## Supplementary material for "The *de novo* reference genome and transcriptome assemblies of the wild tomato species *Solanum chilense*": EOG093605ZP.out.2

```
# Please cite: Mario Stanke, Mark Diekhans, Robert Baertsch, David Haussler (2008),
# Using native and syntenically mapped cDNA alignments to improve de novo gene finding
# Bioinformatics 24: 637-644, doi 10.1093/bioinformatics/btn013
# No extrinsic information on sequences given.
# Using protein profile unknown
# --[16..108]--> unknown_C (24) <--[0..6]--> unknown_D (18) <--[2..9]--> unknown_E (220) <--[0..11]--> unknown_F (197) <--[0..3]--> unknown_G (18) <--[0..3]--> unknown_H (47) <--[1..163]--
# arabidopsis version. Using default transition matrix.
# We have hints for 0 sequences and for 0 of the sequences in the input set.
#
# ----- prediction on sequence number 1 (length = 46324, name = scaffold4146) -----
#
# Constraints/Hints:
# (none)
# Predicted genes for sequence number 1 on both strands
# start gene g1
scaffold4146	AUGUSTUS	gene	38945	43941	0.05	+	.	g1
scaffold4146	AUGUSTUS	transcript	38945	43941	0.05	+	.	g1.t1
scaffold4146	AUGUSTUS	tss	38945	38945	.	+	.	transcript_id "g1.t1"; gene_id "g1";
scaffold4146	AUGUSTUS	exon	38945	39036	.	+	.	transcript_id "g1.t1"; gene_id "g1";
scaffold4146	AUGUSTUS	exon	42428	43941	.	+	.	transcript_id "g1.t1"; gene_id "g1";
scaffold4146	AUGUSTUS	start_codon	42475	42477	.	+	0	transcript_id "g1.t1"; gene_id "g1";
scaffold4146	AUGUSTUS	CDS	42475	43818	0.21	+	0	transcript_id "g1.t1"; gene_id "g1";
scaffold4146	AUGUSTUS	stop_codon	43816	43818	.	+	0	transcript_id "g1.t1"; gene_id "g1";
scaffold4146	AUGUSTUS	tts	43941	43941	.	+	.	transcript_id "g1.t1"; gene_id "g1";
# coding sequence = [atgaaggcctcagggggcacatttttattcaaaggtctatggtttgcaaatatggacacattaacaacagttgatacaa
# ctaatgttcattatatcatgagtgcaaatttcatgaattttcctaaaggtcctaaattcaaagagatgtttgatgttttaggtaatggtatattcaac
# gcggatttggatatgtggaaggtccagaggaagatgacgcgtgctctcatcactcatcatgagttctacaagtttttagtcaagactagtcgcgataa
# ggtggagaaaggactagttccggttattgatcatgtttgtaagaagggttgtgttgtggatttgcaagatttgtttcaaaggttcacttttgacacaa
# cttgtatattggttaccggatatgatcctggatgtgtatcgatagatttccctgatgttcccttctcgaaagcaatggatgatgctgaagaagctatt
# ctttttcgtcatgcattgcctgagattgtttggaagttgcaaagatggcttagaattggagaagaaaagaagatgattaatgctcaggaggtattgga
# ctatactatagataaatacatttccatgaagcgcgaagatttgaaggaagtagatcatgatttgaaagaaagtgaagagggatttgatctcttgacat
# tttacttaaaggatgaaaaagtcaagtgtgatgacaagttcttgagggacaatatattgaatcttatgatagcagggcgtgacacgactagctctgct
# ctcacatggttcatttggcttgtgtcaacaaatccacaagtggaaaaaaagattagggacgagatcaactttgtgatccctaatgaagaagacgaaaa
# atttaggctttttaatgttcaagaattgaacaaacttgtttacttacatggtgcattgtgtgattcactaaggctatatccaccggtgccattccaac
# acaaggagcctcttgaggaagacatacttccaagtggacacaaagttcatccaaagttaaagattatgttctcattgtacgcgatggggagaatggag
# tcgatttgggggaaagattgtttggaatttaagccagagagatggatttctgaacgagggacgattaaacatgagccatcatacaagtttttggcttt
# taatgcaggaccaagaacttgtcttggcaaagaagtggctttcacacaaatgaaggctgtggctgctgctattattcacaattatcaagttgaacttg
# ttaaaggacacattgttgaaccaaatgcttctattattctctacatgagacatggttttaaagtaaagattaataagaggtggacttaa]
# protein sequence = [MKASGGTFLFKGLWFANMDTLTTVDTTNVHYIMSANFMNFPKGPKFKEMFDVLGNGIFNADLDMWKVQRKMTRALITH
# HEFYKFLVKTSRDKVEKGLVPVIDHVCKKGCVVDLQDLFQRFTFDTTCILVTGYDPGCVSIDFPDVPFSKAMDDAEEAILFRHALPEIVWKLQRWLRI
# GEEKKMINAQEVLDYTIDKYISMKREDLKEVDHDLKESEEGFDLLTFYLKDEKVKCDDKFLRDNILNLMIAGRDTTSSALTWFIWLVSTNPQVEKKIR
# DEINFVIPNEEDEKFRLFNVQELNKLVYLHGALCDSLRLYPPVPFQHKEPLEEDILPSGHKVHPKLKIMFSLYAMGRMESIWGKDCLEFKPERWISER
# GTIKHEPSYKFLAFNAGPRTCLGKEVAFTQMKAVAAAIIHNYQVELVKGHIVEPNASIILYMRHGFKVKINKRWT]
# end gene g1
###
# start gene g2
scaffold4146	AUGUSTUS	gene	48735	49843	0.06	+	.	g2
scaffold4146	AUGUSTUS	transcript	48735	49843	0.06	+	.	g2.t1
scaffold4146	AUGUSTUS	tss	48735	48735	.	+	.	transcript_id "g2.t1"; gene_id "g2";
scaffold4146	AUGUSTUS	exon	48735	49843	.	+	.	transcript_id "g2.t1"; gene_id "g2";
scaffold4146	AUGUSTUS	start_codon	48755	48757	.	+	0	transcript_id "g2.t1"; gene_id "g2";
scaffold4146	AUGUSTUS	CDS	48755	49558	0.88	+	0	transcript_id "g2.t1"; gene_id "g2";
scaffold4146	AUGUSTUS	stop_codon	49556	49558	.	+	0	transcript_id "g2.t1"; gene_id "g2";
scaffold4146	AUGUSTUS	tts	49843	49843	.	+	.	transcript_id "g2.t1"; gene_id "g2";
# coding sequence = [atgatgcaaaagacgtgtgtgtttcatacgccattgttgcccgaaaatgtttggaagttgcaacaatggcttggatttg
# ggcctgacaagaaactgagcaaagcagaggaagtccttgaccaagtccttggcaagtatatatcgatgaaacgtgaagaattgagcaatgcaacaaaa
# tccaaggaagatgaagagggatatgatttattaacatcatacatggtaaatgatgtggaaaccaaaacagggctaaagtttgacgacaagttcttgag
# ggataccatactgaacttcatgttcgcggggcatgacacagttgcctcgggccttacttggttcatttggctagttgtcatgcaccccgagattgaga
# agaaaataagggaagaacttaatgcaattgtcttgttaggagaaggcgaaaaacggaggctttttaaggcggatgaagtgaaaattgcaatgtattta
# catgctgcattgtgtgaatcgttaaggctatatccccctgttgcaatccagcacaagactccactagaacccgatattcttccaagtggacaccatgt
# tcattcgaatatgagagtgatgattctgttatatgcaatgtggaggatggaatacatatggggacacgacgcctcagaattaaagcccgagagatgga
# tttcagatcggggaaccgttaaacatgagccatcttacaaattcttttctttcaatgcagggccaaggacttgcttagggaaagaagtggcatttact
# caaatgaaaattgttgcttcaactatcattcacaattaa]
# protein sequence = [MMQKTCVFHTPLLPENVWKLQQWLGFGPDKKLSKAEEVLDQVLGKYISMKREELSNATKSKEDEEGYDLLTSYMVNDV
# ETKTGLKFDDKFLRDTILNFMFAGHDTVASGLTWFIWLVVMHPEIEKKIREELNAIVLLGEGEKRRLFKADEVKIAMYLHAALCESLRLYPPVAIQHK
# TPLEPDILPSGHHVHSNMRVMILLYAMWRMEYIWGHDASELKPERWISDRGTVKHEPSYKFFSFNAGPRTCLGKEVAFTQMKIVASTIIHN]
# end gene g2
###
# start gene g3
scaffold4146	AUGUSTUS	gene	50745	52599	0.01	+	.	g3
scaffold4146	AUGUSTUS	transcript	50745	52599	0.01	+	.	g3.t1
scaffold4146	AUGUSTUS	tss	50745	50745	.	+	.	transcript_id "g3.t1"; gene_id "g3";
scaffold4146	AUGUSTUS	exon	50745	50817	.	+	.	transcript_id "g3.t1"; gene_id "g3";
scaffold4146	AUGUSTUS	exon	51165	51823	.	+	.	transcript_id "g3.t1"; gene_id "g3";
scaffold4146	AUGUSTUS	start_codon	51240	51242	.	+	0	transcript_id "g3.t1"; gene_id "g3";
scaffold4146	AUGUSTUS	intron	51824	52045	0.54	+	.	transcript_id "g3.t1"; gene_id "g3";
scaffold4146	AUGUSTUS	intron	52263	52507	0.71	+	.	transcript_id "g3.t1"; gene_id "g3";
scaffold4146	AUGUSTUS	CDS	51240	51823	0.63	+	0	transcript_id "g3.t1"; gene_id "g3";
scaffold4146	AUGUSTUS	CDS	52046	52262	0.66	+	1	transcript_id "g3.t1"; gene_id "g3";
scaffold4146	AUGUSTUS	exon	52046	52262	.	+	.	transcript_id "g3.t1"; gene_id "g3";
scaffold4146	AUGUSTUS	CDS	52508	52531	0.71	+	0	transcript_id "g3.t1"; gene_id "g3";
scaffold4146	AUGUSTUS	exon	52508	52599	.	+	.	transcript_id "g3.t1"; gene_id "g3";
scaffold4146	AUGUSTUS	stop_codon	52529	52531	.	+	0	transcript_id "g3.t1"; gene_id "g3";
scaffold4146	AUGUSTUS	tts	52599	52599	.	+	.	transcript_id "g3.t1"; gene_id "g3";
# coding sequence = [atggtgaaaaatggacttgtcccggtcctcgaattcatggctaaagaaggtatagttttcgatttacaagatgtttttc
# aaagattcacgtttgatacgacttgtatattagtgacagggttcgatcctggctccctctctatcgatcttaacaacattgctttcatgaaagcaatg
# aatgacgtgggagaggtcatggtcatacgtaatttgttgccacaatgtgtttggaagttgcaaagatggcttggaattgggcctgaaaagaaattacg
# cgatgctagggaagtcattgaccgagttataggtaagtatataacaatgaaacgcgatgaattgagagctaaaggagaaaaattgaacgaaaatgaag
# aggaggagggtgttgatttattagcatcatacatagctaatgatgatggagaaacaaaaacagggctagtgtttgatgacaaattcttgagggatacc
# atattgaactttatgatcgcggggcgtgacacaactagctcagggcttacatggtttatctggctagttgtgacacaccccgagactgagaagaaaat
# aagggaagaactcaagatggaatcggtatggggaaaagatgcattggagttcaagccagagagatggatttcagaacgagtaacgctgaaacatgagc
# catcttacaagttcttttctttcaatgcagggccaagggtttgtttagggaaagaagtggctttcacacaaatgaaagctgtggctgcttctattatc
# cataattatcatgttgaaatggtgaaaggccatgaggtagaaaaagagagcaacggatag]
# protein sequence = [MVKNGLVPVLEFMAKEGIVFDLQDVFQRFTFDTTCILVTGFDPGSLSIDLNNIAFMKAMNDVGEVMVIRNLLPQCVWK
# LQRWLGIGPEKKLRDAREVIDRVIGKYITMKRDELRAKGEKLNENEEEEGVDLLASYIANDDGETKTGLVFDDKFLRDTILNFMIAGRDTTSSGLTWF
# IWLVVTHPETEKKIREELKMESVWGKDALEFKPERWISERVTLKHEPSYKFFSFNAGPRVCLGKEVAFTQMKAVAASIIHNYHVEMVKGHEVEKESNG]
# end gene g3
###
# start gene g4
scaffold4146	AUGUSTUS	gene	59795	66473	0.02	+	.	g4
scaffold4146	AUGUSTUS	transcript	59795	66473	0.02	+	.	g4.t1
scaffold4146	AUGUSTUS	tss	59795	59795	.	+	.	transcript_id "g4.t1"; gene_id "g4";
scaffold4146	AUGUSTUS	exon	59795	60004	.	+	.	transcript_id "g4.t1"; gene_id "g4";
scaffold4146	AUGUSTUS	start_codon	59831	59833	.	+	0	transcript_id "g4.t1"; gene_id "g4";
scaffold4146	AUGUSTUS	intron	60005	60569	0.99	+	.	transcript_id "g4.t1"; gene_id "g4";
scaffold4146	AUGUSTUS	intron	60666	60784	1	+	.	transcript_id "g4.t1"; gene_id "g4";
scaffold4146	AUGUSTUS	intron	60860	61235	1	+	.	transcript_id "g4.t1"; gene_id "g4";
scaffold4146	AUGUSTUS	intron	61305	62125	0.92	+	.	transcript_id "g4.t1"; gene_id "g4";
scaffold4146	AUGUSTUS	intron	62203	62319	1	+	.	transcript_id "g4.t1"; gene_id "g4";
scaffold4146	AUGUSTUS	intron	62409	62638	0.99	+	.	transcript_id "g4.t1"; gene_id "g4";
scaffold4146	AUGUSTUS	intron	62769	63347	0.75	+	.	transcript_id "g4.t1"; gene_id "g4";
scaffold4146	AUGUSTUS	intron	63439	63522	1	+	.	transcript_id "g4.t1"; gene_id "g4";
scaffold4146	AUGUSTUS	intron	63589	64906	0.81	+	.	transcript_id "g4.t1"; gene_id "g4";
scaffold4146	AUGUSTUS	intron	65047	65304	0.74	+	.	transcript_id "g4.t1"; gene_id "g4";
scaffold4146	AUGUSTUS	CDS	59831	60004	1	+	0	transcript_id "g4.t1"; gene_id "g4";
scaffold4146	AUGUSTUS	CDS	60570	60665	1	+	0	transcript_id "g4.t1"; gene_id "g4";
scaffold4146	AUGUSTUS	exon	60570	60665	.	+	.	transcript_id "g4.t1"; gene_id "g4";
scaffold4146	AUGUSTUS	CDS	60785	60859	1	+	0	transcript_id "g4.t1"; gene_id "g4";
scaffold4146	AUGUSTUS	exon	60785	60859	.	+	.	transcript_id "g4.t1"; gene_id "g4";
scaffold4146	AUGUSTUS	CDS	61236	61304	0.98	+	0	transcript_id "g4.t1"; gene_id "g4";
scaffold4146	AUGUSTUS	exon	61236	61304	.	+	.	transcript_id "g4.t1"; gene_id "g4";
scaffold4146	AUGUSTUS	CDS	62126	62202	0.99	+	0	transcript_id "g4.t1"; gene_id "g4";
scaffold4146	AUGUSTUS	exon	62126	62202	.	+	.	transcript_id "g4.t1"; gene_id "g4";
scaffold4146	AUGUSTUS	CDS	62320	62408	1	+	1	transcript_id "g4.t1"; gene_id "g4";
scaffold4146	AUGUSTUS	exon	62320	62408	.	+	.	transcript_id "g4.t1"; gene_id "g4";
scaffold4146	AUGUSTUS	CDS	62639	62768	0.99	+	2	transcript_id "g4.t1"; gene_id "g4";
scaffold4146	AUGUSTUS	exon	62639	62768	.	+	.	transcript_id "g4.t1"; gene_id "g4";
scaffold4146	AUGUSTUS	CDS	63348	63438	0.94	+	1	transcript_id "g4.t1"; gene_id "g4";
scaffold4146	AUGUSTUS	exon	63348	63438	.	+	.	transcript_id "g4.t1"; gene_id "g4";
scaffold4146	AUGUSTUS	CDS	63523	63588	1	+	0	transcript_id "g4.t1"; gene_id "g4";
scaffold4146	AUGUSTUS	exon	63523	63588	.	+	.	transcript_id "g4.t1"; gene_id "g4";
scaffold4146	AUGUSTUS	CDS	64907	65046	0.85	+	0	transcript_id "g4.t1"; gene_id "g4";
scaffold4146	AUGUSTUS	exon	64907	65046	.	+	.	transcript_id "g4.t1"; gene_id "g4";
scaffold4146	AUGUSTUS	CDS	65305	65920	0.65	+	1	transcript_id "g4.t1"; gene_id "g4";
scaffold4146	AUGUSTUS	exon	65305	66473	.	+	.	transcript_id "g4.t1"; gene_id "g4";
scaffold4146	AUGUSTUS	stop_codon	65918	65920	.	+	0	transcript_id "g4.t1"; gene_id "g4";
scaffold4146	AUGUSTUS	tts	66473	66473	.	+	.	transcript_id "g4.t1"; gene_id "g4";
# coding sequence = [atgtcaaattcttcattatctctcttcactgcgccttctcaatttttagtacaatgtaataatccattaattatttctg
# gaaaattgagcttcaaaattcgagcttcagcagcttcttcttctccttcatcaactggtgttgatttgtcaaacctccaaagcgccatttctaagaaa
# gatagtaatgccgtaaaagaggcgcttgatcagctagttgaaatcggttggtccaaaaagtggggttctcaaccatatgtgtcacgtcgaacgacatc
# tcttagagagctgacaactctcggaataaagaacgcagagaaccttgcaatcccaagtgtcagaaatgatgcagcttttctgtttacagtggtaggca
# caactgggtttttgggagttcttgcagggcaacttcctggtgattggggtttctttgttccatacttgatcggaagcatatctttagtagttttggga
# atcggaagtacttccccagggctccttcaggccgccattgatggattttcatccttttttcctgattaccaggagagaatcgccagacatgaagcagc
# tcatttcttagtttcctacctaatcggtgttccgatccttggatattcactggatattgggaaagagcatgtcaatttaattgatgaaaggttggaaa
# aacttatctacagtggccagcttgactcaaaagaactcgacagattggcagtggtagcgatggccgggctagcagcagaagggctaaagtatgataaa
# gttgtcggtcaatcagctgaccttttcactcttcagagatttctaaacaggagcaagccgtcgcttagcaaagaccagcagcagaaccttacaagatg
# ggcgggacttgatgatgacttggaaatcataattaataggttgacaggacaagtacgggatctagacgttgtcacaatatcaggcatcggtgacattg
# gtaaaacaacactcgctaaaacagcttatggtcatcttacaatcagcaatggaagtagaatcttattgactactaggggaactgaggtagcgatgtac
# gcaagtacttgtagccctcatgagatgagccttttgagtttagataacgtttggaagttacttcgtgataaagtgtttggaactgaagatataatgtt
# caagtcatttccacttgtgattaaaaagttgtttcatttgagatatctccaagttcgatttcagaaagatattcctgaatcaatctcaaagcttcaga
# atttgcaaactctaatttgtggtagttatccttacaacaatataactttaccgaggaagatttggatgatgaagaacttgagatgtgtacctctggag
# ggaccctcttatctacccagtcctagagccgaaagtctcgtggcagggttgccaaatctagaggaattttctattctttgttacaacagttgtacaaa
# tgaagtcttttctggcattcccaatttaaagagattgatcattcaagcaccttttaacgtagaagagattacccaccagctattagatatgtccacat
# tgacaaaactcgaagcatttaagttgtaccagtcacctctccatcaagagatttggttttccaacatcacttag]
# protein sequence = [MSNSSLSLFTAPSQFLVQCNNPLIISGKLSFKIRASAASSSPSSTGVDLSNLQSAISKKDSNAVKEALDQLVEIGWSK
# KWGSQPYVSRRTTSLRELTTLGIKNAENLAIPSVRNDAAFLFTVVGTTGFLGVLAGQLPGDWGFFVPYLIGSISLVVLGIGSTSPGLLQAAIDGFSSF
# FPDYQERIARHEAAHFLVSYLIGVPILGYSLDIGKEHVNLIDERLEKLIYSGQLDSKELDRLAVVAMAGLAAEGLKYDKVVGQSADLFTLQRFLNRSK
# PSLSKDQQQNLTRWAGLDDDLEIIINRLTGQVRDLDVVTISGIGDIGKTTLAKTAYGHLTISNGSRILLTTRGTEVAMYASTCSPHEMSLLSLDNVWK
# LLRDKVFGTEDIMFKSFPLVIKKLFHLRYLQVRFQKDIPESISKLQNLQTLICGSYPYNNITLPRKIWMMKNLRCVPLEGPSYLPSPRAESLVAGLPN
# LEEFSILCYNSCTNEVFSGIPNLKRLIIQAPFNVEEITHQLLDMSTLTKLEAFKLYQSPLHQEIWFSNIT]
# end gene g4
###
# start gene g5
scaffold4146	AUGUSTUS	gene	69605	70349	0.3	+	.	g5
scaffold4146	AUGUSTUS	transcript	69605	70349	0.3	+	.	g5.t1
scaffold4146	AUGUSTUS	tss	69605	69605	.	+	.	transcript_id "g5.t1"; gene_id "g5";
scaffold4146	AUGUSTUS	exon	69605	70012	.	+	.	transcript_id "g5.t1"; gene_id "g5";
scaffold4146	AUGUSTUS	start_codon	69710	69712	.	+	0	transcript_id "g5.t1"; gene_id "g5";
scaffold4146	AUGUSTUS	intron	70013	70113	0.78	+	.	transcript_id "g5.t1"; gene_id "g5";
scaffold4146	AUGUSTUS	CDS	69710	70012	0.58	+	0	transcript_id "g5.t1"; gene_id "g5";
scaffold4146	AUGUSTUS	CDS	70114	70200	0.78	+	0	transcript_id "g5.t1"; gene_id "g5";
scaffold4146	AUGUSTUS	exon	70114	70349	.	+	.	transcript_id "g5.t1"; gene_id "g5";
scaffold4146	AUGUSTUS	stop_codon	70198	70200	.	+	0	transcript_id "g5.t1"; gene_id "g5";
scaffold4146	AUGUSTUS	tts	70349	70349	.	+	.	transcript_id "g5.t1"; gene_id "g5";
# coding sequence = [atggaaatggtgatgaagatgggagcacaaagtccagtggtgattttcagtagaagcacttgttgcatttctcatacaa
# tcgaaaccctaattcgcaattttggagcaaaccctattgtttatgagcttgatagacttcaaaatgggaaggaattagagagggcattggttgaaata
# gggtgtcaacaaattgtgcctgttgtgttcattggaaatgagttagttggaggttctaatgaaattatgagtctcaatattagaggcaagctcaaaca
# attgctcataaaggctaatgcaatttggaggtactggataactctgtccactaagacttggactgatagaaagaaatcacctgatatttggctcgaga
# gagatttacaagattga]
# protein sequence = [MEMVMKMGAQSPVVIFSRSTCCISHTIETLIRNFGANPIVYELDRLQNGKELERALVEIGCQQIVPVVFIGNELVGGS
# NEIMSLNIRGKLKQLLIKANAIWRYWITLSTKTWTDRKKSPDIWLERDLQD]
# end gene g5
###
# command line:
# augustus --codingseq=1 --proteinprofile=/home/pgsb/tetiana.nosenko/lineages/embryophyta_odb9/prfl/EOG093605ZP.prfl --predictionStart=24210 --predictionEnd=70533 --species=arabidopsis ./tmp/scaffold4146Schil_BUSCO_geno_206160443_.temp
```
