## Supplementary material for "The *de novo* reference genome and transcriptome assemblies of the wild tomato species *Solanum chilense*": EOG093605ZP.out.3

```
# Please cite: Mario Stanke, Mark Diekhans, Robert Baertsch, David Haussler (2008),
# Using native and syntenically mapped cDNA alignments to improve de novo gene finding
# Bioinformatics 24: 637-644, doi 10.1093/bioinformatics/btn013
# No extrinsic information on sequences given.
# Using protein profile unknown
# --[16..108]--> unknown_C (24) <--[0..6]--> unknown_D (18) <--[2..9]--> unknown_E (220) <--[0..11]--> unknown_F (197) <--[0..3]--> unknown_G (18) <--[0..3]--> unknown_H (47) <--[1..163]--
# arabidopsis version. Using default transition matrix.
# We have hints for 0 sequences and for 0 of the sequences in the input set.
#
# ----- prediction on sequence number 1 (length = 42737, name = scaffold1857) -----
#
# Constraints/Hints:
# (none)
# Predicted genes for sequence number 1 on both strands
# start gene g1
scaffold1857	AUGUSTUS	gene	81918	83267	0.03	+	.	g1
scaffold1857	AUGUSTUS	transcript	81918	83267	0.03	+	.	g1.t1
scaffold1857	AUGUSTUS	intron	81918	82022	0.91	+	.	transcript_id "g1.t1"; gene_id "g1";
scaffold1857	AUGUSTUS	intron	82125	82271	0.98	+	.	transcript_id "g1.t1"; gene_id "g1";
scaffold1857	AUGUSTUS	intron	82322	82438	0.54	+	.	transcript_id "g1.t1"; gene_id "g1";
scaffold1857	AUGUSTUS	intron	82513	82893	0.49	+	.	transcript_id "g1.t1"; gene_id "g1";
scaffold1857	AUGUSTUS	CDS	82023	82124	0.9	+	0	transcript_id "g1.t1"; gene_id "g1";
scaffold1857	AUGUSTUS	exon	82023	82124	.	+	.	transcript_id "g1.t1"; gene_id "g1";
scaffold1857	AUGUSTUS	CDS	82272	82321	0.67	+	0	transcript_id "g1.t1"; gene_id "g1";
scaffold1857	AUGUSTUS	exon	82272	82321	.	+	.	transcript_id "g1.t1"; gene_id "g1";
scaffold1857	AUGUSTUS	CDS	82439	82512	0.42	+	1	transcript_id "g1.t1"; gene_id "g1";
scaffold1857	AUGUSTUS	exon	82439	82512	.	+	.	transcript_id "g1.t1"; gene_id "g1";
scaffold1857	AUGUSTUS	CDS	82894	83099	0.74	+	2	transcript_id "g1.t1"; gene_id "g1";
scaffold1857	AUGUSTUS	exon	82894	83267	.	+	.	transcript_id "g1.t1"; gene_id "g1";
scaffold1857	AUGUSTUS	stop_codon	83097	83099	.	+	0	transcript_id "g1.t1"; gene_id "g1";
scaffold1857	AUGUSTUS	tts	83267	83267	.	+	.	transcript_id "g1.t1"; gene_id "g1";
# coding sequence = [gcacgtctgtccttctgtaagttcatggtgactccttcaactttgctagtactggatgagccaaccaatcatttggaca
# taccaacgaaagagatgcttgaggaggcaattacggagtatcaaggcaccgtgataactgtttctcatgatcgcctttatcccagtgttgtgatcgct
# cttgagaactttctaaacattgattacatctttggtgaaatagtcttatagcgaggtttcaacaacactgtaacacaaactgtgagaaattgtcacct
# agggttcttgtgtgaagaactgtgtgcaaggagtgtgccgccgccgttcgcaagctacagccgtgcaagacgccgaggatctggaaccgccattcgcg
# agcagccgccgccgcgaaccaggcagcccagatcgaaggagatctgccgcggatcgtaa]
# protein sequence = [ARLSFCKFMVTPSTLLVLDEPTNHLDIPTKEMLEEAITEYQGTVITVSHDRLYPSVVIALENFLNIDYIFGEIVLXRG
# FNNTVTQTVRNCHLGFLCEELCARSVPPPFASYSRARRRGSGTAIREQPPPRTRQPRSKEICRGS]
# end gene g1
###
# start gene g2
scaffold1857	AUGUSTUS	gene	88790	90418	0.02	-	.	g2
scaffold1857	AUGUSTUS	transcript	88790	90418	0.02	-	.	g2.t1
scaffold1857	AUGUSTUS	tts	88790	88790	.	-	.	transcript_id "g2.t1"; gene_id "g2";
scaffold1857	AUGUSTUS	exon	88790	89092	.	-	.	transcript_id "g2.t1"; gene_id "g2";
scaffold1857	AUGUSTUS	stop_codon	88875	88877	.	-	0	transcript_id "g2.t1"; gene_id "g2";
scaffold1857	AUGUSTUS	intron	89093	89328	0.69	-	.	transcript_id "g2.t1"; gene_id "g2";
scaffold1857	AUGUSTUS	intron	89469	90231	0.84	-	.	transcript_id "g2.t1"; gene_id "g2";
scaffold1857	AUGUSTUS	CDS	88875	89092	0.72	-	2	transcript_id "g2.t1"; gene_id "g2";
scaffold1857	AUGUSTUS	CDS	89329	89468	0.83	-	1	transcript_id "g2.t1"; gene_id "g2";
scaffold1857	AUGUSTUS	exon	89329	89468	.	-	.	transcript_id "g2.t1"; gene_id "g2";
scaffold1857	AUGUSTUS	CDS	90232	90332	0.75	-	0	transcript_id "g2.t1"; gene_id "g2";
scaffold1857	AUGUSTUS	exon	90232	90418	.	-	.	transcript_id "g2.t1"; gene_id "g2";
scaffold1857	AUGUSTUS	start_codon	90330	90332	.	-	0	transcript_id "g2.t1"; gene_id "g2";
scaffold1857	AUGUSTUS	tss	90418	90418	.	-	.	transcript_id "g2.t1"; gene_id "g2";
# coding sequence = [atgcgaacacttagttgctcccttcaaatactagacatcaacctcgttgatggctttctttatgacaatcttgcaatga
# agataatgatgatgcctcaccgtaacggtgatgatgactacccggtgctgaatgaagataaagcctcactgggaaacgacgatgatgactttttgatg
# ttgaataaagataaggtcttactaggcaatgacgatgaaaatgacttcctggtgctgaataaaatgctgaatgaagataaggtatcactagacaatga
# tgatgatgatgacttcccggtgctgaataaggataaggcctcactaagcgatgacaatgatgatgagttctcggtgttgaatgaaggtaatgcctcac
# ttggcaattacaatgatgatgactttttggtactgaatgaagataaggcctcacttggaaatgacgatgatgacttctggtgttga]
# protein sequence = [MRTLSCSLQILDINLVDGFLYDNLAMKIMMMPHRNGDDDYPVLNEDKASLGNDDDDFLMLNKDKVLLGNDDENDFLVL
# NKMLNEDKVSLDNDDDDDFPVLNKDKASLSDDNDDEFSVLNEGNASLGNYNDDDFLVLNEDKASLGNDDDDFWC]
# end gene g2
###
# start gene g3
scaffold1857	AUGUSTUS	gene	93303	99602	0.01	+	.	g3
scaffold1857	AUGUSTUS	transcript	93303	99602	0.01	+	.	g3.t1
scaffold1857	AUGUSTUS	tss	93303	93303	.	+	.	transcript_id "g3.t1"; gene_id "g3";
scaffold1857	AUGUSTUS	exon	93303	93435	.	+	.	transcript_id "g3.t1"; gene_id "g3";
scaffold1857	AUGUSTUS	exon	94696	94788	.	+	.	transcript_id "g3.t1"; gene_id "g3";
scaffold1857	AUGUSTUS	start_codon	94696	94698	.	+	0	transcript_id "g3.t1"; gene_id "g3";
scaffold1857	AUGUSTUS	intron	94789	94879	0.98	+	.	transcript_id "g3.t1"; gene_id "g3";
scaffold1857	AUGUSTUS	intron	94964	95069	1	+	.	transcript_id "g3.t1"; gene_id "g3";
scaffold1857	AUGUSTUS	intron	95168	95365	1	+	.	transcript_id "g3.t1"; gene_id "g3";
scaffold1857	AUGUSTUS	intron	95668	96686	0.98	+	.	transcript_id "g3.t1"; gene_id "g3";
scaffold1857	AUGUSTUS	intron	96916	97541	0.53	+	.	transcript_id "g3.t1"; gene_id "g3";
scaffold1857	AUGUSTUS	intron	97629	98416	0.29	+	.	transcript_id "g3.t1"; gene_id "g3";
scaffold1857	AUGUSTUS	intron	98622	99250	0.84	+	.	transcript_id "g3.t1"; gene_id "g3";
scaffold1857	AUGUSTUS	CDS	94696	94788	0.65	+	0	transcript_id "g3.t1"; gene_id "g3";
scaffold1857	AUGUSTUS	CDS	94880	94963	1	+	0	transcript_id "g3.t1"; gene_id "g3";
scaffold1857	AUGUSTUS	exon	94880	94963	.	+	.	transcript_id "g3.t1"; gene_id "g3";
scaffold1857	AUGUSTUS	CDS	95070	95167	1	+	0	transcript_id "g3.t1"; gene_id "g3";
scaffold1857	AUGUSTUS	exon	95070	95167	.	+	.	transcript_id "g3.t1"; gene_id "g3";
scaffold1857	AUGUSTUS	CDS	95366	95667	0.99	+	1	transcript_id "g3.t1"; gene_id "g3";
scaffold1857	AUGUSTUS	exon	95366	95667	.	+	.	transcript_id "g3.t1"; gene_id "g3";
scaffold1857	AUGUSTUS	CDS	96687	96915	0.89	+	2	transcript_id "g3.t1"; gene_id "g3";
scaffold1857	AUGUSTUS	exon	96687	96915	.	+	.	transcript_id "g3.t1"; gene_id "g3";
scaffold1857	AUGUSTUS	CDS	97542	97628	0.35	+	1	transcript_id "g3.t1"; gene_id "g3";
scaffold1857	AUGUSTUS	exon	97542	97628	.	+	.	transcript_id "g3.t1"; gene_id "g3";
scaffold1857	AUGUSTUS	CDS	98417	98621	0.84	+	1	transcript_id "g3.t1"; gene_id "g3";
scaffold1857	AUGUSTUS	exon	98417	98621	.	+	.	transcript_id "g3.t1"; gene_id "g3";
scaffold1857	AUGUSTUS	CDS	99251	99325	0.88	+	0	transcript_id "g3.t1"; gene_id "g3";
scaffold1857	AUGUSTUS	exon	99251	99602	.	+	.	transcript_id "g3.t1"; gene_id "g3";
scaffold1857	AUGUSTUS	stop_codon	99323	99325	.	+	0	transcript_id "g3.t1"; gene_id "g3";
scaffold1857	AUGUSTUS	tts	99602	99602	.	+	.	transcript_id "g3.t1"; gene_id "g3";
# coding sequence = [atggggggagtgtttttaggtatgccaggaacgtgggcaggtaatatgcacgaagctgctgaccattatacaacaaaaa
# tcggtggacttcctgattggcctattcctcttccttcagcaagtgttgatttattcaaatgcagtgcttgtagaagtgctttgtctcttcttgcacag
# gtttatgccccaatctcacataagagtttgaacattgaagagcgtgtaatctatgttttttgctgtttaatgccagaatgtgggagcactactgtaag
# ctggagagctcttagaatccaaaagtctgtaaatagtgaaggtttaaagagccagtctgataaggctgtctcctcgtctgcatcttctgtatcagatt
# caaaggaagaatgcaagagggatatatcgtcatctgactctttggaagaggatgatgacatagaccttgctgagttgggtagagcactctctgaagct
# gcaagcctagcttcgcaatccaagaaacaaagccatggtcgtaaattaactgccaaaacttcatcccccgtctgtgcagacagagtaattgataaaaa
# gttaccagtggttccttgcttctatatatatgctgaggaagagaaactttcaaaaaaggatgcttctgtctgttcaaaaaatatctcatctccaatca
# aggaccatgaaagtgatcctgatactaaagaagaaacatgggaggtggaagattatgagtacgatagggcattgaatgctgacagggtttaccttaag
# ttcaaaaagcgagtagatgcatatccagaacagtgtttcagtttggctgaatttgtcctgctgggtttctcgactgatcttgagatatgtctcatcac
# tgatgtcctttctccccttttgtttgcttgatactcatatggtggaaggccgcttttggcttctgaagatgctggtgatccagggatgtgcaggcttt
# gtggtgcagcacgtcaatatgaaatgcagctgatgcccccattgctgtattttctgcaggaagccgtgagcgagaaagaaaaacatgccttggataac
# tggaattggatgacttcaatagtgtatacttgctcacagaactgttcaaacgataactctagcaatgatggctggactgtggctgaggaagttgtcgt
# cgtacagtatgaatag]
# protein sequence = [MGGVFLGMPGTWAGNMHEAADHYTTKIGGLPDWPIPLPSASVDLFKCSACRSALSLLAQVYAPISHKSLNIEERVIYV
# FCCLMPECGSTTVSWRALRIQKSVNSEGLKSQSDKAVSSSASSVSDSKEECKRDISSSDSLEEDDDIDLAELGRALSEAASLASQSKKQSHGRKLTAK
# TSSPVCADRVIDKKLPVVPCFYIYAEEEKLSKKDASVCSKNISSPIKDHESDPDTKEETWEVEDYEYDRALNADRVYLKFKKRVDAYPEQCFSLAEFV
# LLGFSTDLEICLITDVLSPLLFAXYSYGGRPLLASEDAGDPGMCRLCGAARQYEMQLMPPLLYFLQEAVSEKEKHALDNWNWMTSIVYTCSQNCSNDN
# SSNDGWTVAEEVVVVQYE]
# end gene g3
###
# start gene g4
scaffold1857	AUGUSTUS	gene	99739	101758	0.1	-	.	g4
scaffold1857	AUGUSTUS	transcript	99739	101758	0.1	-	.	g4.t1
scaffold1857	AUGUSTUS	tts	99739	99739	.	-	.	transcript_id "g4.t1"; gene_id "g4";
scaffold1857	AUGUSTUS	exon	99739	101758	.	-	.	transcript_id "g4.t1"; gene_id "g4";
scaffold1857	AUGUSTUS	stop_codon	100439	100441	.	-	0	transcript_id "g4.t1"; gene_id "g4";
scaffold1857	AUGUSTUS	CDS	100439	101485	0.78	-	0	transcript_id "g4.t1"; gene_id "g4";
scaffold1857	AUGUSTUS	start_codon	101483	101485	.	-	0	transcript_id "g4.t1"; gene_id "g4";
scaffold1857	AUGUSTUS	tss	101758	101758	.	-	.	transcript_id "g4.t1"; gene_id "g4";
# coding sequence = [atggacattcttggcactgtggatcctgaaaatgttcactacatcatgagcgcgaactttgcgaatttccctaaaggtg
# aagagtttaagaagatatttgatgtattgggagatgggattttcaattctgatttggatttttggaaagggcagaggaaatatgctaggagtttgatc
# actcatcaaaggttttataattgtttggtgaaatctagttgggacaagattgaaaatgcacttgttcctgttttggaaaatgtggttagagatgatag
# agttgtggatttgcaagatgtttttcaaagatttacatgtgatacaacatgtacattggttacagggtatgatcctggatgtctctcagttgaattcc
# ctcgtgttcccttttcgagagctatggatgaggtagacgaagtgttgttcattagacatatgttgccaaagagtgtttggaagttgcaaaaatggcta
# gggattgggtatgaacgtaagttagatgttcttgatcaagttataagcaagtatatatcgatgaaacgcgatgaattgagtaatgttgcaacaaaaac
# caaggaagatgaagaagagggttgtgatgatctcttaacttcatacatattaaatgatcatggactaaattttgatgacaagttcttgagggacacca
# tattgaacctcatgattgcagggcgtgacacgactagctcaggactaacatggttcatttggctagtcgcgactcaccctgaggttgaaaaaaagatc
# atgaaagaacttgaggcaattatctccttgacatcatcatcatcatcatcaaaatggaggctttttaacgagaacgagttgaaaaatgcaatttactt
# gcatgcatcattgtgtgaatcattaaggctatatccaccagtaccatttcaacataagactcctctagaacctgatactctcccaagtggacaccatg
# ttcatcctaaaatgagagtggtgttctcattgtacgcaatggggaggatggaatcgatatgggggaaaagattgtttagaatttaa]
# protein sequence = [MDILGTVDPENVHYIMSANFANFPKGEEFKKIFDVLGDGIFNSDLDFWKGQRKYARSLITHQRFYNCLVKSSWDKIEN
# ALVPVLENVVRDDRVVDLQDVFQRFTCDTTCTLVTGYDPGCLSVEFPRVPFSRAMDEVDEVLFIRHMLPKSVWKLQKWLGIGYERKLDVLDQVISKYI
# SMKRDELSNVATKTKEDEEEGCDDLLTSYILNDHGLNFDDKFLRDTILNLMIAGRDTTSSGLTWFIWLVATHPEVEKKIMKELEAIISLTSSSSSSKW
# RLFNENELKNAIYLHASLCESLRLYPPVPFQHKTPLEPDTLPSGHHVHPKMRVVFSLYAMGRMESIWGKRLFRI]
# end gene g4
###
# start gene g5
scaffold1857	AUGUSTUS	gene	104917	106808	0.03	-	.	g5
scaffold1857	AUGUSTUS	transcript	104917	106808	0.03	-	.	g5.t1
scaffold1857	AUGUSTUS	tts	104917	104917	.	-	.	transcript_id "g5.t1"; gene_id "g5";
scaffold1857	AUGUSTUS	exon	104917	106808	.	-	.	transcript_id "g5.t1"; gene_id "g5";
scaffold1857	AUGUSTUS	stop_codon	105058	105060	.	-	0	transcript_id "g5.t1"; gene_id "g5";
scaffold1857	AUGUSTUS	CDS	105058	106590	0.25	-	0	transcript_id "g5.t1"; gene_id "g5";
scaffold1857	AUGUSTUS	start_codon	106588	106590	.	-	0	transcript_id "g5.t1"; gene_id "g5";
scaffold1857	AUGUSTUS	tss	106808	106808	.	-	.	transcript_id "g5.t1"; gene_id "g5";
# coding sequence = [atgtcaattgttggattaggttacattgaagtattcgtagcaatactatgttttttcttatttcattccctaaatcatc
# caaagggatacccaaaaagctggccaattgttggtatgttaccaagtatgctttttcacttaaaacatattcatgataggcttactgtcatcatgagt
# gaaacaggtggaacttttgtaccaaaaggtccattatttgcagaaatggaaatattagctacaattgatccatcaaatgtacactacattatgagtca
# aaatttcatgaatttccctaaagggaaaaaattcaaggaactttttgatgttttaggagatggaattttcaacgcggacatggatttatggaagatcc
# aaaggaaaacaactcgttctttggtcactcatcaacagttttacaagtttttaatcaagactagtcgcgataaagtggagaaaggacttgttaatgtt
# cttgatcatgtttgtaacaagggtgtcattgtagacttacaagatttatttcaaaggttcacttttgatactacttgtatattagttactggatatga
# tcctggttgtgtatcaattgatttccctcatgttcctttttcgaaagctttggatgatgctgaagaagctatcctttttagacatgttatacctgagc
# caatttggaagctacaaagatggcttggaattggagaggaaaaaaagttgagtaaagcttgggaaactatggataatgttataggcaattatatatct
# aaaaaacgcgacgagttaaaaaaaattgaaactcatgatgatgaagtggaagagaacgatgagggttttgatcttttgaccttttatctcaaagaagg
# tcaagatttgggagtgaattgtgatgataagttcttgagggatactatcttgaacctaatgatcgcggggcgtgacactactagctcagctctcacat
# ggttcatttggcttgtcacaaagaatccacaagtggagaagaaattaagggaagaaatcaactcaattattccaaaagaagaagttggaaaatttagg
# gttttcaatgttcatgaattgaacaagttggtttatttacatggtgcattatgtgattcactaaggttatatccacctgttccatttcaacacaagga
# gccacttaaagaagatactctcccaagtggtcataaagttcatccaaagacgatgattttgttctcattgtatgcaatggcgaggacggagtcaattt
# gggggaaagattgtttagaattcaagccagaaagatggatttcagagacaggaacgataaagcacgagccttcgtataagttcatggcttttaatgct
# ggaccaagaacttgtttagggaaagaagtggctttcactcaaatgaaagctgtggctgctactatcatacataattacaaagttgaagttgtggaagg
# acaaactattgaacctaatacttctattattctctatatgagatatggttttaaagtaaggattagtaggagatggacttag]
# protein sequence = [MSIVGLGYIEVFVAILCFFLFHSLNHPKGYPKSWPIVGMLPSMLFHLKHIHDRLTVIMSETGGTFVPKGPLFAEMEIL
# ATIDPSNVHYIMSQNFMNFPKGKKFKELFDVLGDGIFNADMDLWKIQRKTTRSLVTHQQFYKFLIKTSRDKVEKGLVNVLDHVCNKGVIVDLQDLFQR
# FTFDTTCILVTGYDPGCVSIDFPHVPFSKALDDAEEAILFRHVIPEPIWKLQRWLGIGEEKKLSKAWETMDNVIGNYISKKRDELKKIETHDDEVEEN
# DEGFDLLTFYLKEGQDLGVNCDDKFLRDTILNLMIAGRDTTSSALTWFIWLVTKNPQVEKKLREEINSIIPKEEVGKFRVFNVHELNKLVYLHGALCD
# SLRLYPPVPFQHKEPLKEDTLPSGHKVHPKTMILFSLYAMARTESIWGKDCLEFKPERWISETGTIKHEPSYKFMAFNAGPRTCLGKEVAFTQMKAVA
# ATIIHNYKVEVVEGQTIEPNTSIILYMRYGFKVRISRRWT]
# end gene g5
###
# start gene g6
scaffold1857	AUGUSTUS	gene	113533	114201	0.25	+	.	g6
scaffold1857	AUGUSTUS	transcript	113533	114201	0.25	+	.	g6.t1
scaffold1857	AUGUSTUS	tss	113533	113533	.	+	.	transcript_id "g6.t1"; gene_id "g6";
scaffold1857	AUGUSTUS	exon	113533	113687	.	+	.	transcript_id "g6.t1"; gene_id "g6";
scaffold1857	AUGUSTUS	start_codon	113665	113667	.	+	0	transcript_id "g6.t1"; gene_id "g6";
scaffold1857	AUGUSTUS	intron	113688	113786	0.39	+	.	transcript_id "g6.t1"; gene_id "g6";
scaffold1857	AUGUSTUS	CDS	113665	113687	0.4	+	0	transcript_id "g6.t1"; gene_id "g6";
scaffold1857	AUGUSTUS	CDS	113787	114027	0.4	+	1	transcript_id "g6.t1"; gene_id "g6";
scaffold1857	AUGUSTUS	exon	113787	114201	.	+	.	transcript_id "g6.t1"; gene_id "g6";
scaffold1857	AUGUSTUS	stop_codon	114025	114027	.	+	0	transcript_id "g6.t1"; gene_id "g6";
scaffold1857	AUGUSTUS	tts	114201	114201	.	+	.	transcript_id "g6.t1"; gene_id "g6";
# coding sequence = [atgtttttaggagtaagatctgctttcagaagcaatgatgatgtcagtactaatggaggtgctggagggaggataatgg
# aggctactcagaagagctttgagaagagcaaagagactgtagaaggatccgctaaatcggctgccgcggcggtggagcagaaagtgcatgacacagct
# gacaaagtgaaggatacaatatctgcagggcgcaaaacagatgagaaaactgaagacactgtgccttctggacatgatgaactctga]
# protein sequence = [MFLGVRSAFRSNDDVSTNGGAGGRIMEATQKSFEKSKETVEGSAKSAAAAVEQKVHDTADKVKDTISAGRKTDEKTED
# TVPSGHDEL]
# end gene g6
###
# start gene g7
scaffold1857	AUGUSTUS	gene	114311	114978	0.45	-	.	g7
scaffold1857	AUGUSTUS	transcript	114311	114978	0.45	-	.	g7.t1
scaffold1857	AUGUSTUS	tts	114311	114311	.	-	.	transcript_id "g7.t1"; gene_id "g7";
scaffold1857	AUGUSTUS	exon	114311	114978	.	-	.	transcript_id "g7.t1"; gene_id "g7";
scaffold1857	AUGUSTUS	stop_codon	114555	114557	.	-	0	transcript_id "g7.t1"; gene_id "g7";
scaffold1857	AUGUSTUS	CDS	114555	114935	0.81	-	0	transcript_id "g7.t1"; gene_id "g7";
scaffold1857	AUGUSTUS	start_codon	114933	114935	.	-	0	transcript_id "g7.t1"; gene_id "g7";
scaffold1857	AUGUSTUS	tss	114978	114978	.	-	.	transcript_id "g7.t1"; gene_id "g7";
# coding sequence = [atggttgaggtatggtggtccttgttaggggctgctattcctgctattgtagctggtcaagcttacagaattaagagaa
# atcatgctgaggagcagagaatcaagagtgcacggggcagggagaagagcactgatgatattttcgtgtgtgagagagtctgtacgtcaaagagaatg
# ttgaagaaggttggtgcattttccaaggatccaattcccgatacttgtattactgtttgtggcgtatctgaacttgatgcttgctctgatgcctgcgc
# tcgtactgtctgtgtcaaccagcatcaagtgccaaactggaatgatgtctgcctcaggagatgtcaaagtgaatgcctcaaactttcttctaatctcc
# cttcatag]
# protein sequence = [MVEVWWSLLGAAIPAIVAGQAYRIKRNHAEEQRIKSARGREKSTDDIFVCERVCTSKRMLKKVGAFSKDPIPDTCITV
# CGVSELDACSDACARTVCVNQHQVPNWNDVCLRRCQSECLKLSSNLPS]
# end gene g7
###
# start gene g8
scaffold1857	AUGUSTUS	gene	115173	123948	0.02	-	.	g8
scaffold1857	AUGUSTUS	transcript	115173	123948	0.02	-	.	g8.t1
scaffold1857	AUGUSTUS	tts	115173	115173	.	-	.	transcript_id "g8.t1"; gene_id "g8";
scaffold1857	AUGUSTUS	exon	115173	115521	.	-	.	transcript_id "g8.t1"; gene_id "g8";
scaffold1857	AUGUSTUS	exon	116016	116605	.	-	.	transcript_id "g8.t1"; gene_id "g8";
scaffold1857	AUGUSTUS	exon	118099	118399	.	-	.	transcript_id "g8.t1"; gene_id "g8";
scaffold1857	AUGUSTUS	stop_codon	118213	118215	.	-	0	transcript_id "g8.t1"; gene_id "g8";
scaffold1857	AUGUSTUS	intron	118400	118495	0.57	-	.	transcript_id "g8.t1"; gene_id "g8";
scaffold1857	AUGUSTUS	intron	118552	121428	0.64	-	.	transcript_id "g8.t1"; gene_id "g8";
scaffold1857	AUGUSTUS	intron	121608	122071	0.9	-	.	transcript_id "g8.t1"; gene_id "g8";
scaffold1857	AUGUSTUS	intron	122214	122309	0.9	-	.	transcript_id "g8.t1"; gene_id "g8";
scaffold1857	AUGUSTUS	intron	122402	122623	0.54	-	.	transcript_id "g8.t1"; gene_id "g8";
scaffold1857	AUGUSTUS	intron	122701	123857	0.69	-	.	transcript_id "g8.t1"; gene_id "g8";
scaffold1857	AUGUSTUS	CDS	118213	118399	1	-	1	transcript_id "g8.t1"; gene_id "g8";
scaffold1857	AUGUSTUS	CDS	118496	118551	0.52	-	0	transcript_id "g8.t1"; gene_id "g8";
scaffold1857	AUGUSTUS	exon	118496	118551	.	-	.	transcript_id "g8.t1"; gene_id "g8";
scaffold1857	AUGUSTUS	CDS	121429	121607	0.64	-	2	transcript_id "g8.t1"; gene_id "g8";
scaffold1857	AUGUSTUS	exon	121429	121607	.	-	.	transcript_id "g8.t1"; gene_id "g8";
scaffold1857	AUGUSTUS	CDS	122072	122213	0.9	-	0	transcript_id "g8.t1"; gene_id "g8";
scaffold1857	AUGUSTUS	exon	122072	122213	.	-	.	transcript_id "g8.t1"; gene_id "g8";
scaffold1857	AUGUSTUS	CDS	122310	122401	0.9	-	2	transcript_id "g8.t1"; gene_id "g8";
scaffold1857	AUGUSTUS	exon	122310	122401	.	-	.	transcript_id "g8.t1"; gene_id "g8";
scaffold1857	AUGUSTUS	CDS	122624	122700	0.83	-	1	transcript_id "g8.t1"; gene_id "g8";
scaffold1857	AUGUSTUS	exon	122624	122700	.	-	.	transcript_id "g8.t1"; gene_id "g8";
scaffold1857	AUGUSTUS	CDS	123858	123916	0.86	-	0	transcript_id "g8.t1"; gene_id "g8";
scaffold1857	AUGUSTUS	exon	123858	123948	.	-	.	transcript_id "g8.t1"; gene_id "g8";
scaffold1857	AUGUSTUS	start_codon	123914	123916	.	-	0	transcript_id "g8.t1"; gene_id "g8";
scaffold1857	AUGUSTUS	tss	123948	123948	.	-	.	transcript_id "g8.t1"; gene_id "g8";
# coding sequence = [atgcccctattctgtgttctctggcctttcattccatatgcagctccgttatacataagtcatgcttggcttttagcct
# ttatgaaaagtccagtcctggatacattagatgaagcactggtagaatattcgttgggtgtggggaagacttctcttgttcatctgattctcaatggt
# tcttccatcgttcgtcctcctcaaacaattggctgtacagtcggagtaaaacacactacttacggaaattctggtagctcctcaactagcataaaagg
# tgatgccgagagagatttttttatcgaactctgggatatatcaggacatgatcgttacaaagattgccgatctctgttctactcacaaattaatggtg
# ttatctttgtatatgatctatctcaaagaaggacaaagacaagcttgcagaagtgggctgtagagatagcaacagcaggaacattctcagctcctcta
# gcttcaggaggtcctggtggtctccctgttccttacattgtcattggcaataaagcagatatcgctacaaacgagggttgtcggtgtcaagacgagtt
# tgtggttgatttggatggagacttttatgttatagattatatcggagactcttacaagtacaacacactccctcctttaccagctcaacgcaatctca
# caccgcctcccactctttacccgcagcaacccatgtccacacctgacaattatagcatccccagatttgctagcacgcaagacatgagcagtgccaga
# tataagcgttcagatatcaacgtttga]
# protein sequence = [MPLFCVLWPFIPYAAPLYISHAWLLAFMKSPVLDTLDEALVEYSLGVGKTSLVHLILNGSSIVRPPQTIGCTVGVKHT
# TYGNSGSSSTSIKGDAERDFFIELWDISGHDRYKDCRSLFYSQINGVIFVYDLSQRRTKTSLQKWAVEIATAGTFSAPLASGGPGGLPVPYIVIGNKA
# DIATNEGCRCQDEFVVDLDGDFYVIDYIGDSYKYNTLPPLPAQRNLTPPPTLYPQQPMSTPDNYSIPRFASTQDMSSARYKRSDINV]
# end gene g8
###
# command line:
# augustus --codingseq=1 --proteinprofile=/home/pgsb/tetiana.nosenko/lineages/embryophyta_odb9/prfl/EOG093605ZP.prfl --predictionStart=81918 --predictionEnd=124654 --species=arabidopsis ./tmp/scaffold1857Schil_BUSCO_geno_206160443_.temp
```
