## Supplementary material for "The *de novo* reference genome and transcriptome assemblies of the wild tomato species *Solanum chilense*": EOG093606A7.out.1

```
# Please cite: Mario Stanke, Mark Diekhans, Robert Baertsch, David Haussler (2008),
# Using native and syntenically mapped cDNA alignments to improve de novo gene finding
# Bioinformatics 24: 637-644, doi 10.1093/bioinformatics/btn013
# No extrinsic information on sequences given.
# Using protein profile unknown
# --[6..85]--> unknown_A (20) <--[3..49]--> unknown_B (12) <--[10..58]--> unknown_C (17) <--[0..17]--> unknown_D (11) <--[7..35]--> unknown_E (409) <--[0..25]--> unknown_F (49) <--[6..345]--
# arabidopsis version. Using default transition matrix.
# We have hints for 0 sequences and for 0 of the sequences in the input set.
#
# ----- prediction on sequence number 1 (length = 24273, name = scaffold4633) -----
#
# Constraints/Hints:
# (none)
# Predicted genes for sequence number 1 on both strands
# start gene g1
scaffold4633	AUGUSTUS	gene	132994	134418	0.09	-	.	g1
scaffold4633	AUGUSTUS	transcript	132994	134418	0.09	-	.	g1.t1
scaffold4633	AUGUSTUS	tts	132994	132994	.	-	.	transcript_id "g1.t1"; gene_id "g1";
scaffold4633	AUGUSTUS	exon	132994	134418	.	-	.	transcript_id "g1.t1"; gene_id "g1";
scaffold4633	AUGUSTUS	stop_codon	133990	133992	.	-	0	transcript_id "g1.t1"; gene_id "g1";
scaffold4633	AUGUSTUS	CDS	133990	134313	0.96	-	0	transcript_id "g1.t1"; gene_id "g1";
scaffold4633	AUGUSTUS	start_codon	134311	134313	.	-	0	transcript_id "g1.t1"; gene_id "g1";
scaffold4633	AUGUSTUS	tss	134418	134418	.	-	.	transcript_id "g1.t1"; gene_id "g1";
# coding sequence = [atgtcttccaaaaaaggcggagtttctctaccggatcgtcccggcgccggcgccggagccggagatggtatcctttcta
# ggttttcatcatccatatctgaatcaccgattgtgtaccaagggaaacgagccgcttccgatgtcgcatttgtagccaagaaacttttcaagagtacc
# ggaaaagccgcctggatcgccggaactacctttctgatactcgttgttccgttaattatcgagatggatcgcgatgcgcagctcactgagctcgagat
# gcaacaagctagcttgttgggagcacctccacctgcaggagcaaagtga]
# protein sequence = [MSSKKGGVSLPDRPGAGAGAGDGILSRFSSSISESPIVYQGKRAASDVAFVAKKLFKSTGKAAWIAGTTFLILVVPLI
# IEMDRDAQLTELEMQQASLLGAPPPAGAK]
# end gene g1
###
# start gene g2
scaffold4633	AUGUSTUS	gene	138163	143397	0.06	+	.	g2
scaffold4633	AUGUSTUS	transcript	138163	143397	0.06	+	.	g2.t1
scaffold4633	AUGUSTUS	tss	138163	138163	.	+	.	transcript_id "g2.t1"; gene_id "g2";
scaffold4633	AUGUSTUS	exon	138163	138783	.	+	.	transcript_id "g2.t1"; gene_id "g2";
scaffold4633	AUGUSTUS	start_codon	138196	138198	.	+	0	transcript_id "g2.t1"; gene_id "g2";
scaffold4633	AUGUSTUS	intron	138784	139367	0.75	+	.	transcript_id "g2.t1"; gene_id "g2";
scaffold4633	AUGUSTUS	intron	139581	139664	0.99	+	.	transcript_id "g2.t1"; gene_id "g2";
scaffold4633	AUGUSTUS	intron	139866	140516	0.46	+	.	transcript_id "g2.t1"; gene_id "g2";
scaffold4633	AUGUSTUS	intron	140625	140720	1	+	.	transcript_id "g2.t1"; gene_id "g2";
scaffold4633	AUGUSTUS	intron	140859	140950	0.9	+	.	transcript_id "g2.t1"; gene_id "g2";
scaffold4633	AUGUSTUS	intron	141203	141512	0.98	+	.	transcript_id "g2.t1"; gene_id "g2";
scaffold4633	AUGUSTUS	intron	141834	142714	0.88	+	.	transcript_id "g2.t1"; gene_id "g2";
scaffold4633	AUGUSTUS	CDS	138196	138783	0.75	+	0	transcript_id "g2.t1"; gene_id "g2";
scaffold4633	AUGUSTUS	CDS	139368	139580	0.95	+	0	transcript_id "g2.t1"; gene_id "g2";
scaffold4633	AUGUSTUS	exon	139368	139580	.	+	.	transcript_id "g2.t1"; gene_id "g2";
scaffold4633	AUGUSTUS	CDS	139665	139865	0.98	+	0	transcript_id "g2.t1"; gene_id "g2";
scaffold4633	AUGUSTUS	exon	139665	139865	.	+	.	transcript_id "g2.t1"; gene_id "g2";
scaffold4633	AUGUSTUS	CDS	140517	140624	1	+	0	transcript_id "g2.t1"; gene_id "g2";
scaffold4633	AUGUSTUS	exon	140517	140624	.	+	.	transcript_id "g2.t1"; gene_id "g2";
scaffold4633	AUGUSTUS	CDS	140721	140858	0.94	+	0	transcript_id "g2.t1"; gene_id "g2";
scaffold4633	AUGUSTUS	exon	140721	140858	.	+	.	transcript_id "g2.t1"; gene_id "g2";
scaffold4633	AUGUSTUS	CDS	140951	141202	0.95	+	0	transcript_id "g2.t1"; gene_id "g2";
scaffold4633	AUGUSTUS	exon	140951	141202	.	+	.	transcript_id "g2.t1"; gene_id "g2";
scaffold4633	AUGUSTUS	CDS	141513	141833	0.98	+	0	transcript_id "g2.t1"; gene_id "g2";
scaffold4633	AUGUSTUS	exon	141513	141833	.	+	.	transcript_id "g2.t1"; gene_id "g2";
scaffold4633	AUGUSTUS	CDS	142715	142882	0.85	+	0	transcript_id "g2.t1"; gene_id "g2";
scaffold4633	AUGUSTUS	exon	142715	143397	.	+	.	transcript_id "g2.t1"; gene_id "g2";
scaffold4633	AUGUSTUS	stop_codon	142880	142882	.	+	0	transcript_id "g2.t1"; gene_id "g2";
scaffold4633	AUGUSTUS	tts	143397	143397	.	+	.	transcript_id "g2.t1"; gene_id "g2";
scaffold4633	AUGUSTUS	protein_match	138226	138285	4.54	+	0	target "unknown_A[1..20]"; target_start 10; transcript_id "g2.t1"; gene_id "g2";
scaffold4633	AUGUSTUS	protein_match	138412	138447	2.96	+	0	target "unknown_B[1..12]"; target_start 72; transcript_id "g2.t1"; gene_id "g2";
scaffold4633	AUGUSTUS	protein_match	138586	138636	4.61	+	0	target "unknown_C[1..17]"; target_start 130; transcript_id "g2.t1"; gene_id "g2";
scaffold4633	AUGUSTUS	protein_match	138637	138669	6.74	+	0	target "unknown_D[1..11]"; target_start 147; transcript_id "g2.t1"; gene_id "g2";
scaffold4633	AUGUSTUS	protein_match	138718	138783	6.66	+	0	target "unknown_E[1..22]"; target_start 174; transcript_id "g2.t1"; gene_id "g2";
scaffold4633	AUGUSTUS	protein_match	139368	139580	9.89	+	2	target "unknown_E[23..94]"; target_start 173; transcript_id "g2.t1"; gene_id "g2";
scaffold4633	AUGUSTUS	protein_match	139665	139865	10.5	+	2	target "unknown_E[94..161]"; target_start 173; transcript_id "g2.t1"; gene_id "g2";
scaffold4633	AUGUSTUS	protein_match	140517	140624	9.2	+	2	target "unknown_E[161..197]"; target_start 173; transcript_id "g2.t1"; gene_id "g2";
scaffold4633	AUGUSTUS	protein_match	140721	140858	7.84	+	2	target "unknown_E[197..243]"; target_start 173; transcript_id "g2.t1"; gene_id "g2";
scaffold4633	AUGUSTUS	protein_match	140951	141202	9.12	+	2	target "unknown_E[243..327]"; target_start 173; transcript_id "g2.t1"; gene_id "g2";
scaffold4633	AUGUSTUS	protein_match	141513	141761	9.47	+	0	target "unknown_E[327..409]"; target_start 174; transcript_id "g2.t1"; gene_id "g2";
scaffold4633	AUGUSTUS	protein_match	142715	142861	8.33	+	0	target "unknown_F[1..49]"; target_start 607; transcript_id "g2.t1"; gene_id "g2";
# coding sequence = [atggccgacgatgaagcagagatgtatgacggagctagggcacagttcccgttgtcgtttggtaagcaagctaaatctc
# aaaaatctctcgaacttgttcacaacgctactcgccggaacaacacctcctccgctgcctccgttactcaacctgccgacggtaaactcgagccatca
# cctttcccttctttatcatcttcctccaaatcctggcttaattccctcaaaaaccctaaatctagtcatgaatccaattctaagtcgaagattatcgg
# gccgagtcgtcctactgctggcttgagttcgagcaatgacaaggaagaggaagaggaagaggaggaggatggtggtataattggaccacctcgacctg
# ctgttgatgcaaagacggaggagggtgaggatggtgaaatgattgggccaccacgacctccgttagaagaggaggatggggagatgattgggccacca
# ccaccgccatcgggctcaatggattcagactcggaggacgatatggaagaagaagaagaacaaaatcagtataggatacccttgagtaatgaaatagt
# actaaaaggacatacaaaggttgtgtcagctcttactgtggaccattcaggatcaagggttctctctggtagttatgactatactgttcggatgtatg
# attttcaaggaatgaatgctcggttacagtcgtttagacagctggaaccatctgaagggcatcaagttcgtagtttgagctggagtccaacagcagac
# cgatttttatgtgttactgggtcagcccaagcaaagatctatgatcgcgatggacttactcttggggaatttgttagaggagacatgtatatacgtga
# tcttaagaatacaaaaggtcatatatctggattgacatgtggagaatggcaccctaaaacaaaggagacaattttaacttcgtcagaggatggttcgt
# tgcgcctgtgggatgtcaacgactttaagagtcaaaagcaggttattaaaccaaaacttgctcggcctgggagagttcctgtaacaacatgtgcttgg
# gatcgggaaggaaaaagcattgcaggtggtgtaggagatggttctatccagatatggaatcttaaacctggatgggggagcagaccagatatatatgt
# agcaaatgcccactcagatgatattacaggagtcaaattttcaagtgatgggcggatactgttgtcaagaagtgttgattgttccttaaaggtttggg
# atttgcgccagatgaaagaacccttgaaagtgtttgatgatctgccaaataattatgctcaaactaacgttgcatttagtcctgatgaacaattgttc
# ataactgggacgtctgttgaaaaagatgggactactggaggaatgctatgcttctttgatcgaggaaagctagagctagtatcaagagttggaatatc
# tcctacttacagtgttgtgcagtgtgcctggcaccctaggctgaatcagatctttgcaacagttggggataaacatgaaggtggaacacacattctat
# atgatccaacactgagtgaaagaggagcactggtttgtgttgctcgtgcacccaggaaaaagtctgtggatgattttcaggcagaaccagttattcat
# aatccacatgcactacccttatttagagatcaacctagtcgcaagcgtcagcgagagaaagaactgaaggatccactgaagtcgcataaacctgagct
# gccaataacagggccaggttttggtggtagagttggttcaaccaagggaagcttgttaacacaataccttcttaagcaaggtggcttgataaaggaga
# cttggatggaggaggatcctagagaagcaatcttgaagcatgctgatgcagctgcaaaagatccaaaatttattgctccagcatatgctgatacacaa
# cccgagacactctttgcggagccggatgctgaagaagaagataagtaa]
# protein sequence = [MADDEAEMYDGARAQFPLSFGKQAKSQKSLELVHNATRRNNTSSAASVTQPADGKLEPSPFPSLSSSSKSWLNSLKNP
# KSSHESNSKSKIIGPSRPTAGLSSSNDKEEEEEEEEDGGIIGPPRPAVDAKTEEGEDGEMIGPPRPPLEEEDGEMIGPPPPPSGSMDSDSEDDMEEEE
# EQNQYRIPLSNEIVLKGHTKVVSALTVDHSGSRVLSGSYDYTVRMYDFQGMNARLQSFRQLEPSEGHQVRSLSWSPTADRFLCVTGSAQAKIYDRDGL
# TLGEFVRGDMYIRDLKNTKGHISGLTCGEWHPKTKETILTSSEDGSLRLWDVNDFKSQKQVIKPKLARPGRVPVTTCAWDREGKSIAGGVGDGSIQIW
# NLKPGWGSRPDIYVANAHSDDITGVKFSSDGRILLSRSVDCSLKVWDLRQMKEPLKVFDDLPNNYAQTNVAFSPDEQLFITGTSVEKDGTTGGMLCFF
# DRGKLELVSRVGISPTYSVVQCAWHPRLNQIFATVGDKHEGGTHILYDPTLSERGALVCVARAPRKKSVDDFQAEPVIHNPHALPLFRDQPSRKRQRE
# KELKDPLKSHKPELPITGPGFGGRVGSTKGSLLTQYLLKQGGLIKETWMEEDPREAILKHADAAAKDPKFIAPAYADTQPETLFAEPDAEEEDK]
# sequence of block unknown_A    10 [GARAQFPLSFGKQAKSQKSL] 30
# sequence of block unknown_B    72 [NSLKNPKSSHES] 84
# sequence of block unknown_C   130 [EEGEDGEMIGPPRPPLE] 147
# sequence of block unknown_D   147 [EEDGEMIGPPP] 158
# sequence of block unknown_E   174 [EEEQNQYRIPLSNEIVLKGHTKVVSALTVDHSGSRVLSGSYDYTVRMYDFQGMNARLQSFRQLEPSEGHQVRSLSWSPTADRFLCVTGSAQAKIYDRDGLTLGEFVRGDMYIRDLKNTKGHISGLTCGEWHPKTKETILTSSEDGSLRLWDVNDFKSQKQVIKPKLARPGRVPVTTCAWDREGKSIAGGVGDGSIQIWNLKPGWGSRPDIYVANAHSDDITGVKFSSDGRILLSRSVDCSLKVWDLRQMKEPLKVFDDLPNNYAQTNVAFSPDEQLFITGTSVEKDGTTGGMLCFFDRGKLELVSRVGISPTYSVVQCAWHPRLNQIFATVGDKHEGGTHILYDPTLSERGALVCVARAPRKKSVDDFQAEPVIHNPHALPLFRDQPSRKRQREKELKDPLKSHKPELP] 583
# sequence of block unknown_F   607 [QGGLIKETWMEEDPREAILKHADAAAKDPKFIAPAYADTQPETLFAEPD] 656
# end gene g2
###
# command line:
# augustus --codingseq=1 --proteinprofile=/home/pgsb/tetiana.nosenko/lineages/embryophyta_odb9/prfl/EOG093606A7.prfl --predictionStart=121088 --predictionEnd=161114 --species=arabidopsis ./tmp/scaffold4633Schil_BUSCO_geno_206160443_.temp
```
