## Supplementary material for "The *de novo* reference genome and transcriptome assemblies of the wild tomato species *Solanum chilense*": EOG093606AC.out.2

```
# Please cite: Mario Stanke, Mark Diekhans, Robert Baertsch, David Haussler (2008),
# Using native and syntenically mapped cDNA alignments to improve de novo gene finding
# Bioinformatics 24: 637-644, doi 10.1093/bioinformatics/btn013
# No extrinsic information on sequences given.
# Using protein profile unknown
# --[0..104]--> unknown_A (48) <--[0..1]--> unknown_B (385) <--[0..53]--
# arabidopsis version. Using default transition matrix.
# We have hints for 0 sequences and for 0 of the sequences in the input set.
#
# ----- prediction on sequence number 1 (length = 23859, name = scaffold2434) -----
#
# Constraints/Hints:
# (none)
# Predicted genes for sequence number 1 on both strands
# start gene g1
scaffold2434	AUGUSTUS	gene	134751	147507	0.01	+	.	g1
scaffold2434	AUGUSTUS	transcript	134751	147507	0.01	+	.	g1.t1
scaffold2434	AUGUSTUS	intron	134751	134821	1	+	.	transcript_id "g1.t1"; gene_id "g1";
scaffold2434	AUGUSTUS	intron	134954	135427	0.79	+	.	transcript_id "g1.t1"; gene_id "g1";
scaffold2434	AUGUSTUS	intron	135522	135607	0.56	+	.	transcript_id "g1.t1"; gene_id "g1";
scaffold2434	AUGUSTUS	intron	135708	136684	0.97	+	.	transcript_id "g1.t1"; gene_id "g1";
scaffold2434	AUGUSTUS	intron	136743	136811	0.33	+	.	transcript_id "g1.t1"; gene_id "g1";
scaffold2434	AUGUSTUS	intron	137042	137236	0.69	+	.	transcript_id "g1.t1"; gene_id "g1";
scaffold2434	AUGUSTUS	intron	137345	137510	0.69	+	.	transcript_id "g1.t1"; gene_id "g1";
scaffold2434	AUGUSTUS	intron	137602	138634	0.54	+	.	transcript_id "g1.t1"; gene_id "g1";
scaffold2434	AUGUSTUS	intron	138712	139454	1	+	.	transcript_id "g1.t1"; gene_id "g1";
scaffold2434	AUGUSTUS	intron	139543	139950	0.99	+	.	transcript_id "g1.t1"; gene_id "g1";
scaffold2434	AUGUSTUS	intron	140710	141993	0.44	+	.	transcript_id "g1.t1"; gene_id "g1";
scaffold2434	AUGUSTUS	intron	142089	142380	0.87	+	.	transcript_id "g1.t1"; gene_id "g1";
scaffold2434	AUGUSTUS	intron	142596	142667	0.62	+	.	transcript_id "g1.t1"; gene_id "g1";
scaffold2434	AUGUSTUS	intron	142731	142986	0.55	+	.	transcript_id "g1.t1"; gene_id "g1";
scaffold2434	AUGUSTUS	intron	143060	143442	0.82	+	.	transcript_id "g1.t1"; gene_id "g1";
scaffold2434	AUGUSTUS	intron	143507	144783	0.9	+	.	transcript_id "g1.t1"; gene_id "g1";
scaffold2434	AUGUSTUS	intron	144960	146033	0.97	+	.	transcript_id "g1.t1"; gene_id "g1";
scaffold2434	AUGUSTUS	intron	146256	146699	0.37	+	.	transcript_id "g1.t1"; gene_id "g1";
scaffold2434	AUGUSTUS	intron	146785	146881	1	+	.	transcript_id "g1.t1"; gene_id "g1";
scaffold2434	AUGUSTUS	CDS	134822	134953	1	+	0	transcript_id "g1.t1"; gene_id "g1";
scaffold2434	AUGUSTUS	exon	134822	134953	.	+	.	transcript_id "g1.t1"; gene_id "g1";
scaffold2434	AUGUSTUS	CDS	135428	135521	0.55	+	0	transcript_id "g1.t1"; gene_id "g1";
scaffold2434	AUGUSTUS	exon	135428	135521	.	+	.	transcript_id "g1.t1"; gene_id "g1";
scaffold2434	AUGUSTUS	CDS	135608	135707	0.56	+	2	transcript_id "g1.t1"; gene_id "g1";
scaffold2434	AUGUSTUS	exon	135608	135707	.	+	.	transcript_id "g1.t1"; gene_id "g1";
scaffold2434	AUGUSTUS	CDS	136685	136742	0.73	+	1	transcript_id "g1.t1"; gene_id "g1";
scaffold2434	AUGUSTUS	exon	136685	136742	.	+	.	transcript_id "g1.t1"; gene_id "g1";
scaffold2434	AUGUSTUS	CDS	136812	137041	0.24	+	0	transcript_id "g1.t1"; gene_id "g1";
scaffold2434	AUGUSTUS	exon	136812	137041	.	+	.	transcript_id "g1.t1"; gene_id "g1";
scaffold2434	AUGUSTUS	CDS	137237	137344	0.47	+	1	transcript_id "g1.t1"; gene_id "g1";
scaffold2434	AUGUSTUS	exon	137237	137344	.	+	.	transcript_id "g1.t1"; gene_id "g1";
scaffold2434	AUGUSTUS	CDS	137511	137601	0.54	+	1	transcript_id "g1.t1"; gene_id "g1";
scaffold2434	AUGUSTUS	exon	137511	137601	.	+	.	transcript_id "g1.t1"; gene_id "g1";
scaffold2434	AUGUSTUS	CDS	138635	138711	0.99	+	0	transcript_id "g1.t1"; gene_id "g1";
scaffold2434	AUGUSTUS	exon	138635	138711	.	+	.	transcript_id "g1.t1"; gene_id "g1";
scaffold2434	AUGUSTUS	CDS	139455	139542	0.99	+	1	transcript_id "g1.t1"; gene_id "g1";
scaffold2434	AUGUSTUS	exon	139455	139542	.	+	.	transcript_id "g1.t1"; gene_id "g1";
scaffold2434	AUGUSTUS	CDS	139951	140709	0.97	+	0	transcript_id "g1.t1"; gene_id "g1";
scaffold2434	AUGUSTUS	exon	139951	140709	.	+	.	transcript_id "g1.t1"; gene_id "g1";
scaffold2434	AUGUSTUS	CDS	141994	142088	0.96	+	0	transcript_id "g1.t1"; gene_id "g1";
scaffold2434	AUGUSTUS	exon	141994	142088	.	+	.	transcript_id "g1.t1"; gene_id "g1";
scaffold2434	AUGUSTUS	CDS	142381	142595	0.66	+	1	transcript_id "g1.t1"; gene_id "g1";
scaffold2434	AUGUSTUS	exon	142381	142595	.	+	.	transcript_id "g1.t1"; gene_id "g1";
scaffold2434	AUGUSTUS	CDS	142668	142730	0.48	+	2	transcript_id "g1.t1"; gene_id "g1";
scaffold2434	AUGUSTUS	exon	142668	142730	.	+	.	transcript_id "g1.t1"; gene_id "g1";
scaffold2434	AUGUSTUS	CDS	142987	143059	0.71	+	2	transcript_id "g1.t1"; gene_id "g1";
scaffold2434	AUGUSTUS	exon	142987	143059	.	+	.	transcript_id "g1.t1"; gene_id "g1";
scaffold2434	AUGUSTUS	CDS	143443	143506	0.87	+	1	transcript_id "g1.t1"; gene_id "g1";
scaffold2434	AUGUSTUS	exon	143443	143506	.	+	.	transcript_id "g1.t1"; gene_id "g1";
scaffold2434	AUGUSTUS	CDS	144784	144959	1	+	0	transcript_id "g1.t1"; gene_id "g1";
scaffold2434	AUGUSTUS	exon	144784	144959	.	+	.	transcript_id "g1.t1"; gene_id "g1";
scaffold2434	AUGUSTUS	CDS	146034	146255	0.46	+	1	transcript_id "g1.t1"; gene_id "g1";
scaffold2434	AUGUSTUS	exon	146034	146255	.	+	.	transcript_id "g1.t1"; gene_id "g1";
scaffold2434	AUGUSTUS	CDS	146700	146784	0.97	+	1	transcript_id "g1.t1"; gene_id "g1";
scaffold2434	AUGUSTUS	exon	146700	146784	.	+	.	transcript_id "g1.t1"; gene_id "g1";
scaffold2434	AUGUSTUS	CDS	146882	147058	0.99	+	0	transcript_id "g1.t1"; gene_id "g1";
scaffold2434	AUGUSTUS	exon	146882	147507	.	+	.	transcript_id "g1.t1"; gene_id "g1";
scaffold2434	AUGUSTUS	stop_codon	147056	147058	.	+	0	transcript_id "g1.t1"; gene_id "g1";
scaffold2434	AUGUSTUS	tts	147507	147507	.	+	.	transcript_id "g1.t1"; gene_id "g1";
# coding sequence = [gaacgtgctgcgggtgcattagcaaatttggcggcagatgacaaatgtagcatggaagtagcagcagtaggtggtgtac
# atgctttagtaaagcttgctcaggaatgcaaagctgaaggagttcaagagcaggacttgtatgatccattgccagagaagggttgcttaacttgtggt
# gtcagtgttgcactgttttgggtttcagtgtatggacatttggcaaaggctcatggagatagcaatagtaacaatgcagcagttggacaagaggcagg
# agctcttgaagcacttgtgcaacttattcgatctcctcatgatggagtcaggaaatcctacttcaagtgtgagaactggtggctgaaagtagaaggtt
# ttaaagaggagctgttagaaaccaagttgaaggagtggagctcatctaattatgggagcatagaaaagaaaaagacagatttgctgagttgtgctgct
# aactttgataggttacaggaactaggaggtatatctgataatgaactaccgtcaaaggcaagttccacaatggaattagatgacatagcaaaaagagg
# aaacaacatggagacacagatctggggtgtcatgattgaaggaaaaatattagagaaagagcagcagaactggcttcgaagtattttgaagaaacaag
# aagagctagttagcataaagatgtgtgttgttgacaaagctccatgggctgatgggattatctccaagacactaactgaaagacttaagaggatggtg
# gataacaatgttgtcaaaggcacttttaaagtgcgtgcaagccctgaaaacatttttcggattgtcagtgaggaatgtggagttcttgtgaaattaaa
# tgaagaaagcattagtggatctcactggcaagaagctgctggagcattgtggaatctgtcatttgatgacagaaatcgtgaagcaattgcggcagctg
# gtggtgttgaggctttggttgtgacatggaatatgaggggattaaactgtggcaagaagagggctctcataaggaaaataatgaaggagtggaaggca
# gatgttgtttgtctgcaagagaccaaactgagcggggacatcacagaagctgttagagatatttgggggaataagtgggtagattatgttcatttgga
# agctagcgggactagaggaggcattgtgataatgtgggataaaagggactgggaagggaaactgagcagcacgggaatatattcggtttcctgtagtc
# ttgtagggaaaacacaagacttcaaatgccacctaacaggcatatatgctccaaatcatagacaagaaagggaggaaacttggggggaaataggggct
# gctaggggtctcttttcaggtccttggattttatgtggggacttcaacacaactaggcatccatcagaaaagaagaatggcagaagaatcaacaaagc
# cataactgacttctcagagttcattgagggcatggaacttgtagatttggatttggaaggggggaagtatacatggaagaaaggagatagccataaca
# gtagccataacagtgcagcaagattggacagaatactcatctcaaatgagatggatgatagcttcagatacattaagcagtacgttctacacactccc
# attatgttgcaatgtggagagtgcaaagcatcaaagtcttatttcaagttcgagaactggtggttgcaaactgaaggcttcaaggaaagagttactct
# tgcacagtcgtgctcaaatgcttctcctggcctgcaagagagggctgctggtgctttgtggggattgtctgtatcagaagcaaacagggaggaagttg
# tgttttcgagtaggtcagtatggactccacaggtgccgaggaaggtgcaccctttctctttactagctggtagagtggtgattttggcggtggaaaat
# cttagaatgcggaagattgtctgcataagctggtgctacatgtgcaaggagacagatgaggatgtcaatcatcttcttctacatttcaagtgtaccat
# gatttatagaggagagggaggaggagaagatgtagggaatggaagtggttcctcttgcaatgacgtggatttaaagttccttgatgtggaagaacggg
# tggagttcatagagattcatgtcttttgtagattctttaccttttgtattgccattggacgagaaggaggtgtggcgccacttatagcacttgcacga
# tctgatgttgaggatgtccacgagactgcagctggggctctctggaatcttgctttcaaccctggtaatgctttccgtatagtggaggaagggggagt
# tcctgcccttgttcatctttgttcgtcatctatctcaaaaatggcacgctttatggctgcattggcgttggcttatatgtttgatggaagaatggatg
# gagttgcacttgtgggaacctcttcagaaagcaactctaagagtgtaaacttagatggagctcgaagaatggctttaaagaacattgaagcttttatt
# cttgcattttctgatccacaagcattttctgctgctgctgcgtcatctgtccctgcagctttgactcaagttacagaatcagctcgtattcatgaggc
# aggccatcttaggtgcagtggagctgagatcggcagattcgttacaatgttacgtaattcgtcttctattctcaaagcatgtgctgcatttgcccttc
# ttcagttcacaatccctggtggtcgtcatgcacaacatcatgtccgcctattgcagaacactggagcatcaaggattttgcgtgctgctgctgcagca
# gccactgcccctattgaagccaaaatctttgctcgaatcgtacttcggaacttggagcaccatcaaatagaatcctcaacttaa]
# protein sequence = [ERAAGALANLAADDKCSMEVAAVGGVHALVKLAQECKAEGVQEQDLYDPLPEKGCLTCGVSVALFWVSVYGHLAKAHG
# DSNSNNAAVGQEAGALEALVQLIRSPHDGVRKSYFKCENWWLKVEGFKEELLETKLKEWSSSNYGSIEKKKTDLLSCAANFDRLQELGGISDNELPSK
# ASSTMELDDIAKRGNNMETQIWGVMIEGKILEKEQQNWLRSILKKQEELVSIKMCVVDKAPWADGIISKTLTERLKRMVDNNVVKGTFKVRASPENIF
# RIVSEECGVLVKLNEESISGSHWQEAAGALWNLSFDDRNREAIAAAGGVEALVVTWNMRGLNCGKKRALIRKIMKEWKADVVCLQETKLSGDITEAVR
# DIWGNKWVDYVHLEASGTRGGIVIMWDKRDWEGKLSSTGIYSVSCSLVGKTQDFKCHLTGIYAPNHRQEREETWGEIGAARGLFSGPWILCGDFNTTR
# HPSEKKNGRRINKAITDFSEFIEGMELVDLDLEGGKYTWKKGDSHNSSHNSAARLDRILISNEMDDSFRYIKQYVLHTPIMLQCGECKASKSYFKFEN
# WWLQTEGFKERVTLAQSCSNASPGLQERAAGALWGLSVSEANREEVVFSSRSVWTPQVPRKVHPFSLLAGRVVILAVENLRMRKIVCISWCYMCKETD
# EDVNHLLLHFKCTMIYRGEGGGEDVGNGSGSSCNDVDLKFLDVEERVEFIEIHVFCRFFTFCIAIGREGGVAPLIALARSDVEDVHETAAGALWNLAF
# NPGNAFRIVEEGGVPALVHLCSSSISKMARFMAALALAYMFDGRMDGVALVGTSSESNSKSVNLDGARRMALKNIEAFILAFSDPQAFSAAAASSVPA
# ALTQVTESARIHEAGHLRCSGAEIGRFVTMLRNSSSILKACAAFALLQFTIPGGRHAQHHVRLLQNTGASRILRAAAAAATAPIEAKIFARIVLRNLE
# HHQIESST]
# end gene g1
###
# start gene g2
scaffold2434	AUGUSTUS	gene	147547	152301	0.03	-	.	g2
scaffold2434	AUGUSTUS	transcript	147547	152301	0.03	-	.	g2.t1
scaffold2434	AUGUSTUS	tts	147547	147547	.	-	.	transcript_id "g2.t1"; gene_id "g2";
scaffold2434	AUGUSTUS	exon	147547	147950	.	-	.	transcript_id "g2.t1"; gene_id "g2";
scaffold2434	AUGUSTUS	stop_codon	147699	147701	.	-	0	transcript_id "g2.t1"; gene_id "g2";
scaffold2434	AUGUSTUS	intron	147951	148046	0.99	-	.	transcript_id "g2.t1"; gene_id "g2";
scaffold2434	AUGUSTUS	intron	148140	148229	0.68	-	.	transcript_id "g2.t1"; gene_id "g2";
scaffold2434	AUGUSTUS	intron	148347	148450	1	-	.	transcript_id "g2.t1"; gene_id "g2";
scaffold2434	AUGUSTUS	intron	148490	148582	1	-	.	transcript_id "g2.t1"; gene_id "g2";
scaffold2434	AUGUSTUS	intron	148649	148757	0.87	-	.	transcript_id "g2.t1"; gene_id "g2";
scaffold2434	AUGUSTUS	intron	148821	148894	1	-	.	transcript_id "g2.t1"; gene_id "g2";
scaffold2434	AUGUSTUS	intron	148946	149043	1	-	.	transcript_id "g2.t1"; gene_id "g2";
scaffold2434	AUGUSTUS	intron	149098	149180	0.99	-	.	transcript_id "g2.t1"; gene_id "g2";
scaffold2434	AUGUSTUS	intron	149202	149286	0.98	-	.	transcript_id "g2.t1"; gene_id "g2";
scaffold2434	AUGUSTUS	intron	149339	149496	0.93	-	.	transcript_id "g2.t1"; gene_id "g2";
scaffold2434	AUGUSTUS	intron	149582	151348	0.65	-	.	transcript_id "g2.t1"; gene_id "g2";
scaffold2434	AUGUSTUS	intron	151626	151741	0.99	-	.	transcript_id "g2.t1"; gene_id "g2";
scaffold2434	AUGUSTUS	intron	151803	151977	0.52	-	.	transcript_id "g2.t1"; gene_id "g2";
scaffold2434	AUGUSTUS	intron	152102	152216	0.23	-	.	transcript_id "g2.t1"; gene_id "g2";
scaffold2434	AUGUSTUS	CDS	147699	147950	0.99	-	0	transcript_id "g2.t1"; gene_id "g2";
scaffold2434	AUGUSTUS	CDS	148047	148139	0.94	-	0	transcript_id "g2.t1"; gene_id "g2";
scaffold2434	AUGUSTUS	exon	148047	148139	.	-	.	transcript_id "g2.t1"; gene_id "g2";
scaffold2434	AUGUSTUS	CDS	148230	148346	0.69	-	0	transcript_id "g2.t1"; gene_id "g2";
scaffold2434	AUGUSTUS	exon	148230	148346	.	-	.	transcript_id "g2.t1"; gene_id "g2";
scaffold2434	AUGUSTUS	CDS	148451	148489	1	-	0	transcript_id "g2.t1"; gene_id "g2";
scaffold2434	AUGUSTUS	exon	148451	148489	.	-	.	transcript_id "g2.t1"; gene_id "g2";
scaffold2434	AUGUSTUS	CDS	148583	148648	0.87	-	0	transcript_id "g2.t1"; gene_id "g2";
scaffold2434	AUGUSTUS	exon	148583	148648	.	-	.	transcript_id "g2.t1"; gene_id "g2";
scaffold2434	AUGUSTUS	CDS	148758	148820	0.89	-	0	transcript_id "g2.t1"; gene_id "g2";
scaffold2434	AUGUSTUS	exon	148758	148820	.	-	.	transcript_id "g2.t1"; gene_id "g2";
scaffold2434	AUGUSTUS	CDS	148895	148945	1	-	0	transcript_id "g2.t1"; gene_id "g2";
scaffold2434	AUGUSTUS	exon	148895	148945	.	-	.	transcript_id "g2.t1"; gene_id "g2";
scaffold2434	AUGUSTUS	CDS	149044	149097	1	-	0	transcript_id "g2.t1"; gene_id "g2";
scaffold2434	AUGUSTUS	exon	149044	149097	.	-	.	transcript_id "g2.t1"; gene_id "g2";
scaffold2434	AUGUSTUS	CDS	149181	149201	0.99	-	0	transcript_id "g2.t1"; gene_id "g2";
scaffold2434	AUGUSTUS	exon	149181	149201	.	-	.	transcript_id "g2.t1"; gene_id "g2";
scaffold2434	AUGUSTUS	CDS	149287	149338	0.93	-	1	transcript_id "g2.t1"; gene_id "g2";
scaffold2434	AUGUSTUS	exon	149287	149338	.	-	.	transcript_id "g2.t1"; gene_id "g2";
scaffold2434	AUGUSTUS	CDS	149497	149581	0.84	-	2	transcript_id "g2.t1"; gene_id "g2";
scaffold2434	AUGUSTUS	exon	149497	149581	.	-	.	transcript_id "g2.t1"; gene_id "g2";
scaffold2434	AUGUSTUS	CDS	151349	151625	0.73	-	0	transcript_id "g2.t1"; gene_id "g2";
scaffold2434	AUGUSTUS	exon	151349	151625	.	-	.	transcript_id "g2.t1"; gene_id "g2";
scaffold2434	AUGUSTUS	CDS	151742	151802	0.98	-	1	transcript_id "g2.t1"; gene_id "g2";
scaffold2434	AUGUSTUS	exon	151742	151802	.	-	.	transcript_id "g2.t1"; gene_id "g2";
scaffold2434	AUGUSTUS	CDS	151978	152101	0.35	-	2	transcript_id "g2.t1"; gene_id "g2";
scaffold2434	AUGUSTUS	exon	151978	152101	.	-	.	transcript_id "g2.t1"; gene_id "g2";
scaffold2434	AUGUSTUS	CDS	152217	152247	0.09	-	0	transcript_id "g2.t1"; gene_id "g2";
scaffold2434	AUGUSTUS	exon	152217	152301	.	-	.	transcript_id "g2.t1"; gene_id "g2";
scaffold2434	AUGUSTUS	start_codon	152245	152247	.	-	0	transcript_id "g2.t1"; gene_id "g2";
scaffold2434	AUGUSTUS	tss	152301	152301	.	-	.	transcript_id "g2.t1"; gene_id "g2";
# coding sequence = [atgggtttggtcacgagcttagcggcaaaaggattatcaacaacacaggttattgataaagcgacaggaaaattcaacg
# agttgttcctgggtgataataagagaaatcttgataatttagacgacttccatcttgcaattctcgacatgtttgtcactgtgaatggtgcattgcct
# ggcaagcactgggttgtgcctcaatttgaagaaattaagaaatgtttcgaggaaagagggaaggcagtagatgaagaaagaaagaagacggttgtggt
# agagttcctgaagaagcatatacaaccaaacaaggcagataatacattgctcttcattgggctggcaacaccccctgcagcaatggcagtcaagaaaa
# ccggtgaatctgtgcctcagctcaaattattaaaacgcattccagacgttgtgtttgttcctgctgctacattgctgactcttgtttcagttaagatt
# accagaagtttattgctccaacgaatatcagataaatgtagcaatggaggaatcacacatttcactgagcttttaagcaactggtcagcctcttcagg
# acattgcatagaaattggtaatggagaatgggactcctggtttatgccttttgccaaacagatagacattgcttgccagaagttaaagaaaatgagtg
# agcttagtgaaggttacaacatgatcgggctctcccaggggaacatggttggtagaggggttattgagttctgtgatgatggacctccggtgaggaat
# cttatatctctagctggtcctcatgctgggattgcttctattcccttctgtggttcaggtatctggtgcattcttgaagactctttgctcaagttagc
# aatttacagcaattttatccaggcacatcttgctcctgcaggttacataaaaatcccaactgacatagctaactatagaaaaggatgtaagttccttc
# cagtgctcaacaatgaggtacacagaaactctacttacaagcaaaggtttgcaagcttggaaaatttagtacttattatgtttgaaaaagatgaaatt
# ttggtaccaaaacagacctcatggtttgggtactaccctgatggttccttcactactgttttgcctgctcacaagacaaagttgtatacagaagactg
# gattggtttaaagaagttggatgaagctggaaaagtgaagttgttgaaagtatgtggaagtcatcttgaaatatctactagtgaaatgaagaaaaaca
# tactaccatacttgctggataatgtatctactacaatgactaaatcaagatcatctggtctgttatggccttcgtctttcgacgatgaatgcaatgaa
# gaaaacattagcttaagatcatggaaattttag]
# protein sequence = [MGLVTSLAAKGLSTTQVIDKATGKFNELFLGDNKRNLDNLDDFHLAILDMFVTVNGALPGKHWVVPQFEEIKKCFEER
# GKAVDEERKKTVVVEFLKKHIQPNKADNTLLFIGLATPPAAMAVKKTGESVPQLKLLKRIPDVVFVPAATLLTLVSVKITRSLLLQRISDKCSNGGIT
# HFTELLSNWSASSGHCIEIGNGEWDSWFMPFAKQIDIACQKLKKMSELSEGYNMIGLSQGNMVGRGVIEFCDDGPPVRNLISLAGPHAGIASIPFCGS
# GIWCILEDSLLKLAIYSNFIQAHLAPAGYIKIPTDIANYRKGCKFLPVLNNEVHRNSTYKQRFASLENLVLIMFEKDEILVPKQTSWFGYYPDGSFTT
# VLPAHKTKLYTEDWIGLKKLDEAGKVKLLKVCGSHLEISTSEMKKNILPYLLDNVSTTMTKSRSSGLLWPSSFDDECNEENISLRSWKF]
# end gene g2
###
# start gene g3
scaffold2434	AUGUSTUS	gene	152759	158411	0.01	-	.	g3
scaffold2434	AUGUSTUS	transcript	152759	158411	0.01	-	.	g3.t1
scaffold2434	AUGUSTUS	tts	152759	152759	.	-	.	transcript_id "g3.t1"; gene_id "g3";
scaffold2434	AUGUSTUS	exon	152759	153792	.	-	.	transcript_id "g3.t1"; gene_id "g3";
scaffold2434	AUGUSTUS	stop_codon	152884	152886	.	-	0	transcript_id "g3.t1"; gene_id "g3";
scaffold2434	AUGUSTUS	intron	153793	153888	0.01	-	.	transcript_id "g3.t1"; gene_id "g3";
scaffold2434	AUGUSTUS	intron	154181	154483	0.01	-	.	transcript_id "g3.t1"; gene_id "g3";
scaffold2434	AUGUSTUS	intron	154499	154641	0.01	-	.	transcript_id "g3.t1"; gene_id "g3";
scaffold2434	AUGUSTUS	intron	154656	154749	0.01	-	.	transcript_id "g3.t1"; gene_id "g3";
scaffold2434	AUGUSTUS	intron	154760	155014	0.01	-	.	transcript_id "g3.t1"; gene_id "g3";
scaffold2434	AUGUSTUS	intron	155040	155104	0.01	-	.	transcript_id "g3.t1"; gene_id "g3";
scaffold2434	AUGUSTUS	intron	155151	155403	0.01	-	.	transcript_id "g3.t1"; gene_id "g3";
scaffold2434	AUGUSTUS	intron	155417	156159	0.01	-	.	transcript_id "g3.t1"; gene_id "g3";
scaffold2434	AUGUSTUS	intron	156176	156715	0.01	-	.	transcript_id "g3.t1"; gene_id "g3";
scaffold2434	AUGUSTUS	intron	156731	157391	0.01	-	.	transcript_id "g3.t1"; gene_id "g3";
scaffold2434	AUGUSTUS	intron	157434	158201	0.01	-	.	transcript_id "g3.t1"; gene_id "g3";
scaffold2434	AUGUSTUS	intron	158233	158321	0.01	-	.	transcript_id "g3.t1"; gene_id "g3";
scaffold2434	AUGUSTUS	CDS	152884	153792	0.01	-	0	transcript_id "g3.t1"; gene_id "g3";
scaffold2434	AUGUSTUS	CDS	153889	154180	0.01	-	1	transcript_id "g3.t1"; gene_id "g3";
scaffold2434	AUGUSTUS	exon	153889	154180	.	-	.	transcript_id "g3.t1"; gene_id "g3";
scaffold2434	AUGUSTUS	CDS	154484	154498	0.01	-	1	transcript_id "g3.t1"; gene_id "g3";
scaffold2434	AUGUSTUS	exon	154484	154498	.	-	.	transcript_id "g3.t1"; gene_id "g3";
scaffold2434	AUGUSTUS	CDS	154642	154655	0.01	-	0	transcript_id "g3.t1"; gene_id "g3";
scaffold2434	AUGUSTUS	exon	154642	154655	.	-	.	transcript_id "g3.t1"; gene_id "g3";
scaffold2434	AUGUSTUS	CDS	154750	154759	0.01	-	1	transcript_id "g3.t1"; gene_id "g3";
scaffold2434	AUGUSTUS	exon	154750	154759	.	-	.	transcript_id "g3.t1"; gene_id "g3";
scaffold2434	AUGUSTUS	CDS	155015	155039	0.01	-	2	transcript_id "g3.t1"; gene_id "g3";
scaffold2434	AUGUSTUS	exon	155015	155039	.	-	.	transcript_id "g3.t1"; gene_id "g3";
scaffold2434	AUGUSTUS	CDS	155105	155150	0.01	-	0	transcript_id "g3.t1"; gene_id "g3";
scaffold2434	AUGUSTUS	exon	155105	155150	.	-	.	transcript_id "g3.t1"; gene_id "g3";
scaffold2434	AUGUSTUS	CDS	155404	155416	0.01	-	1	transcript_id "g3.t1"; gene_id "g3";
scaffold2434	AUGUSTUS	exon	155404	155416	.	-	.	transcript_id "g3.t1"; gene_id "g3";
scaffold2434	AUGUSTUS	CDS	156160	156175	0.01	-	2	transcript_id "g3.t1"; gene_id "g3";
scaffold2434	AUGUSTUS	exon	156160	156175	.	-	.	transcript_id "g3.t1"; gene_id "g3";
scaffold2434	AUGUSTUS	CDS	156716	156730	0.01	-	2	transcript_id "g3.t1"; gene_id "g3";
scaffold2434	AUGUSTUS	exon	156716	156730	.	-	.	transcript_id "g3.t1"; gene_id "g3";
scaffold2434	AUGUSTUS	CDS	157392	157433	0.01	-	2	transcript_id "g3.t1"; gene_id "g3";
scaffold2434	AUGUSTUS	exon	157392	157433	.	-	.	transcript_id "g3.t1"; gene_id "g3";
scaffold2434	AUGUSTUS	CDS	158202	158232	0.01	-	0	transcript_id "g3.t1"; gene_id "g3";
scaffold2434	AUGUSTUS	exon	158202	158232	.	-	.	transcript_id "g3.t1"; gene_id "g3";
scaffold2434	AUGUSTUS	CDS	158322	158351	0.01	-	0	transcript_id "g3.t1"; gene_id "g3";
scaffold2434	AUGUSTUS	exon	158322	158411	.	-	.	transcript_id "g3.t1"; gene_id "g3";
scaffold2434	AUGUSTUS	start_codon	158349	158351	.	-	0	transcript_id "g3.t1"; gene_id "g3";
scaffold2434	AUGUSTUS	tss	158411	158411	.	-	.	transcript_id "g3.t1"; gene_id "g3";
scaffold2434	AUGUSTUS	protein_match	153013	153792	1.97	-	0	target "unknown_B[126..385]"; target_start 58; transcript_id "g3.t1"; gene_id "g3";
scaffold2434	AUGUSTUS	protein_match	153889	154180	1.56	-	1	target "unknown_B[28..125]"; target_start 58; transcript_id "g3.t1"; gene_id "g3";
scaffold2434	AUGUSTUS	protein_match	154484	154498	4.3	-	1	target "unknown_B[23..28]"; target_start 58; transcript_id "g3.t1"; gene_id "g3";
scaffold2434	AUGUSTUS	protein_match	154642	154655	0.727	-	0	target "unknown_B[19..23]"; target_start 58; transcript_id "g3.t1"; gene_id "g3";
scaffold2434	AUGUSTUS	protein_match	154750	154759	0.263	-	1	target "unknown_B[15..18]"; target_start 58; transcript_id "g3.t1"; gene_id "g3";
scaffold2434	AUGUSTUS	protein_match	155015	155039	1.14	-	2	target "unknown_B[7..15]"; target_start 58; transcript_id "g3.t1"; gene_id "g3";
scaffold2434	AUGUSTUS	protein_match	155105	155123	0.738	-	0	target "unknown_B[1..7]"; target_start 58; transcript_id "g3.t1"; gene_id "g3";
scaffold2434	AUGUSTUS	protein_match	155124	155150	0.978	-	0	target "unknown_A[40..48]"; target_start 10; transcript_id "g3.t1"; gene_id "g3";
scaffold2434	AUGUSTUS	protein_match	155404	155416	1.2	-	1	target "unknown_A[35..39]"; target_start 10; transcript_id "g3.t1"; gene_id "g3";
scaffold2434	AUGUSTUS	protein_match	156160	156175	0.769	-	2	target "unknown_A[30..35]"; target_start 10; transcript_id "g3.t1"; gene_id "g3";
scaffold2434	AUGUSTUS	protein_match	156716	156730	0.783	-	2	target "unknown_A[25..30]"; target_start 10; transcript_id "g3.t1"; gene_id "g3";
scaffold2434	AUGUSTUS	protein_match	157392	157433	1.39	-	2	target "unknown_A[11..25]"; target_start 10; transcript_id "g3.t1"; gene_id "g3";
scaffold2434	AUGUSTUS	protein_match	158202	158232	1.33	-	0	target "unknown_A[1..11]"; target_start 10; transcript_id "g3.t1"; gene_id "g3";
# coding sequence = [atgaacatagtcagacttttaaatttgtcgcttttctgttgttgcattaataatgtgacggatataggaagtttccatg
# gatcgctggacaggaatcttgaagctattcactgtttggtttcttgtagtgccattaagggtggtactgagcccctggaattcgttttttctttcatg
# gaactcctagacaatgcaactcggaagaatatggggaaattaaggagaaaaagagagaatgccatccatgcacgccgcatgaagttgtttgatgaaat
# gccccagagaagtccagtctcgtggacagctttaattggaggttatttgaggtgcaggtgtattggtattgctgaaggactttttgatgcaatgcctg
# agaaagatgttgctgcgttcaatgtgatgattgatgcttacgtgaagaaaggagatatgctgtcagcaaatagattgttttgggcaatgccggagaga
# aatgtgatttcttggactagtatgattgatgggcactgcagtaatggtaatgtaagtgaagccagggcgttatttgatttgcagatggggacgacatt
# ggaaccggatggtgttactgttgtcagtgtacttcccgctattgctgatttgggtgctttagatttgggtaactgggttcaccagtatgtgaagagga
# agaaattagacagatcttcaaatgtttgcactgctttggttgatatgtatgccaagtgtggggaaattgcaaaagccagggaatttttcaatgagata
# aaagtaagagagtcatcaagttggaatgctttaattaatgggttggcgatcaatggatctgctaaggaagcattggaggtgtttgagaagatgaagag
# taaaggatacgagccgaatgagattactatgcttggtgttttgtcagcttgcaaccatggtggattggtggaggaaggcaagaaatggtttgtagaaa
# tggagaagtatgggctcactccacaaattgagcactatggttgtttggttgatctcttggggaggtcagggtgtttggaggaagccgaaaacttgatt
# gagaccatgccttatgaagccaatggaataatattgagttcctttctatttgcatgtggttatgccaaagatgttacaagggctgagaaggtcaagaa
# aaaagcaattgagatggaaccatggaatgatgggatctatattatgttaaggaacatgtatgcaactgataagaggtggagtgatgttgaagacatta
# agggccggatgcggagagaaggggcaaaaaaggaggcaggttgcagtaccattgaagttaatggtatggtctgtgagtttgtagctggagataaaata
# catgcacaatgtgaggaaatacatcttctattggagcatttgctgttgtacatgagaggtttggatacaccttatagtaatgatattggattggtcga
# attttga]
# protein sequence = [MNIVRLLNLSLFCCCINNVTDIGSFHGSLDRNLEAIHCLVSCSAIKGGTEPLEFVFSFMELLDNATRKNMGKLRRKRE
# NAIHARRMKLFDEMPQRSPVSWTALIGGYLRCRCIGIAEGLFDAMPEKDVAAFNVMIDAYVKKGDMLSANRLFWAMPERNVISWTSMIDGHCSNGNVS
# EARALFDLQMGTTLEPDGVTVVSVLPAIADLGALDLGNWVHQYVKRKKLDRSSNVCTALVDMYAKCGEIAKAREFFNEIKVRESSSWNALINGLAING
# SAKEALEVFEKMKSKGYEPNEITMLGVLSACNHGGLVEEGKKWFVEMEKYGLTPQIEHYGCLVDLLGRSGCLEEAENLIETMPYEANGIILSSFLFAC
# GYAKDVTRAEKVKKKAIEMEPWNDGIYIMLRNMYATDKRWSDVEDIKGRMRREGAKKEAGCSTIEVNGMVCEFVAGDKIHAQCEEIHLLLEHLLLYMR
# GLDTPYSNDIGLVEF]
# sequence of block unknown_B    58 [MELLDNATRKNMGKLRRKRENAIHARRMKLFDEMPQRSPVSWTALIGGYLRCRCIGIAEGLFDAMPEKDVAAFNVMIDAYVKKGDMLSANRLFWAMPERNVISWTSMIDGHCSNGNVSEARALFDLQMGTTLEPDGVTVVSVLPAIADLGALDLGNWVHQYVKRKKLDRSSNVCTALVDMYAKCGEIAKAREFFNEIKVRESSSWNALINGLAINGSAKEALEVFEKMKSKGYEPNEITMLGVLSACNHGGLVEEGKKWFVEMEKYGLTPQIEHYGCLVDLLGRSGCLEEAENLIETMPYEANGIILSSFLFACGYAKDVTRAEKVKKKAIEMEPWNDGIYIMLRNMYATDKRWSDVEDIKGRMRREGAKKEAGCSTIEVNGMVC] 443
# sequence of block unknown_A    10 [LFCCCINNVTDIGSFHGSLDRNLEAIHCLVSCSAIKGGTEPLEFVFSF] 58
# end gene g3
###
# command line:
# augustus --codingseq=1 --proteinprofile=/home/pgsb/tetiana.nosenko/lineages/embryophyta_odb9/prfl/EOG093606AC.prfl --predictionStart=134751 --predictionEnd=172825 --species=arabidopsis ./tmp/scaffold2434Schil_BUSCO_geno_206160443_.temp
```
