## Supplementary material for "The *de novo* reference genome and transcriptome assemblies of the wild tomato species *Solanum chilense*": EOG093606AC.out.3

```
# Please cite: Mario Stanke, Mark Diekhans, Robert Baertsch, David Haussler (2008),
# Using native and syntenically mapped cDNA alignments to improve de novo gene finding
# Bioinformatics 24: 637-644, doi 10.1093/bioinformatics/btn013
# No extrinsic information on sequences given.
# Using protein profile unknown
# --[0..104]--> unknown_A (48) <--[0..1]--> unknown_B (385) <--[0..53]--
# arabidopsis version. Using default transition matrix.
# We have hints for 0 sequences and for 0 of the sequences in the input set.
#
# ----- prediction on sequence number 1 (length = 25152, name = scaffold2182) -----
#
# Constraints/Hints:
# (none)
# Predicted genes for sequence number 1 on both strands
# start gene g1
scaffold2182	AUGUSTUS	gene	1116	2455	0.22	+	.	g1
scaffold2182	AUGUSTUS	transcript	1116	2455	0.22	+	.	g1.t1
scaffold2182	AUGUSTUS	tss	1116	1116	.	+	.	transcript_id "g1.t1"; gene_id "g1";
scaffold2182	AUGUSTUS	exon	1116	1439	.	+	.	transcript_id "g1.t1"; gene_id "g1";
scaffold2182	AUGUSTUS	start_codon	1243	1245	.	+	0	transcript_id "g1.t1"; gene_id "g1";
scaffold2182	AUGUSTUS	intron	1440	1541	1	+	.	transcript_id "g1.t1"; gene_id "g1";
scaffold2182	AUGUSTUS	intron	1842	1925	0.87	+	.	transcript_id "g1.t1"; gene_id "g1";
scaffold2182	AUGUSTUS	CDS	1243	1439	1	+	0	transcript_id "g1.t1"; gene_id "g1";
scaffold2182	AUGUSTUS	CDS	1542	1841	0.87	+	1	transcript_id "g1.t1"; gene_id "g1";
scaffold2182	AUGUSTUS	exon	1542	1841	.	+	.	transcript_id "g1.t1"; gene_id "g1";
scaffold2182	AUGUSTUS	CDS	1926	2001	0.87	+	1	transcript_id "g1.t1"; gene_id "g1";
scaffold2182	AUGUSTUS	exon	1926	2455	.	+	.	transcript_id "g1.t1"; gene_id "g1";
scaffold2182	AUGUSTUS	stop_codon	1999	2001	.	+	0	transcript_id "g1.t1"; gene_id "g1";
scaffold2182	AUGUSTUS	tts	2455	2455	.	+	.	transcript_id "g1.t1"; gene_id "g1";
# coding sequence = [atggagtgtgttttggctcatgagaaagatttgaatctcaaggcaacagagcttagattgggtttaccagggaggacag
# atgaagaatctgacaaagaaattgtatttaatttcaagaataacaagagggctttgcctgaggatgaagattgtgaatcaaactccatttcagattcc
# aaaactccacctgttgccaagacacaaatagtagggtggccaccagtaagagctaacaggaaaaatagctttccatcaaagaaagcagaagctgattg
# tgggatgtatgtgaaagttagtatggatggagccccttatcttagaaaaattgatctgaaattgtacaagggttatacagaactgttaaaggcattag
# agaaaatgttcaagctgagtataggtgaatattcagaaagggaagggtataaagggtctgaatttgctcctgcttatgaagataaagatggtgacttg
# atgcttgttggagatgttccttttgaaatgttcttatcatcatgtaagaggctaaggataatgaaaggatcagaagcaagaggattaggatgtggagt
# ttga]
# protein sequence = [MECVLAHEKDLNLKATELRLGLPGRTDEESDKEIVFNFKNNKRALPEDEDCESNSISDSKTPPVAKTQIVGWPPVRAN
# RKNSFPSKKAEADCGMYVKVSMDGAPYLRKIDLKLYKGYTELLKALEKMFKLSIGEYSEREGYKGSEFAPAYEDKDGDLMLVGDVPFEMFLSSCKRLR
# IMKGSEARGLGCGV]
# end gene g1
###
# start gene g2
scaffold2182	AUGUSTUS	gene	4104	8791	0.01	-	.	g2
scaffold2182	AUGUSTUS	transcript	4104	8791	0.01	-	.	g2.t1
scaffold2182	AUGUSTUS	tts	4104	4104	.	-	.	transcript_id "g2.t1"; gene_id "g2";
scaffold2182	AUGUSTUS	exon	4104	4285	.	-	.	transcript_id "g2.t1"; gene_id "g2";
scaffold2182	AUGUSTUS	stop_codon	4282	4284	.	-	0	transcript_id "g2.t1"; gene_id "g2";
scaffold2182	AUGUSTUS	intron	4286	4938	0.01	-	.	transcript_id "g2.t1"; gene_id "g2";
scaffold2182	AUGUSTUS	intron	6049	6135	0.01	-	.	transcript_id "g2.t1"; gene_id "g2";
scaffold2182	AUGUSTUS	CDS	4282	4285	0.01	-	1	transcript_id "g2.t1"; gene_id "g2";
scaffold2182	AUGUSTUS	CDS	4939	6048	0.01	-	1	transcript_id "g2.t1"; gene_id "g2";
scaffold2182	AUGUSTUS	exon	4939	6048	.	-	.	transcript_id "g2.t1"; gene_id "g2";
scaffold2182	AUGUSTUS	CDS	6136	6614	0.01	-	0	transcript_id "g2.t1"; gene_id "g2";
scaffold2182	AUGUSTUS	exon	6136	6644	.	-	.	transcript_id "g2.t1"; gene_id "g2";
scaffold2182	AUGUSTUS	start_codon	6612	6614	.	-	0	transcript_id "g2.t1"; gene_id "g2";
scaffold2182	AUGUSTUS	exon	8596	8791	.	-	.	transcript_id "g2.t1"; gene_id "g2";
scaffold2182	AUGUSTUS	tss	8791	8791	.	-	.	transcript_id "g2.t1"; gene_id "g2";
scaffold2182	AUGUSTUS	protein_match	5070	6048	1.32	-	1	target "unknown_B[59..385]"; target_start 101; transcript_id "g2.t1"; gene_id "g2";
scaffold2182	AUGUSTUS	protein_match	6136	6311	1.47	-	0	target "unknown_B[1..59]"; target_start 101; transcript_id "g2.t1"; gene_id "g2";
scaffold2182	AUGUSTUS	protein_match	6312	6455	2.46	-	0	target "unknown_A[1..48]"; target_start 53; transcript_id "g2.t1"; gene_id "g2";
# coding sequence = [atgcgtattggcgatgttacgcctttgaatttcactatatcatctatacttaaggcgttaggacggctgaaatggtcga
# gacatagtgaggggatgttagggattatatggaaatgtgggtttggttttgatttacttgtgcaaaattcagtgattgactgtttcatgagatgtggg
# gaacttgattgtgccagacgagtatttgatgggatggaggaaaaggatgttgtttcttggaattcaatgctctcggggtatgtgactaatgataaact
# cgaaattgcaagagagttgtttgatagcatggatgagaaaaatgttgtttcttggactagtgtgatatgtggctatgccaggaagggagatatggagg
# aagctaggaatcttttcgacactatgcctactaaggatatggctgcttggaatgtgatgatttcgggttatacagatgttggtgatatgcagacagcc
# aattcgctggactactttgaacaaatgccctgtaggaatgtggtttcatggactatgatgatagatggttatgttaagtctgggaaattgcatgaagc
# aaggtgtttatttgatgaaatgcctgagaaaaatcttgttacatggtcaaccatgattagtggttatgctaagaacgggaagccttctgctgctttgg
# aactgttcaaaaacttcaaaaagcaaagtcttgaactggatgagacttttattttgagtataatctcagcttgctctcaattagggatagtagatgca
# gttgagtcagttatgagtcgtgatgtaggatccagatatttttctgatacacgtgttgttaacagtttggtagacctctatgcaaaatgtggaaatat
# tgagaaagcctcgcaagtatttgaaatggcagataaaaaagatttttattgttatagtacaatgattgctgcgtttgctaatcatggcttagttgaaa
# aagcattacatttatttgaggatatgcaaagagagaatatagagcccgatgaagtaactttcctcgcagttttgactgcttgcaaccatggaggactt
# attgatgaagggaggaggtactttacacaaatgactgaagaattcagaattcagcccacagaaaaacattatgcatgcatggtagatatccttggtcg
# tggtgggttctttgaagaggcccatgaaatgatattgagtatgcatgtggctcccacctcagccgtttggggtgcaatgcttgcagcttgcaatgttc
# accgcgatgtccagatggctgaagttgcagcgtctgagttattcaagattgagcctgataattctggaaattacattctcctgtccaatatttatgct
# gctgcaggaagatggcgtgatgtagctagagtaagggcactgatcagagagcaccatgtgaaaaaaaaccgggggtctagctggattgagttggattc
# tgcagtgcacgagtttgtaatgggagatgtgtcacatgtagatgtagacaggatatgcttcatattgagtctactaaatgaagatatgaagctttcag
# gatataccaaagatacagatctgcatccaatttcgacatgttaa]
# protein sequence = [MRIGDVTPLNFTISSILKALGRLKWSRHSEGMLGIIWKCGFGFDLLVQNSVIDCFMRCGELDCARRVFDGMEEKDVVS
# WNSMLSGYVTNDKLEIARELFDSMDEKNVVSWTSVICGYARKGDMEEARNLFDTMPTKDMAAWNVMISGYTDVGDMQTANSLDYFEQMPCRNVVSWTM
# MIDGYVKSGKLHEARCLFDEMPEKNLVTWSTMISGYAKNGKPSAALELFKNFKKQSLELDETFILSIISACSQLGIVDAVESVMSRDVGSRYFSDTRV
# VNSLVDLYAKCGNIEKASQVFEMADKKDFYCYSTMIAAFANHGLVEKALHLFEDMQRENIEPDEVTFLAVLTACNHGGLIDEGRRYFTQMTEEFRIQP
# TEKHYACMVDILGRGGFFEEAHEMILSMHVAPTSAVWGAMLAACNVHRDVQMAEVAASELFKIEPDNSGNYILLSNIYAAAGRWRDVARVRALIREHH
# VKKNRGSSWIELDSAVHEFVMGDVSHVDVDRICFILSLLNEDMKLSGYTKDTDLHPISTC]
# sequence of block unknown_B   101 [MDEKNVVSWTSVICGYARKGDMEEARNLFDTMPTKDMAAWNVMISGYTDVGDMQTANSLDYFEQMPCRNVVSWTMMIDGYVKSGKLHEARCLFDEMPEKNLVTWSTMISGYAKNGKPSAALELFKNFKKQSLELDETFILSIISACSQLGIVDAVESVMSRDVGSRYFSDTRVVNSLVDLYAKCGNIEKASQVFEMADKKDFYCYSTMIAAFANHGLVEKALHLFEDMQRENIEPDEVTFLAVLTACNHGGLIDEGRRYFTQMTEEFRIQPTEKHYACMVDILGRGGFFEEAHEMILSMHVAPTSAVWGAMLAACNVHRDVQMAEVAASELFKIEPDNSGNYILLSNIYAAAGRWRDVARVRALIREHHVKKNRGSSWIELDSAV] 486
# sequence of block unknown_A    53 [CFMRCGELDCARRVFDGMEEKDVVSWNSMLSGYVTNDKLEIARELFDS] 101
# end gene g2
###
# start gene g3
scaffold2182	AUGUSTUS	gene	13110	21061	0.01	-	.	g3
scaffold2182	AUGUSTUS	transcript	13110	21061	0.01	-	.	g3.t1
scaffold2182	AUGUSTUS	tts	13110	13110	.	-	.	transcript_id "g3.t1"; gene_id "g3";
scaffold2182	AUGUSTUS	exon	13110	13478	.	-	.	transcript_id "g3.t1"; gene_id "g3";
scaffold2182	AUGUSTUS	exon	14116	14352	.	-	.	transcript_id "g3.t1"; gene_id "g3";
scaffold2182	AUGUSTUS	stop_codon	14132	14134	.	-	0	transcript_id "g3.t1"; gene_id "g3";
scaffold2182	AUGUSTUS	intron	14353	14573	0.31	-	.	transcript_id "g3.t1"; gene_id "g3";
scaffold2182	AUGUSTUS	intron	14662	15342	0.63	-	.	transcript_id "g3.t1"; gene_id "g3";
scaffold2182	AUGUSTUS	intron	15422	15525	0.8	-	.	transcript_id "g3.t1"; gene_id "g3";
scaffold2182	AUGUSTUS	intron	15606	16316	0.97	-	.	transcript_id "g3.t1"; gene_id "g3";
scaffold2182	AUGUSTUS	intron	16431	16556	0.83	-	.	transcript_id "g3.t1"; gene_id "g3";
scaffold2182	AUGUSTUS	intron	16639	17035	0.59	-	.	transcript_id "g3.t1"; gene_id "g3";
scaffold2182	AUGUSTUS	intron	17173	18154	0.49	-	.	transcript_id "g3.t1"; gene_id "g3";
scaffold2182	AUGUSTUS	intron	18290	18452	0.27	-	.	transcript_id "g3.t1"; gene_id "g3";
scaffold2182	AUGUSTUS	intron	18800	18894	0.65	-	.	transcript_id "g3.t1"; gene_id "g3";
scaffold2182	AUGUSTUS	intron	19005	19152	0.4	-	.	transcript_id "g3.t1"; gene_id "g3";
scaffold2182	AUGUSTUS	intron	19212	19347	0.34	-	.	transcript_id "g3.t1"; gene_id "g3";
scaffold2182	AUGUSTUS	intron	19454	19826	0.29	-	.	transcript_id "g3.t1"; gene_id "g3";
scaffold2182	AUGUSTUS	intron	19987	20073	0.93	-	.	transcript_id "g3.t1"; gene_id "g3";
scaffold2182	AUGUSTUS	CDS	14132	14352	0.16	-	2	transcript_id "g3.t1"; gene_id "g3";
scaffold2182	AUGUSTUS	CDS	14574	14661	0.72	-	0	transcript_id "g3.t1"; gene_id "g3";
scaffold2182	AUGUSTUS	exon	14574	14661	.	-	.	transcript_id "g3.t1"; gene_id "g3";
scaffold2182	AUGUSTUS	CDS	15343	15421	0.8	-	1	transcript_id "g3.t1"; gene_id "g3";
scaffold2182	AUGUSTUS	exon	15343	15421	.	-	.	transcript_id "g3.t1"; gene_id "g3";
scaffold2182	AUGUSTUS	CDS	15526	15605	0.98	-	0	transcript_id "g3.t1"; gene_id "g3";
scaffold2182	AUGUSTUS	exon	15526	15605	.	-	.	transcript_id "g3.t1"; gene_id "g3";
scaffold2182	AUGUSTUS	CDS	16317	16430	0.97	-	0	transcript_id "g3.t1"; gene_id "g3";
scaffold2182	AUGUSTUS	exon	16317	16430	.	-	.	transcript_id "g3.t1"; gene_id "g3";
scaffold2182	AUGUSTUS	CDS	16557	16638	0.76	-	1	transcript_id "g3.t1"; gene_id "g3";
scaffold2182	AUGUSTUS	exon	16557	16638	.	-	.	transcript_id "g3.t1"; gene_id "g3";
scaffold2182	AUGUSTUS	CDS	17036	17172	0.57	-	0	transcript_id "g3.t1"; gene_id "g3";
scaffold2182	AUGUSTUS	exon	17036	17172	.	-	.	transcript_id "g3.t1"; gene_id "g3";
scaffold2182	AUGUSTUS	CDS	18155	18289	0.35	-	0	transcript_id "g3.t1"; gene_id "g3";
scaffold2182	AUGUSTUS	exon	18155	18289	.	-	.	transcript_id "g3.t1"; gene_id "g3";
scaffold2182	AUGUSTUS	CDS	18453	18799	0.25	-	2	transcript_id "g3.t1"; gene_id "g3";
scaffold2182	AUGUSTUS	exon	18453	18799	.	-	.	transcript_id "g3.t1"; gene_id "g3";
scaffold2182	AUGUSTUS	CDS	18895	19004	0.41	-	1	transcript_id "g3.t1"; gene_id "g3";
scaffold2182	AUGUSTUS	exon	18895	19004	.	-	.	transcript_id "g3.t1"; gene_id "g3";
scaffold2182	AUGUSTUS	CDS	19153	19211	0.39	-	0	transcript_id "g3.t1"; gene_id "g3";
scaffold2182	AUGUSTUS	exon	19153	19211	.	-	.	transcript_id "g3.t1"; gene_id "g3";
scaffold2182	AUGUSTUS	CDS	19348	19453	0.21	-	1	transcript_id "g3.t1"; gene_id "g3";
scaffold2182	AUGUSTUS	exon	19348	19453	.	-	.	transcript_id "g3.t1"; gene_id "g3";
scaffold2182	AUGUSTUS	CDS	19827	19986	0.91	-	2	transcript_id "g3.t1"; gene_id "g3";
scaffold2182	AUGUSTUS	exon	19827	19986	.	-	.	transcript_id "g3.t1"; gene_id "g3";
scaffold2182	AUGUSTUS	CDS	20074	20437	0.94	-	0	transcript_id "g3.t1"; gene_id "g3";
scaffold2182	AUGUSTUS	exon	20074	20438	.	-	.	transcript_id "g3.t1"; gene_id "g3";
scaffold2182	AUGUSTUS	start_codon	20435	20437	.	-	0	transcript_id "g3.t1"; gene_id "g3";
scaffold2182	AUGUSTUS	exon	20992	21061	.	-	.	transcript_id "g3.t1"; gene_id "g3";
scaffold2182	AUGUSTUS	tss	21061	21061	.	-	.	transcript_id "g3.t1"; gene_id "g3";
# coding sequence = [atgaaaaataggcatattgttgagactgcatgcactcttctcatacaagcaaatgttccattgcgattttggggggaca
# cagtgctcacctcttgctatctgattaaccgtatgccttcttctgctattcctaatgaggaacctcactctgttttgtttcccaagtcaaccttattc
# tctcttccaccatgcgtctttgagagcacatgctttgtacatatactcactccagggaaagacaaattcgcttctcgtgctcttaaatgtgtctttct
# cggttattcaagggtgcaaaagggatatcgatgcttctcacttgaccttcagcaatactttatgtcaactgatgttagggtttttgaagtttattctt
# ccacattatttcctatgactccatctacctcctgttcacctccaccactattagcccatcgtcgtctgcgcccagataattcacgccctccgccagaa
# tccttgcatgttgaggacttgtctacacagtccttgcattgcgactggaggagattgcttcagtcccatctctttttatccatggttgtggtttgtca
# ttggcctctctaccagttggatattaaaaatgtctttcttcatagagatctcaaagatgaggagtttggcatggtacgaagtgaagttgatcattgtg
# ttctattgtcactctgctcaagatattgtcatttcaagaggaagtatgcacttaatattcttgaagagacaggggtgatagattgtaggcctattgat
# tctccaatggattcaaatgttaagctcctagcagtaagtctcctaagtcagttcttgaattctccttggaaaagggcttctttacgaggacatgagaa
# aattgttggatattcagatgcagattgtgcagggtcagcgatccacttctgcatattgtgttctacttgggggaaattgtgtcttggaaaagtaagaa
# acgaaataccctacggggtggcccagtggtttgggcttgggacttccatgttggaggtctcaagttcgaaaccccttgccagcgaagcaagaggtttg
# ccttctgggtctagctcgtcgcaccaggctttcctagtgcgggttacctttcctatgtggtttgcgagttattgcataaaagcaggggagttgaaatt
# tggagatactaaaggaatggatcttgtgtgcgataatcaagctgcacttcacattgcatccaatccagtatttcatgagaggaccgaacacatagaga
# ttgattgtcattttgttaaagaaaaggcttatttgctgtttggtgatgaagaatatcttttcatcttccaggaagcttacaaggctgctatgaactat
# ctctttagtgatccttggcaagtaatcttccttttaaggcttgaattcactatagaaaaaaccctgtatgtagaggtaaatatgaattctgctgccct
# tgtctggcctttatttaacagcttacaggcattctggccaggtcttcaggttctggcaggggatatcgagcctgccattagaacacatgctgccttct
# tcagcgtctggaaaagatatggttttaccccagagggtttcaatctagctacgctcagtgttcaacaaggccagaaaagctatcctctgcgtcctgaa
# ttgattgagagcacctattggctgtacaaagctaccagagatcctagattatatcatgtgaaggctaaaatcttggcatgtgcaattggatatccgag
# ttacctttcttgcatgagattaacatatcataacaacaacatcatatccagtgtaatcccacaagtgaggtttgggaaggatggtgtgtatgcagcct
# tccgcctatcttgtgaaggactgaaaggccaggctgatgtagtcattcaaacccttttatcttcctttcacctgcctttctgttcagcttatcatggc
# ctccttgatggttcttgggataacccagcataccccaaaacagtatcaaaccatactctactgctgctaggctatctggcaatgttacacatgaagaa
# ttcactacggatggctatgccccttttctggagatttgaatga]
# protein sequence = [MKNRHIVETACTLLIQANVPLRFWGDTVLTSCYLINRMPSSAIPNEEPHSVLFPKSTLFSLPPCVFESTCFVHILTPG
# KDKFASRALKCVFLGYSRVQKGYRCFSLDLQQYFMSTDVRVFEVYSSTLFPMTPSTSCSPPPLLAHRRLRPDNSRPPPESLHVEDLSTQSLHCDWRRL
# LQSHLFLSMVVVCHWPLYQLDIKNVFLHRDLKDEEFGMVRSEVDHCVLLSLCSRYCHFKRKYALNILEETGVIDCRPIDSPMDSNVKLLAVSLLSQFL
# NSPWKRASLRGHEKIVGYSDADCAGSAIHFCILCSTWGKLCLGKVRNEIPYGVAQWFGLGTSMLEVSSSKPLASEARGLPSGSSSSHQAFLVRVTFPM
# WFASYCIKAGELKFGDTKGMDLVCDNQAALHIASNPVFHERTEHIEIDCHFVKEKAYLLFGDEEYLFIFQEAYKAAMNYLFSDPWQVIFLLRLEFTIE
# KTLYVEVNMNSAALVWPLFNSLQAFWPGLQVLAGDIEPAIRTHAAFFSVWKRYGFTPEGFNLATLSVQQGQKSYPLRPELIESTYWLYKATRDPRLYH
# VKAKILACAIGYPSYLSCMRLTYHNNNIISSVIPQVRFGKDGVYAAFRLSCEGLKGQADVVIQTLLSSFHLPFCSAYHGLLDGSWDNPAYPKTVSNHT
# LLLLGYLAMLHMKNSLRMAMPLFWRFE]
# end gene g3
###
# start gene g4
scaffold2182	AUGUSTUS	gene	21806	25022	0.05	+	.	g4
scaffold2182	AUGUSTUS	transcript	21806	25022	0.05	+	.	g4.t1
scaffold2182	AUGUSTUS	tss	21806	21806	.	+	.	transcript_id "g4.t1"; gene_id "g4";
scaffold2182	AUGUSTUS	exon	21806	22249	.	+	.	transcript_id "g4.t1"; gene_id "g4";
scaffold2182	AUGUSTUS	start_codon	22054	22056	.	+	0	transcript_id "g4.t1"; gene_id "g4";
scaffold2182	AUGUSTUS	intron	22250	22338	0.84	+	.	transcript_id "g4.t1"; gene_id "g4";
scaffold2182	AUGUSTUS	intron	22553	22747	1	+	.	transcript_id "g4.t1"; gene_id "g4";
scaffold2182	AUGUSTUS	intron	23220	23528	0.26	+	.	transcript_id "g4.t1"; gene_id "g4";
scaffold2182	AUGUSTUS	intron	23681	24491	0.32	+	.	transcript_id "g4.t1"; gene_id "g4";
scaffold2182	AUGUSTUS	intron	24664	24739	0.35	+	.	transcript_id "g4.t1"; gene_id "g4";
scaffold2182	AUGUSTUS	CDS	22054	22249	0.99	+	0	transcript_id "g4.t1"; gene_id "g4";
scaffold2182	AUGUSTUS	CDS	22339	22552	0.84	+	2	transcript_id "g4.t1"; gene_id "g4";
scaffold2182	AUGUSTUS	exon	22339	22552	.	+	.	transcript_id "g4.t1"; gene_id "g4";
scaffold2182	AUGUSTUS	CDS	22748	23219	0.44	+	1	transcript_id "g4.t1"; gene_id "g4";
scaffold2182	AUGUSTUS	exon	22748	23219	.	+	.	transcript_id "g4.t1"; gene_id "g4";
scaffold2182	AUGUSTUS	CDS	23529	23680	0.32	+	0	transcript_id "g4.t1"; gene_id "g4";
scaffold2182	AUGUSTUS	exon	23529	23680	.	+	.	transcript_id "g4.t1"; gene_id "g4";
scaffold2182	AUGUSTUS	CDS	24492	24663	0.3	+	1	transcript_id "g4.t1"; gene_id "g4";
scaffold2182	AUGUSTUS	exon	24492	24663	.	+	.	transcript_id "g4.t1"; gene_id "g4";
scaffold2182	AUGUSTUS	CDS	24740	24952	0.85	+	0	transcript_id "g4.t1"; gene_id "g4";
scaffold2182	AUGUSTUS	exon	24740	25022	.	+	.	transcript_id "g4.t1"; gene_id "g4";
scaffold2182	AUGUSTUS	stop_codon	24950	24952	.	+	0	transcript_id "g4.t1"; gene_id "g4";
scaffold2182	AUGUSTUS	tts	25022	25022	.	+	.	transcript_id "g4.t1"; gene_id "g4";
# coding sequence = [atgcaaaagctttctgaaggagaccccaatgctaagttgtctcagaagccattattgccttcccaaacacaagaagatt
# ctctagacgagcgcgagggagacacagatgacaaagccaaattcatgcgacctctatctctactctctctttcccctttcctctctgatttctctatt
# gggtgttctcaagattcagttattaaaacctctcattgggccgagatagtgatgactagagcttataaaacctttggggtcaattcagtggggtttga
# gcacgaaatcttcgacatgaaactgcaaatggaacaaaagaggaagctgcagttgaagcaatcaaaggggaaagagcaacacaagaaaagatcaatgg
# aaaagggtgaagttgcggccgagaagctgcagcacaagcacatttggggatcaagatgggtcgaatggattgaaatgaaagcaagtaataccacgggt
# ggcactattattttgttggacaaaagacaatggaaatgcttaaactcttaccaggggcagcatacacattcagctatatgggaggacttgcaggtgga
# tttcagattctgcttctctggggtgtatgggcctcatgcaagtctggaaaggctatatctatgggataagtgttgggtcataggtcgtgactgtaatg
# tatgtagatttgaacttgagaggtacaattgtatcaggagatcaaagtccatgaaagacttctctgaatttattcaagatatgggtcttattgatctc
# cccttacatggtgcaacttatacatggactaggggagaggactttctgcaggcttccaaaattgataaattcttaattttccctgaatggaatgaatt
# ctttggaattgtgaagcagcagcaaagagccactgtagcagagatgtggtcaaaccaagggtggaatctgagctttagaagacctctaaatgactggg
# agatccaaaggttggtggagttttacaaggttttagggcagttcaaaggaactattaatgcacaagtagtttgatacaatcaagaggcagttggctta
# tggaaagaagtgatccaagcaaagtatggcagtgatagtcactgttgctctaatcaagtcagtacctcttataatgcagggatttggagagatacaag
# gaacagaggggaatcttcttcagtgttgattcacttaaggtggaaatggattgcatctaatccagactcaaccaactcgcagtacagggaagacaatg
# tgtggaatctgaccctaaggagaaatcttaatgactgggagttagaagagttattcagtctcatggccaccattcagactagtgcagtcaacatcaag
# gcagggtcagacttatcagacttatctggagaaatagcatggatgagttctattcagctaaagtag]
# protein sequence = [MQKLSEGDPNAKLSQKPLLPSQTQEDSLDEREGDTDDKAKFMRPLSLLSLSPFLSDFSIGCSQDSVIKTSHWAEIVMT
# RAYKTFGVNSVGFEHEIFDMKLQMEQKRKLQLKQSKGKEQHKKRSMEKGEVAAEKLQHKHIWGSRWVEWIEMKASNTTGGTIILLDKRQWKCLNSYQG
# QHTHSAIWEDLQVDFRFCFSGVYGPHASLERLYLWDKCWVIGRDCNVCRFELERYNCIRRSKSMKDFSEFIQDMGLIDLPLHGATYTWTRGEDFLQAS
# KIDKFLIFPEWNEFFGIVKQQQRATVAEMWSNQGWNLSFRRPLNDWEIQRLVEFYKVLGQFKGTINAQVVXYNQEAVGLWKEVIQAKYGSDSHCCSNQ
# VSTSYNAGIWRDTRNRGESSSVLIHLRWKWIASNPDSTNSQYREDNVWNLTLRRNLNDWELEELFSLMATIQTSAVNIKAGSDLSDLSGEIAWMSSIQ
# LK]
# end gene g4
###
# command line:
# augustus --codingseq=1 --proteinprofile=/home/pgsb/tetiana.nosenko/lineages/embryophyta_odb9/prfl/EOG093606AC.prfl --predictionStart=0 --predictionEnd=25152 --species=arabidopsis ./tmp/scaffold2182Schil_BUSCO_geno_206160443_.temp
```
