## Supplementary material for "The *de novo* reference genome and transcriptome assemblies of the wild tomato species *Solanum chilense*": EOG093606C9.out.2

```
# Please cite: Mario Stanke, Mark Diekhans, Robert Baertsch, David Haussler (2008),
# Using native and syntenically mapped cDNA alignments to improve de novo gene finding
# Bioinformatics 24: 637-644, doi 10.1093/bioinformatics/btn013
# No extrinsic information on sequences given.
# Using protein profile unknown
# --[1..64]--> unknown_A (29) <--[24..128]--> unknown_B (119) <--[1..45]--> unknown_C (165) <--[0..20]--> unknown_D (202) <--[3..21]--> unknown_E (18) <--[7..266]--
# arabidopsis version. Using default transition matrix.
# We have hints for 0 sequences and for 0 of the sequences in the input set.
#
# ----- prediction on sequence number 1 (length = 45102, name = scaffold3798) -----
#
# Constraints/Hints:
# (none)
# Predicted genes for sequence number 1 on both strands
# start gene g1
scaffold3798	AUGUSTUS	gene	8144	11444	0.09	-	.	g1
scaffold3798	AUGUSTUS	transcript	8144	11444	0.09	-	.	g1.t1
scaffold3798	AUGUSTUS	intron	8144	8284	0.28	-	.	transcript_id "g1.t1"; gene_id "g1";
scaffold3798	AUGUSTUS	intron	8401	8472	1	-	.	transcript_id "g1.t1"; gene_id "g1";
scaffold3798	AUGUSTUS	intron	8563	9134	0.88	-	.	transcript_id "g1.t1"; gene_id "g1";
scaffold3798	AUGUSTUS	intron	9255	10000	0.89	-	.	transcript_id "g1.t1"; gene_id "g1";
scaffold3798	AUGUSTUS	intron	10096	10834	0.84	-	.	transcript_id "g1.t1"; gene_id "g1";
scaffold3798	AUGUSTUS	CDS	8285	8400	0.28	-	0	transcript_id "g1.t1"; gene_id "g1";
scaffold3798	AUGUSTUS	exon	8285	8400	.	-	.	transcript_id "g1.t1"; gene_id "g1";
scaffold3798	AUGUSTUS	CDS	8473	8562	1	-	0	transcript_id "g1.t1"; gene_id "g1";
scaffold3798	AUGUSTUS	exon	8473	8562	.	-	.	transcript_id "g1.t1"; gene_id "g1";
scaffold3798	AUGUSTUS	CDS	9135	9254	0.88	-	0	transcript_id "g1.t1"; gene_id "g1";
scaffold3798	AUGUSTUS	exon	9135	9254	.	-	.	transcript_id "g1.t1"; gene_id "g1";
scaffold3798	AUGUSTUS	CDS	10001	10095	0.84	-	2	transcript_id "g1.t1"; gene_id "g1";
scaffold3798	AUGUSTUS	exon	10001	10095	.	-	.	transcript_id "g1.t1"; gene_id "g1";
scaffold3798	AUGUSTUS	CDS	10835	11120	0.92	-	0	transcript_id "g1.t1"; gene_id "g1";
scaffold3798	AUGUSTUS	exon	10835	11444	.	-	.	transcript_id "g1.t1"; gene_id "g1";
scaffold3798	AUGUSTUS	start_codon	11118	11120	.	-	0	transcript_id "g1.t1"; gene_id "g1";
scaffold3798	AUGUSTUS	tss	11444	11444	.	-	.	transcript_id "g1.t1"; gene_id "g1";
# coding sequence = [atgagctgttcgacagtttgccaagctgtagtaagctgtatgagtataccaaatagtactagtagaagtacggccgtac
# tctctaatacccagaaactcgatggtgcattggtgttccgttcatctgtttcgtataatcgagtgaatggattctcctcatgtcgctgtagcgccact
# acatcggttcctcctggagaggatgtgttttctgttgtcacttcttccacaacgtctgaagtggattaccttggcgaaagcacaaaaggcgatttgaa
# tctcaattttggaattgatggcaacgcattgcaaggccctgttgaggaggtggcaaagatggaagctcaagaagcagagaacttgcttcaacacttgg
# gcattccggttccatataatgctcgacattcgccacgtggcatattttgcagccgcacattaaatctacgatcaatcagtgcaattggatatgatatg
# gactatacactgatgcactataacgttatggcctgggaaggaagggcttatgattactgcatggagaatctgagaaatgtgggtttccctgtggatgg
# gcttgcatttgaccctgatctggtgataagaggccttgtaatagacaaagagaaaggtaacctggttaaagcagacagatttggatatatcaagaggg
# caatgcatggaacaagaatgctttcaactcgagaagtgag]
# protein sequence = [MSCSTVCQAVVSCMSIPNSTSRSTAVLSNTQKLDGALVFRSSVSYNRVNGFSSCRCSATTSVPPGEDVFSVVTSSTTS
# EVDYLGESTKGDLNLNFGIDGNALQGPVEEVAKMEAQEAENLLQHLGIPVPYNARHSPRGIFCSRTLNLRSISAIGYDMDYTLMHYNVMAWEGRAYDY
# CMENLRNVGFPVDGLAFDPDLVIRGLVIDKEKGNLVKADRFGYIKRAMHGTRMLSTREV]
# end gene g1
###
# start gene g2
scaffold3798	AUGUSTUS	gene	16159	22790	0.15	+	.	g2
scaffold3798	AUGUSTUS	transcript	16159	22790	0.15	+	.	g2.t1
scaffold3798	AUGUSTUS	tss	16159	16159	.	+	.	transcript_id "g2.t1"; gene_id "g2";
scaffold3798	AUGUSTUS	exon	16159	16261	.	+	.	transcript_id "g2.t1"; gene_id "g2";
scaffold3798	AUGUSTUS	exon	16753	17102	.	+	.	transcript_id "g2.t1"; gene_id "g2";
scaffold3798	AUGUSTUS	start_codon	16788	16790	.	+	0	transcript_id "g2.t1"; gene_id "g2";
scaffold3798	AUGUSTUS	intron	17103	17572	0.96	+	.	transcript_id "g2.t1"; gene_id "g2";
scaffold3798	AUGUSTUS	intron	17628	17727	0.93	+	.	transcript_id "g2.t1"; gene_id "g2";
scaffold3798	AUGUSTUS	intron	17904	17987	0.92	+	.	transcript_id "g2.t1"; gene_id "g2";
scaffold3798	AUGUSTUS	intron	18210	18296	1	+	.	transcript_id "g2.t1"; gene_id "g2";
scaffold3798	AUGUSTUS	intron	18536	18612	0.92	+	.	transcript_id "g2.t1"; gene_id "g2";
scaffold3798	AUGUSTUS	intron	18948	19041	0.96	+	.	transcript_id "g2.t1"; gene_id "g2";
scaffold3798	AUGUSTUS	intron	19470	19578	1	+	.	transcript_id "g2.t1"; gene_id "g2";
scaffold3798	AUGUSTUS	intron	19853	20174	1	+	.	transcript_id "g2.t1"; gene_id "g2";
scaffold3798	AUGUSTUS	intron	21032	21113	0.95	+	.	transcript_id "g2.t1"; gene_id "g2";
scaffold3798	AUGUSTUS	intron	21381	21472	0.8	+	.	transcript_id "g2.t1"; gene_id "g2";
scaffold3798	AUGUSTUS	intron	21737	21832	1	+	.	transcript_id "g2.t1"; gene_id "g2";
scaffold3798	AUGUSTUS	intron	22127	22259	1	+	.	transcript_id "g2.t1"; gene_id "g2";
scaffold3798	AUGUSTUS	CDS	16788	17102	0.97	+	0	transcript_id "g2.t1"; gene_id "g2";
scaffold3798	AUGUSTUS	CDS	17573	17627	0.95	+	0	transcript_id "g2.t1"; gene_id "g2";
scaffold3798	AUGUSTUS	exon	17573	17627	.	+	.	transcript_id "g2.t1"; gene_id "g2";
scaffold3798	AUGUSTUS	CDS	17728	17903	0.94	+	2	transcript_id "g2.t1"; gene_id "g2";
scaffold3798	AUGUSTUS	exon	17728	17903	.	+	.	transcript_id "g2.t1"; gene_id "g2";
scaffold3798	AUGUSTUS	CDS	17988	18209	0.92	+	0	transcript_id "g2.t1"; gene_id "g2";
scaffold3798	AUGUSTUS	exon	17988	18209	.	+	.	transcript_id "g2.t1"; gene_id "g2";
scaffold3798	AUGUSTUS	CDS	18297	18535	0.88	+	0	transcript_id "g2.t1"; gene_id "g2";
scaffold3798	AUGUSTUS	exon	18297	18535	.	+	.	transcript_id "g2.t1"; gene_id "g2";
scaffold3798	AUGUSTUS	CDS	18613	18947	0.98	+	1	transcript_id "g2.t1"; gene_id "g2";
scaffold3798	AUGUSTUS	exon	18613	18947	.	+	.	transcript_id "g2.t1"; gene_id "g2";
scaffold3798	AUGUSTUS	CDS	19042	19469	0.97	+	2	transcript_id "g2.t1"; gene_id "g2";
scaffold3798	AUGUSTUS	exon	19042	19469	.	+	.	transcript_id "g2.t1"; gene_id "g2";
scaffold3798	AUGUSTUS	CDS	19579	19852	1	+	0	transcript_id "g2.t1"; gene_id "g2";
scaffold3798	AUGUSTUS	exon	19579	19852	.	+	.	transcript_id "g2.t1"; gene_id "g2";
scaffold3798	AUGUSTUS	CDS	20175	21031	0.97	+	2	transcript_id "g2.t1"; gene_id "g2";
scaffold3798	AUGUSTUS	exon	20175	21031	.	+	.	transcript_id "g2.t1"; gene_id "g2";
scaffold3798	AUGUSTUS	CDS	21114	21380	0.77	+	0	transcript_id "g2.t1"; gene_id "g2";
scaffold3798	AUGUSTUS	exon	21114	21380	.	+	.	transcript_id "g2.t1"; gene_id "g2";
scaffold3798	AUGUSTUS	CDS	21473	21736	1	+	0	transcript_id "g2.t1"; gene_id "g2";
scaffold3798	AUGUSTUS	exon	21473	21736	.	+	.	transcript_id "g2.t1"; gene_id "g2";
scaffold3798	AUGUSTUS	CDS	21833	22126	1	+	0	transcript_id "g2.t1"; gene_id "g2";
scaffold3798	AUGUSTUS	exon	21833	22126	.	+	.	transcript_id "g2.t1"; gene_id "g2";
scaffold3798	AUGUSTUS	CDS	22260	22613	0.94	+	0	transcript_id "g2.t1"; gene_id "g2";
scaffold3798	AUGUSTUS	exon	22260	22790	.	+	.	transcript_id "g2.t1"; gene_id "g2";
scaffold3798	AUGUSTUS	stop_codon	22611	22613	.	+	0	transcript_id "g2.t1"; gene_id "g2";
scaffold3798	AUGUSTUS	tts	22790	22790	.	+	.	transcript_id "g2.t1"; gene_id "g2";
# coding sequence = [atggaagaagagaatgcgactggacgagggactgataacatggaaaatgaagttttagaatcctcagatggcttgaatt
# gtgcacgagtatcggagaatacagagaaacagaaagtggttgctgctcataaagttccatattataagctgttttcctttgctgaccctgtagatcat
# gctttgatggttattggtatgatcacagctgttggtagtggaatctgttttcccctgatggctgtactgtttggagagttaattgattcctttggaat
# gactgtggatagcgaaaaaattgttcatgaagtttctaaggtagcccttaaaatcgtatatctggctctgggttcaggtcttgctacatttatccagg
# tagcttgctggacagtcacgggggaaaggcaggctgctcgaatcagatgtttatacctgaaaactgtattaagacaagatattggatttttcgatcag
# cagactaacactggtgttatcatcgaaagcctgtctagtgatactcttactattcaagatgccatcggcgaaaaggttggaaaatttatccaggtatc
# agctacattccttggaggattagtaatagcttttattaaggggtggcgtctagcgttggtcttgtcatcttcgattcctccactagtcatatcttctg
# ctgtcttgattatccttctgacgaaactagcatcccgtgcacagactgcttattcagaagctgcaactgttgctgaacagacaataagctcaattaga
# acagttgcttcatatactggcgagaaaagagctatttctgaatatcagaattctctgaacaaagcttaccattctggtgtacaagaggggttggcttc
# agggctcggtttcggtgtttttatgtttgtcttctattcaagttatgctttagcaatatggtatggtgcaaaaatgattttggaacacaactatacag
# gaggagatgtgatgaatgtcattttggctacactgaccggctcctttaccttaggatacgcatctccatgcttgcccgcgtttgctgctggaaagact
# gcagcgtttaaaatgtttcagacgataaacagaaagcctctcatagatccttatgatatgaaaggacagaaacctcttgacattagtggtgacattga
# acttaagaatgttcatttctgttatcctgcaagaccacaagagagcatatttgatggtttctctgtgtcgatacctaagggaacaacgacagctctag
# tagggagaagtggaagtggaaaatcgactgtgatcagtctaatagtgaggttctatgatccacaggctggtgaagttctgattgatgatccttatgat
# atgaaaggacagaaacctcttgacattagtggtgacattgaacttaagaatgttaatttctgttatccagcaagaccacaagagagcatatttgatgg
# tttctctgtgtcgatacctaagggaacaacgacagctctagtagggagaagtggaagtggaaaatcgactgtgatcagtctaatagtgaggttctatg
# atccacaggctggtgaagttctgattgatggtataaatatcaaagaatttcagcttaggtggatcaggggaaaaattggccttgttagccaagaacct
# gtgctgtttggttcgacgataaaggataatattgcctacgggaaggatgatgcaacacttgaagaaattaaagacgcagttcaacttgccaatgcatc
# caagttcattgataaattacctcagggactagataccagagttggcgatcacggaaaccagttatccggtggccaaaagcaaagaattgctattgcaa
# gagctttactgaaggaccccaaaattctacttcttgatgaagctacaagtgctcttgatgcagaatctgagaggattgttcaagagacattggatagt
# gtcatgattaaccgaactacggtaattgttgcacatcgcttgagcacagtaaagaatgcagatacaatagctgtacttcaggagggaaagatcgtcga
# aaaaggttcccacttggaactaatgagaaacaaggaaggagcatatgttcagcttatacagttgcaagagcttagcaaacatacaggagagcaacagc
# caaatgaactggatagtgaagagataatcataaatcagcagattcccgtgacacgatcagcaagtaggggctcgtcgaggattgagaatagcagccat
# cattcatcgtccatttcagttcgtgcagcagagaaagcagttggtgaatgtcatgatcctaattcaacagtagtattgagtaaggataaagacaacac
# gatttgtcgcttggccttaatgaacaaacccgagattccagaattaataattggttgcatagctgcaatggtcaatgctctaatattacctattttcg
# gggtacttctttctaatgttatcaagacattctatgagccggctcatgaactcagaaagcattcaagattttggtcattgttatttcttggtctagga
# ttggcatctttactagcgatacccttgagggcgttctttttcgctgtagcaggatgtaagttgatacggagaattcgcctaatgtgctttgagaagat
# agtttacatggaggttagttggtttgacagaaaggagaactcgattggggcaattggctctcgactatctacagatgcagcatctgtccgaggtatgg
# ttggagagtcactcgctttgcttgtgcagaacacgtcaacggctatagctggtttagttattggaatagaagcaagctggcaattgtcactcataatg
# atagttatggttcctctaatcggattaaacggatatcttcacatgaaatacgttagtggttttggcggtgatgctaagaaactatacgaggatgcaag
# tcaagttgctagtgaagcagttggaagtatcagaacagtggcttctttctcagccgaagagaaggtggtgcaattgtacaaaagaaaatgtgaagatc
# cagttagagctggaataaaagaagggcttgtgagtgctgcaggttttggtttttcgatgttctgcttgtactctgtcaatgctgccagcttttatgct
# ggtgctcggtttattgagtccggtaaggtcacatttgctgaggtttttcgggttttctatggtcttagcttgacagctaccgcgatttctcaatcagg
# tggccttgctcctgattccaccaaagccaaaactggtgcctcttcaatctttgcacttcttgaccggcaatccaagatagactcgagtgataactcag
# gaatgatattagagaatgtgatggggaacattgagtttcgacatatcagtttcaactatccaagtcgacctgaggttcaagtcctaaacgatatatcc
# ctagccattagctccggtgagacggttgctctagtgggagaaagtgggagcggaaaatcaacagttatttccttgttgcaaagattttacgatccgaa
# ttcaggcctaatcacattagatggactagaaattcaaaagctgaatgtgaaatggttgagagaacaaatgggactagtaagccaggagcctatattgt
# tcaatgacacaatcagagccaatatagcatatggaacagaaactgatgccacagaagcagaaatattagctgctgctgagttagcaaatgctcacaac
# ttcatcagtggcttacaacagggctatgaaacagtagttggtgaaaggggcatacaactatctggtggacagaaacaaagagttgcaattgcaagagc
# tatagtaaaatgtccaaaaatactactactagatgaggctacaagtgcgcttgacgcggagtctgagaaagtagttcaagatgcacttgacagagtta
# gatcaggcagaacaacagttgtggtggctcatagattgtcaacaattaaaggagctgatgtgattgctgtgatcaaagatggtgtcattgtggagaaa
# ggaaatcataaaactttggtttatagacaaaatggtatttatgcttctctagtatcaaagtctgccagcactatgaattaa]
# protein sequence = [MEEENATGRGTDNMENEVLESSDGLNCARVSENTEKQKVVAAHKVPYYKLFSFADPVDHALMVIGMITAVGSGICFPL
# MAVLFGELIDSFGMTVDSEKIVHEVSKVALKIVYLALGSGLATFIQVACWTVTGERQAARIRCLYLKTVLRQDIGFFDQQTNTGVIIESLSSDTLTIQ
# DAIGEKVGKFIQVSATFLGGLVIAFIKGWRLALVLSSSIPPLVISSAVLIILLTKLASRAQTAYSEAATVAEQTISSIRTVASYTGEKRAISEYQNSL
# NKAYHSGVQEGLASGLGFGVFMFVFYSSYALAIWYGAKMILEHNYTGGDVMNVILATLTGSFTLGYASPCLPAFAAGKTAAFKMFQTINRKPLIDPYD
# MKGQKPLDISGDIELKNVHFCYPARPQESIFDGFSVSIPKGTTTALVGRSGSGKSTVISLIVRFYDPQAGEVLIDDPYDMKGQKPLDISGDIELKNVN
# FCYPARPQESIFDGFSVSIPKGTTTALVGRSGSGKSTVISLIVRFYDPQAGEVLIDGINIKEFQLRWIRGKIGLVSQEPVLFGSTIKDNIAYGKDDAT
# LEEIKDAVQLANASKFIDKLPQGLDTRVGDHGNQLSGGQKQRIAIARALLKDPKILLLDEATSALDAESERIVQETLDSVMINRTTVIVAHRLSTVKN
# ADTIAVLQEGKIVEKGSHLELMRNKEGAYVQLIQLQELSKHTGEQQPNELDSEEIIINQQIPVTRSASRGSSRIENSSHHSSSISVRAAEKAVGECHD
# PNSTVVLSKDKDNTICRLALMNKPEIPELIIGCIAAMVNALILPIFGVLLSNVIKTFYEPAHELRKHSRFWSLLFLGLGLASLLAIPLRAFFFAVAGC
# KLIRRIRLMCFEKIVYMEVSWFDRKENSIGAIGSRLSTDAASVRGMVGESLALLVQNTSTAIAGLVIGIEASWQLSLIMIVMVPLIGLNGYLHMKYVS
# GFGGDAKKLYEDASQVASEAVGSIRTVASFSAEEKVVQLYKRKCEDPVRAGIKEGLVSAAGFGFSMFCLYSVNAASFYAGARFIESGKVTFAEVFRVF
# YGLSLTATAISQSGGLAPDSTKAKTGASSIFALLDRQSKIDSSDNSGMILENVMGNIEFRHISFNYPSRPEVQVLNDISLAISSGETVALVGESGSGK
# STVISLLQRFYDPNSGLITLDGLEIQKLNVKWLREQMGLVSQEPILFNDTIRANIAYGTETDATEAEILAAAELANAHNFISGLQQGYETVVGERGIQ
# LSGGQKQRVAIARAIVKCPKILLLDEATSALDAESEKVVQDALDRVRSGRTTVVVAHRLSTIKGADVIAVIKDGVIVEKGNHKTLVYRQNGIYASLVS
# KSASTMN]
# end gene g2
###
# start gene g3
scaffold3798	AUGUSTUS	gene	24009	26065	0.32	+	.	g3
scaffold3798	AUGUSTUS	transcript	24009	26065	0.32	+	.	g3.t1
scaffold3798	AUGUSTUS	tss	24009	24009	.	+	.	transcript_id "g3.t1"; gene_id "g3";
scaffold3798	AUGUSTUS	exon	24009	24434	.	+	.	transcript_id "g3.t1"; gene_id "g3";
scaffold3798	AUGUSTUS	start_codon	24075	24077	.	+	0	transcript_id "g3.t1"; gene_id "g3";
scaffold3798	AUGUSTUS	intron	24435	24931	0.82	+	.	transcript_id "g3.t1"; gene_id "g3";
scaffold3798	AUGUSTUS	CDS	24075	24434	0.95	+	0	transcript_id "g3.t1"; gene_id "g3";
scaffold3798	AUGUSTUS	CDS	24932	25804	1	+	0	transcript_id "g3.t1"; gene_id "g3";
scaffold3798	AUGUSTUS	exon	24932	26065	.	+	.	transcript_id "g3.t1"; gene_id "g3";
scaffold3798	AUGUSTUS	stop_codon	25802	25804	.	+	0	transcript_id "g3.t1"; gene_id "g3";
scaffold3798	AUGUSTUS	tts	26065	26065	.	+	.	transcript_id "g3.t1"; gene_id "g3";
# coding sequence = [atggaagcctctgccggagttttacgccgatttccttcagtcaccggcgccggtgtcggagttagcagcaatccgttga
# atcgtagttgtagtgtttcacgtgttagtttgaaatcaatgggttgtgggttttacgatgagggttgtttggagtattattcatctggtagaggtgga
# attattaggtgtgggaagaagaagaagaacgaagagaaggatatggcggagttgaagaaaacgaagaagaagatgaaattacttaagggtttgacgaa
# gaatttgtcgaatttgaatgggatgggattagggtttggttgtgatgttgatttggttgatcaagttcaagggaagacaatttcggaggcggcggagc
# tattgttggggcagcttcaacagttgaaggcagaggagaaggagttgaagaggaaaagaaaagaagaaaaagcacaaatgaagatgaaagtagcagca
# agtgaagtacagagcaacacaaggagctgtgcaatgtcatcatcttcaagctcgtcttcagaatcgagtgattcaagtgatgatgaatgtcaaaattt
# ggttgacatgaaaagcctgaaaatcggaacacttgctcaaacaattcctgaagcgtgtgatcgagcacttgagaatgcaacactaaacccttcccttt
# caactccagaagtcgatacgacagtagagatctcaagcatgccatcaacaaccacggatgaatcaactgggaagacggcaagtttagaattttcagtc
# cctgaacaaaaaggcgaatgctgcttggaaggtagtgattgtcacattggcaatgtaggcagcagtatcacaccaggcattaggtgtaaagtatcatc
# tatagcagcagctacaacgacgacagcagaggggacaaagagaatcgaagtatgtatgggtggtaaatgcaagcgattgggcgctggagcgttactag
# aagaattccaacgcgttgctgggattgaagctgcagtctctggttgcaaatgcatggggaagtgtaaagttggtcctaatgtcaaagtttcagggtgt
# agcagcagcagcagctcggacgccttccaagccggtgactcggttgctgttagctctgctccaactacaagtaactctctatgtattggggttggttt
# agaggatgtgagtctaattgcagccaatttacttggcagatatcaagaagtaggcttggccaatgctttgccttaa]
# protein sequence = [MEASAGVLRRFPSVTGAGVGVSSNPLNRSCSVSRVSLKSMGCGFYDEGCLEYYSSGRGGIIRCGKKKKNEEKDMAELK
# KTKKKMKLLKGLTKNLSNLNGMGLGFGCDVDLVDQVQGKTISEAAELLLGQLQQLKAEEKELKRKRKEEKAQMKMKVAASEVQSNTRSCAMSSSSSSS
# SESSDSSDDECQNLVDMKSLKIGTLAQTIPEACDRALENATLNPSLSTPEVDTTVEISSMPSTTTDESTGKTASLEFSVPEQKGECCLEGSDCHIGNV
# GSSITPGIRCKVSSIAAATTTTAEGTKRIEVCMGGKCKRLGAGALLEEFQRVAGIEAAVSGCKCMGKCKVGPNVKVSGCSSSSSSDAFQAGDSVAVSS
# APTTSNSLCIGVGLEDVSLIAANLLGRYQEVGLANALP]
# end gene g3
###
# start gene g4
scaffold3798	AUGUSTUS	gene	26128	40804	0.01	-	.	g4
scaffold3798	AUGUSTUS	transcript	26128	40804	0.01	-	.	g4.t1
scaffold3798	AUGUSTUS	tts	26128	26128	.	-	.	transcript_id "g4.t1"; gene_id "g4";
scaffold3798	AUGUSTUS	exon	26128	26516	.	-	.	transcript_id "g4.t1"; gene_id "g4";
scaffold3798	AUGUSTUS	stop_codon	26370	26372	.	-	0	transcript_id "g4.t1"; gene_id "g4";
scaffold3798	AUGUSTUS	intron	26517	26606	0.99	-	.	transcript_id "g4.t1"; gene_id "g4";
scaffold3798	AUGUSTUS	intron	26644	26747	1	-	.	transcript_id "g4.t1"; gene_id "g4";
scaffold3798	AUGUSTUS	intron	26807	27368	0.99	-	.	transcript_id "g4.t1"; gene_id "g4";
scaffold3798	AUGUSTUS	intron	27495	27643	1	-	.	transcript_id "g4.t1"; gene_id "g4";
scaffold3798	AUGUSTUS	intron	27749	27815	0.5	-	.	transcript_id "g4.t1"; gene_id "g4";
scaffold3798	AUGUSTUS	intron	27885	28526	0.52	-	.	transcript_id "g4.t1"; gene_id "g4";
scaffold3798	AUGUSTUS	intron	28593	29301	0.98	-	.	transcript_id "g4.t1"; gene_id "g4";
scaffold3798	AUGUSTUS	intron	29392	29786	0.99	-	.	transcript_id "g4.t1"; gene_id "g4";
scaffold3798	AUGUSTUS	intron	29844	29916	1	-	.	transcript_id "g4.t1"; gene_id "g4";
scaffold3798	AUGUSTUS	intron	30046	30134	1	-	.	transcript_id "g4.t1"; gene_id "g4";
scaffold3798	AUGUSTUS	intron	30201	30312	1	-	.	transcript_id "g4.t1"; gene_id "g4";
scaffold3798	AUGUSTUS	intron	30382	30959	0.77	-	.	transcript_id "g4.t1"; gene_id "g4";
scaffold3798	AUGUSTUS	intron	31038	31944	0.57	-	.	transcript_id "g4.t1"; gene_id "g4";
scaffold3798	AUGUSTUS	intron	32101	33532	0.53	-	.	transcript_id "g4.t1"; gene_id "g4";
scaffold3798	AUGUSTUS	intron	33575	33647	0.66	-	.	transcript_id "g4.t1"; gene_id "g4";
scaffold3798	AUGUSTUS	intron	33732	34722	0.71	-	.	transcript_id "g4.t1"; gene_id "g4";
scaffold3798	AUGUSTUS	intron	34790	34906	1	-	.	transcript_id "g4.t1"; gene_id "g4";
scaffold3798	AUGUSTUS	intron	34974	35780	0.93	-	.	transcript_id "g4.t1"; gene_id "g4";
scaffold3798	AUGUSTUS	intron	35848	36042	0.36	-	.	transcript_id "g4.t1"; gene_id "g4";
scaffold3798	AUGUSTUS	intron	36119	36567	0.01	-	.	transcript_id "g4.t1"; gene_id "g4";
scaffold3798	AUGUSTUS	intron	36580	39504	0.01	-	.	transcript_id "g4.t1"; gene_id "g4";
scaffold3798	AUGUSTUS	intron	39518	39625	0.01	-	.	transcript_id "g4.t1"; gene_id "g4";
scaffold3798	AUGUSTUS	intron	39641	39776	0.01	-	.	transcript_id "g4.t1"; gene_id "g4";
scaffold3798	AUGUSTUS	intron	39799	39967	0.01	-	.	transcript_id "g4.t1"; gene_id "g4";
scaffold3798	AUGUSTUS	intron	40107	40400	0.01	-	.	transcript_id "g4.t1"; gene_id "g4";
scaffold3798	AUGUSTUS	intron	40432	40496	0.01	-	.	transcript_id "g4.t1"; gene_id "g4";
scaffold3798	AUGUSTUS	intron	40516	40597	1	-	.	transcript_id "g4.t1"; gene_id "g4";
scaffold3798	AUGUSTUS	CDS	26370	26516	0.98	-	0	transcript_id "g4.t1"; gene_id "g4";
scaffold3798	AUGUSTUS	CDS	26607	26643	0.99	-	1	transcript_id "g4.t1"; gene_id "g4";
scaffold3798	AUGUSTUS	exon	26607	26643	.	-	.	transcript_id "g4.t1"; gene_id "g4";
scaffold3798	AUGUSTUS	CDS	26748	26806	1	-	0	transcript_id "g4.t1"; gene_id "g4";
scaffold3798	AUGUSTUS	exon	26748	26806	.	-	.	transcript_id "g4.t1"; gene_id "g4";
scaffold3798	AUGUSTUS	CDS	27369	27494	0.99	-	0	transcript_id "g4.t1"; gene_id "g4";
scaffold3798	AUGUSTUS	exon	27369	27494	.	-	.	transcript_id "g4.t1"; gene_id "g4";
scaffold3798	AUGUSTUS	CDS	27644	27748	0.91	-	0	transcript_id "g4.t1"; gene_id "g4";
scaffold3798	AUGUSTUS	exon	27644	27748	.	-	.	transcript_id "g4.t1"; gene_id "g4";
scaffold3798	AUGUSTUS	CDS	27816	27884	0.55	-	0	transcript_id "g4.t1"; gene_id "g4";
scaffold3798	AUGUSTUS	exon	27816	27884	.	-	.	transcript_id "g4.t1"; gene_id "g4";
scaffold3798	AUGUSTUS	CDS	28527	28592	0.98	-	0	transcript_id "g4.t1"; gene_id "g4";
scaffold3798	AUGUSTUS	exon	28527	28592	.	-	.	transcript_id "g4.t1"; gene_id "g4";
scaffold3798	AUGUSTUS	CDS	29302	29391	0.99	-	0	transcript_id "g4.t1"; gene_id "g4";
scaffold3798	AUGUSTUS	exon	29302	29391	.	-	.	transcript_id "g4.t1"; gene_id "g4";
scaffold3798	AUGUSTUS	CDS	29787	29843	1	-	0	transcript_id "g4.t1"; gene_id "g4";
scaffold3798	AUGUSTUS	exon	29787	29843	.	-	.	transcript_id "g4.t1"; gene_id "g4";
scaffold3798	AUGUSTUS	CDS	29917	30045	1	-	0	transcript_id "g4.t1"; gene_id "g4";
scaffold3798	AUGUSTUS	exon	29917	30045	.	-	.	transcript_id "g4.t1"; gene_id "g4";
scaffold3798	AUGUSTUS	CDS	30135	30200	1	-	0	transcript_id "g4.t1"; gene_id "g4";
scaffold3798	AUGUSTUS	exon	30135	30200	.	-	.	transcript_id "g4.t1"; gene_id "g4";
scaffold3798	AUGUSTUS	CDS	30313	30381	0.99	-	0	transcript_id "g4.t1"; gene_id "g4";
scaffold3798	AUGUSTUS	exon	30313	30381	.	-	.	transcript_id "g4.t1"; gene_id "g4";
scaffold3798	AUGUSTUS	CDS	30960	31037	0.83	-	0	transcript_id "g4.t1"; gene_id "g4";
scaffold3798	AUGUSTUS	exon	30960	31037	.	-	.	transcript_id "g4.t1"; gene_id "g4";
scaffold3798	AUGUSTUS	CDS	31945	32100	0.94	-	0	transcript_id "g4.t1"; gene_id "g4";
scaffold3798	AUGUSTUS	exon	31945	32100	.	-	.	transcript_id "g4.t1"; gene_id "g4";
scaffold3798	AUGUSTUS	CDS	33533	33574	0.65	-	0	transcript_id "g4.t1"; gene_id "g4";
scaffold3798	AUGUSTUS	exon	33533	33574	.	-	.	transcript_id "g4.t1"; gene_id "g4";
scaffold3798	AUGUSTUS	CDS	33648	33731	1	-	0	transcript_id "g4.t1"; gene_id "g4";
scaffold3798	AUGUSTUS	exon	33648	33731	.	-	.	transcript_id "g4.t1"; gene_id "g4";
scaffold3798	AUGUSTUS	CDS	34723	34789	0.83	-	1	transcript_id "g4.t1"; gene_id "g4";
scaffold3798	AUGUSTUS	exon	34723	34789	.	-	.	transcript_id "g4.t1"; gene_id "g4";
scaffold3798	AUGUSTUS	CDS	34907	34973	1	-	2	transcript_id "g4.t1"; gene_id "g4";
scaffold3798	AUGUSTUS	exon	34907	34973	.	-	.	transcript_id "g4.t1"; gene_id "g4";
scaffold3798	AUGUSTUS	CDS	35781	35847	0.39	-	0	transcript_id "g4.t1"; gene_id "g4";
scaffold3798	AUGUSTUS	exon	35781	35847	.	-	.	transcript_id "g4.t1"; gene_id "g4";
scaffold3798	AUGUSTUS	CDS	36043	36118	0.89	-	1	transcript_id "g4.t1"; gene_id "g4";
scaffold3798	AUGUSTUS	exon	36043	36118	.	-	.	transcript_id "g4.t1"; gene_id "g4";
scaffold3798	AUGUSTUS	CDS	36568	36579	0.01	-	1	transcript_id "g4.t1"; gene_id "g4";
scaffold3798	AUGUSTUS	exon	36568	36579	.	-	.	transcript_id "g4.t1"; gene_id "g4";
scaffold3798	AUGUSTUS	CDS	39505	39517	0.01	-	2	transcript_id "g4.t1"; gene_id "g4";
scaffold3798	AUGUSTUS	exon	39505	39517	.	-	.	transcript_id "g4.t1"; gene_id "g4";
scaffold3798	AUGUSTUS	CDS	39626	39640	0.01	-	2	transcript_id "g4.t1"; gene_id "g4";
scaffold3798	AUGUSTUS	exon	39626	39640	.	-	.	transcript_id "g4.t1"; gene_id "g4";
scaffold3798	AUGUSTUS	CDS	39777	39798	0.01	-	0	transcript_id "g4.t1"; gene_id "g4";
scaffold3798	AUGUSTUS	exon	39777	39798	.	-	.	transcript_id "g4.t1"; gene_id "g4";
scaffold3798	AUGUSTUS	CDS	39968	40106	0.01	-	1	transcript_id "g4.t1"; gene_id "g4";
scaffold3798	AUGUSTUS	exon	39968	40106	.	-	.	transcript_id "g4.t1"; gene_id "g4";
scaffold3798	AUGUSTUS	CDS	40401	40431	0.01	-	2	transcript_id "g4.t1"; gene_id "g4";
scaffold3798	AUGUSTUS	exon	40401	40431	.	-	.	transcript_id "g4.t1"; gene_id "g4";
scaffold3798	AUGUSTUS	CDS	40497	40515	0.01	-	0	transcript_id "g4.t1"; gene_id "g4";
scaffold3798	AUGUSTUS	exon	40497	40515	.	-	.	transcript_id "g4.t1"; gene_id "g4";
scaffold3798	AUGUSTUS	CDS	40598	40777	0.01	-	0	transcript_id "g4.t1"; gene_id "g4";
scaffold3798	AUGUSTUS	exon	40598	40804	.	-	.	transcript_id "g4.t1"; gene_id "g4";
scaffold3798	AUGUSTUS	start_codon	40775	40777	.	-	0	transcript_id "g4.t1"; gene_id "g4";
scaffold3798	AUGUSTUS	tss	40804	40804	.	-	.	transcript_id "g4.t1"; gene_id "g4";
scaffold3798	AUGUSTUS	protein_match	26400	26453	4.87	-	0	target "unknown_E[1..18]"; target_start 668; transcript_id "g4.t1"; gene_id "g4";
scaffold3798	AUGUSTUS	protein_match	26463	26516	4.62	-	0	target "unknown_D[185..202]"; target_start 463; transcript_id "g4.t1"; gene_id "g4";
scaffold3798	AUGUSTUS	protein_match	26607	26643	6.65	-	1	target "unknown_D[172..184]"; target_start 463; transcript_id "g4.t1"; gene_id "g4";
scaffold3798	AUGUSTUS	protein_match	26748	26806	8.7	-	0	target "unknown_D[153..172]"; target_start 463; transcript_id "g4.t1"; gene_id "g4";
scaffold3798	AUGUSTUS	protein_match	27369	27494	9.51	-	0	target "unknown_D[111..152]"; target_start 463; transcript_id "g4.t1"; gene_id "g4";
scaffold3798	AUGUSTUS	protein_match	27644	27748	6.38	-	0	target "unknown_D[76..110]"; target_start 463; transcript_id "g4.t1"; gene_id "g4";
scaffold3798	AUGUSTUS	protein_match	27816	27884	8.77	-	0	target "unknown_D[53..75]"; target_start 463; transcript_id "g4.t1"; gene_id "g4";
scaffold3798	AUGUSTUS	protein_match	28527	28592	7.73	-	0	target "unknown_D[31..52]"; target_start 463; transcript_id "g4.t1"; gene_id "g4";
scaffold3798	AUGUSTUS	protein_match	29302	29391	4.43	-	0	target "unknown_D[1..30]"; target_start 463; transcript_id "g4.t1"; gene_id "g4";
scaffold3798	AUGUSTUS	protein_match	29917	30045	8.37	-	0	target "unknown_C[123..165]"; target_start 279; transcript_id "g4.t1"; gene_id "g4";
scaffold3798	AUGUSTUS	protein_match	30135	30200	10.1	-	0	target "unknown_C[101..122]"; target_start 279; transcript_id "g4.t1"; gene_id "g4";
scaffold3798	AUGUSTUS	protein_match	30313	30381	9.16	-	0	target "unknown_C[78..100]"; target_start 279; transcript_id "g4.t1"; gene_id "g4";
scaffold3798	AUGUSTUS	protein_match	30960	31037	7.81	-	0	target "unknown_C[52..77]"; target_start 279; transcript_id "g4.t1"; gene_id "g4";
scaffold3798	AUGUSTUS	protein_match	31945	32097	5.62	-	0	target "unknown_C[1..51]"; target_start 279; transcript_id "g4.t1"; gene_id "g4";
scaffold3798	AUGUSTUS	protein_match	34723	34789	9.03	-	1	target "unknown_B[97..119]"; target_start 117; transcript_id "g4.t1"; gene_id "g4";
scaffold3798	AUGUSTUS	protein_match	34907	34973	6.09	-	2	target "unknown_B[75..97]"; target_start 117; transcript_id "g4.t1"; gene_id "g4";
scaffold3798	AUGUSTUS	protein_match	35781	35847	5.99	-	0	target "unknown_B[53..75]"; target_start 117; transcript_id "g4.t1"; gene_id "g4";
scaffold3798	AUGUSTUS	protein_match	36043	36118	5.33	-	1	target "unknown_B[27..52]"; target_start 117; transcript_id "g4.t1"; gene_id "g4";
scaffold3798	AUGUSTUS	protein_match	36568	36579	0.524	-	1	target "unknown_B[23..27]"; target_start 117; transcript_id "g4.t1"; gene_id "g4";
scaffold3798	AUGUSTUS	protein_match	39505	39517	0.762	-	2	target "unknown_B[19..23]"; target_start 117; transcript_id "g4.t1"; gene_id "g4";
scaffold3798	AUGUSTUS	protein_match	39626	39640	0.918	-	2	target "unknown_B[14..19]"; target_start 117; transcript_id "g4.t1"; gene_id "g4";
scaffold3798	AUGUSTUS	protein_match	39777	39798	1.08	-	0	target "unknown_B[7..14]"; target_start 117; transcript_id "g4.t1"; gene_id "g4";
scaffold3798	AUGUSTUS	protein_match	39968	39985	1.36	-	0	target "unknown_B[1..6]"; target_start 117; transcript_id "g4.t1"; gene_id "g4";
scaffold3798	AUGUSTUS	protein_match	40082	40106	0.981	-	1	target "unknown_A[21..29]"; target_start 56; transcript_id "g4.t1"; gene_id "g4";
scaffold3798	AUGUSTUS	protein_match	40401	40431	1.12	-	2	target "unknown_A[11..21]"; target_start 56; transcript_id "g4.t1"; gene_id "g4";
scaffold3798	AUGUSTUS	protein_match	40497	40515	0.902	-	0	target "unknown_A[5..11]"; target_start 56; transcript_id "g4.t1"; gene_id "g4";
scaffold3798	AUGUSTUS	protein_match	40598	40609	0.662	-	0	target "unknown_A[1..4]"; target_start 56; transcript_id "g4.t1"; gene_id "g4";
# coding sequence = [atgcttggagagtcacttgccttgcttgttgagaatacttcaacagctatagctggtttagttattggacttgaagcaa
# actggcaaatggcactcataatgatagttatggtgccgttaattggactacatggatatctgcgcatgaaatacactaatggcggtggcgctgatgtt
# aagaaactatacgaggatgcaagtggtgcaattgtacaaaagaaaatgcgaagccttgctccggactcctccaaagccaaaactggtgcatcttcaat
# ctttgcacttcttgaccgacaatccaagatagactcgaacaataactcaggaatgatattggacaatgtgaagggaaacattgagtttcaacatacgg
# ttgctctggtgggagaaaccaggagcctatatttggcttacaacaggtcgaggattaggttgtggatgtttcctttgtcatcgttgtctgtagcagaa
# aaagttttccatgaaatttctggctccaatctagagttggagaatttagatcctctggtgcaacgtgccatcgctgctgcttctgtgatgcctgacct
# tcgagatcattatgaatttattccaaatagtattgaaacaaagctgttgccttttcaacgggaaggggttaaatttgcattacaacatggagggcgta
# tcctgttggctgatgagatgggacttggaaagactcttcaggctatcgctgtggtttcatgtgtccgtgaatcatggccagttcttgttcttgctcca
# tctgccttacggcttcactgggcttcgatgattcaacagtggatgaacatcccgtcatcggaaatacttgtagttttatctaaaagcagcggttcaaa
# taagggaggatttaaaatagttcctccaaacactaagaagtccattcaccttgatggtgtgttcaacatagtatcctatgacactgtacctaagcttc
# aagatttacttatggcatcaacgtttaaggttgttatagcagatgaatcacactacttgaaaaatgcccaagcaaagagaaccagtgcttcccttccc
# ttattacagaaagctcagtatgtgatattgctcagtggaactcctgctttatcaaggccaattgaactattcaaacagctcgaggccttgcatcctac
# tgtatataagaacgtgcatgaatatggcaaccgctattgcaagggtggcatctttggagtttatcaaggtgcaagtaatcacgaagagctgcacagtt
# taatcaaagcaacactgatgattcgacgactgaaaaaggatgtcctttctgaactccctcagaagcgaaggcaacaggttttcctaaacttgggggag
# aaggagatgaggcaagttaatgctctatttagtgagttggaggtcattaaggcgaaaggcaaatcagctcagtccgaggaggaggctaattctcttaa
# gtttgcagagaagagcctcatcagtaagatttacactgcctccgctgaggccaaaattccagcagttttggattacctaggaaccatggttgaggcaa
# actgcaagttcctgatatttgcacatcatcaatcaatgattgattcaatacatgagtatttacttaagaataaggttggttgtattaggattgatggc
# agcactccatcagcattacgacaagatttggtgacagattttcagaaaaaagaaacaattaaggctgcagtgctttccatcagagctgcgggagttgg
# gttaacgttaacagcagcaagcacagtgatatttgcagaattatcatggacaccaggtgaccttattcaagccgaggatcgagctcacagaattggcc
# aggtgtcctctgtcaatgtgtgttatctgctggcgaatgacactgttgatgacataatttggggtgtcgttcagagcaagcttgacaaccttggacag
# atgcttgatggccatgagaaatcattggaagtttcgactaatcagtcccacagcagctcttcaaaacagaataccctcgactccttcataaagcgctg
# taataactcaccacctcaggatcccagcaaaaaacattgtcttcagtaa]
# protein sequence = [MLGESLALLVENTSTAIAGLVIGLEANWQMALIMIVMVPLIGLHGYLRMKYTNGGGADVKKLYEDASGAIVQKKMRSL
# APDSSKAKTGASSIFALLDRQSKIDSNNNSGMILDNVKGNIEFQHTVALVGETRSLYLAYNRSRIRLWMFPLSSLSVAEKVFHEISGSNLELENLDPL
# VQRAIAAASVMPDLRDHYEFIPNSIETKLLPFQREGVKFALQHGGRILLADEMGLGKTLQAIAVVSCVRESWPVLVLAPSALRLHWASMIQQWMNIPS
# SEILVVLSKSSGSNKGGFKIVPPNTKKSIHLDGVFNIVSYDTVPKLQDLLMASTFKVVIADESHYLKNAQAKRTSASLPLLQKAQYVILLSGTPALSR
# PIELFKQLEALHPTVYKNVHEYGNRYCKGGIFGVYQGASNHEELHSLIKATLMIRRLKKDVLSELPQKRRQQVFLNLGEKEMRQVNALFSELEVIKAK
# GKSAQSEEEANSLKFAEKSLISKIYTASAEAKIPAVLDYLGTMVEANCKFLIFAHHQSMIDSIHEYLLKNKVGCIRIDGSTPSALRQDLVTDFQKKET
# IKAAVLSIRAAGVGLTLTAASTVIFAELSWTPGDLIQAEDRAHRIGQVSSVNVCYLLANDTVDDIIWGVVQSKLDNLGQMLDGHEKSLEVSTNQSHSS
# SSKQNTLDSFIKRCNNSPPQDPSKKHCLQ]
# sequence of block unknown_E   668 [KQNTLDSFIKRCNNSPPQ] 686
# sequence of block unknown_D   463 [LEVIKAKGKSAQSEEEANSLKFAEKSLISKIYTASAEAKIPAVLDYLGTMVEANCKFLIFAHHQSMIDSIHEYLLKNKVGCIRIDGSTPSALRQDLVTDFQKKETIKAAVLSIRAAGVGLTLTAASTVIFAELSWTPGDLIQAEDRAHRIGQVSSVNVCYLLANDTVDDIIWGVVQSKLDNLGQMLDGHEKSLEVSTNQSHS] 665
# sequence of block unknown_C   279 [VLSKSSGSNKGGFKIVPPNTKKSIHLDGVFNIVSYDTVPKLQDLLMASTFKVVIADESHYLKNAQAKRTSASLPLLQKAQYVILLSGTPALSRPIELFKQLEALHPTVYKNVHEYGNRYCKGGIFGVYQGASNHEELHSLIKATLMIRRLKKDVLSELPQKRRQQ] 444
# sequence of block unknown_B   117 [NIEFQHTVALVGETRSLYLAYNRSRIRLWMFPLSSLSVAEKVFHEISGSNLELENLDPLVQRAIAAASVMPDLRDHYEFIPNSIETKLLPFQREGVKFALQHGGRILLADEMGLGKTLQ] 236
# sequence of block unknown_A    56 [ADVKKLYEDASGAIVQKKMRSLAPDSSKA] 85
# end gene g4
###
# start gene g5
scaffold3798	AUGUSTUS	gene	40888	45064	0.01	-	.	g5
scaffold3798	AUGUSTUS	transcript	40888	45064	0.01	-	.	g5.t1
scaffold3798	AUGUSTUS	tts	40888	40888	.	-	.	transcript_id "g5.t1"; gene_id "g5";
scaffold3798	AUGUSTUS	exon	40888	40971	.	-	.	transcript_id "g5.t1"; gene_id "g5";
scaffold3798	AUGUSTUS	stop_codon	40954	40956	.	-	0	transcript_id "g5.t1"; gene_id "g5";
scaffold3798	AUGUSTUS	intron	40972	41065	0.01	-	.	transcript_id "g5.t1"; gene_id "g5";
scaffold3798	AUGUSTUS	intron	41473	41611	0.53	-	.	transcript_id "g5.t1"; gene_id "g5";
scaffold3798	AUGUSTUS	intron	41886	41994	1	-	.	transcript_id "g5.t1"; gene_id "g5";
scaffold3798	AUGUSTUS	intron	42521	42683	1	-	.	transcript_id "g5.t1"; gene_id "g5";
scaffold3798	AUGUSTUS	intron	42923	43012	0.95	-	.	transcript_id "g5.t1"; gene_id "g5";
scaffold3798	AUGUSTUS	intron	43235	43317	1	-	.	transcript_id "g5.t1"; gene_id "g5";
scaffold3798	AUGUSTUS	intron	43494	43602	0.94	-	.	transcript_id "g5.t1"; gene_id "g5";
scaffold3798	AUGUSTUS	intron	43658	44303	0.83	-	.	transcript_id "g5.t1"; gene_id "g5";
scaffold3798	AUGUSTUS	CDS	40954	40971	0.01	-	0	transcript_id "g5.t1"; gene_id "g5";
scaffold3798	AUGUSTUS	CDS	41066	41472	0.01	-	2	transcript_id "g5.t1"; gene_id "g5";
scaffold3798	AUGUSTUS	exon	41066	41472	.	-	.	transcript_id "g5.t1"; gene_id "g5";
scaffold3798	AUGUSTUS	CDS	41612	41885	0.53	-	0	transcript_id "g5.t1"; gene_id "g5";
scaffold3798	AUGUSTUS	exon	41612	41885	.	-	.	transcript_id "g5.t1"; gene_id "g5";
scaffold3798	AUGUSTUS	CDS	41995	42520	1	-	1	transcript_id "g5.t1"; gene_id "g5";
scaffold3798	AUGUSTUS	exon	41995	42520	.	-	.	transcript_id "g5.t1"; gene_id "g5";
scaffold3798	AUGUSTUS	CDS	42684	42922	1	-	0	transcript_id "g5.t1"; gene_id "g5";
scaffold3798	AUGUSTUS	exon	42684	42922	.	-	.	transcript_id "g5.t1"; gene_id "g5";
scaffold3798	AUGUSTUS	CDS	43013	43234	0.95	-	0	transcript_id "g5.t1"; gene_id "g5";
scaffold3798	AUGUSTUS	exon	43013	43234	.	-	.	transcript_id "g5.t1"; gene_id "g5";
scaffold3798	AUGUSTUS	CDS	43318	43493	0.94	-	2	transcript_id "g5.t1"; gene_id "g5";
scaffold3798	AUGUSTUS	exon	43318	43493	.	-	.	transcript_id "g5.t1"; gene_id "g5";
scaffold3798	AUGUSTUS	CDS	43603	43657	0.94	-	0	transcript_id "g5.t1"; gene_id "g5";
scaffold3798	AUGUSTUS	exon	43603	43657	.	-	.	transcript_id "g5.t1"; gene_id "g5";
scaffold3798	AUGUSTUS	CDS	44304	44624	0.98	-	0	transcript_id "g5.t1"; gene_id "g5";
scaffold3798	AUGUSTUS	exon	44304	44661	.	-	.	transcript_id "g5.t1"; gene_id "g5";
scaffold3798	AUGUSTUS	start_codon	44622	44624	.	-	0	transcript_id "g5.t1"; gene_id "g5";
scaffold3798	AUGUSTUS	exon	45012	45064	.	-	.	transcript_id "g5.t1"; gene_id "g5";
scaffold3798	AUGUSTUS	tss	45064	45064	.	-	.	transcript_id "g5.t1"; gene_id "g5";
# coding sequence = [atgatggaagaagagaatgctactgaaggaggcatcgataacatggaaaataaagtttcagtatcctcagatggctcga
# gttgtgcacgaggacaggacaagacagagaaacagaaagtggctgctgctgctgctgaagttccatactataagttgttatcttttgctgatacaatg
# gatcatgcattgatgattattggttcgatcgcagctgttggtagcggaattagtttttctatgatggctgtactgtttggagagatagttgattcgtt
# tggaatgactctggatgacgataaagttgttggtgaagtttctaaggtaagccttaaattcatttatctggctctgggttcaggtcttgctacatttg
# cccaggtgacttgctggacggtcacgggggaaaggcaggctgctcgaatcagatgtttatacctgaaaactatcttaagacaagatattggatttttc
# gatcaggagactaacactggtgtcattatcgaaagactgtctagtgatactcttactattcaaaatgccattggcgaaaaggttggaaagtttatcca
# gatattagctacattccttggaggattagttatagcttttattagggggtggcgtctagcgttggtcttgtcatcttcaattcctccacttgtcctat
# cttctgctgtcttgactattcttctggcgaaactagcatcgcgtgcacagactgcttattcagaagctgcaactgtggttgaacagacaataagctca
# attagaactgttgcatcgtataatggagagagaagagctatttctgaatatcacaattctctgaacaaagcttaccattctggtgtacaagaggggtt
# ggtttcagggctcagtatgggtgttttcttttttgttttctattcaagttatgctttagcaatatggtatggtgcaaaaatgattttggaccacaact
# atactggtggagatgtcatgaatgtcatgatggctacgctgactggttcctttactttaggacaggcatctccatgcttgcgtgcgtttgctgctgga
# aaagctgcagcgtttaaaatgtttcagacaataaacagaaagccggtcatagatccttatgatatgaaaggacagaaacttgttgacattagtggtga
# cattgaacttaagaatgttcatttctgttatccagcaagaccagaagagtgcatatttgatggtttctctgtgtcgatacctaagggaacaacgacag
# ctctagtaggacgaagtggaagtggaaaatcgactgtgatcagtcttatagtgaggttctatgatccacaggctggtgtagttctgattgatggtata
# aatatcaaagaatttcagcttaggtggatcagggggaaaattggccttgttagccaagaacctgtgctgtttggttcaacgataaaggataatattgc
# ctacggcaaggatgatgcaacacttgaagaaattaaagatgcagttcgacttgccaatgcttccaaattcattgataaattacctcagggactagata
# ccagagttggcgatcacggaaatcagttatccggtggccaaaagcaaagaattgctattgcaagagctatactgaaggaccccaaaattctacttcta
# gatgaagctacaagtgctcttgatgcagaatctgagaggattgttcaagagacattggatagtgtcatgatcaaccgaactacagtaatcgtcgcaca
# tcgcttgagtacagtaaagaatgcagatgcaatagctgtacttcaggagggaaagatcattgaaaaaggttcccacttggaattgatgagaaataagg
# aaggagcatatgttcagcttatacagttgcaagaacttagcaaatattctggagagagagattcaaatgaactggatagcgaagagatcatcataaat
# cctaacaaccaatcaaatcaccagattttcgtgacacgatcatcaagtaggcactcatctgaagttgagaagagcagccatcatccggcaaccatttc
# agttagtgcagcagagaaagcagttggtgaatgtcatgatcctaattcaacagttgtattgaggaaggataaagacaacacgttttatcgtttggcct
# taatgaccagatcagagcttccagaattattacttggttgcatagctgcagtggtcaatgctctaatattacctatttacggggattcacatctttac
# tag]
# protein sequence = [MMEEENATEGGIDNMENKVSVSSDGSSCARGQDKTEKQKVAAAAAEVPYYKLLSFADTMDHALMIIGSIAAVGSGISF
# SMMAVLFGEIVDSFGMTLDDDKVVGEVSKVSLKFIYLALGSGLATFAQVTCWTVTGERQAARIRCLYLKTILRQDIGFFDQETNTGVIIERLSSDTLT
# IQNAIGEKVGKFIQILATFLGGLVIAFIRGWRLALVLSSSIPPLVLSSAVLTILLAKLASRAQTAYSEAATVVEQTISSIRTVASYNGERRAISEYHN
# SLNKAYHSGVQEGLVSGLSMGVFFFVFYSSYALAIWYGAKMILDHNYTGGDVMNVMMATLTGSFTLGQASPCLRAFAAGKAAAFKMFQTINRKPVIDP
# YDMKGQKLVDISGDIELKNVHFCYPARPEECIFDGFSVSIPKGTTTALVGRSGSGKSTVISLIVRFYDPQAGVVLIDGINIKEFQLRWIRGKIGLVSQ
# EPVLFGSTIKDNIAYGKDDATLEEIKDAVRLANASKFIDKLPQGLDTRVGDHGNQLSGGQKQRIAIARAILKDPKILLLDEATSALDAESERIVQETL
# DSVMINRTTVIVAHRLSTVKNADAIAVLQEGKIIEKGSHLELMRNKEGAYVQLIQLQELSKYSGERDSNELDSEEIIINPNNQSNHQIFVTRSSSRHS
# SEVEKSSHHPATISVSAAEKAVGECHDPNSTVVLRKDKDNTFYRLALMTRSELPELLLGCIAAVVNALILPIYGDSHLY]
# end gene g5
###
# start gene g6
scaffold3798	AUGUSTUS	gene	48651	49994	0.11	-	.	g6
scaffold3798	AUGUSTUS	transcript	48651	49994	0.11	-	.	g6.t1
scaffold3798	AUGUSTUS	tts	48651	48651	.	-	.	transcript_id "g6.t1"; gene_id "g6";
scaffold3798	AUGUSTUS	exon	48651	49024	.	-	.	transcript_id "g6.t1"; gene_id "g6";
scaffold3798	AUGUSTUS	stop_codon	48875	48877	.	-	0	transcript_id "g6.t1"; gene_id "g6";
scaffold3798	AUGUSTUS	intron	49025	49811	0.53	-	.	transcript_id "g6.t1"; gene_id "g6";
scaffold3798	AUGUSTUS	CDS	48875	49024	1	-	0	transcript_id "g6.t1"; gene_id "g6";
scaffold3798	AUGUSTUS	CDS	49812	49946	0.44	-	0	transcript_id "g6.t1"; gene_id "g6";
scaffold3798	AUGUSTUS	exon	49812	49994	.	-	.	transcript_id "g6.t1"; gene_id "g6";
scaffold3798	AUGUSTUS	start_codon	49944	49946	.	-	0	transcript_id "g6.t1"; gene_id "g6";
scaffold3798	AUGUSTUS	tss	49994	49994	.	-	.	transcript_id "g6.t1"; gene_id "g6";
# coding sequence = [atgtgtgtcttccgttccaacaaacatatttatgttcaagttattgatgactccaagatgcacacactggcttcagctt
# cgacgatgcagaaaccaatctctgaggaatttgactactctgctggtcccactgcagaagtggcaaagaaagtaggggaagtcatagctaaggcgtgt
# ctagagaaagggatcacgaaagtagcctttgatcgcggaggttatccttaccatggacggatagaagctcttgctgatgctgcacgagaacacggcct
# tcagttttag]
# protein sequence = [MCVFRSNKHIYVQVIDDSKMHTLASASTMQKPISEEFDYSAGPTAEVAKKVGEVIAKACLEKGITKVAFDRGGYPYHG
# RIEALADAAREHGLQF]
# end gene g6
###
# start gene g7
scaffold3798	AUGUSTUS	gene	50990	52254	0.35	-	.	g7
scaffold3798	AUGUSTUS	transcript	50990	52254	0.35	-	.	g7.t1
scaffold3798	AUGUSTUS	tts	50990	50990	.	-	.	transcript_id "g7.t1"; gene_id "g7";
scaffold3798	AUGUSTUS	exon	50990	51909	.	-	.	transcript_id "g7.t1"; gene_id "g7";
scaffold3798	AUGUSTUS	stop_codon	51892	51894	.	-	0	transcript_id "g7.t1"; gene_id "g7";
scaffold3798	AUGUSTUS	intron	51910	52001	0.81	-	.	transcript_id "g7.t1"; gene_id "g7";
scaffold3798	AUGUSTUS	CDS	51892	51909	0.81	-	0	transcript_id "g7.t1"; gene_id "g7";
scaffold3798	AUGUSTUS	CDS	52002	52178	0.82	-	0	transcript_id "g7.t1"; gene_id "g7";
scaffold3798	AUGUSTUS	exon	52002	52254	.	-	.	transcript_id "g7.t1"; gene_id "g7";
scaffold3798	AUGUSTUS	start_codon	52176	52178	.	-	0	transcript_id "g7.t1"; gene_id "g7";
scaffold3798	AUGUSTUS	tss	52254	52254	.	-	.	transcript_id "g7.t1"; gene_id "g7";
# coding sequence = [atgtcttgtgcttcattttcactttcgtttcttcacaatgcttgtggtgatagcaagaagattgattttcaatttcgtt
# ccaaattggtagcaccaattagggttcttacagttgaagctaaggtcaaaacaagaagggaggacagaactgctcgacatattcgtattcgcaagaag
# ctaagtcaattgggttaa]
# protein sequence = [MSCASFSLSFLHNACGDSKKIDFQFRSKLVAPIRVLTVEAKVKTRREDRTARHIRIRKKLSQLG]
# end gene g7
###
# command line:
# augustus --codingseq=1 --proteinprofile=/home/pgsb/tetiana.nosenko/lineages/embryophyta_odb9/prfl/EOG093606C9.prfl --predictionStart=8144 --predictionEnd=53245 --species=arabidopsis ./tmp/scaffold3798Schil_BUSCO_geno_206160443_.temp
```
