## Supplementary material for "The *de novo* reference genome and transcriptome assemblies of the wild tomato species *Solanum chilense*": EOG093606C9.out.3

```
# Please cite: Mario Stanke, Mark Diekhans, Robert Baertsch, David Haussler (2008),
# Using native and syntenically mapped cDNA alignments to improve de novo gene finding
# Bioinformatics 24: 637-644, doi 10.1093/bioinformatics/btn013
# No extrinsic information on sequences given.
# Using protein profile unknown
# --[1..64]--> unknown_A (29) <--[24..128]--> unknown_B (119) <--[1..45]--> unknown_C (165) <--[0..20]--> unknown_D (202) <--[3..21]--> unknown_E (18) <--[7..266]--
# arabidopsis version. Using default transition matrix.
# We have hints for 0 sequences and for 0 of the sequences in the input set.
#
# ----- prediction on sequence number 1 (length = 38513, name = scaffold1527) -----
#
# Constraints/Hints:
# (none)
# Predicted genes for sequence number 1 on both strands
# start gene g1
scaffold1527	AUGUSTUS	gene	13316	14331	0.05	+	.	g1
scaffold1527	AUGUSTUS	transcript	13316	14331	0.05	+	.	g1.t1
scaffold1527	AUGUSTUS	intron	13316	13399	0.92	+	.	transcript_id "g1.t1"; gene_id "g1";
scaffold1527	AUGUSTUS	intron	13539	14028	0.54	+	.	transcript_id "g1.t1"; gene_id "g1";
scaffold1527	AUGUSTUS	CDS	13400	13538	0.9	+	2	transcript_id "g1.t1"; gene_id "g1";
scaffold1527	AUGUSTUS	exon	13400	13538	.	+	.	transcript_id "g1.t1"; gene_id "g1";
scaffold1527	AUGUSTUS	CDS	14029	14206	0.54	+	1	transcript_id "g1.t1"; gene_id "g1";
scaffold1527	AUGUSTUS	exon	14029	14331	.	+	.	transcript_id "g1.t1"; gene_id "g1";
scaffold1527	AUGUSTUS	stop_codon	14204	14206	.	+	0	transcript_id "g1.t1"; gene_id "g1";
scaffold1527	AUGUSTUS	tts	14331	14331	.	+	.	transcript_id "g1.t1"; gene_id "g1";
# coding sequence = [gacggaccgtcatagacacgacggaccgtcatggactccgtaaccccacacttgttcagatttccccatattccttcag
# cagctgcactacgctgccacctacggaccgtcacaagcacgacggaccgtcacaagctccaccacgactcgtgggaaggttcatggaggagagttggg
# tgtgtgacaatggaaagaaaatggaaagccactgcctcaaggcccctgagagtgccatggctcgtggagcccctcgtgaagttgttttgggattgtgg
# gctaaacgcacatattgcctagccacttcctcaagaccatga]
# protein sequence = [RTVIDTTDRHGLRNPTLVQISPYSFSSCTTLPPTDRHKHDGPSQAPPRLVGRFMEESWVCDNGKKMESHCLKAPESAM
# ARGAPREVVLGLWAKRTYCLATSSRP]
# end gene g1
###
# start gene g2
scaffold1527	AUGUSTUS	gene	22038	27196	0.01	-	.	g2
scaffold1527	AUGUSTUS	transcript	22038	27196	0.01	-	.	g2.t1
scaffold1527	AUGUSTUS	tts	22038	22038	.	-	.	transcript_id "g2.t1"; gene_id "g2";
scaffold1527	AUGUSTUS	exon	22038	22900	.	-	.	transcript_id "g2.t1"; gene_id "g2";
scaffold1527	AUGUSTUS	stop_codon	22480	22482	.	-	0	transcript_id "g2.t1"; gene_id "g2";
scaffold1527	AUGUSTUS	intron	22901	23486	1	-	.	transcript_id "g2.t1"; gene_id "g2";
scaffold1527	AUGUSTUS	intron	24008	24835	1	-	.	transcript_id "g2.t1"; gene_id "g2";
scaffold1527	AUGUSTUS	intron	25593	25763	1	-	.	transcript_id "g2.t1"; gene_id "g2";
scaffold1527	AUGUSTUS	intron	25871	26492	0.91	-	.	transcript_id "g2.t1"; gene_id "g2";
scaffold1527	AUGUSTUS	intron	26593	26697	0.47	-	.	transcript_id "g2.t1"; gene_id "g2";
scaffold1527	AUGUSTUS	CDS	22480	22900	0.41	-	1	transcript_id "g2.t1"; gene_id "g2";
scaffold1527	AUGUSTUS	CDS	23487	24007	1	-	0	transcript_id "g2.t1"; gene_id "g2";
scaffold1527	AUGUSTUS	exon	23487	24007	.	-	.	transcript_id "g2.t1"; gene_id "g2";
scaffold1527	AUGUSTUS	CDS	24836	25592	0.99	-	1	transcript_id "g2.t1"; gene_id "g2";
scaffold1527	AUGUSTUS	exon	24836	25592	.	-	.	transcript_id "g2.t1"; gene_id "g2";
scaffold1527	AUGUSTUS	CDS	25764	25870	0.91	-	0	transcript_id "g2.t1"; gene_id "g2";
scaffold1527	AUGUSTUS	exon	25764	25870	.	-	.	transcript_id "g2.t1"; gene_id "g2";
scaffold1527	AUGUSTUS	CDS	26493	26592	0.71	-	1	transcript_id "g2.t1"; gene_id "g2";
scaffold1527	AUGUSTUS	exon	26493	26592	.	-	.	transcript_id "g2.t1"; gene_id "g2";
scaffold1527	AUGUSTUS	CDS	26698	27131	0.46	-	0	transcript_id "g2.t1"; gene_id "g2";
scaffold1527	AUGUSTUS	exon	26698	27196	.	-	.	transcript_id "g2.t1"; gene_id "g2";
scaffold1527	AUGUSTUS	start_codon	27129	27131	.	-	0	transcript_id "g2.t1"; gene_id "g2";
scaffold1527	AUGUSTUS	tss	27196	27196	.	-	.	transcript_id "g2.t1"; gene_id "g2";
# coding sequence = [atgaagtacttgtgtactacatattgtaatcctttaaaggaggctttccctgacctatttcttatttgtgtaaaccctg
# aggtgacaatccaagagtgctggtccacacaggcgtgggatatctcttttaggaggtgtttaaatgattgggagatagagagggtagccctgttaccg
# ggaaaaatagggcaagtttctattagcagtaccgaggttgatatacctctttggaaacacaatggtaacgggagattttctgtgaacagtgcctacac
# aagaggtctccaggtgactaatacaagtactcaatgcaagtggaattgtttctggaaaagcaacattcctaccgaagttaagtgcttcacttggttgg
# ttatcaaaagggcctgcctaatccaagaagtgctacataagaagagactattggtttctagctgggccatcatacatcaggccttcttagctgctgga
# cagaagagggggaagtacgagccaaaagagttggtggagattgattccctcatgtatatggtgccgagggtctatcaaaaacaatctctctatctgta
# tgaggtaggagtatggtctcatacactctaccctccccagaccccacttgtgggatactgggattacactaggcatacatcttctgttccaaaaacca
# agtcgaagaagaaggcgaagaaaacaaagttcaaatctttgaaaaaaggaggtctagcttctgaacggcaatctttgaaggaagagtcttctatagag
# ttgatgcccatagatgatgataatctatccagtgagccagttacgacgccggattctgctcaagagaagaagcgtaaacttccaagatatgatgagga
# tgtgaaaggcgccaagaagtctaaaaaaatgaaaaagtcctctgaggtatcttctctggtaatacattcaacatatcatggaaagaggcaggttgaat
# ctaaagaattgaaacagtatgatgttggcacgatgaacattgaactcaaaccaataatcagaagcaagatgggagggaaagtcttagtcagtccaatg
# cctgttaaacgagtcttttctattaaatcagaaaggccaattaggaaaggtaaaacatggtctaaagattattttccatcagctgattcatggttgca
# acaagaagatgcagtactttgtgcttctgttcatgagtatggtcctcactggagtttggtgagtgatatcttgtatggaatgactgctggcggtgctt
# atagaggaagatatcgtcaccctcttcattgttgtgagaggtttagggaactcatacagagatatgtattatctgctgcagacaatgtaaatgataga
# tccaacaatactggttctgtaaaaggtcttctcaaagtgactgaggaaaatgttcgactggtgttggatattgcatcagagattccagatcacgagcc
# acttgttcaaacacatttctttgcccttctttcttccgtgtggaaagtgcagaaaaacctcaaaaagacgttctcatcttcccagaatggattctttc
# attctggaagtttattttcaccaattatgaaccgtgtttcaacgaatcactcaatgggtccaccgataaggagattttctaattcaagtttatgcacc
# aagttagtagcaattgctctttctgatcagcagagtgcacagagtgatgagagagtccgcatctgtgaccagagagaggaagcttcttttccttctga
# gcatttggatattacactggaatttggggcagagaaagatgataagacaattcccttgctacatcccgtaactgtcaaaatacttggtcctgaatctt
# cattgtttccaagaatgacaacagctgagcatcatcatttcaagtcttcccagattatggctgaaaaccgattctgggctgcatcaagtagtgaagtt
# tgtttggattgggcttcccttgcttttcctattggggatgccaagtcacgcactccgttgaaatcacaatttttggggaagcataagccctctgattc
# ggtgaaggtatcgaaatctaagtccagaaagatgttaatggaatctagtgatgttggtcataccaaggatcaattgtttccgccaatgccatctgtgt
# ctgatgattcctgtccaacagctgatgtggggttttcattccttacagaaagtggaaatgatttcgaagataggaccctgttagatctaaatccgata
# tttaatgcagggagtgaggatgtactccgtcatgaatatgttcccgaatttatatcaggtcttgatgattggtcggtttttcctgagttcacagatat
# cgggtag]
# protein sequence = [MKYLCTTYCNPLKEAFPDLFLICVNPEVTIQECWSTQAWDISFRRCLNDWEIERVALLPGKIGQVSISSTEVDIPLWK
# HNGNGRFSVNSAYTRGLQVTNTSTQCKWNCFWKSNIPTEVKCFTWLVIKRACLIQEVLHKKRLLVSSWAIIHQAFLAAGQKRGKYEPKELVEIDSLMY
# MVPRVYQKQSLYLYEVGVWSHTLYPPQTPLVGYWDYTRHTSSVPKTKSKKKAKKTKFKSLKKGGLASERQSLKEESSIELMPIDDDNLSSEPVTTPDS
# AQEKKRKLPRYDEDVKGAKKSKKMKKSSEVSSLVIHSTYHGKRQVESKELKQYDVGTMNIELKPIIRSKMGGKVLVSPMPVKRVFSIKSERPIRKGKT
# WSKDYFPSADSWLQQEDAVLCASVHEYGPHWSLVSDILYGMTAGGAYRGRYRHPLHCCERFRELIQRYVLSAADNVNDRSNNTGSVKGLLKVTEENVR
# LVLDIASEIPDHEPLVQTHFFALLSSVWKVQKNLKKTFSSSQNGFFHSGSLFSPIMNRVSTNHSMGPPIRRFSNSSLCTKLVAIALSDQQSAQSDERV
# RICDQREEASFPSEHLDITLEFGAEKDDKTIPLLHPVTVKILGPESSLFPRMTTAEHHHFKSSQIMAENRFWAASSSEVCLDWASLAFPIGDAKSRTP
# LKSQFLGKHKPSDSVKVSKSKSRKMLMESSDVGHTKDQLFPPMPSVSDDSCPTADVGFSFLTESGNDFEDRTLLDLNPIFNAGSEDVLRHEYVPEFIS
# GLDDWSVFPEFTDIG]
# end gene g2
###
# start gene g3
scaffold1527	AUGUSTUS	gene	28682	40416	0.01	-	.	g3
scaffold1527	AUGUSTUS	transcript	28682	40416	0.01	-	.	g3.t1
scaffold1527	AUGUSTUS	tts	28682	28682	.	-	.	transcript_id "g3.t1"; gene_id "g3";
scaffold1527	AUGUSTUS	exon	28682	29419	.	-	.	transcript_id "g3.t1"; gene_id "g3";
scaffold1527	AUGUSTUS	stop_codon	29288	29290	.	-	0	transcript_id "g3.t1"; gene_id "g3";
scaffold1527	AUGUSTUS	intron	29420	29651	0.55	-	.	transcript_id "g3.t1"; gene_id "g3";
scaffold1527	AUGUSTUS	intron	30067	30268	0.95	-	.	transcript_id "g3.t1"; gene_id "g3";
scaffold1527	AUGUSTUS	intron	30334	30493	0.97	-	.	transcript_id "g3.t1"; gene_id "g3";
scaffold1527	AUGUSTUS	intron	30559	30865	0.87	-	.	transcript_id "g3.t1"; gene_id "g3";
scaffold1527	AUGUSTUS	intron	33933	34007	1	-	.	transcript_id "g3.t1"; gene_id "g3";
scaffold1527	AUGUSTUS	intron	34071	34224	0.7	-	.	transcript_id "g3.t1"; gene_id "g3";
scaffold1527	AUGUSTUS	intron	34294	34366	0.57	-	.	transcript_id "g3.t1"; gene_id "g3";
scaffold1527	AUGUSTUS	intron	34409	34479	0.57	-	.	transcript_id "g3.t1"; gene_id "g3";
scaffold1527	AUGUSTUS	intron	34531	35032	0.7	-	.	transcript_id "g3.t1"; gene_id "g3";
scaffold1527	AUGUSTUS	intron	35168	35255	1	-	.	transcript_id "g3.t1"; gene_id "g3";
scaffold1527	AUGUSTUS	intron	35324	35407	1	-	.	transcript_id "g3.t1"; gene_id "g3";
scaffold1527	AUGUSTUS	intron	35480	35689	0.62	-	.	transcript_id "g3.t1"; gene_id "g3";
scaffold1527	AUGUSTUS	intron	35753	36057	0.63	-	.	transcript_id "g3.t1"; gene_id "g3";
scaffold1527	AUGUSTUS	intron	36194	38229	0.56	-	.	transcript_id "g3.t1"; gene_id "g3";
scaffold1527	AUGUSTUS	intron	38292	38381	0.99	-	.	transcript_id "g3.t1"; gene_id "g3";
scaffold1527	AUGUSTUS	intron	38514	39285	0.81	-	.	transcript_id "g3.t1"; gene_id "g3";
scaffold1527	AUGUSTUS	intron	39568	39665	0.38	-	.	transcript_id "g3.t1"; gene_id "g3";
scaffold1527	AUGUSTUS	intron	39739	40002	0.3	-	.	transcript_id "g3.t1"; gene_id "g3";
scaffold1527	AUGUSTUS	intron	40103	40247	0.83	-	.	transcript_id "g3.t1"; gene_id "g3";
scaffold1527	AUGUSTUS	CDS	29288	29419	0.83	-	0	transcript_id "g3.t1"; gene_id "g3";
scaffold1527	AUGUSTUS	CDS	29652	30066	0.6	-	1	transcript_id "g3.t1"; gene_id "g3";
scaffold1527	AUGUSTUS	exon	29652	30066	.	-	.	transcript_id "g3.t1"; gene_id "g3";
scaffold1527	AUGUSTUS	CDS	30269	30333	0.98	-	0	transcript_id "g3.t1"; gene_id "g3";
scaffold1527	AUGUSTUS	exon	30269	30333	.	-	.	transcript_id "g3.t1"; gene_id "g3";
scaffold1527	AUGUSTUS	CDS	30494	30558	0.99	-	2	transcript_id "g3.t1"; gene_id "g3";
scaffold1527	AUGUSTUS	exon	30494	30558	.	-	.	transcript_id "g3.t1"; gene_id "g3";
scaffold1527	AUGUSTUS	CDS	30866	33932	0.95	-	0	transcript_id "g3.t1"; gene_id "g3";
scaffold1527	AUGUSTUS	exon	30866	33932	.	-	.	transcript_id "g3.t1"; gene_id "g3";
scaffold1527	AUGUSTUS	CDS	34008	34070	1	-	0	transcript_id "g3.t1"; gene_id "g3";
scaffold1527	AUGUSTUS	exon	34008	34070	.	-	.	transcript_id "g3.t1"; gene_id "g3";
scaffold1527	AUGUSTUS	CDS	34225	34293	0.7	-	0	transcript_id "g3.t1"; gene_id "g3";
scaffold1527	AUGUSTUS	exon	34225	34293	.	-	.	transcript_id "g3.t1"; gene_id "g3";
scaffold1527	AUGUSTUS	CDS	34367	34408	0.57	-	0	transcript_id "g3.t1"; gene_id "g3";
scaffold1527	AUGUSTUS	exon	34367	34408	.	-	.	transcript_id "g3.t1"; gene_id "g3";
scaffold1527	AUGUSTUS	CDS	34480	34530	1	-	0	transcript_id "g3.t1"; gene_id "g3";
scaffold1527	AUGUSTUS	exon	34480	34530	.	-	.	transcript_id "g3.t1"; gene_id "g3";
scaffold1527	AUGUSTUS	CDS	35033	35167	1	-	0	transcript_id "g3.t1"; gene_id "g3";
scaffold1527	AUGUSTUS	exon	35033	35167	.	-	.	transcript_id "g3.t1"; gene_id "g3";
scaffold1527	AUGUSTUS	CDS	35256	35323	1	-	2	transcript_id "g3.t1"; gene_id "g3";
scaffold1527	AUGUSTUS	exon	35256	35323	.	-	.	transcript_id "g3.t1"; gene_id "g3";
scaffold1527	AUGUSTUS	CDS	35408	35479	1	-	2	transcript_id "g3.t1"; gene_id "g3";
scaffold1527	AUGUSTUS	exon	35408	35479	.	-	.	transcript_id "g3.t1"; gene_id "g3";
scaffold1527	AUGUSTUS	CDS	35690	35752	0.61	-	2	transcript_id "g3.t1"; gene_id "g3";
scaffold1527	AUGUSTUS	exon	35690	35752	.	-	.	transcript_id "g3.t1"; gene_id "g3";
scaffold1527	AUGUSTUS	CDS	36058	36193	0.9	-	0	transcript_id "g3.t1"; gene_id "g3";
scaffold1527	AUGUSTUS	exon	36058	36193	.	-	.	transcript_id "g3.t1"; gene_id "g3";
scaffold1527	AUGUSTUS	CDS	38230	38291	0.87	-	2	transcript_id "g3.t1"; gene_id "g3";
scaffold1527	AUGUSTUS	exon	38230	38291	.	-	.	transcript_id "g3.t1"; gene_id "g3";
scaffold1527	AUGUSTUS	CDS	38382	38513	0.8	-	2	transcript_id "g3.t1"; gene_id "g3";
scaffold1527	AUGUSTUS	exon	38382	38513	.	-	.	transcript_id "g3.t1"; gene_id "g3";
scaffold1527	AUGUSTUS	CDS	39286	39567	0.72	-	2	transcript_id "g3.t1"; gene_id "g3";
scaffold1527	AUGUSTUS	exon	39286	39567	.	-	.	transcript_id "g3.t1"; gene_id "g3";
scaffold1527	AUGUSTUS	CDS	39666	39738	0.27	-	0	transcript_id "g3.t1"; gene_id "g3";
scaffold1527	AUGUSTUS	exon	39666	39738	.	-	.	transcript_id "g3.t1"; gene_id "g3";
scaffold1527	AUGUSTUS	CDS	40003	40102	0.49	-	1	transcript_id "g3.t1"; gene_id "g3";
scaffold1527	AUGUSTUS	exon	40003	40102	.	-	.	transcript_id "g3.t1"; gene_id "g3";
scaffold1527	AUGUSTUS	CDS	40248	40387	0.89	-	0	transcript_id "g3.t1"; gene_id "g3";
scaffold1527	AUGUSTUS	exon	40248	40416	.	-	.	transcript_id "g3.t1"; gene_id "g3";
scaffold1527	AUGUSTUS	start_codon	40385	40387	.	-	0	transcript_id "g3.t1"; gene_id "g3";
scaffold1527	AUGUSTUS	tss	40416	40416	.	-	.	transcript_id "g3.t1"; gene_id "g3";
# coding sequence = [atgaagtttaaactagtgtcatggaatgtctggggattgaacaacatcgagaagagggggagtctcaaaagcttaattt
# tcaaatggagggcagacatcatccgtctccaagaaacaaagcttgaggagaattcacagaagttcgaatcccaaacctacaactacaattgccacata
# actggagtgtatgctccaagcgactacaaggagaggagactagtgtgggaagaattgggttcaatccccttgcaaaggctgagttcagatcatattcc
# aatagccttgattggtggaagctgggagagatataaaactttgaagcacaaattcaaggaatggagaaaagaagagagtgaaaactttggcctacaac
# aaaagaaattgcagaagcctcgaacaattggcggaagtggacatgagagggaaaatagagcgcttacaggagacgcaataacaattaaagctgcagtt
# ctactagaatatgaggaactgattaaggaggtggaaattgcatacagacaaaaatcaagaatactatggtctaaggaaggagacaagaataccaagtt
# tttccaccaaatggctctcacaaaagagaatcttgtaagttcacaaagtacttgcaaacgaaccaattctttgcctgcaccagaagcatttagaatcc
# agtgtaaagacgggagtgaaggggatgtaacaaatcgtgactgtgttggagaaaatcttcaacctctttcaactggtagtgatattgatgacgacttc
# ggcgtgcaatctgaagacgaaatggaagatgacgagcatactattgaagaagatgaggctgttataactaaagaagaaagggaagaagagttggctgc
# tttacaaaatgaaatggatctacctcttgaagagctccttaagcgctatgcaattggggaagggcctcttggggtcctatacaccatgttccacctag
# ggaacactttgggttgtgacaaacttgctagcagagactgtagccccgagaagagtgctgcagatgttatagtcagttctggcaagggcagggataaa
# tgtagagatgttgatgttgctactgaaaccgacaaagacagctcacctgcaatttctggtcgtcgttctgttgaaagtaatggggtcttatcagttcc
# aaataattattgttctgacctagggaaagagaagctaagaagttctcgaaagaagtatcaggagttcggccaaattaatttgttggatgactttaatg
# atgaacaggatgatgatgattatgtcgttgctgttggtgaagataaaggatacaatatgttcattaatattgtgtacctctattttcaagatgaattt
# gaggatgatgaaacaactttgctagaggaggaggagttggcaaatgcagaggcaaatgacactgctgatgagattgcactgttgcaaaaggagagcga
# acttcctttagatgagctccttgctaggtataaagaggattttgatactgatgaatatgttgacgatgattctgaatcatatgcgtctgcttctgatg
# aactcctggattctccagcacacaatgaatctgaacccgttcgagtaaacgatgtaccatgcgatgtacttcccactacagtcgctgagaatggagaa
# aacgaagttgaaaatgtggataaaacaggggaagaaaggcagagtgaggatataattgctgatgcagcagctgctgccagatccgcacaaccaacggg
# tagcaccttctcaacaaccaaagtgcggactaagttccccttccttctaaaatttccccttcgcgagtatcaacatattggtttagattggcttgtga
# ccatgtatgagaagaaacttaatggaatcctagcagatgaaatgggtttggggaagaccatcatgaccattgctcttcttgctcacctagcatgtgaa
# aaaggaatatggggtcctcatcttattgttgtcccaactagtgtcatgctaaactgggagactgagtttcttagatggtgtcctgctttcaaaatctt
# gacatattttggcagtgctaaagagcgaaagattaaaaggcaaggctggttaaagccaaactcatttcatgtatgtatcacaacttacagactcgtta
# tacaagactccaaagttttcaagcgtaagaagtggaaatacctaattttagatgaagctcatctaataaagaattggaaatcgcagagatggcagaca
# cttctcaactttaactcaaaacggcgtatacttttgactggtacaccattgcagaatgatctcatggagctgtggtctctaatgcatttcttgatgcc
# tcatatttttcagtctcaccaagaattcaaagattggttctgtaatcctatttctggaatggttgagggacaagaaaaggttaataaggaagttgttg
# atcgcttgcataatgtccttcgtccctttattctccgccgtttgaaaagggatgtggagaagcagcttccttcaaaacatgagcacgtaatttattgt
# aagctctcgaggaggcagcgtaatttgtatgaagacttcattgctagttcagagacacaagccactctagctagttcaaatttttttgggatgataag
# tgtaataatgcaacttcgtaaagtgtgcaatcatcctgacttatttgaaggacgtccaatagtgagctcctttgatatgagtggtattgatatgcact
# tgagctcttccatttgctcgatgctttcacctggtatattttcaactatcaaccttggtgctttggggttgttgtttacacatcttgatttttcaatg
# acgtcttgggagagtaatgatgttcaatccatcgctaccccgtcaagcttgattgagggtcgtgtgtctctgattcatgatgaagaaacttctctagg
# acttaaacggaataagaagtttcatggaacaaacatatttgaggagatccaaaaggcacttgctgaggagagactgagagaagcaaaggagagagcag
# cagctattgcacggtggaattccataaagtgtaagcagaaacctgtatattctacaagtcttcgggagattgttactgtgaaaaatccagttcatggc
# atttactatcaaaaaagtaatcccatgtcatttttgtactccgctaggcttgcggaatcaatactgacaccagttgagagattccaacaaatggttaa
# tcaggttgagacattcatgtttgcaattcctgctgcacgttccccagcacctgcttgctggtgcagtaaaccaggaactgccatatttttcagtccaa
# cctttaaggagacatgttctgaggttctttctcctcttctcactccttttcgcccagccattgttagaaggcaagtctactttccagataggcggctt
# atacaatttgactgtggaaagctgcaggagcttgcaggtttattgaggcgtttaaaatcagaaggtcaccgtgcattaattttcacccagatgacaaa
# gatgcttgatgttttagaagctttcattaatttgtatggttacacttacatgcgtttggatggttctactccgccagaagagagacaaactttgatgc
# aacgtttcaacacgaatccaaagattttcctgtttattttatcaacccgtagtggtggagttggcatcaacttggtgggtgcagacacagtcatcttt
# tatgatagtgactggaacccagctatggatcaacaagctcaagatcgctgtcatagaataggccagacccgtgaagtacacatttatcgattgataag
# tgagagtaccattgaagagaatattttgaaaaaggcaaaccagaagcgtgctctggatgatttggttatacagagtggaagttacaacactgaattct
# tcaagaaactagatccaatggaattgttctccggccacagaacagtttccttaaagaatattgaagtagagaagaacagcaatgtcactgaggttcag
# ctttctaatgctgacgttgaggctgctttgcaaaatgtagaagatgaggcagattacatggctctgaagaaagttgaagaggaagaggcagtagacaa
# tcaggagttcactgaagaagcaattgtcaggttggaagatgatgaacttggtaatgatgatgagacgaaggctgatgagcatgctgatcatgaagtgc
# cagttacaacatggagtaaagaacttgtggcaacgtcaaatgttagcaatccattaaaagaacaagcaattacttttgctagtaaagaagatgacatt
# gacatgctggctgatgtcaaacagatggcagcagcagcagctgctgccggacaagctatcttgtctttcgagagtcagctacgtccaattgatcggta
# tgctgtacgttttctggagttatgggaccctatcatagacaagacagctatcgagtcacaaggtcattttgaagaaactgaatgggaattggatagaa
# ttgaaaagttgaaggaagatatggaagcagagattgatgatgatgaagagcctttagtttacgagagttgggatactgattatgcaactgaggcatac
# agacaacaggttgagactttggcaaagcatcagttgaaggaggagcgggaagctgaagccaaagagaaagagcttgcggaatatgagaactccatggg
# agtaacacttatcaatagtgttctagacagcttacctacttattacatggccctgctcccaatgccaactgaggttatagaacggattgacaagataa
# gaagggacttcctctggaaaggcaacagggagaaacacaaatttcttctcatcaaatgggagaaggtcacacaaccaaaataccaaggaagtcttggc
# gttaagaaccttgcagtccacaacaaaagcatgatggtgaagtggctttggagatacaacttggaagacgaagggctctggaatgaggttattatgac
# caagcatggaaggttgaatcaatggtggacaaatattactcacttccttactgagtgggacggtggaagagtattaggatgttgtgtgacacatttga
# ttggaacgcttactttgaattgggcaactaataagctcagatggggacaccagaaaggagtttataccgtcaaggaagggtatcaacagttgtgctgc
# ataaatcccgtgatagataccctcggaactcatttggaggaccaagctaccatctaa]
# protein sequence = [MKFKLVSWNVWGLNNIEKRGSLKSLIFKWRADIIRLQETKLEENSQKFESQTYNYNCHITGVYAPSDYKERRLVWEEL
# GSIPLQRLSSDHIPIALIGGSWERYKTLKHKFKEWRKEESENFGLQQKKLQKPRTIGGSGHERENRALTGDAITIKAAVLLEYEELIKEVEIAYRQKS
# RILWSKEGDKNTKFFHQMALTKENLVSSQSTCKRTNSLPAPEAFRIQCKDGSEGDVTNRDCVGENLQPLSTGSDIDDDFGVQSEDEMEDDEHTIEEDE
# AVITKEEREEELAALQNEMDLPLEELLKRYAIGEGPLGVLYTMFHLGNTLGCDKLASRDCSPEKSAADVIVSSGKGRDKCRDVDVATETDKDSSPAIS
# GRRSVESNGVLSVPNNYCSDLGKEKLRSSRKKYQEFGQINLLDDFNDEQDDDDYVVAVGEDKGYNMFINIVYLYFQDEFEDDETTLLEEEELANAEAN
# DTADEIALLQKESELPLDELLARYKEDFDTDEYVDDDSESYASASDELLDSPAHNESEPVRVNDVPCDVLPTTVAENGENEVENVDKTGEERQSEDII
# ADAAAAARSAQPTGSTFSTTKVRTKFPFLLKFPLREYQHIGLDWLVTMYEKKLNGILADEMGLGKTIMTIALLAHLACEKGIWGPHLIVVPTSVMLNW
# ETEFLRWCPAFKILTYFGSAKERKIKRQGWLKPNSFHVCITTYRLVIQDSKVFKRKKWKYLILDEAHLIKNWKSQRWQTLLNFNSKRRILLTGTPLQN
# DLMELWSLMHFLMPHIFQSHQEFKDWFCNPISGMVEGQEKVNKEVVDRLHNVLRPFILRRLKRDVEKQLPSKHEHVIYCKLSRRQRNLYEDFIASSET
# QATLASSNFFGMISVIMQLRKVCNHPDLFEGRPIVSSFDMSGIDMHLSSSICSMLSPGIFSTINLGALGLLFTHLDFSMTSWESNDVQSIATPSSLIE
# GRVSLIHDEETSLGLKRNKKFHGTNIFEEIQKALAEERLREAKERAAAIARWNSIKCKQKPVYSTSLREIVTVKNPVHGIYYQKSNPMSFLYSARLAE
# SILTPVERFQQMVNQVETFMFAIPAARSPAPACWCSKPGTAIFFSPTFKETCSEVLSPLLTPFRPAIVRRQVYFPDRRLIQFDCGKLQELAGLLRRLK
# SEGHRALIFTQMTKMLDVLEAFINLYGYTYMRLDGSTPPEERQTLMQRFNTNPKIFLFILSTRSGGVGINLVGADTVIFYDSDWNPAMDQQAQDRCHR
# IGQTREVHIYRLISESTIEENILKKANQKRALDDLVIQSGSYNTEFFKKLDPMELFSGHRTVSLKNIEVEKNSNVTEVQLSNADVEAALQNVEDEADY
# MALKKVEEEEAVDNQEFTEEAIVRLEDDELGNDDETKADEHADHEVPVTTWSKELVATSNVSNPLKEQAITFASKEDDIDMLADVKQMAAAAAAAGQA
# ILSFESQLRPIDRYAVRFLELWDPIIDKTAIESQGHFEETEWELDRIEKLKEDMEAEIDDDEEPLVYESWDTDYATEAYRQQVETLAKHQLKEEREAE
# AKEKELAEYENSMGVTLINSVLDSLPTYYMALLPMPTEVIERIDKIRRDFLWKGNREKHKFLLIKWEKVTQPKYQGSLGVKNLAVHNKSMMVKWLWRY
# NLEDEGLWNEVIMTKHGRLNQWWTNITHFLTEWDGGRVLGCCVTHLIGTLTLNWATNKLRWGHQKGVYTVKEGYQQLCCINPVIDTLGTHLEDQATI]
# end gene g3
###
# start gene g4
scaffold1527	AUGUSTUS	gene	40831	42893	0.15	+	.	g4
scaffold1527	AUGUSTUS	transcript	40831	42893	0.15	+	.	g4.t1
scaffold1527	AUGUSTUS	tss	40831	40831	.	+	.	transcript_id "g4.t1"; gene_id "g4";
scaffold1527	AUGUSTUS	exon	40831	41120	.	+	.	transcript_id "g4.t1"; gene_id "g4";
scaffold1527	AUGUSTUS	start_codon	40900	40902	.	+	0	transcript_id "g4.t1"; gene_id "g4";
scaffold1527	AUGUSTUS	intron	41121	42098	0.56	+	.	transcript_id "g4.t1"; gene_id "g4";
scaffold1527	AUGUSTUS	CDS	40900	41120	0.29	+	0	transcript_id "g4.t1"; gene_id "g4";
scaffold1527	AUGUSTUS	CDS	42099	42717	0.6	+	1	transcript_id "g4.t1"; gene_id "g4";
scaffold1527	AUGUSTUS	exon	42099	42893	.	+	.	transcript_id "g4.t1"; gene_id "g4";
scaffold1527	AUGUSTUS	stop_codon	42715	42717	.	+	0	transcript_id "g4.t1"; gene_id "g4";
scaffold1527	AUGUSTUS	tts	42893	42893	.	+	.	transcript_id "g4.t1"; gene_id "g4";
# coding sequence = [atggctttcattaaagggagacaaatcatgggtgctgctcttattgctactgaatgcattgacagcaggattagaggag
# atgtgcctggagttatgtgcaagttacatattgaaaaggcctttgatcacctgaactggagtttcttgttgaacattctcaggcaaatgggattcggg
# agaaggtggattaagtggatagaattctgtatcaaaactaccagtatacaagaaatgtggtcccctcaagggtggaacctcactttcagaagacccct
# aaatgattgggaaataccatgggtagtagattttctaaaactaattggaaacttcccgggcattaatacagattcagacaaactcatttggaggcacc
# acaatgatggaattctcactgttaacagagtatacaaaagggaactgagtgttgctggaggcaggtcaactggaccttggaatactatatggaaaagt
# gtggctcctaataaagtgaaatgcttcacttggctagtagctaggaaagcatgcttgacacatgaggcactgcaaaaaagggggttcatcatagcatc
# tagatgcctcctctgcaaggaggcactagaaaccaacaaacaccttttcatgcattgcaaagtaacgacacaactttgggctatgttcactgccattg
# ctggaatcaattggatcatgcctgaacatactgcagacttgcttagctgttggatcagaagaggaggaagcaaaagccaaaaaatatggtggagacag
# tcccagcctgcatctggtggaccatttggaaggagaggaaccagaggagctttgaaggaatattttgaagattaa]
# protein sequence = [MAFIKGRQIMGAALIATECIDSRIRGDVPGVMCKLHIEKAFDHLNWSFLLNILRQMGFGRRWIKWIEFCIKTTSIQEM
# WSPQGWNLTFRRPLNDWEIPWVVDFLKLIGNFPGINTDSDKLIWRHHNDGILTVNRVYKRELSVAGGRSTGPWNTIWKSVAPNKVKCFTWLVARKACL
# THEALQKRGFIIASRCLLCKEALETNKHLFMHCKVTTQLWAMFTAIAGINWIMPEHTADLLSCWIRRGGSKSQKIWWRQSQPASGGPFGRRGTRGALK
# EYFED]
# end gene g4
###
# start gene g5
scaffold1527	AUGUSTUS	gene	44380	45346	0.11	-	.	g5
scaffold1527	AUGUSTUS	transcript	44380	45346	0.11	-	.	g5.t1
scaffold1527	AUGUSTUS	tts	44380	44380	.	-	.	transcript_id "g5.t1"; gene_id "g5";
scaffold1527	AUGUSTUS	exon	44380	44649	.	-	.	transcript_id "g5.t1"; gene_id "g5";
scaffold1527	AUGUSTUS	stop_codon	44521	44523	.	-	0	transcript_id "g5.t1"; gene_id "g5";
scaffold1527	AUGUSTUS	intron	44650	44739	1	-	.	transcript_id "g5.t1"; gene_id "g5";
scaffold1527	AUGUSTUS	intron	44821	44949	1	-	.	transcript_id "g5.t1"; gene_id "g5";
scaffold1527	AUGUSTUS	intron	45058	45151	0.99	-	.	transcript_id "g5.t1"; gene_id "g5";
scaffold1527	AUGUSTUS	intron	45233	45294	0.19	-	.	transcript_id "g5.t1"; gene_id "g5";
scaffold1527	AUGUSTUS	CDS	44521	44649	1	-	0	transcript_id "g5.t1"; gene_id "g5";
scaffold1527	AUGUSTUS	CDS	44740	44820	1	-	0	transcript_id "g5.t1"; gene_id "g5";
scaffold1527	AUGUSTUS	exon	44740	44820	.	-	.	transcript_id "g5.t1"; gene_id "g5";
scaffold1527	AUGUSTUS	CDS	44950	45057	1	-	0	transcript_id "g5.t1"; gene_id "g5";
scaffold1527	AUGUSTUS	exon	44950	45057	.	-	.	transcript_id "g5.t1"; gene_id "g5";
scaffold1527	AUGUSTUS	CDS	45152	45232	0.97	-	0	transcript_id "g5.t1"; gene_id "g5";
scaffold1527	AUGUSTUS	exon	45152	45232	.	-	.	transcript_id "g5.t1"; gene_id "g5";
scaffold1527	AUGUSTUS	CDS	45295	45309	0.19	-	0	transcript_id "g5.t1"; gene_id "g5";
scaffold1527	AUGUSTUS	exon	45295	45346	.	-	.	transcript_id "g5.t1"; gene_id "g5";
scaffold1527	AUGUSTUS	start_codon	45307	45309	.	-	0	transcript_id "g5.t1"; gene_id "g5";
scaffold1527	AUGUSTUS	tss	45346	45346	.	-	.	transcript_id "g5.t1"; gene_id "g5";
# coding sequence = [atgaataatcaggggggtcttgaagcacctaaagaacctcaacgacctaaaacacactgggatcatgttcttgaggaga
# tggtctggttgtcgaaggactttgaatcagagaggaagtggaagttgactctagcaaagaaggttgctattcgagctagcaagggaatgcttgatcag
# gcgacacggggagaaaagcgtgtcaaggaagaagagcaacgtctgcgtaaagttgcactcaatatctcaaaggacatcaaaaaattttggttgaaaat
# agagaagctggttctttacaagcatcagttggaggtagatgagaagaagaagaaaacacttgataagcagctagagtttcttcttggacaaacagaaa
# ggttcanttcccccccccccccctccttcctgtttcgctga]
# protein sequence = [MNNQGGLEAPKEPQRPKTHWDHVLEEMVWLSKDFESERKWKLTLAKKVAIRASKGMLDQATRGEKRVKEEEQRLRKVA
# LNISKDIKKFWLKIEKLVLYKHQLEVDEKKKKTLDKQLEFLLGQTERFXSPPPPSFLFR]
# end gene g5
###
# command line:
# augustus --codingseq=1 --proteinprofile=/home/pgsb/tetiana.nosenko/lineages/embryophyta_odb9/prfl/EOG093606C9.prfl --predictionStart=13316 --predictionEnd=51828 --species=arabidopsis ./tmp/scaffold1527Schil_BUSCO_geno_206160443_.temp
```
