## Supplementary material for "The *de novo* reference genome and transcriptome assemblies of the wild tomato species *Solanum chilense*": EOG093606CH.out.1

```
# Please cite: Mario Stanke, Mark Diekhans, Robert Baertsch, David Haussler (2008),
# Using native and syntenically mapped cDNA alignments to improve de novo gene finding
# Bioinformatics 24: 637-644, doi 10.1093/bioinformatics/btn013
# No extrinsic information on sequences given.
# Using protein profile unknown
# --[15..54]--> unknown_A (38) <--[0..1]--> unknown_B (24) <--[0..2]--> unknown_C (12) <--[1..5]--> unknown_D (10) <--[0..1]--> unknown_E (10) <--[9..16]--> unknown_F (10) <--[4..8]--> unknown_G (23) <--[4..7]--> unknown_H (38) <--[3..8]--> unknown_I (185) <--[0..1]--> unknown_J (43) <--[0..1]--> unknown_K (29) <--[0..5]--> unknown_L (42) <--[0..30]--
# arabidopsis version. Using default transition matrix.
# We have hints for 0 sequences and for 0 of the sequences in the input set.
#
# ----- prediction on sequence number 1 (length = 39977, name = scaffold4583) -----
#
# Constraints/Hints:
# (none)
# Predicted genes for sequence number 1 on both strands
# start gene g1
scaffold4583	AUGUSTUS	gene	49593	56720	0.06	+	.	g1
scaffold4583	AUGUSTUS	transcript	49593	56720	0.06	+	.	g1.t1
scaffold4583	AUGUSTUS	tss	49593	49593	.	+	.	transcript_id "g1.t1"; gene_id "g1";
scaffold4583	AUGUSTUS	exon	49593	49681	.	+	.	transcript_id "g1.t1"; gene_id "g1";
scaffold4583	AUGUSTUS	exon	51168	51306	.	+	.	transcript_id "g1.t1"; gene_id "g1";
scaffold4583	AUGUSTUS	start_codon	51177	51179	.	+	0	transcript_id "g1.t1"; gene_id "g1";
scaffold4583	AUGUSTUS	intron	51307	52118	0.9	+	.	transcript_id "g1.t1"; gene_id "g1";
scaffold4583	AUGUSTUS	intron	52208	52388	1	+	.	transcript_id "g1.t1"; gene_id "g1";
scaffold4583	AUGUSTUS	intron	52493	52563	1	+	.	transcript_id "g1.t1"; gene_id "g1";
scaffold4583	AUGUSTUS	intron	52617	52704	0.44	+	.	transcript_id "g1.t1"; gene_id "g1";
scaffold4583	AUGUSTUS	intron	52881	54505	0.9	+	.	transcript_id "g1.t1"; gene_id "g1";
scaffold4583	AUGUSTUS	intron	54616	54694	0.8	+	.	transcript_id "g1.t1"; gene_id "g1";
scaffold4583	AUGUSTUS	intron	54801	54906	0.99	+	.	transcript_id "g1.t1"; gene_id "g1";
scaffold4583	AUGUSTUS	intron	54994	55555	0.98	+	.	transcript_id "g1.t1"; gene_id "g1";
scaffold4583	AUGUSTUS	intron	55739	55911	0.83	+	.	transcript_id "g1.t1"; gene_id "g1";
scaffold4583	AUGUSTUS	intron	56038	56110	1	+	.	transcript_id "g1.t1"; gene_id "g1";
scaffold4583	AUGUSTUS	intron	56273	56461	0.99	+	.	transcript_id "g1.t1"; gene_id "g1";
scaffold4583	AUGUSTUS	CDS	51177	51306	0.92	+	0	transcript_id "g1.t1"; gene_id "g1";
scaffold4583	AUGUSTUS	CDS	52119	52207	1	+	2	transcript_id "g1.t1"; gene_id "g1";
scaffold4583	AUGUSTUS	exon	52119	52207	.	+	.	transcript_id "g1.t1"; gene_id "g1";
scaffold4583	AUGUSTUS	CDS	52389	52492	1	+	0	transcript_id "g1.t1"; gene_id "g1";
scaffold4583	AUGUSTUS	exon	52389	52492	.	+	.	transcript_id "g1.t1"; gene_id "g1";
scaffold4583	AUGUSTUS	CDS	52564	52616	0.88	+	1	transcript_id "g1.t1"; gene_id "g1";
scaffold4583	AUGUSTUS	exon	52564	52616	.	+	.	transcript_id "g1.t1"; gene_id "g1";
scaffold4583	AUGUSTUS	CDS	52705	52880	0.42	+	2	transcript_id "g1.t1"; gene_id "g1";
scaffold4583	AUGUSTUS	exon	52705	52880	.	+	.	transcript_id "g1.t1"; gene_id "g1";
scaffold4583	AUGUSTUS	CDS	54506	54615	0.81	+	0	transcript_id "g1.t1"; gene_id "g1";
scaffold4583	AUGUSTUS	exon	54506	54615	.	+	.	transcript_id "g1.t1"; gene_id "g1";
scaffold4583	AUGUSTUS	CDS	54695	54800	0.79	+	1	transcript_id "g1.t1"; gene_id "g1";
scaffold4583	AUGUSTUS	exon	54695	54800	.	+	.	transcript_id "g1.t1"; gene_id "g1";
scaffold4583	AUGUSTUS	CDS	54907	54993	1	+	0	transcript_id "g1.t1"; gene_id "g1";
scaffold4583	AUGUSTUS	exon	54907	54993	.	+	.	transcript_id "g1.t1"; gene_id "g1";
scaffold4583	AUGUSTUS	CDS	55556	55738	0.83	+	0	transcript_id "g1.t1"; gene_id "g1";
scaffold4583	AUGUSTUS	exon	55556	55738	.	+	.	transcript_id "g1.t1"; gene_id "g1";
scaffold4583	AUGUSTUS	CDS	55912	56037	1	+	0	transcript_id "g1.t1"; gene_id "g1";
scaffold4583	AUGUSTUS	exon	55912	56037	.	+	.	transcript_id "g1.t1"; gene_id "g1";
scaffold4583	AUGUSTUS	CDS	56111	56272	0.99	+	0	transcript_id "g1.t1"; gene_id "g1";
scaffold4583	AUGUSTUS	exon	56111	56272	.	+	.	transcript_id "g1.t1"; gene_id "g1";
scaffold4583	AUGUSTUS	CDS	56462	56584	1	+	0	transcript_id "g1.t1"; gene_id "g1";
scaffold4583	AUGUSTUS	exon	56462	56720	.	+	.	transcript_id "g1.t1"; gene_id "g1";
scaffold4583	AUGUSTUS	stop_codon	56582	56584	.	+	0	transcript_id "g1.t1"; gene_id "g1";
scaffold4583	AUGUSTUS	tts	56720	56720	.	+	.	transcript_id "g1.t1"; gene_id "g1";
# coding sequence = [atggcggcgcctcctccttctattacattctcatttccagttccccatgcaatcatgatgaaatctctatcaatcttat
# ccttcattcttcttctttcacctttgttcgccatggctaacacatcatttggtgctgaaaatacaaaaggcataaagtatgatcttttccctgaaatc
# ctcaaggaggaagctgtaggaagacttaatgagcttggaaaggtaagtgatgcaaatggctacctagagaggaccttccagagccctgcatcggtcag
# agcaggaaatcttcttcgtgcatggatggaagatgcaggcttgaaaacgtgggtggaccaaatgggcaatgtccatggtcgggctgaaggaattaatc
# caacattactagttcaagatgctgcagaaggatctgccattaaatattttgtatttcaacaggatacagttattgatgctggattctttgatggttca
# ttgggcataatttgtgcaatatctgcattaaaggcattgaattcctctggaaggttgggtaaactccggcggcctgttgaggtaatcgcatttagtga
# tgaggagggagtaaggtttcagtcaaccttcttgggtagtgctgctattgctggcatattaccagtttcagcgttgcaagtacatgataagaatggtg
# tgacagtgcaaggtgctctgagagcaagttctatagagactacagaagaaaaccttttgcagctcaaatatgaaccagaatctgtttggggctatgtt
# gaggttcacattgaacagggacctgtactggagaatgtcggtctccctcttggttcagtaaaaggcattgcagggcagacaagattgaaggtgacggt
# gaaaggcacacaaggacatgcagggacagtacccatgaatatgcgacaggatcctatggttgcagctgctgaactaattgtatttctggaaagtcttt
# gtaaacaacctgactattatctgtcatatgatggtcaatgcacatcttcaacagtggaatctcttgcaggatctctggtcacattcaccgtagatgta
# cgtgcgatggatgactcaggacgagaagctataatttatgaattctctaatagactctaccatatgtgtgataagcgttctgtcttctgtaacgttga
# gagaaagcatgatgcaaatgctgtggtttgcgatcctggcatgagtagacagctaaaatctgcatcttatactgctttgaaaagaataactgatgagg
# atccaggtgatgttcctgtactgatgagtggggcaggacatgatgcaatggccatgtctcatctaaccaaggtgggaatgctatttgtgcgttgtcgc
# ggaggcatcagccattctccagcagaacatgtattggatgatgatgtttgggcagctggaatggctgtccttgcatttttggagacactcttgtaa]
# protein sequence = [MAAPPPSITFSFPVPHAIMMKSLSILSFILLLSPLFAMANTSFGAENTKGIKYDLFPEILKEEAVGRLNELGKVSDAN
# GYLERTFQSPASVRAGNLLRAWMEDAGLKTWVDQMGNVHGRAEGINPTLLVQDAAEGSAIKYFVFQQDTVIDAGFFDGSLGIICAISALKALNSSGRL
# GKLRRPVEVIAFSDEEGVRFQSTFLGSAAIAGILPVSALQVHDKNGVTVQGALRASSIETTEENLLQLKYEPESVWGYVEVHIEQGPVLENVGLPLGS
# VKGIAGQTRLKVTVKGTQGHAGTVPMNMRQDPMVAAAELIVFLESLCKQPDYYLSYDGQCTSSTVESLAGSLVTFTVDVRAMDDSGREAIIYEFSNRL
# YHMCDKRSVFCNVERKHDANAVVCDPGMSRQLKSASYTALKRITDEDPGDVPVLMSGAGHDAMAMSHLTKVGMLFVRCRGGISHSPAEHVLDDDVWAA
# GMAVLAFLETLL]
# end gene g1
###
# start gene g2
scaffold4583	AUGUSTUS	gene	57876	63228	0.01	-	.	g2
scaffold4583	AUGUSTUS	transcript	57876	63228	0.01	-	.	g2.t1
scaffold4583	AUGUSTUS	tts	57876	57876	.	-	.	transcript_id "g2.t1"; gene_id "g2";
scaffold4583	AUGUSTUS	exon	57876	58949	.	-	.	transcript_id "g2.t1"; gene_id "g2";
scaffold4583	AUGUSTUS	stop_codon	58421	58423	.	-	0	transcript_id "g2.t1"; gene_id "g2";
scaffold4583	AUGUSTUS	intron	58950	60707	0.25	-	.	transcript_id "g2.t1"; gene_id "g2";
scaffold4583	AUGUSTUS	intron	61273	61521	0.99	-	.	transcript_id "g2.t1"; gene_id "g2";
scaffold4583	AUGUSTUS	intron	61942	62931	0.84	-	.	transcript_id "g2.t1"; gene_id "g2";
scaffold4583	AUGUSTUS	intron	62987	63108	0.99	-	.	transcript_id "g2.t1"; gene_id "g2";
scaffold4583	AUGUSTUS	CDS	58421	58949	0.65	-	1	transcript_id "g2.t1"; gene_id "g2";
scaffold4583	AUGUSTUS	CDS	60708	61272	0.69	-	2	transcript_id "g2.t1"; gene_id "g2";
scaffold4583	AUGUSTUS	exon	60708	61272	.	-	.	transcript_id "g2.t1"; gene_id "g2";
scaffold4583	AUGUSTUS	CDS	61522	61941	0.9	-	2	transcript_id "g2.t1"; gene_id "g2";
scaffold4583	AUGUSTUS	exon	61522	61941	.	-	.	transcript_id "g2.t1"; gene_id "g2";
scaffold4583	AUGUSTUS	CDS	62932	62986	0.99	-	0	transcript_id "g2.t1"; gene_id "g2";
scaffold4583	AUGUSTUS	exon	62932	62986	.	-	.	transcript_id "g2.t1"; gene_id "g2";
scaffold4583	AUGUSTUS	CDS	63109	63183	0.62	-	0	transcript_id "g2.t1"; gene_id "g2";
scaffold4583	AUGUSTUS	exon	63109	63228	.	-	.	transcript_id "g2.t1"; gene_id "g2";
scaffold4583	AUGUSTUS	start_codon	63181	63183	.	-	0	transcript_id "g2.t1"; gene_id "g2";
scaffold4583	AUGUSTUS	tss	63228	63228	.	-	.	transcript_id "g2.t1"; gene_id "g2";
scaffold4583	AUGUSTUS	protein_match	58436	58561	10.2	-	0	target "unknown_L[1..42]"; target_start 501; transcript_id "g2.t1"; gene_id "g2";
scaffold4583	AUGUSTUS	protein_match	58577	58663	9.89	-	0	target "unknown_K[1..29]"; target_start 467; transcript_id "g2.t1"; gene_id "g2";
scaffold4583	AUGUSTUS	protein_match	58664	58792	9.69	-	0	target "unknown_J[1..43]"; target_start 424; transcript_id "g2.t1"; gene_id "g2";
scaffold4583	AUGUSTUS	protein_match	58796	58949	11	-	1	target "unknown_I[134..185]"; target_start 238; transcript_id "g2.t1"; gene_id "g2";
scaffold4583	AUGUSTUS	protein_match	60708	61108	8.98	-	0	target "unknown_I[1..134]"; target_start 238; transcript_id "g2.t1"; gene_id "g2";
scaffold4583	AUGUSTUS	protein_match	61124	61237	6.64	-	0	target "unknown_H[1..38]"; target_start 195; transcript_id "g2.t1"; gene_id "g2";
scaffold4583	AUGUSTUS	protein_match	61259	61272	6.18	-	2	target "unknown_G[19..23]"; target_start 165; transcript_id "g2.t1"; gene_id "g2";
scaffold4583	AUGUSTUS	protein_match	61522	61576	5.26	-	0	target "unknown_G[1..19]"; target_start 165; transcript_id "g2.t1"; gene_id "g2";
scaffold4583	AUGUSTUS	protein_match	61589	61618	3.45	-	0	target "unknown_F[1..10]"; target_start 151; transcript_id "g2.t1"; gene_id "g2";
scaffold4583	AUGUSTUS	protein_match	61664	61693	5.77	-	0	target "unknown_E[1..10]"; target_start 126; transcript_id "g2.t1"; gene_id "g2";
scaffold4583	AUGUSTUS	protein_match	61694	61723	7.98	-	0	target "unknown_D[1..10]"; target_start 116; transcript_id "g2.t1"; gene_id "g2";
scaffold4583	AUGUSTUS	protein_match	61727	61762	8.36	-	0	target "unknown_C[1..12]"; target_start 103; transcript_id "g2.t1"; gene_id "g2";
scaffold4583	AUGUSTUS	protein_match	61769	61840	5.5	-	0	target "unknown_B[1..24]"; target_start 77; transcript_id "g2.t1"; gene_id "g2";
scaffold4583	AUGUSTUS	protein_match	61841	61941	5.55	-	2	target "unknown_A[5..38]"; target_start 39; transcript_id "g2.t1"; gene_id "g2";
scaffold4583	AUGUSTUS	protein_match	62932	62944	2.1	-	0	target "unknown_A[1..5]"; target_start 39; transcript_id "g2.t1"; gene_id "g2";
# coding sequence = [atgatggctgttaaacttctgttccctttgcttctactttcttgttttctgcttcacctctgtgcttctacttctgttt
# ctaataagacacaagtagtttcatctgctgggaatcaaagtcatgatgatggaagatgtgatcctggttggtttagcagcccaaaagggaaaaagtgc
# ttcaaatattatgcgacctctttgcaatggaatgaatcagagacttactgcaatggttttggaggaaacctggctgccataacatcttcagaagaact
# gaactttgtccagaagctctgtggcaatgatagtaatggatgctgggttggcggaaggagcatcaataccacagctgggttgggttggaaatggtctg
# ataatgcttctagctggaatgagagtattgctcctaagacaactttggactcaagttgcaaaaatttctcatgctatggctttaagtcgatggatttg
# tgtacatcgataaccaatggtgctattatagctgagagatgcaatgtaactcatgcttctatatgcacacttgatgctgggagcaagtgtcgccatat
# gcggtgccacagggagtatctcattattcttgcagttgtgagtgggttgatcctttgcactactttggctattgtgatatggcttcttgtatttaggc
# gaagtaaaagacgcaaaagatcattgcgttcctctgcttcattagcattagttcccccgtcttggaaaattttcagtcgtgatgaagtaaagtccatg
# acaaagaatttcagtgaagcaaatcgtctccttggggacgccaaaacaggtggtacctatagtgggcttttacctgatggttcaagggtggctgtgaa
# aagattgaagaggtgcgggattcagaggaagaaagagttctactctgagattggaagggttgcaagacttcatcattcaaatctggtatctatcaaag
# gatgttgctatcatcatggtgaccgctatattctgtacgagttcatcatcaatggacccctggataggtggctacaccatattcctagaggaggtagg
# agtttggactggagcatgagaatgaaggtcgccaccacccttgctcaagggattgcgtttcttcatgacaaaatgaagccacaagttgtgcataggga
# tatccgtgcaagcaatgtccttcttgacgaagaatttggcgcccatctaatgggagttggtctgtctaagtttgtaccatgggaaattatgcatgaga
# ggagagtcatggcaggtggtactcatgggtatcttgctccggagtttgtttacagaaatgagcttactacaaagagtgatgtctacagctttggagtc
# ctcttgcttgaaataattagtggacgaagaccagcacaggcagtagattctgttggatggcaaagtatatttgaatgggccacgcctctggtgcaagc
# tcatcgatatgttgaactcttggatcctctcatatcatcttcttcctcttctcagattcctgaagttggagtcatccaaaaagttgttgatcttgttt
# attcttgtacacaacatgtaccatcaatgcgtccgaggatgtcacacgtcgtccatcagctacaacaattagctcagcctcctattgtaaagtaa]
# protein sequence = [MMAVKLLFPLLLLSCFLLHLCASTSVSNKTQVVSSAGNQSHDDGRCDPGWFSSPKGKKCFKYYATSLQWNESETYCNG
# FGGNLAAITSSEELNFVQKLCGNDSNGCWVGGRSINTTAGLGWKWSDNASSWNESIAPKTTLDSSCKNFSCYGFKSMDLCTSITNGAIIAERCNVTHA
# SICTLDAGSKCRHMRCHREYLIILAVVSGLILCTTLAIVIWLLVFRRSKRRKRSLRSSASLALVPPSWKIFSRDEVKSMTKNFSEANRLLGDAKTGGT
# YSGLLPDGSRVAVKRLKRCGIQRKKEFYSEIGRVARLHHSNLVSIKGCCYHHGDRYILYEFIINGPLDRWLHHIPRGGRSLDWSMRMKVATTLAQGIA
# FLHDKMKPQVVHRDIRASNVLLDEEFGAHLMGVGLSKFVPWEIMHERRVMAGGTHGYLAPEFVYRNELTTKSDVYSFGVLLLEIISGRRPAQAVDSVG
# WQSIFEWATPLVQAHRYVELLDPLISSSSSSQIPEVGVIQKVVDLVYSCTQHVPSMRPRMSHVVHQLQQLAQPPIVK]
# sequence of block unknown_L   501 [QIPEVGVIQKVVDLVYSCTQHVPSMRPRMSHVVHQLQQLAQP] 543
# sequence of block unknown_K   467 [SVGWQSIFEWATPLVQAHRYVELLDPLIS] 496
# sequence of block unknown_J   424 [GTHGYLAPEFVYRNELTTKSDVYSFGVLLLEIISGRRPAQAVD] 467
# sequence of block unknown_I   238 [LVPPSWKIFSRDEVKSMTKNFSEANRLLGDAKTGGTYSGLLPDGSRVAVKRLKRCGIQRKKEFYSEIGRVARLHHSNLVSIKGCCYHHGDRYILYEFIINGPLDRWLHHIPRGGRSLDWSMRMKVATTLAQGIAFLHDKMKPQVVHRDIRASNVLLDEEFGAHLMGVGLSKFVPWEIMHERRVMA] 423
# sequence of block unknown_H   195 [YLIILAVVSGLILCTTLAIVIWLLVFRRSKRRKRSLRS] 233
# sequence of block unknown_G   165 [IIAERCNVTHASICTLDAGSKCR] 188
# sequence of block unknown_F   151 [FKSMDLCTSI] 161
# sequence of block unknown_E   126 [ASSWNESIAP] 136
# sequence of block unknown_D   116 [AGLGWKWSDN] 126
# sequence of block unknown_C   103 [NGCWVGGRSINT] 115
# sequence of block unknown_B    77 [GFGGNLAAITSSEELNFVQKLCGN] 101
# sequence of block unknown_A    39 [SHDDGRCDPGWFSSPKGKKCFKYYATSLQWNESETYCN] 77
# end gene g2
###
# start gene g3
scaffold4583	AUGUSTUS	gene	64743	69815	0.02	+	.	g3
scaffold4583	AUGUSTUS	transcript	64743	69815	0.02	+	.	g3.t1
scaffold4583	AUGUSTUS	tss	64743	64743	.	+	.	transcript_id "g3.t1"; gene_id "g3";
scaffold4583	AUGUSTUS	exon	64743	65037	.	+	.	transcript_id "g3.t1"; gene_id "g3";
scaffold4583	AUGUSTUS	start_codon	64826	64828	.	+	0	transcript_id "g3.t1"; gene_id "g3";
scaffold4583	AUGUSTUS	intron	65038	65329	1	+	.	transcript_id "g3.t1"; gene_id "g3";
scaffold4583	AUGUSTUS	intron	65458	66617	0.18	+	.	transcript_id "g3.t1"; gene_id "g3";
scaffold4583	AUGUSTUS	intron	66704	67023	0.52	+	.	transcript_id "g3.t1"; gene_id "g3";
scaffold4583	AUGUSTUS	intron	67162	67796	0.98	+	.	transcript_id "g3.t1"; gene_id "g3";
scaffold4583	AUGUSTUS	intron	68002	68702	0.35	+	.	transcript_id "g3.t1"; gene_id "g3";
scaffold4583	AUGUSTUS	CDS	64826	65037	0.9	+	0	transcript_id "g3.t1"; gene_id "g3";
scaffold4583	AUGUSTUS	CDS	65330	65457	0.59	+	1	transcript_id "g3.t1"; gene_id "g3";
scaffold4583	AUGUSTUS	exon	65330	65457	.	+	.	transcript_id "g3.t1"; gene_id "g3";
scaffold4583	AUGUSTUS	CDS	66618	66703	0.59	+	2	transcript_id "g3.t1"; gene_id "g3";
scaffold4583	AUGUSTUS	exon	66618	66703	.	+	.	transcript_id "g3.t1"; gene_id "g3";
scaffold4583	AUGUSTUS	CDS	67024	67161	0.81	+	0	transcript_id "g3.t1"; gene_id "g3";
scaffold4583	AUGUSTUS	exon	67024	67161	.	+	.	transcript_id "g3.t1"; gene_id "g3";
scaffold4583	AUGUSTUS	CDS	67797	68001	0.38	+	0	transcript_id "g3.t1"; gene_id "g3";
scaffold4583	AUGUSTUS	exon	67797	68001	.	+	.	transcript_id "g3.t1"; gene_id "g3";
scaffold4583	AUGUSTUS	CDS	68703	69610	0.37	+	2	transcript_id "g3.t1"; gene_id "g3";
scaffold4583	AUGUSTUS	exon	68703	69815	.	+	.	transcript_id "g3.t1"; gene_id "g3";
scaffold4583	AUGUSTUS	stop_codon	69608	69610	.	+	0	transcript_id "g3.t1"; gene_id "g3";
scaffold4583	AUGUSTUS	tts	69815	69815	.	+	.	transcript_id "g3.t1"; gene_id "g3";
# coding sequence = [atgagtggccggacgatggaatgggcggcgagagcaaaccacctggggggtttacctcggaaagtggtgatcacggcga
# taggtactttcgctaaggcggtggccaatctactgaacaccaccaccgtgcacaacggcgacatccttatccggctagttcgatcccgcccagccggc
# gttcctctcctcaccgtcagcaatcacatgtccactttagatgacccatttatgtgggcgttcaaaggttttccaatttgtgatgcaaagctggctcg
# atgggtactggcagcggaagacatatgctttaaaaacacagtattgtcatactttttccggatcgggaaatgtataccaataacaagagggggtggaa
# tatatcaagaacatatgaatgaagctcttgatcgtttgactgaaggagcctggctgcatacatttccagaagggaaggtctgtcaagaagatgctcct
# ataagacgattgaagtggggaactgccagtctcattgctcgtgcccccgtgactccaattgtcttgccaattatccatcatggttttgaaaaggttat
# gcctgagaactatgcttttgggagaagacctccagtccctttatggaaccaggagataaaaatagttgttggtgagccgatggaattcaaccttcctg
# aactgcgagagatggctctatctcagtctcgggattcatcatcttccagtgggcagtggccaagaaacatcctcgggggattgaacgaagcagcacaa
# aaatttcccagccctgaaaacagtagaagaaactgtgtcatagctttcaccactccccaaaactacgcaccaagattatctgaactcatacatctcaa
# aggatggacacccctttggtgtcctaccgtcattgttgaatctacggaacaaacaatctcttccattcatcactacctcaacccacaagctggtatcg
# atgaacccaattcgtttcttgaagaattttcagctctagcgttcacttcaagaactgggattactgctttttcacaagctttatctatgaaccccaca
# cccccattaaccccaaatggagaaattctcacaattgcagctttgggtaatgatgctgagcttctggatcgagatttcattcgaaaaatgtgtgaaaa
# ccctgaaagaattcgagttttggttccttcaattgcaaccccatctgggttagtggaggcattaggattaggtcaaggaagaaaagtgttatgccccg
# ttccattagtgattgggttgaatgaaccacctgttgtgccgaaattccttgatgatttatcgaaaagggggtggattccattgagattagacgcctat
# gagacgcgatgggcaggggcgaaatgcgctgtggatgtggtggcaaagagtgaagaagagtgtggatttgatgcaattgtgtttactagtactggaga
# agtggaaggtttgttgaagagtttggaggaatttggattggattggtcaatggtgaggaggagatgtccaagaatggtggtggcagctcatggccctg
# ttacagctgctggtgctgagagtttgggtgttggcattgatgtggtaagttcaaattttggtagctttgatggtgttgttgatgctttagctcataaa
# tggaaatcattgcaaaatcaagaatcttga]
# protein sequence = [MSGRTMEWAARANHLGGLPRKVVITAIGTFAKAVANLLNTTTVHNGDILIRLVRSRPAGVPLLTVSNHMSTLDDPFMW
# AFKGFPICDAKLARWVLAAEDICFKNTVLSYFFRIGKCIPITRGGGIYQEHMNEALDRLTEGAWLHTFPEGKVCQEDAPIRRLKWGTASLIARAPVTP
# IVLPIIHHGFEKVMPENYAFGRRPPVPLWNQEIKIVVGEPMEFNLPELREMALSQSRDSSSSSGQWPRNILGGLNEAAQKFPSPENSRRNCVIAFTTP
# QNYAPRLSELIHLKGWTPLWCPTVIVESTEQTISSIHHYLNPQAGIDEPNSFLEEFSALAFTSRTGITAFSQALSMNPTPPLTPNGEILTIAALGNDA
# ELLDRDFIRKMCENPERIRVLVPSIATPSGLVEALGLGQGRKVLCPVPLVIGLNEPPVVPKFLDDLSKRGWIPLRLDAYETRWAGAKCAVDVVAKSEE
# ECGFDAIVFTSTGEVEGLLKSLEEFGLDWSMVRRRCPRMVVAAHGPVTAAGAESLGVGIDVVSSNFGSFDGVVDALAHKWKSLQNQES]
# end gene g3
###
# command line:
# augustus --codingseq=1 --proteinprofile=/home/pgsb/tetiana.nosenko/lineages/embryophyta_odb9/prfl/EOG093606CH.prfl --predictionStart=40168 --predictionEnd=80144 --species=arabidopsis ./tmp/scaffold4583Schil_BUSCO_geno_206160443_.temp
```
