## Supplementary material for "The *de novo* reference genome and transcriptome assemblies of the wild tomato species *Solanum chilense*": EOG093606CH.out.2

```
# Please cite: Mario Stanke, Mark Diekhans, Robert Baertsch, David Haussler (2008),
# Using native and syntenically mapped cDNA alignments to improve de novo gene finding
# Bioinformatics 24: 637-644, doi 10.1093/bioinformatics/btn013
# No extrinsic information on sequences given.
# Using protein profile unknown
# --[15..54]--> unknown_A (38) <--[0..1]--> unknown_B (24) <--[0..2]--> unknown_C (12) <--[1..5]--> unknown_D (10) <--[0..1]--> unknown_E (10) <--[9..16]--> unknown_F (10) <--[4..8]--> unknown_G (23) <--[4..7]--> unknown_H (38) <--[3..8]--> unknown_I (185) <--[0..1]--> unknown_J (43) <--[0..1]--> unknown_K (29) <--[0..5]--> unknown_L (42) <--[0..30]--
# arabidopsis version. Using default transition matrix.
# We have hints for 0 sequences and for 0 of the sequences in the input set.
#
# ----- prediction on sequence number 1 (length = 25226, name = scaffold2231) -----
#
# Constraints/Hints:
# (none)
# Predicted genes for sequence number 1 on both strands
# start gene g1
scaffold2231	AUGUSTUS	gene	1	1869	0.4	+	.	g1
scaffold2231	AUGUSTUS	transcript	1	1869	0.4	+	.	g1.t1
scaffold2231	AUGUSTUS	intron	1	821	0.46	+	.	transcript_id "g1.t1"; gene_id "g1";
scaffold2231	AUGUSTUS	CDS	822	872	0.41	+	0	transcript_id "g1.t1"; gene_id "g1";
scaffold2231	AUGUSTUS	exon	822	1869	.	+	.	transcript_id "g1.t1"; gene_id "g1";
scaffold2231	AUGUSTUS	stop_codon	870	872	.	+	0	transcript_id "g1.t1"; gene_id "g1";
scaffold2231	AUGUSTUS	tts	1869	1869	.	+	.	transcript_id "g1.t1"; gene_id "g1";
# coding sequence = [cccaactctgagaacctcatcatcgaacagaccagctgtttcttcttctga]
# protein sequence = [PNSENLIIEQTSCFFF]
# end gene g1
###
# start gene g2
scaffold2231	AUGUSTUS	gene	2696	7154	0.04	+	.	g2
scaffold2231	AUGUSTUS	transcript	2696	7154	0.04	+	.	g2.t1
scaffold2231	AUGUSTUS	tss	2696	2696	.	+	.	transcript_id "g2.t1"; gene_id "g2";
scaffold2231	AUGUSTUS	exon	2696	2850	.	+	.	transcript_id "g2.t1"; gene_id "g2";
scaffold2231	AUGUSTUS	exon	3135	7154	.	+	.	transcript_id "g2.t1"; gene_id "g2";
scaffold2231	AUGUSTUS	start_codon	3167	3169	.	+	0	transcript_id "g2.t1"; gene_id "g2";
scaffold2231	AUGUSTUS	CDS	3167	6979	0.98	+	0	transcript_id "g2.t1"; gene_id "g2";
scaffold2231	AUGUSTUS	stop_codon	6977	6979	.	+	0	transcript_id "g2.t1"; gene_id "g2";
scaffold2231	AUGUSTUS	tts	7154	7154	.	+	.	transcript_id "g2.t1"; gene_id "g2";
# coding sequence = [atgacaaagaaagcttcaaaatgggaggcttgtgtactaatgatcattcttctctgctttacacaacaaccagtagtca
# caactggctatttggtcaacgacatggagttactgaaggctctacgaaattctcttgtcctgaaaagggatgttattcccagatggttcgatacaaag
# actcctccatgcaattggaccggcataaagtgtgaaggtgaacgtgtcatccagattgactttccatgtacaggatcaccgctaaatgtaccatttcc
# tggaaatattggaaaatttaggtccctcaagcacctgaacctcagccactgtgccctcactagtactatacctacagatgtttggagtctggagaata
# tggagacactagacttgactgacaacaggttaactggcgagctgcctccaactatatctaacctgagaaacctgagatatcttgtactcgacgataat
# ggtttctcaggcagtttaccattagcaatttgtgagctcaaacagctcagggaactatcagttcatgcaaacttttttactggcaatcttcctgatga
# gattggaaacatggagaagttgcagtctcttgatttcagttcaaatttcttctctggtaatctaccttccagcctaggtaatttgatggagcttctat
# ttgttgatgccagtcaaaacaacttgaccggattgatatttccagaaattggaaaactagggatgcttaaaattctctctctctcatccaacatgttg
# tctggacctatacctgcaacaattggccatctgaagcagctggagatacttgatctccaaaactgcaaattcactggaagtattcctgatgagatttc
# tgaattgagtaatttgaattacttgaatgtagcacagaatgaatttgatggagagcttccctcaagcattggaaagctagaaaatttgctttacctta
# ttgcttcaaatgccggattgtctggaacaatcccttcagagttagggaactgcaaaaggctcaaatcaataaatttgtccttcaactcattttcaggg
# gcattacctgatgaactttctgggttggattcacttaaatcacttgtgcttgattcaaacggcttatcaggccccctgcctatgtggatttccaactg
# gacgcaagtagagtcaataatggtgtcaaagaacttcctaagtggacctctcccaccactgtatctccctttgctatctgttcttgatgtcagtgcta
# acagtctatctggtgagttgtcttcagagatatgtggtgccaaatcattgagcgtgctggtgttgtcggataacaacttcactggtgacatccaaagt
# actttcgcgaactgttcaagcctcacagacttggtgttgtctggaaacaatctctcaggtaaactgccttcttatcttggggagcttcagcttattac
# tcttgagctatcgaaaaaccaattctctgggatggtaccagatcaactatgggagtcaaaaacattaatggggatctcactcggcaataatatgcttg
# aaggtccaattccagcgactattgcaaaactttcaaccctccagagattgcaacttgataataatctgtttgaaggaagcataccgcgtagcattggt
# aacttgaagaacctgaccaatctctctcttcatggtaacaagttaactggaggtattccattggagctttttggatgtacaaagttggtatctcttga
# tcttggtgcaaacagtctttcaggtgaaattccaagatcaatagctaagctgaaattgctagacaatttggttctgtctaacaatcagttttctggcc
# ctatacctgaggaaatttgttctgggttccagaatatgcctttaccagactctgagttcacccagcattatggcatgcttgatttgtccaacaatgaa
# ctagatgggtccatcccattctcaattaaggattgcatagttgtgacagagctacttctacagggaaataagctcacgggaaacattcctcctgaaat
# ttctcagctcggtaatttaacaatgcttgatctatctttcaatttcttgacaggtccagtgtttcatcagctgtttccaatgtcaagcctccaaggtc
# tcatactttctcataaccagataagtggatctattcctgataatctcgacactatgatgccaagtttagtcaagctagacctttcaaataactggttg
# agtggctcatttccgccttctgcatttaggctcaaaagtttgacttacctggacatcagcatgaattctttctcagggcccctgtcttttaacgttgg
# aacctccagctcgttgttggtcttaaatgctagcaacaaccaactctctggtgctcttgatgattctctctcgaatctgacatccttgtccaagctag
# atctccataacaactcaatcacagacaacttgcccccatcactttcagctcttgcttccctgatatatcttgacttatccagcaaccgttttcaaaag
# tcctttccttgtagtatttgtggcatagaaggccttgttttttccaatttctctggcaacaaattcattgacctaccccctgatgtgtgcactaaggc
# taggaaatgcataccaagtgaacctgttttacctcccagggaaaactatccatctgctccagttctaagccatgcatcagtcttgggcattgctttgg
# gtgcatcgatcttttctcttgtggtgctcattgtagttctcagatggagaatgctgagacaagaagctgtacttgttgacagaggtaaaggtaagcat
# ggaaagaaaactgaccccacatctactgatgagcttttgattaagaagccaaaggagcatctgagtatcaacattgcaacctttgagcagtctttgtt
# acgaatcaaccctacagctattctctcagccactgagaacttcagcaagagttacatcattggtgatggtggctttggtactgtatacaaagccaaac
# tgcctgaaggccagactattgctgtcaagaggctgaacggaggccacatgcatggtgatcgcgagttctttgctgaaatggaaaccattgggaaagta
# acgcatgaaaatctggtgccattgcttggttattgtgtctttgcagatgagaggttcttgatatatgaatacatggagaatggaagccttgatttctg
# gttgagaaaccaagcagatgctgtagaagcacttgactggccaactcgtttcaagatttgtctagggtcagctgttggactttcctttctacaccatg
# gttttgttccacacatcatccacagagacatcaagtcaagcaacatactcctagacaagaactttgaaccacgagtgtctgactttggcctggctcga
# ataattagtgcttgtgagagccatgttagcacaatccttgctggtacattcgggtacatacctcccgagtatggacaaaccatgacggccacaacaaa
# gggagacatctacagctttggagtggtgatgttggaactggtaacaggaagggcaccaacaggacaggctgatgttgaaggaggcaatcttgttggct
# gggtgagatggatggtttcaaatggcaaggagattgaaacgttggatccatttatttctggttcaggattattgaaggatcaaatgctgcgcgttctt
# tccattgcaaggttatgcaccagcgatgagccatggaagcgaccatcaatgcttgaagtggtgaaactgttgaaggaggccaagaacaatggtgcttg
# tggagtgtga]
# protein sequence = [MTKKASKWEACVLMIILLCFTQQPVVTTGYLVNDMELLKALRNSLVLKRDVIPRWFDTKTPPCNWTGIKCEGERVIQI
# DFPCTGSPLNVPFPGNIGKFRSLKHLNLSHCALTSTIPTDVWSLENMETLDLTDNRLTGELPPTISNLRNLRYLVLDDNGFSGSLPLAICELKQLREL
# SVHANFFTGNLPDEIGNMEKLQSLDFSSNFFSGNLPSSLGNLMELLFVDASQNNLTGLIFPEIGKLGMLKILSLSSNMLSGPIPATIGHLKQLEILDL
# QNCKFTGSIPDEISELSNLNYLNVAQNEFDGELPSSIGKLENLLYLIASNAGLSGTIPSELGNCKRLKSINLSFNSFSGALPDELSGLDSLKSLVLDS
# NGLSGPLPMWISNWTQVESIMVSKNFLSGPLPPLYLPLLSVLDVSANSLSGELSSEICGAKSLSVLVLSDNNFTGDIQSTFANCSSLTDLVLSGNNLS
# GKLPSYLGELQLITLELSKNQFSGMVPDQLWESKTLMGISLGNNMLEGPIPATIAKLSTLQRLQLDNNLFEGSIPRSIGNLKNLTNLSLHGNKLTGGI
# PLELFGCTKLVSLDLGANSLSGEIPRSIAKLKLLDNLVLSNNQFSGPIPEEICSGFQNMPLPDSEFTQHYGMLDLSNNELDGSIPFSIKDCIVVTELL
# LQGNKLTGNIPPEISQLGNLTMLDLSFNFLTGPVFHQLFPMSSLQGLILSHNQISGSIPDNLDTMMPSLVKLDLSNNWLSGSFPPSAFRLKSLTYLDI
# SMNSFSGPLSFNVGTSSSLLVLNASNNQLSGALDDSLSNLTSLSKLDLHNNSITDNLPPSLSALASLIYLDLSSNRFQKSFPCSICGIEGLVFSNFSG
# NKFIDLPPDVCTKARKCIPSEPVLPPRENYPSAPVLSHASVLGIALGASIFSLVVLIVVLRWRMLRQEAVLVDRGKGKHGKKTDPTSTDELLIKKPKE
# HLSINIATFEQSLLRINPTAILSATENFSKSYIIGDGGFGTVYKAKLPEGQTIAVKRLNGGHMHGDREFFAEMETIGKVTHENLVPLLGYCVFADERF
# LIYEYMENGSLDFWLRNQADAVEALDWPTRFKICLGSAVGLSFLHHGFVPHIIHRDIKSSNILLDKNFEPRVSDFGLARIISACESHVSTILAGTFGY
# IPPEYGQTMTATTKGDIYSFGVVMLELVTGRAPTGQADVEGGNLVGWVRWMVSNGKEIETLDPFISGSGLLKDQMLRVLSIARLCTSDEPWKRPSMLE
# VVKLLKEAKNNGACGV]
# end gene g2
###
# start gene g3
scaffold2231	AUGUSTUS	gene	9586	23659	0.01	+	.	g3
scaffold2231	AUGUSTUS	transcript	9586	23659	0.01	+	.	g3.t1
scaffold2231	AUGUSTUS	tss	9586	9586	.	+	.	transcript_id "g3.t1"; gene_id "g3";
scaffold2231	AUGUSTUS	exon	9586	9835	.	+	.	transcript_id "g3.t1"; gene_id "g3";
scaffold2231	AUGUSTUS	exon	13159	13206	.	+	.	transcript_id "g3.t1"; gene_id "g3";
scaffold2231	AUGUSTUS	exon	17296	17515	.	+	.	transcript_id "g3.t1"; gene_id "g3";
scaffold2231	AUGUSTUS	start_codon	17331	17333	.	+	0	transcript_id "g3.t1"; gene_id "g3";
scaffold2231	AUGUSTUS	intron	17516	17605	0.92	+	.	transcript_id "g3.t1"; gene_id "g3";
scaffold2231	AUGUSTUS	intron	17707	17792	0.88	+	.	transcript_id "g3.t1"; gene_id "g3";
scaffold2231	AUGUSTUS	intron	17812	17901	0.84	+	.	transcript_id "g3.t1"; gene_id "g3";
scaffold2231	AUGUSTUS	intron	18000	18851	0.57	+	.	transcript_id "g3.t1"; gene_id "g3";
scaffold2231	AUGUSTUS	intron	18974	19065	0.23	+	.	transcript_id "g3.t1"; gene_id "g3";
scaffold2231	AUGUSTUS	intron	19139	19465	0.5	+	.	transcript_id "g3.t1"; gene_id "g3";
scaffold2231	AUGUSTUS	intron	19626	20203	0.6	+	.	transcript_id "g3.t1"; gene_id "g3";
scaffold2231	AUGUSTUS	intron	20310	20537	0.9	+	.	transcript_id "g3.t1"; gene_id "g3";
scaffold2231	AUGUSTUS	intron	20635	20740	1	+	.	transcript_id "g3.t1"; gene_id "g3";
scaffold2231	AUGUSTUS	intron	20821	22199	0.98	+	.	transcript_id "g3.t1"; gene_id "g3";
scaffold2231	AUGUSTUS	intron	22355	23145	0.34	+	.	transcript_id "g3.t1"; gene_id "g3";
scaffold2231	AUGUSTUS	CDS	17331	17515	0.83	+	0	transcript_id "g3.t1"; gene_id "g3";
scaffold2231	AUGUSTUS	CDS	17606	17706	0.99	+	1	transcript_id "g3.t1"; gene_id "g3";
scaffold2231	AUGUSTUS	exon	17606	17706	.	+	.	transcript_id "g3.t1"; gene_id "g3";
scaffold2231	AUGUSTUS	CDS	17793	17811	0.89	+	2	transcript_id "g3.t1"; gene_id "g3";
scaffold2231	AUGUSTUS	exon	17793	17811	.	+	.	transcript_id "g3.t1"; gene_id "g3";
scaffold2231	AUGUSTUS	CDS	17902	17999	0.57	+	1	transcript_id "g3.t1"; gene_id "g3";
scaffold2231	AUGUSTUS	exon	17902	17999	.	+	.	transcript_id "g3.t1"; gene_id "g3";
scaffold2231	AUGUSTUS	CDS	18852	18973	0.99	+	2	transcript_id "g3.t1"; gene_id "g3";
scaffold2231	AUGUSTUS	exon	18852	18973	.	+	.	transcript_id "g3.t1"; gene_id "g3";
scaffold2231	AUGUSTUS	CDS	19066	19138	0.22	+	0	transcript_id "g3.t1"; gene_id "g3";
scaffold2231	AUGUSTUS	exon	19066	19138	.	+	.	transcript_id "g3.t1"; gene_id "g3";
scaffold2231	AUGUSTUS	CDS	19466	19625	0.42	+	2	transcript_id "g3.t1"; gene_id "g3";
scaffold2231	AUGUSTUS	exon	19466	19625	.	+	.	transcript_id "g3.t1"; gene_id "g3";
scaffold2231	AUGUSTUS	CDS	20204	20309	1	+	1	transcript_id "g3.t1"; gene_id "g3";
scaffold2231	AUGUSTUS	exon	20204	20309	.	+	.	transcript_id "g3.t1"; gene_id "g3";
scaffold2231	AUGUSTUS	CDS	20538	20634	0.9	+	0	transcript_id "g3.t1"; gene_id "g3";
scaffold2231	AUGUSTUS	exon	20538	20634	.	+	.	transcript_id "g3.t1"; gene_id "g3";
scaffold2231	AUGUSTUS	CDS	20741	20820	1	+	2	transcript_id "g3.t1"; gene_id "g3";
scaffold2231	AUGUSTUS	exon	20741	20820	.	+	.	transcript_id "g3.t1"; gene_id "g3";
scaffold2231	AUGUSTUS	CDS	22200	22354	0.86	+	0	transcript_id "g3.t1"; gene_id "g3";
scaffold2231	AUGUSTUS	exon	22200	22354	.	+	.	transcript_id "g3.t1"; gene_id "g3";
scaffold2231	AUGUSTUS	CDS	23146	23284	0.66	+	1	transcript_id "g3.t1"; gene_id "g3";
scaffold2231	AUGUSTUS	exon	23146	23659	.	+	.	transcript_id "g3.t1"; gene_id "g3";
scaffold2231	AUGUSTUS	stop_codon	23282	23284	.	+	0	transcript_id "g3.t1"; gene_id "g3";
scaffold2231	AUGUSTUS	tts	23659	23659	.	+	.	transcript_id "g3.t1"; gene_id "g3";
# coding sequence = [atgcttattctttttatggttatcatatcttatgtggctccggtacaatgttttgctggggctgacgtcttgagatgga
# ggtctttctatgcaacagaagataatgcttggagggcacactatagggaggtatttgatcatggcattcgtgaagctttgtgctgtctgggacgggtc
# aaatacttgactgtgctagaggaagatgaggtttgttctgtggcacagttacttggtgatcttgtcacttaccgggcatctggaacaggtcatttaga
# gctcttggcaggaagtgtgaaagaatctgggtctcaagttcgaaaccccttgctaaagcaaggggtttgccttcttggtcgagctcgtcgcactgggc
# ttgcttattgtcggttacctctcctatgtggactagctttattgcagaattcttcttccttctctaaatcctatgaagagtcaagggttgtacccatt
# gaaaggatgcgcaaggctgctttctatcatccatttgctgaagcagcctatacggaagaaatcctgtacttttttcttgttcatggctctataggcaa
# ggcattcttgctccctggctttggaacaggaggtcacaggttggagctatggaaacaacctcttgtagaaatgcagggtaagactacgtacaatagaa
# ccttgtggtccagcccttccctgggccccgtgcttagcaggagcttagtgcaccaggatacctttttatgggaggagagtctagctttgtcgcgacct
# ttactagaaggtgacaactggtggcgaggtcatgcagcagccttcttgaaacatgttcatttgtcagcacatatgctcagaaaagggcgtgttaatca
# aattgtcattaaggcctgtaatttcacaagtttaaattggtttgagacttcaattctagttctgaaaagcgaccgcttcgtcgcgtgggcgatgcaag
# gaatggcaatggggcggggcggatgtagggtgggtctggttttaccttatgcggggcagagcgggtctgtctttatgcaggggaagtgtaaagcagca
# tactttattgtggttttgcataatgtgaaatctgttgtaattgctgtgaggggaactgagacccccgaagacctcataactgatggtttaggcaggga
# atgctgccttactgaagaagaattagatagcctgctaaaagacaattctccatctgtcattgtttgttttgccatcctcctcagcattccagctgtta
# gcacatctgatgctcttcttgacatagtccagcttatatctcatgaagatgataaacagtcccgtcccgtaacagactga]
# protein sequence = [MLILFMVIISYVAPVQCFAGADVLRWRSFYATEDNAWRAHYREVFDHGIREALCCLGRVKYLTVLEEDEVCSVAQLLG
# DLVTYRASGTGHLELLAGSVKESGSQVRNPLLKQGVCLLGRARRTGLAYCRLPLLCGLALLQNSSSFSKSYEESRVVPIERMRKAAFYHPFAEAAYTE
# EILYFFLVHGSIGKAFLLPGFGTGGHRLELWKQPLVEMQGKTTYNRTLWSSPSLGPVLSRSLVHQDTFLWEESLALSRPLLEGDNWWRGHAAAFLKHV
# HLSAHMLRKGRVNQIVIKACNFTSLNWFETSILVLKSDRFVAWAMQGMAMGRGGCRVGLVLPYAGQSGSVFMQGKCKAAYFIVVLHNVKSVVIAVRGT
# ETPEDLITDGLGRECCLTEEELDSLLKDNSPSVIVCFAILLSIPAVSTSDALLDIVQLISHEDDKQSRPVTD]
# end gene g3
###
# command line:
# augustus --codingseq=1 --proteinprofile=/home/pgsb/tetiana.nosenko/lineages/embryophyta_odb9/prfl/EOG093606CH.prfl --predictionStart=0 --predictionEnd=25226 --species=arabidopsis ./tmp/scaffold2231Schil_BUSCO_geno_206160443_.temp
```
