## Supplementary material for "The *de novo* reference genome and transcriptome assemblies of the wild tomato species *Solanum chilense*": EOG093606CH.out.3

```
# Please cite: Mario Stanke, Mark Diekhans, Robert Baertsch, David Haussler (2008),
# Using native and syntenically mapped cDNA alignments to improve de novo gene finding
# Bioinformatics 24: 637-644, doi 10.1093/bioinformatics/btn013
# No extrinsic information on sequences given.
# Using protein profile unknown
# --[15..54]--> unknown_A (38) <--[0..1]--> unknown_B (24) <--[0..2]--> unknown_C (12) <--[1..5]--> unknown_D (10) <--[0..1]--> unknown_E (10) <--[9..16]--> unknown_F (10) <--[4..8]--> unknown_G (23) <--[4..7]--> unknown_H (38) <--[3..8]--> unknown_I (185) <--[0..1]--> unknown_J (43) <--[0..1]--> unknown_K (29) <--[0..5]--> unknown_L (42) <--[0..30]--
# arabidopsis version. Using default transition matrix.
# We have hints for 0 sequences and for 0 of the sequences in the input set.
#
# ----- prediction on sequence number 1 (length = 37388, name = scaffold1387) -----
#
# Constraints/Hints:
# (none)
# Predicted genes for sequence number 1 on both strands
# start gene g1
scaffold1387	AUGUSTUS	gene	77304	85785	0.09	+	.	g1
scaffold1387	AUGUSTUS	transcript	77304	85785	0.09	+	.	g1.t1
scaffold1387	AUGUSTUS	tss	77304	77304	.	+	.	transcript_id "g1.t1"; gene_id "g1";
scaffold1387	AUGUSTUS	exon	77304	78406	.	+	.	transcript_id "g1.t1"; gene_id "g1";
scaffold1387	AUGUSTUS	start_codon	77372	77374	.	+	0	transcript_id "g1.t1"; gene_id "g1";
scaffold1387	AUGUSTUS	intron	78407	82051	0.91	+	.	transcript_id "g1.t1"; gene_id "g1";
scaffold1387	AUGUSTUS	intron	82108	82192	0.95	+	.	transcript_id "g1.t1"; gene_id "g1";
scaffold1387	AUGUSTUS	intron	82424	82920	0.62	+	.	transcript_id "g1.t1"; gene_id "g1";
scaffold1387	AUGUSTUS	intron	83052	83170	0.38	+	.	transcript_id "g1.t1"; gene_id "g1";
scaffold1387	AUGUSTUS	intron	83273	83981	0.27	+	.	transcript_id "g1.t1"; gene_id "g1";
scaffold1387	AUGUSTUS	intron	84073	84178	0.41	+	.	transcript_id "g1.t1"; gene_id "g1";
scaffold1387	AUGUSTUS	intron	84471	84895	0.96	+	.	transcript_id "g1.t1"; gene_id "g1";
scaffold1387	AUGUSTUS	intron	85096	85444	0.99	+	.	transcript_id "g1.t1"; gene_id "g1";
scaffold1387	AUGUSTUS	CDS	77372	78406	0.94	+	0	transcript_id "g1.t1"; gene_id "g1";
scaffold1387	AUGUSTUS	CDS	82052	82107	0.98	+	0	transcript_id "g1.t1"; gene_id "g1";
scaffold1387	AUGUSTUS	exon	82052	82107	.	+	.	transcript_id "g1.t1"; gene_id "g1";
scaffold1387	AUGUSTUS	CDS	82193	82423	0.91	+	1	transcript_id "g1.t1"; gene_id "g1";
scaffold1387	AUGUSTUS	exon	82193	82423	.	+	.	transcript_id "g1.t1"; gene_id "g1";
scaffold1387	AUGUSTUS	CDS	82921	83051	0.38	+	1	transcript_id "g1.t1"; gene_id "g1";
scaffold1387	AUGUSTUS	exon	82921	83051	.	+	.	transcript_id "g1.t1"; gene_id "g1";
scaffold1387	AUGUSTUS	CDS	83171	83272	0.31	+	2	transcript_id "g1.t1"; gene_id "g1";
scaffold1387	AUGUSTUS	exon	83171	83272	.	+	.	transcript_id "g1.t1"; gene_id "g1";
scaffold1387	AUGUSTUS	CDS	83982	84072	0.36	+	2	transcript_id "g1.t1"; gene_id "g1";
scaffold1387	AUGUSTUS	exon	83982	84072	.	+	.	transcript_id "g1.t1"; gene_id "g1";
scaffold1387	AUGUSTUS	CDS	84179	84470	0.97	+	1	transcript_id "g1.t1"; gene_id "g1";
scaffold1387	AUGUSTUS	exon	84179	84470	.	+	.	transcript_id "g1.t1"; gene_id "g1";
scaffold1387	AUGUSTUS	CDS	84896	85095	0.98	+	0	transcript_id "g1.t1"; gene_id "g1";
scaffold1387	AUGUSTUS	exon	84896	85095	.	+	.	transcript_id "g1.t1"; gene_id "g1";
scaffold1387	AUGUSTUS	CDS	85445	85598	0.99	+	1	transcript_id "g1.t1"; gene_id "g1";
scaffold1387	AUGUSTUS	exon	85445	85785	.	+	.	transcript_id "g1.t1"; gene_id "g1";
scaffold1387	AUGUSTUS	stop_codon	85596	85598	.	+	0	transcript_id "g1.t1"; gene_id "g1";
scaffold1387	AUGUSTUS	tts	85785	85785	.	+	.	transcript_id "g1.t1"; gene_id "g1";
# coding sequence = [atggagaaaatcgattctatcaatttgtgcaaaacagacgaagcagaagcagaagcagaagcagaagcagaagaaggta
# tgatttccgacgaaaacggtaaggaaaaaggaaatttgaattccgttgattctgttaatattttgaattccgatattcacgcagggaatgaaggagga
# ggagcggaagatattaattcagctgtttctggtattatcgatgattcagttaaggaaaatagcaacttatcaggtgtgattaagccgcatagcttgtt
# gccgcaaccggaggtacccgccggagtagcgattattgtatctccaggtgaaatgaaccggtctcagtcgatgccggagagttttgacatgccggcga
# taggaaaattctttcgtgagaagagtaatagtttatcgtcggcgttaacgaagcggttgtcgtcgatgagggatcagtttgatgatgagaaagtggtg
# ataaaatcggaatcgcagcaggtgacggagtttgatctctctggaatgaaagtgattgtgaacttaaaacctccggtgaagaagctgcccggaagagt
# gagtttcttctcgagatctaattgtagggattgcaccgctgtgaggtcgtttctgcacaaggaaaacctaaactacgttgaaattaacgtcgatgtgt
# atcctaaaagagagaaggaactaattgagaggaccggaagtgctaatgtgccgcagatatttctgaatgagaagttgttaggtggattggtggcgttg
# aactcgctacggaatagcgggatgttggagaagaaattttcagaaatgctggccggaaaatgtccggaggatgcaccggcaccaccggtttacggttt
# cgacgacgattacgaggagcaaaacgacgaaatggtagatattgttagagtattgaggcaaaagcttccgatacaggacagaatcatgaggatgaaaa
# tagtaaaaaattgcttctccggcggtgagcttgtggaggttttgatccaccacttggactgcggcaggaaaaaggctgtggaaattgggaagaacctg
# gcgagaaggcattttattcaccaagtctttggagaaaatgaatttgaagatggaaaacacttctatagattccttgaacatgagccttttgttcccaa
# atgctataattttcgaggatccacaaatgacaatgaacccaaggacgttgctgtgttaggtcaaaggcttggtaaaataatgtctgcattacttgagt
# cttacgcctctgatgatcggcatcatattgattatataggcatcagcaatagcgaagaatttcggagcaatataattcaagcaaataggatgcaatgg
# atgacaaagtctcctcccacaccatgggcaattagatggaatctcaacctcctagaaatcttttctcctgttagtatagtgaagattcatttcatcca
# catcactgagcttcactctagctcaccatacaaagcatttaagtattctctcaaactggtgcaccgcctttataaaaggactggaaagcttgcccttg
# gagttttagcagaatatcttttgacagacagacacctaatacatctctatgcatttgaccagaaagaaaaagctaatctatctcgtttctttagtaga
# tatacaaatctgattcaggatctccacagggtgaacctcctaaatctttcagcagacgagaagctagccttctttctgaatttgtataatgctatggc
# cattcatgccgtgatcaggattggtcatcctgggagcatgatcgataggagagcgtttttctccgagttccagtacatggttggtggttattcctatt
# ccctatcagggcttaaagatggcatacttagaagcaaccgaagagctccttttactctgatgagacccttccctagcggagacaggcgtctggagatg
# gcatttcagaaagttaatccgttaatccattttggactgtgcaatgcaacaagatcaagtccagcagtaagatttttcacacctcaaaatgtcgagtc
# tgaactaagatatgctgcaagagagtatttcctgagggatgatgcaatgcaagttgatttgtccaagagaactgtctacctcaatcgaatgatcaagt
# ggtacaatactgattttggacaggaaaaggaaatactgaaatggattacaggttacttagatgcaactaaagcaggtcttttgacacatcttatggtt
# gatggtggacctgttaatgttgtttattctagttttgattggtctccaaatgcttga]
# protein sequence = [MEKIDSINLCKTDEAEAEAEAEAEEGMISDENGKEKGNLNSVDSVNILNSDIHAGNEGGGAEDINSAVSGIIDDSVKE
# NSNLSGVIKPHSLLPQPEVPAGVAIIVSPGEMNRSQSMPESFDMPAIGKFFREKSNSLSSALTKRLSSMRDQFDDEKVVIKSESQQVTEFDLSGMKVI
# VNLKPPVKKLPGRVSFFSRSNCRDCTAVRSFLHKENLNYVEINVDVYPKREKELIERTGSANVPQIFLNEKLLGGLVALNSLRNSGMLEKKFSEMLAG
# KCPEDAPAPPVYGFDDDYEEQNDEMVDIVRVLRQKLPIQDRIMRMKIVKNCFSGGELVEVLIHHLDCGRKKAVEIGKNLARRHFIHQVFGENEFEDGK
# HFYRFLEHEPFVPKCYNFRGSTNDNEPKDVAVLGQRLGKIMSALLESYASDDRHHIDYIGISNSEEFRSNIIQANRMQWMTKSPPTPWAIRWNLNLLE
# IFSPVSIVKIHFIHITELHSSSPYKAFKYSLKLVHRLYKRTGKLALGVLAEYLLTDRHLIHLYAFDQKEKANLSRFFSRYTNLIQDLHRVNLLNLSAD
# EKLAFFLNLYNAMAIHAVIRIGHPGSMIDRRAFFSEFQYMVGGYSYSLSGLKDGILRSNRRAPFTLMRPFPSGDRRLEMAFQKVNPLIHFGLCNATRS
# SPAVRFFTPQNVESELRYAAREYFLRDDAMQVDLSKRTVYLNRMIKWYNTDFGQEKEILKWITGYLDATKAGLLTHLMVDGGPVNVVYSSFDWSPNA]
# end gene g1
###
# start gene g2
scaffold1387	AUGUSTUS	gene	91638	95559	0.04	-	.	g2
scaffold1387	AUGUSTUS	transcript	91638	95559	0.04	-	.	g2.t1
scaffold1387	AUGUSTUS	tts	91638	91638	.	-	.	transcript_id "g2.t1"; gene_id "g2";
scaffold1387	AUGUSTUS	exon	91638	95172	.	-	.	transcript_id "g2.t1"; gene_id "g2";
scaffold1387	AUGUSTUS	stop_codon	92128	92130	.	-	0	transcript_id "g2.t1"; gene_id "g2";
scaffold1387	AUGUSTUS	CDS	92128	95169	1	-	0	transcript_id "g2.t1"; gene_id "g2";
scaffold1387	AUGUSTUS	start_codon	95167	95169	.	-	0	transcript_id "g2.t1"; gene_id "g2";
scaffold1387	AUGUSTUS	exon	95396	95559	.	-	.	transcript_id "g2.t1"; gene_id "g2";
scaffold1387	AUGUSTUS	tss	95559	95559	.	-	.	transcript_id "g2.t1"; gene_id "g2";
# coding sequence = [atgggtgtgttgcaagtttgtgtgatctttttgtttcttgggatttgcttacaagcacaatctcaaaatctccagaact
# tgatatgtaatccaaaagatttgaaagcacttgagggttttgtgaagagtttagagacagttattgatttctggaatttggggaattctacaaactgt
# tgtaatttggtaggtgttacttgtgattctgggagggtggtgaagttggagcttgggaaaagaaggttaaatgggaaactttctgaatctttaggtaa
# tttggatgagctaagaacccttaatctatctcacaatttctttaaaggacctgttccttttacactgttgcatttgtctaaattggaagtattagact
# tgagcaataatgatttctttggattgtttcctagtagcatgaacttgcccttgcttcaagttttcaatatatctgataattcctttggaggaccagtt
# cctttgggtatctgtgaaaattcaactagagtttctgttattaagatgggggttaattattttaatggtagtcttccagtagaaattgggaattgtgg
# ttcattaaagcttttttgtgttggctctaaccttctgtctggtagtttgcctgatgaactgtttaagctatcaagattgactgtattgtctctacaag
# agaatcgactctcggggcagcttagcagtcagattggtaatctgtctagtttggttcatttggatatttgttcaaatggattttcaggaaacattccg
# gatgtgttcgatagattagggaagttaacatatttgtcagctcattcaaataggttctttggtaatataccaacttcattggcaaattctgggactgt
# tagttctcttagtttgagaaataattctttagggggtatcatagagcttaattgttcagcaatggttagtcttgtttcgcttgatctagctacgaacg
# ggttccgtgggttagttcctgattatcttcctaattgtcaaaggttgcaaactatcaatctggctagaaactctttcactggacaactgccggaaagt
# ttcaagaattttcgtagcctttcgtccctttcagtctcgaacaacagtatgcataatattgatgctgctctcagaattttacagcattgcaagaactt
# gtctacgttggtccttactctgaattttcgggatgaggagttgcctactgattctagcctgcagtttagtgagctgaaagctctcattattgccaatt
# gcaggctcactggagttgttcctcattggttgagaaatagctcaaaactgcaactgttggacttgtcatggaaccgtttgacgggaacacttccacct
# tggattggagatttccagtttctattctatctggatttttccaacaactcgtttaccggggagattccgaaagaaattaccagattgaagagcctaat
# ctctggccctgtctcaatgaatgagccatcaccagactttccttttttcttgaaaagaaatgtaagtgttcgagggttgcagtataatcagattttta
# gcttccctccaacactggaactaggtaacaactttctcactggagcaattttgccggaatttgggaatctgaaaaggttacatgttctggatctgaaa
# agcaacaacttatctgggacaataccaagtagcctgtctggtatggcgagcgtagagaatttggatctatcccacaacaatctgattggcagcatacc
# ctcctctttagtccaatgcagctttatgtcaaagttcagtgttgcttataacaaactgtcgggggaaattcctactggaggtcagttccctacatttc
# caacatcaagcttcgagggcaaccaaggactctgcggtgaacatggtaatacctgtcgaaatgccagccaagttcctcgtgactcggttgccaaagga
# aagaggcgcaaaggaactgtcattggcatgggtattggcattggtcttggaacgatttttcttcttgccctcatgtacttgattgttgtacgggcaag
# cagtcgaaaagtagttgatcaggaaaaggagctggatgcttctaacagggaactggaggacttgggctcaagtctggtcatatttttccataacaagg
# agaacactaaagagatgtgtcttgatgaccttttgaaatgtactgacaactttgatcaatcaaatattgttggatgtgggggcttcggcttggtctac
# aaggccatccttcgtgatggtaggaaagttgccatcaagcggctttcaggtgactacgggcagatggaacgagaattccaagccgaagttgaatcact
# ttcaagagctcagcatccgaatctggttcatcttcaaggatattgcaagtacagaactgaccggcttctaatatattcctacatggagaatggaagct
# tggattattggctgcacgagaaagttgacggacctgctttattggactgggatctgaggcttcaaattgctcaaggagctgcaagaggcctagcgtac
# ttgcacctagcgtgcgagcctcatatcttgcaccgagatataaagtctagtaacattcttcttgacgaaaatttcgaagctcacttagctgatttcgg
# tcttgcaaggattattcggccctatgacactcatgtgaccactgatgttgtcggaacattaggctatatacctcctgaatatggccaagcctccgtag
# ctacctataaaggggacgtttatagctttggtgtggtacttttggagcttctaacatgcaaaagaccgatggatccgtgcaagcctagagcaagcaga
# gatttaatctcttgggtgatccaaatgaagaaacagaagagggaaactgaagtctttgatcctctgatatatgacaagcagcacgcgaaggaaatgtt
# attggttcttgaaattgcttgcctttgtttgcatgaatctcctaaaataaggccttcttcgcagcagttagttacttggctcgacaacataaacacac
# cacctgatgttcatgtgttttag]
# protein sequence = [MGVLQVCVIFLFLGICLQAQSQNLQNLICNPKDLKALEGFVKSLETVIDFWNLGNSTNCCNLVGVTCDSGRVVKLELG
# KRRLNGKLSESLGNLDELRTLNLSHNFFKGPVPFTLLHLSKLEVLDLSNNDFFGLFPSSMNLPLLQVFNISDNSFGGPVPLGICENSTRVSVIKMGVN
# YFNGSLPVEIGNCGSLKLFCVGSNLLSGSLPDELFKLSRLTVLSLQENRLSGQLSSQIGNLSSLVHLDICSNGFSGNIPDVFDRLGKLTYLSAHSNRF
# FGNIPTSLANSGTVSSLSLRNNSLGGIIELNCSAMVSLVSLDLATNGFRGLVPDYLPNCQRLQTINLARNSFTGQLPESFKNFRSLSSLSVSNNSMHN
# IDAALRILQHCKNLSTLVLTLNFRDEELPTDSSLQFSELKALIIANCRLTGVVPHWLRNSSKLQLLDLSWNRLTGTLPPWIGDFQFLFYLDFSNNSFT
# GEIPKEITRLKSLISGPVSMNEPSPDFPFFLKRNVSVRGLQYNQIFSFPPTLELGNNFLTGAILPEFGNLKRLHVLDLKSNNLSGTIPSSLSGMASVE
# NLDLSHNNLIGSIPSSLVQCSFMSKFSVAYNKLSGEIPTGGQFPTFPTSSFEGNQGLCGEHGNTCRNASQVPRDSVAKGKRRKGTVIGMGIGIGLGTI
# FLLALMYLIVVRASSRKVVDQEKELDASNRELEDLGSSLVIFFHNKENTKEMCLDDLLKCTDNFDQSNIVGCGGFGLVYKAILRDGRKVAIKRLSGDY
# GQMEREFQAEVESLSRAQHPNLVHLQGYCKYRTDRLLIYSYMENGSLDYWLHEKVDGPALLDWDLRLQIAQGAARGLAYLHLACEPHILHRDIKSSNI
# LLDENFEAHLADFGLARIIRPYDTHVTTDVVGTLGYIPPEYGQASVATYKGDVYSFGVVLLELLTCKRPMDPCKPRASRDLISWVIQMKKQKRETEVF
# DPLIYDKQHAKEMLLVLEIACLCLHESPKIRPSSQQLVTWLDNINTPPDVHVF]
# end gene g2
###
# command line:
# augustus --codingseq=1 --proteinprofile=/home/pgsb/tetiana.nosenko/lineages/embryophyta_odb9/prfl/EOG093606CH.prfl --predictionStart=73899 --predictionEnd=111286 --species=arabidopsis ./tmp/scaffold1387Schil_BUSCO_geno_206160443_.temp
```
