## Supplementary material for "The *de novo* reference genome and transcriptome assemblies of the wild tomato species *Solanum chilense*": EOG093606CI.out.1

```
# Please cite: Mario Stanke, Mark Diekhans, Robert Baertsch, David Haussler (2008),
# Using native and syntenically mapped cDNA alignments to improve de novo gene finding
# Bioinformatics 24: 637-644, doi 10.1093/bioinformatics/btn013
# No extrinsic information on sequences given.
# Using protein profile unknown
# --[0..203]--> unknown_A (12) <--[0..25]--> unknown_B (145) <--[0..15]--> unknown_C (50) <--[6..9]--> unknown_D (108) <--[0..18]--> unknown_E (68) <--[0..26]--> unknown_F (18) <--[0..13]--> unknown_G (53) <--[0..1]--> unknown_H (15) <--[0..16]--
# arabidopsis version. Using default transition matrix.
# We have hints for 0 sequences and for 0 of the sequences in the input set.
#
# ----- prediction on sequence number 1 (length = 40472, name = scaffold489) -----
#
# Constraints/Hints:
# (none)
# Predicted genes for sequence number 1 on both strands
# start gene g1
scaffold489	AUGUSTUS	gene	33921	39249	0.05	+	.	g1
scaffold489	AUGUSTUS	transcript	33921	39249	0.05	+	.	g1.t1
scaffold489	AUGUSTUS	tss	33921	33921	.	+	.	transcript_id "g1.t1"; gene_id "g1";
scaffold489	AUGUSTUS	exon	33921	34142	.	+	.	transcript_id "g1.t1"; gene_id "g1";
scaffold489	AUGUSTUS	start_codon	34109	34111	.	+	0	transcript_id "g1.t1"; gene_id "g1";
scaffold489	AUGUSTUS	intron	34143	34313	0.69	+	.	transcript_id "g1.t1"; gene_id "g1";
scaffold489	AUGUSTUS	intron	34416	35154	0.91	+	.	transcript_id "g1.t1"; gene_id "g1";
scaffold489	AUGUSTUS	intron	35707	36297	1	+	.	transcript_id "g1.t1"; gene_id "g1";
scaffold489	AUGUSTUS	intron	36580	36698	1	+	.	transcript_id "g1.t1"; gene_id "g1";
scaffold489	AUGUSTUS	intron	36961	37100	0.92	+	.	transcript_id "g1.t1"; gene_id "g1";
scaffold489	AUGUSTUS	intron	37154	37261	0.49	+	.	transcript_id "g1.t1"; gene_id "g1";
scaffold489	AUGUSTUS	intron	37324	37412	1	+	.	transcript_id "g1.t1"; gene_id "g1";
scaffold489	AUGUSTUS	intron	37503	37680	0.98	+	.	transcript_id "g1.t1"; gene_id "g1";
scaffold489	AUGUSTUS	intron	37766	37851	1	+	.	transcript_id "g1.t1"; gene_id "g1";
scaffold489	AUGUSTUS	CDS	34109	34142	0.74	+	0	transcript_id "g1.t1"; gene_id "g1";
scaffold489	AUGUSTUS	CDS	34314	34415	0.69	+	2	transcript_id "g1.t1"; gene_id "g1";
scaffold489	AUGUSTUS	exon	34314	34415	.	+	.	transcript_id "g1.t1"; gene_id "g1";
scaffold489	AUGUSTUS	CDS	35155	35706	0.97	+	2	transcript_id "g1.t1"; gene_id "g1";
scaffold489	AUGUSTUS	exon	35155	35706	.	+	.	transcript_id "g1.t1"; gene_id "g1";
scaffold489	AUGUSTUS	CDS	36298	36579	1	+	2	transcript_id "g1.t1"; gene_id "g1";
scaffold489	AUGUSTUS	exon	36298	36579	.	+	.	transcript_id "g1.t1"; gene_id "g1";
scaffold489	AUGUSTUS	CDS	36699	36960	0.95	+	2	transcript_id "g1.t1"; gene_id "g1";
scaffold489	AUGUSTUS	exon	36699	36960	.	+	.	transcript_id "g1.t1"; gene_id "g1";
scaffold489	AUGUSTUS	CDS	37101	37153	0.97	+	1	transcript_id "g1.t1"; gene_id "g1";
scaffold489	AUGUSTUS	exon	37101	37153	.	+	.	transcript_id "g1.t1"; gene_id "g1";
scaffold489	AUGUSTUS	CDS	37262	37323	0.49	+	2	transcript_id "g1.t1"; gene_id "g1";
scaffold489	AUGUSTUS	exon	37262	37323	.	+	.	transcript_id "g1.t1"; gene_id "g1";
scaffold489	AUGUSTUS	CDS	37413	37502	0.98	+	0	transcript_id "g1.t1"; gene_id "g1";
scaffold489	AUGUSTUS	exon	37413	37502	.	+	.	transcript_id "g1.t1"; gene_id "g1";
scaffold489	AUGUSTUS	CDS	37681	37765	1	+	0	transcript_id "g1.t1"; gene_id "g1";
scaffold489	AUGUSTUS	exon	37681	37765	.	+	.	transcript_id "g1.t1"; gene_id "g1";
scaffold489	AUGUSTUS	CDS	37852	38381	0.95	+	2	transcript_id "g1.t1"; gene_id "g1";
scaffold489	AUGUSTUS	exon	37852	39249	.	+	.	transcript_id "g1.t1"; gene_id "g1";
scaffold489	AUGUSTUS	stop_codon	38379	38381	.	+	0	transcript_id "g1.t1"; gene_id "g1";
scaffold489	AUGUSTUS	tts	39249	39249	.	+	.	transcript_id "g1.t1"; gene_id "g1";
# coding sequence = [atgcaccttctttcaacaacaactgctgcttcagtgagcttgaaggctgaagctgcttttattttcttgaatcttatgg
# gtgtttgtcttgtacttgattttgatgtgtttggggttcatgagaatttaaggaaagtgtgccccttagacatggctggatccaactatactctgact
# gcctcaatctgctccatcaaagaagaaagaggaaagtgttgccgctacgttaatgccttggttgcaatttctgttgcacgatatgcaaatgcaacaag
# caacctcggggttaatgctgaaacatcacagatttgcctagacaaaatagcagaacttttccaattccatggagtcaacagaaatgcaacagtgttct
# gtgggtttgggacaaaaattcctgtcaactatgattgccaaggtcgaacaactgtaactcagatgattcaatctccacaattttcaagtgttactaaa
# acctgccaagtccccctctcgggggaaagtgaatgcagaaaatgcctcaatgctggcatattgtatctccgcaatctagttggtacagctaataatat
# gacgtttagtacttgtagagatgcaacttttgctgctcttgcaagccaaattgacaatgtatcagctattgatcttgctcgctgtttctttggggtca
# aaggccttattatacctccaggaccatctccatcacaactttcaccggaggtctctccaagccctcctgctgctgctagtcctactcaactttccttg
# aatacacctgttaaggagaatcaccatccttaccaccttacattagttccagttattggcatagtagttacagttgtggctgtcctgatgctgtttat
# cttaattgttctgatttggaggaaaagcaaagagctggaagattctgatgcaactgataagatatcttccaaatccttcacacatccaccaaaaagat
# tccaggaaggtacggcttctatatttacgaaatacagctacaaggggacaaagaaagcaaccaacaacttcagcacaactattggacagggaggattt
# ggcacagtatacaaagctgaatttaaggatggttccatggtagcagtgaagagaatgaacaaggtttctgagcaggctgagaatgagttttgcagaga
# aatagaactgcttgctcgactgcatcatcgtcatcttgttgctctaaggggcttttgcactgaaaggcatcagaggtttctcatgtatgagtatatgc
# caaatggaagcttaaaggatcagcttcacagtacaactcccctcagttggcgtactagaattcaaatagctattgatgttgcaaacgctttggaatat
# cttcatttctattgtgatcctccactgtgccatagggacatcaaatcaagcaatatattattggatgagaactttgttgcaaaggttgcagattttgg
# ccttgcacatgcttcaaaggatggttctatttgctttgaaccagtaaacacagagatcaagggaactccaggttatatggaccccgagtatgtcataa
# cccaagagcttacagagaaaagtgatgtatatagttatggagtggtattactggaattaatcacagggagacgggcaattcaagataacaaaaatttg
# atagagtgggccgaaatattcatgacatcagagtctaagataactgagcttgtcgatcttaacattggagattcttatgactttgatcaacttcagac
# ccttttagcaattgttagatggtgtactcagagagaaggacgggctcgtccttcaatcaagcaggtccttaggcttttgtatgagtgtgcagacccaa
# tgcacagtggctttgttgaatccatggacgatgaagactacgatgagattgaaggaaagggaagaacaagtaggtctaggccacacaaaggtgatgga
# atattcaacaatggggatggaaggtgtctggcttcttcgtcaagtacatcaaggtcctattgtagcaggagcttcctaattgaagccagccctcccca
# gtctccactctaa]
# protein sequence = [MHLLSTTTAASVSLKAEAAFIFLNLMGVCLVLDFDVFGVHENLRKVCPLDMAGSNYTLTASICSIKEERGKCCRYVNA
# LVAISVARYANATSNLGVNAETSQICLDKIAELFQFHGVNRNATVFCGFGTKIPVNYDCQGRTTVTQMIQSPQFSSVTKTCQVPLSGESECRKCLNAG
# ILYLRNLVGTANNMTFSTCRDATFAALASQIDNVSAIDLARCFFGVKGLIIPPGPSPSQLSPEVSPSPPAAASPTQLSLNTPVKENHHPYHLTLVPVI
# GIVVTVVAVLMLFILIVLIWRKSKELEDSDATDKISSKSFTHPPKRFQEGTASIFTKYSYKGTKKATNNFSTTIGQGGFGTVYKAEFKDGSMVAVKRM
# NKVSEQAENEFCREIELLARLHHRHLVALRGFCTERHQRFLMYEYMPNGSLKDQLHSTTPLSWRTRIQIAIDVANALEYLHFYCDPPLCHRDIKSSNI
# LLDENFVAKVADFGLAHASKDGSICFEPVNTEIKGTPGYMDPEYVITQELTEKSDVYSYGVVLLELITGRRAIQDNKNLIEWAEIFMTSESKITELVD
# LNIGDSYDFDQLQTLLAIVRWCTQREGRARPSIKQVLRLLYECADPMHSGFVESMDDEDYDEIEGKGRTSRSRPHKGDGIFNNGDGRCLASSSSTSRS
# YCSRSFLIEASPPQSPL]
# end gene g1
###
# start gene g2
scaffold489	AUGUSTUS	gene	40715	44926	0.13	-	.	g2
scaffold489	AUGUSTUS	transcript	40715	44926	0.13	-	.	g2.t1
scaffold489	AUGUSTUS	tts	40715	40715	.	-	.	transcript_id "g2.t1"; gene_id "g2";
scaffold489	AUGUSTUS	exon	40715	43295	.	-	.	transcript_id "g2.t1"; gene_id "g2";
scaffold489	AUGUSTUS	stop_codon	41696	41698	.	-	0	transcript_id "g2.t1"; gene_id "g2";
scaffold489	AUGUSTUS	CDS	41696	43258	0.96	-	0	transcript_id "g2.t1"; gene_id "g2";
scaffold489	AUGUSTUS	start_codon	43256	43258	.	-	0	transcript_id "g2.t1"; gene_id "g2";
scaffold489	AUGUSTUS	exon	44783	44926	.	-	.	transcript_id "g2.t1"; gene_id "g2";
scaffold489	AUGUSTUS	tss	44926	44926	.	-	.	transcript_id "g2.t1"; gene_id "g2";
# coding sequence = [atggaacttcctcctacttcatcttttggattgtcatcagagtccgtggaacaaagtgggaagctgatggcaaacacaa
# atgcgaaagcactagcaactttctccctgcaaagcccaaattcttcacagggaccggtggcaattctttgggacattgagaactgtcctgttccaagt
# gatgtacggcctgaggatgtggctggcaacatcagaatgactctgcgggttcatcctgtgatcaaaggagcagttacactgttttctgcctatggaga
# ttttaatgctttcccgagacgattaagagagggatgccagagaactggtgttaaacttgtagatgtccccaatggcagaaaggatgcagctgacaagg
# ccatcttggttgacatgtttctttttgctcttgacaatcctccaccctcgtccattatgctaatatcaggagatgttgattttgctcctgcacttcac
# attctcggacaacgtggatacactgtaatccttgtcattccttcaggggttggagtttcgtctgctctatgtaatgcagggaggtttgtatgggactg
# gccaagtgtcgttcgaggcgaaggttttgtgcctcctgcaaaggccttaatgccttgtcgtggtggtgtgtcagacatcactgggattctaatggggt
# gttgccagattaatgacaacccagatggtcagcaggaagatgaagcaatactgtataggggcctctcacagaactactataatgcaagggaattctca
# atgatatcacattctctgtctgaatataataccactgcaatttccatgccatgttatcctacgggtatgagaactcatagccttccttctggtttaaa
# tgaagtttcagctggaggttcatcttcacatgagcagagtgacttgacatgggtgcagcctggggatataaatggtttgaaggggcagctggtgaagt
# tgcttgaattatctggcggctgcttgcctcttacacgtgttcctgcagaataccagaaactttatgggaggcctctttacatttcagaatatggtgca
# gctaagctcgtgaatcttctcaagaagatgagtgatgcaatttctgtcggggggaaaggccaaaagaagtttgtcaacctacataattcatgtgctgt
# accaagtgctcccccaataactatattaaaaagagataacaaaggaaaaggaacacaagagggaagtgccgatgttgtgactggagttggatcttcag
# atgagttctctgatgatgaaagaggacccataaaagagcatggggggagctgtgagaaatctagtatggttgaaaaaagccttgaaaatttcaagtat
# gaacttcaagagatacttgttagctactcttgtcggatttttcttggttgttttgatgcaatatatcaacaaaggtacaagaggcaattagactacga
# gagctttggagtggttgaacttgagcagctactagcaaaagtgaaagatatagtgattgtgcaagaggaacccattagtaagaggaagtttctggctg
# ctgttggtgcctag]
# protein sequence = [MELPPTSSFGLSSESVEQSGKLMANTNAKALATFSLQSPNSSQGPVAILWDIENCPVPSDVRPEDVAGNIRMTLRVHP
# VIKGAVTLFSAYGDFNAFPRRLREGCQRTGVKLVDVPNGRKDAADKAILVDMFLFALDNPPPSSIMLISGDVDFAPALHILGQRGYTVILVIPSGVGV
# SSALCNAGRFVWDWPSVVRGEGFVPPAKALMPCRGGVSDITGILMGCCQINDNPDGQQEDEAILYRGLSQNYYNAREFSMISHSLSEYNTTAISMPCY
# PTGMRTHSLPSGLNEVSAGGSSSHEQSDLTWVQPGDINGLKGQLVKLLELSGGCLPLTRVPAEYQKLYGRPLYISEYGAAKLVNLLKKMSDAISVGGK
# GQKKFVNLHNSCAVPSAPPITILKRDNKGKGTQEGSADVVTGVGSSDEFSDDERGPIKEHGGSCEKSSMVEKSLENFKYELQEILVSYSCRIFLGCFD
# AIYQQRYKRQLDYESFGVVELEQLLAKVKDIVIVQEEPISKRKFLAAVGA]
# end gene g2
###
# start gene g3
scaffold489	AUGUSTUS	gene	45067	49566	0.01	-	.	g3
scaffold489	AUGUSTUS	transcript	45067	49566	0.01	-	.	g3.t1
scaffold489	AUGUSTUS	tts	45067	45067	.	-	.	transcript_id "g3.t1"; gene_id "g3";
scaffold489	AUGUSTUS	exon	45067	45569	.	-	.	transcript_id "g3.t1"; gene_id "g3";
scaffold489	AUGUSTUS	stop_codon	45250	45252	.	-	0	transcript_id "g3.t1"; gene_id "g3";
scaffold489	AUGUSTUS	intron	45570	46445	0.08	-	.	transcript_id "g3.t1"; gene_id "g3";
scaffold489	AUGUSTUS	intron	46505	46598	0.08	-	.	transcript_id "g3.t1"; gene_id "g3";
scaffold489	AUGUSTUS	intron	46699	49307	0.01	-	.	transcript_id "g3.t1"; gene_id "g3";
scaffold489	AUGUSTUS	CDS	45250	45569	0.96	-	2	transcript_id "g3.t1"; gene_id "g3";
scaffold489	AUGUSTUS	CDS	46446	46504	0.08	-	1	transcript_id "g3.t1"; gene_id "g3";
scaffold489	AUGUSTUS	exon	46446	46504	.	-	.	transcript_id "g3.t1"; gene_id "g3";
scaffold489	AUGUSTUS	CDS	46599	46698	0.02	-	2	transcript_id "g3.t1"; gene_id "g3";
scaffold489	AUGUSTUS	exon	46599	46698	.	-	.	transcript_id "g3.t1"; gene_id "g3";
scaffold489	AUGUSTUS	CDS	49308	49530	1	-	0	transcript_id "g3.t1"; gene_id "g3";
scaffold489	AUGUSTUS	exon	49308	49566	.	-	.	transcript_id "g3.t1"; gene_id "g3";
scaffold489	AUGUSTUS	start_codon	49528	49530	.	-	0	transcript_id "g3.t1"; gene_id "g3";
scaffold489	AUGUSTUS	tss	49566	49566	.	-	.	transcript_id "g3.t1"; gene_id "g3";
# coding sequence = [atggctgcgagtgcgagctgtgctactccttactccaaatctccctcttctctctcacgctctttgtctctgcaatacc
# gcgagctctgtaacttgccatacaagtgtaagcagcaccagaatgttcgaatcggtctctcggttgagaacaataagggctttggagcatggaaaacc
# tcttctccttcgtctctgcgtgttttctgtctccgagatacccaagtgtgcacctgtatgacaatctccttcagtctctgtgacctgtgttgtgcttc
# ccttcttggctttaactctcctattgttcctttccaattccagatgttctacctagttgcctgtgatagcccaaccagctcagcattgttgtccagac
# ataggaagactgcagctgtcactgctaagtcatgggataaattgatattaggcagtgatactcctgttcttgttgaatttcatgccacttggtgtggc
# ccctgccagatggttcaccgggtaattgatgagattgcaggtgagtattcaggtagacttaaatgctatgtactggacgcagatcgtgaaccaaaagt
# tgctgagaactatgatatcaaagctgtccctgtggtgttactgttcaagaatggggagaaatttgagtccgttatcggaacaatgcccaaggagttct
# atatggctgccattgaaagacttctatcttcatag]
# protein sequence = [MAASASCATPYSKSPSSLSRSLSLQYRELCNLPYKCKQHQNVRIGLSVENNKGFGAWKTSSPSSLRVFCLRDTQVCTC
# MTISFSLCDLCCASLLGFNSPIVPFQFQMFYLVACDSPTSSALLSRHRKTAAVTAKSWDKLILGSDTPVLVEFHATWCGPCQMVHRVIDEIAGEYSGR
# LKCYVLDADREPKVAENYDIKAVPVVLLFKNGEKFESVIGTMPKEFYMAAIERLLSS]
# end gene g3
###
# start gene g4
scaffold489	AUGUSTUS	gene	50918	55316	0.45	-	.	g4
scaffold489	AUGUSTUS	transcript	50918	55316	0.45	-	.	g4.t1
scaffold489	AUGUSTUS	tts	50918	50918	.	-	.	transcript_id "g4.t1"; gene_id "g4";
scaffold489	AUGUSTUS	exon	50918	51243	.	-	.	transcript_id "g4.t1"; gene_id "g4";
scaffold489	AUGUSTUS	stop_codon	51040	51042	.	-	0	transcript_id "g4.t1"; gene_id "g4";
scaffold489	AUGUSTUS	intron	51244	51315	1	-	.	transcript_id "g4.t1"; gene_id "g4";
scaffold489	AUGUSTUS	intron	51373	51691	0.97	-	.	transcript_id "g4.t1"; gene_id "g4";
scaffold489	AUGUSTUS	intron	51824	52064	0.91	-	.	transcript_id "g4.t1"; gene_id "g4";
scaffold489	AUGUSTUS	intron	52140	52775	0.97	-	.	transcript_id "g4.t1"; gene_id "g4";
scaffold489	AUGUSTUS	intron	52941	53039	0.98	-	.	transcript_id "g4.t1"; gene_id "g4";
scaffold489	AUGUSTUS	intron	53273	53412	0.97	-	.	transcript_id "g4.t1"; gene_id "g4";
scaffold489	AUGUSTUS	intron	53504	53646	1	-	.	transcript_id "g4.t1"; gene_id "g4";
scaffold489	AUGUSTUS	intron	54082	54840	0.77	-	.	transcript_id "g4.t1"; gene_id "g4";
scaffold489	AUGUSTUS	intron	54961	55078	1	-	.	transcript_id "g4.t1"; gene_id "g4";
scaffold489	AUGUSTUS	CDS	51040	51243	1	-	0	transcript_id "g4.t1"; gene_id "g4";
scaffold489	AUGUSTUS	CDS	51316	51372	1	-	0	transcript_id "g4.t1"; gene_id "g4";
scaffold489	AUGUSTUS	exon	51316	51372	.	-	.	transcript_id "g4.t1"; gene_id "g4";
scaffold489	AUGUSTUS	CDS	51692	51823	0.99	-	0	transcript_id "g4.t1"; gene_id "g4";
scaffold489	AUGUSTUS	exon	51692	51823	.	-	.	transcript_id "g4.t1"; gene_id "g4";
scaffold489	AUGUSTUS	CDS	52065	52139	0.92	-	0	transcript_id "g4.t1"; gene_id "g4";
scaffold489	AUGUSTUS	exon	52065	52139	.	-	.	transcript_id "g4.t1"; gene_id "g4";
scaffold489	AUGUSTUS	CDS	52776	52940	0.98	-	0	transcript_id "g4.t1"; gene_id "g4";
scaffold489	AUGUSTUS	exon	52776	52940	.	-	.	transcript_id "g4.t1"; gene_id "g4";
scaffold489	AUGUSTUS	CDS	53040	53272	1	-	2	transcript_id "g4.t1"; gene_id "g4";
scaffold489	AUGUSTUS	exon	53040	53272	.	-	.	transcript_id "g4.t1"; gene_id "g4";
scaffold489	AUGUSTUS	CDS	53413	53503	0.97	-	0	transcript_id "g4.t1"; gene_id "g4";
scaffold489	AUGUSTUS	exon	53413	53503	.	-	.	transcript_id "g4.t1"; gene_id "g4";
scaffold489	AUGUSTUS	CDS	53647	54081	0.96	-	0	transcript_id "g4.t1"; gene_id "g4";
scaffold489	AUGUSTUS	exon	53647	54081	.	-	.	transcript_id "g4.t1"; gene_id "g4";
scaffold489	AUGUSTUS	CDS	54841	54960	0.99	-	0	transcript_id "g4.t1"; gene_id "g4";
scaffold489	AUGUSTUS	exon	54841	54960	.	-	.	transcript_id "g4.t1"; gene_id "g4";
scaffold489	AUGUSTUS	CDS	55079	55279	0.99	-	0	transcript_id "g4.t1"; gene_id "g4";
scaffold489	AUGUSTUS	exon	55079	55316	.	-	.	transcript_id "g4.t1"; gene_id "g4";
scaffold489	AUGUSTUS	start_codon	55277	55279	.	-	0	transcript_id "g4.t1"; gene_id "g4";
scaffold489	AUGUSTUS	tss	55316	55316	.	-	.	transcript_id "g4.t1"; gene_id "g4";
scaffold489	AUGUSTUS	protein_match	51043	51087	7.43	-	0	target "unknown_H[1..15]"; target_start 555; transcript_id "g4.t1"; gene_id "g4";
scaffold489	AUGUSTUS	protein_match	51088	51243	8.31	-	0	target "unknown_G[2..53]"; target_start 502; transcript_id "g4.t1"; gene_id "g4";
scaffold489	AUGUSTUS	protein_match	51316	51318	2.78	-	0	target "unknown_G[1..1]"; target_start 502; transcript_id "g4.t1"; gene_id "g4";
scaffold489	AUGUSTUS	protein_match	51319	51372	5.15	-	0	target "unknown_F[1..18]"; target_start 484; transcript_id "g4.t1"; gene_id "g4";
scaffold489	AUGUSTUS	protein_match	51692	51823	9.65	-	0	target "unknown_E[25..68]"; target_start 416; transcript_id "g4.t1"; gene_id "g4";
scaffold489	AUGUSTUS	protein_match	52065	52136	9.75	-	0	target "unknown_E[1..24]"; target_start 416; transcript_id "g4.t1"; gene_id "g4";
scaffold489	AUGUSTUS	protein_match	52137	52139	9.24	-	0	target "unknown_D[108..108]"; target_start 308; transcript_id "g4.t1"; gene_id "g4";
scaffold489	AUGUSTUS	protein_match	52776	52940	10	-	0	target "unknown_D[53..107]"; target_start 308; transcript_id "g4.t1"; gene_id "g4";
scaffold489	AUGUSTUS	protein_match	53040	53195	7.65	-	0	target "unknown_D[1..52]"; target_start 308; transcript_id "g4.t1"; gene_id "g4";
scaffold489	AUGUSTUS	protein_match	53214	53272	7.96	-	2	target "unknown_C[31..50]"; target_start 252; transcript_id "g4.t1"; gene_id "g4";
scaffold489	AUGUSTUS	protein_match	53413	53503	9.32	-	0	target "unknown_C[1..31]"; target_start 252; transcript_id "g4.t1"; gene_id "g4";
scaffold489	AUGUSTUS	protein_match	53647	54081	9.09	-	0	target "unknown_B[1..145]"; target_start 107; transcript_id "g4.t1"; gene_id "g4";
scaffold489	AUGUSTUS	protein_match	54841	54876	4.96	-	0	target "unknown_A[1..12]"; target_start 95; transcript_id "g4.t1"; gene_id "g4";
# coding sequence = [atgctgcgaatttggacgaagaggagattagcttcacaatgcttgattccatggcggatgtacccaactactctcattt
# ctacccgaaatagctccagcggaatcctacacgacactctcgaccggaactccgattcgtatactcgaaactcaaaagtcatggaggaacttgtatca
# cagcttcattctcacattctcaaggttatggaaggaggaggaccagaagctgtgaagagacatcggagtaggaataagcttcttcccagagagaggat
# cgatcgccttattgaccctggctcttcattccttgagctttgtcagcttgcgggtcatgaattgtaccaacagtcattaccttctggtgggatagtta
# ttggaattggaacaatacataagagactctgtatgttggtggcaaatgatcctacagtcaaaggtggaagttacttaccaataactgtcaagaaacat
# ctcagggcacaagagattgcttctcaatgcaaactaccatgtatatatcttgttgatagtggtggtgctttccttccaaagcaagccgaggtctttcc
# tgacaaagaaaattttgggagaatattttacaatcaagctgtgatgtcctcggaaggtattcctcaaatcgcactggtgttaggttcttgtactgctg
# gaggagcttacattcctgcaatggctgatgagagcgtcatggtcaaagggaatggtaccatatttttggctggacctcctcttgtaaaggcagcaact
# ggtgaggaagtttctgcagaagaccttggaggtgcaactgtgcattgtaagacatcaggggtttccgactactttgcccatgatgaactgcatgccct
# tgctataggaagggatattgttaagaacctgcacatggctggtggtccagaagtatctggacaaactagagctgattataaagaacctctgtatgatg
# tgaaagaacttcgcaccattgcaccaacagacctcaaacagccctttgatgttagatcaattattgctcgcattctcgatggaagtgaatttgatgaa
# ttcaagaaactgtatggcactacacttgtgactggatttggaagaatttgtggacagccagtagggatccttggaaacaatgggatactgtttatgga
# atctgctcagaaaggggcacactttattgaattgtgtactcaacgtaacattcctctgatcttccttcagaatattactggatttatggttgggtcca
# aatctgaggcaagtggtattgccaaagctggagctaaaatggtaatggcagtctcttgtgcgaaggtgcctaagatcacagtagttatcggcggaagc
# tttggagctggcaattatgcaatgtgtggacgtgcatttagtccaaatttcatgttcttctggccaaatgctcgaatatccgtaatgggaggccctca
# ggctgctggagtccttgctcaagtagagggagtcaccaagagaaaaaggggaattaagtggacaaaggaagaggaagaaaagttcaaggctaatgttg
# tagaggcgtatgaccgagagggcagcccatattatgccacatctaggctttgggatgacggcataattgatccagcagacacgaggagaatattgagc
# ctttgcatctctgctaccttgaatcgtggaccagaagctacaaaatatggcgtgttcagaatgtaa]
# protein sequence = [MLRIWTKRRLASQCLIPWRMYPTTLISTRNSSSGILHDTLDRNSDSYTRNSKVMEELVSQLHSHILKVMEGGGPEAVK
# RHRSRNKLLPRERIDRLIDPGSSFLELCQLAGHELYQQSLPSGGIVIGIGTIHKRLCMLVANDPTVKGGSYLPITVKKHLRAQEIASQCKLPCIYLVD
# SGGAFLPKQAEVFPDKENFGRIFYNQAVMSSEGIPQIALVLGSCTAGGAYIPAMADESVMVKGNGTIFLAGPPLVKAATGEEVSAEDLGGATVHCKTS
# GVSDYFAHDELHALAIGRDIVKNLHMAGGPEVSGQTRADYKEPLYDVKELRTIAPTDLKQPFDVRSIIARILDGSEFDEFKKLYGTTLVTGFGRICGQ
# PVGILGNNGILFMESAQKGAHFIELCTQRNIPLIFLQNITGFMVGSKSEASGIAKAGAKMVMAVSCAKVPKITVVIGGSFGAGNYAMCGRAFSPNFMF
# FWPNARISVMGGPQAAGVLAQVEGVTKRKRGIKWTKEEEEKFKANVVEAYDREGSPYYATSRLWDDGIIDPADTRRILSLCISATLNRGPEATKYGVF
# RM]
# sequence of block unknown_H   555 [LNRGPEATKYGVFRM] 570
# sequence of block unknown_G   502 [KWTKEEEEKFKANVVEAYDREGSPYYATSRLWDDGIIDPADTRRILSLCISAT] 555
# sequence of block unknown_F   484 [AAGVLAQVEGVTKRKRGI] 502
# sequence of block unknown_E   416 [GSKSEASGIAKAGAKMVMAVSCAKVPKITVVIGGSFGAGNYAMCGRAFSPNFMFFWPNARISVMGGPQ] 484
# sequence of block unknown_D   308 [QTRADYKEPLYDVKELRTIAPTDLKQPFDVRSIIARILDGSEFDEFKKLYGTTLVTGFGRICGQPVGILGNNGILFMESAQKGAHFIELCTQRNIPLIFLQNITGFMV] 416
# sequence of block unknown_C   252 [AATGEEVSAEDLGGATVHCKTSGVSDYFAHDELHALAIGRDIVKNLHMAG] 302
# sequence of block unknown_B   107 [LAGHELYQQSLPSGGIVIGIGTIHKRLCMLVANDPTVKGGSYLPITVKKHLRAQEIASQCKLPCIYLVDSGGAFLPKQAEVFPDKENFGRIFYNQAVMSSEGIPQIALVLGSCTAGGAYIPAMADESVMVKGNGTIFLAGPPLVK] 252
# sequence of block unknown_A    95 [IDPGSSFLELCQ] 107
# end gene g4
###
# command line:
# augustus --codingseq=1 --proteinprofile=/home/pgsb/tetiana.nosenko/lineages/embryophyta_odb9/prfl/EOG093606CI.prfl --predictionStart=32766 --predictionEnd=73237 --species=arabidopsis ./tmp/scaffold489Schil_BUSCO_geno_206160443_.temp
```
