## Supplementary material for "The *de novo* reference genome and transcriptome assemblies of the wild tomato species *Solanum chilense*": EOG093606CK.out.1

```
# Please cite: Mario Stanke, Mark Diekhans, Robert Baertsch, David Haussler (2008),
# Using native and syntenically mapped cDNA alignments to improve de novo gene finding
# Bioinformatics 24: 637-644, doi 10.1093/bioinformatics/btn013
# No extrinsic information on sequences given.
# Using protein profile unknown
# --[5..18]--> unknown_A (30) <--[1..5]--> unknown_B (21) <--[1..13]--> unknown_C (21) <--[0..2]--> unknown_D (25) <--[17..80]--> unknown_G (12) <--[5..14]--> unknown_H (76) <--[27..108]--> unknown_J (21) <--[4..28]--> unknown_K (49) <--[0..2]--> unknown_L (85) <--[0..3]--> unknown_M (23) <--[22..61]--
# arabidopsis version. Using default transition matrix.
# We have hints for 0 sequences and for 0 of the sequences in the input set.
#
# ----- prediction on sequence number 1 (length = 40719, name = scaffold593) -----
#
# Constraints/Hints:
# (none)
# Predicted genes for sequence number 1 on both strands
# start gene g1
scaffold593	AUGUSTUS	gene	96033	101017	0.01	-	.	g1
scaffold593	AUGUSTUS	transcript	96033	101017	0.01	-	.	g1.t1
scaffold593	AUGUSTUS	tts	96033	96033	.	-	.	transcript_id "g1.t1"; gene_id "g1";
scaffold593	AUGUSTUS	exon	96033	96310	.	-	.	transcript_id "g1.t1"; gene_id "g1";
scaffold593	AUGUSTUS	exon	100053	100271	.	-	.	transcript_id "g1.t1"; gene_id "g1";
scaffold593	AUGUSTUS	stop_codon	100107	100109	.	-	0	transcript_id "g1.t1"; gene_id "g1";
scaffold593	AUGUSTUS	intron	100272	100564	0.25	-	.	transcript_id "g1.t1"; gene_id "g1";
scaffold593	AUGUSTUS	CDS	100107	100271	0.25	-	0	transcript_id "g1.t1"; gene_id "g1";
scaffold593	AUGUSTUS	CDS	100565	100942	0.68	-	0	transcript_id "g1.t1"; gene_id "g1";
scaffold593	AUGUSTUS	exon	100565	101017	.	-	.	transcript_id "g1.t1"; gene_id "g1";
scaffold593	AUGUSTUS	start_codon	100940	100942	.	-	0	transcript_id "g1.t1"; gene_id "g1";
scaffold593	AUGUSTUS	tss	101017	101017	.	-	.	transcript_id "g1.t1"; gene_id "g1";
# coding sequence = [atgttaaaagtatacgtggaagaaaatcctatcgaggaggatcataaaaatgtagaggaatgccaacaagatatgttta
# atgatgaatttcatcctgctaacataaatagtcctggtgatgaaattggaataggtgaaggtgaaggtgaaggtgaaggtgaaggtgtaggtgaaggt
# caaactgaaggaccagattgcaagtttcctcccacgcctatagttgacaagaacaatcaatgttctactcaaacttcacgtgtgaataatgttagaga
# tgatgaaacagaattttataagggaatgacattcaagaacaagcaagaactgacaaatttgttgaaaattgcttgtttgaaaaaagattttagactga
# aaaagggcatggagcatgctaagtctaatgttaggggaacatatgagcatgggtacgcagtgcttaatgcgtaccagtatatgcttgaagttatgaat
# tccaaaagcaagacgacattgtcgctcgatgaaaatgggagtacttttttgtatcatatgatgcttggataa]
# protein sequence = [MLKVYVEENPIEEDHKNVEECQQDMFNDEFHPANINSPGDEIGIGEGEGEGEGEGVGEGQTEGPDCKFPPTPIVDKNN
# QCSTQTSRVNNVRDDETEFYKGMTFKNKQELTNLLKIACLKKDFRLKKGMEHAKSNVRGTYEHGYAVLNAYQYMLEVMNSKSKTTLSLDENGSTFLYH
# MMLG]
# end gene g1
###
# start gene g2
scaffold593	AUGUSTUS	gene	101212	106749	0.02	+	.	g2
scaffold593	AUGUSTUS	transcript	101212	106749	0.02	+	.	g2.t1
scaffold593	AUGUSTUS	tss	101212	101212	.	+	.	transcript_id "g2.t1"; gene_id "g2";
scaffold593	AUGUSTUS	exon	101212	101835	.	+	.	transcript_id "g2.t1"; gene_id "g2";
scaffold593	AUGUSTUS	start_codon	101437	101439	.	+	0	transcript_id "g2.t1"; gene_id "g2";
scaffold593	AUGUSTUS	intron	101836	101965	0.05	+	.	transcript_id "g2.t1"; gene_id "g2";
scaffold593	AUGUSTUS	intron	102035	102134	0.89	+	.	transcript_id "g2.t1"; gene_id "g2";
scaffold593	AUGUSTUS	intron	102229	103481	0.05	+	.	transcript_id "g2.t1"; gene_id "g2";
scaffold593	AUGUSTUS	intron	103561	103652	0.87	+	.	transcript_id "g2.t1"; gene_id "g2";
scaffold593	AUGUSTUS	intron	104394	105405	0.92	+	.	transcript_id "g2.t1"; gene_id "g2";
scaffold593	AUGUSTUS	intron	105658	106338	0.42	+	.	transcript_id "g2.t1"; gene_id "g2";
scaffold593	AUGUSTUS	CDS	101437	101835	0.04	+	0	transcript_id "g2.t1"; gene_id "g2";
scaffold593	AUGUSTUS	CDS	101966	102034	0.05	+	0	transcript_id "g2.t1"; gene_id "g2";
scaffold593	AUGUSTUS	exon	101966	102034	.	+	.	transcript_id "g2.t1"; gene_id "g2";
scaffold593	AUGUSTUS	CDS	102135	102228	0.06	+	0	transcript_id "g2.t1"; gene_id "g2";
scaffold593	AUGUSTUS	exon	102135	102228	.	+	.	transcript_id "g2.t1"; gene_id "g2";
scaffold593	AUGUSTUS	CDS	103482	103560	0.62	+	2	transcript_id "g2.t1"; gene_id "g2";
scaffold593	AUGUSTUS	exon	103482	103560	.	+	.	transcript_id "g2.t1"; gene_id "g2";
scaffold593	AUGUSTUS	CDS	103653	104393	0.97	+	1	transcript_id "g2.t1"; gene_id "g2";
scaffold593	AUGUSTUS	exon	103653	104393	.	+	.	transcript_id "g2.t1"; gene_id "g2";
scaffold593	AUGUSTUS	CDS	105406	105657	0.76	+	1	transcript_id "g2.t1"; gene_id "g2";
scaffold593	AUGUSTUS	exon	105406	105657	.	+	.	transcript_id "g2.t1"; gene_id "g2";
scaffold593	AUGUSTUS	CDS	106339	106498	0.43	+	1	transcript_id "g2.t1"; gene_id "g2";
scaffold593	AUGUSTUS	exon	106339	106749	.	+	.	transcript_id "g2.t1"; gene_id "g2";
scaffold593	AUGUSTUS	stop_codon	106496	106498	.	+	0	transcript_id "g2.t1"; gene_id "g2";
scaffold593	AUGUSTUS	tts	106749	106749	.	+	.	transcript_id "g2.t1"; gene_id "g2";
scaffold593	AUGUSTUS	protein_match	101482	101571	5.75	+	0	target "unknown_A[1..30]"; target_start 15; transcript_id "g2.t1"; gene_id "g2";
scaffold593	AUGUSTUS	protein_match	101575	101637	3.69	+	0	target "unknown_B[1..21]"; target_start 46; transcript_id "g2.t1"; gene_id "g2";
scaffold593	AUGUSTUS	protein_match	101641	101703	7.08	+	0	target "unknown_C[1..21]"; target_start 68; transcript_id "g2.t1"; gene_id "g2";
scaffold593	AUGUSTUS	protein_match	101704	101778	6.01	+	0	target "unknown_D[1..25]"; target_start 89; transcript_id "g2.t1"; gene_id "g2";
scaffold593	AUGUSTUS	protein_match	103502	103537	6.05	+	0	target "unknown_G[1..12]"; target_start 194; transcript_id "g2.t1"; gene_id "g2";
scaffold593	AUGUSTUS	protein_match	103553	103560	2.32	+	0	target "unknown_H[1..3]"; target_start 211; transcript_id "g2.t1"; gene_id "g2";
scaffold593	AUGUSTUS	protein_match	103653	103872	5.88	+	1	target "unknown_H[3..76]"; target_start 211; transcript_id "g2.t1"; gene_id "g2";
scaffold593	AUGUSTUS	protein_match	104014	104076	3.01	+	0	target "unknown_J[1..21]"; target_start 334; transcript_id "g2.t1"; gene_id "g2";
scaffold593	AUGUSTUS	protein_match	104158	104304	5.33	+	0	target "unknown_K[1..49]"; target_start 382; transcript_id "g2.t1"; gene_id "g2";
scaffold593	AUGUSTUS	protein_match	104305	104393	5.03	+	0	target "unknown_L[1..30]"; target_start 431; transcript_id "g2.t1"; gene_id "g2";
scaffold593	AUGUSTUS	protein_match	105406	105571	6.12	+	1	target "unknown_L[30..85]"; target_start 431; transcript_id "g2.t1"; gene_id "g2";
scaffold593	AUGUSTUS	protein_match	105572	105640	3.71	+	0	target "unknown_M[1..23]"; target_start 516; transcript_id "g2.t1"; gene_id "g2";
# coding sequence = [atgtcttcttcatctgaacctgtgtttcccgcctctactgtaaaccctaattgcagcaaatggcgattcacgtgggaag
# ctcaatctcacacttcaactctccgattaatacttttcagttcaaatatcaaaccttgtaccgaaatcactgtcaatttatctgtggagaaatctctg
# ctcactgtctgtttcgtcgaaggggattcaattcgggtaccagttcctcgggttttgatcgacccggaagctccggttcattgcagagtatttgatga
# tcatgttgaaattaagcttgctcttcttcttcctgttgatcatccactcatttcaggattggatttatcggaaccggaaccggaagaggaaaaactgg
# actcagatacttgctttccgttctcgtttcatttgctgcacttgagtcagttctacactccaccatacctcacttgtggtattacactgggcaaggtc
# tttcagaaacaatctctctgcctctacgagttaggagtaaggtttgggtacgctctattatcccgagaccccaattgtggtattacactggaaataaa
# gaaattatctgctatggaggaagttcatttctactgcagaagttgctcgactaagttaaccaagggtatcagattatttaatgagatgccatcagtcg
# actggcaagatgttgcagacaattggtttgggacatgttgttgctcgtttggtggtataagtgaacagctagtcatgaaatttgcaaagtcatattct
# tgtacaactggtgtttgccttataactggcgcatctgttatcatatgcaaagaggacctcgtcggctgtgaatttcctgtgttgaaaagggaccaaac
# ttatgattctcaggtgaattcagccaagatgacttctttaagaccttgtcctgatgaaaaaaataatggggtgaaaccacacaatgtagttgttaaaa
# tgatgattgatggtgatagttcaacatccatacattcaaagttgaaggatgaagacaaaatgaagtcattggctggaatttcgtccgaggcaaactgt
# gacattaaaaaccacaatactggctgttgtagcaataatctcagtgagagattttcaaaggacaaagaatatgaaatgaatactgaactcttagataa
# gcagaaaatatttcttaaaggctgccttggggatgcttttatgttaagacattccagtctttccaaagacgtcaagtggattgaatttctctgtccaa
# aatgttcatctcttattggagcatatccttgctccagtgataaagcaccattggatgatggagttcggctatacaaatttaacatatctacgtgtttg
# cctgttcgtggattgaatgatatatttagggagtatactttggaaaggttgttttcacgtcaattgcttgaagctgcacaagaagaactaacatttcg
# gaccgttgtcagagatatacacaccaaacgtgcactttcacaaattgttctccttaacccaaattcatggtgctacagtggctattgcgtgcataacg
# tggaaccagttgccaagattaatatgtaccccgttgtcaggctattattctctgcaaacatcaatgacacggaacttgaacccaggaacgtagaagaa
# tgggtgaccaaaaaccaagctgatgaagttttcatgttgccatctcaagtgaaggaactaattacaaatttggagatggcaaatactatgttgccacc
# ttcacatatgctgttacagggtttctatatgtcatccttgaagcgataa]
# protein sequence = [MSSSSEPVFPASTVNPNCSKWRFTWEAQSHTSTLRLILFSSNIKPCTEITVNLSVEKSLLTVCFVEGDSIRVPVPRVL
# IDPEAPVHCRVFDDHVEIKLALLLPVDHPLISGLDLSEPEPEEEKLDSDTCFPFSFHLLHLSQFYTPPYLTCGITLGKVFQKQSLCLYELGVRFGYAL
# LSRDPNCGITLEIKKLSAMEEVHFYCRSCSTKLTKGIRLFNEMPSVDWQDVADNWFGTCCCSFGGISEQLVMKFAKSYSCTTGVCLITGASVIICKED
# LVGCEFPVLKRDQTYDSQVNSAKMTSLRPCPDEKNNGVKPHNVVVKMMIDGDSSTSIHSKLKDEDKMKSLAGISSEANCDIKNHNTGCCSNNLSERFS
# KDKEYEMNTELLDKQKIFLKGCLGDAFMLRHSSLSKDVKWIEFLCPKCSSLIGAYPCSSDKAPLDDGVRLYKFNISTCLPVRGLNDIFREYTLERLFS
# RQLLEAAQEELTFRTVVRDIHTKRALSQIVLLNPNSWCYSGYCVHNVEPVAKINMYPVVRLLFSANINDTELEPRNVEEWVTKNQADEVFMLPSQVKE
# LITNLEMANTMLPPSHMLLQGFYMSSLKR]
# sequence of block unknown_A    15 [PNCSKWRFTWEAQSHTSTLRLILFSSNIKP] 45
# sequence of block unknown_B    46 [TEITVNLSVEKSLLTVCFVEG] 67
# sequence of block unknown_C    68 [SIRVPVPRVLIDPEAPVHCRV] 89
# sequence of block unknown_D    89 [FDDHVEIKLALLLPVDHPLISGLDL] 114
# sequence of block unknown_G   194 [MEEVHFYCRSCS] 206
# sequence of block unknown_H   211 [GIRLFNEMPSVDWQDVADNWFGTCCCSFGGISEQLVMKFAKSYSCTTGVCLITGASVIICKEDLVGCEFPVLKRDQ] 287
# sequence of block unknown_J   334 [LKDEDKMKSLAGISSEANCDI] 355
# sequence of block unknown_K   382 [LLDKQKIFLKGCLGDAFMLRHSSLSKDVKWIEFLCPKCSSLIGAYPCSS] 431
# sequence of block unknown_L   431 [DKAPLDDGVRLYKFNISTCLPVRGLNDIFREYTLERLFSRQLLEAAQEELTFRTVVRDIHTKRALSQIVLLNPNSWCYSGYCVHN] 516
# sequence of block unknown_M   516 [VEPVAKINMYPVVRLLFSANIND] 539
# end gene g2
###
# start gene g3
scaffold593	AUGUSTUS	gene	111540	114767	0.36	-	.	g3
scaffold593	AUGUSTUS	transcript	111540	114767	0.36	-	.	g3.t1
scaffold593	AUGUSTUS	tts	111540	111540	.	-	.	transcript_id "g3.t1"; gene_id "g3";
scaffold593	AUGUSTUS	exon	111540	112255	.	-	.	transcript_id "g3.t1"; gene_id "g3";
scaffold593	AUGUSTUS	stop_codon	111846	111848	.	-	0	transcript_id "g3.t1"; gene_id "g3";
scaffold593	AUGUSTUS	intron	112256	113021	0.97	-	.	transcript_id "g3.t1"; gene_id "g3";
scaffold593	AUGUSTUS	intron	113188	113632	1	-	.	transcript_id "g3.t1"; gene_id "g3";
scaffold593	AUGUSTUS	intron	113825	114460	1	-	.	transcript_id "g3.t1"; gene_id "g3";
scaffold593	AUGUSTUS	CDS	111846	112255	0.81	-	2	transcript_id "g3.t1"; gene_id "g3";
scaffold593	AUGUSTUS	CDS	113022	113187	1	-	0	transcript_id "g3.t1"; gene_id "g3";
scaffold593	AUGUSTUS	exon	113022	113187	.	-	.	transcript_id "g3.t1"; gene_id "g3";
scaffold593	AUGUSTUS	CDS	113633	113824	1	-	0	transcript_id "g3.t1"; gene_id "g3";
scaffold593	AUGUSTUS	exon	113633	113824	.	-	.	transcript_id "g3.t1"; gene_id "g3";
scaffold593	AUGUSTUS	CDS	114461	114508	0.7	-	0	transcript_id "g3.t1"; gene_id "g3";
scaffold593	AUGUSTUS	exon	114461	114767	.	-	.	transcript_id "g3.t1"; gene_id "g3";
scaffold593	AUGUSTUS	start_codon	114506	114508	.	-	0	transcript_id "g3.t1"; gene_id "g3";
scaffold593	AUGUSTUS	tss	114767	114767	.	-	.	transcript_id "g3.t1"; gene_id "g3";
# coding sequence = [atggccgcctctttgcttaggcttcatttccacgattgctttgtcaaggggtgtgatgcatcattgcttctggacagca
# gtggaccaataataagtgaaaaattatcaaacaccaatagaaattcagcacgtggatttgaagtaattgatgaaattaaatctgcacttgaaatggaa
# tgccctcaaaccgtctcttgtgctgatatattggctcttgctgcaagggattctactgttctagctggtggaccaagctgggaggttccattaggaag
# aagagactcaagagatgctagtataagtggctccaacaataacattcctgctcctaacaacacatttgatactattcttactaaattcaagctaaaag
# ggcttgatctggttgaccttgttactttatctgggagccacaccattggaaatgcaagatgcactagcttcaagcaaagactctacaatcaatcagga
# aatgatttaccagattatacacttgatcaatcatatgctacacaattgagaactatgtgcccaaaatttggtggtgaccaaaatttatttttcttgga
# ttatgtcacaccaacaaaatttgataacaattactacaagaacttgttggcatcaaggggtttgttgaattcagatcaaattcttgtgacaaagaatc
# aagcaacattagaattggtgaaattgtatgccgaaaataatgagattttcttcgagcagtttgcgaaatctatggttaaaatgggaaatatttcacct
# ttaactggatataagggggagattaggaagaattgtagatacatgaattaa]
# protein sequence = [MAASLLRLHFHDCFVKGCDASLLLDSSGPIISEKLSNTNRNSARGFEVIDEIKSALEMECPQTVSCADILALAARDST
# VLAGGPSWEVPLGRRDSRDASISGSNNNIPAPNNTFDTILTKFKLKGLDLVDLVTLSGSHTIGNARCTSFKQRLYNQSGNDLPDYTLDQSYATQLRTM
# CPKFGGDQNLFFLDYVTPTKFDNNYYKNLLASRGLLNSDQILVTKNQATLELVKLYAENNEIFFEQFAKSMVKMGNISPLTGYKGEIRKNCRYMN]
# end gene g3
###
# command line:
# augustus --codingseq=1 --proteinprofile=/home/pgsb/tetiana.nosenko/lineages/embryophyta_odb9/prfl/EOG093606CK.prfl --predictionStart=83217 --predictionEnd=123935 --species=arabidopsis ./tmp/scaffold593Schil_BUSCO_geno_206160443_.temp
```
