## Supplementary material for "The *de novo* reference genome and transcriptome assemblies of the wild tomato species *Solanum chilense*": EOG093606D1.out.1

```
# Please cite: Mario Stanke, Mark Diekhans, Robert Baertsch, David Haussler (2008),
# Using native and syntenically mapped cDNA alignments to improve de novo gene finding
# Bioinformatics 24: 637-644, doi 10.1093/bioinformatics/btn013
# No extrinsic information on sequences given.
# Using protein profile unknown
# --[0..176]--> unknown_A (32) <--[0..5]--> unknown_B (9) <--[0..1]--> unknown_C (29) <--[0..16]--> unknown_D (36) <--[0..5]--> unknown_E (79) <--[0..1]--> unknown_F (34) <--[10..19]--> unknown_H (50) <--[0..3]--> unknown_I (37) <--[3..8]--> unknown_J (55) <--[0..3]--> unknown_K (33) <--[1..3]--> unknown_L (57) <--[0..1]--> unknown_M (93) <--[0..341]--
# arabidopsis version. Using default transition matrix.
# We have hints for 0 sequences and for 0 of the sequences in the input set.
#
# ----- prediction on sequence number 1 (length = 43787, name = scaffold3296) -----
#
# Constraints/Hints:
# (none)
# Predicted genes for sequence number 1 on both strands
# start gene g1
scaffold3296	AUGUSTUS	gene	17235	19571	0.02	+	.	g1
scaffold3296	AUGUSTUS	transcript	17235	19571	0.02	+	.	g1.t1
scaffold3296	AUGUSTUS	tss	17235	17235	.	+	.	transcript_id "g1.t1"; gene_id "g1";
scaffold3296	AUGUSTUS	exon	17235	17480	.	+	.	transcript_id "g1.t1"; gene_id "g1";
scaffold3296	AUGUSTUS	exon	18172	18348	.	+	.	transcript_id "g1.t1"; gene_id "g1";
scaffold3296	AUGUSTUS	start_codon	18255	18257	.	+	0	transcript_id "g1.t1"; gene_id "g1";
scaffold3296	AUGUSTUS	intron	18349	18433	0.35	+	.	transcript_id "g1.t1"; gene_id "g1";
scaffold3296	AUGUSTUS	intron	18612	18836	0.19	+	.	transcript_id "g1.t1"; gene_id "g1";
scaffold3296	AUGUSTUS	CDS	18255	18348	0.39	+	0	transcript_id "g1.t1"; gene_id "g1";
scaffold3296	AUGUSTUS	CDS	18434	18611	0.16	+	2	transcript_id "g1.t1"; gene_id "g1";
scaffold3296	AUGUSTUS	exon	18434	18611	.	+	.	transcript_id "g1.t1"; gene_id "g1";
scaffold3296	AUGUSTUS	CDS	18837	19338	0.26	+	1	transcript_id "g1.t1"; gene_id "g1";
scaffold3296	AUGUSTUS	exon	18837	19571	.	+	.	transcript_id "g1.t1"; gene_id "g1";
scaffold3296	AUGUSTUS	stop_codon	19336	19338	.	+	0	transcript_id "g1.t1"; gene_id "g1";
scaffold3296	AUGUSTUS	tts	19571	19571	.	+	.	transcript_id "g1.t1"; gene_id "g1";
# coding sequence = [atgtatgtcgaaagaaacattttgtatgttgagttcttcaatttagtcatgcaaaagtctggatacaattgtaaacagc
# aagatcttgtcatgagaacagagaaaccgacaatattaagagtctacgtgaaagaaactcctatagaggaggatcataatgtagaccaaggccaacaa
# gatatgtttaatgatgaatttcatcctgcagacatgaataatcctgatgatgaaattggaataggtagaggtgaaggcgaagctcaagctcaacgggc
# tatgaaatttacaagtagtgacaggttttacattagtatcaatgaaaagtaccatatgtgtggttcagaaaattttacaagccataatccccacgcca
# tggcaaaagtcatagctaagtactttgaaaataggtttcccaatggtaaaggttcatccacaagagacatgtcaaatcaactctgcacagaattgggt
# tgtaaggtaagttattggaagatatataagggcatagagcatgctaagtctaattttaggggaacacatgagcacgggtacgcagtgcttaatgcgta
# tcggtatatgcttgaagttgcgaatccaggaagcaagacggaattttccctcgatgaaaatgggaggctccagtacttatttgtatcatatgctgctt
# gtataattggttttcaagaaatgagaaaagtaatagccgttgatggcacatttctaaggagcaagtatggaggagttctgctatcggcgatggcacaa
# gatgtctag]
# protein sequence = [MYVERNILYVEFFNLVMQKSGYNCKQQDLVMRTEKPTILRVYVKETPIEEDHNVDQGQQDMFNDEFHPADMNNPDDEI
# GIGRGEGEAQAQRAMKFTSSDRFYISINEKYHMCGSENFTSHNPHAMAKVIAKYFENRFPNGKGSSTRDMSNQLCTELGCKVSYWKIYKGIEHAKSNF
# RGTHEHGYAVLNAYRYMLEVANPGSKTEFSLDENGRLQYLFVSYAACIIGFQEMRKVIAVDGTFLRSKYGGVLLSAMAQDV]
# end gene g1
###
# start gene g2
scaffold3296	AUGUSTUS	gene	26443	29720	0.01	-	.	g2
scaffold3296	AUGUSTUS	transcript	26443	29720	0.01	-	.	g2.t1
scaffold3296	AUGUSTUS	tts	26443	26443	.	-	.	transcript_id "g2.t1"; gene_id "g2";
scaffold3296	AUGUSTUS	exon	26443	26682	.	-	.	transcript_id "g2.t1"; gene_id "g2";
scaffold3296	AUGUSTUS	exon	26977	27699	.	-	.	transcript_id "g2.t1"; gene_id "g2";
scaffold3296	AUGUSTUS	stop_codon	27055	27057	.	-	0	transcript_id "g2.t1"; gene_id "g2";
scaffold3296	AUGUSTUS	intron	27700	27984	0.84	-	.	transcript_id "g2.t1"; gene_id "g2";
scaffold3296	AUGUSTUS	intron	28087	28217	0.98	-	.	transcript_id "g2.t1"; gene_id "g2";
scaffold3296	AUGUSTUS	intron	28341	28961	0.28	-	.	transcript_id "g2.t1"; gene_id "g2";
scaffold3296	AUGUSTUS	CDS	27055	27699	0.95	-	0	transcript_id "g2.t1"; gene_id "g2";
scaffold3296	AUGUSTUS	CDS	27985	28086	0.99	-	0	transcript_id "g2.t1"; gene_id "g2";
scaffold3296	AUGUSTUS	exon	27985	28086	.	-	.	transcript_id "g2.t1"; gene_id "g2";
scaffold3296	AUGUSTUS	CDS	28218	28340	0.66	-	0	transcript_id "g2.t1"; gene_id "g2";
scaffold3296	AUGUSTUS	exon	28218	28340	.	-	.	transcript_id "g2.t1"; gene_id "g2";
scaffold3296	AUGUSTUS	CDS	28962	29105	0.36	-	0	transcript_id "g2.t1"; gene_id "g2";
scaffold3296	AUGUSTUS	exon	28962	29400	.	-	.	transcript_id "g2.t1"; gene_id "g2";
scaffold3296	AUGUSTUS	start_codon	29103	29105	.	-	0	transcript_id "g2.t1"; gene_id "g2";
scaffold3296	AUGUSTUS	exon	29477	29720	.	-	.	transcript_id "g2.t1"; gene_id "g2";
scaffold3296	AUGUSTUS	tss	29720	29720	.	-	.	transcript_id "g2.t1"; gene_id "g2";
# coding sequence = [atgaagttcaggaagaataagggaaaaaatacagaagtagtagttgtggcacaacaagaaaaaataaatgaagttcatg
# aagaagaacaagaacttcatgaagagttcaatgctagtggtgatgatgcgattaaaatcatcaatgatattgaagctttcaagaattacccgtggggt
# catgagaactttcatctaactgtcaactacatgttggggcctttaggagaaaagaacaacaacttgtttgggtttccatgggctttcatgcagaagag
# agtcatccccaaggatgatgagatggttgatggcaagaacaaaattaccaaagaagggcatactccagatctttttatccctccttttgatgcagttg
# tccatccatggattaccctaacaaaagagaaattgcaaatgccatatctaatatctctagggttggttgaaactatttttgatcctgttgtggataga
# gttaaaatggtgttggctggagcaacaaccatcaaaagagaaatagttcctaatgaagtcagtaatgaattagttgttttcgatgctgatgatggtgt
# tggtgttgatgatggtgctggtgttggtggtggtgctgctgcttgtgttggcgctgctgcttgtgctagtgcaggacaacacaaagggactacctctt
# gtagacgatgttgtggctttctctgtgagaagtgtaagaaacatgatgtagattctatcatgtatctacaaaaattgagtgaagctgtcaatgaatta
# aaaaaaagagggggtgtgaagggcattgtatcaaagaatgtgcggcatgcatatactccaaaggccaagcggagaaaagaatcatttgccaaggaaat
# gcaaaatttgatgaggaagatgtttggagaaattccatgggccgtaatggaggaagagatgactgagtataaaaagttaaatattaataggcgtccct
# ttgtagctgaaaaagaagcagtaattaaagtgactggtgcaaaggatatttga]
# protein sequence = [MKFRKNKGKNTEVVVVAQQEKINEVHEEEQELHEEFNASGDDAIKIINDIEAFKNYPWGHENFHLTVNYMLGPLGEKN
# NNLFGFPWAFMQKRVIPKDDEMVDGKNKITKEGHTPDLFIPPFDAVVHPWITLTKEKLQMPYLISLGLVETIFDPVVDRVKMVLAGATTIKREIVPNE
# VSNELVVFDADDGVGVDDGAGVGGGAAACVGAAACASAGQHKGTTSCRRCCGFLCEKCKKHDVDSIMYLQKLSEAVNELKKRGGVKGIVSKNVRHAYT
# PKAKRRKESFAKEMQNLMRKMFGEIPWAVMEEEMTEYKKLNINRRPFVAEKEAVIKVTGAKDI]
# end gene g2
###
# start gene g3
scaffold3296	AUGUSTUS	gene	32035	46646	0.01	+	.	g3
scaffold3296	AUGUSTUS	transcript	32035	46646	0.01	+	.	g3.t1
scaffold3296	AUGUSTUS	tss	32035	32035	.	+	.	transcript_id "g3.t1"; gene_id "g3";
scaffold3296	AUGUSTUS	exon	32035	32559	.	+	.	transcript_id "g3.t1"; gene_id "g3";
scaffold3296	AUGUSTUS	exon	33632	33806	.	+	.	transcript_id "g3.t1"; gene_id "g3";
scaffold3296	AUGUSTUS	start_codon	33706	33708	.	+	0	transcript_id "g3.t1"; gene_id "g3";
scaffold3296	AUGUSTUS	intron	33807	33892	1	+	.	transcript_id "g3.t1"; gene_id "g3";
scaffold3296	AUGUSTUS	intron	33964	35231	0.48	+	.	transcript_id "g3.t1"; gene_id "g3";
scaffold3296	AUGUSTUS	intron	35274	36070	0.36	+	.	transcript_id "g3.t1"; gene_id "g3";
scaffold3296	AUGUSTUS	intron	36196	36807	0.98	+	.	transcript_id "g3.t1"; gene_id "g3";
scaffold3296	AUGUSTUS	intron	36853	37585	0.85	+	.	transcript_id "g3.t1"; gene_id "g3";
scaffold3296	AUGUSTUS	intron	37656	38153	0.57	+	.	transcript_id "g3.t1"; gene_id "g3";
scaffold3296	AUGUSTUS	intron	38262	38488	0.1	+	.	transcript_id "g3.t1"; gene_id "g3";
scaffold3296	AUGUSTUS	intron	38599	43674	0.05	+	.	transcript_id "g3.t1"; gene_id "g3";
scaffold3296	AUGUSTUS	intron	43785	43870	0.94	+	.	transcript_id "g3.t1"; gene_id "g3";
scaffold3296	AUGUSTUS	intron	43962	44038	0.88	+	.	transcript_id "g3.t1"; gene_id "g3";
scaffold3296	AUGUSTUS	intron	44474	44889	0.95	+	.	transcript_id "g3.t1"; gene_id "g3";
scaffold3296	AUGUSTUS	intron	45018	45366	0.34	+	.	transcript_id "g3.t1"; gene_id "g3";
scaffold3296	AUGUSTUS	intron	45713	45800	1	+	.	transcript_id "g3.t1"; gene_id "g3";
scaffold3296	AUGUSTUS	CDS	33706	33806	0.28	+	0	transcript_id "g3.t1"; gene_id "g3";
scaffold3296	AUGUSTUS	CDS	33893	33963	1	+	1	transcript_id "g3.t1"; gene_id "g3";
scaffold3296	AUGUSTUS	exon	33893	33963	.	+	.	transcript_id "g3.t1"; gene_id "g3";
scaffold3296	AUGUSTUS	CDS	35232	35273	0.48	+	2	transcript_id "g3.t1"; gene_id "g3";
scaffold3296	AUGUSTUS	exon	35232	35273	.	+	.	transcript_id "g3.t1"; gene_id "g3";
scaffold3296	AUGUSTUS	CDS	36071	36195	0.93	+	2	transcript_id "g3.t1"; gene_id "g3";
scaffold3296	AUGUSTUS	exon	36071	36195	.	+	.	transcript_id "g3.t1"; gene_id "g3";
scaffold3296	AUGUSTUS	CDS	36808	36852	0.98	+	0	transcript_id "g3.t1"; gene_id "g3";
scaffold3296	AUGUSTUS	exon	36808	36852	.	+	.	transcript_id "g3.t1"; gene_id "g3";
scaffold3296	AUGUSTUS	CDS	37586	37655	0.85	+	0	transcript_id "g3.t1"; gene_id "g3";
scaffold3296	AUGUSTUS	exon	37586	37655	.	+	.	transcript_id "g3.t1"; gene_id "g3";
scaffold3296	AUGUSTUS	CDS	38154	38261	0.6	+	2	transcript_id "g3.t1"; gene_id "g3";
scaffold3296	AUGUSTUS	exon	38154	38261	.	+	.	transcript_id "g3.t1"; gene_id "g3";
scaffold3296	AUGUSTUS	CDS	38489	38598	0.09	+	2	transcript_id "g3.t1"; gene_id "g3";
scaffold3296	AUGUSTUS	exon	38489	38598	.	+	.	transcript_id "g3.t1"; gene_id "g3";
scaffold3296	AUGUSTUS	CDS	43675	43784	0.94	+	0	transcript_id "g3.t1"; gene_id "g3";
scaffold3296	AUGUSTUS	exon	43675	43784	.	+	.	transcript_id "g3.t1"; gene_id "g3";
scaffold3296	AUGUSTUS	CDS	43871	43961	0.86	+	1	transcript_id "g3.t1"; gene_id "g3";
scaffold3296	AUGUSTUS	exon	43871	43961	.	+	.	transcript_id "g3.t1"; gene_id "g3";
scaffold3296	AUGUSTUS	CDS	44039	44473	0.96	+	0	transcript_id "g3.t1"; gene_id "g3";
scaffold3296	AUGUSTUS	exon	44039	44473	.	+	.	transcript_id "g3.t1"; gene_id "g3";
scaffold3296	AUGUSTUS	CDS	44890	45017	0.92	+	0	transcript_id "g3.t1"; gene_id "g3";
scaffold3296	AUGUSTUS	exon	44890	45017	.	+	.	transcript_id "g3.t1"; gene_id "g3";
scaffold3296	AUGUSTUS	CDS	45367	45712	1	+	1	transcript_id "g3.t1"; gene_id "g3";
scaffold3296	AUGUSTUS	exon	45367	45712	.	+	.	transcript_id "g3.t1"; gene_id "g3";
scaffold3296	AUGUSTUS	CDS	45801	46301	0.71	+	0	transcript_id "g3.t1"; gene_id "g3";
scaffold3296	AUGUSTUS	exon	45801	46646	.	+	.	transcript_id "g3.t1"; gene_id "g3";
scaffold3296	AUGUSTUS	stop_codon	46299	46301	.	+	0	transcript_id "g3.t1"; gene_id "g3";
scaffold3296	AUGUSTUS	tts	46646	46646	.	+	.	transcript_id "g3.t1"; gene_id "g3";
scaffold3296	AUGUSTUS	protein_match	38177	38261	8.12	+	0	target "unknown_A[1..29]"; target_start 159; transcript_id "g3.t1"; gene_id "g3";
scaffold3296	AUGUSTUS	protein_match	38489	38499	8.35	+	2	target "unknown_A[29..32]"; target_start 159; transcript_id "g3.t1"; gene_id "g3";
scaffold3296	AUGUSTUS	protein_match	38515	38541	7.92	+	0	target "unknown_B[1..9]"; target_start 196; transcript_id "g3.t1"; gene_id "g3";
scaffold3296	AUGUSTUS	protein_match	38545	38598	4.14	+	0	target "unknown_C[1..18]"; target_start 206; transcript_id "g3.t1"; gene_id "g3";
scaffold3296	AUGUSTUS	protein_match	43675	43707	6.22	+	0	target "unknown_C[19..29]"; target_start 206; transcript_id "g3.t1"; gene_id "g3";
scaffold3296	AUGUSTUS	protein_match	43753	43784	8.93	+	0	target "unknown_D[1..11]"; target_start 250; transcript_id "g3.t1"; gene_id "g3";
scaffold3296	AUGUSTUS	protein_match	43871	43946	7.21	+	1	target "unknown_D[11..36]"; target_start 250; transcript_id "g3.t1"; gene_id "g3";
scaffold3296	AUGUSTUS	protein_match	44039	44275	6.52	+	0	target "unknown_E[1..79]"; target_start 291; transcript_id "g3.t1"; gene_id "g3";
scaffold3296	AUGUSTUS	protein_match	44279	44380	4.88	+	0	target "unknown_F[1..34]"; target_start 371; transcript_id "g3.t1"; gene_id "g3";
scaffold3296	AUGUSTUS	protein_match	44423	44473	5.15	+	0	target "unknown_H[1..17]"; target_start 419; transcript_id "g3.t1"; gene_id "g3";
scaffold3296	AUGUSTUS	protein_match	44890	44988	6.39	+	0	target "unknown_H[18..50]"; target_start 419; transcript_id "g3.t1"; gene_id "g3";
scaffold3296	AUGUSTUS	protein_match	44998	45017	5.82	+	0	target "unknown_I[1..7]"; target_start 472; transcript_id "g3.t1"; gene_id "g3";
scaffold3296	AUGUSTUS	protein_match	45367	45457	7.03	+	1	target "unknown_I[7..37]"; target_start 472; transcript_id "g3.t1"; gene_id "g3";
scaffold3296	AUGUSTUS	protein_match	45482	45646	8.85	+	0	target "unknown_J[1..55]"; target_start 517; transcript_id "g3.t1"; gene_id "g3";
scaffold3296	AUGUSTUS	protein_match	45656	45712	5.73	+	0	target "unknown_K[1..19]"; target_start 575; transcript_id "g3.t1"; gene_id "g3";
scaffold3296	AUGUSTUS	protein_match	45801	45842	4.37	+	0	target "unknown_K[20..33]"; target_start 575; transcript_id "g3.t1"; gene_id "g3";
scaffold3296	AUGUSTUS	protein_match	45846	46016	6.74	+	0	target "unknown_L[1..57]"; target_start 609; transcript_id "g3.t1"; gene_id "g3";
scaffold3296	AUGUSTUS	protein_match	46020	46298	6.13	+	0	target "unknown_M[1..93]"; target_start 667; transcript_id "g3.t1"; gene_id "g3";
# coding sequence = [atgcctttcatatcgaaaatagagaggcaattagattacggttccttcaactcaagtcaccctattgtcattgacaatg
# gcgcttcctatttccgtattgggtgggcaggtgagaatgaacctcgcgttatcttccggaatattgttcagaggcctcgtcacaaaacgactggatgt
# ctaaagtactctcgattctgcataactggaacattaggtgaaacagtaacagttgttggtgatcacaatcctgtgctactgaagtactttgattgcac
# gcgttcaggacctcgctcagcatttgagagcaatgttgtttatcagtttgagataatggaatatatcttggactttggatttgatcgattaggtgctg
# atcagtcacagagataccactattcaagctatttgccctatgatccatcttttcacttccaaactgattattttggcatagggcagattgaccatcct
# atcttaattactgaatgtgcttgcaatccagttcaatctcgtggcaaaatggctgagctgctctttgagtcatatggagttccttcagtagcattcgg
# tgtagatgctgcattcagctacaaatacaaccaacaacttggaatttgcaatgatacaggccttgcaatcacctcaggatttaccacatctcatgtca
# tcccgtttataaatggagagcctgtctatgaagcgtgctgtcgaactaacgttggtggataccatgtcactgattatctgaagcagcttctttcactc
# aagtaccctcatcacatatcaaagcttacatgggaaagggttgaagaattgaagatggaacactgttacatagctgcagactatgcttcagaggttca
# actatttcagaggggggataaagaagctgaagataaaaccagatgttggcaactaccttggtctccatcaccagtcgaagagcctccatcagaagaag
# aaattgctagaaaggcagctttgaaggagaaacaaagtcaaagattgcgtgagatggctgaagcgaaaagatcctcaaaaataaatgaacttgaaaat
# gaattaaaaggtttggaattcctcttagaggagctcaaggacattgaggaggaggatgaaattgtgttgttccttgcgagtagaggttatgcttctaa
# acgtgaagttgaatccgcttttgcaaaagttactcaatcacttcggaaggccaagggtgagcaagttccaagtgaagagaaagtggatatttctgcag
# ctgagaagtattatctcattgatatacctgatgatgaactttcggcggagcagctcaaggagaagagaagacaagtgttcctgaaatccacaactgaa
# gcacggcaacgagcaaaacaaaggcgtctggaggaggagttagaaaaagagaaggaaaagaaacttgaggaacaaaagcgcatggaaaacccagaacg
# ctatttggagcagttgcgagccaaatataaagagctctctgaaaaacttgagcagcgaaagcgattgaagacaaatggtaacaatgcaaatggcaata
# ataatgtttctggaggtgttggtcgcggggagaggttgaatgctgcccaaagagagaggatgcgactgttaacaacagcagcatttgatcgagggaaa
# ggtgaagatacatttggtcaaagggatgaagattggcaactctacaagttaatgagtagagataatgacgatgatgacgatgataagccagaccatga
# tgaaactgagttggctcgcatctcctctaggcttcgggagatcgaccctacattttttccaggatcagaatctggcgcgtctgcctcagagacgccac
# gtttccgtcctctaacaaaggaggattttcaaatcatacttggggttgaaaggtttagatgtcctgaagttttattcaatcccaacttcattgggata
# gaccagtcggggttggatgaaatggttggagtgtcattgagaaggttgcctagttgggtacaagggttggaggataaaatgacaagttcaatacttgt
# gactggcgggagttgtctatacgcaggtgtgggtgagcgcttggaagcaggaattcggatgatcaggccatgtggaactcctataaaggttgtcagag
# caacagatccaattatggatgcatggcgtggtgcttcggtttatgctgctgctatgcaattcccagagcaaacattcagtagaacggattattatgaa
# aaaggtgaagattggcttcgtagatacaagttcaaatacacaatctaa]
# protein sequence = [MPFISKIERQLDYGSFNSSHPIVIDNGASYFRIGWAGENEPRVIFRNIVQRPRHKTTGCLKYSRFCITGTLGETVTVV
# GDHNPVLLKYFDCTRSGPRSAFESNVVYQFEIMEYILDFGFDRLGADQSQRYHYSSYLPYDPSFHFQTDYFGIGQIDHPILITECACNPVQSRGKMAE
# LLFESYGVPSVAFGVDAAFSYKYNQQLGICNDTGLAITSGFTTSHVIPFINGEPVYEACCRTNVGGYHVTDYLKQLLSLKYPHHISKLTWERVEELKM
# EHCYIAADYASEVQLFQRGDKEAEDKTRCWQLPWSPSPVEEPPSEEEIARKAALKEKQSQRLREMAEAKRSSKINELENELKGLEFLLEELKDIEEED
# EIVLFLASRGYASKREVESAFAKVTQSLRKAKGEQVPSEEKVDISAAEKYYLIDIPDDELSAEQLKEKRRQVFLKSTTEARQRAKQRRLEEELEKEKE
# KKLEEQKRMENPERYLEQLRAKYKELSEKLEQRKRLKTNGNNANGNNNVSGGVGRGERLNAAQRERMRLLTTAAFDRGKGEDTFGQRDEDWQLYKLMS
# RDNDDDDDDKPDHDETELARISSRLREIDPTFFPGSESGASASETPRFRPLTKEDFQIILGVERFRCPEVLFNPNFIGIDQSGLDEMVGVSLRRLPSW
# VQGLEDKMTSSILVTGGSCLYAGVGERLEAGIRMIRPCGTPIKVVRATDPIMDAWRGASVYAAAMQFPEQTFSRTDYYEKGEDWLRRYKFKYTI]
# sequence of block unknown_A   159 [ITECACNPVQSRGKMAELLFESYGVPSVAFGV] 191
# sequence of block unknown_B   196 [YKYNQQLGI] 205
# sequence of block unknown_C   206 [NDTGLAITSGFTTSHVIPFINGEPVYEAC] 235
# sequence of block unknown_D   250 [QLLSLKYPHHISKLTWERVEELKMEHCYIAADYASE] 286
# sequence of block unknown_E   291 [RGDKEAEDKTRCWQLPWSPSPVEEPPSEEEIARKAALKEKQSQRLREMAEAKRSSKINELENELKGLEFLLEELKDIEE] 370
# sequence of block unknown_F   371 [DEIVLFLASRGYASKREVESAFAKVTQSLRKAKG] 405
# sequence of block unknown_H   419 [EKYYLIDIPDDELSAEQLKEKRRQVFLKSTTEARQRAKQRRLEEELEKEK] 469
# sequence of block unknown_I   472 [LEEQKRMENPERYLEQLRAKYKELSEKLEQRKRLKTN] 509
# sequence of block unknown_J   517 [NVSGGVGRGERLNAAQRERMRLLTTAAFDRGKGEDTFGQRDEDWQLYKLMSRDND] 572
# sequence of block unknown_K   575 [DDKPDHDETELARISSRLREIDPTFFPGSESGA] 608
# sequence of block unknown_L   609 [ASETPRFRPLTKEDFQIILGVERFRCPEVLFNPNFIGIDQSGLDEMVGVSLRRLPSW] 666
# sequence of block unknown_M   667 [QGLEDKMTSSILVTGGSCLYAGVGERLEAGIRMIRPCGTPIKVVRATDPIMDAWRGASVYAAAMQFPEQTFSRTDYYEKGEDWLRRYKFKYTI] 760
# end gene g3
###
# start gene g4
scaffold3296	AUGUSTUS	gene	55235	58516	0.01	+	.	g4
scaffold3296	AUGUSTUS	transcript	55235	58516	0.01	+	.	g4.t1
scaffold3296	AUGUSTUS	tss	55235	55235	.	+	.	transcript_id "g4.t1"; gene_id "g4";
scaffold3296	AUGUSTUS	exon	55235	55329	.	+	.	transcript_id "g4.t1"; gene_id "g4";
scaffold3296	AUGUSTUS	exon	57728	58516	.	+	.	transcript_id "g4.t1"; gene_id "g4";
scaffold3296	AUGUSTUS	start_codon	57761	57763	.	+	0	transcript_id "g4.t1"; gene_id "g4";
scaffold3296	AUGUSTUS	CDS	57761	57919	0.58	+	0	transcript_id "g4.t1"; gene_id "g4";
scaffold3296	AUGUSTUS	stop_codon	57917	57919	.	+	0	transcript_id "g4.t1"; gene_id "g4";
scaffold3296	AUGUSTUS	tts	58516	58516	.	+	.	transcript_id "g4.t1"; gene_id "g4";
# coding sequence = [atgggagtaaaacacaccgctagaatgaaatataaagtgaagttaggtacacctcgtgagtactacaatgaggatcaca
# gaccaaagcatttcttggaattcagtaatatggaggaaggtgatactgctgaggcagatcgagaggatacatttacataa]
# protein sequence = [MGVKHTARMKYKVKLGTPREYYNEDHRPKHFLEFSNMEEGDTAEADREDTFT]
# end gene g4
###
# command line:
# augustus --codingseq=1 --proteinprofile=/home/pgsb/tetiana.nosenko/lineages/embryophyta_odb9/prfl/EOG093606D1.prfl --predictionStart=15450 --predictionEnd=64569 --species=arabidopsis ./tmp/scaffold3296Schil_BUSCO_geno_206160443_.temp
```
