## Supplementary material for "The *de novo* reference genome and transcriptome assemblies of the wild tomato species *Solanum chilense*": EOG093606G1.out.2

```
# Please cite: Mario Stanke, Mark Diekhans, Robert Baertsch, David Haussler (2008),
# Using native and syntenically mapped cDNA alignments to improve de novo gene finding
# Bioinformatics 24: 637-644, doi 10.1093/bioinformatics/btn013
# No extrinsic information on sequences given.
# Using protein profile unknown
# --[11..166]--> unknown_A (29) <--[5..21]--> unknown_B (321) <--[0..1]--> unknown_C (43) <--[0..1]--> unknown_D (97) <--[0..0]--
# arabidopsis version. Using default transition matrix.
# We have hints for 0 sequences and for 0 of the sequences in the input set.
#
# ----- prediction on sequence number 1 (length = 24251, name = scaffold7133) -----
#
# Constraints/Hints:
# (none)
# Predicted genes for sequence number 1 on both strands
# start gene g1
scaffold7133	AUGUSTUS	gene	3277	8451	0.02	-	.	g1
scaffold7133	AUGUSTUS	transcript	3277	8451	0.02	-	.	g1.t1
scaffold7133	AUGUSTUS	tts	3277	3277	.	-	.	transcript_id "g1.t1"; gene_id "g1";
scaffold7133	AUGUSTUS	exon	3277	3576	.	-	.	transcript_id "g1.t1"; gene_id "g1";
scaffold7133	AUGUSTUS	stop_codon	3461	3463	.	-	0	transcript_id "g1.t1"; gene_id "g1";
scaffold7133	AUGUSTUS	intron	3577	3663	1	-	.	transcript_id "g1.t1"; gene_id "g1";
scaffold7133	AUGUSTUS	intron	3854	3942	1	-	.	transcript_id "g1.t1"; gene_id "g1";
scaffold7133	AUGUSTUS	intron	4161	4467	0.56	-	.	transcript_id "g1.t1"; gene_id "g1";
scaffold7133	AUGUSTUS	intron	4560	4766	0.99	-	.	transcript_id "g1.t1"; gene_id "g1";
scaffold7133	AUGUSTUS	intron	4973	5712	0.54	-	.	transcript_id "g1.t1"; gene_id "g1";
scaffold7133	AUGUSTUS	intron	5797	6525	0.71	-	.	transcript_id "g1.t1"; gene_id "g1";
scaffold7133	AUGUSTUS	intron	6619	6739	0.98	-	.	transcript_id "g1.t1"; gene_id "g1";
scaffold7133	AUGUSTUS	intron	6797	6889	0.4	-	.	transcript_id "g1.t1"; gene_id "g1";
scaffold7133	AUGUSTUS	intron	7019	7508	0.64	-	.	transcript_id "g1.t1"; gene_id "g1";
scaffold7133	AUGUSTUS	intron	7944	8336	0.58	-	.	transcript_id "g1.t1"; gene_id "g1";
scaffold7133	AUGUSTUS	CDS	3461	3576	0.96	-	2	transcript_id "g1.t1"; gene_id "g1";
scaffold7133	AUGUSTUS	CDS	3664	3853	1	-	0	transcript_id "g1.t1"; gene_id "g1";
scaffold7133	AUGUSTUS	exon	3664	3853	.	-	.	transcript_id "g1.t1"; gene_id "g1";
scaffold7133	AUGUSTUS	CDS	3943	4160	1	-	2	transcript_id "g1.t1"; gene_id "g1";
scaffold7133	AUGUSTUS	exon	3943	4160	.	-	.	transcript_id "g1.t1"; gene_id "g1";
scaffold7133	AUGUSTUS	CDS	4468	4559	0.99	-	1	transcript_id "g1.t1"; gene_id "g1";
scaffold7133	AUGUSTUS	exon	4468	4559	.	-	.	transcript_id "g1.t1"; gene_id "g1";
scaffold7133	AUGUSTUS	CDS	4767	4972	0.94	-	0	transcript_id "g1.t1"; gene_id "g1";
scaffold7133	AUGUSTUS	exon	4767	4972	.	-	.	transcript_id "g1.t1"; gene_id "g1";
scaffold7133	AUGUSTUS	CDS	5713	5796	0.63	-	0	transcript_id "g1.t1"; gene_id "g1";
scaffold7133	AUGUSTUS	exon	5713	5796	.	-	.	transcript_id "g1.t1"; gene_id "g1";
scaffold7133	AUGUSTUS	CDS	6526	6618	0.96	-	0	transcript_id "g1.t1"; gene_id "g1";
scaffold7133	AUGUSTUS	exon	6526	6618	.	-	.	transcript_id "g1.t1"; gene_id "g1";
scaffold7133	AUGUSTUS	CDS	6740	6796	0.42	-	0	transcript_id "g1.t1"; gene_id "g1";
scaffold7133	AUGUSTUS	exon	6740	6796	.	-	.	transcript_id "g1.t1"; gene_id "g1";
scaffold7133	AUGUSTUS	CDS	6890	7018	0.32	-	0	transcript_id "g1.t1"; gene_id "g1";
scaffold7133	AUGUSTUS	exon	6890	7018	.	-	.	transcript_id "g1.t1"; gene_id "g1";
scaffold7133	AUGUSTUS	CDS	7509	7943	0.6	-	0	transcript_id "g1.t1"; gene_id "g1";
scaffold7133	AUGUSTUS	exon	7509	7943	.	-	.	transcript_id "g1.t1"; gene_id "g1";
scaffold7133	AUGUSTUS	CDS	8337	8369	0.58	-	0	transcript_id "g1.t1"; gene_id "g1";
scaffold7133	AUGUSTUS	exon	8337	8451	.	-	.	transcript_id "g1.t1"; gene_id "g1";
scaffold7133	AUGUSTUS	start_codon	8367	8369	.	-	0	transcript_id "g1.t1"; gene_id "g1";
scaffold7133	AUGUSTUS	tss	8451	8451	.	-	.	transcript_id "g1.t1"; gene_id "g1";
# coding sequence = [atgttggtctcaaaatctcgattcttcaacaaggacggtgaagaattcgagctggagacccaggatactccggcgccgg
# gaaacggcaagatccgataccgatcaccttcagcagccgagcttttagaggcacagctcgatccacttcaaatggagaagacaatgaagcgaaacaac
# agacagtatggtggtgagtcattcaccgataagatccagaggtataaaggtgtgatccttgtgatttgcgttccgttgtttctcgtttctctagtgct
# ttatgtaatgccgacgcgttatccgtctgattcgatggagtcgttaaaccggaagttctctccgaatctcggatctatgaaatatgcggttatatttg
# atgctggaagttcgggtagtagagttcatgtcttctgttttgatgagaatttggatcttgttcccattggcaatgaactcgaacttttcgtgcagaaa
# aaaccaggtctgagttcatttgctagtgatcctgtggctgctgccgattctcttctaccacttctaaaggacgcagagaatgtagttccacgcaattt
# gcgcagtaatacaccagtgagagttggggcaactgcaggtttgaggcagttggaaggtgatgcatctgacaggattcttcaagcggtgagggatttcc
# tgaagagcaaaagcagcttcaaagcaaaagcggacgcggtcactgttcttgatggaaatcaggagggtgcttaccagtggaccattttggcaatatta
# gtaatcctgcgtgagaagcagcaatccattgaaaccgcagggagtgaggatgttaaagaggacggggtaaccatcaattatttattaggcaaattggg
# aaagaaatactctgatacagttggagtggttgatcttggtggtggatctgtgcaaatggcgtatgccatctcagagtcagatgcccaaaaagctccaa
# aggtatcagatggagaggatacatacgttcaggaaatgtttttgaaagggacaaaatactacctttacgttcacagctatttgcactatggcttacta
# gcagctcgagctgagatcttgaaggtgtctggtgaatctggaagtccttgcatcttgggaggccaccacgggacatacaagtatggaggagcagttta
# cccagcatcggccacgtctcaaggttcaagcatgagtacttgtagggaggtagctctaaaggctctgaaaattaatgaaccagcatgtacccacatga
# aatgtacctttggtggcgtgtggaatggtggaggaggagatggacagaagaatatgtttgttgcttcgtttttctttgacagagctgctgaggctggt
# attataaatccaagtttagctgttgcaaaagttcgcccagctgattacgaaagtgcagctaatcgtgcttgtgcaactggacttgagggtgccaaatc
# tgaattccctcgtgtagaagctgataacttgccatacctatgcatggatctcgtctatcaatacactctacttgtagatggattcggacttgaacctc
# atcaagaaatgacattggtgaaaaaagttgaatacaagaattcctttgttgaagcagcatggccattaggcagtgccattgaagttgcatcatcattg
# agttaa]
# protein sequence = [MLVSKSRFFNKDGEEFELETQDTPAPGNGKIRYRSPSAAELLEAQLDPLQMEKTMKRNNRQYGGESFTDKIQRYKGVI
# LVICVPLFLVSLVLYVMPTRYPSDSMESLNRKFSPNLGSMKYAVIFDAGSSGSRVHVFCFDENLDLVPIGNELELFVQKKPGLSSFASDPVAAADSLL
# PLLKDAENVVPRNLRSNTPVRVGATAGLRQLEGDASDRILQAVRDFLKSKSSFKAKADAVTVLDGNQEGAYQWTILAILVILREKQQSIETAGSEDVK
# EDGVTINYLLGKLGKKYSDTVGVVDLGGGSVQMAYAISESDAQKAPKVSDGEDTYVQEMFLKGTKYYLYVHSYLHYGLLAARAEILKVSGESGSPCIL
# GGHHGTYKYGGAVYPASATSQGSSMSTCREVALKALKINEPACTHMKCTFGGVWNGGGGDGQKNMFVASFFFDRAAEAGIINPSLAVAKVRPADYESA
# ANRACATGLEGAKSEFPRVEADNLPYLCMDLVYQYTLLVDGFGLEPHQEMTLVKKVEYKNSFVEAAWPLGSAIEVASSLS]
# end gene g1
###
# start gene g2
scaffold7133	AUGUSTUS	gene	11866	13449	0.05	+	.	g2
scaffold7133	AUGUSTUS	transcript	11866	13449	0.05	+	.	g2.t1
scaffold7133	AUGUSTUS	tss	11866	11866	.	+	.	transcript_id "g2.t1"; gene_id "g2";
scaffold7133	AUGUSTUS	exon	11866	12064	.	+	.	transcript_id "g2.t1"; gene_id "g2";
scaffold7133	AUGUSTUS	start_codon	11909	11911	.	+	0	transcript_id "g2.t1"; gene_id "g2";
scaffold7133	AUGUSTUS	intron	12065	12162	0.99	+	.	transcript_id "g2.t1"; gene_id "g2";
scaffold7133	AUGUSTUS	CDS	11909	12064	0.55	+	0	transcript_id "g2.t1"; gene_id "g2";
scaffold7133	AUGUSTUS	CDS	12163	13296	0.93	+	0	transcript_id "g2.t1"; gene_id "g2";
scaffold7133	AUGUSTUS	exon	12163	13449	.	+	.	transcript_id "g2.t1"; gene_id "g2";
scaffold7133	AUGUSTUS	stop_codon	13294	13296	.	+	0	transcript_id "g2.t1"; gene_id "g2";
scaffold7133	AUGUSTUS	tts	13449	13449	.	+	.	transcript_id "g2.t1"; gene_id "g2";
# coding sequence = [atgcatttcatcacaataactccgaaatcgttgaaaatttctactgaattcagattggctaaactctctgaagggcaac
# tgtatgatggcaaactggaatgcttgtatcatggttggcagtttgacggagatggtaaatgtgtcaagataccacagctacctgaaaatgctaaaatt
# cctcgatcagcttgtacgaagacatatgaaattcgggattcccaaggagtagtctggatatggatgtctcacaggacaccgcctaatattaacaaaat
# cccctggtttgaaaattttgagaggaaaggatttcgagacatttctactattcacgagctcccttatgatcactctattcttctcgaaaaccttatgg
# atcctgctcatgtcccgatatcacacgataggacagattttacggcgaaaagggaagatgctggaccactgtttttcgaggtgacagaaaggactaac
# cgaggttttgcagggtggtggggtaaggaaaaagatcaaggcaaagcaaactatactccgaacttcttacgttttgaatctccttgtgttcttcagaa
# taatagagaaattgttgatgagagtggggagaagcattacttttcgggtctttttctttgtagaccatctggacaagggaaatcgatgcttattgttc
# ggtttgggaatacaagaaaacgaaccgggatacttaaatttatcccaaactggttcttgcatcagaatgcaagcaaggttttcgagcaagatatgggg
# ttcctttcgtcccaaaacgaaatcctaatgaaagaaaaggttccaacaaagaaactatacttgaaccttaagtcgtcggatacatgggtagctgaata
# caggaagtggatggacaaagtggggcacggaatgccttatcatttcggtcacagcaccattttcctgcctcaacaacctgctgtcgttgagcacgccc
# ctgctggtttcgttgccaatttttcagctgcgcagccagctaaaggaggaatcggtggaatatatgctccgaaccctgccaacagatacttcagacat
# gttgtgcattgcagggattgcagcaatgttgttaaagctttcgagacttggaaaaaggccctctctgttatagctctcgtgtcaactgcattcgcgat
# tctagtgtctggaagacaatggaaggccttacttttgctttcgacgtcgctatgtttagctggtgcatatgcttgttcaacagccattgcaatgaaca
# caaccaacttcataaggactcacagaagattgtaa]
# protein sequence = [MHFITITPKSLKISTEFRLAKLSEGQLYDGKLECLYHGWQFDGDGKCVKIPQLPENAKIPRSACTKTYEIRDSQGVVW
# IWMSHRTPPNINKIPWFENFERKGFRDISTIHELPYDHSILLENLMDPAHVPISHDRTDFTAKREDAGPLFFEVTERTNRGFAGWWGKEKDQGKANYT
# PNFLRFESPCVLQNNREIVDESGEKHYFSGLFLCRPSGQGKSMLIVRFGNTRKRTGILKFIPNWFLHQNASKVFEQDMGFLSSQNEILMKEKVPTKKL
# YLNLKSSDTWVAEYRKWMDKVGHGMPYHFGHSTIFLPQQPAVVEHAPAGFVANFSAAQPAKGGIGGIYAPNPANRYFRHVVHCRDCSNVVKAFETWKK
# ALSVIALVSTAFAILVSGRQWKALLLLSTSLCLAGAYACSTAIAMNTTNFIRTHRRL]
# end gene g2
###
# start gene g3
scaffold7133	AUGUSTUS	gene	14776	17664	0.04	+	.	g3
scaffold7133	AUGUSTUS	transcript	14776	17664	0.04	+	.	g3.t1
scaffold7133	AUGUSTUS	tss	14776	14776	.	+	.	transcript_id "g3.t1"; gene_id "g3";
scaffold7133	AUGUSTUS	exon	14776	14850	.	+	.	transcript_id "g3.t1"; gene_id "g3";
scaffold7133	AUGUSTUS	exon	14967	15375	.	+	.	transcript_id "g3.t1"; gene_id "g3";
scaffold7133	AUGUSTUS	start_codon	15373	15375	.	+	0	transcript_id "g3.t1"; gene_id "g3";
scaffold7133	AUGUSTUS	intron	15376	15445	0.54	+	.	transcript_id "g3.t1"; gene_id "g3";
scaffold7133	AUGUSTUS	intron	15496	15656	0.49	+	.	transcript_id "g3.t1"; gene_id "g3";
scaffold7133	AUGUSTUS	intron	15697	15772	0.92	+	.	transcript_id "g3.t1"; gene_id "g3";
scaffold7133	AUGUSTUS	intron	15822	15927	0.99	+	.	transcript_id "g3.t1"; gene_id "g3";
scaffold7133	AUGUSTUS	intron	16208	16300	1	+	.	transcript_id "g3.t1"; gene_id "g3";
scaffold7133	AUGUSTUS	intron	16437	17176	1	+	.	transcript_id "g3.t1"; gene_id "g3";
scaffold7133	AUGUSTUS	CDS	15373	15375	0.55	+	0	transcript_id "g3.t1"; gene_id "g3";
scaffold7133	AUGUSTUS	CDS	15446	15495	0.59	+	0	transcript_id "g3.t1"; gene_id "g3";
scaffold7133	AUGUSTUS	exon	15446	15495	.	+	.	transcript_id "g3.t1"; gene_id "g3";
scaffold7133	AUGUSTUS	CDS	15657	15696	0.75	+	1	transcript_id "g3.t1"; gene_id "g3";
scaffold7133	AUGUSTUS	exon	15657	15696	.	+	.	transcript_id "g3.t1"; gene_id "g3";
scaffold7133	AUGUSTUS	CDS	15773	15821	0.99	+	0	transcript_id "g3.t1"; gene_id "g3";
scaffold7133	AUGUSTUS	exon	15773	15821	.	+	.	transcript_id "g3.t1"; gene_id "g3";
scaffold7133	AUGUSTUS	CDS	15928	16207	0.97	+	2	transcript_id "g3.t1"; gene_id "g3";
scaffold7133	AUGUSTUS	exon	15928	16207	.	+	.	transcript_id "g3.t1"; gene_id "g3";
scaffold7133	AUGUSTUS	CDS	16301	16436	1	+	1	transcript_id "g3.t1"; gene_id "g3";
scaffold7133	AUGUSTUS	exon	16301	16436	.	+	.	transcript_id "g3.t1"; gene_id "g3";
scaffold7133	AUGUSTUS	CDS	17177	17251	1	+	0	transcript_id "g3.t1"; gene_id "g3";
scaffold7133	AUGUSTUS	exon	17177	17664	.	+	.	transcript_id "g3.t1"; gene_id "g3";
scaffold7133	AUGUSTUS	stop_codon	17249	17251	.	+	0	transcript_id "g3.t1"; gene_id "g3";
scaffold7133	AUGUSTUS	tts	17664	17664	.	+	.	transcript_id "g3.t1"; gene_id "g3";
# coding sequence = [atggaaattcaatatagtgggttgagctgcgaggtctcagattcaaatcccgggggagcttgggtgccagtgttactcg
# tggatgccatggatattatcccagagaaaaacaggagagagatctccaagtacctcttccaagagggagtatgctttgctaagaaggactacaacttg
# gcgaaacatcctaacattgatgtgccgaacctacaagtgattaagctgatgcagagctttaagtcaaaggagtatgtgcgcgagacctttgcttggat
# gcactactactggtatcttaccaatgatggcattgagttcctcaggacttacctcaatcttccttctgaaattgtccctgccacattgaagaagtctg
# ccaagccccttggtcgtcccatgggtggacctccaggcgataggccccgtggaccaccaaggtttgaaggtgataggccaaggtttggtgatagggat
# ggttatcgtgctggtccaagaggtccacctggtgaatttggaggcgagaagggtggagctccagctgactaccagccagcattcaggggtggtggtgg
# aagacctggatttggtcgtggagccggaggttttggtggtgcaccccctagttcaagctcctag]
# protein sequence = [MEIQYSGLSCEVSDSNPGGAWVPVLLVDAMDIIPEKNRREISKYLFQEGVCFAKKDYNLAKHPNIDVPNLQVIKLMQS
# FKSKEYVRETFAWMHYYWYLTNDGIEFLRTYLNLPSEIVPATLKKSAKPLGRPMGGPPGDRPRGPPRFEGDRPRFGDRDGYRAGPRGPPGEFGGEKGG
# APADYQPAFRGGGGRPGFGRGAGGFGGAPPSSSS]
# end gene g3
###
# command line:
# augustus --codingseq=1 --proteinprofile=/home/pgsb/tetiana.nosenko/lineages/embryophyta_odb9/prfl/EOG093606G1.prfl --predictionStart=0 --predictionEnd=31414 --species=arabidopsis ./tmp/scaffold7133Schil_BUSCO_geno_206160443_.temp
```
