## Supplementary material for "The *de novo* reference genome and transcriptome assemblies of the wild tomato species *Solanum chilense*": EOG093606G2.out.1

```
# Please cite: Mario Stanke, Mark Diekhans, Robert Baertsch, David Haussler (2008),
# Using native and syntenically mapped cDNA alignments to improve de novo gene finding
# Bioinformatics 24: 637-644, doi 10.1093/bioinformatics/btn013
# No extrinsic information on sequences given.
# Using protein profile unknown
# --[24..67]--> unknown_C (10) <--[0..8]--> unknown_D (14) <--[0..29]--> unknown_E (47) <--[1..4]--> unknown_F (48) <--[0..1]--> unknown_G (27) <--[2..11]--> unknown_H (70) <--[0..1]--> unknown_I (59) <--[19..39]--> unknown_J (54) <--[1..2]--> unknown_K (83) <--[0..1]--> unknown_L (84) <--[2..34]--> unknown_M (21) <--[0..21]--
# arabidopsis version. Using default transition matrix.
# We have hints for 0 sequences and for 0 of the sequences in the input set.
#
# ----- prediction on sequence number 1 (length = 22549, name = scaffold11190) -----
#
# Constraints/Hints:
# (none)
# Predicted genes for sequence number 1 on both strands
# start gene g1
scaffold11190	AUGUSTUS	gene	21376	23689	0.05	-	.	g1
scaffold11190	AUGUSTUS	transcript	21376	23689	0.05	-	.	g1.t1
scaffold11190	AUGUSTUS	tts	21376	21376	.	-	.	transcript_id "g1.t1"; gene_id "g1";
scaffold11190	AUGUSTUS	exon	21376	23689	.	-	.	transcript_id "g1.t1"; gene_id "g1";
scaffold11190	AUGUSTUS	stop_codon	21690	21692	.	-	0	transcript_id "g1.t1"; gene_id "g1";
scaffold11190	AUGUSTUS	CDS	21690	23666	0.66	-	0	transcript_id "g1.t1"; gene_id "g1";
scaffold11190	AUGUSTUS	start_codon	23664	23666	.	-	0	transcript_id "g1.t1"; gene_id "g1";
scaffold11190	AUGUSTUS	tss	23689	23689	.	-	.	transcript_id "g1.t1"; gene_id "g1";
scaffold11190	AUGUSTUS	protein_match	21753	21815	8.16	-	0	target "unknown_M[1..21]"; target_start 617; transcript_id "g1.t1"; gene_id "g1";
scaffold11190	AUGUSTUS	protein_match	21891	22142	8.9	-	0	target "unknown_L[1..84]"; target_start 508; transcript_id "g1.t1"; gene_id "g1";
scaffold11190	AUGUSTUS	protein_match	22143	22391	7.68	-	0	target "unknown_K[1..83]"; target_start 425; transcript_id "g1.t1"; gene_id "g1";
scaffold11190	AUGUSTUS	protein_match	22395	22556	6.21	-	0	target "unknown_J[1..54]"; target_start 370; transcript_id "g1.t1"; gene_id "g1";
scaffold11190	AUGUSTUS	protein_match	22644	22820	5.27	-	0	target "unknown_I[1..59]"; target_start 282; transcript_id "g1.t1"; gene_id "g1";
scaffold11190	AUGUSTUS	protein_match	22821	23030	7.58	-	0	target "unknown_H[1..70]"; target_start 212; transcript_id "g1.t1"; gene_id "g1";
scaffold11190	AUGUSTUS	protein_match	23037	23117	6.11	-	0	target "unknown_G[1..27]"; target_start 183; transcript_id "g1.t1"; gene_id "g1";
scaffold11190	AUGUSTUS	protein_match	23118	23261	6.93	-	0	target "unknown_F[1..48]"; target_start 135; transcript_id "g1.t1"; gene_id "g1";
scaffold11190	AUGUSTUS	protein_match	23265	23405	5.62	-	0	target "unknown_E[1..47]"; target_start 87; transcript_id "g1.t1"; gene_id "g1";
scaffold11190	AUGUSTUS	protein_match	23454	23495	4.62	-	0	target "unknown_D[1..14]"; target_start 57; transcript_id "g1.t1"; gene_id "g1";
scaffold11190	AUGUSTUS	protein_match	23514	23543	5.87	-	0	target "unknown_C[1..10]"; target_start 41; transcript_id "g1.t1"; gene_id "g1";
# coding sequence = [atggcttctccatgtacaacttaccatccaagtcctggtagccctgaaaatgactcaatgatacttttctcaacttcaa
# cttcatgttcaccagccaaagaatccacaataactaactctaattcttcttccttcgattcttcatcgccaccacaatcgtctctagataaaacttat
# gaactaagaattcgaaatctctcctatactatttccccaaatggctcaatattttcttcattgatgaagaagagtactaagccaaagaccaccatact
# caaatcagtttcttttgtggctggatgttcggggattctagcgattgttggaccaagtggaacgggcaagtcaacgttgttacgtgtgatatcaggca
# gggtgagtgacaaggagtttgattcaaagagtatttatctcaatgatcatgctattaccacccctgcacaattgaggaacctatgtggttacgtagct
# caagaggacaatttacttcctttgttaacagtgaaggaaactttaatgtttagcgcgaagtttaggctaagagggatgagttcaaaggagcgcgaaga
# aagagttgaaagcttgatgcaagaacttggccttgatcatgtagctaacatctttgttggagacgaagagaacagaggaatttcaggtggagaaagaa
# aaagggtgtcgattggagttgacatgattcatgatccatcaatattactcttagatgagccaacttcaggactagacagcagttcagcacttcaagtt
# attgaattgctttcgtctatggcgaaaacaaaacaaagaactatagttctatctatccatcagcctagttatagaattcttcagtacatttctgatct
# tttgatcctttctcatggatcagtggttcactatggctctcttcaatcgctcgaggaaaatataactaggatgggatatgaaatacctattcagatca
# accctcttgaatttgccatggaaattatatccgtattggataatcaagaaccacattacaagtatcagtcatgttcctatttgagatgggaagaggcc
# ataattcaagacaccgcgaataaagaagggattgatcaggcaaaagttggggctgtttcgaataaacactgctcaagtttattcgaaatagcagtgtt
# atgttcaagattctggaagattatttacaggacaaagcaactgttcttggcgagaacgatgcaagctcttgtgggaggatttggacttggaagtgtgt
# atataaaaatgaggaatgatgaaggtgcagttgcagaaagattaggcctttttgcatttagcctaagttttcttctttcatccactgttgaagcttta
# ccaatttatcttcaagaaaggcgcgtgatcatgaaggaagcgtctagaggagcttataaaatctcttcttacatgatcgcgaataccataatctttct
# cccatttctctttgcagttgccattcttttcgctgtcccagtgtactggattgtaggactgaacccctcgattacagccttcgtgttcttcactttcg
# tggtttgggtgatagtgctgatggcaagctcattggttctgtttcttagctcaatttcccctgatttcatttcagggaattcactgatttgcactgtt
# cttggggcattttttctattctcaggctacttcattccaaaagaaagcataccaaaatattggcttttcatgtactatgtttcattatataggtaccc
# attggacgctttgttgacaaatgaatattggagcttgagacacaaatgttttacgtggaatgatgaaaatcattcagaatgtttgcttacaggaaatg
# atgtattgaagaacagaggacttgacaaggatactagatggatgaatgttggaattatgcttgctttctttgtgttttatagggtgatttcttggatt
# gttcttgcaagaaaagcatcaaagacaacaatttga]
# protein sequence = [MASPCTTYHPSPGSPENDSMILFSTSTSCSPAKESTITNSNSSSFDSSSPPQSSLDKTYELRIRNLSYTISPNGSIFS
# SLMKKSTKPKTTILKSVSFVAGCSGILAIVGPSGTGKSTLLRVISGRVSDKEFDSKSIYLNDHAITTPAQLRNLCGYVAQEDNLLPLLTVKETLMFSA
# KFRLRGMSSKEREERVESLMQELGLDHVANIFVGDEENRGISGGERKRVSIGVDMIHDPSILLLDEPTSGLDSSSALQVIELLSSMAKTKQRTIVLSI
# HQPSYRILQYISDLLILSHGSVVHYGSLQSLEENITRMGYEIPIQINPLEFAMEIISVLDNQEPHYKYQSCSYLRWEEAIIQDTANKEGIDQAKVGAV
# SNKHCSSLFEIAVLCSRFWKIIYRTKQLFLARTMQALVGGFGLGSVYIKMRNDEGAVAERLGLFAFSLSFLLSSTVEALPIYLQERRVIMKEASRGAY
# KISSYMIANTIIFLPFLFAVAILFAVPVYWIVGLNPSITAFVFFTFVVWVIVLMASSLVLFLSSISPDFISGNSLICTVLGAFFLFSGYFIPKESIPK
# YWLFMYYVSLYRYPLDALLTNEYWSLRHKCFTWNDENHSECLLTGNDVLKNRGLDKDTRWMNVGIMLAFFVFYRVISWIVLARKASKTTI]
# sequence of block unknown_M   617 [KNRGLDKDTRWMNVGIMLAFF] 638
# sequence of block unknown_L   508 [TAFVFFTFVVWVIVLMASSLVLFLSSISPDFISGNSLICTVLGAFFLFSGYFIPKESIPKYWLFMYYVSLYRYPLDALLTNEYW] 592
# sequence of block unknown_K   425 [EGAVAERLGLFAFSLSFLLSSTVEALPIYLQERRVIMKEASRGAYKISSYMIANTIIFLPFLFAVAILFAVPVYWIVGLNPSI] 508
# sequence of block unknown_J   370 [AVSNKHCSSLFEIAVLCSRFWKIIYRTKQLFLARTMQALVGGFGLGSVYIKMRN] 424
# sequence of block unknown_I   282 [QYISDLLILSHGSVVHYGSLQSLEENITRMGYEIPIQINPLEFAMEIISVLDNQEPHYK] 341
# sequence of block unknown_H   212 [ENRGISGGERKRVSIGVDMIHDPSILLLDEPTSGLDSSSALQVIELLSSMAKTKQRTIVLSIHQPSYRIL] 282
# sequence of block unknown_G   183 [SSKEREERVESLMQELGLDHVANIFVG] 210
# sequence of block unknown_F   135 [IYLNDHAITTPAQLRNLCGYVAQEDNLLPLLTVKETLMFSAKFRLRGM] 183
# sequence of block unknown_E    87 [KTTILKSVSFVAGCSGILAIVGPSGTGKSTLLRVISGRVSDKEFDSK] 134
# sequence of block unknown_D    57 [TYELRIRNLSYTIS] 71
# sequence of block unknown_C    41 [SSSFDSSSPP] 51
# end gene g1
###
# command line:
# augustus --codingseq=1 --proteinprofile=/home/pgsb/tetiana.nosenko/lineages/embryophyta_odb9/prfl/EOG093606G2.prfl --predictionStart=3419 --predictionEnd=41676 --species=arabidopsis ./tmp/scaffold11190Schil_BUSCO_geno_206160443_.temp
```
