## Supplementary material for "The *de novo* reference genome and transcriptome assemblies of the wild tomato species *Solanum chilense*": EOG093606G2.out.3

```
# Please cite: Mario Stanke, Mark Diekhans, Robert Baertsch, David Haussler (2008),
# Using native and syntenically mapped cDNA alignments to improve de novo gene finding
# Bioinformatics 24: 637-644, doi 10.1093/bioinformatics/btn013
# No extrinsic information on sequences given.
# Using protein profile unknown
# --[24..67]--> unknown_C (10) <--[0..8]--> unknown_D (14) <--[0..29]--> unknown_E (47) <--[1..4]--> unknown_F (48) <--[0..1]--> unknown_G (27) <--[2..11]--> unknown_H (70) <--[0..1]--> unknown_I (59) <--[19..39]--> unknown_J (54) <--[1..2]--> unknown_K (83) <--[0..1]--> unknown_L (84) <--[2..34]--> unknown_M (21) <--[0..21]--
# arabidopsis version. Using default transition matrix.
# We have hints for 0 sequences and for 0 of the sequences in the input set.
#
# ----- prediction on sequence number 1 (length = 38219, name = scaffold1490) -----
#
# Constraints/Hints:
# (none)
# Predicted genes for sequence number 1 on both strands
# start gene g1
scaffold1490	AUGUSTUS	gene	43842	45862	0.66	-	.	g1
scaffold1490	AUGUSTUS	transcript	43842	45862	0.66	-	.	g1.t1
scaffold1490	AUGUSTUS	intron	43842	43926	0.71	-	.	transcript_id "g1.t1"; gene_id "g1";
scaffold1490	AUGUSTUS	intron	44068	44219	1	-	.	transcript_id "g1.t1"; gene_id "g1";
scaffold1490	AUGUSTUS	intron	44286	45200	1	-	.	transcript_id "g1.t1"; gene_id "g1";
scaffold1490	AUGUSTUS	intron	45294	45495	0.99	-	.	transcript_id "g1.t1"; gene_id "g1";
scaffold1490	AUGUSTUS	CDS	43927	44067	0.71	-	0	transcript_id "g1.t1"; gene_id "g1";
scaffold1490	AUGUSTUS	exon	43927	44067	.	-	.	transcript_id "g1.t1"; gene_id "g1";
scaffold1490	AUGUSTUS	CDS	44220	44285	1	-	0	transcript_id "g1.t1"; gene_id "g1";
scaffold1490	AUGUSTUS	exon	44220	44285	.	-	.	transcript_id "g1.t1"; gene_id "g1";
scaffold1490	AUGUSTUS	CDS	45201	45293	1	-	0	transcript_id "g1.t1"; gene_id "g1";
scaffold1490	AUGUSTUS	exon	45201	45293	.	-	.	transcript_id "g1.t1"; gene_id "g1";
scaffold1490	AUGUSTUS	CDS	45496	45798	0.99	-	0	transcript_id "g1.t1"; gene_id "g1";
scaffold1490	AUGUSTUS	exon	45496	45862	.	-	.	transcript_id "g1.t1"; gene_id "g1";
scaffold1490	AUGUSTUS	start_codon	45796	45798	.	-	0	transcript_id "g1.t1"; gene_id "g1";
scaffold1490	AUGUSTUS	tss	45862	45862	.	-	.	transcript_id "g1.t1"; gene_id "g1";
# coding sequence = [atggcggcggcggcaacttccttctccatcaccacctctactcctccgtcctcctccgcatcatcaaccaaatccctaa
# aaccttcgcttgttggtaacttagggtttctatcctcgtcaactccatcgcttaagcctctcagagctcaagccgccgtttcatctggcagctcaaac
# tccggcggaggcgcgcttgcggctcgcatggtcgctgcacctgctaccgtcaaagctcctgcttcgtttgattttgaaacatccgtttttaagaagga
# gaaagtaaccctagctggaaatgatgagtacattgtgaggggaggtagagatttgtttaagtatttgccggatgctttcaaaggaatcaagcagatcg
# gagttatcggctggggttctcagggacctgctcaagcccagaacttgagggattctcttgcagaaataaaatctgacatagttgttaagattggttta
# agaaagggttcaagctcatttgcggaggcccgcacagctgggtttactgaagagaatggaacccttggtgacatatatgagactatctctggcagtga
# tctagtgctgcttttgatttctgatgctgctcag]
# protein sequence = [MAAAATSFSITTSTPPSSSASSTKSLKPSLVGNLGFLSSSTPSLKPLRAQAAVSSGSSNSGGGALAARMVAAPATVKA
# PASFDFETSVFKKEKVTLAGNDEYIVRGGRDLFKYLPDAFKGIKQIGVIGWGSQGPAQAQNLRDSLAEIKSDIVVKIGLRKGSSSFAEARTAGFTEEN
# GTLGDIYETISGSDLVLLLISDAAQ]
# end gene g1
###
# start gene g2
scaffold1490	AUGUSTUS	gene	57567	60244	0.05	+	.	g2
scaffold1490	AUGUSTUS	transcript	57567	60244	0.05	+	.	g2.t1
scaffold1490	AUGUSTUS	tss	57567	57567	.	+	.	transcript_id "g2.t1"; gene_id "g2";
scaffold1490	AUGUSTUS	exon	57567	57705	.	+	.	transcript_id "g2.t1"; gene_id "g2";
scaffold1490	AUGUSTUS	exon	58317	58589	.	+	.	transcript_id "g2.t1"; gene_id "g2";
scaffold1490	AUGUSTUS	start_codon	58317	58319	.	+	0	transcript_id "g2.t1"; gene_id "g2";
scaffold1490	AUGUSTUS	intron	58590	59466	0.97	+	.	transcript_id "g2.t1"; gene_id "g2";
scaffold1490	AUGUSTUS	CDS	58317	58589	0.94	+	0	transcript_id "g2.t1"; gene_id "g2";
scaffold1490	AUGUSTUS	CDS	59467	59964	1	+	0	transcript_id "g2.t1"; gene_id "g2";
scaffold1490	AUGUSTUS	exon	59467	60244	.	+	.	transcript_id "g2.t1"; gene_id "g2";
scaffold1490	AUGUSTUS	stop_codon	59962	59964	.	+	0	transcript_id "g2.t1"; gene_id "g2";
scaffold1490	AUGUSTUS	tts	60244	60244	.	+	.	transcript_id "g2.t1"; gene_id "g2";
# coding sequence = [atggaatttttaagttcttttaatgggttgaatgaggtttatggggggtttcagggtataataggaaatgggttgtcat
# catcttcttcattagttttggataatgagagtggtgagcttgtgaaggcaatggtgaagccagggggaaaaggggttaatccagaaaaagctttgatt
# gctttgaagaatcatagtgaagctgaaaggaggaggagggagaggattaatggtcatttgggtactcttaggaaccttatacctgtcactaataagat
# ggacaaggccgctttacttgccaaagtcatcggccacataaaagaattgagagtgaatgcagcagaagctaccaaaggtgttctagttccaacagaca
# ttgatgaagtaaaagttgaacaacaagcagagggatctgatggaaccatttattctgtcaaggcatctttgtgctgtgactataagcacgagcttatt
# tctgatttacgtcaagctctggatactctccccctcaaaactctgagggcagagattgctacactagggagcagaatggttagcgttttcgtgattac
# tgagggcaatgaagggaataatactgagggtactgaaaggtgccagcttcttataacttctgttcgtcaggctttgaggtcagtgcttgataaatttt
# atgcatccgaggaattctcttcgagaagtacactatcaagcaagaggcgaagagtttccctcctcaattcttcgagctcatcttctttaggggatttc
# tggtga]
# protein sequence = [MEFLSSFNGLNEVYGGFQGIIGNGLSSSSSLVLDNESGELVKAMVKPGGKGVNPEKALIALKNHSEAERRRRERINGH
# LGTLRNLIPVTNKMDKAALLAKVIGHIKELRVNAAEATKGVLVPTDIDEVKVEQQAEGSDGTIYSVKASLCCDYKHELISDLRQALDTLPLKTLRAEI
# ATLGSRMVSVFVITEGNEGNNTEGTERCQLLITSVRQALRSVLDKFYASEEFSSRSTLSSKRRRVSLLNSSSSSSLGDFW]
# end gene g2
###
# start gene g3
scaffold1490	AUGUSTUS	gene	61043	63982	0.3	-	.	g3
scaffold1490	AUGUSTUS	transcript	61043	63982	0.3	-	.	g3.t1
scaffold1490	AUGUSTUS	tts	61043	61043	.	-	.	transcript_id "g3.t1"; gene_id "g3";
scaffold1490	AUGUSTUS	exon	61043	61382	.	-	.	transcript_id "g3.t1"; gene_id "g3";
scaffold1490	AUGUSTUS	stop_codon	61220	61222	.	-	0	transcript_id "g3.t1"; gene_id "g3";
scaffold1490	AUGUSTUS	intron	61383	62152	0.68	-	.	transcript_id "g3.t1"; gene_id "g3";
scaffold1490	AUGUSTUS	CDS	61220	61382	0.84	-	1	transcript_id "g3.t1"; gene_id "g3";
scaffold1490	AUGUSTUS	CDS	62153	63927	0.65	-	0	transcript_id "g3.t1"; gene_id "g3";
scaffold1490	AUGUSTUS	exon	62153	63982	.	-	.	transcript_id "g3.t1"; gene_id "g3";
scaffold1490	AUGUSTUS	start_codon	63925	63927	.	-	0	transcript_id "g3.t1"; gene_id "g3";
scaffold1490	AUGUSTUS	tss	63982	63982	.	-	.	transcript_id "g3.t1"; gene_id "g3";
# coding sequence = [atggaaattttaccagtgaagacatcagatgatagatataaaattgaagctagaaatctttcctataaattgcctccta
# aatataatgaatttaaatggataggcaaaaagttggctaacaacaacaaggctagtagtacttatatactaaggaatgtgagttgtgaagctaaacct
# ggagaaattacagcagttgttggtccaagtggcgcgggaaaaacgactttgttggatattctagcaggtaatgttggtccatcatgtgtttctggtca
# tgttcttgttaatgatcagcctatgaagcctgcaaatttcaggagaatatcaggctatgtgacacaagatgaggctttattccctcttctaactgttg
# aagagactttgatgtatagtgcgcggttcaggctacgttcaggggatgataaggccaaagacagagtgaaaacgctgttgaatgagcttggtttggac
# catgttgctggtttaaaagttgggagagaatcaagtaggactatttcaggtggtgagaagcgtagagtggcgattggagttgaattagttcatgatcc
# tgctgttgttttgcttgacgaaccaacttcaggtcttgattctgcttcagcttttcatgtaatgcatatgttaaaatcaatggctaagaatcatggta
# agacaattgtacttaccatccatcagcctggttttcgaattcttgaacttttcaataaagctgtgttgctgtcaagtggtcttgtccttcacaatggt
# tctttgcatcttcttgaagagaaacttaagtccacaggacatttcattcctcatcatgtcaatgttcttgaattcgctatcgatataacagatagcct
# tgcagaatgcctgcattctggagatcaaagtgacattgaaaaatgtgaaacagaacaagaaagtgataatatgcttaacaaaaacaccaataaggaag
# ttctatactccaattctccattgaaagaagtactaattctgagccagagattctgcaggaacattttcaggacaaaacaacttttcttggctaaggta
# atccaagcattacttgtggggctaattctgggatcaatatttttcaatgcttataacaacaacaccaagaatttggagctgcaatcccaagttggatt
# ctttgctttcagtctcacattcttgctgtcatccaacacggaagctctaccgattttcctagaagaaaggcgaattctaatgagggaaacatctagag
# gagcctacagaatttccacctacaatttagctaacactatagtattccttcctttcctcttcatagtggctcttctctatgctataccagtatactgg
# ctagttggattaaagtacgaattcagtgcattcgcgtactatactctggtgtcctggatgatattcgcaatggggaattcattcgtggcagcctgttc
# tgcactagtgccaaatttcctccttggaatgtcatttatcggttgcctaataggtgcatttttcctattctcagggtactttatatcgaaagagtcaa
# ttcctatgttctggctatttgtgcactatctaagtctgttcaagtatccgttcgaatgtttcttgattaatgagtatggaggagagagcgggaaactg
# aaatgcatacagaaagttgatggagtgtgtctaatgtatggtgaacagttattgacgcgatacggtctagaggagtcacagaagtggtctaacatagc
# tattatgttgagtttcatcttttgttacagcctgcatgatccttttgttctcggttcgtgggaaatgcttccatcactgaccagttcaactcagatag
# tgggcttttgtgttcaaatctcgaattcaattttacctgacaagcttcctgaggccaactttaggacaaaatacagcctctacctcacaccttaa]
# protein sequence = [MEILPVKTSDDRYKIEARNLSYKLPPKYNEFKWIGKKLANNNKASSTYILRNVSCEAKPGEITAVVGPSGAGKTTLLD
# ILAGNVGPSCVSGHVLVNDQPMKPANFRRISGYVTQDEALFPLLTVEETLMYSARFRLRSGDDKAKDRVKTLLNELGLDHVAGLKVGRESSRTISGGE
# KRRVAIGVELVHDPAVVLLDEPTSGLDSASAFHVMHMLKSMAKNHGKTIVLTIHQPGFRILELFNKAVLLSSGLVLHNGSLHLLEEKLKSTGHFIPHH
# VNVLEFAIDITDSLAECLHSGDQSDIEKCETEQESDNMLNKNTNKEVLYSNSPLKEVLILSQRFCRNIFRTKQLFLAKVIQALLVGLILGSIFFNAYN
# NNTKNLELQSQVGFFAFSLTFLLSSNTEALPIFLEERRILMRETSRGAYRISTYNLANTIVFLPFLFIVALLYAIPVYWLVGLKYEFSAFAYYTLVSW
# MIFAMGNSFVAACSALVPNFLLGMSFIGCLIGAFFLFSGYFISKESIPMFWLFVHYLSLFKYPFECFLINEYGGESGKLKCIQKVDGVCLMYGEQLLT
# RYGLEESQKWSNIAIMLSFIFCYSLHDPFVLGSWEMLPSLTSSTQIVGFCVQISNSILPDKLPEANFRTKYSLYLTP]
# end gene g3
###
# start gene g4
scaffold1490	AUGUSTUS	gene	72977	80311	0.02	+	.	g4
scaffold1490	AUGUSTUS	transcript	72977	80311	0.02	+	.	g4.t1
scaffold1490	AUGUSTUS	tss	72977	72977	.	+	.	transcript_id "g4.t1"; gene_id "g4";
scaffold1490	AUGUSTUS	exon	72977	73215	.	+	.	transcript_id "g4.t1"; gene_id "g4";
scaffold1490	AUGUSTUS	start_codon	73115	73117	.	+	0	transcript_id "g4.t1"; gene_id "g4";
scaffold1490	AUGUSTUS	intron	73216	73328	0.66	+	.	transcript_id "g4.t1"; gene_id "g4";
scaffold1490	AUGUSTUS	intron	73361	73929	0.63	+	.	transcript_id "g4.t1"; gene_id "g4";
scaffold1490	AUGUSTUS	intron	74003	74376	0.76	+	.	transcript_id "g4.t1"; gene_id "g4";
scaffold1490	AUGUSTUS	intron	74478	74864	1	+	.	transcript_id "g4.t1"; gene_id "g4";
scaffold1490	AUGUSTUS	intron	74938	75122	0.99	+	.	transcript_id "g4.t1"; gene_id "g4";
scaffold1490	AUGUSTUS	intron	75155	75862	0.97	+	.	transcript_id "g4.t1"; gene_id "g4";
scaffold1490	AUGUSTUS	intron	75954	76354	0.94	+	.	transcript_id "g4.t1"; gene_id "g4";
scaffold1490	AUGUSTUS	intron	76467	76561	1	+	.	transcript_id "g4.t1"; gene_id "g4";
scaffold1490	AUGUSTUS	CDS	73115	73215	0.71	+	0	transcript_id "g4.t1"; gene_id "g4";
scaffold1490	AUGUSTUS	CDS	73329	73360	0.7	+	1	transcript_id "g4.t1"; gene_id "g4";
scaffold1490	AUGUSTUS	exon	73329	73360	.	+	.	transcript_id "g4.t1"; gene_id "g4";
scaffold1490	AUGUSTUS	CDS	73930	74002	0.65	+	2	transcript_id "g4.t1"; gene_id "g4";
scaffold1490	AUGUSTUS	exon	73930	74002	.	+	.	transcript_id "g4.t1"; gene_id "g4";
scaffold1490	AUGUSTUS	CDS	74377	74477	1	+	1	transcript_id "g4.t1"; gene_id "g4";
scaffold1490	AUGUSTUS	exon	74377	74477	.	+	.	transcript_id "g4.t1"; gene_id "g4";
scaffold1490	AUGUSTUS	CDS	74865	74937	0.99	+	2	transcript_id "g4.t1"; gene_id "g4";
scaffold1490	AUGUSTUS	exon	74865	74937	.	+	.	transcript_id "g4.t1"; gene_id "g4";
scaffold1490	AUGUSTUS	CDS	75123	75154	0.99	+	1	transcript_id "g4.t1"; gene_id "g4";
scaffold1490	AUGUSTUS	exon	75123	75154	.	+	.	transcript_id "g4.t1"; gene_id "g4";
scaffold1490	AUGUSTUS	CDS	75863	75953	1	+	2	transcript_id "g4.t1"; gene_id "g4";
scaffold1490	AUGUSTUS	exon	75863	75953	.	+	.	transcript_id "g4.t1"; gene_id "g4";
scaffold1490	AUGUSTUS	CDS	76355	76466	1	+	1	transcript_id "g4.t1"; gene_id "g4";
scaffold1490	AUGUSTUS	exon	76355	76466	.	+	.	transcript_id "g4.t1"; gene_id "g4";
scaffold1490	AUGUSTUS	CDS	76562	76876	1	+	0	transcript_id "g4.t1"; gene_id "g4";
scaffold1490	AUGUSTUS	exon	76562	76953	.	+	.	transcript_id "g4.t1"; gene_id "g4";
scaffold1490	AUGUSTUS	stop_codon	76874	76876	.	+	0	transcript_id "g4.t1"; gene_id "g4";
scaffold1490	AUGUSTUS	exon	79917	80311	.	+	.	transcript_id "g4.t1"; gene_id "g4";
scaffold1490	AUGUSTUS	tts	80311	80311	.	+	.	transcript_id "g4.t1"; gene_id "g4";
# coding sequence = [atggcccctagaagatccgttccttcctccattaattttctgttggttggtggaaatgttcacattagctgcagtcgtg
# acattgataggatagaaatgaaatccctccaaggaaaagtgcagcttcatacagggttaagcctgtgtaagcgatgtttgccctgttgttttaaagtc
# ttcgaggcacaagatatgataaccattagggctgatgagtggaatgttaataaatgggcatgggagggtacattaaaggttttaagcaagggagaaga
# gtgcatcatcaaattggaagacaaggaaacaggtgaattgtatgcgcgtgcatttctcagagatggggaaccacatccagtggaggctgtaattgata
# gtagcagatactttgttcttcggattgaagagaacattggtggacgcctcagacatgcttttattggcattggatttcgagaaagacctgaagcctat
# gacttccaagctgctcttcacgaccatcagaaatacctgaataagaagaaaaccgcagaagagatggagcagcaataccagaaatcctcatcagtcga
# ctacagtttgaaagagggggaaaccctgaaacttcagataaataataaacctggtggcaccataaggtccaagttcttcgagcagggtctaaataatc
# tatcgctggaggaaaaggccaaccgaaaggattcaacaatattactcaagccaccaccacctcctcccgcaccactttcacctgttgctactgatgca
# aggtctcccccagtatcaccgtctaaactgagtcttgagcaatctgctgaaacggaggactcagcaacagcgaaagaggagccagatacatcagaatc
# agctaaagagcaaggtccacaagatgttgcagatgatgactttggagattttcaagcagctggatga]
# protein sequence = [MAPRRSVPSSINFLLVGGNVHISCSRDIDRIEMKSLQGKVQLHTGLSLCKRCLPCCFKVFEAQDMITIRADEWNVNKW
# AWEGTLKVLSKGEECIIKLEDKETGELYARAFLRDGEPHPVEAVIDSSRYFVLRIEENIGGRLRHAFIGIGFRERPEAYDFQAALHDHQKYLNKKKTA
# EEMEQQYQKSSSVDYSLKEGETLKLQINNKPGGTIRSKFFEQGLNNLSLEEKANRKDSTILLKPPPPPPAPLSPVATDARSPPVSPSKLSLEQSAETE
# DSATAKEEPDTSESAKEQGPQDVADDDFGDFQAAG]
# end gene g4
###
# command line:
# augustus --codingseq=1 --proteinprofile=/home/pgsb/tetiana.nosenko/lineages/embryophyta_odb9/prfl/EOG093606G2.prfl --predictionStart=43842 --predictionEnd=82060 --species=arabidopsis ./tmp/scaffold1490Schil_BUSCO_geno_206160443_.temp
```
