## Supplementary material for "The *de novo* reference genome and transcriptome assemblies of the wild tomato species *Solanum chilense*": EOG093606GA.out.1

```
# Please cite: Mario Stanke, Mark Diekhans, Robert Baertsch, David Haussler (2008),
# Using native and syntenically mapped cDNA alignments to improve de novo gene finding
# Bioinformatics 24: 637-644, doi 10.1093/bioinformatics/btn013
# No extrinsic information on sequences given.
# Using protein profile unknown
# --[21..123]--> unknown_B (21) <--[0..2]--> unknown_C (145) <--[0..1]--> unknown_D (174) <--[0..4]--> unknown_E (39) <--[0..6]--> unknown_F (66) <--[0..0]--
# arabidopsis version. Using default transition matrix.
# We have hints for 0 sequences and for 0 of the sequences in the input set.
#
# ----- prediction on sequence number 1 (length = 37907, name = scaffold2776) -----
#
# Constraints/Hints:
# (none)
# Predicted genes for sequence number 1 on both strands
# start gene g1
scaffold2776	AUGUSTUS	gene	58003	59130	0.02	-	.	g1
scaffold2776	AUGUSTUS	transcript	58003	59130	0.02	-	.	g1.t1
scaffold2776	AUGUSTUS	tts	58003	58003	.	-	.	transcript_id "g1.t1"; gene_id "g1";
scaffold2776	AUGUSTUS	exon	58003	58594	.	-	.	transcript_id "g1.t1"; gene_id "g1";
scaffold2776	AUGUSTUS	stop_codon	58202	58204	.	-	0	transcript_id "g1.t1"; gene_id "g1";
scaffold2776	AUGUSTUS	intron	58595	58834	0.41	-	.	transcript_id "g1.t1"; gene_id "g1";
scaffold2776	AUGUSTUS	CDS	58202	58594	0.38	-	0	transcript_id "g1.t1"; gene_id "g1";
scaffold2776	AUGUSTUS	CDS	58835	59041	0.66	-	0	transcript_id "g1.t1"; gene_id "g1";
scaffold2776	AUGUSTUS	exon	58835	59130	.	-	.	transcript_id "g1.t1"; gene_id "g1";
scaffold2776	AUGUSTUS	start_codon	59039	59041	.	-	0	transcript_id "g1.t1"; gene_id "g1";
scaffold2776	AUGUSTUS	tss	59130	59130	.	-	.	transcript_id "g1.t1"; gene_id "g1";
# coding sequence = [atgcctggttcgaaatttgggtacaataaacgtacaagactgaagcaggtccttacttcatggaaaaacgtgaacgatc
# cctcaccgggaccctttacacatgaagttgacatggaaaataagtatattggacaaggtgttaacatgtggaaccatagtgttgtttattggaatagt
# ggaccttggacaggtaacaattttactggggtaaactctacttcaacatgtgattgtttgaatggttttaagcctaagtttgaaaaagattggaaatt
# gagtagcttttcaagtggatgtatgaggaaaacaagtttgaattgtggtgattttggtgaaaaggataggttttggatgtataagaatatgagattac
# ctacaaataatgagagtttgagagttggaaatgaagtagagtgtgaaaatggttgtttggaggattgtgattgtgttggttatgcttatggtagtgga
# aatattgggtgtttgatatggaaaagggagatgttgaatttgcaacaactcgctcaagataatgttaatggaagcaccatttatgttaggcttgcatc
# ttctgagttttcaagtaaccaaggtaattaa]
# protein sequence = [MPGSKFGYNKRTRLKQVLTSWKNVNDPSPGPFTHEVDMENKYIGQGVNMWNHSVVYWNSGPWTGNNFTGVNSTSTCDC
# LNGFKPKFEKDWKLSSFSSGCMRKTSLNCGDFGEKDRFWMYKNMRLPTNNESLRVGNEVECENGCLEDCDCVGYAYGSGNIGCLIWKREMLNLQQLAQ
# DNVNGSTIYVRLASSEFSSNQGN]
# end gene g1
###
# start gene g2
scaffold2776	AUGUSTUS	gene	64695	66165	0.05	+	.	g2
scaffold2776	AUGUSTUS	transcript	64695	66165	0.05	+	.	g2.t1
scaffold2776	AUGUSTUS	tss	64695	64695	.	+	.	transcript_id "g2.t1"; gene_id "g2";
scaffold2776	AUGUSTUS	exon	64695	66165	.	+	.	transcript_id "g2.t1"; gene_id "g2";
scaffold2776	AUGUSTUS	start_codon	64765	64767	.	+	0	transcript_id "g2.t1"; gene_id "g2";
scaffold2776	AUGUSTUS	CDS	64765	65835	0.88	+	0	transcript_id "g2.t1"; gene_id "g2";
scaffold2776	AUGUSTUS	stop_codon	65833	65835	.	+	0	transcript_id "g2.t1"; gene_id "g2";
scaffold2776	AUGUSTUS	tts	66165	66165	.	+	.	transcript_id "g2.t1"; gene_id "g2";
# coding sequence = [atggcgaaaagctcaataacaatggcgttttacaaaccattcttcttcttcttcagttctcttctctatttttctactg
# ctcaatctccgcctccaccaccacctccacaatcgctaattaacgccgcggagactctgtcgaactccggctatatttcaatgtcactcacacttgag
# ctcattgctgatactgttatctcacgggctactaaaaattcacttactggttctgctctcaccattttctcaccacccgattcgtctttctccgattt
# tggtcagccttcactttctcatatccttctccatttctcccctgtttcgatttcactctcttcacttcaatcccttccgttttcttcaaaaatacctt
# cgttatcaccttccagttcactttatgttacgagtgttggttctgattcgcgtgtttctatcaacaatgttgaaatcgttggttcgccgatttatgat
# gatgggtatgtaatcgttttcggaattgaagatttcttcacccagaatttcactcagccggaaactaatcggaacccgaatttcaaatcgagtcctca
# atgtatcaggttggatccattttctcggttttacgaggtgtcgttgatgttgaaatcgaaggggtatttgattatggcttcgtttttagagttacaac
# tgattgggtttttgaagaatacggagctgaaattaacagtgtttgctccaatggacgatgcaattgttggattttccggggatttccccgtgtatcag
# cagctgtttttgaggcatttggttccctgtgtactgtactggactgatttgaatgaaatggtaaatggaactgagtttaagaactatgttaaggggtt
# gagtttgacgataacaaaagtgaatgatgtgagctttgttaatggagtcgaaatcacttaccctgatttgtattacaatgattgggttgttgttcatg
# gattacagagcttgattccattacctgatgaaatcgatggtgaaatccatgaagatcccgttaaacccgaggttgatgtctccatcgcccctgatcga
# agtgaattctaa]
# protein sequence = [MAKSSITMAFYKPFFFFFSSLLYFSTAQSPPPPPPPQSLINAAETLSNSGYISMSLTLELIADTVISRATKNSLTGSA
# LTIFSPPDSSFSDFGQPSLSHILLHFSPVSISLSSLQSLPFSSKIPSLSPSSSLYVTSVGSDSRVSINNVEIVGSPIYDDGYVIVFGIEDFFTQNFTQ
# PETNRNPNFKSSPQCIRLDPFSRFYEVSLMLKSKGYLIMASFLELQLIGFLKNTELKLTVFAPMDDAIVGFSGDFPVYQQLFLRHLVPCVLYWTDLNE
# MVNGTEFKNYVKGLSLTITKVNDVSFVNGVEITYPDLYYNDWVVVHGLQSLIPLPDEIDGEIHEDPVKPEVDVSIAPDRSEF]
# end gene g2
###
# start gene g3
scaffold2776	AUGUSTUS	gene	66186	68190	0.12	-	.	g3
scaffold2776	AUGUSTUS	transcript	66186	68190	0.12	-	.	g3.t1
scaffold2776	AUGUSTUS	tts	66186	66186	.	-	.	transcript_id "g3.t1"; gene_id "g3";
scaffold2776	AUGUSTUS	exon	66186	68190	.	-	.	transcript_id "g3.t1"; gene_id "g3";
scaffold2776	AUGUSTUS	stop_codon	66374	66376	.	-	0	transcript_id "g3.t1"; gene_id "g3";
scaffold2776	AUGUSTUS	CDS	66374	67837	1	-	0	transcript_id "g3.t1"; gene_id "g3";
scaffold2776	AUGUSTUS	start_codon	67835	67837	.	-	0	transcript_id "g3.t1"; gene_id "g3";
scaffold2776	AUGUSTUS	tss	68190	68190	.	-	.	transcript_id "g3.t1"; gene_id "g3";
# coding sequence = [atgtctactggtgatagcagtattactacttcttcacacttaaacaaatctattcattacgattcagtgaagaataccc
# atctcaattccaatccccagaacccagaaattatccaggaagctgaaagaatctgcaaaatcttactgaaaaacaccaatgttgctgatgctttgagt
# tcttcttcagtaaatgtgagtcctttattagttaacgaagttataaagaagctcagcaattctgggattttagctttatctttcttccgttgggctga
# gaagcagaacgggtttgttcatactgcagagagttatcatggtttgattgaagctttaggaaagattaagcaatttaagatggtttggattttggtta
# atgaattgaaaaccaaaggcttattgtgtaaagaagcgtttgcactcgtttcgcggagatttgctcgtgctaggaaggttaaagaagctatcgaggcg
# tttgagaggatggagaagtatggattgatacatgaattgcaagatttcaatagattgcttgatacattgagtaagtctaggcatgttgggaatgcaca
# agaggtgtttgataaatggaagaataggaaatttaagcctaatattaagtcgtatacgatactgttagaaggatggggtcaagaaaagaacttgttga
# ggttgaatgaagtttatcgcgagatgatggctgatggtatcgagcctgatgttgttagctatgggatcatgattcatgctcattgcaaggttaagaag
# tatgatgaggcgattgagttgttacacgaaatggaaaggaagaagattgaggtgacgcctcatgtttattgcacgttgataaatggtttggggtcgga
# gaaaaggttggttctagctcttaagtatttcgagttgtataagggtagtggctttgatcttgaggtgttcacttataacgcgatggtgggagcttatt
# gctggtctttgtgtatggacgatgcgtataggctagttgatgagatgaggagatgtaagattggtccaaatacgcgaacttatgatatcattcttcac
# catcttataaaagccagaagaatgactgaagcttatacggtttttcagaaaatgagcaatgatcctggctgtgaaccgactgtgagcacatacgagat
# aatggtaaggatgttctgcaacgaggaacggacagatatggctctaaaggtctgggataagatgaaagctaacggtgttcttcctggaatgcattcgt
# tctccacgttgattaacagcttttgtcgtgagagtaaactagatgatgcctgtagatactttcaagaaatgcttgatatgggcatgagacctccaatt
# ccattgttcgataacctaaaacgtgcacttcttgacgagggtaaagaggatattgttaaagctttatggaggaaacttgagaaactaaggaaaagtcc
# tttagttggatga]
# protein sequence = [MSTGDSSITTSSHLNKSIHYDSVKNTHLNSNPQNPEIIQEAERICKILLKNTNVADALSSSSVNVSPLLVNEVIKKLS
# NSGILALSFFRWAEKQNGFVHTAESYHGLIEALGKIKQFKMVWILVNELKTKGLLCKEAFALVSRRFARARKVKEAIEAFERMEKYGLIHELQDFNRL
# LDTLSKSRHVGNAQEVFDKWKNRKFKPNIKSYTILLEGWGQEKNLLRLNEVYREMMADGIEPDVVSYGIMIHAHCKVKKYDEAIELLHEMERKKIEVT
# PHVYCTLINGLGSEKRLVLALKYFELYKGSGFDLEVFTYNAMVGAYCWSLCMDDAYRLVDEMRRCKIGPNTRTYDIILHHLIKARRMTEAYTVFQKMS
# NDPGCEPTVSTYEIMVRMFCNEERTDMALKVWDKMKANGVLPGMHSFSTLINSFCRESKLDDACRYFQEMLDMGMRPPIPLFDNLKRALLDEGKEDIV
# KALWRKLEKLRKSPLVG]
# end gene g3
###
# start gene g4
scaffold2776	AUGUSTUS	gene	68579	75280	0.04	-	.	g4
scaffold2776	AUGUSTUS	transcript	68579	75280	0.04	-	.	g4.t1
scaffold2776	AUGUSTUS	tts	68579	68579	.	-	.	transcript_id "g4.t1"; gene_id "g4";
scaffold2776	AUGUSTUS	exon	68579	69679	.	-	.	transcript_id "g4.t1"; gene_id "g4";
scaffold2776	AUGUSTUS	stop_codon	69165	69167	.	-	0	transcript_id "g4.t1"; gene_id "g4";
scaffold2776	AUGUSTUS	intron	69680	69779	1	-	.	transcript_id "g4.t1"; gene_id "g4";
scaffold2776	AUGUSTUS	intron	69896	69992	1	-	.	transcript_id "g4.t1"; gene_id "g4";
scaffold2776	AUGUSTUS	intron	70069	71980	0.43	-	.	transcript_id "g4.t1"; gene_id "g4";
scaffold2776	AUGUSTUS	intron	72023	72280	0.48	-	.	transcript_id "g4.t1"; gene_id "g4";
scaffold2776	AUGUSTUS	intron	72666	72759	0.46	-	.	transcript_id "g4.t1"; gene_id "g4";
scaffold2776	AUGUSTUS	CDS	69165	69679	0.99	-	2	transcript_id "g4.t1"; gene_id "g4";
scaffold2776	AUGUSTUS	CDS	69780	69895	1	-	1	transcript_id "g4.t1"; gene_id "g4";
scaffold2776	AUGUSTUS	exon	69780	69895	.	-	.	transcript_id "g4.t1"; gene_id "g4";
scaffold2776	AUGUSTUS	CDS	69993	70068	1	-	2	transcript_id "g4.t1"; gene_id "g4";
scaffold2776	AUGUSTUS	exon	69993	70068	.	-	.	transcript_id "g4.t1"; gene_id "g4";
scaffold2776	AUGUSTUS	CDS	71981	72022	0.45	-	2	transcript_id "g4.t1"; gene_id "g4";
scaffold2776	AUGUSTUS	exon	71981	72022	.	-	.	transcript_id "g4.t1"; gene_id "g4";
scaffold2776	AUGUSTUS	CDS	72281	72665	0.3	-	0	transcript_id "g4.t1"; gene_id "g4";
scaffold2776	AUGUSTUS	exon	72281	72665	.	-	.	transcript_id "g4.t1"; gene_id "g4";
scaffold2776	AUGUSTUS	CDS	72760	72765	0.46	-	0	transcript_id "g4.t1"; gene_id "g4";
scaffold2776	AUGUSTUS	exon	72760	72789	.	-	.	transcript_id "g4.t1"; gene_id "g4";
scaffold2776	AUGUSTUS	start_codon	72763	72765	.	-	0	transcript_id "g4.t1"; gene_id "g4";
scaffold2776	AUGUSTUS	exon	75126	75280	.	-	.	transcript_id "g4.t1"; gene_id "g4";
scaffold2776	AUGUSTUS	tss	75280	75280	.	-	.	transcript_id "g4.t1"; gene_id "g4";
# coding sequence = [atggttagaagatttgccacgcccgtgaatcacgggcgtggacatccacctgcatttgcatactacatttcaggtggag
# ggggagatagtgataggatttttagacttttgttagctgtgtatcatcctaggaataggtatttgttgcacattggtactgatgggagtgatgaagaa
# agatggaagcttgggatgttagtgaaatctgtgccagtaattcaggcttttgggaatgtggatgtggttggaaagcctgatccagttacttatatggg
# ttcaactaatatagcggcaatgctaagggcggtatcgattttgttgaaggtggatgatggatgggattggtttgttaatctaagtgcctctgattatc
# ctttaattacacaagatggtctgggaccttccccggatcccacttgtagtattacactggacttatctcatgtcctctcatctgtcagtagagatgta
# aattttatcgaccacacaagcgaccttggatggaaagagggtcaacgtgtaaaacccattgtagttgatccagggctatacctagcacggaagacaca
# aattttttatgccaccgaaaagcggccaatgcctgaggctttcaaagtttttactggttctccttgggttgtcttgagccgaccatttcttgagttct
# gtgtttttggatgggacaaccttcctagaacccttttaatgtattttactaatgcagttttgtcacaagaagtctatttccattctgttgcttgcaat
# tcaccgagttttaagaatacgacagttaatagtgacatgagatatatggtttgggataacccccctaagatggagcccctcttccttaacacttctga
# ttacgatctgatggcgcaaagtggagctgcttttgctagacagtttaatagagacgaggcagtacttgacatgattgatcagaatatccttaagcgca
# gccaaaacagagtgacgcctggtgcatggtgcatcggtcgcaagagttggtggatggatccttgttcccgatggggtgatgtcaacgtgttgaaacct
# ggaccccaagtaaaatatttaggggattctgtacaaagactgcttcaagatttgagttcagaatcaaatcaatgcagatga]
# protein sequence = [MVRRFATPVNHGRGHPPAFAYYISGGGGDSDRIFRLLLAVYHPRNRYLLHIGTDGSDEERWKLGMLVKSVPVIQAFGN
# VDVVGKPDPVTYMGSTNIAAMLRAVSILLKVDDGWDWFVNLSASDYPLITQDGLGPSPDPTCSITLDLSHVLSSVSRDVNFIDHTSDLGWKEGQRVKP
# IVVDPGLYLARKTQIFYATEKRPMPEAFKVFTGSPWVVLSRPFLEFCVFGWDNLPRTLLMYFTNAVLSQEVYFHSVACNSPSFKNTTVNSDMRYMVWD
# NPPKMEPLFLNTSDYDLMAQSGAAFARQFNRDEAVLDMIDQNILKRSQNRVTPGAWCIGRKSWWMDPCSRWGDVNVLKPGPQVKYLGDSVQRLLQDLS
# SESNQCR]
# end gene g4
###
# start gene g5
scaffold2776	AUGUSTUS	gene	77385	86006	0.01	+	.	g5
scaffold2776	AUGUSTUS	transcript	77385	86006	0.01	+	.	g5.t1
scaffold2776	AUGUSTUS	tss	77385	77385	.	+	.	transcript_id "g5.t1"; gene_id "g5";
scaffold2776	AUGUSTUS	exon	77385	77732	.	+	.	transcript_id "g5.t1"; gene_id "g5";
scaffold2776	AUGUSTUS	start_codon	77483	77485	.	+	0	transcript_id "g5.t1"; gene_id "g5";
scaffold2776	AUGUSTUS	intron	77733	79728	0.39	+	.	transcript_id "g5.t1"; gene_id "g5";
scaffold2776	AUGUSTUS	intron	79892	79973	1	+	.	transcript_id "g5.t1"; gene_id "g5";
scaffold2776	AUGUSTUS	intron	80125	80466	0.77	+	.	transcript_id "g5.t1"; gene_id "g5";
scaffold2776	AUGUSTUS	intron	80600	82003	0.97	+	.	transcript_id "g5.t1"; gene_id "g5";
scaffold2776	AUGUSTUS	intron	82206	82868	0.3	+	.	transcript_id "g5.t1"; gene_id "g5";
scaffold2776	AUGUSTUS	intron	83140	83529	0.93	+	.	transcript_id "g5.t1"; gene_id "g5";
scaffold2776	AUGUSTUS	intron	83662	83980	0.94	+	.	transcript_id "g5.t1"; gene_id "g5";
scaffold2776	AUGUSTUS	intron	84202	85236	0.66	+	.	transcript_id "g5.t1"; gene_id "g5";
scaffold2776	AUGUSTUS	intron	85381	85554	0.71	+	.	transcript_id "g5.t1"; gene_id "g5";
scaffold2776	AUGUSTUS	intron	85640	86006	0.31	+	.	transcript_id "g5.t1"; gene_id "g5";
scaffold2776	AUGUSTUS	CDS	77483	77732	0.42	+	0	transcript_id "g5.t1"; gene_id "g5";
scaffold2776	AUGUSTUS	CDS	79729	79891	0.56	+	2	transcript_id "g5.t1"; gene_id "g5";
scaffold2776	AUGUSTUS	exon	79729	79891	.	+	.	transcript_id "g5.t1"; gene_id "g5";
scaffold2776	AUGUSTUS	CDS	79974	80124	0.77	+	1	transcript_id "g5.t1"; gene_id "g5";
scaffold2776	AUGUSTUS	exon	79974	80124	.	+	.	transcript_id "g5.t1"; gene_id "g5";
scaffold2776	AUGUSTUS	CDS	80467	80599	0.96	+	0	transcript_id "g5.t1"; gene_id "g5";
scaffold2776	AUGUSTUS	exon	80467	80599	.	+	.	transcript_id "g5.t1"; gene_id "g5";
scaffold2776	AUGUSTUS	CDS	82004	82205	0.99	+	2	transcript_id "g5.t1"; gene_id "g5";
scaffold2776	AUGUSTUS	exon	82004	82205	.	+	.	transcript_id "g5.t1"; gene_id "g5";
scaffold2776	AUGUSTUS	CDS	82869	83139	0.86	+	1	transcript_id "g5.t1"; gene_id "g5";
scaffold2776	AUGUSTUS	exon	82869	83139	.	+	.	transcript_id "g5.t1"; gene_id "g5";
scaffold2776	AUGUSTUS	CDS	83530	83661	0.92	+	0	transcript_id "g5.t1"; gene_id "g5";
scaffold2776	AUGUSTUS	exon	83530	83661	.	+	.	transcript_id "g5.t1"; gene_id "g5";
scaffold2776	AUGUSTUS	CDS	83981	84201	0.99	+	0	transcript_id "g5.t1"; gene_id "g5";
scaffold2776	AUGUSTUS	exon	83981	84201	.	+	.	transcript_id "g5.t1"; gene_id "g5";
scaffold2776	AUGUSTUS	CDS	85237	85380	0.75	+	1	transcript_id "g5.t1"; gene_id "g5";
scaffold2776	AUGUSTUS	exon	85237	85380	.	+	.	transcript_id "g5.t1"; gene_id "g5";
scaffold2776	AUGUSTUS	CDS	85555	85639	0.55	+	1	transcript_id "g5.t1"; gene_id "g5";
scaffold2776	AUGUSTUS	exon	85555	85639	.	+	.	transcript_id "g5.t1"; gene_id "g5";
# coding sequence = [atgttgccgattaccggcaaaggaggcggaattggccagttactggcggcagttgcggcggcgctactgctccgacttt
# tctcctctcctggtccggcgattgtaccggagaatgaagatgctcccgatgatgacggtgaaagaggaagtgaaaatgacgaagctacgattactgga
# aaagtacttccggttactattagatggagtaatattacttgctcgctctctgataaatccacaaatacggtgagagaagccaaacctggtcgattgct
# agcaataatgggtccatcaggatcaggaaagactactcttctcaatgttctggcaggtcaaacaaaagcatcacctaagttgaatttgtctggtcttt
# tggacatcaacggggtgccattttcaaacaaaatatacaagtttgcctatgttagacaagaagatcttttcttttcccagttgactgttcgagaaact
# ctctctcttgcagctgaactgcagctacaggacgtatcttcaatagaagagagagatgaatatgtgaacaatctattgtttaaaacaggtttggtcag
# ttgtgctgattcacgcattggtgatgcaaaagttcgtggaattagtggaggtgaaaagaagcgcctgtcgcttgcatgtgagcttattgccagtccat
# ctgtagtttttgctgatgaacctaccactggacttgatgcttttcaagcagagcgggtgatggaaaccttaagacaacttgcacaagatggacatact
# gttatatgttctatacaccagcctagaggttctgtgtatgcaaaattcgacgacattgttctgttggcagggggctcgctcatttatgctggtcctgc
# acgtgatgaagtactagcgtacttctcgaaattcgggtacatttgtccagatcatgtaaatcctgctgaatttttggctgatctaatatctatagact
# atagttcgcgagagagtgtatactcttctcaaaagagaataaatggtctagttgagtcattctcagaaaagatgccagaggttttatatgcaacttca
# cttgtaagggatagctcgaagacccatgtgaacttccaaaagaaatctattttacgcaaaggtggttggtggaggcagttcaggttacttctcaaacg
# tgcatggatgcaagcttctcgtgatggaccaacaaacaaagttcgggcaaggatgtcaattgcttcagctttgatatttggttctgtattctggagga
# tgggcagatcacaaacgtcaattcaagacaggatgggattacttcaggttgctgcaataaacactgctatggctgctctcacaaaaacagttggtgtc
# tttcccaaggaacgagcaattgttgatagagagcgtgcaaaagggtcttatgctctgggaccatatttgctttccaagttgattgctgagattcctgt
# tggggcagcatttcctctactctttggtggcatcctatacccaatggctcgacttcatcctaccatttctagatttgggaagttctgcggaatcgtga
# cggtggagtcttttgctgcatctgcaatgggcttgactgtgggagctacggttccaacgactgaagctgcattagcattaggcccctctcttatgaca
# gtttttattgtctttggaggggcgtttcaggggcttagcatcaatgaatttagtggccttcaatttgagcatcaaaagacatctgacgtacagtctgg
# tgaacag]
# protein sequence = [MLPITGKGGGIGQLLAAVAAALLLRLFSSPGPAIVPENEDAPDDDGERGSENDEATITGKVLPVTIRWSNITCSLSDK
# STNTVREAKPGRLLAIMGPSGSGKTTLLNVLAGQTKASPKLNLSGLLDINGVPFSNKIYKFAYVRQEDLFFSQLTVRETLSLAAELQLQDVSSIEERD
# EYVNNLLFKTGLVSCADSRIGDAKVRGISGGEKKRLSLACELIASPSVVFADEPTTGLDAFQAERVMETLRQLAQDGHTVICSIHQPRGSVYAKFDDI
# VLLAGGSLIYAGPARDEVLAYFSKFGYICPDHVNPAEFLADLISIDYSSRESVYSSQKRINGLVESFSEKMPEVLYATSLVRDSSKTHVNFQKKSILR
# KGGWWRQFRLLLKRAWMQASRDGPTNKVRARMSIASALIFGSVFWRMGRSQTSIQDRMGLLQVAAINTAMAALTKTVGVFPKERAIVDRERAKGSYAL
# GPYLLSKLIAEIPVGAAFPLLFGGILYPMARLHPTISRFGKFCGIVTVESFAASAMGLTVGATVPTTEAALALGPSLMTVFIVFGGAFQGLSINEFSG
# LQFEHQKTSDVQSGEQ]
# end gene g5
###
# command line:
# augustus --codingseq=1 --proteinprofile=/home/pgsb/tetiana.nosenko/lineages/embryophyta_odb9/prfl/EOG093606GA.prfl --predictionStart=48100 --predictionEnd=86006 --species=arabidopsis ./tmp/scaffold2776Schil_BUSCO_geno_206160443_.temp
```
