## Supplementary material for "The *de novo* reference genome and transcriptome assemblies of the wild tomato species *Solanum chilense*": EOG093606GA.out.2

```
# Please cite: Mario Stanke, Mark Diekhans, Robert Baertsch, David Haussler (2008),
# Using native and syntenically mapped cDNA alignments to improve de novo gene finding
# Bioinformatics 24: 637-644, doi 10.1093/bioinformatics/btn013
# No extrinsic information on sequences given.
# Using protein profile unknown
# --[21..123]--> unknown_B (21) <--[0..2]--> unknown_C (145) <--[0..1]--> unknown_D (174) <--[0..4]--> unknown_E (39) <--[0..6]--> unknown_F (66) <--[0..0]--
# arabidopsis version. Using default transition matrix.
# We have hints for 0 sequences and for 0 of the sequences in the input set.
#
# ----- prediction on sequence number 1 (length = 24006, name = scaffold449) -----
#
# Constraints/Hints:
# (none)
# Predicted genes for sequence number 1 on both strands
# start gene g1
scaffold449	AUGUSTUS	gene	3937	6461	0.03	-	.	g1
scaffold449	AUGUSTUS	transcript	3937	6461	0.03	-	.	g1.t1
scaffold449	AUGUSTUS	tts	3937	3937	.	-	.	transcript_id "g1.t1"; gene_id "g1";
scaffold449	AUGUSTUS	exon	3937	6461	.	-	.	transcript_id "g1.t1"; gene_id "g1";
scaffold449	AUGUSTUS	stop_codon	4317	4319	.	-	0	transcript_id "g1.t1"; gene_id "g1";
scaffold449	AUGUSTUS	CDS	4317	6392	0.47	-	0	transcript_id "g1.t1"; gene_id "g1";
scaffold449	AUGUSTUS	start_codon	6390	6392	.	-	0	transcript_id "g1.t1"; gene_id "g1";
scaffold449	AUGUSTUS	tss	6461	6461	.	-	.	transcript_id "g1.t1"; gene_id "g1";
# coding sequence = [atggctatttccatgaggaatcttgaaaaagttgcaatctttaagccttgtgagcacacaattccactgctcaacttca
# agggctaccaactcctcaacagcgccgccacccagttatcctctgtcgatgatgaccaacaagagggaagcctacgaggaagatttagaagaagagag
# caagccttctgtctttttggtagctctctgcccttgtctcgtttgtttcattctcttgctcattgtagtatccatttttctcattgtcaagtttcatc
# tcttttgccacaccccacttcactctgtttttttcaagaaaagttgtcattgagtaatcccagaagaatttggcctcttttgccagaagggtgttttt
# atgttaccaatagtcacccagatgtgaagtttttggagttgaatactaagaaatttagcactgtacaaacttcactctgtaattctcaagggaagttg
# ttatttagtaattccagaaagatttcgcctttctcgtcaaaaggttatttttattttactggtattaattcgaatttgaggttgagttgtaggggaat
# ttgtagttgtgtagataatgatgatgagttagaaagtgataatgatgttgaaactgatagtgatgagagggtggtggagtcgaaggcggatcctaaag
# aggtggaacgggtgtgtaaggttattgatgagttgttttcgttagatcggaatatggaggctgttttggatgaatgtgggatcaacttaagccatgat
# ttggtagtagatgtgttggagaggttcaagcatgctagaaaaccagcattcaggttcttttgttgggcggctatgaggccagggtatgctcatgattc
# aagaacgtatattgtaatgatggcaatacttggaaagacgaggcagtttgagactatggtttcggtccttgaagaaatgggggagaaaggtttgctta
# caatggaggcatttttgatctccatgaaagcatttgctgcagcaaaagagcggaagaaagctattgggatgtttgagttgatgaagaagtataagttt
# aaagttggggtggagacaatcaattgtttacttgatgccctgggaagggcaaagcttgggaaagaagcacaattattgtttgagaaattggagcatag
# attcacaccaaatttacaaacatatacggttttgctcaatggttggtgtagggtaaagaatctgatggatgctggtaaagtgtggaatgagatgattg
# ataagggttttaagcctgatattgtcgcccataacacaatgttggaagggctgttaaagtgtaaaaaaaggtctgatgcgatcacgctgtttgaggtt
# atgaaagcaaagggtccatcacctaatacaagaagttatacgatcttgatccgggatttgtgtaagcagggtaagatggatgaagcagttgccggttt
# tgaggaaatgcttagctctggatgtgaggcagatgctgcaacgtttacctgtttggtaacaggctttggaaacaaaaagaggatggataaagtctctg
# ccttgctgacggagatgaaggaaaaaggatgcccacctgatgcaaggctgtataatgcactgatcaaattactaataaatcgacgaatgccagttgat
# gcagttactttgtataaaaagatgatccgaaatggaattcaacctactattcacacttacaatatgttgatgaaatcattcttcataacaaagaacta
# tgacatggctcatgcaacttgggaggaaatgagcctgaggggttgctgtccagacgaaaattcttacaccgtcttcattggagggcttatagggcagg
# ggcgatctatggaggcttgtaaatacttggaggaaatgatagacaaaggcatgaaagcacctcaacttgactacaacaaattcgctgctgatttttct
# cggggtggtaagcctgatatactggaggagttggctaagcggatgaagttctctggaaagtttgaggtctcaagtctctttgctagatgggctgaaat
# gatgaaaagtagagtaaagcgtagggatcccagctga]
# protein sequence = [MAISMRNLEKVAIFKPCEHTIPLLNFKGYQLLNSAATQLSSVDDDQQEGSLRGRFRRREQAFCLFGSSLPLSRLFHSL
# AHCSIHFSHCQVSSLLPHPTSLCFFQEKLSLSNPRRIWPLLPEGCFYVTNSHPDVKFLELNTKKFSTVQTSLCNSQGKLLFSNSRKISPFSSKGYFYF
# TGINSNLRLSCRGICSCVDNDDELESDNDVETDSDERVVESKADPKEVERVCKVIDELFSLDRNMEAVLDECGINLSHDLVVDVLERFKHARKPAFRF
# FCWAAMRPGYAHDSRTYIVMMAILGKTRQFETMVSVLEEMGEKGLLTMEAFLISMKAFAAAKERKKAIGMFELMKKYKFKVGVETINCLLDALGRAKL
# GKEAQLLFEKLEHRFTPNLQTYTVLLNGWCRVKNLMDAGKVWNEMIDKGFKPDIVAHNTMLEGLLKCKKRSDAITLFEVMKAKGPSPNTRSYTILIRD
# LCKQGKMDEAVAGFEEMLSSGCEADAATFTCLVTGFGNKKRMDKVSALLTEMKEKGCPPDARLYNALIKLLINRRMPVDAVTLYKKMIRNGIQPTIHT
# YNMLMKSFFITKNYDMAHATWEEMSLRGCCPDENSYTVFIGGLIGQGRSMEACKYLEEMIDKGMKAPQLDYNKFAADFSRGGKPDILEELAKRMKFSG
# KFEVSSLFARWAEMMKSRVKRRDPS]
# end gene g1
###
# start gene g2
scaffold449	AUGUSTUS	gene	6961	15501	0.01	-	.	g2
scaffold449	AUGUSTUS	transcript	6961	15501	0.01	-	.	g2.t1
scaffold449	AUGUSTUS	tts	6961	6961	.	-	.	transcript_id "g2.t1"; gene_id "g2";
scaffold449	AUGUSTUS	exon	6961	8384	.	-	.	transcript_id "g2.t1"; gene_id "g2";
scaffold449	AUGUSTUS	stop_codon	7896	7898	.	-	0	transcript_id "g2.t1"; gene_id "g2";
scaffold449	AUGUSTUS	intron	8385	8872	0.99	-	.	transcript_id "g2.t1"; gene_id "g2";
scaffold449	AUGUSTUS	intron	8984	9117	1	-	.	transcript_id "g2.t1"; gene_id "g2";
scaffold449	AUGUSTUS	intron	9190	9320	0.97	-	.	transcript_id "g2.t1"; gene_id "g2";
scaffold449	AUGUSTUS	intron	9415	9518	0.98	-	.	transcript_id "g2.t1"; gene_id "g2";
scaffold449	AUGUSTUS	intron	9590	10378	0.78	-	.	transcript_id "g2.t1"; gene_id "g2";
scaffold449	AUGUSTUS	CDS	7896	8384	0.99	-	0	transcript_id "g2.t1"; gene_id "g2";
scaffold449	AUGUSTUS	CDS	8873	8983	1	-	0	transcript_id "g2.t1"; gene_id "g2";
scaffold449	AUGUSTUS	exon	8873	8983	.	-	.	transcript_id "g2.t1"; gene_id "g2";
scaffold449	AUGUSTUS	CDS	9118	9189	0.97	-	0	transcript_id "g2.t1"; gene_id "g2";
scaffold449	AUGUSTUS	exon	9118	9189	.	-	.	transcript_id "g2.t1"; gene_id "g2";
scaffold449	AUGUSTUS	CDS	9321	9414	0.98	-	1	transcript_id "g2.t1"; gene_id "g2";
scaffold449	AUGUSTUS	exon	9321	9414	.	-	.	transcript_id "g2.t1"; gene_id "g2";
scaffold449	AUGUSTUS	CDS	9519	9589	0.98	-	0	transcript_id "g2.t1"; gene_id "g2";
scaffold449	AUGUSTUS	exon	9519	9589	.	-	.	transcript_id "g2.t1"; gene_id "g2";
scaffold449	AUGUSTUS	CDS	10379	10840	0.98	-	0	transcript_id "g2.t1"; gene_id "g2";
scaffold449	AUGUSTUS	exon	10379	10843	.	-	.	transcript_id "g2.t1"; gene_id "g2";
scaffold449	AUGUSTUS	start_codon	10838	10840	.	-	0	transcript_id "g2.t1"; gene_id "g2";
scaffold449	AUGUSTUS	exon	15397	15501	.	-	.	transcript_id "g2.t1"; gene_id "g2";
scaffold449	AUGUSTUS	tss	15501	15501	.	-	.	transcript_id "g2.t1"; gene_id "g2";
# coding sequence = [atggggagagacgttacaggtttacgttctgataagaaacctactgttaagccaaatggtgtcacccatggtgcagtcc
# atgttgcccccagaattgccaaggaaagggttgaagcaaaggagtttgaggcagaggatcacactgcaaatggcacacatgtggaggaagcccatgag
# aagcaggatgtactatctgtgaaaagcaccaactgtgaacctggcccgattgagggaaaaattacgaagactgaggctgtgaagtccagtgacaagaa
# gttgggctcaccaatgaaaccttcatctgattctactgcagcaactgaaagtccagcccccccagttatgaattcatcagggaatgaatctgaaaatc
# atgaaaacactcagactgttgatgctggctcgaattgttcatcaaagtccatcgatctgcagtctcctatgacttcacaaaaattgcatcaaaattct
# cccatgatgacaaggaagttgcggatgcaggatgaagatgataattggtctttggcttcctcaactgcagcttctgtgcggacagttaggtccaaggt
# tactgttcctgtagctccaacatttaaatgttctgaacgctcagcgagacgtaaagagtattacacaaagctagaggaaaagcacaaagctctggagg
# cggagaaacaagaatatgcagccagaacaaaggaagaggaagaggcagcaattaaacagcttagaaaggccatgtcctacagagcaaatccagttcct
# aatttttaccgtgaagggccacctccaaaggctgaacttaagaagctgccagtcactcgtgccaaatcaccaaatctaacccgtagaaagagctgtag
# tgacgcagtcggagcatctcctgaagaaaagaaagcttctgcaaggggtcgtcacagcattggtgtttacaaacaaggcagtcctaccccacccaccc
# ccaaaagcaaagatcgtgtgagtggtcgaatcagtaatggaactcctaaagtcaaagaacctacaaagttggtgaaagcaaaaaaggaatcccctttg
# aaggagatgaaggaaacaccaattaaggagataaaggaaactccaattaaggagataataaaggaaactccaatagcagagtcaaatggaactccaat
# gaaagagacagatgaagctctggttaaggtgacaaacatagcttctgtcaaggagataaaggaaattcccgtcttagagacgaaggaggcttctgata
# caatgacagagcaagtgtctgaagaaactgctgctcaatcatga]
# protein sequence = [MGRDVTGLRSDKKPTVKPNGVTHGAVHVAPRIAKERVEAKEFEAEDHTANGTHVEEAHEKQDVLSVKSTNCEPGPIEG
# KITKTEAVKSSDKKLGSPMKPSSDSTAATESPAPPVMNSSGNESENHENTQTVDAGSNCSSKSIDLQSPMTSQKLHQNSPMMTRKLRMQDEDDNWSLA
# SSTAASVRTVRSKVTVPVAPTFKCSERSARRKEYYTKLEEKHKALEAEKQEYAARTKEEEEAAIKQLRKAMSYRANPVPNFYREGPPPKAELKKLPVT
# RAKSPNLTRRKSCSDAVGASPEEKKASARGRHSIGVYKQGSPTPPTPKSKDRVSGRISNGTPKVKEPTKLVKAKKESPLKEMKETPIKEIKETPIKEI
# IKETPIAESNGTPMKETDEALVKVTNIASVKEIKEIPVLETKEASDTMTEQVSEETAAQS]
# end gene g2
###
# command line:
# augustus --codingseq=1 --proteinprofile=/home/pgsb/tetiana.nosenko/lineages/embryophyta_odb9/prfl/EOG093606GA.prfl --predictionStart=0 --predictionEnd=24006 --species=arabidopsis ./tmp/scaffold449Schil_BUSCO_geno_206160443_.temp
```
