## Supplementary material for "The *de novo* reference genome and transcriptome assemblies of the wild tomato species *Solanum chilense*": EOG093606GA.out.3

```
# Please cite: Mario Stanke, Mark Diekhans, Robert Baertsch, David Haussler (2008),
# Using native and syntenically mapped cDNA alignments to improve de novo gene finding
# Bioinformatics 24: 637-644, doi 10.1093/bioinformatics/btn013
# No extrinsic information on sequences given.
# Using protein profile unknown
# --[21..123]--> unknown_B (21) <--[0..2]--> unknown_C (145) <--[0..1]--> unknown_D (174) <--[0..4]--> unknown_E (39) <--[0..6]--> unknown_F (66) <--[0..0]--
# arabidopsis version. Using default transition matrix.
# We have hints for 0 sequences and for 0 of the sequences in the input set.
#
# ----- prediction on sequence number 1 (length = 37832, name = scaffold1294) -----
#
# Constraints/Hints:
# (none)
# Predicted genes for sequence number 1 on both strands
# start gene g1
scaffold1294	AUGUSTUS	gene	116618	117338	0.12	-	.	g1
scaffold1294	AUGUSTUS	transcript	116618	117338	0.12	-	.	g1.t1
scaffold1294	AUGUSTUS	CDS	116618	117144	0.7	-	0	transcript_id "g1.t1"; gene_id "g1";
scaffold1294	AUGUSTUS	exon	116618	117338	.	-	.	transcript_id "g1.t1"; gene_id "g1";
scaffold1294	AUGUSTUS	start_codon	117142	117144	.	-	0	transcript_id "g1.t1"; gene_id "g1";
scaffold1294	AUGUSTUS	tss	117338	117338	.	-	.	transcript_id "g1.t1"; gene_id "g1";
# coding sequence = [atgtttcggaagcataaggatcaggttcggctcttaaagaagctgaaaatgactttgcgtggtcttcagattgtgctaa
# gtgatgcagagaataagcaggcgtcaaatccatctgtgagcgactggcttaatgagcttcgagatgctgtggactctgcggagaacttaatagaagaa
# gtcaattatgaatcactgaggcttaaggtggaaggtcagtatcaaaatcttgcagaaactctattgaaacgttggaggatttgcaacctgtgcttgag
# tgatgatttttgtcttaacataacggagaagttggaagaaaccattgaaacattggaggtgttggaaaagcaaattggtcgccttggcttaaaggagc
# atttaggttcaactaaacaagaaacaagaacaccttcaacttctttggttgatgattctgatatctttggaaggcagagtgaaatagaggatttgatt
# gatcgcttattgtctgaagatgcaagtggaaaaaatctgacagtatttcctattgt]
# protein sequence = [MFRKHKDQVRLLKKLKMTLRGLQIVLSDAENKQASNPSVSDWLNELRDAVDSAENLIEEVNYESLRLKVEGQYQNLAE
# TLLKRWRICNLCLSDDFCLNITEKLEETIETLEVLEKQIGRLGLKEHLGSTKQETRTPSTSLVDDSDIFGRQSEIEDLIDRLLSEDASGKNLTVFPI]
# end gene g1
###
# start gene g2
scaffold1294	AUGUSTUS	gene	118063	120411	0.83	+	.	g2
scaffold1294	AUGUSTUS	transcript	118063	120411	0.83	+	.	g2.t1
scaffold1294	AUGUSTUS	tss	118063	118063	.	+	.	transcript_id "g2.t1"; gene_id "g2";
scaffold1294	AUGUSTUS	exon	118063	120411	.	+	.	transcript_id "g2.t1"; gene_id "g2";
scaffold1294	AUGUSTUS	start_codon	118099	118101	.	+	0	transcript_id "g2.t1"; gene_id "g2";
scaffold1294	AUGUSTUS	CDS	118099	120204	1	+	0	transcript_id "g2.t1"; gene_id "g2";
scaffold1294	AUGUSTUS	stop_codon	120202	120204	.	+	0	transcript_id "g2.t1"; gene_id "g2";
scaffold1294	AUGUSTUS	tts	120411	120411	.	+	.	transcript_id "g2.t1"; gene_id "g2";
# coding sequence = [atgacatcccaacaagtcagcaatgagtcttcttccagtaatccaaaacatcctgaagtggtagagccacaaggatttg
# tagtccatgcacctattgttttatcgttcaacgatatgattcaaccactccttgattgtgtggacaaacttaggcacctcaatactatgcaggaagac
# attaagctgcctagcaaattcaagcttggacacctcaacatcatgcaggatggcattcagctgcctaccattgtggtgattggtgatcagtcttccgg
# gaagtccagcgtgcttgaatcacttgttggaattactcttcctagaggggaaggcatttgcactagagtgcctctcatcataaagctccagaatcaca
# gtgagacaaaggtttacttggagtacaatgagaaatcagttccaactgatgaatttaacgtagcggaggccattacccttgcaactaatgagattgct
# ggacatggtaagggaatatccaacatccctttaacactcatagtgaaaaagaatggtgttcctgacttgactatggtggatttgcctggaatacctac
# ggtcccggttcatggaaaatcaactgatttttttgaacaaatttcagaaattgttatgaaatatataacaccagaggaaagcataattgtgaatgttt
# tatcagccactgttgatttttctacttgtgaatgctttaagatgtccaaaaaagtggacaaaactggggaaaggactctagtagttgtgacaaaggta
# gatatagctcctgaagggctgcttgagaaagttactacaaatgacatgaatgttggacttggctatgtatgtgttaagaatcgtatcgtgaacgagtc
# ttatgaagaagctcttagtgaggaagcaagtctttttgaaactcatacactgttatccaagatggacaagtctatggttagtattcctgttctggcac
# ataagttggtgcaaattcaagcaaacattatttccaagtgctttcttgatattgagaagaacatcaacgacaaactcgcagtaaatgttgctgctctc
# aacgagttgccacagcattcgggttctgttgctgaagctttggctacattcatgcgcattcagagtttggctattgagtctctgaagaaaatttttct
# tggagtagagtctaatgagtacactgaagattttgaaaagcaatgtgctgagaaatggtctaatttgattgatcttgaactcaaacaattctctgctg
# agctaagttcaacatatcctgatgagaaggtagacaacttgttcatggagttcatgtttttagatgaagcacaaaagactggatcgcccgatttcctg
# gatgttttgcagaagaaggtcagagaaatttctgtaactacagaggagtttgttggaaaattgtggaactatatagaaggagttgtcatcaaagcttt
# gatgcatcattctgatagttccctggaacttcagcatttcattaagagggcagtgcaaaatttcattgccaggaggaaggataaatcggttaatggga
# tacgagaaatcattgggatggataggctgactgaaatcactagtagtactgattatgtagctacttatagaagtctcatggctcaaaaaaggaaattt
# gtgaagtactgccaatattccaaaggatcgaaagtaaacatcgatggatttggagtaatagatgtttggtttataaggcgtcggcctaaagatcttgt
# gcagcaagcttttgaattaaagatgacaatggctgcatactggaaaactgtgttcaatcctcaaaagttggatgaccatgagatcgaggtggaaattg
# tgaatgatcgaatggcaacttcgcatgtgaggttctttgcatactggaaatttgttttgggtcttgaaaagtttgttgatgagattaatgatgaggtt
# gttggtgatctaatagcatcccatggtggtggatatgagagttccctgcaagaatcattggttgctgagatgtgctttaggctcaaaaagagtgtgaa
# gttgcttgaagagttaaaagagatggtggcgaagattatggagtacagtcttggttcatcatgttag]
# protein sequence = [MTSQQVSNESSSSNPKHPEVVEPQGFVVHAPIVLSFNDMIQPLLDCVDKLRHLNTMQEDIKLPSKFKLGHLNIMQDGI
# QLPTIVVIGDQSSGKSSVLESLVGITLPRGEGICTRVPLIIKLQNHSETKVYLEYNEKSVPTDEFNVAEAITLATNEIAGHGKGISNIPLTLIVKKNG
# VPDLTMVDLPGIPTVPVHGKSTDFFEQISEIVMKYITPEESIIVNVLSATVDFSTCECFKMSKKVDKTGERTLVVVTKVDIAPEGLLEKVTTNDMNVG
# LGYVCVKNRIVNESYEEALSEEASLFETHTLLSKMDKSMVSIPVLAHKLVQIQANIISKCFLDIEKNINDKLAVNVAALNELPQHSGSVAEALATFMR
# IQSLAIESLKKIFLGVESNEYTEDFEKQCAEKWSNLIDLELKQFSAELSSTYPDEKVDNLFMEFMFLDEAQKTGSPDFLDVLQKKVREISVTTEEFVG
# KLWNYIEGVVIKALMHHSDSSLELQHFIKRAVQNFIARRKDKSVNGIREIIGMDRLTEITSSTDYVATYRSLMAQKRKFVKYCQYSKGSKVNIDGFGV
# IDVWFIRRRPKDLVQQAFELKMTMAAYWKTVFNPQKLDDHEIEVEIVNDRMATSHVRFFAYWKFVLGLEKFVDEINDEVVGDLIASHGGGYESSLQES
# LVAEMCFRLKKSVKLLEELKEMVAKIMEYSLGSSC]
# end gene g2
###
# start gene g3
scaffold1294	AUGUSTUS	gene	120977	123388	0.01	-	.	g3
scaffold1294	AUGUSTUS	transcript	120977	123388	0.01	-	.	g3.t1
scaffold1294	AUGUSTUS	tts	120977	120977	.	-	.	transcript_id "g3.t1"; gene_id "g3";
scaffold1294	AUGUSTUS	exon	120977	121433	.	-	.	transcript_id "g3.t1"; gene_id "g3";
scaffold1294	AUGUSTUS	stop_codon	121347	121349	.	-	0	transcript_id "g3.t1"; gene_id "g3";
scaffold1294	AUGUSTUS	intron	121434	121846	0.36	-	.	transcript_id "g3.t1"; gene_id "g3";
scaffold1294	AUGUSTUS	intron	121938	122007	1	-	.	transcript_id "g3.t1"; gene_id "g3";
scaffold1294	AUGUSTUS	intron	122494	122586	0.97	-	.	transcript_id "g3.t1"; gene_id "g3";
scaffold1294	AUGUSTUS	intron	122652	122752	0.99	-	.	transcript_id "g3.t1"; gene_id "g3";
scaffold1294	AUGUSTUS	intron	122824	123219	0.26	-	.	transcript_id "g3.t1"; gene_id "g3";
scaffold1294	AUGUSTUS	CDS	121347	121433	0.42	-	0	transcript_id "g3.t1"; gene_id "g3";
scaffold1294	AUGUSTUS	CDS	121847	121937	0.77	-	1	transcript_id "g3.t1"; gene_id "g3";
scaffold1294	AUGUSTUS	exon	121847	121937	.	-	.	transcript_id "g3.t1"; gene_id "g3";
scaffold1294	AUGUSTUS	CDS	122008	122493	0.97	-	1	transcript_id "g3.t1"; gene_id "g3";
scaffold1294	AUGUSTUS	exon	122008	122493	.	-	.	transcript_id "g3.t1"; gene_id "g3";
scaffold1294	AUGUSTUS	CDS	122587	122651	1	-	0	transcript_id "g3.t1"; gene_id "g3";
scaffold1294	AUGUSTUS	exon	122587	122651	.	-	.	transcript_id "g3.t1"; gene_id "g3";
scaffold1294	AUGUSTUS	CDS	122753	122823	0.31	-	2	transcript_id "g3.t1"; gene_id "g3";
scaffold1294	AUGUSTUS	exon	122753	122823	.	-	.	transcript_id "g3.t1"; gene_id "g3";
scaffold1294	AUGUSTUS	CDS	123220	123232	0.25	-	0	transcript_id "g3.t1"; gene_id "g3";
scaffold1294	AUGUSTUS	exon	123220	123388	.	-	.	transcript_id "g3.t1"; gene_id "g3";
scaffold1294	AUGUSTUS	start_codon	123230	123232	.	-	0	transcript_id "g3.t1"; gene_id "g3";
scaffold1294	AUGUSTUS	tss	123388	123388	.	-	.	transcript_id "g3.t1"; gene_id "g3";
# coding sequence = [atgcctacagttgaaaccgaagatgcaagaattgtcagagaatttgctgagctagtggatgcaagtgaagcttatcttg
# ccctgaatggggaagaatcttctgaaactcaatctcaggagaagcatgtagcagcaactatatcagagaggtttatggggatgaaagctgctgtcatc
# actgaaaatttaagaatgaagagtttctgcaataagcttggcttcaccgtcttagagctcaatgaggtaattagtaacattaataaccaggtcgattc
# atctgccttagcctctgaattgttcaagttgctggggtttcaagaagggaagaccttagagtcgagccaatttgatttggttattcttcatgttggag
# ctggtcaaacgacaaattgcctcaaagacttggatcttgtcaatcggttggttggtaacttggtgcaaatggcacatcctggaacggaagtaggttct
# aggttgcacatgtcagttttgttgagctatggtgctgttcgtgagtctgatgattccacgttttctattgctgatagtagacaagagaatgactctaa
# actctctcttattttccctcgtcaaagttatacaattaaagaaggaaaaccacgaccgaatgttaggcagcattgccccatattagtggcccagtggc
# agaatgctgtcactcgaaaggatatggcagaagcatattcatacgaggacttcaaagagcatggtgcaaaccttgtgattccaacagatagatttcta
# catgaagtggcattcaagctctggaaggctccaaaatacggagcatga]
# protein sequence = [MPTVETEDARIVREFAELVDASEAYLALNGEESSETQSQEKHVAATISERFMGMKAAVITENLRMKSFCNKLGFTVLE
# LNEVISNINNQVDSSALASELFKLLGFQEGKTLESSQFDLVILHVGAGQTTNCLKDLDLVNRLVGNLVQMAHPGTEVGSRLHMSVLLSYGAVRESDDS
# TFSIADSRQENDSKLSLIFPRQSYTIKEGKPRPNVRQHCPILVAQWQNAVTRKDMAEAYSYEDFKEHGANLVIPTDRFLHEVAFKLWKAPKYGA]
# end gene g3
###
# start gene g4
scaffold1294	AUGUSTUS	gene	126973	127935	0.03	+	.	g4
scaffold1294	AUGUSTUS	transcript	126973	127935	0.03	+	.	g4.t1
scaffold1294	AUGUSTUS	tss	126973	126973	.	+	.	transcript_id "g4.t1"; gene_id "g4";
scaffold1294	AUGUSTUS	exon	126973	127402	.	+	.	transcript_id "g4.t1"; gene_id "g4";
scaffold1294	AUGUSTUS	start_codon	126996	126998	.	+	0	transcript_id "g4.t1"; gene_id "g4";
scaffold1294	AUGUSTUS	intron	127403	127504	0.96	+	.	transcript_id "g4.t1"; gene_id "g4";
scaffold1294	AUGUSTUS	CDS	126996	127402	0.95	+	0	transcript_id "g4.t1"; gene_id "g4";
scaffold1294	AUGUSTUS	CDS	127505	127541	0.96	+	1	transcript_id "g4.t1"; gene_id "g4";
scaffold1294	AUGUSTUS	exon	127505	127935	.	+	.	transcript_id "g4.t1"; gene_id "g4";
scaffold1294	AUGUSTUS	stop_codon	127539	127541	.	+	0	transcript_id "g4.t1"; gene_id "g4";
scaffold1294	AUGUSTUS	tts	127935	127935	.	+	.	transcript_id "g4.t1"; gene_id "g4";
# coding sequence = [atggcgtttatagctcgaaatgcgaaactactcacaggaacggcgccgttccttcaaagggcggcgacgatccacacga
# cacttccatctctctcacagcaacctgcctcttctccggccacttacggtggcgcacagcctccgtccatgaatacaccagcagggatatctaaaccg
# gctgagtatgtgatatctaaggtggacgatctgatgaattgggctcgtcgtgggtccatatggcccatgacttttggattggcttgttgcgctgtgga
# aatgatgcacgccggagctgcacgttacgattttgatcgatttggtattattttcagacctagccctaggcaatctgatgttatgattgttgctggta
# cacttaccaacaaaatggcccctgcgcttcgcaaaattggatttgatataagcacatttagggaaatctga]
# protein sequence = [MAFIARNAKLLTGTAPFLQRAATIHTTLPSLSQQPASSPATYGGAQPPSMNTPAGISKPAEYVISKVDDLMNWARRGS
# IWPMTFGLACCAVEMMHAGAARYDFDRFGIIFRPSPRQSDVMIVAGTLTNKMAPALRKIGFDISTFREI]
# end gene g4
###
# start gene g5
scaffold1294	AUGUSTUS	gene	130063	132461	0.15	+	.	g5
scaffold1294	AUGUSTUS	transcript	130063	132461	0.15	+	.	g5.t1
scaffold1294	AUGUSTUS	tss	130063	130063	.	+	.	transcript_id "g5.t1"; gene_id "g5";
scaffold1294	AUGUSTUS	exon	130063	130328	.	+	.	transcript_id "g5.t1"; gene_id "g5";
scaffold1294	AUGUSTUS	exon	132015	132461	.	+	.	transcript_id "g5.t1"; gene_id "g5";
scaffold1294	AUGUSTUS	start_codon	132028	132030	.	+	0	transcript_id "g5.t1"; gene_id "g5";
scaffold1294	AUGUSTUS	CDS	132028	132249	0.63	+	0	transcript_id "g5.t1"; gene_id "g5";
scaffold1294	AUGUSTUS	stop_codon	132247	132249	.	+	0	transcript_id "g5.t1"; gene_id "g5";
scaffold1294	AUGUSTUS	tts	132461	132461	.	+	.	transcript_id "g5.t1"; gene_id "g5";
# coding sequence = [atgcctgagccaaggtgggtcatctccatggggagctgtgcaaatggtggagggtactaccattactcgtatgctgtcg
# tgcgaggctgcgacaggatcgtccctgttgacatttatgttccaggttgcccacctactgccgaggctcttctgtacggaattcttcaactgcagaag
# aagataaataggcgcaaggatttgcttatgtggtggactcaataa]
# protein sequence = [MPEPRWVISMGSCANGGGYYHYSYAVVRGCDRIVPVDIYVPGCPPTAEALLYGILQLQKKINRRKDLLMWWTQ]
# end gene g5
###
# start gene g6
scaffold1294	AUGUSTUS	gene	133153	137258	0.06	+	.	g6
scaffold1294	AUGUSTUS	transcript	133153	137258	0.06	+	.	g6.t1
scaffold1294	AUGUSTUS	tss	133153	133153	.	+	.	transcript_id "g6.t1"; gene_id "g6";
scaffold1294	AUGUSTUS	exon	133153	133189	.	+	.	transcript_id "g6.t1"; gene_id "g6";
scaffold1294	AUGUSTUS	exon	134159	134384	.	+	.	transcript_id "g6.t1"; gene_id "g6";
scaffold1294	AUGUSTUS	exon	134751	136205	.	+	.	transcript_id "g6.t1"; gene_id "g6";
scaffold1294	AUGUSTUS	start_codon	134793	134795	.	+	0	transcript_id "g6.t1"; gene_id "g6";
scaffold1294	AUGUSTUS	intron	136206	136299	0.88	+	.	transcript_id "g6.t1"; gene_id "g6";
scaffold1294	AUGUSTUS	CDS	134793	136205	0.56	+	0	transcript_id "g6.t1"; gene_id "g6";
scaffold1294	AUGUSTUS	CDS	136300	136398	0.49	+	0	transcript_id "g6.t1"; gene_id "g6";
scaffold1294	AUGUSTUS	exon	136300	137258	.	+	.	transcript_id "g6.t1"; gene_id "g6";
scaffold1294	AUGUSTUS	stop_codon	136396	136398	.	+	0	transcript_id "g6.t1"; gene_id "g6";
scaffold1294	AUGUSTUS	tts	137258	137258	.	+	.	transcript_id "g6.t1"; gene_id "g6";
# coding sequence = [atgttgcgacgatttcatcacaaagtgtgtggtagagcaatgatttttacccgaatgtatagttctaaagaaacaacgg
# acgttaaacttgatccactgacaagactttgtaaaattatgatgtcttgtccaaaggtagggctcgacatagagcttgaccaaagtgggattagggta
# ttaccggagatggttgaggatgtccttaagagatttgagaatgctggaatgcttgcgtatcgtttctttgaatgggctggtaagcaacataattatga
# gcatagtactagagcctaccactccatgattggatctcttgccaagataaggcaatatcagatgatgtgggatcttgtaaatgagatgaaaaccaaga
# gaatgcttaatattgaaacattttgcataatcatgagaaaatatgctagggctcaaaaagtagaggagactctatacactttccatatcatgaacaag
# tttgatgtgcctcccaaccttgctgcttttaacggcttattgagtgctctatgcaaatcgaagaatgtggaaaaagctcaggagatttttgatactaa
# gaagaatgaatttactcccgattcaaaaacatatagcattttgattgagggatggggaagggctccaaatcttcccaaggcaagggaggtttacaggg
# aaatgattgaggtaggctgtaatccggacattgtgacttacgggatcatggttgacatactttgcaaggccggcagggttgatgaggctgttgaaatt
# gtcaaggagatggacttcagcggttgcaggccaacgtcctttatttatagtgttttagtccatacatatgggctagaaaatcggattgaagatgcgat
# agatacatttcttgaaatggaaaagaacggtgttgaggctgatgtagctgtatataactcactaattagtgctttctgtaaggtaaataagttccaaa
# atgtctatatggtgctgaatgacatgcaaatcaaaggggtgactcccaatgcaaggacctgcaatattattctcagtggcttgattgctcgaggtgag
# actgatgatgctttcaaggttttccgcaggatgctcaaaatttgtgatcctgatgctgacacgtatactatgatgataaagatgttttgtgagaagaa
# tgagatgaagatggctcgtaaagtgtggaaatatatgaaacgcaagcaatttgttcccagtatgcatactttttctgcacttgtcaatggattgtgcg
# acaatgcagatgcccctggtgcctgtgtgttaatggaagagatgatcgagaaaggaatgcgccctggtaggatgacatttgaaaaattaaggaaacta
# cttctcaaggaagagagggaagatgtacttgaattccttcaggagaaactaaatcttatgagtcagaatatccaagtgtcttgtactgtttcagcaac
# ggataaagatatacatgtcacatcacaactgagattgctaaggactaaacttcatcagtga]
# protein sequence = [MLRRFHHKVCGRAMIFTRMYSSKETTDVKLDPLTRLCKIMMSCPKVGLDIELDQSGIRVLPEMVEDVLKRFENAGMLA
# YRFFEWAGKQHNYEHSTRAYHSMIGSLAKIRQYQMMWDLVNEMKTKRMLNIETFCIIMRKYARAQKVEETLYTFHIMNKFDVPPNLAAFNGLLSALCK
# SKNVEKAQEIFDTKKNEFTPDSKTYSILIEGWGRAPNLPKAREVYREMIEVGCNPDIVTYGIMVDILCKAGRVDEAVEIVKEMDFSGCRPTSFIYSVL
# VHTYGLENRIEDAIDTFLEMEKNGVEADVAVYNSLISAFCKVNKFQNVYMVLNDMQIKGVTPNARTCNIILSGLIARGETDDAFKVFRRMLKICDPDA
# DTYTMMIKMFCEKNEMKMARKVWKYMKRKQFVPSMHTFSALVNGLCDNADAPGACVLMEEMIEKGMRPGRMTFEKLRKLLLKEEREDVLEFLQEKLNL
# MSQNIQVSCTVSATDKDIHVTSQLRLLRTKLHQ]
# end gene g6
###
# start gene g7
scaffold1294	AUGUSTUS	gene	137844	140868	0.01	-	.	g7
scaffold1294	AUGUSTUS	transcript	137844	140868	0.01	-	.	g7.t1
scaffold1294	AUGUSTUS	tts	137844	137844	.	-	.	transcript_id "g7.t1"; gene_id "g7";
scaffold1294	AUGUSTUS	exon	137844	138582	.	-	.	transcript_id "g7.t1"; gene_id "g7";
scaffold1294	AUGUSTUS	stop_codon	138460	138462	.	-	0	transcript_id "g7.t1"; gene_id "g7";
scaffold1294	AUGUSTUS	intron	138583	139095	0.99	-	.	transcript_id "g7.t1"; gene_id "g7";
scaffold1294	AUGUSTUS	intron	139264	139664	0.85	-	.	transcript_id "g7.t1"; gene_id "g7";
scaffold1294	AUGUSTUS	intron	139773	140181	0.24	-	.	transcript_id "g7.t1"; gene_id "g7";
scaffold1294	AUGUSTUS	CDS	138460	138582	0.83	-	0	transcript_id "g7.t1"; gene_id "g7";
scaffold1294	AUGUSTUS	CDS	139096	139263	0.91	-	0	transcript_id "g7.t1"; gene_id "g7";
scaffold1294	AUGUSTUS	exon	139096	139263	.	-	.	transcript_id "g7.t1"; gene_id "g7";
scaffold1294	AUGUSTUS	CDS	139665	139772	0.86	-	0	transcript_id "g7.t1"; gene_id "g7";
scaffold1294	AUGUSTUS	exon	139665	139772	.	-	.	transcript_id "g7.t1"; gene_id "g7";
scaffold1294	AUGUSTUS	CDS	140182	140217	0.23	-	0	transcript_id "g7.t1"; gene_id "g7";
scaffold1294	AUGUSTUS	exon	140182	140232	.	-	.	transcript_id "g7.t1"; gene_id "g7";
scaffold1294	AUGUSTUS	start_codon	140215	140217	.	-	0	transcript_id "g7.t1"; gene_id "g7";
scaffold1294	AUGUSTUS	exon	140692	140868	.	-	.	transcript_id "g7.t1"; gene_id "g7";
scaffold1294	AUGUSTUS	tss	140868	140868	.	-	.	transcript_id "g7.t1"; gene_id "g7";
# coding sequence = [atgccttctcttttatcttatagggtcatttcaactctaaagtgtggccattgtggtgaaatcacccaaaaggagactt
# atgttagcttggttgaaactgttcctcttcctattggcaagggccacacccaccttatccagaagtgtaagttctgtagcagggatggtacaataacc
# atgatcactggccgcggccgtcctctgactcacgctgatagtgaagctggaaaatctgcacctttgatgctatttgagtgcaggggttttgagccgct
# ggattatgttttccaaggagaatgggaagctaaatctcttgagggaacaaaatttgaaggcattgatttatccggagatgagtttgctgagtatgatg
# aaaagggggagtgtccagtgatgatttccaaaccaagtgccacttttaatgtagtgaggtag]
# protein sequence = [MPSLLSYRVISTLKCGHCGEITQKETYVSLVETVPLPIGKGHTHLIQKCKFCSRDGTITMITGRGRPLTHADSEAGKS
# APLMLFECRGFEPLDYVFQGEWEAKSLEGTKFEGIDLSGDEFAEYDEKGECPVMISKPSATFNVVR]
# end gene g7
###
# start gene g8
scaffold1294	AUGUSTUS	gene	142587	143908	0.05	-	.	g8
scaffold1294	AUGUSTUS	transcript	142587	143908	0.05	-	.	g8.t1
scaffold1294	AUGUSTUS	tts	142587	142587	.	-	.	transcript_id "g8.t1"; gene_id "g8";
scaffold1294	AUGUSTUS	exon	142587	143560	.	-	.	transcript_id "g8.t1"; gene_id "g8";
scaffold1294	AUGUSTUS	stop_codon	143555	143557	.	-	0	transcript_id "g8.t1"; gene_id "g8";
scaffold1294	AUGUSTUS	intron	143561	143725	0.32	-	.	transcript_id "g8.t1"; gene_id "g8";
scaffold1294	AUGUSTUS	CDS	143555	143560	0.32	-	0	transcript_id "g8.t1"; gene_id "g8";
scaffold1294	AUGUSTUS	CDS	143726	143827	0.89	-	0	transcript_id "g8.t1"; gene_id "g8";
scaffold1294	AUGUSTUS	exon	143726	143908	.	-	.	transcript_id "g8.t1"; gene_id "g8";
scaffold1294	AUGUSTUS	start_codon	143825	143827	.	-	0	transcript_id "g8.t1"; gene_id "g8";
scaffold1294	AUGUSTUS	tss	143908	143908	.	-	.	transcript_id "g8.t1"; gene_id "g8";
# coding sequence = [atggtgaacttcttgctggaaatcaaggcggagcttgaaaacctcaccgaccttcagccacatggcggttgcgatgatg
# aaaacttccgttaccactttaagggttaa]
# protein sequence = [MVNFLLEIKAELENLTDLQPHGGCDDENFRYHFKG]
# end gene g8
###
# start gene g9
scaffold1294	AUGUSTUS	gene	144913	148528	0.01	-	.	g9
scaffold1294	AUGUSTUS	transcript	144913	148528	0.01	-	.	g9.t1
scaffold1294	AUGUSTUS	tts	144913	144913	.	-	.	transcript_id "g9.t1"; gene_id "g9";
scaffold1294	AUGUSTUS	exon	144913	145661	.	-	.	transcript_id "g9.t1"; gene_id "g9";
scaffold1294	AUGUSTUS	stop_codon	145539	145541	.	-	0	transcript_id "g9.t1"; gene_id "g9";
scaffold1294	AUGUSTUS	intron	145662	146239	0.32	-	.	transcript_id "g9.t1"; gene_id "g9";
scaffold1294	AUGUSTUS	intron	146336	146468	0.84	-	.	transcript_id "g9.t1"; gene_id "g9";
scaffold1294	AUGUSTUS	intron	146637	147036	0.84	-	.	transcript_id "g9.t1"; gene_id "g9";
scaffold1294	AUGUSTUS	intron	147166	147780	0.39	-	.	transcript_id "g9.t1"; gene_id "g9";
scaffold1294	AUGUSTUS	intron	147949	148175	0.6	-	.	transcript_id "g9.t1"; gene_id "g9";
scaffold1294	AUGUSTUS	intron	148231	148446	0.59	-	.	transcript_id "g9.t1"; gene_id "g9";
scaffold1294	AUGUSTUS	CDS	145539	145661	0.65	-	0	transcript_id "g9.t1"; gene_id "g9";
scaffold1294	AUGUSTUS	CDS	146240	146335	0.4	-	0	transcript_id "g9.t1"; gene_id "g9";
scaffold1294	AUGUSTUS	exon	146240	146335	.	-	.	transcript_id "g9.t1"; gene_id "g9";
scaffold1294	AUGUSTUS	CDS	146469	146636	0.93	-	0	transcript_id "g9.t1"; gene_id "g9";
scaffold1294	AUGUSTUS	exon	146469	146636	.	-	.	transcript_id "g9.t1"; gene_id "g9";
scaffold1294	AUGUSTUS	CDS	147037	147165	0.86	-	0	transcript_id "g9.t1"; gene_id "g9";
scaffold1294	AUGUSTUS	exon	147037	147165	.	-	.	transcript_id "g9.t1"; gene_id "g9";
scaffold1294	AUGUSTUS	CDS	147781	147948	0.32	-	0	transcript_id "g9.t1"; gene_id "g9";
scaffold1294	AUGUSTUS	exon	147781	147948	.	-	.	transcript_id "g9.t1"; gene_id "g9";
scaffold1294	AUGUSTUS	CDS	148176	148230	0.59	-	1	transcript_id "g9.t1"; gene_id "g9";
scaffold1294	AUGUSTUS	exon	148176	148230	.	-	.	transcript_id "g9.t1"; gene_id "g9";
scaffold1294	AUGUSTUS	CDS	148447	148490	0.87	-	0	transcript_id "g9.t1"; gene_id "g9";
scaffold1294	AUGUSTUS	exon	148447	148528	.	-	.	transcript_id "g9.t1"; gene_id "g9";
scaffold1294	AUGUSTUS	start_codon	148488	148490	.	-	0	transcript_id "g9.t1"; gene_id "g9";
scaffold1294	AUGUSTUS	tss	148528	148528	.	-	.	transcript_id "g9.t1"; gene_id "g9";
# coding sequence = [atgctccaaagatttgtggatactgtgcagtacaatatcaagaggcattttattcttgggcttttgacctccactgcaa
# ttcatttaatgtgcttctacttggctgccccggtctcaacaaggtttgggccaatttctgaagcaaagagccagtctgctgacttcccaaatgaagga
# cttcttaaacctaagttccatgcatctccttccctcattggaaaaatagttgttagtctgaatagatcaggaagctttaatttcagtgctcttaagtg
# taccctttgtggtgagatcacccaaaaggagacttatgtgaggttggttgaaactgttcctcatcccgttggcaaggaccacacccgccttggcaagg
# gccacacccaccttgtccagaagtgtaagttctgtggcagggatggtacaataaccatgatcagtggcctcggccgtcctctgactcacgctgatagt
# gcagctggaaagagtgcacctttgatgttatttgattgcaggggttttgagccgctggattatgttttccgaggagaatgggaagccgaatctctgtt
# gtcagggttctttgaatatatttctcgtttccttaacgaggaggatatgtgctatgttctagaggtggctagattagctcatgaaatcatacttaagg
# gaacgatttttgaaggcattgatttatctggagatgagtttgttgagtatgatgagaggggggaggctccagtgatgacttccagaccaagtgccact
# tttaatgtagtgaagtag]
# protein sequence = [MLQRFVDTVQYNIKRHFILGLLTSTAIHLMCFYLAAPVSTRFGPISEAKSQSADFPNEGLLKPKFHASPSLIGKIVVS
# LNRSGSFNFSALKCTLCGEITQKETYVRLVETVPHPVGKDHTRLGKGHTHLVQKCKFCGRDGTITMISGLGRPLTHADSAAGKSAPLMLFDCRGFEPL
# DYVFRGEWEAESLLSGFFEYISRFLNEEDMCYVLEVARLAHEIILKGTIFEGIDLSGDEFVEYDERGEAPVMTSRPSATFNVVK]
# end gene g9
###
# start gene g10
scaffold1294	AUGUSTUS	gene	148765	151258	0.02	-	.	g10
scaffold1294	AUGUSTUS	transcript	148765	151258	0.02	-	.	g10.t1
scaffold1294	AUGUSTUS	tts	148765	148765	.	-	.	transcript_id "g10.t1"; gene_id "g10";
scaffold1294	AUGUSTUS	exon	148765	149832	.	-	.	transcript_id "g10.t1"; gene_id "g10";
scaffold1294	AUGUSTUS	stop_codon	149764	149766	.	-	0	transcript_id "g10.t1"; gene_id "g10";
scaffold1294	AUGUSTUS	intron	149833	151079	0.03	-	.	transcript_id "g10.t1"; gene_id "g10";
scaffold1294	AUGUSTUS	CDS	149764	149832	0.08	-	0	transcript_id "g10.t1"; gene_id "g10";
scaffold1294	AUGUSTUS	CDS	151080	151181	0.84	-	0	transcript_id "g10.t1"; gene_id "g10";
scaffold1294	AUGUSTUS	exon	151080	151258	.	-	.	transcript_id "g10.t1"; gene_id "g10";
scaffold1294	AUGUSTUS	start_codon	151179	151181	.	-	0	transcript_id "g10.t1"; gene_id "g10";
scaffold1294	AUGUSTUS	tss	151258	151258	.	-	.	transcript_id "g10.t1"; gene_id "g10";
# coding sequence = [atggtgaagttcatgctgttgatcaaggcggagcttgataacatcaccgaccttcagccacaaggcggctgtgataatg
# ataacttccgttactacttcaaggatatttatccaaatgggacaactgatgaatactatcaagctaatctagtagataaccataagatctaa]
# protein sequence = [MVKFMLLIKAELDNITDLQPQGGCDNDNFRYYFKDIYPNGTTDEYYQANLVDNHKI]
# end gene g10
###
# start gene g11
scaffold1294	AUGUSTUS	gene	152719	154449	0.53	-	.	g11
scaffold1294	AUGUSTUS	transcript	152719	154449	0.53	-	.	g11.t1
scaffold1294	AUGUSTUS	tts	152719	152719	.	-	.	transcript_id "g11.t1"; gene_id "g11";
scaffold1294	AUGUSTUS	exon	152719	153163	.	-	.	transcript_id "g11.t1"; gene_id "g11";
scaffold1294	AUGUSTUS	stop_codon	152910	152912	.	-	0	transcript_id "g11.t1"; gene_id "g11";
scaffold1294	AUGUSTUS	intron	153164	153825	0.99	-	.	transcript_id "g11.t1"; gene_id "g11";
scaffold1294	AUGUSTUS	CDS	152910	153163	1	-	2	transcript_id "g11.t1"; gene_id "g11";
scaffold1294	AUGUSTUS	CDS	153826	154449	0.85	-	2	transcript_id "g11.t1"; gene_id "g11";
scaffold1294	AUGUSTUS	exon	153826	154449	.	-	.	transcript_id "g11.t1"; gene_id "g11";
# coding sequence = [agtttgagcatgctccaccgttcaagagaatgagggagtttgatagcaactcgctgaattctgcagctttttctgcgat
# caattctagagtgaatccaccaaatcttccgggaagcaaagggacgagccatatattttacaaaactcgtatgtgtgctaagttcttggaaggaactt
# gcaggaatggggaacattgtacatttgctcatggtgttgaagatctgcgggagcctcctccgaattggcaggacttggtacgtgaaaaggatagagga
# gcggaaaactggaatgatgatcagaaaataatacataggatgaaaatttgcaagaagttttataacggagaggagtgtccatatggtgataagtgtaa
# ttttcttcatgaacgtcctccaaaatttaagactgacatgccaaggcacagagagagttctgcaataagtatcggaactacgggaaacagatgtgata
# ccgagctgattgagattagcaagcatggaaatgctgattcagatgctgtccgtattaaacctgtatactggaagacgaagatatgcagcaagtgggag
# acaacaggtcaatgccccttccgtgatcgttgtcactttgctcatggccaatcagagttgcaaatgcctactggccgagttgagatggatatgttaac
# gaattctggccccattactccaagacccttctccattcagcctgttgactcatcctctgcgaacacactggttaatgcttctatgcaagaagaaaaag
# aggaaaagaagatccataaatggaaactatccaagaaaatcagtcgaatatatggagattggatcgatgatctagtcccaccccatctccatcctgac
# aacgccgacaactga]
# protein sequence = [FEHAPPFKRMREFDSNSLNSAAFSAINSRVNPPNLPGSKGTSHIFYKTRMCAKFLEGTCRNGEHCTFAHGVEDLREPP
# PNWQDLVREKDRGAENWNDDQKIIHRMKICKKFYNGEECPYGDKCNFLHERPPKFKTDMPRHRESSAISIGTTGNRCDTELIEISKHGNADSDAVRIK
# PVYWKTKICSKWETTGQCPFRDRCHFAHGQSELQMPTGRVEMDMLTNSGPITPRPFSIQPVDSSSANTLVNASMQEEKEEKKIHKWKLSKKISRIYGD
# WIDDLVPPHLHPDNADN]
# end gene g11
###
# command line:
# augustus --codingseq=1 --proteinprofile=/home/pgsb/tetiana.nosenko/lineages/embryophyta_odb9/prfl/EOG093606GA.prfl --predictionStart=116618 --predictionEnd=154449 --species=arabidopsis ./tmp/scaffold1294Schil_BUSCO_geno_206160443_.temp
```
