## Supplementary material for "The *de novo* reference genome and transcriptome assemblies of the wild tomato species *Solanum chilense*": EOG093606K5.out.1

```
# Please cite: Mario Stanke, Mark Diekhans, Robert Baertsch, David Haussler (2008),
# Using native and syntenically mapped cDNA alignments to improve de novo gene finding
# Bioinformatics 24: 637-644, doi 10.1093/bioinformatics/btn013
# No extrinsic information on sequences given.
# Using protein profile unknown
# --[9..96]--> unknown_B (10) <--[5..20]--> unknown_C (10) <--[4..13]--> unknown_D (14) <--[12..27]--> unknown_F (11) <--[32..125]--> unknown_H (18) <--[15..32]--> unknown_I (41) <--[1..18]--> unknown_J (146) <--[0..1]--> unknown_K (45) <--[4..49]--> unknown_L (67) <--[0..3]--
# arabidopsis version. Using default transition matrix.
# We have hints for 0 sequences and for 0 of the sequences in the input set.
#
# ----- prediction on sequence number 1 (length = 38838, name = scaffold2172) -----
#
# Constraints/Hints:
# (none)
# Predicted genes for sequence number 1 on both strands
# start gene g1
scaffold2172	AUGUSTUS	gene	17763	24293	0.19	-	.	g1
scaffold2172	AUGUSTUS	transcript	17763	24293	0.19	-	.	g1.t1
scaffold2172	AUGUSTUS	intron	17885	17980	1	-	.	transcript_id "g1.t1"; gene_id "g1";
scaffold2172	AUGUSTUS	intron	18053	18136	1	-	.	transcript_id "g1.t1"; gene_id "g1";
scaffold2172	AUGUSTUS	intron	18359	18439	1	-	.	transcript_id "g1.t1"; gene_id "g1";
scaffold2172	AUGUSTUS	CDS	17763	17884	1	-	0	transcript_id "g1.t1"; gene_id "g1";
scaffold2172	AUGUSTUS	exon	17763	17884	.	-	.	transcript_id "g1.t1"; gene_id "g1";
scaffold2172	AUGUSTUS	CDS	17981	18052	1	-	0	transcript_id "g1.t1"; gene_id "g1";
scaffold2172	AUGUSTUS	exon	17981	18052	.	-	.	transcript_id "g1.t1"; gene_id "g1";
scaffold2172	AUGUSTUS	CDS	18137	18358	1	-	0	transcript_id "g1.t1"; gene_id "g1";
scaffold2172	AUGUSTUS	exon	18137	18358	.	-	.	transcript_id "g1.t1"; gene_id "g1";
scaffold2172	AUGUSTUS	CDS	18440	19144	1	-	0	transcript_id "g1.t1"; gene_id "g1";
scaffold2172	AUGUSTUS	exon	18440	19206	.	-	.	transcript_id "g1.t1"; gene_id "g1";
scaffold2172	AUGUSTUS	start_codon	19142	19144	.	-	0	transcript_id "g1.t1"; gene_id "g1";
scaffold2172	AUGUSTUS	exon	24267	24293	.	-	.	transcript_id "g1.t1"; gene_id "g1";
scaffold2172	AUGUSTUS	tss	24293	24293	.	-	.	transcript_id "g1.t1"; gene_id "g1";
# coding sequence = [atgagaagtgtagaattcaaggttattgaaactgatccagctgaatattgtgttgtcgccccagatactgagatattct
# gtgagggtgaacctttgaacagagaagatgagaatcggttagatgaggttggttatgatgacgttggtggcgtgcgtaaacaaatggctcagatccgc
# gagcttgttgagcttccattgaggcatccacaactgttcaaatctattggtgtgaaacctcccaaaggaattctcttgtatggacctcctggatcagg
# gaagacattgatagctcgagccgttgctaatgagactggtgcgttcttcttttgtataaatggaccagagatcatgtccaaattggcaggagaaagtg
# aaagcaatctcaggaaagcatttgaggaagctgagaagaatgcaccttcaattatttttattgatgaaattgattcaatagctcctaaacgtgagaaa
# actcatggagaggtcgagaggaggattgtttctcagctcttgactctcatggatggtctcaaatcacgtgcccacgtaattgtcatgggtgccactaa
# tcgccctaatagtattgaccccgccctaagaaggtttggcagattcgatagggagatagatattggtgtcccggatgaagtcgggcgtcttgaggtgc
# ttcgtatccatacaaagaacatgaagctcgctgaagatgttgatttggaaaggatttgcaaagaaacacatggttatgttggtgcggatttggcagct
# ttgtgtactgaggctgcacttcagtgcatcagagagaagatggatgtgattgatttggaagatgaatctatcgacgcagagatattaaattcaatggc
# tgtgaccaacgagcacttctcaactgctcttgggacaagcaatccatctgccctgcgtgaaactgttgttgaagttcctaatgtctcctgggaggaca
# ttggaggccttgagaatgtcaagcgtgagcttcaagagactgttcaatatcctgtggaacatcccgagaagttcgagaagtttggtatgtctccttct
# aagggtgttctcttctatgggccacctggatgcgggaaaactttgttggcgaaggctattgc]
# protein sequence = [MRSVEFKVIETDPAEYCVVAPDTEIFCEGEPLNREDENRLDEVGYDDVGGVRKQMAQIRELVELPLRHPQLFKSIGVK
# PPKGILLYGPPGSGKTLIARAVANETGAFFFCINGPEIMSKLAGESESNLRKAFEEAEKNAPSIIFIDEIDSIAPKREKTHGEVERRIVSQLLTLMDG
# LKSRAHVIVMGATNRPNSIDPALRRFGRFDREIDIGVPDEVGRLEVLRIHTKNMKLAEDVDLERICKETHGYVGADLAALCTEAALQCIREKMDVIDL
# EDESIDAEILNSMAVTNEHFSTALGTSNPSALRETVVEVPNVSWEDIGGLENVKRELQETVQYPVEHPEKFEKFGMSPSKGVLFYGPPGCGKTLLAKA
# I]
# end gene g1
###
# start gene g2
scaffold2172	AUGUSTUS	gene	25324	29403	0.01	-	.	g2
scaffold2172	AUGUSTUS	transcript	25324	29403	0.01	-	.	g2.t1
scaffold2172	AUGUSTUS	tts	25324	25324	.	-	.	transcript_id "g2.t1"; gene_id "g2";
scaffold2172	AUGUSTUS	exon	25324	26678	.	-	.	transcript_id "g2.t1"; gene_id "g2";
scaffold2172	AUGUSTUS	stop_codon	25711	25713	.	-	0	transcript_id "g2.t1"; gene_id "g2";
scaffold2172	AUGUSTUS	intron	26679	26759	0.47	-	.	transcript_id "g2.t1"; gene_id "g2";
scaffold2172	AUGUSTUS	CDS	25711	26678	0.88	-	2	transcript_id "g2.t1"; gene_id "g2";
scaffold2172	AUGUSTUS	CDS	26760	26856	0.42	-	0	transcript_id "g2.t1"; gene_id "g2";
scaffold2172	AUGUSTUS	exon	26760	27003	.	-	.	transcript_id "g2.t1"; gene_id "g2";
scaffold2172	AUGUSTUS	start_codon	26854	26856	.	-	0	transcript_id "g2.t1"; gene_id "g2";
scaffold2172	AUGUSTUS	exon	29293	29403	.	-	.	transcript_id "g2.t1"; gene_id "g2";
scaffold2172	AUGUSTUS	tss	29403	29403	.	-	.	transcript_id "g2.t1"; gene_id "g2";
# coding sequence = [atggcatcacatctaacgaatgacaagaacctgccactcatccggttgttggtaggcacatcgtggcatcaaaagcaag
# tctttttcttgtgctgctataaccgaaaggacactatagactacataccaggagttaaagctattgaaccaagagacttgatgtcttatctccaagca
# actgatatttggactgtggttcatagggtaatctacaaggcctttacagatattaaaaaggctgatatcatcatttgtaacacagtccaagaacttga
# atttgatactctctcagccctaaacaaaaagcagcccacatatgctattggtcccattttcccatctggtaatttcactaaggccccattcagtatta
# gcctatggtctgagtctgattgctctcaatggctcaacaagaagcccaattcctcagtcttgtatgtctcatttgggagctatgctcacactagtaaa
# gaagacttattggagatagcccatgggcttcaacttagtggggtgaacttcatttgggtcctaaggcctgatatcgttagctcagacgagacagattt
# cctgcctgtggggttcgaggaaagtataaaagatcgagggttgatcgtgccatggtgtagacagattgaagtgatatcacaccctgcgactggtggat
# tcctgactcactgtggatggaactcgacgttggaaagcatatggtgtggtataccattgatttgttttcccttgctgactgatcaattcactaaccga
# aaactagttgtaaatgattggaagatcggaattaacctttgtgacaaagaacgcgttacacacgaggaagtatccgaaaaggttagccattttatgtg
# tgggagtagtgctcaagagttgaggaaagcagtgaaggaagtgaggaagacattagagaatgcattaggacaaggtggatcatctgataagaattttc
# atcaatttatggaaaacataaaagtgaatgcaaggaaacgggccgggctttcgaatggacatgttagtccattacaccaaaatggtaatgggctggtc
# cattga]
# protein sequence = [MASHLTNDKNLPLIRLLVGTSWHQKQVFFLCCYNRKDTIDYIPGVKAIEPRDLMSYLQATDIWTVVHRVIYKAFTDIK
# KADIIICNTVQELEFDTLSALNKKQPTYAIGPIFPSGNFTKAPFSISLWSESDCSQWLNKKPNSSVLYVSFGSYAHTSKEDLLEIAHGLQLSGVNFIW
# VLRPDIVSSDETDFLPVGFEESIKDRGLIVPWCRQIEVISHPATGGFLTHCGWNSTLESIWCGIPLICFPLLTDQFTNRKLVVNDWKIGINLCDKERV
# THEEVSEKVSHFMCGSSAQELRKAVKEVRKTLENALGQGGSSDKNFHQFMENIKVNARKRAGLSNGHVSPLHQNGNGLVH]
# end gene g2
###
# start gene g3
scaffold2172	AUGUSTUS	gene	31863	34233	0.03	-	.	g3
scaffold2172	AUGUSTUS	transcript	31863	34233	0.03	-	.	g3.t1
scaffold2172	AUGUSTUS	tts	31863	31863	.	-	.	transcript_id "g3.t1"; gene_id "g3";
scaffold2172	AUGUSTUS	exon	31863	32890	.	-	.	transcript_id "g3.t1"; gene_id "g3";
scaffold2172	AUGUSTUS	stop_codon	31998	32000	.	-	0	transcript_id "g3.t1"; gene_id "g3";
scaffold2172	AUGUSTUS	intron	32891	33774	0.98	-	.	transcript_id "g3.t1"; gene_id "g3";
scaffold2172	AUGUSTUS	CDS	31998	32890	0.98	-	2	transcript_id "g3.t1"; gene_id "g3";
scaffold2172	AUGUSTUS	CDS	33775	34033	0.39	-	0	transcript_id "g3.t1"; gene_id "g3";
scaffold2172	AUGUSTUS	exon	33775	34233	.	-	.	transcript_id "g3.t1"; gene_id "g3";
scaffold2172	AUGUSTUS	start_codon	34031	34033	.	-	0	transcript_id "g3.t1"; gene_id "g3";
scaffold2172	AUGUSTUS	tss	34233	34233	.	-	.	transcript_id "g3.t1"; gene_id "g3";
# coding sequence = [atgaattcgttaccatttttggaaggtttaataaatgggttttcgaattatgttgatgaactagttggggatttagtga
# aagaggattgcgttgatccaattaattgtttgattgctgatactttctttgtttggccatcgattatcgcaaaaaaatatgagattgttcatgtttca
# ttcttcactgagccagctttggtttttgctctgtattatcacttggatttgcttgaagaaaatggtcactctggctctcatgaaaataggaaagatat
# tgttgattatattcctggagttaaatcaatcaaatcaagtgacttgccatccttgtaccaaaattcggtggttcaccaattaatctacaaggcatttg
# aagatgttcgaaaagccgatataataatagccaacactgttcaggagctcgaacctgaaaccatcacatcgattcaagaaaagcacgagttctacgcc
# attggtccaattgtgtccgtgaatttcactgaactaactatttcgagtagcctatggtccgagcacgattgcacccaatggctcgatgacaagcctcg
# tggttcggtcttatacgtctcgtttgggagtgtggctcttgttaacaaagaggatattcttgaattagctcatggacttatgcttagtgaagtgaatt
# tcatttgggtacttaggtttaattttttaggtcaagacgaaaatgatattttgcccgttggatataaagaaaaagtgaaggatcgagggttgctcgtg
# ccatggtgcaaccaaccgagggtgatttcacattcagcagttggaggtttcttgagtgactgtggatggaattctgtagtggagagcatttggtgtgg
# ggtgccgttgatttgttctccgcttgtcaccgatcaactcgctaatcggaaattagtggtttatgattggaaagttggaattaatcttcgtgacgagg
# aatcgatcacgagagaggaagtatgcagtaagattaaatatttgatgaacgaagagacttcgaataatttaagaaagaatgttgcacaagtgaaagag
# acatttcataatacattagctacgaatggatcatcaaatgttaattttaataagtttgttgaagagttgaagatgaagattagtttagcttga]
# protein sequence = [MNSLPFLEGLINGFSNYVDELVGDLVKEDCVDPINCLIADTFFVWPSIIAKKYEIVHVSFFTEPALVFALYYHLDLLE
# ENGHSGSHENRKDIVDYIPGVKSIKSSDLPSLYQNSVVHQLIYKAFEDVRKADIIIANTVQELEPETITSIQEKHEFYAIGPIVSVNFTELTISSSLW
# SEHDCTQWLDDKPRGSVLYVSFGSVALVNKEDILELAHGLMLSEVNFIWVLRFNFLGQDENDILPVGYKEKVKDRGLLVPWCNQPRVISHSAVGGFLS
# DCGWNSVVESIWCGVPLICSPLVTDQLANRKLVVYDWKVGINLRDEESITREEVCSKIKYLMNEETSNNLRKNVAQVKETFHNTLATNGSSNVNFNKF
# VEELKMKISLA]
# end gene g3
###
# start gene g4
scaffold2172	AUGUSTUS	gene	35942	42133	0.01	-	.	g4
scaffold2172	AUGUSTUS	transcript	35942	42133	0.01	-	.	g4.t1
scaffold2172	AUGUSTUS	tts	35942	35942	.	-	.	transcript_id "g4.t1"; gene_id "g4";
scaffold2172	AUGUSTUS	exon	35942	36321	.	-	.	transcript_id "g4.t1"; gene_id "g4";
scaffold2172	AUGUSTUS	stop_codon	36034	36036	.	-	0	transcript_id "g4.t1"; gene_id "g4";
scaffold2172	AUGUSTUS	intron	36322	37001	0.47	-	.	transcript_id "g4.t1"; gene_id "g4";
scaffold2172	AUGUSTUS	intron	37203	37300	0.91	-	.	transcript_id "g4.t1"; gene_id "g4";
scaffold2172	AUGUSTUS	intron	37442	38134	0.85	-	.	transcript_id "g4.t1"; gene_id "g4";
scaffold2172	AUGUSTUS	intron	38366	38453	1	-	.	transcript_id "g4.t1"; gene_id "g4";
scaffold2172	AUGUSTUS	intron	38728	39088	0.97	-	.	transcript_id "g4.t1"; gene_id "g4";
scaffold2172	AUGUSTUS	intron	39284	39384	0.98	-	.	transcript_id "g4.t1"; gene_id "g4";
scaffold2172	AUGUSTUS	intron	39513	39672	0.96	-	.	transcript_id "g4.t1"; gene_id "g4";
scaffold2172	AUGUSTUS	intron	39825	41999	0.02	-	.	transcript_id "g4.t1"; gene_id "g4";
scaffold2172	AUGUSTUS	CDS	36034	36321	0.58	-	0	transcript_id "g4.t1"; gene_id "g4";
scaffold2172	AUGUSTUS	CDS	37002	37202	0.59	-	0	transcript_id "g4.t1"; gene_id "g4";
scaffold2172	AUGUSTUS	exon	37002	37202	.	-	.	transcript_id "g4.t1"; gene_id "g4";
scaffold2172	AUGUSTUS	CDS	37301	37441	0.89	-	0	transcript_id "g4.t1"; gene_id "g4";
scaffold2172	AUGUSTUS	exon	37301	37441	.	-	.	transcript_id "g4.t1"; gene_id "g4";
scaffold2172	AUGUSTUS	CDS	38135	38365	1	-	0	transcript_id "g4.t1"; gene_id "g4";
scaffold2172	AUGUSTUS	exon	38135	38365	.	-	.	transcript_id "g4.t1"; gene_id "g4";
scaffold2172	AUGUSTUS	CDS	38454	38727	1	-	1	transcript_id "g4.t1"; gene_id "g4";
scaffold2172	AUGUSTUS	exon	38454	38727	.	-	.	transcript_id "g4.t1"; gene_id "g4";
scaffold2172	AUGUSTUS	CDS	39089	39283	0.95	-	1	transcript_id "g4.t1"; gene_id "g4";
scaffold2172	AUGUSTUS	exon	39089	39283	.	-	.	transcript_id "g4.t1"; gene_id "g4";
scaffold2172	AUGUSTUS	CDS	39385	39512	0.96	-	0	transcript_id "g4.t1"; gene_id "g4";
scaffold2172	AUGUSTUS	exon	39385	39512	.	-	.	transcript_id "g4.t1"; gene_id "g4";
scaffold2172	AUGUSTUS	CDS	39673	39824	0.22	-	2	transcript_id "g4.t1"; gene_id "g4";
scaffold2172	AUGUSTUS	exon	39673	39824	.	-	.	transcript_id "g4.t1"; gene_id "g4";
scaffold2172	AUGUSTUS	CDS	42000	42081	0.02	-	0	transcript_id "g4.t1"; gene_id "g4";
scaffold2172	AUGUSTUS	exon	42000	42133	.	-	.	transcript_id "g4.t1"; gene_id "g4";
scaffold2172	AUGUSTUS	start_codon	42079	42081	.	-	0	transcript_id "g4.t1"; gene_id "g4";
scaffold2172	AUGUSTUS	tss	42133	42133	.	-	.	transcript_id "g4.t1"; gene_id "g4";
scaffold2172	AUGUSTUS	protein_match	36037	36237	6.54	-	0	target "unknown_L[1..67]"; target_start 496; transcript_id "g4.t1"; gene_id "g4";
scaffold2172	AUGUSTUS	protein_match	36319	36321	9.38	-	0	target "unknown_K[45..45]"; target_start 424; transcript_id "g4.t1"; gene_id "g4";
scaffold2172	AUGUSTUS	protein_match	37002	37133	5.95	-	0	target "unknown_K[1..44]"; target_start 424; transcript_id "g4.t1"; gene_id "g4";
scaffold2172	AUGUSTUS	protein_match	37137	37202	6.47	-	0	target "unknown_J[125..146]"; target_start 277; transcript_id "g4.t1"; gene_id "g4";
scaffold2172	AUGUSTUS	protein_match	37301	37441	10.1	-	0	target "unknown_J[78..124]"; target_start 277; transcript_id "g4.t1"; gene_id "g4";
scaffold2172	AUGUSTUS	protein_match	38135	38365	5.99	-	0	target "unknown_J[1..77]"; target_start 277; transcript_id "g4.t1"; gene_id "g4";
scaffold2172	AUGUSTUS	protein_match	38457	38579	5.53	-	0	target "unknown_I[1..41]"; target_start 235; transcript_id "g4.t1"; gene_id "g4";
scaffold2172	AUGUSTUS	protein_match	38637	38690	5.64	-	0	target "unknown_H[1..18]"; target_start 198; transcript_id "g4.t1"; gene_id "g4";
scaffold2172	AUGUSTUS	protein_match	39483	39512	4.09	-	0	target "unknown_F[2..11]"; target_start 77; transcript_id "g4.t1"; gene_id "g4";
scaffold2172	AUGUSTUS	protein_match	39673	39675	1.39	-	0	target "unknown_F[1..1]"; target_start 77; transcript_id "g4.t1"; gene_id "g4";
scaffold2172	AUGUSTUS	protein_match	39727	39768	3.67	-	0	target "unknown_D[1..14]"; target_start 46; transcript_id "g4.t1"; gene_id "g4";
scaffold2172	AUGUSTUS	protein_match	39802	39824	5.85	-	2	target "unknown_C[3..10]"; target_start 25; transcript_id "g4.t1"; gene_id "g4";
scaffold2172	AUGUSTUS	protein_match	42000	42006	4.34	-	0	target "unknown_C[1..3]"; target_start 25; transcript_id "g4.t1"; gene_id "g4";
scaffold2172	AUGUSTUS	protein_match	42022	42051	4.24	-	0	target "unknown_B[1..10]"; target_start 10; transcript_id "g4.t1"; gene_id "g4";
# coding sequence = [atggaggctgctggaagaaaccttctttcttcaccaccaactttttctcagaaaacccaactcaggaattgttcttctt
# cagttctgatgcttcatgagcatgctgctcctgtgctttcttcagtgccccatacttatttgggtcgatatgttcctgcatcaactatcggtccggag
# cagcagtttgagaatcggctgcaattgcacctagtaaaggaagagaaaacatccctggcaacaatagataggaggcttgtggaagctgcatcctcaga
# attggaagagaatgatgctgttgattcagagcaaaatataaatgctttgcaagtgcagctacttcattggcctggtccatcatattcgtttcgcccgt
# attatctgaagggaaaaggaccattatctccaaataaggaacctcttcacagtaagggagataaattaatgaactttgaaccacacagtgtggttgct
# cttgccagaaaggctttgttggcatcaaaagaggcagctttattagctgaagactccaaattgcttgatgattctcattttccaaatttcctatccac
# gaatttggttgatgataaactgaaagagcaacgtacagtaagatcaacacgttttatagagaggcagtctagaaaaaggggagctccaaagccaatac
# aagaagttcaggagacaaataatcgttcaggcaggccagatgtgcggagaaaagtgaacgaatctattgatctaaatgatcctcttcgaatgttccta
# tggggtcccgaaactaaacaacttttaaccgccaaagaggagtctgaattgattgtcaagatacagatctccatgaaattacaagaagtaaagcatca
# gcttcagattcagtttgctcgtgaaccaacatcgcttgagtgggctgaagctgcagggattacttctcgagaattgaaatcacaacttctttccggca
# agagcagccgtgagaaattaattaatgccaatttgcgaatggtggttcatattgctaagcaatatcaaggacgtggtctcaaccttcaggatctattg
# caggagggaagcatgggacttatgaaaagtgtcgagaagttcaaacctcaagctggttgtcgatttcctacctatgcatactggtggataaggcaatc
# agttaggaaggccatatttcaacactctaggacaatccgtttgcccgaaaatgtgtacgcgcttctgtctaaagtaaaagacgccaaaagagaatgca
# ttcaacaaggcaatcgtaatccaaccaaagaagacatcgcatcatgtgctggaatgagtgtggaaaggttgcagaatctgctttcaaatgttagaaca
# ccactttcaatgcaacagtcagtgtggtcagatcaagatactactttccaggaaatcactgctgacaatgcaattgaagcaccagaactgagtgtatc
# aaaacaacttatgaggcgtcacatacgcggcctcctaaatgtcctgagtccaaaggaaaggaaaataatccgacttagatttggcattggagatggca
# aaccaaagtctctatccgaaataggcactgtttttggactgtcaaaggaacgagtacgacaactagagacccgagcactatacaagctaaagcagaat
# cttaacaagcatggcctcgatgcatattccgatttgctcttttag]
# protein sequence = [MEAAGRNLLSSPPTFSQKTQLRNCSSSVLMLHEHAAPVLSSVPHTYLGRYVPASTIGPEQQFENRLQLHLVKEEKTSL
# ATIDRRLVEAASSELEENDAVDSEQNINALQVQLLHWPGPSYSFRPYYLKGKGPLSPNKEPLHSKGDKLMNFEPHSVVALARKALLASKEAALLAEDS
# KLLDDSHFPNFLSTNLVDDKLKEQRTVRSTRFIERQSRKRGAPKPIQEVQETNNRSGRPDVRRKVNESIDLNDPLRMFLWGPETKQLLTAKEESELIV
# KIQISMKLQEVKHQLQIQFAREPTSLEWAEAAGITSRELKSQLLSGKSSREKLINANLRMVVHIAKQYQGRGLNLQDLLQEGSMGLMKSVEKFKPQAG
# CRFPTYAYWWIRQSVRKAIFQHSRTIRLPENVYALLSKVKDAKRECIQQGNRNPTKEDIASCAGMSVERLQNLLSNVRTPLSMQQSVWSDQDTTFQEI
# TADNAIEAPELSVSKQLMRRHIRGLLNVLSPKERKIIRLRFGIGDGKPKSLSEIGTVFGLSKERVRQLETRALYKLKQNLNKHGLDAYSDLLF]
# sequence of block unknown_L   496 [NVLSPKERKIIRLRFGIGDGKPKSLSEIGTVFGLSKERVRQLETRALYKLKQNLNKHGLDAYSDLLF] 563
# sequence of block unknown_K   424 [NPTKEDIASCAGMSVERLQNLLSNVRTPLSMQQSVWSDQDTTFQE] 469
# sequence of block unknown_J   277 [ISMKLQEVKHQLQIQFAREPTSLEWAEAAGITSRELKSQLLSGKSSREKLINANLRMVVHIAKQYQGRGLNLQDLLQEGSMGLMKSVEKFKPQAGCRFPTYAYWWIRQSVRKAIFQHSRTIRLPENVYALLSKVKDAKRECIQQGN] 423
# sequence of block unknown_I   235 [DVRRKVNESIDLNDPLRMFLWGPETKQLLTAKEESELIVKI] 276
# sequence of block unknown_H   198 [EQRTVRSTRFIERQSRKR] 216
# sequence of block unknown_F    77 [LATIDRRLVEA] 88
# sequence of block unknown_D    46 [LGRYVPASTIGPEQ] 60
# sequence of block unknown_C    25 [SSVLMLHEHA] 35
# sequence of block unknown_B    10 [SPPTFSQKTQ] 20
# end gene g4
###
# start gene g5
scaffold2172	AUGUSTUS	gene	43828	44885	0.31	+	.	g5
scaffold2172	AUGUSTUS	transcript	43828	44885	0.31	+	.	g5.t1
scaffold2172	AUGUSTUS	tss	43828	43828	.	+	.	transcript_id "g5.t1"; gene_id "g5";
scaffold2172	AUGUSTUS	exon	43828	44885	.	+	.	transcript_id "g5.t1"; gene_id "g5";
scaffold2172	AUGUSTUS	start_codon	43899	43901	.	+	0	transcript_id "g5.t1"; gene_id "g5";
scaffold2172	AUGUSTUS	CDS	43899	44696	0.94	+	0	transcript_id "g5.t1"; gene_id "g5";
scaffold2172	AUGUSTUS	stop_codon	44694	44696	.	+	0	transcript_id "g5.t1"; gene_id "g5";
scaffold2172	AUGUSTUS	tts	44885	44885	.	+	.	transcript_id "g5.t1"; gene_id "g5";
# coding sequence = [atgggttcagaaatagttgtttccggtgcaatctccggcgtcggaaacggtagcgttaactcagaaacaaatggtaaaa
# ctgcgctcgcagtcgttccgacgaagaagaagaatgcgttatccgtttcgtctagcaaagacaggcatacaaaagtcaatggtagaggacggcgcgta
# aggatgccggcgttatgcgcggcgcgtgtttttcaattaacgaaggaactaggtcataggactgacggagaaacgatagagtggcttctccgtaacgc
# tgaaccagcaatcatcgctgctacaggaacaggtacggttccggcgactcaagtcactacgacgtcggaaaacataccgttgtctcagtcacaaccgt
# cggttttagctccgttaacacgagctacgcctgtttctggatttccggtaggtggtggatttttctctatgactccacaatcgcagccaaattgccgg
# cttgatttgtgccaacnnnnnnnnnnnnnnnnnnnnnnnnnnnnnnnnnnnnnnnnnnnnnnnnnnnnnnnnncgctgtctcagtcacaaccgtcggt
# tttagctccgttaacacgagctacgcctgtttctggatttccggtaggtggtggatttttctctatgactccacaatcgcagccaaattgccggcttg
# atttgtgccaaccgtcgttagaattttccggcaatgcgtatcggcatatgccgttcacggcgttgcttttacagccggtgaccgccgatgacggcgaa
# gagaaagtcgccgaagaagatgagaaacagtag]
# protein sequence = [MGSEIVVSGAISGVGNGSVNSETNGKTALAVVPTKKKNALSVSSSKDRHTKVNGRGRRVRMPALCAARVFQLTKELGH
# RTDGETIEWLLRNAEPAIIAATGTGTVPATQVTTTSENIPLSQSQPSVLAPLTRATPVSGFPVGGGFFSMTPQSQPNCRLDLCQXXXXXXXXXXXXXX
# XXXXXXLSQSQPSVLAPLTRATPVSGFPVGGGFFSMTPQSQPNCRLDLCQPSLEFSGNAYRHMPFTALLLQPVTADDGEEKVAEEDEKQ]
# end gene g5
###
# start gene g6
scaffold2172	AUGUSTUS	gene	45472	51463	0.13	-	.	g6
scaffold2172	AUGUSTUS	transcript	45472	51463	0.13	-	.	g6.t1
scaffold2172	AUGUSTUS	tts	45472	45472	.	-	.	transcript_id "g6.t1"; gene_id "g6";
scaffold2172	AUGUSTUS	exon	45472	45733	.	-	.	transcript_id "g6.t1"; gene_id "g6";
scaffold2172	AUGUSTUS	stop_codon	45669	45671	.	-	0	transcript_id "g6.t1"; gene_id "g6";
scaffold2172	AUGUSTUS	intron	45734	46151	0.71	-	.	transcript_id "g6.t1"; gene_id "g6";
scaffold2172	AUGUSTUS	intron	46209	46490	0.74	-	.	transcript_id "g6.t1"; gene_id "g6";
scaffold2172	AUGUSTUS	intron	46576	46973	0.67	-	.	transcript_id "g6.t1"; gene_id "g6";
scaffold2172	AUGUSTUS	intron	47089	47170	0.97	-	.	transcript_id "g6.t1"; gene_id "g6";
scaffold2172	AUGUSTUS	intron	47245	47365	0.99	-	.	transcript_id "g6.t1"; gene_id "g6";
scaffold2172	AUGUSTUS	intron	47441	47873	0.97	-	.	transcript_id "g6.t1"; gene_id "g6";
scaffold2172	AUGUSTUS	intron	47929	48547	0.96	-	.	transcript_id "g6.t1"; gene_id "g6";
scaffold2172	AUGUSTUS	intron	48622	49140	1	-	.	transcript_id "g6.t1"; gene_id "g6";
scaffold2172	AUGUSTUS	intron	49311	49383	1	-	.	transcript_id "g6.t1"; gene_id "g6";
scaffold2172	AUGUSTUS	CDS	45669	45733	0.72	-	2	transcript_id "g6.t1"; gene_id "g6";
scaffold2172	AUGUSTUS	CDS	46152	46208	0.77	-	2	transcript_id "g6.t1"; gene_id "g6";
scaffold2172	AUGUSTUS	exon	46152	46208	.	-	.	transcript_id "g6.t1"; gene_id "g6";
scaffold2172	AUGUSTUS	CDS	46491	46575	0.75	-	0	transcript_id "g6.t1"; gene_id "g6";
scaffold2172	AUGUSTUS	exon	46491	46575	.	-	.	transcript_id "g6.t1"; gene_id "g6";
scaffold2172	AUGUSTUS	CDS	46974	47088	0.7	-	1	transcript_id "g6.t1"; gene_id "g6";
scaffold2172	AUGUSTUS	exon	46974	47088	.	-	.	transcript_id "g6.t1"; gene_id "g6";
scaffold2172	AUGUSTUS	CDS	47171	47244	0.97	-	0	transcript_id "g6.t1"; gene_id "g6";
scaffold2172	AUGUSTUS	exon	47171	47244	.	-	.	transcript_id "g6.t1"; gene_id "g6";
scaffold2172	AUGUSTUS	CDS	47366	47440	0.99	-	0	transcript_id "g6.t1"; gene_id "g6";
scaffold2172	AUGUSTUS	exon	47366	47440	.	-	.	transcript_id "g6.t1"; gene_id "g6";
scaffold2172	AUGUSTUS	CDS	47874	47928	0.97	-	1	transcript_id "g6.t1"; gene_id "g6";
scaffold2172	AUGUSTUS	exon	47874	47928	.	-	.	transcript_id "g6.t1"; gene_id "g6";
scaffold2172	AUGUSTUS	CDS	48548	48621	0.99	-	0	transcript_id "g6.t1"; gene_id "g6";
scaffold2172	AUGUSTUS	exon	48548	48621	.	-	.	transcript_id "g6.t1"; gene_id "g6";
scaffold2172	AUGUSTUS	CDS	49141	49310	1	-	2	transcript_id "g6.t1"; gene_id "g6";
scaffold2172	AUGUSTUS	exon	49141	49310	.	-	.	transcript_id "g6.t1"; gene_id "g6";
scaffold2172	AUGUSTUS	CDS	49384	49705	1	-	0	transcript_id "g6.t1"; gene_id "g6";
scaffold2172	AUGUSTUS	exon	49384	49776	.	-	.	transcript_id "g6.t1"; gene_id "g6";
scaffold2172	AUGUSTUS	start_codon	49703	49705	.	-	0	transcript_id "g6.t1"; gene_id "g6";
scaffold2172	AUGUSTUS	exon	51306	51463	.	-	.	transcript_id "g6.t1"; gene_id "g6";
scaffold2172	AUGUSTUS	tss	51463	51463	.	-	.	transcript_id "g6.t1"; gene_id "g6";
# coding sequence = [atgtcgtgtgagccggaatatgatgctgctcgtggggttcttagttttctcgatgtggaccaactttttagttccaact
# attacggtgacagtacacagcatgacattgaaatctgtcatgaacaatattccacagaaaacccttatcacccatcatattgcaatgttgaaaatgat
# gaggttattgctcatgctctacaagaagaatggtcagagttgtgcattacagaagatgctcaatcttcacatgcagatgaccagtacttgcaagcctc
# cactggtgtacagcattggcatggttctccaagggagtactatgctgggcatgatgctggtgtggaagctaatgatgtagggccttcaagttcttgct
# ctagtcctggagacagatcatacgatggagaagagtatgcttacacattggaaatacaagatgaatttgagattgatggagaagtagggaagagaata
# aaccagctgagtgctattcctcatgttcctagaataaacggagacataccttcagttgatgaagcaacatctgaccaccaaaggctgctagatagatt
# gcaattatttgacttggtggagcacaaagtgcaaggggatggaaattgtcagttccgtgctttatcagatcaattctatcgtggtcctgagcaccaca
# aatttgtcagacagcaagtagtcaatgagcttaaagaacatccagagatatatgaggggtatgtcccaatggcatatgatgaatacttgaagaggatg
# tccaagaatggggaatggggagatcatgttacgttgcaggctgccgctgactcggtattgattattgctcttactttgcttcctttgtttgatttctc
# tccatttgattgcggtcttttgtatggcgtgaaaattcttgttataacgtcattcaaagacacatgttacattgagatccttccgaagaatcaaaagt
# caaatagagtcatatacttgagtttctgggcggaggtgcactacaactcaatctaccctcaaggagacttcctgccatgtgatgatttcaagaagaag
# aagaagaagtggagtttttggaacaagcattaa]
# protein sequence = [MSCEPEYDAARGVLSFLDVDQLFSSNYYGDSTQHDIEICHEQYSTENPYHPSYCNVENDEVIAHALQEEWSELCITED
# AQSSHADDQYLQASTGVQHWHGSPREYYAGHDAGVEANDVGPSSSCSSPGDRSYDGEEYAYTLEIQDEFEIDGEVGKRINQLSAIPHVPRINGDIPSV
# DEATSDHQRLLDRLQLFDLVEHKVQGDGNCQFRALSDQFYRGPEHHKFVRQQVVNELKEHPEIYEGYVPMAYDEYLKRMSKNGEWGDHVTLQAAADSV
# LIIALTLLPLFDFSPFDCGLLYGVKILVITSFKDTCYIEILPKNQKSNRVIYLSFWAEVHYNSIYPQGDFLPCDDFKKKKKKWSFWNKH]
# end gene g6
###
# command line:
# augustus --codingseq=1 --proteinprofile=/home/pgsb/tetiana.nosenko/lineages/embryophyta_odb9/prfl/EOG093606K5.prfl --predictionStart=17763 --predictionEnd=56600 --species=arabidopsis ./tmp/scaffold2172Schil_BUSCO_geno_206160443_.temp
```
