## Supplementary material for "The *de novo* reference genome and transcriptome assemblies of the wild tomato species *Solanum chilense*": EOG093606K5.out.2

```
# Please cite: Mario Stanke, Mark Diekhans, Robert Baertsch, David Haussler (2008),
# Using native and syntenically mapped cDNA alignments to improve de novo gene finding
# Bioinformatics 24: 637-644, doi 10.1093/bioinformatics/btn013
# No extrinsic information on sequences given.
# Using protein profile unknown
# --[9..96]--> unknown_B (10) <--[5..20]--> unknown_C (10) <--[4..13]--> unknown_D (14) <--[12..27]--> unknown_F (11) <--[32..125]--> unknown_H (18) <--[15..32]--> unknown_I (41) <--[1..18]--> unknown_J (146) <--[0..1]--> unknown_K (45) <--[4..49]--> unknown_L (67) <--[0..3]--
# arabidopsis version. Using default transition matrix.
# We have hints for 0 sequences and for 0 of the sequences in the input set.
#
# ----- prediction on sequence number 1 (length = 37762, name = scaffold1586) -----
#
# Constraints/Hints:
# (none)
# Predicted genes for sequence number 1 on both strands
# start gene g1
scaffold1586	AUGUSTUS	gene	76154	77583	0.12	-	.	g1
scaffold1586	AUGUSTUS	transcript	76154	77583	0.12	-	.	g1.t1
scaffold1586	AUGUSTUS	tts	76154	76154	.	-	.	transcript_id "g1.t1"; gene_id "g1";
scaffold1586	AUGUSTUS	exon	76154	77583	.	-	.	transcript_id "g1.t1"; gene_id "g1";
scaffold1586	AUGUSTUS	stop_codon	76629	76631	.	-	0	transcript_id "g1.t1"; gene_id "g1";
scaffold1586	AUGUSTUS	CDS	76629	77537	0.92	-	0	transcript_id "g1.t1"; gene_id "g1";
scaffold1586	AUGUSTUS	start_codon	77535	77537	.	-	0	transcript_id "g1.t1"; gene_id "g1";
scaffold1586	AUGUSTUS	tss	77583	77583	.	-	.	transcript_id "g1.t1"; gene_id "g1";
# coding sequence = [atgacttcctacccagctcctattaacccgacccgagcccgaataggatggataggaaccggcgtaatgggcggcgcca
# tggccgctcgccttctctccgctggctattccgtcacaatctacgctcgaaatccttctaaagttgttcatcttcaatcacagggtgcacttcttgct
# gattccccatctgatcttgcgggtaatagtgatgttattttcactatgttgggacacccatcagatgttcgacaaattgtcttaaagagtttgatttc
# atctcttaatcctaatagcgttattattgatcataccagcagtcacccagtcctcgctaagcaaatctttgatgccgcccgagagaagaatagctggg
# ctgttgatgctcctgtgtctggaggagatattggggcgagggaagggaaattggcaattttggctggtggaaatgaggatgtggtgaagtggttaaac
# cctttgtttgatgtgttgggtaaagcgacatttgtgggtggaccaggaaagggacaaagctgtaaaattgcgaatcagattgttgttggggcgaactt
# gatggggttgagtgaaggattggtgtttgcggagaaggcggggttggataagaggaagtttgtggaggcagtgaagggaggagcagctggttctatgg
# ttatggagttgtttggagaaagaatgattgggagagactttaggcctggtgggtttacagagtacatggtaaaggatttgggaatgggtttagatgtc
# ggagcagaggagggtgacgacgttgtggttttgcctggtgctgcattgaataagcagctgttttctgctatggttgctaatggagatgggaagcttgg
# cactcaagggcttattactgttatagagagaatcaatggcaagtga]
# protein sequence = [MTSYPAPINPTRARIGWIGTGVMGGAMAARLLSAGYSVTIYARNPSKVVHLQSQGALLADSPSDLAGNSDVIFTMLGH
# PSDVRQIVLKSLISSLNPNSVIIDHTSSHPVLAKQIFDAAREKNSWAVDAPVSGGDIGAREGKLAILAGGNEDVVKWLNPLFDVLGKATFVGGPGKGQ
# SCKIANQIVVGANLMGLSEGLVFAEKAGLDKRKFVEAVKGGAAGSMVMELFGERMIGRDFRPGGFTEYMVKDLGMGLDVGAEEGDDVVVLPGAALNKQ
# LFSAMVANGDGKLGTQGLITVIERINGK]
# end gene g1
###
# start gene g2
scaffold1586	AUGUSTUS	gene	81926	85763	0.05	-	.	g2
scaffold1586	AUGUSTUS	transcript	81926	85763	0.05	-	.	g2.t1
scaffold1586	AUGUSTUS	tts	81926	81926	.	-	.	transcript_id "g2.t1"; gene_id "g2";
scaffold1586	AUGUSTUS	exon	81926	82895	.	-	.	transcript_id "g2.t1"; gene_id "g2";
scaffold1586	AUGUSTUS	stop_codon	82880	82882	.	-	0	transcript_id "g2.t1"; gene_id "g2";
scaffold1586	AUGUSTUS	intron	82896	82968	0.15	-	.	transcript_id "g2.t1"; gene_id "g2";
scaffold1586	AUGUSTUS	intron	83632	83747	1	-	.	transcript_id "g2.t1"; gene_id "g2";
scaffold1586	AUGUSTUS	intron	83835	85227	0.95	-	.	transcript_id "g2.t1"; gene_id "g2";
scaffold1586	AUGUSTUS	intron	85254	85414	0.96	-	.	transcript_id "g2.t1"; gene_id "g2";
scaffold1586	AUGUSTUS	CDS	82880	82895	0.15	-	1	transcript_id "g2.t1"; gene_id "g2";
scaffold1586	AUGUSTUS	CDS	82969	83631	0.38	-	1	transcript_id "g2.t1"; gene_id "g2";
scaffold1586	AUGUSTUS	exon	82969	83631	.	-	.	transcript_id "g2.t1"; gene_id "g2";
scaffold1586	AUGUSTUS	CDS	83748	83834	1	-	1	transcript_id "g2.t1"; gene_id "g2";
scaffold1586	AUGUSTUS	exon	83748	83834	.	-	.	transcript_id "g2.t1"; gene_id "g2";
scaffold1586	AUGUSTUS	CDS	85228	85253	0.97	-	0	transcript_id "g2.t1"; gene_id "g2";
scaffold1586	AUGUSTUS	exon	85228	85253	.	-	.	transcript_id "g2.t1"; gene_id "g2";
scaffold1586	AUGUSTUS	CDS	85415	85741	0.98	-	0	transcript_id "g2.t1"; gene_id "g2";
scaffold1586	AUGUSTUS	exon	85415	85763	.	-	.	transcript_id "g2.t1"; gene_id "g2";
scaffold1586	AUGUSTUS	start_codon	85739	85741	.	-	0	transcript_id "g2.t1"; gene_id "g2";
scaffold1586	AUGUSTUS	tss	85763	85763	.	-	.	transcript_id "g2.t1"; gene_id "g2";
# coding sequence = [atgaaagaagggaaaaggaaaagctcaaggcttcagtcggaagccgccggagcggggagtagccgcaagttggatttgg
# acggagaagctgctgagcgtcaagagaggaatggatatcctgaagatgccggcagcaaatgcgaggaggaactggtggccggagaaggagaaggagaa
# ggagaaggagaaggagaagagaaggatgaagcgcctgaggtggttcgtgtagaaaaaggagatggcgatggtgtttctaagaaggtaaaaccaaaact
# tgctgaagggttttacgagattgaaactgttaggagaaggagaactgtaaagggtaaagtctactatttgatcaaatggcgtggctggccggagtcgg
# caaatacatgggaacctgagacgaatctgtcgtcctgtactgatattattgatgcatatgaagagagcttgaagtcagggaaactacgaaggcgtaag
# cggaagtttggggctacacagactcaccccaagataaagcagcagcggcgtttctctgcacctgttgctacatataatgtgccagctgtgagggttag
# gataattgaggagcctacaccttcaccccctttgaatgttttgaaggctacagatcttgtggacagtaatggtagtgaattgaacagcaaagtagatg
# aagtggtgaatggaaatggtttgagattgagagagcaaaaggagttgaatttgaagctgagtgaattaaaaggagcaacgtcaactaatgggaaccct
# gtggatatatctggtaatggtctcacaaatggatttcctaaggttaatggtgcagaattttatcagtctgatcgatgtactggagctaaaaagaggaa
# atctggttgtgttcggagatttaaacgggagactacctcagctgtgaagaatgatacccaagatgctttagcaggtggtcctttggctacttttatgc
# aggatggaagtcataatcatgaattggttgctgatgattccaaagatgggtataccattacacaacttgtcaaccctgtaagctataaagcttctttc
# tccaatgatatgctggatgtctcagtgacctttgttgccaagagaatgtgcaatctctga]
# protein sequence = [MKEGKRKSSRLQSEAAGAGSSRKLDLDGEAAERQERNGYPEDAGSKCEEELVAGEGEGEGEGEGEEKDEAPEVVRVEK
# GDGDGVSKKVKPKLAEGFYEIETVRRRRTVKGKVYYLIKWRGWPESANTWEPETNLSSCTDIIDAYEESLKSGKLRRRKRKFGATQTHPKIKQQRRFS
# APVATYNVPAVRVRIIEEPTPSPPLNVLKATDLVDSNGSELNSKVDEVVNGNGLRLREQKELNLKLSELKGATSTNGNPVDISGNGLTNGFPKVNGAE
# FYQSDRCTGAKKRKSGCVRRFKRETTSAVKNDTQDALAGGPLATFMQDGSHNHELVADDSKDGYTITQLVNPVSYKASFSNDMLDVSVTFVAKRMCNL]
# end gene g2
###
# start gene g3
scaffold1586	AUGUSTUS	gene	92914	99733	0.01	-	.	g3
scaffold1586	AUGUSTUS	transcript	92914	99733	0.01	-	.	g3.t1
scaffold1586	AUGUSTUS	tts	92914	92914	.	-	.	transcript_id "g3.t1"; gene_id "g3";
scaffold1586	AUGUSTUS	exon	92914	93034	.	-	.	transcript_id "g3.t1"; gene_id "g3";
scaffold1586	AUGUSTUS	stop_codon	93022	93024	.	-	0	transcript_id "g3.t1"; gene_id "g3";
scaffold1586	AUGUSTUS	intron	93035	94062	0.01	-	.	transcript_id "g3.t1"; gene_id "g3";
scaffold1586	AUGUSTUS	intron	94084	94361	0.01	-	.	transcript_id "g3.t1"; gene_id "g3";
scaffold1586	AUGUSTUS	intron	94616	94746	1	-	.	transcript_id "g3.t1"; gene_id "g3";
scaffold1586	AUGUSTUS	intron	94920	94990	0.01	-	.	transcript_id "g3.t1"; gene_id "g3";
scaffold1586	AUGUSTUS	intron	95002	95090	0.01	-	.	transcript_id "g3.t1"; gene_id "g3";
scaffold1586	AUGUSTUS	intron	95102	95217	0.01	-	.	transcript_id "g3.t1"; gene_id "g3";
scaffold1586	AUGUSTUS	intron	95624	96438	0.01	-	.	transcript_id "g3.t1"; gene_id "g3";
scaffold1586	AUGUSTUS	intron	96863	96928	0.01	-	.	transcript_id "g3.t1"; gene_id "g3";
scaffold1586	AUGUSTUS	intron	97026	97294	0.01	-	.	transcript_id "g3.t1"; gene_id "g3";
scaffold1586	AUGUSTUS	intron	97342	97447	0.01	-	.	transcript_id "g3.t1"; gene_id "g3";
scaffold1586	AUGUSTUS	intron	97488	97555	0.01	-	.	transcript_id "g3.t1"; gene_id "g3";
scaffold1586	AUGUSTUS	intron	97741	98944	0.4	-	.	transcript_id "g3.t1"; gene_id "g3";
scaffold1586	AUGUSTUS	intron	99063	99137	0.61	-	.	transcript_id "g3.t1"; gene_id "g3";
scaffold1586	AUGUSTUS	CDS	93022	93034	0.01	-	1	transcript_id "g3.t1"; gene_id "g3";
scaffold1586	AUGUSTUS	CDS	94063	94083	0.01	-	1	transcript_id "g3.t1"; gene_id "g3";
scaffold1586	AUGUSTUS	exon	94063	94083	.	-	.	transcript_id "g3.t1"; gene_id "g3";
scaffold1586	AUGUSTUS	CDS	94362	94615	0.01	-	0	transcript_id "g3.t1"; gene_id "g3";
scaffold1586	AUGUSTUS	exon	94362	94615	.	-	.	transcript_id "g3.t1"; gene_id "g3";
scaffold1586	AUGUSTUS	CDS	94747	94919	0.01	-	2	transcript_id "g3.t1"; gene_id "g3";
scaffold1586	AUGUSTUS	exon	94747	94919	.	-	.	transcript_id "g3.t1"; gene_id "g3";
scaffold1586	AUGUSTUS	CDS	94991	95001	0.01	-	1	transcript_id "g3.t1"; gene_id "g3";
scaffold1586	AUGUSTUS	exon	94991	95001	.	-	.	transcript_id "g3.t1"; gene_id "g3";
scaffold1586	AUGUSTUS	CDS	95091	95101	0.01	-	0	transcript_id "g3.t1"; gene_id "g3";
scaffold1586	AUGUSTUS	exon	95091	95101	.	-	.	transcript_id "g3.t1"; gene_id "g3";
scaffold1586	AUGUSTUS	CDS	95218	95623	0.01	-	1	transcript_id "g3.t1"; gene_id "g3";
scaffold1586	AUGUSTUS	exon	95218	95623	.	-	.	transcript_id "g3.t1"; gene_id "g3";
scaffold1586	AUGUSTUS	CDS	96439	96862	0.01	-	2	transcript_id "g3.t1"; gene_id "g3";
scaffold1586	AUGUSTUS	exon	96439	96862	.	-	.	transcript_id "g3.t1"; gene_id "g3";
scaffold1586	AUGUSTUS	CDS	96929	97025	0.01	-	0	transcript_id "g3.t1"; gene_id "g3";
scaffold1586	AUGUSTUS	exon	96929	97025	.	-	.	transcript_id "g3.t1"; gene_id "g3";
scaffold1586	AUGUSTUS	CDS	97295	97341	0.01	-	2	transcript_id "g3.t1"; gene_id "g3";
scaffold1586	AUGUSTUS	exon	97295	97341	.	-	.	transcript_id "g3.t1"; gene_id "g3";
scaffold1586	AUGUSTUS	CDS	97448	97487	0.01	-	0	transcript_id "g3.t1"; gene_id "g3";
scaffold1586	AUGUSTUS	exon	97448	97487	.	-	.	transcript_id "g3.t1"; gene_id "g3";
scaffold1586	AUGUSTUS	CDS	97556	97740	0.01	-	2	transcript_id "g3.t1"; gene_id "g3";
scaffold1586	AUGUSTUS	exon	97556	97740	.	-	.	transcript_id "g3.t1"; gene_id "g3";
scaffold1586	AUGUSTUS	CDS	98945	99062	0.59	-	0	transcript_id "g3.t1"; gene_id "g3";
scaffold1586	AUGUSTUS	exon	98945	99062	.	-	.	transcript_id "g3.t1"; gene_id "g3";
scaffold1586	AUGUSTUS	CDS	99138	99140	0.61	-	0	transcript_id "g3.t1"; gene_id "g3";
scaffold1586	AUGUSTUS	exon	99138	99174	.	-	.	transcript_id "g3.t1"; gene_id "g3";
scaffold1586	AUGUSTUS	start_codon	99138	99140	.	-	0	transcript_id "g3.t1"; gene_id "g3";
scaffold1586	AUGUSTUS	exon	99543	99733	.	-	.	transcript_id "g3.t1"; gene_id "g3";
scaffold1586	AUGUSTUS	tss	99733	99733	.	-	.	transcript_id "g3.t1"; gene_id "g3";
scaffold1586	AUGUSTUS	protein_match	93025	93034	1.21	-	1	target "unknown_L[64..67]"; target_start 533; transcript_id "g3.t1"; gene_id "g3";
scaffold1586	AUGUSTUS	protein_match	94063	94083	0.904	-	1	target "unknown_L[57..64]"; target_start 533; transcript_id "g3.t1"; gene_id "g3";
scaffold1586	AUGUSTUS	protein_match	94362	94531	2.79	-	0	target "unknown_L[1..57]"; target_start 533; transcript_id "g3.t1"; gene_id "g3";
scaffold1586	AUGUSTUS	protein_match	94613	94615	9.38	-	0	target "unknown_K[45..45]"; target_start 461; transcript_id "g3.t1"; gene_id "g3";
scaffold1586	AUGUSTUS	protein_match	94747	94878	1.33	-	0	target "unknown_K[1..44]"; target_start 461; transcript_id "g3.t1"; gene_id "g3";
scaffold1586	AUGUSTUS	protein_match	94882	94919	1.64	-	2	target "unknown_J[134..146]"; target_start 314; transcript_id "g3.t1"; gene_id "g3";
scaffold1586	AUGUSTUS	protein_match	94991	95001	0.69	-	1	target "unknown_J[130..134]"; target_start 314; transcript_id "g3.t1"; gene_id "g3";
scaffold1586	AUGUSTUS	protein_match	95091	95101	1.6	-	0	target "unknown_J[127..130]"; target_start 314; transcript_id "g3.t1"; gene_id "g3";
scaffold1586	AUGUSTUS	protein_match	95218	95595	1.25	-	0	target "unknown_J[1..126]"; target_start 314; transcript_id "g3.t1"; gene_id "g3";
scaffold1586	AUGUSTUS	protein_match	95608	95623	0.817	-	1	target "unknown_I[36..41]"; target_start 269; transcript_id "g3.t1"; gene_id "g3";
scaffold1586	AUGUSTUS	protein_match	96439	96545	1.3	-	0	target "unknown_I[1..36]"; target_start 269; transcript_id "g3.t1"; gene_id "g3";
scaffold1586	AUGUSTUS	protein_match	96603	96656	1.81	-	0	target "unknown_H[1..18]"; target_start 232; transcript_id "g3.t1"; gene_id "g3";
scaffold1586	AUGUSTUS	protein_match	96846	96862	1.28	-	2	target "unknown_F[6..11]"; target_start 158; transcript_id "g3.t1"; gene_id "g3";
scaffold1586	AUGUSTUS	protein_match	96929	96944	1.61	-	0	target "unknown_F[1..6]"; target_start 158; transcript_id "g3.t1"; gene_id "g3";
scaffold1586	AUGUSTUS	protein_match	96987	97025	1.12	-	0	target "unknown_D[2..14]"; target_start 130; transcript_id "g3.t1"; gene_id "g3";
scaffold1586	AUGUSTUS	protein_match	97295	97297	0.265	-	0	target "unknown_D[1..1]"; target_start 130; transcript_id "g3.t1"; gene_id "g3";
scaffold1586	AUGUSTUS	protein_match	97322	97341	0.987	-	2	target "unknown_C[4..10]"; target_start 112; transcript_id "g3.t1"; gene_id "g3";
scaffold1586	AUGUSTUS	protein_match	97448	97457	0.87	-	0	target "unknown_C[1..4]"; target_start 112; transcript_id "g3.t1"; gene_id "g3";
scaffold1586	AUGUSTUS	protein_match	97485	97487	1.62	-	0	target "unknown_B[10..10]"; target_start 93; transcript_id "g3.t1"; gene_id "g3";
scaffold1586	AUGUSTUS	protein_match	97556	97582	1.84	-	0	target "unknown_B[1..9]"; target_start 93; transcript_id "g3.t1"; gene_id "g3";
# coding sequence = [atgaacgacaattacatattcggtgtgataagaggcgtctggggagggtggggtgctatgatggtcggactcttcgaaa
# atgccggaaaatgccggcgggtgcgtgttggatcctccaaagcaaaaagtagagacaatattcatttgaggacacaatgcatcctatccactacatct
# gcagtaacatcaacagcaacatctactgtgcttggcattgagaaactacagttaccatctattgaaatcctctcaaattcagtcgcagcagagagatc
# atggaaatcaccatcagctgccacaaccacagccatggacatacactggagcagttggtccacctgcagaggtatctgttttcaaaattcagatgtac
# ttgcattttcaaaatacgaagcgaacactaaacctgaagattctcttgctagtgaggaagctattgtagctgctgcagccgctgaagcagttgcttta
# gcaaaggctgcattgaagggtactctatcagaagctaggactgctccatttgagagtgttcatctggctcaacctggtgagacaaggggagttggtgt
# ttatgcggaattaaatggaagtgagatgaagtggactggaagtagtttattccgggacacacttacagattctgatgacttggagccatcacatgaag
# aactggaaattcttcagtcacagctgtcgaatgtcatagctgtaaaatcaaatcgtcaaaatgagcggaaggccagaagagctaaagcagtacagagg
# gctgcagccaatgttgtgtctgtgaagtctggttctaccagtcgaaagaagcgtgcttcagtacaagatgttgattactcagatccattgcgttactt
# gagaggaactacatgtagttcgaggctactgactgcatctgaagagcaggaaccatttatcagtttccaaatgctacaggacctgttgaagttggaaa
# gacttcaggtggagcttacagagcgttgcggaggtcagcccacttttacccaatgggctgctgctgccggagttgaccagatgaccctaagaaagcgt
# ttgaactatggcattctttgtaaagataaaatgattaagagcaacgtgaggctcgttatttctattgccaaaaattatcaaggagtagggatgaatct
# tcaagatttggttcaggtatttatggtgcaattatatgctatctcaagactctacttttattctggtcaagactctagttctattaagggatcatctg
# aaatattatctgctgatgtatcctcatttttggaaatttatgtgcaggaaggatgtcggggccttgttgccagtaaacataggccttttaaggaagca
# agaaagcaattgttgactgaaaatggtagacatcctaacgatgcagaagtagcagaagcaacagggttgtcaatgaagagactcgctgctgtgatgtt
# aactcctaaagctccaagatcacttgaccagaaaattgggttcaatgaaagtctcaaaccttcggaagtgcttgcagaccctgacgcggaaacatcag
# aagaaatactgaccaagcagttcatgagacaggacctggagaaggtattagacaccttaaatccaagggagaagcaggtcgttagatggcgatttgga
# ctagaggatggcaggatgaagacattacaagaaattggtgagttaatgggtgttagccgggagagaattcgccaaatagagtcttgtgcattccgtaa
# gttgaagaacaagaaaagaacaaatagccttagagcaatgataaaggtgcttcattag]
# protein sequence = [MNDNYIFGVIRGVWGGWGAMMVGLFENAGKCRRVRVGSSKAKSRDNIHLRTQCILSTTSAVTSTATSTVLGIEKLQLP
# SIEILSNSVAAERSWKSPSAATTTAMDIHWSSWSTCRGICFQNSDVLAFSKYEANTKPEDSLASEEAIVAAAAAEAVALAKAALKGTLSEARTAPFES
# VHLAQPGETRGVGVYAELNGSEMKWTGSSLFRDTLTDSDDLEPSHEELEILQSQLSNVIAVKSNRQNERKARRAKAVQRAAANVVSVKSGSTSRKKRA
# SVQDVDYSDPLRYLRGTTCSSRLLTASEEQEPFISFQMLQDLLKLERLQVELTERCGGQPTFTQWAAAAGVDQMTLRKRLNYGILCKDKMIKSNVRLV
# ISIAKNYQGVGMNLQDLVQVFMVQLYAISRLYFYSGQDSSSIKGSSEILSADVSSFLEIYVQEGCRGLVASKHRPFKEARKQLLTENGRHPNDAEVAE
# ATGLSMKRLAAVMLTPKAPRSLDQKIGFNESLKPSEVLADPDAETSEEILTKQFMRQDLEKVLDTLNPREKQVVRWRFGLEDGRMKTLQEIGELMGVS
# RERIRQIESCAFRKLKNKKRTNSLRAMIKVLH]
# sequence of block unknown_L   533 [DTLNPREKQVVRWRFGLEDGRMKTLQEIGELMGVSRERIRQIESCAFRKLKNKKRTNSLRAMIKVLH] 600
# sequence of block unknown_K   461 [HPNDAEVAEATGLSMKRLAAVMLTPKAPRSLDQKIGFNESLKPSE] 506
# sequence of block unknown_J   314 [DLLKLERLQVELTERCGGQPTFTQWAAAAGVDQMTLRKRLNYGILCKDKMIKSNVRLVISIAKNYQGVGMNLQDLVQVFMVQLYAISRLYFYSGQDSSSIKGSSEILSADVSSFLEIYVQEGCRGLVASKHRPFKEARKQLLTENG] 460
# sequence of block unknown_I   269 [RKKRASVQDVDYSDPLRYLRGTTCSSRLLTASEEQEPFISF] 310
# sequence of block unknown_H   232 [NVIAVKSNRQNERKARRA] 250
# sequence of block unknown_F   158 [KAALKGTLSEA] 169
# sequence of block unknown_D   130 [EANTKPEDSLASEE] 144
# sequence of block unknown_C   112 [TCRGICFQNS] 122
# sequence of block unknown_B    93 [KSPSAATTTA] 103
# end gene g3
###
# start gene g4
scaffold1586	AUGUSTUS	gene	101330	104943	0.03	-	.	g4
scaffold1586	AUGUSTUS	transcript	101330	104943	0.03	-	.	g4.t1
scaffold1586	AUGUSTUS	tts	101330	101330	.	-	.	transcript_id "g4.t1"; gene_id "g4";
scaffold1586	AUGUSTUS	exon	101330	101694	.	-	.	transcript_id "g4.t1"; gene_id "g4";
scaffold1586	AUGUSTUS	stop_codon	101509	101511	.	-	0	transcript_id "g4.t1"; gene_id "g4";
scaffold1586	AUGUSTUS	intron	101695	101819	0.96	-	.	transcript_id "g4.t1"; gene_id "g4";
scaffold1586	AUGUSTUS	intron	101989	102466	0.74	-	.	transcript_id "g4.t1"; gene_id "g4";
scaffold1586	AUGUSTUS	intron	102590	102718	1	-	.	transcript_id "g4.t1"; gene_id "g4";
scaffold1586	AUGUSTUS	intron	102840	103800	0.41	-	.	transcript_id "g4.t1"; gene_id "g4";
scaffold1586	AUGUSTUS	intron	103854	103929	1	-	.	transcript_id "g4.t1"; gene_id "g4";
scaffold1586	AUGUSTUS	intron	104103	104195	0.79	-	.	transcript_id "g4.t1"; gene_id "g4";
scaffold1586	AUGUSTUS	intron	104236	104615	0.59	-	.	transcript_id "g4.t1"; gene_id "g4";
scaffold1586	AUGUSTUS	intron	104663	104754	0.66	-	.	transcript_id "g4.t1"; gene_id "g4";
scaffold1586	AUGUSTUS	CDS	101509	101694	0.95	-	0	transcript_id "g4.t1"; gene_id "g4";
scaffold1586	AUGUSTUS	CDS	101820	101988	0.88	-	1	transcript_id "g4.t1"; gene_id "g4";
scaffold1586	AUGUSTUS	exon	101820	101988	.	-	.	transcript_id "g4.t1"; gene_id "g4";
scaffold1586	AUGUSTUS	CDS	102467	102589	0.89	-	1	transcript_id "g4.t1"; gene_id "g4";
scaffold1586	AUGUSTUS	exon	102467	102589	.	-	.	transcript_id "g4.t1"; gene_id "g4";
scaffold1586	AUGUSTUS	CDS	102719	102839	0.46	-	2	transcript_id "g4.t1"; gene_id "g4";
scaffold1586	AUGUSTUS	exon	102719	102839	.	-	.	transcript_id "g4.t1"; gene_id "g4";
scaffold1586	AUGUSTUS	CDS	103801	103853	0.95	-	1	transcript_id "g4.t1"; gene_id "g4";
scaffold1586	AUGUSTUS	exon	103801	103853	.	-	.	transcript_id "g4.t1"; gene_id "g4";
scaffold1586	AUGUSTUS	CDS	103930	104102	1	-	0	transcript_id "g4.t1"; gene_id "g4";
scaffold1586	AUGUSTUS	exon	103930	104102	.	-	.	transcript_id "g4.t1"; gene_id "g4";
scaffold1586	AUGUSTUS	CDS	104196	104235	0.68	-	1	transcript_id "g4.t1"; gene_id "g4";
scaffold1586	AUGUSTUS	exon	104196	104235	.	-	.	transcript_id "g4.t1"; gene_id "g4";
scaffold1586	AUGUSTUS	CDS	104616	104662	0.66	-	0	transcript_id "g4.t1"; gene_id "g4";
scaffold1586	AUGUSTUS	exon	104616	104662	.	-	.	transcript_id "g4.t1"; gene_id "g4";
scaffold1586	AUGUSTUS	CDS	104755	104898	0.99	-	0	transcript_id "g4.t1"; gene_id "g4";
scaffold1586	AUGUSTUS	exon	104755	104943	.	-	.	transcript_id "g4.t1"; gene_id "g4";
scaffold1586	AUGUSTUS	start_codon	104896	104898	.	-	0	transcript_id "g4.t1"; gene_id "g4";
scaffold1586	AUGUSTUS	tss	104943	104943	.	-	.	transcript_id "g4.t1"; gene_id "g4";
# coding sequence = [atgaatgtagtagcatggttgtcaccatgcaccaccatttcatcaccaaacaaattcagttgctgctctgccatttctt
# gtcaagctgaatcttccttgacaacaactactgcaaccgccattcgtcctgctgttattcttccgtttcttgaaaagttgagttccattgttacagga
# actccaacttttgagaggggtggcggggtctggaatttcatcgctacttctgtgggtttagggaacaatacaaatgactatgagaagctggctcttat
# actgaaaggctatggagtgccaacagcaatagcaaaagtttcaagaattgattggctgaggaatgctgctggtttgttggacacaaattattggcgtg
# gcactctgcagcctcgaccagtgcttgactggtacctcaaaagaattgatgaagccgtcagtgaagcaaaagaattggctcaaggtgggagtggaact
# ttatctcttattgggcattcagctggagggtggctagcacgtgtctatttgcaggaattcggctcctcagacatttccttgttactgactctaggaac
# cccccacctgccaccacctaaaggcttgccaggagtaattgatcaaacaagaggcctgctgtattatgttgaaaagaattgcgcaaaagctgtctatt
# ctccagaacttagatatgtatgtatagcagggaggtatattcaagggtcgcgtttatttgattcaagttcaacatacagctctgaagtcatggatggt
# gctgaacagccaatgtcagaggttgctgctgtaagcaatacaaatgcagacactgaaacaggctccacttttcgtacacgtttcgttggtcaaggtta
# caagcaggtttgtggccaggcagatgtctggggtgatggagttgtaccagaagtttcagcccatctgaaaggtgcacttaatgtcactctggaaggag
# tttaccattcacctgttggttctgatgatgctacaagaccatggtatggttctcctgctgttgtcgaacaatggatccgacacctgcttgtctga]
# protein sequence = [MNVVAWLSPCTTISSPNKFSCCSAISCQAESSLTTTTATAIRPAVILPFLEKLSSIVTGTPTFERGGGVWNFIATSVG
# LGNNTNDYEKLALILKGYGVPTAIAKVSRIDWLRNAAGLLDTNYWRGTLQPRPVLDWYLKRIDEAVSEAKELAQGGSGTLSLIGHSAGGWLARVYLQE
# FGSSDISLLLTLGTPHLPPPKGLPGVIDQTRGLLYYVEKNCAKAVYSPELRYVCIAGRYIQGSRLFDSSSTYSSEVMDGAEQPMSEVAAVSNTNADTE
# TGSTFRTRFVGQGYKQVCGQADVWGDGVVPEVSAHLKGALNVTLEGVYHSPVGSDDATRPWYGSPAVVEQWIRHLLV]
# end gene g4
###
# start gene g5
scaffold1586	AUGUSTUS	gene	105298	112686	0.01	+	.	g5
scaffold1586	AUGUSTUS	transcript	105298	112686	0.01	+	.	g5.t1
scaffold1586	AUGUSTUS	tss	105298	105298	.	+	.	transcript_id "g5.t1"; gene_id "g5";
scaffold1586	AUGUSTUS	exon	105298	105541	.	+	.	transcript_id "g5.t1"; gene_id "g5";
scaffold1586	AUGUSTUS	start_codon	105439	105441	.	+	0	transcript_id "g5.t1"; gene_id "g5";
scaffold1586	AUGUSTUS	intron	105542	105995	0.42	+	.	transcript_id "g5.t1"; gene_id "g5";
scaffold1586	AUGUSTUS	intron	106092	106503	0.44	+	.	transcript_id "g5.t1"; gene_id "g5";
scaffold1586	AUGUSTUS	intron	106631	106736	1	+	.	transcript_id "g5.t1"; gene_id "g5";
scaffold1586	AUGUSTUS	intron	106799	107831	0.69	+	.	transcript_id "g5.t1"; gene_id "g5";
scaffold1586	AUGUSTUS	intron	107865	107945	0.72	+	.	transcript_id "g5.t1"; gene_id "g5";
scaffold1586	AUGUSTUS	intron	108105	108254	0.69	+	.	transcript_id "g5.t1"; gene_id "g5";
scaffold1586	AUGUSTUS	intron	108400	109055	0.98	+	.	transcript_id "g5.t1"; gene_id "g5";
scaffold1586	AUGUSTUS	intron	109128	109228	0.77	+	.	transcript_id "g5.t1"; gene_id "g5";
scaffold1586	AUGUSTUS	intron	109344	109451	0.74	+	.	transcript_id "g5.t1"; gene_id "g5";
scaffold1586	AUGUSTUS	intron	109556	110299	0.5	+	.	transcript_id "g5.t1"; gene_id "g5";
scaffold1586	AUGUSTUS	intron	110372	110995	0.57	+	.	transcript_id "g5.t1"; gene_id "g5";
scaffold1586	AUGUSTUS	intron	111029	111319	0.57	+	.	transcript_id "g5.t1"; gene_id "g5";
scaffold1586	AUGUSTUS	intron	111429	112051	0.86	+	.	transcript_id "g5.t1"; gene_id "g5";
scaffold1586	AUGUSTUS	CDS	105439	105541	0.86	+	0	transcript_id "g5.t1"; gene_id "g5";
scaffold1586	AUGUSTUS	CDS	105996	106091	0.42	+	2	transcript_id "g5.t1"; gene_id "g5";
scaffold1586	AUGUSTUS	exon	105996	106091	.	+	.	transcript_id "g5.t1"; gene_id "g5";
scaffold1586	AUGUSTUS	CDS	106504	106630	0.88	+	2	transcript_id "g5.t1"; gene_id "g5";
scaffold1586	AUGUSTUS	exon	106504	106630	.	+	.	transcript_id "g5.t1"; gene_id "g5";
scaffold1586	AUGUSTUS	CDS	106737	106798	1	+	1	transcript_id "g5.t1"; gene_id "g5";
scaffold1586	AUGUSTUS	exon	106737	106798	.	+	.	transcript_id "g5.t1"; gene_id "g5";
scaffold1586	AUGUSTUS	CDS	107832	107864	0.71	+	2	transcript_id "g5.t1"; gene_id "g5";
scaffold1586	AUGUSTUS	exon	107832	107864	.	+	.	transcript_id "g5.t1"; gene_id "g5";
scaffold1586	AUGUSTUS	CDS	107946	108104	0.68	+	2	transcript_id "g5.t1"; gene_id "g5";
scaffold1586	AUGUSTUS	exon	107946	108104	.	+	.	transcript_id "g5.t1"; gene_id "g5";
scaffold1586	AUGUSTUS	CDS	108255	108399	1	+	2	transcript_id "g5.t1"; gene_id "g5";
scaffold1586	AUGUSTUS	exon	108255	108399	.	+	.	transcript_id "g5.t1"; gene_id "g5";
scaffold1586	AUGUSTUS	CDS	109056	109127	0.77	+	1	transcript_id "g5.t1"; gene_id "g5";
scaffold1586	AUGUSTUS	exon	109056	109127	.	+	.	transcript_id "g5.t1"; gene_id "g5";
scaffold1586	AUGUSTUS	CDS	109229	109343	0.76	+	1	transcript_id "g5.t1"; gene_id "g5";
scaffold1586	AUGUSTUS	exon	109229	109343	.	+	.	transcript_id "g5.t1"; gene_id "g5";
scaffold1586	AUGUSTUS	CDS	109452	109555	0.42	+	0	transcript_id "g5.t1"; gene_id "g5";
scaffold1586	AUGUSTUS	exon	109452	109555	.	+	.	transcript_id "g5.t1"; gene_id "g5";
scaffold1586	AUGUSTUS	CDS	110300	110371	0.98	+	1	transcript_id "g5.t1"; gene_id "g5";
scaffold1586	AUGUSTUS	exon	110300	110371	.	+	.	transcript_id "g5.t1"; gene_id "g5";
scaffold1586	AUGUSTUS	CDS	110996	111028	0.57	+	1	transcript_id "g5.t1"; gene_id "g5";
scaffold1586	AUGUSTUS	exon	110996	111028	.	+	.	transcript_id "g5.t1"; gene_id "g5";
scaffold1586	AUGUSTUS	CDS	111320	111428	1	+	1	transcript_id "g5.t1"; gene_id "g5";
scaffold1586	AUGUSTUS	exon	111320	111428	.	+	.	transcript_id "g5.t1"; gene_id "g5";
scaffold1586	AUGUSTUS	CDS	112052	112153	0.93	+	0	transcript_id "g5.t1"; gene_id "g5";
scaffold1586	AUGUSTUS	exon	112052	112686	.	+	.	transcript_id "g5.t1"; gene_id "g5";
scaffold1586	AUGUSTUS	stop_codon	112151	112153	.	+	0	transcript_id "g5.t1"; gene_id "g5";
scaffold1586	AUGUSTUS	tts	112686	112686	.	+	.	transcript_id "g5.t1"; gene_id "g5";
# coding sequence = [atggcgactttggttcgatcagttgctcgtagtttgaggagaaagaacttatcttcaatgtattgccctgcctctacat
# tgcagtcacatgccaccagttttgcttgctgctgtgagttagcgattcctgagggtgatgaccaatttctttggtatattacttaccgtttcacttat
# aggaaacagatgtatatggatggttttaaggacgtagcagaagaagaaaagagcaagatggttggggatgtcttcacaagtgttgcttcaaactatga
# tctcatgaatgatctaatgagtggtggacttcatcgtttgtggaaggacagattggtttcgaagttgaatccatttcctggaatgaagcatcttgatg
# tggctggtggaacagagtgtaaaaatattcttgcctattttactttcagggatgttgctttcaggattcttgaaaatataaaaaatgtcaaacgcaga
# gctatgcaagatgttcttgatgatgacctgattgaagatactagaatttatgtatgtgacatcaatccaaacatgttgggtgtgggtaagaagagggc
# cgaagagagaggttttggtctggagaagtctctcgtttgggtagagggagatgcagaagccttgagctttgaagacaactcaatggatggttacacaa
# ttgcttttggcatcaggaatgttacacacatagagaaagttcttgcagaagcatatagcaatatggcaaatgtacgtgataatcacgatgttgaggcc
# atgattgaccttaatagctctttacgtaacttcttcacctttcggcatatggcctttgctgcttgtgcagccaaagtttcttctgctttctttctttc
# cgatgacctattgggtggcaacacacctcttcctgtgatcattcttgtggcaattgctcgagtgtcaaaaagcgccactttccagttatttttccgct
# gtgcggttctttctaatctcgagacacctctatctcacaattttccagtggcgctggtgcttaaaaggggaggaaggtttctttgccttgaactaagc
# cacgttgatatcccggtttataaggacttcttggaacgacctggtggaacttttgcagctaaatatgatatctactcattctcagtcatcccagctgt
# tggtgagctagtgacaggtgatcgagagtcttatcagtacttggttgagagcgtccgccgtttccctccacaggaacaatttgcaaaaatgattgcag
# atgctggatttcaaaaggtagaatatgagaaccttgttggtggagttgtcgcaatccattcaggggtgaagttctag]
# protein sequence = [MATLVRSVARSLRRKNLSSMYCPASTLQSHATSFACCCELAIPEGDDQFLWYITYRFTYRKQMYMDGFKDVAEEEKSK
# MVGDVFTSVASNYDLMNDLMSGGLHRLWKDRLVSKLNPFPGMKHLDVAGGTECKNILAYFTFRDVAFRILENIKNVKRRAMQDVLDDDLIEDTRIYVC
# DINPNMLGVGKKRAEERGFGLEKSLVWVEGDAEALSFEDNSMDGYTIAFGIRNVTHIEKVLAEAYSNMANVRDNHDVEAMIDLNSSLRNFFTFRHMAF
# AACAAKVSSAFFLSDDLLGGNTPLPVIILVAIARVSKSATFQLFFRCAVLSNLETPLSHNFPVALVLKRGGRFLCLELSHVDIPVYKDFLERPGGTFA
# AKYDIYSFSVIPAVGELVTGDRESYQYLVESVRRFPPQEQFAKMIADAGFQKVEYENLVGGVVAIHSGVKF]
# end gene g5
###
# command line:
# augustus --codingseq=1 --proteinprofile=/home/pgsb/tetiana.nosenko/lineages/embryophyta_odb9/prfl/EOG093606K5.prfl --predictionStart=76063 --predictionEnd=113824 --species=arabidopsis ./tmp/scaffold1586Schil_BUSCO_geno_206160443_.temp
```
