## Supplementary material for "The *de novo* reference genome and transcriptome assemblies of the wild tomato species *Solanum chilense*": EOG093606KG.out.1

```
# Please cite: Mario Stanke, Mark Diekhans, Robert Baertsch, David Haussler (2008),
# Using native and syntenically mapped cDNA alignments to improve de novo gene finding
# Bioinformatics 24: 637-644, doi 10.1093/bioinformatics/btn013
# No extrinsic information on sequences given.
# Using protein profile unknown
# --[0..116]--> unknown_A (46) <--[3..17]--> unknown_B (95) <--[5..13]--> unknown_C (18) <--[13..40]--> unknown_E (191) <--[1..4]--> unknown_F (24) <--[5..9]--> unknown_G (17) <--[9..12]--> unknown_I (42) <--[0..7]--
# arabidopsis version. Using default transition matrix.
# We have hints for 0 sequences and for 0 of the sequences in the input set.
#
# ----- prediction on sequence number 1 (length = 35607, name = scaffold3978) -----
#
# Constraints/Hints:
# (none)
# Predicted genes for sequence number 1 on both strands
# start gene g1
scaffold3978	AUGUSTUS	gene	6336	8403	0.13	+	.	g1
scaffold3978	AUGUSTUS	transcript	6336	8403	0.13	+	.	g1.t1
scaffold3978	AUGUSTUS	tss	6336	6336	.	+	.	transcript_id "g1.t1"; gene_id "g1";
scaffold3978	AUGUSTUS	exon	6336	6737	.	+	.	transcript_id "g1.t1"; gene_id "g1";
scaffold3978	AUGUSTUS	start_codon	6381	6383	.	+	0	transcript_id "g1.t1"; gene_id "g1";
scaffold3978	AUGUSTUS	intron	6738	7515	0.95	+	.	transcript_id "g1.t1"; gene_id "g1";
scaffold3978	AUGUSTUS	CDS	6381	6737	0.97	+	0	transcript_id "g1.t1"; gene_id "g1";
scaffold3978	AUGUSTUS	CDS	7516	8142	0.97	+	0	transcript_id "g1.t1"; gene_id "g1";
scaffold3978	AUGUSTUS	exon	7516	8403	.	+	.	transcript_id "g1.t1"; gene_id "g1";
scaffold3978	AUGUSTUS	stop_codon	8140	8142	.	+	0	transcript_id "g1.t1"; gene_id "g1";
scaffold3978	AUGUSTUS	tts	8403	8403	.	+	.	transcript_id "g1.t1"; gene_id "g1";
# coding sequence = [atgattgctggtaagagatacatatctttagagaaagacgaagaggcacgatgttttagaagggcttttgctaagatta
# tgtatcttgctggggaatttattttatacgacgcgattccattcaagattttcaaatatgtggatttccaagggcatattaagaccatgaagcaaatt
# tacaaggacttggatgatattcttcaaagttgggttaatgaacatatggagaaaaagaaaattgaaggtgataataataatgaacaagattgtattga
# ttcaatgctttcagtgacaaaacttgaggatttcaaagcctatggttatacaagagatacagttattaaggctatagtattgagtatgatattagatg
# gttcagatacaactgcggttcacctaacatggctcatgtccttattattgaacaatcctcacgtcatgaataatgctcaaaaagaaatcgacaataaa
# gtcggtaaagatagatggattgaagaatcggacatcaaagatcttgtctatctccaggctattgttaaagaagcgttacgtttatatccaccagcacc
# tttgttagttccacacgaggctgtggaagattgtatcgtggcggggtacaacatcccaaagggtactcgtttgttcgtgaacgcatggaaaatacaaa
# gagaccctcgagtttattcagaacctgataaattcatcccagagagattcttgaacgaacattcaaatgtagatgctcgtggtcaacattttgagttc
# atcccgtttggctctggaagacgatcttgtcccggaattaatttcgcgacgcaagtggcgcacctcacgattggtcgattaattcaagggtttaactt
# tggtacaccatcaaatttgcctgtggatatgactgaaggtcaagggattactatgcctaaagcaaaacctgtggaagttgtaatcaccccacgtttga
# attctatgctttatgaactttag]
# protein sequence = [MIAGKRYISLEKDEEARCFRRAFAKIMYLAGEFILYDAIPFKIFKYVDFQGHIKTMKQIYKDLDDILQSWVNEHMEKK
# KIEGDNNNEQDCIDSMLSVTKLEDFKAYGYTRDTVIKAIVLSMILDGSDTTAVHLTWLMSLLLNNPHVMNNAQKEIDNKVGKDRWIEESDIKDLVYLQ
# AIVKEALRLYPPAPLLVPHEAVEDCIVAGYNIPKGTRLFVNAWKIQRDPRVYSEPDKFIPERFLNEHSNVDARGQHFEFIPFGSGRRSCPGINFATQV
# AHLTIGRLIQGFNFGTPSNLPVDMTEGQGITMPKAKPVEVVITPRLNSMLYEL]
# end gene g1
###
# start gene g2
scaffold3978	AUGUSTUS	gene	9786	17535	0.01	+	.	g2
scaffold3978	AUGUSTUS	transcript	9786	17535	0.01	+	.	g2.t1
scaffold3978	AUGUSTUS	tss	9786	9786	.	+	.	transcript_id "g2.t1"; gene_id "g2";
scaffold3978	AUGUSTUS	exon	9786	10202	.	+	.	transcript_id "g2.t1"; gene_id "g2";
scaffold3978	AUGUSTUS	exon	11134	11221	.	+	.	transcript_id "g2.t1"; gene_id "g2";
scaffold3978	AUGUSTUS	start_codon	11141	11143	.	+	0	transcript_id "g2.t1"; gene_id "g2";
scaffold3978	AUGUSTUS	intron	11222	12294	0.99	+	.	transcript_id "g2.t1"; gene_id "g2";
scaffold3978	AUGUSTUS	intron	12519	12626	1	+	.	transcript_id "g2.t1"; gene_id "g2";
scaffold3978	AUGUSTUS	intron	12736	14180	0.03	+	.	transcript_id "g2.t1"; gene_id "g2";
scaffold3978	AUGUSTUS	intron	14521	15063	0.57	+	.	transcript_id "g2.t1"; gene_id "g2";
scaffold3978	AUGUSTUS	intron	15134	15260	1	+	.	transcript_id "g2.t1"; gene_id "g2";
scaffold3978	AUGUSTUS	intron	15329	15458	0.98	+	.	transcript_id "g2.t1"; gene_id "g2";
scaffold3978	AUGUSTUS	intron	15575	15653	1	+	.	transcript_id "g2.t1"; gene_id "g2";
scaffold3978	AUGUSTUS	intron	15761	16494	0.98	+	.	transcript_id "g2.t1"; gene_id "g2";
scaffold3978	AUGUSTUS	intron	16632	17103	0.91	+	.	transcript_id "g2.t1"; gene_id "g2";
scaffold3978	AUGUSTUS	CDS	11141	11221	1	+	0	transcript_id "g2.t1"; gene_id "g2";
scaffold3978	AUGUSTUS	CDS	12295	12518	0.99	+	0	transcript_id "g2.t1"; gene_id "g2";
scaffold3978	AUGUSTUS	exon	12295	12518	.	+	.	transcript_id "g2.t1"; gene_id "g2";
scaffold3978	AUGUSTUS	CDS	12627	12735	0.87	+	1	transcript_id "g2.t1"; gene_id "g2";
scaffold3978	AUGUSTUS	exon	12627	12735	.	+	.	transcript_id "g2.t1"; gene_id "g2";
scaffold3978	AUGUSTUS	CDS	14181	14520	0.81	+	0	transcript_id "g2.t1"; gene_id "g2";
scaffold3978	AUGUSTUS	exon	14181	14520	.	+	.	transcript_id "g2.t1"; gene_id "g2";
scaffold3978	AUGUSTUS	CDS	15064	15133	0.57	+	2	transcript_id "g2.t1"; gene_id "g2";
scaffold3978	AUGUSTUS	exon	15064	15133	.	+	.	transcript_id "g2.t1"; gene_id "g2";
scaffold3978	AUGUSTUS	CDS	15261	15328	1	+	1	transcript_id "g2.t1"; gene_id "g2";
scaffold3978	AUGUSTUS	exon	15261	15328	.	+	.	transcript_id "g2.t1"; gene_id "g2";
scaffold3978	AUGUSTUS	CDS	15459	15574	0.98	+	2	transcript_id "g2.t1"; gene_id "g2";
scaffold3978	AUGUSTUS	exon	15459	15574	.	+	.	transcript_id "g2.t1"; gene_id "g2";
scaffold3978	AUGUSTUS	CDS	15654	15760	0.99	+	0	transcript_id "g2.t1"; gene_id "g2";
scaffold3978	AUGUSTUS	exon	15654	15760	.	+	.	transcript_id "g2.t1"; gene_id "g2";
scaffold3978	AUGUSTUS	CDS	16495	16631	1	+	1	transcript_id "g2.t1"; gene_id "g2";
scaffold3978	AUGUSTUS	exon	16495	16631	.	+	.	transcript_id "g2.t1"; gene_id "g2";
scaffold3978	AUGUSTUS	CDS	17104	17348	1	+	2	transcript_id "g2.t1"; gene_id "g2";
scaffold3978	AUGUSTUS	exon	17104	17535	.	+	.	transcript_id "g2.t1"; gene_id "g2";
scaffold3978	AUGUSTUS	stop_codon	17346	17348	.	+	0	transcript_id "g2.t1"; gene_id "g2";
scaffold3978	AUGUSTUS	tts	17535	17535	.	+	.	transcript_id "g2.t1"; gene_id "g2";
scaffold3978	AUGUSTUS	protein_match	11141	11221	5.71	+	0	target "unknown_A[1..27]"; target_start 0; transcript_id "g2.t1"; gene_id "g2";
scaffold3978	AUGUSTUS	protein_match	12295	12351	5.55	+	0	target "unknown_A[28..46]"; target_start 0; transcript_id "g2.t1"; gene_id "g2";
scaffold3978	AUGUSTUS	protein_match	12400	12518	9.1	+	0	target "unknown_B[1..40]"; target_start 62; transcript_id "g2.t1"; gene_id "g2";
scaffold3978	AUGUSTUS	protein_match	12627	12735	5.18	+	0	target "unknown_B[41..77]"; target_start 61; transcript_id "g2.t1"; gene_id "g2";
scaffold3978	AUGUSTUS	protein_match	14181	14237	4.57	+	0	target "unknown_B[77..95]"; target_start 62; transcript_id "g2.t1"; gene_id "g2";
scaffold3978	AUGUSTUS	protein_match	14256	14309	4.71	+	0	target "unknown_C[1..18]"; target_start 163; transcript_id "g2.t1"; gene_id "g2";
scaffold3978	AUGUSTUS	protein_match	14376	14520	5.8	+	0	target "unknown_E[1..49]"; target_start 203; transcript_id "g2.t1"; gene_id "g2";
scaffold3978	AUGUSTUS	protein_match	15064	15133	6.02	+	1	target "unknown_E[49..72]"; target_start 202; transcript_id "g2.t1"; gene_id "g2";
scaffold3978	AUGUSTUS	protein_match	15261	15328	8.2	+	0	target "unknown_E[73..95]"; target_start 202; transcript_id "g2.t1"; gene_id "g2";
scaffold3978	AUGUSTUS	protein_match	15459	15574	9.65	+	1	target "unknown_E[95..134]"; target_start 202; transcript_id "g2.t1"; gene_id "g2";
scaffold3978	AUGUSTUS	protein_match	15654	15760	9.12	+	2	target "unknown_E[134..169]"; target_start 202; transcript_id "g2.t1"; gene_id "g2";
scaffold3978	AUGUSTUS	protein_match	16495	16561	7.13	+	1	target "unknown_E[169..191]"; target_start 203; transcript_id "g2.t1"; gene_id "g2";
scaffold3978	AUGUSTUS	protein_match	16565	16631	5.9	+	0	target "unknown_F[1..23]"; target_start 395; transcript_id "g2.t1"; gene_id "g2";
scaffold3978	AUGUSTUS	protein_match	17104	17108	1.44	+	2	target "unknown_F[23..24]"; target_start 395; transcript_id "g2.t1"; gene_id "g2";
scaffold3978	AUGUSTUS	protein_match	17124	17174	4.74	+	0	target "unknown_G[1..17]"; target_start 424; transcript_id "g2.t1"; gene_id "g2";
scaffold3978	AUGUSTUS	protein_match	17205	17330	5.92	+	0	target "unknown_I[1..42]"; target_start 451; transcript_id "g2.t1"; gene_id "g2";
# coding sequence = [atggatttggagtcgacttatgagattgatcgtgtcgccggattcatctcggcgagaggtttccgacgagttgctcttc
# agttcccagataatttattgaaagattccacgaggatagttgctgctctacatgaaaaacttcgctcgttcagtcagttacatgctggaaggaatgga
# gatgcaaaggatgttaagctgtatgtaatggcggataccatgtatggaaattgctgtgtcgatgaagttggagcatctcatgccaatgcggactgtgt
# tatccattatggtcatacttgcttcagtccgacatcaactcttcccgcatttcttgtccttggaaaagcttctctaaatgtgccactatgtgctcaaa
# cactatgcgagtataccataaaagctggcaaacctattttggttctttatggacttgaatatacacatacaatcagagaaattaaagcatcagtgggc
# gctcaagtatgctccgagctggaagttcattatgctgatattatgtctccaattataactccaccagagacttttagctcgatgaatgagcaaccaga
# actaagtgatggtcaatgtgcaaatggctgttctattgaggtgaatgatgcaacatattgtgttggagggttgacgtggtcgttaccagtgggacaca
# ggattgaggactacttgattttctatgttggttcagatgacccagcctttgcaaatatactaatgacatacaatgcttgtgaaatagtcagatatgat
# gctactgaagataatttggtgaatgacttttcccagcagaaaaggattcttaagcgtaggtatttccttattgagaaagcaaaggatgctagcatcat
# agggatcttggtaggaacacttggagtagctggttacctccacatgattcatcaaatgaaagacttgattacacgagctgggaagaaagcctatactt
# ttgttatggggagacctaaccctgcaaagcttgccaacttccctgagtgcgatatcttcgtttatgtttcttgtgcacaaactgctctattggatagt
# aaagagttcttagctccagttattactccttttgaagcaatgattgctttcggcagaggaagcgaatggactggggcttatgtgacagaatttcggga
# tttgattacttcttcccccatggaagcgaaaaaccagtcagaagctcggttttcattcattcagggtggatacgtggaagatgttgaacaacaagagg
# ttgaagaagttgaagatggagtttctgctttagtgaacatcacagagaaggctttgcgtgttcgtgacaaagactcacaaactctaatgcccggaaca
# gctaaatctggtgcagagtacttcgcgactaggtcatatcatggccttgacattcatcctgaaaataatttctccgagccgtttttgattggtaaaag
# tgggagggcatcaggatacaagaatgaaactgcacaaaaaagttag]
# protein sequence = [MDLESTYEIDRVAGFISARGFRRVALQFPDNLLKDSTRIVAALHEKLRSFSQLHAGRNGDAKDVKLYVMADTMYGNCC
# VDEVGASHANADCVIHYGHTCFSPTSTLPAFLVLGKASLNVPLCAQTLCEYTIKAGKPILVLYGLEYTHTIREIKASVGAQVCSELEVHYADIMSPII
# TPPETFSSMNEQPELSDGQCANGCSIEVNDATYCVGGLTWSLPVGHRIEDYLIFYVGSDDPAFANILMTYNACEIVRYDATEDNLVNDFSQQKRILKR
# RYFLIEKAKDASIIGILVGTLGVAGYLHMIHQMKDLITRAGKKAYTFVMGRPNPAKLANFPECDIFVYVSCAQTALLDSKEFLAPVITPFEAMIAFGR
# GSEWTGAYVTEFRDLITSSPMEAKNQSEARFSFIQGGYVEDVEQQEVEEVEDGVSALVNITEKALRVRDKDSQTLMPGTAKSGAEYFATRSYHGLDIH
# PENNFSEPFLIGKSGRASGYKNETAQKS]
# sequence of block unknown_A     0 [MDLESTYEIDRVAGFISARGFRRVALQFPDNLLKDSTRIVAALHEK] 46
# sequence of block unknown_B    62 [DVKLYVMADTMYGNCCVDEVGASHANADCVIHYGHTCFSPTSTLPAFLVLGKASLNVPLCAQTLCEYTIKAGKPILVLYGLEYTHTIREIKASVG] 157
# sequence of block unknown_C   163 [LEVHYADIMSPIITPPET] 181
# sequence of block unknown_E   203 [VNDATYCVGGLTWSLPVGHRIEDYLIFYVGSDDPAFANILMTYNACEIVRYDATEDNLVNDFSQQKRILKRRYFLIEKAKDASIIGILVGTLGVAGYLHMIHQMKDLITRAGKKAYTFVMGRPNPAKLANFPECDIFVYVSCAQTALLDSKEFLAPVITPFEAMIAFGRGSEWTGAYVTEFRDLITSSPME] 394
# sequence of block unknown_F   395 [KNQSEARFSFIQGGYVEDVEQQEV] 419
# sequence of block unknown_G   424 [GVSALVNITEKALRVRD] 441
# sequence of block unknown_I   451 [AKSGAEYFATRSYHGLDIHPENNFSEPFLIGKSGRASGYKNE] 493
# end gene g2
###
# start gene g3
scaffold3978	AUGUSTUS	gene	18936	24573	0.06	+	.	g3
scaffold3978	AUGUSTUS	transcript	18936	24573	0.06	+	.	g3.t1
scaffold3978	AUGUSTUS	tss	18936	18936	.	+	.	transcript_id "g3.t1"; gene_id "g3";
scaffold3978	AUGUSTUS	exon	18936	19194	.	+	.	transcript_id "g3.t1"; gene_id "g3";
scaffold3978	AUGUSTUS	start_codon	19014	19016	.	+	0	transcript_id "g3.t1"; gene_id "g3";
scaffold3978	AUGUSTUS	intron	19195	20310	0.51	+	.	transcript_id "g3.t1"; gene_id "g3";
scaffold3978	AUGUSTUS	intron	20404	20630	0.97	+	.	transcript_id "g3.t1"; gene_id "g3";
scaffold3978	AUGUSTUS	intron	20752	21873	0.97	+	.	transcript_id "g3.t1"; gene_id "g3";
scaffold3978	AUGUSTUS	intron	21982	22058	0.99	+	.	transcript_id "g3.t1"; gene_id "g3";
scaffold3978	AUGUSTUS	intron	22162	22560	0.99	+	.	transcript_id "g3.t1"; gene_id "g3";
scaffold3978	AUGUSTUS	intron	22642	22738	0.8	+	.	transcript_id "g3.t1"; gene_id "g3";
scaffold3978	AUGUSTUS	intron	22768	22927	0.73	+	.	transcript_id "g3.t1"; gene_id "g3";
scaffold3978	AUGUSTUS	intron	22988	23066	0.96	+	.	transcript_id "g3.t1"; gene_id "g3";
scaffold3978	AUGUSTUS	intron	23116	23504	0.92	+	.	transcript_id "g3.t1"; gene_id "g3";
scaffold3978	AUGUSTUS	intron	23640	23817	0.63	+	.	transcript_id "g3.t1"; gene_id "g3";
scaffold3978	AUGUSTUS	CDS	19014	19194	1	+	0	transcript_id "g3.t1"; gene_id "g3";
scaffold3978	AUGUSTUS	CDS	20311	20403	0.85	+	2	transcript_id "g3.t1"; gene_id "g3";
scaffold3978	AUGUSTUS	exon	20311	20403	.	+	.	transcript_id "g3.t1"; gene_id "g3";
scaffold3978	AUGUSTUS	CDS	20631	20751	1	+	2	transcript_id "g3.t1"; gene_id "g3";
scaffold3978	AUGUSTUS	exon	20631	20751	.	+	.	transcript_id "g3.t1"; gene_id "g3";
scaffold3978	AUGUSTUS	CDS	21874	21981	0.99	+	1	transcript_id "g3.t1"; gene_id "g3";
scaffold3978	AUGUSTUS	exon	21874	21981	.	+	.	transcript_id "g3.t1"; gene_id "g3";
scaffold3978	AUGUSTUS	CDS	22059	22161	1	+	1	transcript_id "g3.t1"; gene_id "g3";
scaffold3978	AUGUSTUS	exon	22059	22161	.	+	.	transcript_id "g3.t1"; gene_id "g3";
scaffold3978	AUGUSTUS	CDS	22561	22641	0.99	+	0	transcript_id "g3.t1"; gene_id "g3";
scaffold3978	AUGUSTUS	exon	22561	22641	.	+	.	transcript_id "g3.t1"; gene_id "g3";
scaffold3978	AUGUSTUS	CDS	22739	22767	0.73	+	0	transcript_id "g3.t1"; gene_id "g3";
scaffold3978	AUGUSTUS	exon	22739	22767	.	+	.	transcript_id "g3.t1"; gene_id "g3";
scaffold3978	AUGUSTUS	CDS	22928	22987	0.92	+	1	transcript_id "g3.t1"; gene_id "g3";
scaffold3978	AUGUSTUS	exon	22928	22987	.	+	.	transcript_id "g3.t1"; gene_id "g3";
scaffold3978	AUGUSTUS	CDS	23067	23115	0.96	+	1	transcript_id "g3.t1"; gene_id "g3";
scaffold3978	AUGUSTUS	exon	23067	23115	.	+	.	transcript_id "g3.t1"; gene_id "g3";
scaffold3978	AUGUSTUS	CDS	23505	23639	0.93	+	0	transcript_id "g3.t1"; gene_id "g3";
scaffold3978	AUGUSTUS	exon	23505	23639	.	+	.	transcript_id "g3.t1"; gene_id "g3";
scaffold3978	AUGUSTUS	CDS	23818	23859	0.63	+	0	transcript_id "g3.t1"; gene_id "g3";
scaffold3978	AUGUSTUS	exon	23818	24573	.	+	.	transcript_id "g3.t1"; gene_id "g3";
scaffold3978	AUGUSTUS	stop_codon	23857	23859	.	+	0	transcript_id "g3.t1"; gene_id "g3";
scaffold3978	AUGUSTUS	tts	24573	24573	.	+	.	transcript_id "g3.t1"; gene_id "g3";
# coding sequence = [atgtacggattcgaagcgcttaccttcaacattcacagtggctatttggaagccatcgttagaggtcaccgatctggtc
# ttctcaccgctgcagactacaacaatctatgccagtgcgaaactctagatgacatcaagatgcatctgtccgctactgaatacggtccttatctccaa
# aatgggtctatcggaagcagcctctctacctccagggtaggggtaaggtctgagtacactctaccctccccagaccccacttgtgggaattacactga
# gccttcccctttacacactactacgattgtggagaaatgtactgtcaaacttgtagatgagttcaaccacatgctctgccaagccacagagcccttgt
# caacctttctggaatacatcaggtatggccacatgattgacaatgttgtcctaattgtcaccggaactttgcatgagagagatgtccaagaactgttg
# gagaaatgccatcctttgggcatgtttgacagcattgcttctttggcagttgcccagaatatgagggaattatacaggctggtgcttgttgacacacc
# cttggctccatacttttctgagtgcattacttcagaggacttggatgacatgaacattgagattatgagaaacacactgtacaaggcataccttgaag
# atttctacagattttgccagaaattaggcggtgcaactgcagaaatcatcattggcactgagctaacacgtgatgaccgcaggaagttgtactctaat
# tttggattactttacccatacggtcatgaggaacttgccatatgtgaagatatagatcaggtccgcggtgtcatggaaaagtaccccccttatcaatc
# catattttctaagttgtcatatggggagagccagatgctcgacaaggctttctatgaagaggaagtgaaacgcctttgcttatcttttgaacaacagg
# ctgagagagcaggagataaggaacctgatgtggatttctga]
# protein sequence = [MYGFEALTFNIHSGYLEAIVRGHRSGLLTAADYNNLCQCETLDDIKMHLSATEYGPYLQNGSIGSSLSTSRVGVRSEY
# TLPSPDPTCGNYTEPSPLHTTTIVEKCTVKLVDEFNHMLCQATEPLSTFLEYIRYGHMIDNVVLIVTGTLHERDVQELLEKCHPLGMFDSIASLAVAQ
# NMRELYRLVLVDTPLAPYFSECITSEDLDDMNIEIMRNTLYKAYLEDFYRFCQKLGGATAEIIIGTELTRDDRRKLYSNFGLLYPYGHEELAICEDID
# QVRGVMEKYPPYQSIFSKLSYGESQMLDKAFYEEEVKRLCLSFEQQAERAGDKEPDVDF]
# end gene g3
###
# start gene g4
scaffold3978	AUGUSTUS	gene	24649	30831	0.02	-	.	g4
scaffold3978	AUGUSTUS	transcript	24649	30831	0.02	-	.	g4.t1
scaffold3978	AUGUSTUS	tts	24649	24649	.	-	.	transcript_id "g4.t1"; gene_id "g4";
scaffold3978	AUGUSTUS	exon	24649	25152	.	-	.	transcript_id "g4.t1"; gene_id "g4";
scaffold3978	AUGUSTUS	stop_codon	24782	24784	.	-	0	transcript_id "g4.t1"; gene_id "g4";
scaffold3978	AUGUSTUS	intron	25153	25960	0.84	-	.	transcript_id "g4.t1"; gene_id "g4";
scaffold3978	AUGUSTUS	intron	26294	26594	0.88	-	.	transcript_id "g4.t1"; gene_id "g4";
scaffold3978	AUGUSTUS	intron	26695	28339	0.41	-	.	transcript_id "g4.t1"; gene_id "g4";
scaffold3978	AUGUSTUS	intron	28571	28690	0.96	-	.	transcript_id "g4.t1"; gene_id "g4";
scaffold3978	AUGUSTUS	intron	28797	28873	1	-	.	transcript_id "g4.t1"; gene_id "g4";
scaffold3978	AUGUSTUS	intron	29041	29128	1	-	.	transcript_id "g4.t1"; gene_id "g4";
scaffold3978	AUGUSTUS	intron	29210	29315	1	-	.	transcript_id "g4.t1"; gene_id "g4";
scaffold3978	AUGUSTUS	intron	29480	29574	1	-	.	transcript_id "g4.t1"; gene_id "g4";
scaffold3978	AUGUSTUS	intron	29967	30037	1	-	.	transcript_id "g4.t1"; gene_id "g4";
scaffold3978	AUGUSTUS	intron	30166	30388	1	-	.	transcript_id "g4.t1"; gene_id "g4";
scaffold3978	AUGUSTUS	intron	30477	30571	1	-	.	transcript_id "g4.t1"; gene_id "g4";
scaffold3978	AUGUSTUS	CDS	24782	25152	0.82	-	2	transcript_id "g4.t1"; gene_id "g4";
scaffold3978	AUGUSTUS	CDS	25961	26293	0.89	-	2	transcript_id "g4.t1"; gene_id "g4";
scaffold3978	AUGUSTUS	exon	25961	26293	.	-	.	transcript_id "g4.t1"; gene_id "g4";
scaffold3978	AUGUSTUS	CDS	26595	26694	0.43	-	0	transcript_id "g4.t1"; gene_id "g4";
scaffold3978	AUGUSTUS	exon	26595	26694	.	-	.	transcript_id "g4.t1"; gene_id "g4";
scaffold3978	AUGUSTUS	CDS	28340	28570	0.44	-	0	transcript_id "g4.t1"; gene_id "g4";
scaffold3978	AUGUSTUS	exon	28340	28570	.	-	.	transcript_id "g4.t1"; gene_id "g4";
scaffold3978	AUGUSTUS	CDS	28691	28796	0.96	-	1	transcript_id "g4.t1"; gene_id "g4";
scaffold3978	AUGUSTUS	exon	28691	28796	.	-	.	transcript_id "g4.t1"; gene_id "g4";
scaffold3978	AUGUSTUS	CDS	28874	29040	1	-	0	transcript_id "g4.t1"; gene_id "g4";
scaffold3978	AUGUSTUS	exon	28874	29040	.	-	.	transcript_id "g4.t1"; gene_id "g4";
scaffold3978	AUGUSTUS	CDS	29129	29209	1	-	0	transcript_id "g4.t1"; gene_id "g4";
scaffold3978	AUGUSTUS	exon	29129	29209	.	-	.	transcript_id "g4.t1"; gene_id "g4";
scaffold3978	AUGUSTUS	CDS	29316	29479	1	-	2	transcript_id "g4.t1"; gene_id "g4";
scaffold3978	AUGUSTUS	exon	29316	29479	.	-	.	transcript_id "g4.t1"; gene_id "g4";
scaffold3978	AUGUSTUS	CDS	29575	29966	1	-	1	transcript_id "g4.t1"; gene_id "g4";
scaffold3978	AUGUSTUS	exon	29575	29966	.	-	.	transcript_id "g4.t1"; gene_id "g4";
scaffold3978	AUGUSTUS	CDS	30038	30165	1	-	0	transcript_id "g4.t1"; gene_id "g4";
scaffold3978	AUGUSTUS	exon	30038	30165	.	-	.	transcript_id "g4.t1"; gene_id "g4";
scaffold3978	AUGUSTUS	CDS	30389	30476	1	-	1	transcript_id "g4.t1"; gene_id "g4";
scaffold3978	AUGUSTUS	exon	30389	30476	.	-	.	transcript_id "g4.t1"; gene_id "g4";
scaffold3978	AUGUSTUS	CDS	30572	30777	1	-	0	transcript_id "g4.t1"; gene_id "g4";
scaffold3978	AUGUSTUS	exon	30572	30831	.	-	.	transcript_id "g4.t1"; gene_id "g4";
scaffold3978	AUGUSTUS	start_codon	30775	30777	.	-	0	transcript_id "g4.t1"; gene_id "g4";
scaffold3978	AUGUSTUS	tss	30831	30831	.	-	.	transcript_id "g4.t1"; gene_id "g4";
# coding sequence = [atgtctgatgctggtattaagtacatccccagcaacacattctcttactatgatcaggtgctcgacacaaccgcaatgc
# ttggtgctgtcccatctaggtacaactggaccggtggtgagattgagtttgctacttacttctccatggccagaggaaatgcctccgtccctgctatg
# gagatgaccaagtggtttgacaccaactaccacttcatcgtccctgagttgggacctgatgttaacttttcatatgcttcccacaaggcagtaaatga
# gtacaaagaggccaaggcgcaaggagtagacactgttccagttcttgttggtccagtttcatacttgttgctatccaagcctgctaagggtgttgaca
# aatctttcccacttttgtctcttttggacaaaatccttccaatttacaaggaagttatagctgagttgaaggcagctggtgcttcttggatccagtta
# gatgagcccacacttgtgttggatctagagtctcacaaattggaagcattcaccaaggcctatgctgatctcgagtcatctctatctggccttaatgt
# tatcgttgagacctactttgctgatgtccctgctgaggcattcaaaaccctcactgctttgaagggagttaccgcctttggctttgacttggtccgtg
# gaactcagacccttgagttaatcaagagtagcttcccttcaggcaagtacttgtttgccggagtggttgacggaaggaacatctgggcaaatgatctt
# gctgcatctcttgctctcctgcaaactcttgagggagttgtaggaaaagacaagcttgttgcctctacatcttgctccctactccacactgctgttga
# tctgatcaacgagacaaaacttgacgaggaaatcaagtcatggttggcatttgctgcccagaaggttgttgaagtgaatgctttggccaaggcattgt
# ctggtgccaaggatgaggcatttttctctgctaatgctgctgctcaagcttccaggaagtcctccccaagagtgaccaatgaagctgttcaaaaggct
# tctgctgctcttcaaggatctgaccaccgccgtgctacaaatgttagtgctagacttgatgcccaacaaaagaagcttaacctaccaatcctgcccac
# aaccaccattggatccttcccccagacagtggagctcaggagagttcgtcgtgaatacaaggccaagaagatctctgaggaggagtatgttaaggcca
# tcaccgaggaaatcaagaaggttgttgatctccaggaggaacttgacattgatgtcttggttcacggagagcctgagaggaacgatatggttgagtac
# ttcggagagcagctctctggttttgctttcactgccaatggatgggttcaatcttatggatctcgatgtgtgaagccaccaatcatctatggtgatgt
# gagccgccctaagccaatgaccgtcttctggtcctccaaagctcaagagatgaccaagaggccaatgaagggaatgcttactggccctgtcaccattc
# tcaactggtcttttgcaactgagtattgggtaggtgctgaaaagggctggacccttgatgttgattatcaagcttgggccaaggacaaaactttcaaa
# gttggagacacattagttttcaagtacaacaaagataatcacaatgtgttcaaagtgaaccaaacatctttccaaaattgcttagttcctccaccaag
# tcaaggtttaacttctggccatgatgttattacattggctagccctggtaaacattggtacatttgtggttttccaacacattgttctgatcatagcc
# aaaaacttgtcatcaccgtcgaagccggagctccggcaccggcaccgctaccggcaacagagtattgggttggaggtgataaaggatggaccattgat
# gttgattatcaagcttgggctaagggcaaaaatttcaaggttggagacacattagtttttaaatataccaaaggacatcacaatgtgttcaaagtgaa
# ccaaacatctttcaaagactgcataatcccttcaagtggaggattaacttctggtcatgatgtgatcacattagccactcctggtaaaaaatggtaca
# tttgtggttttccatcacattgctctgaccataaccaaaagcttgtcatcaccgtggaaggtgaagctccggcaccgtcaactcccatccctgcaccg
# gcaactcctgttccgacaccgggaccggctactaagaatgattcaaacaattcatacagggttactatatctgcatacaagatctttgttggaggtgt
# gattttaatttggacaattctaacatttgtttga]
# protein sequence = [MSDAGIKYIPSNTFSYYDQVLDTTAMLGAVPSRYNWTGGEIEFATYFSMARGNASVPAMEMTKWFDTNYHFIVPELGP
# DVNFSYASHKAVNEYKEAKAQGVDTVPVLVGPVSYLLLSKPAKGVDKSFPLLSLLDKILPIYKEVIAELKAAGASWIQLDEPTLVLDLESHKLEAFTK
# AYADLESSLSGLNVIVETYFADVPAEAFKTLTALKGVTAFGFDLVRGTQTLELIKSSFPSGKYLFAGVVDGRNIWANDLAASLALLQTLEGVVGKDKL
# VASTSCSLLHTAVDLINETKLDEEIKSWLAFAAQKVVEVNALAKALSGAKDEAFFSANAAAQASRKSSPRVTNEAVQKASAALQGSDHRRATNVSARL
# DAQQKKLNLPILPTTTIGSFPQTVELRRVRREYKAKKISEEEYVKAITEEIKKVVDLQEELDIDVLVHGEPERNDMVEYFGEQLSGFAFTANGWVQSY
# GSRCVKPPIIYGDVSRPKPMTVFWSSKAQEMTKRPMKGMLTGPVTILNWSFATEYWVGAEKGWTLDVDYQAWAKDKTFKVGDTLVFKYNKDNHNVFKV
# NQTSFQNCLVPPPSQGLTSGHDVITLASPGKHWYICGFPTHCSDHSQKLVITVEAGAPAPAPLPATEYWVGGDKGWTIDVDYQAWAKGKNFKVGDTLV
# FKYTKGHHNVFKVNQTSFKDCIIPSSGGLTSGHDVITLATPGKKWYICGFPSHCSDHNQKLVITVEGEAPAPSTPIPAPATPVPTPGPATKNDSNNSY
# RVTISAYKIFVGGVILIWTILTFV]
# end gene g4
###
# command line:
# augustus --codingseq=1 --proteinprofile=/home/pgsb/tetiana.nosenko/lineages/embryophyta_odb9/prfl/EOG093606KG.prfl --predictionStart=0 --predictionEnd=35607 --species=arabidopsis ./tmp/scaffold3978Schil_BUSCO_geno_206160443_.temp
```
