## Supplementary material for "The *de novo* reference genome and transcriptome assemblies of the wild tomato species *Solanum chilense*": EOG093606KG.out.2

```
# Please cite: Mario Stanke, Mark Diekhans, Robert Baertsch, David Haussler (2008),
# Using native and syntenically mapped cDNA alignments to improve de novo gene finding
# Bioinformatics 24: 637-644, doi 10.1093/bioinformatics/btn013
# No extrinsic information on sequences given.
# Using protein profile unknown
# --[0..116]--> unknown_A (46) <--[3..17]--> unknown_B (95) <--[5..13]--> unknown_C (18) <--[13..40]--> unknown_E (191) <--[1..4]--> unknown_F (24) <--[5..9]--> unknown_G (17) <--[9..12]--> unknown_I (42) <--[0..7]--
# arabidopsis version. Using default transition matrix.
# We have hints for 0 sequences and for 0 of the sequences in the input set.
#
# ----- prediction on sequence number 1 (length = 37541, name = scaffold1712) -----
#
# Constraints/Hints:
# (none)
# Predicted genes for sequence number 1 on both strands
# start gene g1
scaffold1712	AUGUSTUS	gene	8888	10311	0.29	+	.	g1
scaffold1712	AUGUSTUS	transcript	8888	10311	0.29	+	.	g1.t1
scaffold1712	AUGUSTUS	intron	8888	9428	0.92	+	.	transcript_id "g1.t1"; gene_id "g1";
scaffold1712	AUGUSTUS	CDS	9429	10067	0.92	+	0	transcript_id "g1.t1"; gene_id "g1";
scaffold1712	AUGUSTUS	exon	9429	10311	.	+	.	transcript_id "g1.t1"; gene_id "g1";
scaffold1712	AUGUSTUS	stop_codon	10065	10067	.	+	0	transcript_id "g1.t1"; gene_id "g1";
scaffold1712	AUGUSTUS	tts	10311	10311	.	+	.	transcript_id "g1.t1"; gene_id "g1";
# coding sequence = [gatttattcattgcgggaagtgatacatcggccataacaacagaatgggcaatggcagaacttcttcgaaaacctgaag
# aactcaacaaagtacgagaagaaataatggaacaaatagggctagaaagagcagttaaagaatcagacatggacaaactcccatatcttcaagcagtt
# gtaaaagaaaccatgagacttcaccccgcagttccattactattaccgcacaaagcacaaaatgacatacaagtgttgggcttcaacgtgcctaaaga
# cagtcaagttttcgtgaatgcatgggcaatcggaagagatcccaagtcgtgggaaagggcactagagtttttgcctcaaagattcatcgaatctaacg
# tggattataaaggtagggattttgagtttattccatttggcgcggggaggaggatttgtcctggaataccgctggctataagaatggtgaatttaatg
# ttggcttcaattattcaaccatttaattggaagttaccagatggaatggctccggaggaattgaacatggaggaacaatttggagtaagtttgaggaa
# ggctattcctcttgttgcagttcctagtatagaaaaaaaaaaatcttcttttaatttattcctgatttaa]
# protein sequence = [DLFIAGSDTSAITTEWAMAELLRKPEELNKVREEIMEQIGLERAVKESDMDKLPYLQAVVKETMRLHPAVPLLLPHKA
# QNDIQVLGFNVPKDSQVFVNAWAIGRDPKSWERALEFLPQRFIESNVDYKGRDFEFIPFGAGRRICPGIPLAIRMVNLMLASIIQPFNWKLPDGMAPE
# ELNMEEQFGVSLRKAIPLVAVPSIEKKKSSFNLFLI]
# end gene g1
###
# start gene g2
scaffold1712	AUGUSTUS	gene	12493	14978	0.06	-	.	g2
scaffold1712	AUGUSTUS	transcript	12493	14978	0.06	-	.	g2.t1
scaffold1712	AUGUSTUS	tts	12493	12493	.	-	.	transcript_id "g2.t1"; gene_id "g2";
scaffold1712	AUGUSTUS	exon	12493	13220	.	-	.	transcript_id "g2.t1"; gene_id "g2";
scaffold1712	AUGUSTUS	stop_codon	12597	12599	.	-	0	transcript_id "g2.t1"; gene_id "g2";
scaffold1712	AUGUSTUS	intron	13221	13800	0.98	-	.	transcript_id "g2.t1"; gene_id "g2";
scaffold1712	AUGUSTUS	CDS	12597	13220	1	-	0	transcript_id "g2.t1"; gene_id "g2";
scaffold1712	AUGUSTUS	CDS	13801	14697	0.96	-	0	transcript_id "g2.t1"; gene_id "g2";
scaffold1712	AUGUSTUS	exon	13801	14978	.	-	.	transcript_id "g2.t1"; gene_id "g2";
scaffold1712	AUGUSTUS	start_codon	14695	14697	.	-	0	transcript_id "g2.t1"; gene_id "g2";
scaffold1712	AUGUSTUS	tss	14978	14978	.	-	.	transcript_id "g2.t1"; gene_id "g2";
# coding sequence = [atggaactttctatcctcgtcttctacatctcaatatttttgatcacttggcacttcatcaaactattaactctcaatt
# ttactaaatccaccaacaagctaccacctggtcctactggctttccaataatcggctcactccttcaactcagctcaaaacccaacgaatcactagcc
# gagctagcgaaaatccacggccctctcatgactctaaaactcggctcgatcaccactgttatagcttcctccgctgaaacagctaaagaaatcctcca
# aaaacacgacaaaacattatcggcccgcacggtccccgatgcggtcacatcccaacctaatccagaagccacgttggcatgggttgagtccgacaaca
# tgtggaggaacaagagaagaatattgaacacccaaatgtttacgaaccaaaaactcgattcgctacaacaactccgccatcaaaaaggtgaacaactt
# gtgtgtcatattcgaaaactatgtgaaaatggctcagctgtggatataggacgtgtcgcgttcgcgaccatgctgaatttagtgtcgcgcactatttt
# ctcgatagatttggtagatccggaatctgacatggctcaagagtttaaggatttggtttggacaatcaatgaatatgctggtaaacctaatttgtctg
# attattttccggttctaaggtggttagatttgcaaggggtgaggcgtcgtataaggccagcgtacataaggttgcatcagatatttgatcaacttatt
# gagaagagagtagaagatagagcgtctagtccgaagatgaaggtagctggagattttttggatgtacttcttgatcaatgtcaacataaagagtcagg
# attcgatcgtgaaactatcaagccaattatcgtcgatttatttgttgcgggaagtgatacatcggccataacaacagaatgggcaatggcagaacttc
# ttcgaaaacctgaagaactcaacaaagtaggacaagaaataatggaacaaatagggctagaaagggcagttaaagaatcagacatggacaaactccca
# taccttcaagcagttgtaaaagaaaccatgagacttcatccagcagctccattactcttacctcacaaagcccaacacgacgtacaagtgttgggctt
# taccgtgcctaaggacagtcaagttttagtgaatgtttgggctattggaagagaccccaagtattgggaacaaccactagagtttctgccagaaagat
# tcatggaatctagtgtggattacaaaggaagggactttgagtatataccatttggcgcggggaggaggatttgtccaggaatgccgttggctataaga
# atggtaaatttgatgttggcttctattattcaaccatttaattggaaattaccagatggaatgacaccagaaaaattggacatggaggaacagtttgg
# agttactttaaagaaggctattcctcttgttgcaattccttgtatgaaagaaaatatggttagattttaa]
# protein sequence = [MELSILVFYISIFLITWHFIKLLTLNFTKSTNKLPPGPTGFPIIGSLLQLSSKPNESLAELAKIHGPLMTLKLGSITT
# VIASSAETAKEILQKHDKTLSARTVPDAVTSQPNPEATLAWVESDNMWRNKRRILNTQMFTNQKLDSLQQLRHQKGEQLVCHIRKLCENGSAVDIGRV
# AFATMLNLVSRTIFSIDLVDPESDMAQEFKDLVWTINEYAGKPNLSDYFPVLRWLDLQGVRRRIRPAYIRLHQIFDQLIEKRVEDRASSPKMKVAGDF
# LDVLLDQCQHKESGFDRETIKPIIVDLFVAGSDTSAITTEWAMAELLRKPEELNKVGQEIMEQIGLERAVKESDMDKLPYLQAVVKETMRLHPAAPLL
# LPHKAQHDVQVLGFTVPKDSQVLVNVWAIGRDPKYWEQPLEFLPERFMESSVDYKGRDFEYIPFGAGRRICPGMPLAIRMVNLMLASIIQPFNWKLPD
# GMTPEKLDMEEQFGVTLKKAIPLVAIPCMKENMVRF]
# end gene g2
###
# start gene g3
scaffold1712	AUGUSTUS	gene	16616	20948	0.01	-	.	g3
scaffold1712	AUGUSTUS	transcript	16616	20948	0.01	-	.	g3.t1
scaffold1712	AUGUSTUS	tts	16616	16616	.	-	.	transcript_id "g3.t1"; gene_id "g3";
scaffold1712	AUGUSTUS	exon	16616	17385	.	-	.	transcript_id "g3.t1"; gene_id "g3";
scaffold1712	AUGUSTUS	stop_codon	16774	16776	.	-	0	transcript_id "g3.t1"; gene_id "g3";
scaffold1712	AUGUSTUS	intron	17386	17472	1	-	.	transcript_id "g3.t1"; gene_id "g3";
scaffold1712	AUGUSTUS	intron	17883	17973	0.19	-	.	transcript_id "g3.t1"; gene_id "g3";
scaffold1712	AUGUSTUS	intron	18272	19530	0.09	-	.	transcript_id "g3.t1"; gene_id "g3";
scaffold1712	AUGUSTUS	intron	19990	20056	0.71	-	.	transcript_id "g3.t1"; gene_id "g3";
scaffold1712	AUGUSTUS	CDS	16774	17385	1	-	0	transcript_id "g3.t1"; gene_id "g3";
scaffold1712	AUGUSTUS	CDS	17473	17882	0.19	-	2	transcript_id "g3.t1"; gene_id "g3";
scaffold1712	AUGUSTUS	exon	17473	17882	.	-	.	transcript_id "g3.t1"; gene_id "g3";
scaffold1712	AUGUSTUS	CDS	17974	18271	0.04	-	0	transcript_id "g3.t1"; gene_id "g3";
scaffold1712	AUGUSTUS	exon	17974	18271	.	-	.	transcript_id "g3.t1"; gene_id "g3";
scaffold1712	AUGUSTUS	CDS	19531	19989	0.09	-	0	transcript_id "g3.t1"; gene_id "g3";
scaffold1712	AUGUSTUS	exon	19531	19989	.	-	.	transcript_id "g3.t1"; gene_id "g3";
scaffold1712	AUGUSTUS	CDS	20057	20911	0.71	-	0	transcript_id "g3.t1"; gene_id "g3";
scaffold1712	AUGUSTUS	exon	20057	20948	.	-	.	transcript_id "g3.t1"; gene_id "g3";
scaffold1712	AUGUSTUS	start_codon	20909	20911	.	-	0	transcript_id "g3.t1"; gene_id "g3";
scaffold1712	AUGUSTUS	tss	20948	20948	.	-	.	transcript_id "g3.t1"; gene_id "g3";
# coding sequence = [atggaacttctcatccttctcttctccatctcactaattttcttcataattctcaatattactaaatccaccacgaagc
# taccacctggtcctactggctttccaataatcggctcactcctccagctcggctcaaaacccaaccaatcactagccgagctagccaaaatccacggc
# cctctcatgactctaaaactcggctcgatcaccaccgttatagcttcctcccctgaaacagccaaagaaatcctccaaaaacacgacaaaacattctc
# gggtcgcacaatttccgacgcagtctcttcccaaccgaatcgggaagccacgttggcgtgggtccctcccgacaatatgtggaggaacaagagaagaa
# tatgtaacacgcaaatgttcactaaccaaaaactcgattcgcttcaagagctacgccaccaaaaggtggaacgcctagtgaaccatataaggagccac
# tgcgagagtggctcggctgttgatgttggacgggtggtgtttgcgaccacgttgaatttaatatcaaacacgattttttcaatcgatatggtggatct
# agaatttaaaacggctcataagtttaaggaattggtagggacaattatggaagatgccggggtaccaaatctatctgatttttttccggttttaaagt
# ggttagatttacaaggagtacggagacgtataaggccagcgtatttaaggttgcatgaaatatttgaagaaaatattgagaaaagagtaaaagggatg
# acgatgaagagagacggagattttttggatgtactacttgatcactgtaaagatgaaaatgatcgcaaaactataaagccgataatccttgatttatt
# cattgctggaagtgacacatcggccctaacaatagaatgggcaatggcagaacttcttcgaaaacctgaagaaatgaagaaagtaggacaagaaataa
# tggaacaaatagggctagaaagggcagttaaagaatcagacatggacaaactcccataccttcaagcagttgtaaaagaaacgatgagacttcatcca
# gcatctccattactcttacctcacaaagcccaacacgacgtacaagtgttgggatttaccgtgcccaaagacagtcaagttttagtgaatgcttgggc
# cattggaagagatcccaagtactgggaaaggccgctagagtttctgcctggaagattcatggaatctaatgtggattataaaggcagagattttgagt
# ttataccatttagcgcgggcaggagaatatgtccaggtatgccgctggctataagaatgctaccacctggtcctactggctttccaataatcggctca
# ctccttcaactcggctcaagacccaaccaatcactagccaagctagccaaaatccacggccctctcatgactttaaaactcggctccatcaccaccgt
# tatagcctcctctcccgaaacagccaaagaaatccttcaaaaacacgataaaatattctcggcccgcacagttccaaatgccgtggcctcccaaccaa
# attgggaggccacgttggcatgggtcccgcccgacaacatgtggaggaacaagagaagaatatccagtgtgagagtggctcgggctgttgatattgga
# cgggtcgcgtttgcgaccacgttgaatttaatgtccaacacgatattttcgatcgatatggtggatccggaatttaaaacggctcatgagtttaagga
# attggtctggacaattatggaggagtctggggtaccgaatatgtctgattattttccgttactaaagtggttagatttgcaaggaatacggaggcgta
# taaggccagcgtatttaaggttgcatgaaatatttgaagaaaatattgaaaagagattagatgatagagcgactggccagacgatgaagaaagacgga
# gattttttggatgtacttcttgatcaatgtgaagttgaaaattctggatttgatagaaatactatcaagccacttatccttgatttgttcattgctgg
# aagtgatacatcagcctcaacaacagaatgggcaatggcagaactccttcgaaatcctgaagaactcaacaaagtacggcaagaaataattcaacaaa
# taggcatagaaagggcagtgaaagaatcagacatggataaactcccataccttcaagtagttgtaaaagaaaccatgagacttcaccctgcagttcca
# ttactattaccgcacaaagcccaacacgacatacaagtgttgggcttcaacgtgcctaaagacagtcaggttttcgtgaatgtttggtcaatgggaag
# agatccaaagtactgggaaaaaccactagtgtttatgcccgaaagattcatcaaatctagtgtagattacaaaggtagagattttgagtttattccgt
# ttggcgctgggaggaggatttgtcctggaatgccacttgcgataaggatggtgaatttgatgttggcttctattatttcacaatttaattggaagtta
# ccaaaagggatgacaacagagaatttggatatggaggaacagtttggaattaccttgaggaaggctatccctcttgttgcagttccgaattttgaaaa
# caagtaa]
# protein sequence = [MELLILLFSISLIFFIILNITKSTTKLPPGPTGFPIIGSLLQLGSKPNQSLAELAKIHGPLMTLKLGSITTVIASSPE
# TAKEILQKHDKTFSGRTISDAVSSQPNREATLAWVPPDNMWRNKRRICNTQMFTNQKLDSLQELRHQKVERLVNHIRSHCESGSAVDVGRVVFATTLN
# LISNTIFSIDMVDLEFKTAHKFKELVGTIMEDAGVPNLSDFFPVLKWLDLQGVRRRIRPAYLRLHEIFEENIEKRVKGMTMKRDGDFLDVLLDHCKDE
# NDRKTIKPIILDLFIAGSDTSALTIEWAMAELLRKPEEMKKVGQEIMEQIGLERAVKESDMDKLPYLQAVVKETMRLHPASPLLLPHKAQHDVQVLGF
# TVPKDSQVLVNAWAIGRDPKYWERPLEFLPGRFMESNVDYKGRDFEFIPFSAGRRICPGMPLAIRMLPPGPTGFPIIGSLLQLGSRPNQSLAKLAKIH
# GPLMTLKLGSITTVIASSPETAKEILQKHDKIFSARTVPNAVASQPNWEATLAWVPPDNMWRNKRRISSVRVARAVDIGRVAFATTLNLMSNTIFSID
# MVDPEFKTAHEFKELVWTIMEESGVPNMSDYFPLLKWLDLQGIRRRIRPAYLRLHEIFEENIEKRLDDRATGQTMKKDGDFLDVLLDQCEVENSGFDR
# NTIKPLILDLFIAGSDTSASTTEWAMAELLRNPEELNKVRQEIIQQIGIERAVKESDMDKLPYLQVVVKETMRLHPAVPLLLPHKAQHDIQVLGFNVP
# KDSQVFVNVWSMGRDPKYWEKPLVFMPERFIKSSVDYKGRDFEFIPFGAGRRICPGMPLAIRMVNLMLASIISQFNWKLPKGMTTENLDMEEQFGITL
# RKAIPLVAVPNFENK]
# end gene g3
###
# start gene g4
scaffold1712	AUGUSTUS	gene	24523	25547	0.28	+	.	g4
scaffold1712	AUGUSTUS	transcript	24523	25547	0.28	+	.	g4.t1
scaffold1712	AUGUSTUS	tss	24523	24523	.	+	.	transcript_id "g4.t1"; gene_id "g4";
scaffold1712	AUGUSTUS	exon	24523	24638	.	+	.	transcript_id "g4.t1"; gene_id "g4";
scaffold1712	AUGUSTUS	start_codon	24573	24575	.	+	0	transcript_id "g4.t1"; gene_id "g4";
scaffold1712	AUGUSTUS	intron	24639	24772	0.81	+	.	transcript_id "g4.t1"; gene_id "g4";
scaffold1712	AUGUSTUS	intron	24950	25159	0.98	+	.	transcript_id "g4.t1"; gene_id "g4";
scaffold1712	AUGUSTUS	CDS	24573	24638	0.81	+	0	transcript_id "g4.t1"; gene_id "g4";
scaffold1712	AUGUSTUS	CDS	24773	24949	0.8	+	0	transcript_id "g4.t1"; gene_id "g4";
scaffold1712	AUGUSTUS	exon	24773	24949	.	+	.	transcript_id "g4.t1"; gene_id "g4";
scaffold1712	AUGUSTUS	CDS	25160	25342	1	+	0	transcript_id "g4.t1"; gene_id "g4";
scaffold1712	AUGUSTUS	exon	25160	25547	.	+	.	transcript_id "g4.t1"; gene_id "g4";
scaffold1712	AUGUSTUS	stop_codon	25340	25342	.	+	0	transcript_id "g4.t1"; gene_id "g4";
scaffold1712	AUGUSTUS	tts	25547	25547	.	+	.	transcript_id "g4.t1"; gene_id "g4";
# coding sequence = [atggtgggaattttttcgagattttctgtgagcagagatggccatcgtcggactcaaagtgcacttgatgaaaggcaag
# tgtttcccccaaattcaggggctactactgtagagagggcttcctctgggacgcctcatggtattgaaattgcagttgagttcaagccagttaaacac
# ccctctgagcctctccatattgatcgaccaattcaatgtccctttccagagccttcagtactaaatgagggaagaatatggaaggagagagggtcttc
# tgtgcgaattagaaggcctgaaggaaaagctaccgactctatggcaactcaaacaatacctggaactcccatgaatcgggctattcttccatcaatga
# gtgcacctgaacagagtctgcttaaattgttggaggaatctgggatttgttga]
# protein sequence = [MVGIFSRFSVSRDGHRRTQSALDERQVFPPNSGATTVERASSGTPHGIEIAVEFKPVKHPSEPLHIDRPIQCPFPEPS
# VLNEGRIWKERGSSVRIRRPEGKATDSMATQTIPGTPMNRAILPSMSAPEQSLLKLLEESGIC]
# end gene g4
###
# start gene g5
scaffold1712	AUGUSTUS	gene	26760	28368	0.12	-	.	g5
scaffold1712	AUGUSTUS	transcript	26760	28368	0.12	-	.	g5.t1
scaffold1712	AUGUSTUS	tts	26760	26760	.	-	.	transcript_id "g5.t1"; gene_id "g5";
scaffold1712	AUGUSTUS	exon	26760	28368	.	-	.	transcript_id "g5.t1"; gene_id "g5";
scaffold1712	AUGUSTUS	stop_codon	26910	26912	.	-	0	transcript_id "g5.t1"; gene_id "g5";
scaffold1712	AUGUSTUS	CDS	26910	28352	1	-	0	transcript_id "g5.t1"; gene_id "g5";
scaffold1712	AUGUSTUS	start_codon	28350	28352	.	-	0	transcript_id "g5.t1"; gene_id "g5";
scaffold1712	AUGUSTUS	tss	28368	28368	.	-	.	transcript_id "g5.t1"; gene_id "g5";
# coding sequence = [atggagaaagaacacggcgaccttctcccactgaaccctactccggcaacggcgacgaccgcagttgacgccggagatc
# agcagccactgcagcagtcaacccggctacgtccgaagaggttcgtgaagaaccaaataccagactccatcctaaacgatgcagcactcaacgccgcc
# atatcacttttacctcaaaactacaacttcgaaatccacaagtgtgtatggcgagtgcgaacttcaggtgcgaagcgcgtggccctgcagttccctga
# gggtctcctcatgtactcactcatcatctccgatatactctccacattcacttcagccactcattgtttcatcctcggcgacgtgactttcggcgcgt
# gttgcgttgacgacctctcggcgggagcgctttcctctgatctcctcattcatttcggccatagctgcctcgtgcctattgattccaccactatccca
# tgcctttatatattcgtcgaaatctcaatcgatgttcacaggttgttgaatgaactcaaactcaatttttataattccgatacgtatgacaatatcat
# tatggctgggacaattcaatttgcttctgcaattcgggcggttaagcccgaacttgaaaaattggggtttagtattttgattcctcaagctaaaccgt
# tatcggctggggaggtactcggctgtactgccccgagtgttaagaacaggttttctgatggagagaatgtggttttggtatttgtggctgacggtagg
# tttcatttggaggcgtttatgatagcgaatcccgggataaagacttatagatatgatccgtttatagggaagttgtttgtagaggagtatgatcataa
# gggaatgaaggaggagaggaagagagcgattgagaaagccaggggggcaaagaattgggggatagtgcttgggacattaggtaggcaagggaatccaa
# ggatattggataggttagagaagaaaatgtcggaaaaggggatgacttggacagttgtgttgatgtcggagatatctcctatgaggattgcattgttt
# gaggatgcagtggatgcctggattcagattgcttgtccgaggttgtcaattgattggggagatgcatttaaaaagcctttgctaacaccatttgaggc
# ggagattgcattgggtgatttgtctggatggtgggagaggacgacatcaaagaattcagatatatgtcgtgatgaaggtatgaagtgttcaaagaatg
# agtcttgtggtgcttgtgataagggtgatgaggaagtgaaggaagagacacaagtagattatccgatggattattatgctcaggatggtggggagtgg
# aattcttgctactccaagaagcctgctagactttcacaaagaaatagtcaatcttgtaatggtgccactgccatcaaatctaatagctga]
# protein sequence = [MEKEHGDLLPLNPTPATATTAVDAGDQQPLQQSTRLRPKRFVKNQIPDSILNDAALNAAISLLPQNYNFEIHKCVWRV
# RTSGAKRVALQFPEGLLMYSLIISDILSTFTSATHCFILGDVTFGACCVDDLSAGALSSDLLIHFGHSCLVPIDSTTIPCLYIFVEISIDVHRLLNEL
# KLNFYNSDTYDNIIMAGTIQFASAIRAVKPELEKLGFSILIPQAKPLSAGEVLGCTAPSVKNRFSDGENVVLVFVADGRFHLEAFMIANPGIKTYRYD
# PFIGKLFVEEYDHKGMKEERKRAIEKARGAKNWGIVLGTLGRQGNPRILDRLEKKMSEKGMTWTVVLMSEISPMRIALFEDAVDAWIQIACPRLSIDW
# GDAFKKPLLTPFEAEIALGDLSGWWERTTSKNSDICRDEGMKCSKNESCGACDKGDEEVKEETQVDYPMDYYAQDGGEWNSCYSKKPARLSQRNSQSC
# NGATAIKSNS]
# end gene g5
###
# start gene g6
scaffold1712	AUGUSTUS	gene	29118	37818	0.01	-	.	g6
scaffold1712	AUGUSTUS	transcript	29118	37818	0.01	-	.	g6.t1
scaffold1712	AUGUSTUS	tts	29118	29118	.	-	.	transcript_id "g6.t1"; gene_id "g6";
scaffold1712	AUGUSTUS	exon	29118	29619	.	-	.	transcript_id "g6.t1"; gene_id "g6";
scaffold1712	AUGUSTUS	stop_codon	29353	29355	.	-	0	transcript_id "g6.t1"; gene_id "g6";
scaffold1712	AUGUSTUS	intron	29620	29729	1	-	.	transcript_id "g6.t1"; gene_id "g6";
scaffold1712	AUGUSTUS	intron	29853	30975	0.81	-	.	transcript_id "g6.t1"; gene_id "g6";
scaffold1712	AUGUSTUS	intron	31204	31840	0.83	-	.	transcript_id "g6.t1"; gene_id "g6";
scaffold1712	AUGUSTUS	intron	31939	32099	0.39	-	.	transcript_id "g6.t1"; gene_id "g6";
scaffold1712	AUGUSTUS	intron	32201	32386	0.22	-	.	transcript_id "g6.t1"; gene_id "g6";
scaffold1712	AUGUSTUS	intron	32452	33870	0.21	-	.	transcript_id "g6.t1"; gene_id "g6";
scaffold1712	AUGUSTUS	intron	34258	34347	0.84	-	.	transcript_id "g6.t1"; gene_id "g6";
scaffold1712	AUGUSTUS	intron	34389	35044	0.67	-	.	transcript_id "g6.t1"; gene_id "g6";
scaffold1712	AUGUSTUS	intron	35155	35307	0.48	-	.	transcript_id "g6.t1"; gene_id "g6";
scaffold1712	AUGUSTUS	intron	35415	35569	0.81	-	.	transcript_id "g6.t1"; gene_id "g6";
scaffold1712	AUGUSTUS	intron	35721	35806	1	-	.	transcript_id "g6.t1"; gene_id "g6";
scaffold1712	AUGUSTUS	CDS	29353	29619	1	-	0	transcript_id "g6.t1"; gene_id "g6";
scaffold1712	AUGUSTUS	CDS	29730	29852	1	-	0	transcript_id "g6.t1"; gene_id "g6";
scaffold1712	AUGUSTUS	exon	29730	29852	.	-	.	transcript_id "g6.t1"; gene_id "g6";
scaffold1712	AUGUSTUS	CDS	30976	31203	0.99	-	0	transcript_id "g6.t1"; gene_id "g6";
scaffold1712	AUGUSTUS	exon	30976	31203	.	-	.	transcript_id "g6.t1"; gene_id "g6";
scaffold1712	AUGUSTUS	CDS	31841	31938	0.62	-	2	transcript_id "g6.t1"; gene_id "g6";
scaffold1712	AUGUSTUS	exon	31841	31938	.	-	.	transcript_id "g6.t1"; gene_id "g6";
scaffold1712	AUGUSTUS	CDS	32100	32200	0.36	-	1	transcript_id "g6.t1"; gene_id "g6";
scaffold1712	AUGUSTUS	exon	32100	32200	.	-	.	transcript_id "g6.t1"; gene_id "g6";
scaffold1712	AUGUSTUS	CDS	32387	32451	0.15	-	0	transcript_id "g6.t1"; gene_id "g6";
scaffold1712	AUGUSTUS	exon	32387	32451	.	-	.	transcript_id "g6.t1"; gene_id "g6";
scaffold1712	AUGUSTUS	CDS	33871	34257	0.79	-	0	transcript_id "g6.t1"; gene_id "g6";
scaffold1712	AUGUSTUS	exon	33871	34257	.	-	.	transcript_id "g6.t1"; gene_id "g6";
scaffold1712	AUGUSTUS	CDS	34348	34388	0.67	-	2	transcript_id "g6.t1"; gene_id "g6";
scaffold1712	AUGUSTUS	exon	34348	34388	.	-	.	transcript_id "g6.t1"; gene_id "g6";
scaffold1712	AUGUSTUS	CDS	35045	35154	0.8	-	1	transcript_id "g6.t1"; gene_id "g6";
scaffold1712	AUGUSTUS	exon	35045	35154	.	-	.	transcript_id "g6.t1"; gene_id "g6";
scaffold1712	AUGUSTUS	CDS	35308	35414	0.42	-	0	transcript_id "g6.t1"; gene_id "g6";
scaffold1712	AUGUSTUS	exon	35308	35414	.	-	.	transcript_id "g6.t1"; gene_id "g6";
scaffold1712	AUGUSTUS	CDS	35570	35720	0.82	-	1	transcript_id "g6.t1"; gene_id "g6";
scaffold1712	AUGUSTUS	exon	35570	35720	.	-	.	transcript_id "g6.t1"; gene_id "g6";
scaffold1712	AUGUSTUS	CDS	35807	35814	1	-	0	transcript_id "g6.t1"; gene_id "g6";
scaffold1712	AUGUSTUS	exon	35807	35869	.	-	.	transcript_id "g6.t1"; gene_id "g6";
scaffold1712	AUGUSTUS	start_codon	35812	35814	.	-	0	transcript_id "g6.t1"; gene_id "g6";
scaffold1712	AUGUSTUS	exon	37744	37818	.	-	.	transcript_id "g6.t1"; gene_id "g6";
scaffold1712	AUGUSTUS	tss	37818	37818	.	-	.	transcript_id "g6.t1"; gene_id "g6";
# coding sequence = [atggctgttgtggcctctgctcctggaaaagttctgatgactggaggttatcttgttttggagaggccaaatgctggta
# tagtactgagtacaaatgctcgtttttatgctattgtgaagccacttcacgaggaaattatacttgaaagttgggcatgggcttgggcagatgttaag
# ttgacttctcctcagatggccagagaaactatgtacaaattgtctcttaagaatttaaaacttcagagcgtcttttcaaggcaagtagttgaatcaag
# aaacccctttgtagaatatgcagtggaatatgccatagcagcagcccatgcaacatttgacaaagataagaaggaaatgttacagaaactacttctga
# aagttcaaatttctttggtgaagcctcagttgcacaagatatacatcgaagcgcgtggactccctcttacacctgaatcattggcttcccttccacct
# tttacatcaatcacctttaatgcagatgattcaattggagaaaatcagaagcctgaagttgcaaaaactggattggggtcatcagcagctatgacaac
# agctgtggttgctgctttgcttcattatcttggtgttgttagtctctcctctttttcggaggatcaatcacacggaaggaaagatgatagtgatcttg
# atattgttcacgtgatagctcaaactgcccactgcattgctcagggtaaagttggcagcggatttgatgttagttctgcagttttcggcagccaacgt
# tatgtgcggttttcacctgaagtgctttcctctgctcaggtgagatactacctttttggtttcattccatggcaagaacgatgtctctggtgggcttc
# acaaaggcaccctccacatccaacctcgatagtgggttttgagttcctgaaagagcaaagtggggaaaggcctttgttgattcctgggaggttggggt
# ggggtagatgtatggcaacaccactaagagaagtcattgatgatgtcctgaaagccaagtgggaccatgagaggaccaagttttcattgcctccattg
# atgactctcttacttggagaaccgggcagtggaggatcttctaccccatctatggttggtgctgttaagaaatggcagaagtctgatcctcagaattc
# tcttgaaacatggaaaaagttgtctgaaggaaactctgccttggaaatgcaccttaataccttgtgtaaattggcagaaaggaactacaatgtttatg
# aatgtctcatcaacgcctgcagcctgcttccagcagaaaagtggcttgagagagcaaatgaaccaagtcaagcagatattgttaaagagttattagga
# gcccgtgatgtgatgcttgggatcaggtattatatgcgcaaaatgggagaggctgcaggaattccgatagaacctgaatcacaaactcaccttctgga
# tacaacgatgagtatggagggggttctgttggctggtgttcctggtgctggtggttttgatgcagtctttgctgtcactttgggggcttcaagcaaaa
# atgtgacaaaaacttggagttcactcaatgttcttgcaatgctagttacggaagatccccgcggtgtatctttggaagagcatgatcctcgagcaaag
# gaaattactgcagctgtttcttcaatccaacttcaataa]
# protein sequence = [MAVVASAPGKVLMTGGYLVLERPNAGIVLSTNARFYAIVKPLHEEIILESWAWAWADVKLTSPQMARETMYKLSLKNL
# KLQSVFSRQVVESRNPFVEYAVEYAIAAAHATFDKDKKEMLQKLLLKVQISLVKPQLHKIYIEARGLPLTPESLASLPPFTSITFNADDSIGENQKPE
# VAKTGLGSSAAMTTAVVAALLHYLGVVSLSSFSEDQSHGRKDDSDLDIVHVIAQTAHCIAQGKVGSGFDVSSAVFGSQRYVRFSPEVLSSAQVRYYLF
# GFIPWQERCLWWASQRHPPHPTSIVGFEFLKEQSGERPLLIPGRLGWGRCMATPLREVIDDVLKAKWDHERTKFSLPPLMTLLLGEPGSGGSSTPSMV
# GAVKKWQKSDPQNSLETWKKLSEGNSALEMHLNTLCKLAERNYNVYECLINACSLLPAEKWLERANEPSQADIVKELLGARDVMLGIRYYMRKMGEAA
# GIPIEPESQTHLLDTTMSMEGVLLAGVPGAGGFDAVFAVTLGASSKNVTKTWSSLNVLAMLVTEDPRGVSLEEHDPRAKEITAAVSSIQLQ]
# end gene g6
###
# start gene g7
scaffold1712	AUGUSTUS	gene	38247	42948	0.31	-	.	g7
scaffold1712	AUGUSTUS	transcript	38247	42948	0.31	-	.	g7.t1
scaffold1712	AUGUSTUS	tts	38247	38247	.	-	.	transcript_id "g7.t1"; gene_id "g7";
scaffold1712	AUGUSTUS	exon	38247	38916	.	-	.	transcript_id "g7.t1"; gene_id "g7";
scaffold1712	AUGUSTUS	stop_codon	38818	38820	.	-	0	transcript_id "g7.t1"; gene_id "g7";
scaffold1712	AUGUSTUS	intron	38917	39493	0.97	-	.	transcript_id "g7.t1"; gene_id "g7";
scaffold1712	AUGUSTUS	intron	39648	39761	1	-	.	transcript_id "g7.t1"; gene_id "g7";
scaffold1712	AUGUSTUS	intron	39828	39920	1	-	.	transcript_id "g7.t1"; gene_id "g7";
scaffold1712	AUGUSTUS	intron	40013	40318	1	-	.	transcript_id "g7.t1"; gene_id "g7";
scaffold1712	AUGUSTUS	intron	40397	40479	1	-	.	transcript_id "g7.t1"; gene_id "g7";
scaffold1712	AUGUSTUS	intron	40543	40646	1	-	.	transcript_id "g7.t1"; gene_id "g7";
scaffold1712	AUGUSTUS	intron	40777	40874	1	-	.	transcript_id "g7.t1"; gene_id "g7";
scaffold1712	AUGUSTUS	intron	41096	41306	1	-	.	transcript_id "g7.t1"; gene_id "g7";
scaffold1712	AUGUSTUS	intron	41427	41686	0.98	-	.	transcript_id "g7.t1"; gene_id "g7";
scaffold1712	AUGUSTUS	intron	42216	42889	0.8	-	.	transcript_id "g7.t1"; gene_id "g7";
scaffold1712	AUGUSTUS	CDS	38818	38916	0.97	-	0	transcript_id "g7.t1"; gene_id "g7";
scaffold1712	AUGUSTUS	CDS	39494	39647	1	-	1	transcript_id "g7.t1"; gene_id "g7";
scaffold1712	AUGUSTUS	exon	39494	39647	.	-	.	transcript_id "g7.t1"; gene_id "g7";
scaffold1712	AUGUSTUS	CDS	39762	39827	1	-	1	transcript_id "g7.t1"; gene_id "g7";
scaffold1712	AUGUSTUS	exon	39762	39827	.	-	.	transcript_id "g7.t1"; gene_id "g7";
scaffold1712	AUGUSTUS	CDS	39921	40012	1	-	0	transcript_id "g7.t1"; gene_id "g7";
scaffold1712	AUGUSTUS	exon	39921	40012	.	-	.	transcript_id "g7.t1"; gene_id "g7";
scaffold1712	AUGUSTUS	CDS	40319	40396	1	-	0	transcript_id "g7.t1"; gene_id "g7";
scaffold1712	AUGUSTUS	exon	40319	40396	.	-	.	transcript_id "g7.t1"; gene_id "g7";
scaffold1712	AUGUSTUS	CDS	40480	40542	1	-	0	transcript_id "g7.t1"; gene_id "g7";
scaffold1712	AUGUSTUS	exon	40480	40542	.	-	.	transcript_id "g7.t1"; gene_id "g7";
scaffold1712	AUGUSTUS	CDS	40647	40776	1	-	1	transcript_id "g7.t1"; gene_id "g7";
scaffold1712	AUGUSTUS	exon	40647	40776	.	-	.	transcript_id "g7.t1"; gene_id "g7";
scaffold1712	AUGUSTUS	CDS	40875	41095	1	-	0	transcript_id "g7.t1"; gene_id "g7";
scaffold1712	AUGUSTUS	exon	40875	41095	.	-	.	transcript_id "g7.t1"; gene_id "g7";
scaffold1712	AUGUSTUS	CDS	41307	41426	1	-	0	transcript_id "g7.t1"; gene_id "g7";
scaffold1712	AUGUSTUS	exon	41307	41426	.	-	.	transcript_id "g7.t1"; gene_id "g7";
scaffold1712	AUGUSTUS	CDS	41687	42215	0.91	-	1	transcript_id "g7.t1"; gene_id "g7";
scaffold1712	AUGUSTUS	exon	41687	42215	.	-	.	transcript_id "g7.t1"; gene_id "g7";
scaffold1712	AUGUSTUS	CDS	42890	42909	0.87	-	0	transcript_id "g7.t1"; gene_id "g7";
scaffold1712	AUGUSTUS	exon	42890	42948	.	-	.	transcript_id "g7.t1"; gene_id "g7";
scaffold1712	AUGUSTUS	start_codon	42907	42909	.	-	0	transcript_id "g7.t1"; gene_id "g7";
scaffold1712	AUGUSTUS	tss	42948	42948	.	-	.	transcript_id "g7.t1"; gene_id "g7";
# coding sequence = [atgagttacaacaacgatccgtacatagatgaggatggagaggcattggtggattttgatgaggatgtccgatcagata
# atgagcaacaggaacaattccttggtgacaatctggacgatgatgatgcatggaatcagagacagcgagagcggtcaccgaccccggtatatgatgat
# cttaacaagtctaagcccaggaagcggttaattaagaaatcttcggctagagagaacacacctgatattgggctaggagatgaggaggatgcttatgg
# tggtggtgctgctgatgacatgactggcaatatgcatgatgagtttgacggaggtggtccttcatcttcctctgctggtggtggaaagaggaagaggt
# ttggcatggagtttagtgaagagaagaggaaggagaagaaggggagagagaaaggagataagaaatttaagttgaggaaaaatgggggttactctgga
# ggaagcaggttaaaggaccaggagggggatcgggagatgaaggagatgtgggataccattgctggtggtgactctgaggatgaccaagaaggtccaaa
# gaatgcctatgatgataacttcattgatgatagtggtgtagatccagctgacaggtatggaagcgacaatgaaccactgtctcccagcaatgctccac
# aggctgaagaaggggaagaggatgacgaaatcaagcagatcttcaagggaggcaagaagaaaaagaaaactgaaaagagtgcagcagaaattgcattg
# ctagtagagaatgttatggctgagttggaagttgttgccgaggaggatgccgaactgaatagacattccaaacctgctataaataaactaaaaaaact
# ccctcttctcatagatgtcctgtctaagaagcaacttcagcaagaatttttagatcatggagtgttgactcttttgaggacttggcttgaaccccttc
# cagatggaagcctgcccaacataaacattcgtgctgcgatcctaaagatccttactgattatccaattgatcttgagcagtatgatagaagagagatg
# ttgaaaaagagtggtcttggaaaggttattatgttcctctcgaaatcagatgaggagactacatctaacaggaaacttgccaaggatttggttgacaa
# atggagtcgaccaatattcaacaagagtacacggtttgaagacatgagaaatctagaggatgagagagctgctcaatacaggcggcccttgaaaaaac
# ccatgaataaagcatcaggaatggaatccagagacgatgaccttgacttggctggatattcacaagggcaaaaatctggtcagtcatctggtaggcaa
# cttacatcaaggcctgaagcaatgtcaatggattttgtggtgcgtccacagtctaagattgatcctgatgaagttagggccagggctagagcaatggt
# tcaagaccagcgccgaatgaagatgaataagaaactgcagcagttaaaagctcccaaaaagaagaaactccaagccacaaaactcagtgtggagggtc
# gtggcatggtgaagtacctctag]
# protein sequence = [MSYNNDPYIDEDGEALVDFDEDVRSDNEQQEQFLGDNLDDDDAWNQRQRERSPTPVYDDLNKSKPRKRLIKKSSAREN
# TPDIGLGDEEDAYGGGAADDMTGNMHDEFDGGGPSSSSAGGGKRKRFGMEFSEEKRKEKKGREKGDKKFKLRKNGGYSGGSRLKDQEGDREMKEMWDT
# IAGGDSEDDQEGPKNAYDDNFIDDSGVDPADRYGSDNEPLSPSNAPQAEEGEEDDEIKQIFKGGKKKKKTEKSAAEIALLVENVMAELEVVAEEDAEL
# NRHSKPAINKLKKLPLLIDVLSKKQLQQEFLDHGVLTLLRTWLEPLPDGSLPNINIRAAILKILTDYPIDLEQYDRREMLKKSGLGKVIMFLSKSDEE
# TTSNRKLAKDLVDKWSRPIFNKSTRFEDMRNLEDERAAQYRRPLKKPMNKASGMESRDDDLDLAGYSQGQKSGQSSGRQLTSRPEAMSMDFVVRPQSK
# IDPDEVRARARAMVQDQRRMKMNKKLQQLKAPKKKKLQATKLSVEGRGMVKYL]
# end gene g7
###
# command line:
# augustus --codingseq=1 --proteinprofile=/home/pgsb/tetiana.nosenko/lineages/embryophyta_odb9/prfl/EOG093606KG.prfl --predictionStart=8888 --predictionEnd=46428 --species=arabidopsis ./tmp/scaffold1712Schil_BUSCO_geno_206160443_.temp
```
