## Supplementary material for "The *de novo* reference genome and transcriptome assemblies of the wild tomato species *Solanum chilense*": EOG093606KR.out.1

```
# Please cite: Mario Stanke, Mark Diekhans, Robert Baertsch, David Haussler (2008),
# Using native and syntenically mapped cDNA alignments to improve de novo gene finding
# Bioinformatics 24: 637-644, doi 10.1093/bioinformatics/btn013
# No extrinsic information on sequences given.
# Using protein profile unknown
# --[0..612]--> unknown_A (55) <--[0..2]--> unknown_B (11) <--[0..1]--> unknown_C (33) <--[0..1]--> unknown_D (379) <--[0..168]--
# arabidopsis version. Using default transition matrix.
# We have hints for 0 sequences and for 0 of the sequences in the input set.
#
# ----- prediction on sequence number 1 (length = 38512, name = scaffold1) -----
#
# Constraints/Hints:
# (none)
# Predicted genes for sequence number 1 on both strands
# start gene g1
scaffold1	AUGUSTUS	gene	157264	160843	0.01	+	.	g1
scaffold1	AUGUSTUS	transcript	157264	160843	0.01	+	.	g1.t1
scaffold1	AUGUSTUS	tss	157264	157264	.	+	.	transcript_id "g1.t1"; gene_id "g1";
scaffold1	AUGUSTUS	exon	157264	157415	.	+	.	transcript_id "g1.t1"; gene_id "g1";
scaffold1	AUGUSTUS	start_codon	157302	157304	.	+	0	transcript_id "g1.t1"; gene_id "g1";
scaffold1	AUGUSTUS	intron	157416	158460	0.27	+	.	transcript_id "g1.t1"; gene_id "g1";
scaffold1	AUGUSTUS	intron	158584	158660	0.68	+	.	transcript_id "g1.t1"; gene_id "g1";
scaffold1	AUGUSTUS	intron	158737	158988	0.65	+	.	transcript_id "g1.t1"; gene_id "g1";
scaffold1	AUGUSTUS	intron	159100	159207	0.64	+	.	transcript_id "g1.t1"; gene_id "g1";
scaffold1	AUGUSTUS	intron	159270	159770	0.55	+	.	transcript_id "g1.t1"; gene_id "g1";
scaffold1	AUGUSTUS	intron	159920	160187	1	+	.	transcript_id "g1.t1"; gene_id "g1";
scaffold1	AUGUSTUS	intron	160270	160359	1	+	.	transcript_id "g1.t1"; gene_id "g1";
scaffold1	AUGUSTUS	CDS	157302	157415	0.46	+	0	transcript_id "g1.t1"; gene_id "g1";
scaffold1	AUGUSTUS	CDS	158461	158583	0.46	+	0	transcript_id "g1.t1"; gene_id "g1";
scaffold1	AUGUSTUS	exon	158461	158583	.	+	.	transcript_id "g1.t1"; gene_id "g1";
scaffold1	AUGUSTUS	CDS	158661	158736	0.57	+	0	transcript_id "g1.t1"; gene_id "g1";
scaffold1	AUGUSTUS	exon	158661	158736	.	+	.	transcript_id "g1.t1"; gene_id "g1";
scaffold1	AUGUSTUS	CDS	158989	159099	0.67	+	2	transcript_id "g1.t1"; gene_id "g1";
scaffold1	AUGUSTUS	exon	158989	159099	.	+	.	transcript_id "g1.t1"; gene_id "g1";
scaffold1	AUGUSTUS	CDS	159208	159269	0.55	+	2	transcript_id "g1.t1"; gene_id "g1";
scaffold1	AUGUSTUS	exon	159208	159269	.	+	.	transcript_id "g1.t1"; gene_id "g1";
scaffold1	AUGUSTUS	CDS	159771	159919	0.9	+	0	transcript_id "g1.t1"; gene_id "g1";
scaffold1	AUGUSTUS	exon	159771	159919	.	+	.	transcript_id "g1.t1"; gene_id "g1";
scaffold1	AUGUSTUS	CDS	160188	160269	1	+	1	transcript_id "g1.t1"; gene_id "g1";
scaffold1	AUGUSTUS	exon	160188	160269	.	+	.	transcript_id "g1.t1"; gene_id "g1";
scaffold1	AUGUSTUS	CDS	160360	160752	1	+	0	transcript_id "g1.t1"; gene_id "g1";
scaffold1	AUGUSTUS	exon	160360	160843	.	+	.	transcript_id "g1.t1"; gene_id "g1";
scaffold1	AUGUSTUS	stop_codon	160750	160752	.	+	0	transcript_id "g1.t1"; gene_id "g1";
scaffold1	AUGUSTUS	tts	160843	160843	.	+	.	transcript_id "g1.t1"; gene_id "g1";
# coding sequence = [atgggactcttgctctctaagttgttcggactcttcaattttggtgctgcacctgcgtcgacaagacatgggtgtggtg
# tgggatccgtgttcgatttggtcaaccaattttggataaccaaatgggtaggaactaaggctcgagatgtgaatgcgtttaaattgttgtactcagga
# gtctcgaagatcgggaatagagtagacaatctagtagatataaatctaaaggagcaagtgtgttacacactaaaagcagacatggacgaggaggttaa
# gaagagcttttgggacgatttagttgaggttgtgagaggaagggtgatagaggtctttgtgaggaatgcaatcccgagtgagaatcatacaacccagc
# ataagctcttggctatggatttgaacccaccaccaccactcaaccaaaaaagtgctcctgtggttcgcgagaaggagaaaggatgttgcatttggcac
# acgaggataaatagaaaaatccggaatccagtctatctgttccaaggtatcgtattacgcagaggtgcgaaaggaactgggatgaaatcaatagaatt
# agcactttccatgtgcgacattgttgacatctatggtttcactgttgatcctggttacacagaatggactcgatacttttccacaccaaggaaagggc
# acaacccactccaaggaagggcttattatcaactcttagaatgccttggagtcatacgaatccattctcctatgcgagcaaagagaaagcaagactgg
# tctgatgtgcctagtcgagaaatgataaacaacgctcacagagctgcattgcatttgaaaaagaagcaagctgggcaagaggggggattgggacgatt
# tgttaactgtaaagtatggggcaaatcaggtccctatggcactgggcctgtatctggttccacagatatgacagataccaggaaggagtcaaattaca
# atcgatgggaaatcatgccttttgagagcttgagggaggaagcacggaagcactatatgcagatggaaggtgtgtctttgtacaagatggatgggaat
# aagctggatgatctagtctgcgtgaaacatcccctgaaatccgaggcatga]
# protein sequence = [MGLLLSKLFGLFNFGAAPASTRHGCGVGSVFDLVNQFWITKWVGTKARDVNAFKLLYSGVSKIGNRVDNLVDINLKEQ
# VCYTLKADMDEEVKKSFWDDLVEVVRGRVIEVFVRNAIPSENHTTQHKLLAMDLNPPPPLNQKSAPVVREKEKGCCIWHTRINRKIRNPVYLFQGIVL
# RRGAKGTGMKSIELALSMCDIVDIYGFTVDPGYTEWTRYFSTPRKGHNPLQGRAYYQLLECLGVIRIHSPMRAKRKQDWSDVPSREMINNAHRAALHL
# KKKQAGQEGGLGRFVNCKVWGKSGPYGTGPVSGSTDMTDTRKESNYNRWEIMPFESLREEARKHYMQMEGVSLYKMDGNKLDDLVCVKHPLKSEA]
# end gene g1
###
# start gene g2
scaffold1	AUGUSTUS	gene	161224	161999	0.38	-	.	g2
scaffold1	AUGUSTUS	transcript	161224	161999	0.38	-	.	g2.t1
scaffold1	AUGUSTUS	tts	161224	161224	.	-	.	transcript_id "g2.t1"; gene_id "g2";
scaffold1	AUGUSTUS	exon	161224	161999	.	-	.	transcript_id "g2.t1"; gene_id "g2";
scaffold1	AUGUSTUS	stop_codon	161398	161400	.	-	0	transcript_id "g2.t1"; gene_id "g2";
scaffold1	AUGUSTUS	CDS	161398	161979	1	-	0	transcript_id "g2.t1"; gene_id "g2";
scaffold1	AUGUSTUS	start_codon	161977	161979	.	-	0	transcript_id "g2.t1"; gene_id "g2";
scaffold1	AUGUSTUS	tss	161999	161999	.	-	.	transcript_id "g2.t1"; gene_id "g2";
# coding sequence = [atggcgtgtactgtggattttcggtgcctggacgaaggattcggaggaaaaacgtacaaacgaaagagagcagagaaag
# agcaagataatggtaatggtaatggtaatggtatagaagccatggaagtggaggagattccaaggaagagacaggcggtaccatctgaggaggatcca
# aacaaacctgtattgggaaggccgacatacgacggggtgattgcagggagggtatcgggaaggaattggaaacagccgcgtaaacacagatcatcggc
# agcgaaggtgagcgtgaaggggaagtcattggagcagaggatgaaagagaaggagataaaaaaggcgtacaaggagagaatcaatgagctcaaggaag
# agataagacacaacaaggtggagaagcggaagcagagggaggaaagagagaaaaagaagcaggaaaacattctcaagtctggcaccaaggttcagaag
# atcaccaatccaaaaaccctaaaaaagattgccaaatctaagcagaggaagctcctcaaggttgtttctgaccatcttcttaaccgtggaaacaacaa
# ttctatctcatag]
# protein sequence = [MACTVDFRCLDEGFGGKTYKRKRAEKEQDNGNGNGNGIEAMEVEEIPRKRQAVPSEEDPNKPVLGRPTYDGVIAGRVS
# GRNWKQPRKHRSSAAKVSVKGKSLEQRMKEKEIKKAYKERINELKEEIRHNKVEKRKQREEREKKKQENILKSGTKVQKITNPKTLKKIAKSKQRKLL
# KVVSDHLLNRGNNNSIS]
# end gene g2
###
# start gene g3
scaffold1	AUGUSTUS	gene	167334	170141	0.02	+	.	g3
scaffold1	AUGUSTUS	transcript	167334	170141	0.02	+	.	g3.t1
scaffold1	AUGUSTUS	tss	167334	167334	.	+	.	transcript_id "g3.t1"; gene_id "g3";
scaffold1	AUGUSTUS	exon	167334	168149	.	+	.	transcript_id "g3.t1"; gene_id "g3";
scaffold1	AUGUSTUS	start_codon	167604	167606	.	+	0	transcript_id "g3.t1"; gene_id "g3";
scaffold1	AUGUSTUS	intron	168150	168343	0.93	+	.	transcript_id "g3.t1"; gene_id "g3";
scaffold1	AUGUSTUS	intron	168459	168996	0.82	+	.	transcript_id "g3.t1"; gene_id "g3";
scaffold1	AUGUSTUS	intron	169130	169225	0.62	+	.	transcript_id "g3.t1"; gene_id "g3";
scaffold1	AUGUSTUS	CDS	167604	168149	0.97	+	0	transcript_id "g3.t1"; gene_id "g3";
scaffold1	AUGUSTUS	CDS	168344	168458	0.92	+	0	transcript_id "g3.t1"; gene_id "g3";
scaffold1	AUGUSTUS	exon	168344	168458	.	+	.	transcript_id "g3.t1"; gene_id "g3";
scaffold1	AUGUSTUS	CDS	168997	169129	0.6	+	2	transcript_id "g3.t1"; gene_id "g3";
scaffold1	AUGUSTUS	exon	168997	169129	.	+	.	transcript_id "g3.t1"; gene_id "g3";
scaffold1	AUGUSTUS	CDS	169226	169967	0.1	+	1	transcript_id "g3.t1"; gene_id "g3";
scaffold1	AUGUSTUS	exon	169226	170141	.	+	.	transcript_id "g3.t1"; gene_id "g3";
scaffold1	AUGUSTUS	stop_codon	169965	169967	.	+	0	transcript_id "g3.t1"; gene_id "g3";
scaffold1	AUGUSTUS	tts	170141	170141	.	+	.	transcript_id "g3.t1"; gene_id "g3";
# coding sequence = [atgggcgcttctcagtccgcagaactaccctccgatgaagaagacgaacaggaagaagaagatgcggagcacgaaaatg
# gtaccccagatgagagacaccgattagttggtgacgacactgtgctcaagaaggttctcgaacaagagcctgagatgttaccttgccacgcctccgca
# tccccactatcccctcaactatcctctttcggcaccccgcgattgggaccttctatcaaggtctgggacccttataatgttctcgctccaccaccctc
# aattcctcatttccaccgaacattctcctctgattctgtcgatgacgataggaccctcactgacctatatttaattagtaatggcgaatgtcatatga
# atttaagacctgatttgattgccggccgatccccagaggctgcacttacacctaatggcaagcgccaagcaagagctttggctgtttttctaaagtct
# caagggattcgtttcagttctgtctatacatctcccttggatcgggcacgagctactgccctctctgtttgtcagctgcatgtttcctcttgtactag
# tctcaagttttatacttctctggtgattgtgtacagtgacttctgcagttttggccctgaaagtaacccattggatttcttagctgctctagagcagc
# caagtcacagtttgacatcacatccccaaattatagaaggaacaacttcgagcaataagagcttgcttcctcttgtctctagttataaagactttccc
# attcttagtgatgcattctatgatattctgaatttgctaatgaatggatctctgttgaccgtgcaggaaataaacttttcagaggaacggatacaatc
# ctctgatggtctactggaaatgagtcaggggcattgggagggatgccaccgctcggatatttttacacctgaaacaactagcctaatggaaaagttcc
# agcctgatttttcagcaccatctggagagtcactgaggcaggtggaatttcggatggtacaattcctaaatggaactgttatgacattgcctgacaaa
# ttcagatctgatttctctccacctgatcagggcttctcaaaccgtggttctcatccacttgtcaattcagttcatgaccgagatgggccaccctcttt
# ctcgtcatcccattgggatttgcaccacaggaatcgacaaggactttcgaggaagaagtctggaaagagtaggcttcagatcgtgacaacaactgggg
# atcatgaggctgatgacgagatgtcacctcgagaacccattaatcctaactccatccgagatttaaatgtgcaaaacagtagtaatgtttctcaatgc
# attggtattttcacacattcaatcccaataaagtgtcttcttactggccttcttggctgcagttcaatgatgtcaagtaagatatgcatagatgattc
# ttcggtgacagtgctacaacattcctggaaaatgggatggcagatcaagagaatgaacgatactgcacatcttaggcttctctag]
# protein sequence = [MGASQSAELPSDEEDEQEEEDAEHENGTPDERHRLVGDDTVLKKVLEQEPEMLPCHASASPLSPQLSSFGTPRLGPSI
# KVWDPYNVLAPPPSIPHFHRTFSSDSVDDDRTLTDLYLISNGECHMNLRPDLIAGRSPEAALTPNGKRQARALAVFLKSQGIRFSSVYTSPLDRARAT
# ALSVCQLHVSSCTSLKFYTSLVIVYSDFCSFGPESNPLDFLAALEQPSHSLTSHPQIIEGTTSSNKSLLPLVSSYKDFPILSDAFYDILNLLMNGSLL
# TVQEINFSEERIQSSDGLLEMSQGHWEGCHRSDIFTPETTSLMEKFQPDFSAPSGESLRQVEFRMVQFLNGTVMTLPDKFRSDFSPPDQGFSNRGSHP
# LVNSVHDRDGPPSFSSSHWDLHHRNRQGLSRKKSGKSRLQIVTTTGDHEADDEMSPREPINPNSIRDLNVQNSSNVSQCIGIFTHSIPIKCLLTGLLG
# CSSMMSSKICIDDSSVTVLQHSWKMGWQIKRMNDTAHLRLL]
# end gene g3
###
# start gene g4
scaffold1	AUGUSTUS	gene	170194	172463	0.02	+	.	g4
scaffold1	AUGUSTUS	transcript	170194	172463	0.02	+	.	g4.t1
scaffold1	AUGUSTUS	tss	170194	170194	.	+	.	transcript_id "g4.t1"; gene_id "g4";
scaffold1	AUGUSTUS	exon	170194	171093	.	+	.	transcript_id "g4.t1"; gene_id "g4";
scaffold1	AUGUSTUS	start_codon	170209	170211	.	+	0	transcript_id "g4.t1"; gene_id "g4";
scaffold1	AUGUSTUS	intron	171094	171182	1	+	.	transcript_id "g4.t1"; gene_id "g4";
scaffold1	AUGUSTUS	CDS	170209	171093	0.12	+	0	transcript_id "g4.t1"; gene_id "g4";
scaffold1	AUGUSTUS	CDS	171183	172226	0.58	+	0	transcript_id "g4.t1"; gene_id "g4";
scaffold1	AUGUSTUS	exon	171183	172463	.	+	.	transcript_id "g4.t1"; gene_id "g4";
scaffold1	AUGUSTUS	stop_codon	172224	172226	.	+	0	transcript_id "g4.t1"; gene_id "g4";
scaffold1	AUGUSTUS	tts	172463	172463	.	+	.	transcript_id "g4.t1"; gene_id "g4";
scaffold1	AUGUSTUS	protein_match	170698	170862	4.94	+	0	target "unknown_A[1..55]"; target_start 163; transcript_id "g4.t1"; gene_id "g4";
scaffold1	AUGUSTUS	protein_match	170863	170895	4.86	+	0	target "unknown_B[1..11]"; target_start 218; transcript_id "g4.t1"; gene_id "g4";
scaffold1	AUGUSTUS	protein_match	170899	170997	5.31	+	0	target "unknown_C[1..33]"; target_start 230; transcript_id "g4.t1"; gene_id "g4";
scaffold1	AUGUSTUS	protein_match	170998	171093	6.66	+	0	target "unknown_D[1..32]"; target_start 263; transcript_id "g4.t1"; gene_id "g4";
scaffold1	AUGUSTUS	protein_match	171183	172223	7.54	+	0	target "unknown_D[33..379]"; target_start 263; transcript_id "g4.t1"; gene_id "g4";
# coding sequence = [atgaagaagactaatttgggttcactctcctacttctctacaaatcccaacgtcgccaccttcttcagtagatacttgg
# acaaatctgatgtgttctcgtggaactctatcattgccgacttggctcggagcggtgacgctgttgaagcccttcgagctttctcttccatgcgaaag
# ctctctctcaaacctaaccgttctaccttcccctgcgccgtcaaatcctgttcctccctttccgatcttacttccggcaagcagacccaccaacaagc
# tctcatctttggttatgacactgacctttttgtatcctccgccctcattgatatgtactccaaatgtggccaacttgctgatgcaagaaagctgtttg
# atcaaattcctcaaaagaatgttgtttcatggacctccatgataactggctacgtccaaaatgacctccctcatgaagcaatctggcttttcaaagag
# ctattggcaggagaagtagtttttcttgactcagtcgccatggtttccgtgctctccgcttcttctcgtctttcagggaagacccttacccaagggct
# ccatggctttgtcaccaaaaggggatttaatgaagacatgggagttgggaatacattcattgatgcctacgctaaatgtggtcaggttgatttgtctc
# ggaagatgttcgatgttatgccttacaaggacattattacatggaattctatgattgcagtttatgcccagcacggactttcagctcaagcaatggaa
# atctttcgttccctatcatgggatagagaggttgactacaatgctgtcaccttgtcagctttgctgttggcgtgtgctcattcaggagctcttcaggc
# tggcaagtgcatacatgatcaggttataaagatgaacctagaggataacgtatatgtgggcacatccatgattgacatgtattgcaaatgtgggagat
# taagaatggcaaggaatgccttcaatagaatgaaggaaaagaatgtgaaatcatggtctgccttgattgcaggttatggtatgcatgggagagctagg
# gaagcccttcaagtgttttacgagatgaactcagctggggtaaaaccaagctacattacttttgtctctgtacttgcagcttgtagccacggtgggtt
# gctggatgaaggatggtattggtttaaggctatggaacctacattttgcatacaaccaggagtggagcattatgcttgtatggttgatcttcttggac
# gtgctggtttccttaccaaggcatatgatttgctaaaagaaatgaaggtgacgcctgactttgtcatttggggttctcttctagctgcatgcaggata
# cacaagaatgtggagcttggggagatttctgctagtaacttgtttgagttagacccaacaaactgtgggtattatgttttgctctcaaacatatatgc
# tgatgctggaaggtggggagatgtagagaagatgaggatacttatgaaaaatcgtggattaagtaaacctcctgggttcagcctgcttgaactcaaag
# gcagggttcatgtatttgtggttggtgatagagaacaccctcaacatgagaaggtttatgcttatttggaagagttatctgtaaagctgcagatggct
# gggtatgtacccaacacgacatctgatcttcatgatgttgaggatgaagagaaaggactaacattgcgagttcatagtgagaagcttgctgttgcttt
# tggggtgatgaattctgtccctggtagtaccattcaggtgattaagaatctaaggatatgtggagactgtcatacaacaattaagctaatatcgaaga
# ttgttagtagggaaattgtagtcagagatgcaaagagatttcaccatttcaatgacggctcatgctcatgtggggactattggtga]
# protein sequence = [MKKTNLGSLSYFSTNPNVATFFSRYLDKSDVFSWNSIIADLARSGDAVEALRAFSSMRKLSLKPNRSTFPCAVKSCSS
# LSDLTSGKQTHQQALIFGYDTDLFVSSALIDMYSKCGQLADARKLFDQIPQKNVVSWTSMITGYVQNDLPHEAIWLFKELLAGEVVFLDSVAMVSVLS
# ASSRLSGKTLTQGLHGFVTKRGFNEDMGVGNTFIDAYAKCGQVDLSRKMFDVMPYKDIITWNSMIAVYAQHGLSAQAMEIFRSLSWDREVDYNAVTLS
# ALLLACAHSGALQAGKCIHDQVIKMNLEDNVYVGTSMIDMYCKCGRLRMARNAFNRMKEKNVKSWSALIAGYGMHGRAREALQVFYEMNSAGVKPSYI
# TFVSVLAACSHGGLLDEGWYWFKAMEPTFCIQPGVEHYACMVDLLGRAGFLTKAYDLLKEMKVTPDFVIWGSLLAACRIHKNVELGEISASNLFELDP
# TNCGYYVLLSNIYADAGRWGDVEKMRILMKNRGLSKPPGFSLLELKGRVHVFVVGDREHPQHEKVYAYLEELSVKLQMAGYVPNTTSDLHDVEDEEKG
# LTLRVHSEKLAVAFGVMNSVPGSTIQVIKNLRICGDCHTTIKLISKIVSREIVVRDAKRFHHFNDGSCSCGDYW]
# sequence of block unknown_A   163 [VFLDSVAMVSVLSASSRLSGKTLTQGLHGFVTKRGFNEDMGVGNTFIDAYAKCGQ] 218
# sequence of block unknown_B   218 [VDLSRKMFDVM] 229
# sequence of block unknown_C   230 [YKDIITWNSMIAVYAQHGLSAQAMEIFRSLSWD] 263
# sequence of block unknown_D   263 [REVDYNAVTLSALLLACAHSGALQAGKCIHDQVIKMNLEDNVYVGTSMIDMYCKCGRLRMARNAFNRMKEKNVKSWSALIAGYGMHGRAREALQVFYEMNSAGVKPSYITFVSVLAACSHGGLLDEGWYWFKAMEPTFCIQPGVEHYACMVDLLGRAGFLTKAYDLLKEMKVTPDFVIWGSLLAACRIHKNVELGEISASNLFELDPTNCGYYVLLSNIYADAGRWGDVEKMRILMKNRGLSKPPGFSLLELKGRVHVFVVGDREHPQHEKVYAYLEELSVKLQMAGYVPNTTSDLHDVEDEEKGLTLRVHSEKLAVAFGVMNSVPGSTIQVIKNLRICGDCHTTIKLISKIVSREIVVRDAKRFHHFNDGSCSCGDYW] 642
# end gene g4
###
# start gene g5
scaffold1	AUGUSTUS	gene	173574	176472	0.04	+	.	g5
scaffold1	AUGUSTUS	transcript	173574	176472	0.04	+	.	g5.t1
scaffold1	AUGUSTUS	tss	173574	173574	.	+	.	transcript_id "g5.t1"; gene_id "g5";
scaffold1	AUGUSTUS	exon	173574	173931	.	+	.	transcript_id "g5.t1"; gene_id "g5";
scaffold1	AUGUSTUS	start_codon	173662	173664	.	+	0	transcript_id "g5.t1"; gene_id "g5";
scaffold1	AUGUSTUS	intron	173932	174177	1	+	.	transcript_id "g5.t1"; gene_id "g5";
scaffold1	AUGUSTUS	intron	174540	174621	1	+	.	transcript_id "g5.t1"; gene_id "g5";
scaffold1	AUGUSTUS	intron	174666	175174	0.42	+	.	transcript_id "g5.t1"; gene_id "g5";
scaffold1	AUGUSTUS	intron	175264	175582	0.31	+	.	transcript_id "g5.t1"; gene_id "g5";
scaffold1	AUGUSTUS	intron	175784	175910	1	+	.	transcript_id "g5.t1"; gene_id "g5";
scaffold1	AUGUSTUS	intron	176036	176155	1	+	.	transcript_id "g5.t1"; gene_id "g5";
scaffold1	AUGUSTUS	CDS	173662	173931	0.89	+	0	transcript_id "g5.t1"; gene_id "g5";
scaffold1	AUGUSTUS	CDS	174178	174539	1	+	0	transcript_id "g5.t1"; gene_id "g5";
scaffold1	AUGUSTUS	exon	174178	174539	.	+	.	transcript_id "g5.t1"; gene_id "g5";
scaffold1	AUGUSTUS	CDS	174622	174665	0.79	+	1	transcript_id "g5.t1"; gene_id "g5";
scaffold1	AUGUSTUS	exon	174622	174665	.	+	.	transcript_id "g5.t1"; gene_id "g5";
scaffold1	AUGUSTUS	CDS	175175	175263	0.4	+	2	transcript_id "g5.t1"; gene_id "g5";
scaffold1	AUGUSTUS	exon	175175	175263	.	+	.	transcript_id "g5.t1"; gene_id "g5";
scaffold1	AUGUSTUS	CDS	175583	175783	0.31	+	0	transcript_id "g5.t1"; gene_id "g5";
scaffold1	AUGUSTUS	exon	175583	175783	.	+	.	transcript_id "g5.t1"; gene_id "g5";
scaffold1	AUGUSTUS	CDS	175911	176035	1	+	0	transcript_id "g5.t1"; gene_id "g5";
scaffold1	AUGUSTUS	exon	175911	176035	.	+	.	transcript_id "g5.t1"; gene_id "g5";
scaffold1	AUGUSTUS	CDS	176156	176216	1	+	1	transcript_id "g5.t1"; gene_id "g5";
scaffold1	AUGUSTUS	exon	176156	176472	.	+	.	transcript_id "g5.t1"; gene_id "g5";
scaffold1	AUGUSTUS	stop_codon	176214	176216	.	+	0	transcript_id "g5.t1"; gene_id "g5";
scaffold1	AUGUSTUS	tts	176472	176472	.	+	.	transcript_id "g5.t1"; gene_id "g5";
# coding sequence = [atggagaactcccgccgtcagtctcttcttccaagctttctctactccccgacatcttctttttcttctttaactccca
# aaacccttgctgttccagaaaccaccaatgtccccaacaacaacctcattattccggcacctaatgaacctggcaagatcgagatgtactccccgcag
# ttttacgctgcctgtaccttcggtggtatcctcagttgtggtctcactcacatggctgtcactccactcgatctcgtcaaatgtaacatgcagattga
# ccctgcgaaatacaagagcatatcgtctggattcggcgtccttcttaaggagcaaggtcccaggggattcttcaggggatgggttcctaccctgttag
# gttacagtgctcagggtgcatgcaagtttggattctatgaattcttcaagaagtactactcggacctcgccggagcagaaaatgctgcaaaatacaaa
# actctgatataccttgctggttctgcatctgctgaagtgattgcagatattgctctttgcccatttgaagctgtaaaggttcgtgttcagacacagcc
# tggtttcgctaggggattgtctgatggattgccaaaatttgttagatctgaaggtcccatgggcttgtacaaaggcttggtacctctttggggacgtc
# agattccataaggctcgcatcactttgctcctgaacactggatgcagcagttatttattgtcattgctgatggaaatcaatctatctttcttgttctg
# tttgcgtcctttgagactattgtggagatgatctacaagcatgcagtcccaaagcctaaaaacgagtgcagcaaatctatgcaacttggtattagttt
# tgctggtggatatatagctggtgtcttctgtgccattgtatcccatcctgctgacaatcttgtctcgttcctcaacaatgcgaagggtgcaactgttg
# gtgatgccgtaaagaagataggagtattgggcctctttacccgtggtctacctctacgtattgtcatgattggaactcttactggtgctcaatgggga
# atctatgatgctttcaaggtttttgttgggctgccaacaactggtggtgttgctcctgctgtacctgctgactctgaggttgcgaaggtgtag]
# protein sequence = [MENSRRQSLLPSFLYSPTSSFSSLTPKTLAVPETTNVPNNNLIIPAPNEPGKIEMYSPQFYAACTFGGILSCGLTHMA
# VTPLDLVKCNMQIDPAKYKSISSGFGVLLKEQGPRGFFRGWVPTLLGYSAQGACKFGFYEFFKKYYSDLAGAENAAKYKTLIYLAGSASAEVIADIAL
# CPFEAVKVRVQTQPGFARGLSDGLPKFVRSEGPMGLYKGLVPLWGRQIPXGSHHFAPEHWMQQLFIVIADGNQSIFLVLFASFETIVEMIYKHAVPKP
# KNECSKSMQLGISFAGGYIAGVFCAIVSHPADNLVSFLNNAKGATVGDAVKKIGVLGLFTRGLPLRIVMIGTLTGAQWGIYDAFKVFVGLPTTGGVAP
# AVPADSEVAKV]
# end gene g5
###
# start gene g6
scaffold1	AUGUSTUS	gene	176698	178979	0.09	-	.	g6
scaffold1	AUGUSTUS	transcript	176698	178979	0.09	-	.	g6.t1
scaffold1	AUGUSTUS	tts	176698	176698	.	-	.	transcript_id "g6.t1"; gene_id "g6";
scaffold1	AUGUSTUS	exon	176698	177447	.	-	.	transcript_id "g6.t1"; gene_id "g6";
scaffold1	AUGUSTUS	stop_codon	177127	177129	.	-	0	transcript_id "g6.t1"; gene_id "g6";
scaffold1	AUGUSTUS	intron	177448	177530	1	-	.	transcript_id "g6.t1"; gene_id "g6";
scaffold1	AUGUSTUS	intron	177608	177694	0.98	-	.	transcript_id "g6.t1"; gene_id "g6";
scaffold1	AUGUSTUS	intron	177742	177827	0.98	-	.	transcript_id "g6.t1"; gene_id "g6";
scaffold1	AUGUSTUS	intron	177929	177998	0.96	-	.	transcript_id "g6.t1"; gene_id "g6";
scaffold1	AUGUSTUS	intron	178089	178739	0.96	-	.	transcript_id "g6.t1"; gene_id "g6";
scaffold1	AUGUSTUS	CDS	177127	177447	1	-	0	transcript_id "g6.t1"; gene_id "g6";
scaffold1	AUGUSTUS	CDS	177531	177607	1	-	2	transcript_id "g6.t1"; gene_id "g6";
scaffold1	AUGUSTUS	exon	177531	177607	.	-	.	transcript_id "g6.t1"; gene_id "g6";
scaffold1	AUGUSTUS	CDS	177695	177741	0.98	-	1	transcript_id "g6.t1"; gene_id "g6";
scaffold1	AUGUSTUS	exon	177695	177741	.	-	.	transcript_id "g6.t1"; gene_id "g6";
scaffold1	AUGUSTUS	CDS	177828	177928	0.98	-	0	transcript_id "g6.t1"; gene_id "g6";
scaffold1	AUGUSTUS	exon	177828	177928	.	-	.	transcript_id "g6.t1"; gene_id "g6";
scaffold1	AUGUSTUS	CDS	177999	178088	0.95	-	0	transcript_id "g6.t1"; gene_id "g6";
scaffold1	AUGUSTUS	exon	177999	178088	.	-	.	transcript_id "g6.t1"; gene_id "g6";
scaffold1	AUGUSTUS	CDS	178740	178928	1	-	0	transcript_id "g6.t1"; gene_id "g6";
scaffold1	AUGUSTUS	exon	178740	178979	.	-	.	transcript_id "g6.t1"; gene_id "g6";
scaffold1	AUGUSTUS	start_codon	178926	178928	.	-	0	transcript_id "g6.t1"; gene_id "g6";
scaffold1	AUGUSTUS	tss	178979	178979	.	-	.	transcript_id "g6.t1"; gene_id "g6";
# coding sequence = [atggagataaccgaggcgtatggagtaatggcagatggaaacaacaatgacagtaaccgtatgttgaatcctccaactc
# ccaccaaaagaagtcgcagccagaggcgtaggcgttcttccctcaacttcacttccctggattttctctcacacgtgccaccacctcttcctcctttg
# ccccccgcacgtgtacttgaaccaacagggttcagatttctcttcgacaagcagctccagaacagtgatgtcagctccctgagaagaatagttgtgcc
# caagaaagcagctgagcgatatcttccagctcttgagatcaaagaagggtttcccatcacaatggatgacatggatggtatccatgtttggagtttca
# gatacaggtactggccaaataacagcagccgaatgtatgtgcttgaaaatactggtgactttgtccaaacacatggattgcgccaaggagactacttt
# gcactccactacaatgatcaaaagcagatttatggtattgaagcgaggaaagctggaagtggagcggtattccgaggttatgaagcggaggacgtgat
# tttaactgattatgcacaggctgcagatgatgggaatggagcgcttatgaatgaagcagaaatggatatgtccagcttttacttccctgcaatggaca
# acgagatgggcatgtccttcatttatgataccagcttctggaatgagcctgccttcgactttgtagggggtcctatgacctattactcaactaatgta
# tatccgatgccaagctttgggtccattgaagacagcttcagtgtggatgatttctactga]
# protein sequence = [MEITEAYGVMADGNNNDSNRMLNPPTPTKRSRSQRRRRSSLNFTSLDFLSHVPPPLPPLPPARVLEPTGFRFLFDKQL
# QNSDVSSLRRIVVPKKAAERYLPALEIKEGFPITMDDMDGIHVWSFRYRYWPNNSSRMYVLENTGDFVQTHGLRQGDYFALHYNDQKQIYGIEARKAG
# SGAVFRGYEAEDVILTDYAQAADDGNGALMNEAEMDMSSFYFPAMDNEMGMSFIYDTSFWNEPAFDFVGGPMTYYSTNVYPMPSFGSIEDSFSVDDFY]
# end gene g6
###
# start gene g7
scaffold1	AUGUSTUS	gene	181554	183430	0.05	+	.	g7
scaffold1	AUGUSTUS	transcript	181554	183430	0.05	+	.	g7.t1
scaffold1	AUGUSTUS	tss	181554	181554	.	+	.	transcript_id "g7.t1"; gene_id "g7";
scaffold1	AUGUSTUS	exon	181554	182060	.	+	.	transcript_id "g7.t1"; gene_id "g7";
scaffold1	AUGUSTUS	start_codon	181595	181597	.	+	0	transcript_id "g7.t1"; gene_id "g7";
scaffold1	AUGUSTUS	intron	182061	182232	0.7	+	.	transcript_id "g7.t1"; gene_id "g7";
scaffold1	AUGUSTUS	intron	182266	182362	0.58	+	.	transcript_id "g7.t1"; gene_id "g7";
scaffold1	AUGUSTUS	intron	182454	182712	0.43	+	.	transcript_id "g7.t1"; gene_id "g7";
scaffold1	AUGUSTUS	CDS	181595	182060	0.89	+	0	transcript_id "g7.t1"; gene_id "g7";
scaffold1	AUGUSTUS	CDS	182233	182265	0.61	+	2	transcript_id "g7.t1"; gene_id "g7";
scaffold1	AUGUSTUS	exon	182233	182265	.	+	.	transcript_id "g7.t1"; gene_id "g7";
scaffold1	AUGUSTUS	CDS	182363	182453	0.39	+	2	transcript_id "g7.t1"; gene_id "g7";
scaffold1	AUGUSTUS	exon	182363	182453	.	+	.	transcript_id "g7.t1"; gene_id "g7";
scaffold1	AUGUSTUS	CDS	182713	182908	0.88	+	1	transcript_id "g7.t1"; gene_id "g7";
scaffold1	AUGUSTUS	exon	182713	183430	.	+	.	transcript_id "g7.t1"; gene_id "g7";
scaffold1	AUGUSTUS	stop_codon	182906	182908	.	+	0	transcript_id "g7.t1"; gene_id "g7";
scaffold1	AUGUSTUS	tts	183430	183430	.	+	.	transcript_id "g7.t1"; gene_id "g7";
# coding sequence = [atggctgaagaagaagatatattccccctaaaaagaaagccccaagcagaagaagccattgccattgccaatgcccacg
# aagacgatgtaaacaagaagcaaaaactctctattactgattcttcttcacacgcccaagagaacaaagttgacgtggacgaagacgaagatgaagat
# gaagatgattatgaaggtgaggatgaagaagatgagcagtccaatggagaggcagaagtcgatcgtaagggaaaagggattttaagggatgacaaggg
# gaagggaaagttgattgaggactctgacgatgatgattctagtgattttgagagcgaatctgatgttgacactgatactgacctttccgacgatctac
# tggccgaagtcgatttgggtaacattatcccctccaggactcgacggcgtacgcatcaatctggccttaagatatctgatgatcccgttaaaggctgt
# agcatcttctatgtacatttcgagattgttggaaataagtttcatgctactgaattgtttaacagaatgttaccactcttacttatgcttttgtacat
# gcatttcttaagggagaacagttctggttttaagcagttagttcctctgtctgggttagggaaacggactaatttgtcatatgatagtaatcatttag
# gagtcttgaactcaacagaaatgtacaagaatgagggcatacatgaccaggttgtgactgcatggtctgcgcctaatggctctaatctgaacctaggg
# atgatatcttctgttggttaa]
# protein sequence = [MAEEEDIFPLKRKPQAEEAIAIANAHEDDVNKKQKLSITDSSSHAQENKVDVDEDEDEDEDDYEGEDEEDEQSNGEAE
# VDRKGKGILRDDKGKGKLIEDSDDDDSSDFESESDVDTDTDLSDDLLAEVDLGNIIPSRTRRRTHQSGLKISDDPVKGCSIFYVHFEIVGNKFHATEL
# FNRMLPLLLMLLYMHFLRENSSGFKQLVPLSGLGKRTNLSYDSNHLGVLNSTEMYKNEGIHDQVVTAWSAPNGSNLNLGMISSVG]
# end gene g7
###
# start gene g8
scaffold1	AUGUSTUS	gene	184716	189019	0.04	-	.	g8
scaffold1	AUGUSTUS	transcript	184716	189019	0.04	-	.	g8.t1
scaffold1	AUGUSTUS	tts	184716	184716	.	-	.	transcript_id "g8.t1"; gene_id "g8";
scaffold1	AUGUSTUS	exon	184716	185277	.	-	.	transcript_id "g8.t1"; gene_id "g8";
scaffold1	AUGUSTUS	stop_codon	185167	185169	.	-	0	transcript_id "g8.t1"; gene_id "g8";
scaffold1	AUGUSTUS	intron	185278	185716	0.75	-	.	transcript_id "g8.t1"; gene_id "g8";
scaffold1	AUGUSTUS	intron	185789	185866	0.91	-	.	transcript_id "g8.t1"; gene_id "g8";
scaffold1	AUGUSTUS	intron	185976	186066	1	-	.	transcript_id "g8.t1"; gene_id "g8";
scaffold1	AUGUSTUS	intron	186166	186680	0.72	-	.	transcript_id "g8.t1"; gene_id "g8";
scaffold1	AUGUSTUS	intron	186813	187436	0.44	-	.	transcript_id "g8.t1"; gene_id "g8";
scaffold1	AUGUSTUS	CDS	185167	185277	0.76	-	0	transcript_id "g8.t1"; gene_id "g8";
scaffold1	AUGUSTUS	CDS	185717	185788	0.9	-	0	transcript_id "g8.t1"; gene_id "g8";
scaffold1	AUGUSTUS	exon	185717	185788	.	-	.	transcript_id "g8.t1"; gene_id "g8";
scaffold1	AUGUSTUS	CDS	185867	185975	1	-	1	transcript_id "g8.t1"; gene_id "g8";
scaffold1	AUGUSTUS	exon	185867	185975	.	-	.	transcript_id "g8.t1"; gene_id "g8";
scaffold1	AUGUSTUS	CDS	186067	186165	1	-	1	transcript_id "g8.t1"; gene_id "g8";
scaffold1	AUGUSTUS	exon	186067	186165	.	-	.	transcript_id "g8.t1"; gene_id "g8";
scaffold1	AUGUSTUS	CDS	186681	186812	0.44	-	1	transcript_id "g8.t1"; gene_id "g8";
scaffold1	AUGUSTUS	exon	186681	186812	.	-	.	transcript_id "g8.t1"; gene_id "g8";
scaffold1	AUGUSTUS	CDS	187437	187618	0.98	-	0	transcript_id "g8.t1"; gene_id "g8";
scaffold1	AUGUSTUS	exon	187437	187623	.	-	.	transcript_id "g8.t1"; gene_id "g8";
scaffold1	AUGUSTUS	start_codon	187616	187618	.	-	0	transcript_id "g8.t1"; gene_id "g8";
scaffold1	AUGUSTUS	exon	188875	189019	.	-	.	transcript_id "g8.t1"; gene_id "g8";
scaffold1	AUGUSTUS	tss	189019	189019	.	-	.	transcript_id "g8.t1"; gene_id "g8";
# coding sequence = [atggcggattgtgcgaggaagttcctcctagctaccgtattagctctattatgtttctcatggacaatcgcagcctccg
# acgggccatttattgtcgcacacaagaaggccgctcttactcgactcaaatccgacatcgaacggatttccatctccatcgacatctacaacgaagga
# tctgcccagcacctgtttcagataacactatgcaccttagtctttctccaccagatcaatctgtctggatttagatacaaatggatgatattgctgaa
# tgtgatcggagagaaaagggcaccttttccctttgattggacggcatacgatgtgagtctttatgatgataactggtctcaagatgtatttgaaattg
# tcgctggtaacacatccatgtcgtgggaaaggctggacgctggggcttctctctcccattcctttgagttggaagctaagaaaaaaacagtgttttat
# ggggcaccagcggtcataacattccgtattcccactaaggctgctctacaggaggcattctcaactccaatcctccctcttgacatactagctgatag
# gcccccggagaagaagtttgactggaaattgatggcgaagtatggttccttgatttctgtgatctcaattgtggttctatttgtctacctgattgcga
# gcccttcaaagtccaatgctgcgaaaaagaagcgctga]
# protein sequence = [MADCARKFLLATVLALLCFSWTIAASDGPFIVAHKKAALTRLKSDIERISISIDIYNEGSAQHLFQITLCTLVFLHQI
# NLSGFRYKWMILLNVIGEKRAPFPFDWTAYDVSLYDDNWSQDVFEIVAGNTSMSWERLDAGASLSHSFELEAKKKTVFYGAPAVITFRIPTKAALQEA
# FSTPILPLDILADRPPEKKFDWKLMAKYGSLISVISIVVLFVYLIASPSKSNAAKKKR]
# end gene g8
###
# command line:
# augustus --codingseq=1 --proteinprofile=/home/pgsb/tetiana.nosenko/lineages/embryophyta_odb9/prfl/EOG093606KR.prfl --predictionStart=151989 --predictionEnd=190500 --species=arabidopsis ./tmp/scaffold1Schil_BUSCO_geno_206160443_.temp
```
