## Supplementary material for "The *de novo* reference genome and transcriptome assemblies of the wild tomato species *Solanum chilense*": EOG093606KR.out.2

```
# Please cite: Mario Stanke, Mark Diekhans, Robert Baertsch, David Haussler (2008),
# Using native and syntenically mapped cDNA alignments to improve de novo gene finding
# Bioinformatics 24: 637-644, doi 10.1093/bioinformatics/btn013
# No extrinsic information on sequences given.
# Using protein profile unknown
# --[0..612]--> unknown_A (55) <--[0..2]--> unknown_B (11) <--[0..1]--> unknown_C (33) <--[0..1]--> unknown_D (379) <--[0..168]--
# arabidopsis version. Using default transition matrix.
# We have hints for 0 sequences and for 0 of the sequences in the input set.
#
# ----- prediction on sequence number 1 (length = 77817, name = scaffold106) -----
#
# Constraints/Hints:
# (none)
# Predicted genes for sequence number 1 on both strands
# start gene g1
scaffold106	AUGUSTUS	gene	195606	200158	0.01	-	.	g1
scaffold106	AUGUSTUS	transcript	195606	200158	0.01	-	.	g1.t1
scaffold106	AUGUSTUS	tts	195606	195606	.	-	.	transcript_id "g1.t1"; gene_id "g1";
scaffold106	AUGUSTUS	exon	195606	196811	.	-	.	transcript_id "g1.t1"; gene_id "g1";
scaffold106	AUGUSTUS	stop_codon	196488	196490	.	-	0	transcript_id "g1.t1"; gene_id "g1";
scaffold106	AUGUSTUS	intron	196812	196889	0.94	-	.	transcript_id "g1.t1"; gene_id "g1";
scaffold106	AUGUSTUS	intron	196933	197473	0.45	-	.	transcript_id "g1.t1"; gene_id "g1";
scaffold106	AUGUSTUS	intron	197626	197746	0.55	-	.	transcript_id "g1.t1"; gene_id "g1";
scaffold106	AUGUSTUS	intron	197870	197969	0.38	-	.	transcript_id "g1.t1"; gene_id "g1";
scaffold106	AUGUSTUS	intron	198071	198643	0.86	-	.	transcript_id "g1.t1"; gene_id "g1";
scaffold106	AUGUSTUS	intron	198712	199462	0.33	-	.	transcript_id "g1.t1"; gene_id "g1";
scaffold106	AUGUSTUS	CDS	196488	196811	0.7	-	0	transcript_id "g1.t1"; gene_id "g1";
scaffold106	AUGUSTUS	CDS	196890	196932	0.9	-	1	transcript_id "g1.t1"; gene_id "g1";
scaffold106	AUGUSTUS	exon	196890	196932	.	-	.	transcript_id "g1.t1"; gene_id "g1";
scaffold106	AUGUSTUS	CDS	197474	197625	0.49	-	0	transcript_id "g1.t1"; gene_id "g1";
scaffold106	AUGUSTUS	exon	197474	197625	.	-	.	transcript_id "g1.t1"; gene_id "g1";
scaffold106	AUGUSTUS	CDS	197747	197869	0.51	-	0	transcript_id "g1.t1"; gene_id "g1";
scaffold106	AUGUSTUS	exon	197747	197869	.	-	.	transcript_id "g1.t1"; gene_id "g1";
scaffold106	AUGUSTUS	CDS	197970	198070	0.37	-	2	transcript_id "g1.t1"; gene_id "g1";
scaffold106	AUGUSTUS	exon	197970	198070	.	-	.	transcript_id "g1.t1"; gene_id "g1";
scaffold106	AUGUSTUS	CDS	198644	198711	0.81	-	1	transcript_id "g1.t1"; gene_id "g1";
scaffold106	AUGUSTUS	exon	198644	198711	.	-	.	transcript_id "g1.t1"; gene_id "g1";
scaffold106	AUGUSTUS	CDS	199463	199491	0.48	-	0	transcript_id "g1.t1"; gene_id "g1";
scaffold106	AUGUSTUS	exon	199463	199499	.	-	.	transcript_id "g1.t1"; gene_id "g1";
scaffold106	AUGUSTUS	start_codon	199489	199491	.	-	0	transcript_id "g1.t1"; gene_id "g1";
scaffold106	AUGUSTUS	exon	200072	200158	.	-	.	transcript_id "g1.t1"; gene_id "g1";
scaffold106	AUGUSTUS	tss	200158	200158	.	-	.	transcript_id "g1.t1"; gene_id "g1";
# coding sequence = [atgaaagcaagaaagaatgatgatggaatgtgcaggtctgaggacagattgaagactcttgcagtggtttggacatcaa
# tgttctccagcccatttgatgaggcagtgagagttcaccggtttgtgagaggtttgactttctccatcaagtcttatgtgtttaaggtagttagggag
# ggggcttctttccggttcattgtagaggttgacatagaggtagtggatcctttcaacatcgtgggtcagttcatgcttttatgccagtatccaagagt
# gggaatcgagcccgaggatcttatggttctggatgaggtggtcatgctagagatccagcgccttcggccaattgtcaaggtagagcttaggacaggag
# agcttgcaggacttccggtaaaggtacttcagctccgtagggtggcaagaggttctattcaagatgcaggtggccagatggccaatgctatacttttg
# atgtgttccccgtatagggatatcaatttttcttttgacttggaggatttgttgagtaaggggtttattttccctagtgtttctccgtggggtgctcg
# tgtgttgtttgttaggaagaaggatggattcatgagcatgtgtattaattatcaacagtttaacaaagtgatagtgaagaacaagtatgctcctcgtc
# atattgatgatttgtttgatcagcttcaaaatacatctctgttttctaatagtgatttgagatccagttaccataaacatatccctaagatagccttc
# aagactcgttgtggtcactatgagtttctggtgatgtctatcagtttaactaacgcccctacaatattcatttag]
# protein sequence = [MKARKNDDGMCRSEDRLKTLAVVWTSMFSSPFDEAVRVHRFVRGLTFSIKSYVFKVVREGASFRFIVEVDIEVVDPFN
# IVGQFMLLCQYPRVGIEPEDLMVLDEVVMLEIQRLRPIVKVELRTGELAGLPVKVLQLRRVARGSIQDAGGQMANAILLMCSPYRDINFSFDLEDLLS
# KGFIFPSVSPWGARVLFVRKKDGFMSMCINYQQFNKVIVKNKYAPRHIDDLFDQLQNTSLFSNSDLRSSYHKHIPKIAFKTRCGHYEFLVMSISLTNA
# PTIFI]
# end gene g1
###
# start gene g2
scaffold106	AUGUSTUS	gene	205859	210938	0.05	-	.	g2
scaffold106	AUGUSTUS	transcript	205859	210938	0.05	-	.	g2.t1
scaffold106	AUGUSTUS	tts	205859	205859	.	-	.	transcript_id "g2.t1"; gene_id "g2";
scaffold106	AUGUSTUS	exon	205859	206146	.	-	.	transcript_id "g2.t1"; gene_id "g2";
scaffold106	AUGUSTUS	stop_codon	206013	206015	.	-	0	transcript_id "g2.t1"; gene_id "g2";
scaffold106	AUGUSTUS	intron	206147	206263	0.52	-	.	transcript_id "g2.t1"; gene_id "g2";
scaffold106	AUGUSTUS	intron	206391	207181	0.82	-	.	transcript_id "g2.t1"; gene_id "g2";
scaffold106	AUGUSTUS	CDS	206013	206146	0.51	-	2	transcript_id "g2.t1"; gene_id "g2";
scaffold106	AUGUSTUS	CDS	206264	206390	0.95	-	0	transcript_id "g2.t1"; gene_id "g2";
scaffold106	AUGUSTUS	exon	206264	206390	.	-	.	transcript_id "g2.t1"; gene_id "g2";
scaffold106	AUGUSTUS	CDS	207182	207235	0.81	-	0	transcript_id "g2.t1"; gene_id "g2";
scaffold106	AUGUSTUS	exon	207182	207235	.	-	.	transcript_id "g2.t1"; gene_id "g2";
scaffold106	AUGUSTUS	start_codon	207233	207235	.	-	0	transcript_id "g2.t1"; gene_id "g2";
scaffold106	AUGUSTUS	exon	210833	210938	.	-	.	transcript_id "g2.t1"; gene_id "g2";
scaffold106	AUGUSTUS	tss	210938	210938	.	-	.	transcript_id "g2.t1"; gene_id "g2";
# coding sequence = [atgacctttgcgatctcaaagttgtgggattatggtcatagcgatcgcatggaaaggggaggcagtccggaggctgttg
# gtgagatcccaattaggagtcgaggtaggatccaagctagaggtcatgctcatgaagtagcactaggtagaggtcgtgtctgtggagcagcaccagct
# agagagaacctttctccaggggtgcagaccccaggtctatttccagtggtagaggggaggcagtccgcaaggttattggtgagaacccaactaggggt
# agaggtagggtttgagctagaggtcttgatcgtgaagtag]
# protein sequence = [MTFAISKLWDYGHSDRMERGGSPEAVGEIPIRSRGRIQARGHAHEVALGRGRVCGAAPARENLSPGVQTPGLFPVVEG
# RQSARLLVRTQLGVEVGFELEVLIVK]
# end gene g2
###
# start gene g3
scaffold106	AUGUSTUS	gene	231063	235492	0.01	+	.	g3
scaffold106	AUGUSTUS	transcript	231063	235492	0.01	+	.	g3.t1
scaffold106	AUGUSTUS	tss	231063	231063	.	+	.	transcript_id "g3.t1"; gene_id "g3";
scaffold106	AUGUSTUS	exon	231063	231219	.	+	.	transcript_id "g3.t1"; gene_id "g3";
scaffold106	AUGUSTUS	start_codon	231155	231157	.	+	0	transcript_id "g3.t1"; gene_id "g3";
scaffold106	AUGUSTUS	intron	231220	231878	0.2	+	.	transcript_id "g3.t1"; gene_id "g3";
scaffold106	AUGUSTUS	intron	232765	233073	0.01	+	.	transcript_id "g3.t1"; gene_id "g3";
scaffold106	AUGUSTUS	CDS	231155	231219	0.19	+	0	transcript_id "g3.t1"; gene_id "g3";
scaffold106	AUGUSTUS	CDS	231879	232764	0.01	+	1	transcript_id "g3.t1"; gene_id "g3";
scaffold106	AUGUSTUS	exon	231879	232764	.	+	.	transcript_id "g3.t1"; gene_id "g3";
scaffold106	AUGUSTUS	CDS	233074	234330	0.01	+	0	transcript_id "g3.t1"; gene_id "g3";
scaffold106	AUGUSTUS	exon	233074	234516	.	+	.	transcript_id "g3.t1"; gene_id "g3";
scaffold106	AUGUSTUS	stop_codon	234328	234330	.	+	0	transcript_id "g3.t1"; gene_id "g3";
scaffold106	AUGUSTUS	exon	235102	235492	.	+	.	transcript_id "g3.t1"; gene_id "g3";
scaffold106	AUGUSTUS	tts	235492	235492	.	+	.	transcript_id "g3.t1"; gene_id "g3";
scaffold106	AUGUSTUS	protein_match	232582	232746	1.61	+	0	target "unknown_A[1..55]"; target_start 256; transcript_id "g3.t1"; gene_id "g3";
scaffold106	AUGUSTUS	protein_match	232747	232764	1.97	+	0	target "unknown_B[1..6]"; target_start 311; transcript_id "g3.t1"; gene_id "g3";
scaffold106	AUGUSTUS	protein_match	233074	233088	5.53	+	0	target "unknown_B[7..11]"; target_start 311; transcript_id "g3.t1"; gene_id "g3";
scaffold106	AUGUSTUS	protein_match	233092	233190	3.38	+	0	target "unknown_C[1..33]"; target_start 323; transcript_id "g3.t1"; gene_id "g3";
scaffold106	AUGUSTUS	protein_match	233191	234327	2.93	+	0	target "unknown_D[1..379]"; target_start 356; transcript_id "g3.t1"; gene_id "g3";
# coding sequence = [atgacttggttgatgtgcttaaatgcatgtcttgatagttggaaatggtcatctgactcaagaagattattattggcct
# tcaaaggctggcgttccacaaaatctctgtcattctcctctttctggtgcaagttatactcaagtggaagttacaatgaggtattatcaaatggtgtt
# gcaagcaagaaaaaagagttcgattttgagcatttattccactcctgtaccaaaatctacattttgaagtgccttcatgcccttctcattgtgtcagg
# gaaggctcagagtatctttattggcactagactagtgaatctttatgctcacttgggtgatgtttctttgtcacagaagactttctccatgatagaga
# ataaagatgcttatacttggaattctatgatatcgtcttatgttcgtaatggccatttctgggaatccctgatttgtttgaatgaaatgttgtcagct
# gatgttaagcctgacttttacacttttcctccagtgttgaaagcttgtaatagtataattgatggtgtaaggatacactgctgggcttcaaaacttgg
# gttagagtgggatgtgtttgtagctgcctccttggtgcatatgtattgccgtttccaatcttctggtattgcctttagaatttttaaggacatgcctt
# atcgagatatgggttgttggaatgctatgatatctgggttttgtcagaatggaaatgctacagaggcattgagcttgttggatgagatgagattagag
# ggtataaaaatggatacagtgactattgcagtagtacttcctacatgtgcacagcttggtgatattgtgcatggaatgtcaattcacttgtatgttat
# aaagcatggcctagaattagatgtctttgtgtcgaatgctttaataaacatgtatgccagatttggtgagctaagttatgcacaaaaagtttttgacg
# agatccctattaaggatgtagtgtcatggaactcaatgatcacaggttatgctcaaaatggacttgcaagtgaggctattgaaatttacaacatgctg
# aaagagtgcaacgacatagaaccaaaccaaggaacttgggtgagcattttgccagcttatgctcatctaggggcactgcaagaaggaacaaggactca
# tgggcatgttttcaaagtagctcttaatttggacgtctttgttagtacgtccctcattgacctttatggaaaatgtggaaaactggatgaagccatgt
# tattgtttcatgaggtgcctagaatgagttcagtcccttggaatgccataatatcatgtcatggtattcatggaaatggtagggtttctctgaaactg
# tttaatgatatgctgaatgcaggtattaaaccagatcatgtaacatttttatctctattggctgcttgtagccattcaggcttagttgatgagggtaa
# aacttactttcatatgatggagcaagagtttggcattaaacctggtctaaagcactatggctgcatggctgatctgcttgccagggctgggggcctag
# aaacagcataccaatttataaaaaacatgcctttgcaaccggatgcttcagtttggggtgctcttcttggtgcatgtagagtacatggaaatgttgag
# ctgggtaaattggcttccgataatttgtttgaagttgatccagagaatgttggctactatgtagtgctgtccaacatctatgctaattatgggagctg
# ggagggggtgaatgaagtgagatcattggctagagacaaggggttgaagaagactccaggatggagctcaattgacctaaacaataagattgaagtat
# tttatacaggaaaccagtctcatccacaatgccacgagatatatgaggaattaggtattttaactgctaagatcaagaccttaggttatactccagat
# tatacctttgtattacaagatgtcgaggaggacgagaaggaacaaatccttaccagtcatagtgagagattggctattgcttatggaattcttaggac
# tcctcttaaaagtcctttacggatctataaaaatttacgggtttgtggcgactgccacaatgtaactaaactaatttctaagattacagagagagaga
# ttattgtaagggactccaatcgctttcatcacttcaagaatggtgtttgttcatgtggggattactggtaa]
# protein sequence = [MTWLMCLNACLDSWKWSSDSRRLLLAFKGWRSTKSLSFSSFWCKLYSSGSYNEVLSNGVASKKKEFDFEHLFHSCTKI
# YILKCLHALLIVSGKAQSIFIGTRLVNLYAHLGDVSLSQKTFSMIENKDAYTWNSMISSYVRNGHFWESLICLNEMLSADVKPDFYTFPPVLKACNSI
# IDGVRIHCWASKLGLEWDVFVAASLVHMYCRFQSSGIAFRIFKDMPYRDMGCWNAMISGFCQNGNATEALSLLDEMRLEGIKMDTVTIAVVLPTCAQL
# GDIVHGMSIHLYVIKHGLELDVFVSNALINMYARFGELSYAQKVFDEIPIKDVVSWNSMITGYAQNGLASEAIEIYNMLKECNDIEPNQGTWVSILPA
# YAHLGALQEGTRTHGHVFKVALNLDVFVSTSLIDLYGKCGKLDEAMLLFHEVPRMSSVPWNAIISCHGIHGNGRVSLKLFNDMLNAGIKPDHVTFLSL
# LAACSHSGLVDEGKTYFHMMEQEFGIKPGLKHYGCMADLLARAGGLETAYQFIKNMPLQPDASVWGALLGACRVHGNVELGKLASDNLFEVDPENVGY
# YVVLSNIYANYGSWEGVNEVRSLARDKGLKKTPGWSSIDLNNKIEVFYTGNQSHPQCHEIYEELGILTAKIKTLGYTPDYTFVLQDVEEDEKEQILTS
# HSERLAIAYGILRTPLKSPLRIYKNLRVCGDCHNVTKLISKITEREIIVRDSNRFHHFKNGVCSCGDYW]
# sequence of block unknown_A   256 [IKMDTVTIAVVLPTCAQLGDIVHGMSIHLYVIKHGLELDVFVSNALINMYARFGE] 311
# sequence of block unknown_B   311 [LSYAQKVFDEI] 322
# sequence of block unknown_C   323 [IKDVVSWNSMITGYAQNGLASEAIEIYNMLKEC] 356
# sequence of block unknown_D   356 [NDIEPNQGTWVSILPAYAHLGALQEGTRTHGHVFKVALNLDVFVSTSLIDLYGKCGKLDEAMLLFHEVPRMSSVPWNAIISCHGIHGNGRVSLKLFNDMLNAGIKPDHVTFLSLLAACSHSGLVDEGKTYFHMMEQEFGIKPGLKHYGCMADLLARAGGLETAYQFIKNMPLQPDASVWGALLGACRVHGNVELGKLASDNLFEVDPENVGYYVVLSNIYANYGSWEGVNEVRSLARDKGLKKTPGWSSIDLNNKIEVFYTGNQSHPQCHEIYEELGILTAKIKTLGYTPDYTFVLQDVEEDEKEQILTSHSERLAIAYGILRTPLKSPLRIYKNLRVCGDCHNVTKLISKITEREIIVRDSNRFHHFKNGVCSCGDYW] 735
# end gene g3
###
# start gene g4
scaffold106	AUGUSTUS	gene	236481	238048	0.03	-	.	g4
scaffold106	AUGUSTUS	transcript	236481	238048	0.03	-	.	g4.t1
scaffold106	AUGUSTUS	tts	236481	236481	.	-	.	transcript_id "g4.t1"; gene_id "g4";
scaffold106	AUGUSTUS	exon	236481	236983	.	-	.	transcript_id "g4.t1"; gene_id "g4";
scaffold106	AUGUSTUS	stop_codon	236701	236703	.	-	0	transcript_id "g4.t1"; gene_id "g4";
scaffold106	AUGUSTUS	intron	236984	237065	0.8	-	.	transcript_id "g4.t1"; gene_id "g4";
scaffold106	AUGUSTUS	intron	237326	237409	1	-	.	transcript_id "g4.t1"; gene_id "g4";
scaffold106	AUGUSTUS	intron	237611	237705	0.66	-	.	transcript_id "g4.t1"; gene_id "g4";
scaffold106	AUGUSTUS	intron	237744	237810	0.8	-	.	transcript_id "g4.t1"; gene_id "g4";
scaffold106	AUGUSTUS	CDS	236701	236983	0.65	-	1	transcript_id "g4.t1"; gene_id "g4";
scaffold106	AUGUSTUS	CDS	237066	237325	0.82	-	0	transcript_id "g4.t1"; gene_id "g4";
scaffold106	AUGUSTUS	exon	237066	237325	.	-	.	transcript_id "g4.t1"; gene_id "g4";
scaffold106	AUGUSTUS	CDS	237410	237610	0.69	-	0	transcript_id "g4.t1"; gene_id "g4";
scaffold106	AUGUSTUS	exon	237410	237610	.	-	.	transcript_id "g4.t1"; gene_id "g4";
scaffold106	AUGUSTUS	CDS	237706	237743	0.88	-	2	transcript_id "g4.t1"; gene_id "g4";
scaffold106	AUGUSTUS	exon	237706	237743	.	-	.	transcript_id "g4.t1"; gene_id "g4";
scaffold106	AUGUSTUS	CDS	237811	237997	0.64	-	0	transcript_id "g4.t1"; gene_id "g4";
scaffold106	AUGUSTUS	exon	237811	238048	.	-	.	transcript_id "g4.t1"; gene_id "g4";
scaffold106	AUGUSTUS	start_codon	237995	237997	.	-	0	transcript_id "g4.t1"; gene_id "g4";
scaffold106	AUGUSTUS	tss	238048	238048	.	-	.	transcript_id "g4.t1"; gene_id "g4";
# coding sequence = [atgcctctagccgaattgaaggaattgaaagatcagttgcatgatttgttcagtaagggattctttcgatctagtgttt
# ctccgtggggtgctcctgtgttgtttgtgaggaagaaagatggatccatgaggatgtgtattgattttcatcttcatcgtactaatgatttgtttgat
# cagtttcaagataccctaagacagccttcaggactagttgtgagcatttgttcattgatgacatctttggtgtactccaagattgaggaggaccacgt
# ccgacatttgagaattgtacttcaaagattgagggaagaaaagatttacgccaagttctcgaagtgtgagttttggcttgattccgttgtatttttgg
# gacacgcggtgtccaaggaggatattcggatggatccaaccaagattgaggcatgcttctctactattgcatctcccttgactagattgactcgtaag
# attgtgagtttccagtggtcggacgagtgtgaagagaggtctcaaaagctcaatactttgttgacgtcgactcctgttttggcttacccgagggattt
# caacatttattgtgatgcttctggagtcgggtcaggtggtgttttgatgaagaaggataaattaaagacctatgagaggaactaccctacccatgatt
# tagaattgacagttgcaatgcagagctactcaacgactataatattacttttgtatcatccaaggaaggccaatatggtggccaatgttttgagtagg
# aagacttctagcatgggaagtcttgccgctattagtgtggaggagagaccattgactagagatgtccagagattagcccacgatctcgtccggttgca
# gatctccaagggtacaggtggtttgtttacttttattgaaacttgttcttccagcacattcgcgagcaccagtctgatgatgagaaactatatctcat
# tcttgtaa]
# protein sequence = [MPLAELKELKDQLHDLFSKGFFRSSVSPWGAPVLFVRKKDGSMRMCIDFHLHRTNDLFDQFQDTLRQPSGLVVSICSL
# MTSLVYSKIEEDHVRHLRIVLQRLREEKIYAKFSKCEFWLDSVVFLGHAVSKEDIRMDPTKIEACFSTIASPLTRLTRKIVSFQWSDECEERSQKLNT
# LLTSTPVLAYPRDFNIYCDASGVGSGGVLMKKDKLKTYERNYPTHDLELTVAMQSYSTTIILLLYHPRKANMVANVLSRKTSSMGSLAAISVEERPLT
# RDVQRLAHDLVRLQISKGTGGLFTFIETCSSSTFASTSLMMRNYISFL]
# end gene g4
###
# start gene g5
scaffold106	AUGUSTUS	gene	241413	249538	0.01	-	.	g5
scaffold106	AUGUSTUS	transcript	241413	249538	0.01	-	.	g5.t1
scaffold106	AUGUSTUS	tts	241413	241413	.	-	.	transcript_id "g5.t1"; gene_id "g5";
scaffold106	AUGUSTUS	exon	241413	241611	.	-	.	transcript_id "g5.t1"; gene_id "g5";
scaffold106	AUGUSTUS	exon	242596	242691	.	-	.	transcript_id "g5.t1"; gene_id "g5";
scaffold106	AUGUSTUS	exon	245035	245176	.	-	.	transcript_id "g5.t1"; gene_id "g5";
scaffold106	AUGUSTUS	stop_codon	245059	245061	.	-	0	transcript_id "g5.t1"; gene_id "g5";
scaffold106	AUGUSTUS	intron	245177	245447	0.35	-	.	transcript_id "g5.t1"; gene_id "g5";
scaffold106	AUGUSTUS	intron	245709	245948	0.45	-	.	transcript_id "g5.t1"; gene_id "g5";
scaffold106	AUGUSTUS	intron	245996	246076	0.95	-	.	transcript_id "g5.t1"; gene_id "g5";
scaffold106	AUGUSTUS	intron	246287	246440	0.64	-	.	transcript_id "g5.t1"; gene_id "g5";
scaffold106	AUGUSTUS	CDS	245059	245176	0.4	-	1	transcript_id "g5.t1"; gene_id "g5";
scaffold106	AUGUSTUS	CDS	245448	245708	0.23	-	1	transcript_id "g5.t1"; gene_id "g5";
scaffold106	AUGUSTUS	exon	245448	245708	.	-	.	transcript_id "g5.t1"; gene_id "g5";
scaffold106	AUGUSTUS	CDS	245949	245995	0.86	-	0	transcript_id "g5.t1"; gene_id "g5";
scaffold106	AUGUSTUS	exon	245949	245995	.	-	.	transcript_id "g5.t1"; gene_id "g5";
scaffold106	AUGUSTUS	CDS	246077	246286	0.8	-	0	transcript_id "g5.t1"; gene_id "g5";
scaffold106	AUGUSTUS	exon	246077	246286	.	-	.	transcript_id "g5.t1"; gene_id "g5";
scaffold106	AUGUSTUS	CDS	246441	246485	0.64	-	0	transcript_id "g5.t1"; gene_id "g5";
scaffold106	AUGUSTUS	exon	246441	246522	.	-	.	transcript_id "g5.t1"; gene_id "g5";
scaffold106	AUGUSTUS	start_codon	246483	246485	.	-	0	transcript_id "g5.t1"; gene_id "g5";
scaffold106	AUGUSTUS	exon	249329	249538	.	-	.	transcript_id "g5.t1"; gene_id "g5";
scaffold106	AUGUSTUS	tss	249538	249538	.	-	.	transcript_id "g5.t1"; gene_id "g5";
# coding sequence = [atggtctcagagctcaggttcataggtctcgtgtgtacaagtcaaagggctagagcttttgtttccgatggtagagtgg
# aggcagtccccgaggctgttggtgagaccccaactaggggtagatgtaggacccgagatagaggtcatgctcgtaaattcgcaccacgtagaggtcgt
# atctatagagcgacaccatccagagaaagggctagagaggcttctcttgagaaacaagttgaggttgttgaggaccaggggcgtagaccccaggtcaa
# taggaaactccaagtactcatgttcagtgatttccaagaccacttcattccttggagcatgagggaggagaatcatttgagattcgagatcttggtcc
# acggaagtttgtctatgaccgagtatgaggtccatttctgtgagatttctaggcatactttgactattattctagataaggctgagagagttcattgg
# tttgtgagagtcttgactttctttgtcaagccttatgtgttcagggtagttagggagagggcttcctttaggtccattgtcagcattgctaaatcatt
# tgatgtgatggtgtcctctaaacgcattcagtaccttgacgttctttctcggttgctctggctaaggatccaacgccttcaactaggggatgaggtag
# agctcaggttatga]
# protein sequence = [MVSELRFIGLVCTSQRARAFVSDGRVEAVPEAVGETPTRGRCRTRDRGHARKFAPRRGRIYRATPSRERAREASLEKQ
# VEVVEDQGRRPQVNRKLQVLMFSDFQDHFIPWSMREENHLRFEILVHGSLSMTEYEVHFCEISRHTLTIILDKAERVHWFVRVLTFFVKPYVFRVVRE
# RASFRSIVSIAKSFDVMVSSKRIQYLDVLSRLLWLRIQRLQLGDEVELRL]
# end gene g5
###
# start gene g6
scaffold106	AUGUSTUS	gene	250612	251638	0.11	-	.	g6
scaffold106	AUGUSTUS	transcript	250612	251638	0.11	-	.	g6.t1
scaffold106	AUGUSTUS	tts	250612	250612	.	-	.	transcript_id "g6.t1"; gene_id "g6";
scaffold106	AUGUSTUS	exon	250612	251360	.	-	.	transcript_id "g6.t1"; gene_id "g6";
scaffold106	AUGUSTUS	stop_codon	251351	251353	.	-	0	transcript_id "g6.t1"; gene_id "g6";
scaffold106	AUGUSTUS	intron	251361	251463	0.38	-	.	transcript_id "g6.t1"; gene_id "g6";
scaffold106	AUGUSTUS	CDS	251351	251360	0.37	-	1	transcript_id "g6.t1"; gene_id "g6";
scaffold106	AUGUSTUS	CDS	251464	251585	0.54	-	0	transcript_id "g6.t1"; gene_id "g6";
scaffold106	AUGUSTUS	exon	251464	251638	.	-	.	transcript_id "g6.t1"; gene_id "g6";
scaffold106	AUGUSTUS	start_codon	251583	251585	.	-	0	transcript_id "g6.t1"; gene_id "g6";
scaffold106	AUGUSTUS	tss	251638	251638	.	-	.	transcript_id "g6.t1"; gene_id "g6";
# coding sequence = [atgactctagttagagaagatgattatttatgtggacatgatccaaacttaggtattcttaaggatttcataggtaatc
# ttgaagaggtcaatcatggacgttatcttcttgatttacttaagtgtgcttag]
# protein sequence = [MTLVREDDYLCGHDPNLGILKDFIGNLEEVNHGRYLLDLLKCA]
# end gene g6
###
# command line:
# augustus --codingseq=1 --proteinprofile=/home/pgsb/tetiana.nosenko/lineages/embryophyta_odb9/prfl/EOG093606KR.prfl --predictionStart=174788 --predictionEnd=252604 --species=arabidopsis ./tmp/scaffold106Schil_BUSCO_geno_206160443_.temp
```
