## Supplementary material for "The *de novo* reference genome and transcriptome assemblies of the wild tomato species *Solanum chilense*": EOG093606KR.out.3

```
# Please cite: Mario Stanke, Mark Diekhans, Robert Baertsch, David Haussler (2008),
# Using native and syntenically mapped cDNA alignments to improve de novo gene finding
# Bioinformatics 24: 637-644, doi 10.1093/bioinformatics/btn013
# No extrinsic information on sequences given.
# Using protein profile unknown
# --[0..612]--> unknown_A (55) <--[0..2]--> unknown_B (11) <--[0..1]--> unknown_C (33) <--[0..1]--> unknown_D (379) <--[0..168]--
# arabidopsis version. Using default transition matrix.
# We have hints for 0 sequences and for 0 of the sequences in the input set.
#
# ----- prediction on sequence number 1 (length = 38732, name = scaffold866) -----
#
# Constraints/Hints:
# (none)
# Predicted genes for sequence number 1 on both strands
# start gene g1
scaffold866	AUGUSTUS	gene	49752	52392	0.07	+	.	g1
scaffold866	AUGUSTUS	transcript	49752	52392	0.07	+	.	g1.t1
scaffold866	AUGUSTUS	tss	49752	49752	.	+	.	transcript_id "g1.t1"; gene_id "g1";
scaffold866	AUGUSTUS	exon	49752	50090	.	+	.	transcript_id "g1.t1"; gene_id "g1";
scaffold866	AUGUSTUS	start_codon	49923	49925	.	+	0	transcript_id "g1.t1"; gene_id "g1";
scaffold866	AUGUSTUS	intron	50091	50248	0.97	+	.	transcript_id "g1.t1"; gene_id "g1";
scaffold866	AUGUSTUS	intron	50336	50409	1	+	.	transcript_id "g1.t1"; gene_id "g1";
scaffold866	AUGUSTUS	intron	50506	50603	0.99	+	.	transcript_id "g1.t1"; gene_id "g1";
scaffold866	AUGUSTUS	intron	50806	50908	0.97	+	.	transcript_id "g1.t1"; gene_id "g1";
scaffold866	AUGUSTUS	intron	51040	51364	0.94	+	.	transcript_id "g1.t1"; gene_id "g1";
scaffold866	AUGUSTUS	CDS	49923	50090	0.97	+	0	transcript_id "g1.t1"; gene_id "g1";
scaffold866	AUGUSTUS	CDS	50249	50335	1	+	0	transcript_id "g1.t1"; gene_id "g1";
scaffold866	AUGUSTUS	exon	50249	50335	.	+	.	transcript_id "g1.t1"; gene_id "g1";
scaffold866	AUGUSTUS	CDS	50410	50505	0.99	+	0	transcript_id "g1.t1"; gene_id "g1";
scaffold866	AUGUSTUS	exon	50410	50505	.	+	.	transcript_id "g1.t1"; gene_id "g1";
scaffold866	AUGUSTUS	CDS	50604	50805	0.97	+	0	transcript_id "g1.t1"; gene_id "g1";
scaffold866	AUGUSTUS	exon	50604	50805	.	+	.	transcript_id "g1.t1"; gene_id "g1";
scaffold866	AUGUSTUS	CDS	50909	51039	0.99	+	2	transcript_id "g1.t1"; gene_id "g1";
scaffold866	AUGUSTUS	exon	50909	51039	.	+	.	transcript_id "g1.t1"; gene_id "g1";
scaffold866	AUGUSTUS	CDS	51365	51574	0.34	+	0	transcript_id "g1.t1"; gene_id "g1";
scaffold866	AUGUSTUS	exon	51365	52392	.	+	.	transcript_id "g1.t1"; gene_id "g1";
scaffold866	AUGUSTUS	stop_codon	51572	51574	.	+	0	transcript_id "g1.t1"; gene_id "g1";
scaffold866	AUGUSTUS	tts	52392	52392	.	+	.	transcript_id "g1.t1"; gene_id "g1";
# coding sequence = [atggaattcgatctacagaatccattaacgggcttcgaagaataccatttggacgccgtttcagctctctttgccaacg
# agtccgatcacatgccgtcgtttctcgacttcgaatccaccgatgttcgcttttcccttcgccgccattctgttttccttatttctcaagtacaaagt
# tcttacaaatttgatggctatattgcatacctcgccgtcaattacattgatcgttttctctccaaacaagcagttctggagaataagccatggattgt
# acggattctcgtcattgttagcctttctcttgccgcaaaaatgaggaacgtcgatttatcactgtcggatattcagagagacgtaggtttaaattttg
# atgctcgatcgattcaccgcatggaatcgctgattctcgatacgctcaagtggaggctaagatccatcacgcctttctcgtttctgcatttcttcaac
# tcgtttttaaaactcgccgactcgtctctgactcgatctcttaaacaacgagcttcagatatcatcttcagtactcaatacgaaattaagctttttgt
# gtacaaaccgtcaataatagcagcatcggcgcttctatgtgcagctgaggagttgattcccttgcaatattcttcttgcttagctgcaatttcagaaa
# gccaatactcaaataaagaggaacttatgaatgctttggctgtaatgcggaaaatgccgatagaagggagggagtactgtagtaagttgacgccaata
# agtgttctggagtgtgaacatacaagctctcaatgcgagactcaggataaggacaatatcaaaaagcggagattgagcgatataagggatgatcaaac
# gttccagatttctcaggttcagtggtgctaa]
# protein sequence = [MEFDLQNPLTGFEEYHLDAVSALFANESDHMPSFLDFESTDVRFSLRRHSVFLISQVQSSYKFDGYIAYLAVNYIDRF
# LSKQAVLENKPWIVRILVIVSLSLAAKMRNVDLSLSDIQRDVGLNFDARSIHRMESLILDTLKWRLRSITPFSFLHFFNSFLKLADSSLTRSLKQRAS
# DIIFSTQYEIKLFVYKPSIIAASALLCAAEELIPLQYSSCLAAISESQYSNKEELMNALAVMRKMPIEGREYCSKLTPISVLECEHTSSQCETQDKDN
# IKKRRLSDIRDDQTFQISQVQWC]
# end gene g1
###
# start gene g2
scaffold866	AUGUSTUS	gene	52413	60087	0.01	-	.	g2
scaffold866	AUGUSTUS	transcript	52413	60087	0.01	-	.	g2.t1
scaffold866	AUGUSTUS	tts	52413	52413	.	-	.	transcript_id "g2.t1"; gene_id "g2";
scaffold866	AUGUSTUS	exon	52413	52715	.	-	.	transcript_id "g2.t1"; gene_id "g2";
scaffold866	AUGUSTUS	stop_codon	52657	52659	.	-	0	transcript_id "g2.t1"; gene_id "g2";
scaffold866	AUGUSTUS	intron	52716	52810	0.53	-	.	transcript_id "g2.t1"; gene_id "g2";
scaffold866	AUGUSTUS	intron	52984	54214	0.14	-	.	transcript_id "g2.t1"; gene_id "g2";
scaffold866	AUGUSTUS	intron	55163	55768	0.01	-	.	transcript_id "g2.t1"; gene_id "g2";
scaffold866	AUGUSTUS	intron	56176	56655	0.01	-	.	transcript_id "g2.t1"; gene_id "g2";
scaffold866	AUGUSTUS	intron	56666	57340	0.01	-	.	transcript_id "g2.t1"; gene_id "g2";
scaffold866	AUGUSTUS	intron	57357	57467	0.01	-	.	transcript_id "g2.t1"; gene_id "g2";
scaffold866	AUGUSTUS	intron	57485	57598	0.62	-	.	transcript_id "g2.t1"; gene_id "g2";
scaffold866	AUGUSTUS	intron	57736	57964	0.98	-	.	transcript_id "g2.t1"; gene_id "g2";
scaffold866	AUGUSTUS	intron	58028	58402	0.5	-	.	transcript_id "g2.t1"; gene_id "g2";
scaffold866	AUGUSTUS	intron	58568	58967	0.57	-	.	transcript_id "g2.t1"; gene_id "g2";
scaffold866	AUGUSTUS	intron	59032	59677	0.97	-	.	transcript_id "g2.t1"; gene_id "g2";
scaffold866	AUGUSTUS	CDS	52657	52715	0.55	-	2	transcript_id "g2.t1"; gene_id "g2";
scaffold866	AUGUSTUS	CDS	52811	52983	0.32	-	1	transcript_id "g2.t1"; gene_id "g2";
scaffold866	AUGUSTUS	exon	52811	52983	.	-	.	transcript_id "g2.t1"; gene_id "g2";
scaffold866	AUGUSTUS	CDS	54215	55162	0.01	-	1	transcript_id "g2.t1"; gene_id "g2";
scaffold866	AUGUSTUS	exon	54215	55162	.	-	.	transcript_id "g2.t1"; gene_id "g2";
scaffold866	AUGUSTUS	CDS	55769	56175	0.01	-	0	transcript_id "g2.t1"; gene_id "g2";
scaffold866	AUGUSTUS	exon	55769	56175	.	-	.	transcript_id "g2.t1"; gene_id "g2";
scaffold866	AUGUSTUS	CDS	56656	56665	0.01	-	1	transcript_id "g2.t1"; gene_id "g2";
scaffold866	AUGUSTUS	exon	56656	56665	.	-	.	transcript_id "g2.t1"; gene_id "g2";
scaffold866	AUGUSTUS	CDS	57341	57356	0.01	-	2	transcript_id "g2.t1"; gene_id "g2";
scaffold866	AUGUSTUS	exon	57341	57356	.	-	.	transcript_id "g2.t1"; gene_id "g2";
scaffold866	AUGUSTUS	CDS	57468	57484	0.01	-	1	transcript_id "g2.t1"; gene_id "g2";
scaffold866	AUGUSTUS	exon	57468	57484	.	-	.	transcript_id "g2.t1"; gene_id "g2";
scaffold866	AUGUSTUS	CDS	57599	57735	0.63	-	0	transcript_id "g2.t1"; gene_id "g2";
scaffold866	AUGUSTUS	exon	57599	57735	.	-	.	transcript_id "g2.t1"; gene_id "g2";
scaffold866	AUGUSTUS	CDS	57965	58027	0.98	-	0	transcript_id "g2.t1"; gene_id "g2";
scaffold866	AUGUSTUS	exon	57965	58027	.	-	.	transcript_id "g2.t1"; gene_id "g2";
scaffold866	AUGUSTUS	CDS	58403	58567	0.47	-	0	transcript_id "g2.t1"; gene_id "g2";
scaffold866	AUGUSTUS	exon	58403	58567	.	-	.	transcript_id "g2.t1"; gene_id "g2";
scaffold866	AUGUSTUS	CDS	58968	59031	0.97	-	1	transcript_id "g2.t1"; gene_id "g2";
scaffold866	AUGUSTUS	exon	58968	59031	.	-	.	transcript_id "g2.t1"; gene_id "g2";
scaffold866	AUGUSTUS	CDS	59678	59973	0.98	-	0	transcript_id "g2.t1"; gene_id "g2";
scaffold866	AUGUSTUS	exon	59678	60087	.	-	.	transcript_id "g2.t1"; gene_id "g2";
scaffold866	AUGUSTUS	start_codon	59971	59973	.	-	0	transcript_id "g2.t1"; gene_id "g2";
scaffold866	AUGUSTUS	tss	60087	60087	.	-	.	transcript_id "g2.t1"; gene_id "g2";
scaffold866	AUGUSTUS	protein_match	52980	52983	0.316	-	1	target "unknown_D[378..379]"; target_start 330; transcript_id "g2.t1"; gene_id "g2";
scaffold866	AUGUSTUS	protein_match	54215	55162	1.86	-	1	target "unknown_D[62..378]"; target_start 330; transcript_id "g2.t1"; gene_id "g2";
scaffold866	AUGUSTUS	protein_match	55769	55953	2.13	-	0	target "unknown_D[1..62]"; target_start 330; transcript_id "g2.t1"; gene_id "g2";
scaffold866	AUGUSTUS	protein_match	55954	56052	2.84	-	0	target "unknown_C[1..33]"; target_start 297; transcript_id "g2.t1"; gene_id "g2";
scaffold866	AUGUSTUS	protein_match	56056	56088	3.04	-	0	target "unknown_B[1..11]"; target_start 285; transcript_id "g2.t1"; gene_id "g2";
scaffold866	AUGUSTUS	protein_match	56089	56175	1.45	-	0	target "unknown_A[27..55]"; target_start 230; transcript_id "g2.t1"; gene_id "g2";
scaffold866	AUGUSTUS	protein_match	56656	56665	1.21	-	1	target "unknown_A[23..26]"; target_start 230; transcript_id "g2.t1"; gene_id "g2";
scaffold866	AUGUSTUS	protein_match	57341	57356	1.09	-	2	target "unknown_A[18..23]"; target_start 230; transcript_id "g2.t1"; gene_id "g2";
scaffold866	AUGUSTUS	protein_match	57468	57484	1.36	-	1	target "unknown_A[12..18]"; target_start 230; transcript_id "g2.t1"; gene_id "g2";
scaffold866	AUGUSTUS	protein_match	57599	57633	1.08	-	0	target "unknown_A[1..12]"; target_start 230; transcript_id "g2.t1"; gene_id "g2";
# coding sequence = [atggatgtgttcgaaaagagagaagtggcggcggagaaagcaagaggaagggaggaggaggaagagggagaggggcaga
# ggttgttgtcggaaggggtgactgtggtggattttgatttgttgtgttccacggtggcgatgcaggcacaaaaggggcagtgggtgaagttaaatttg
# aatggggatgaagaaaatgctatgggttatgattatggtggaggggttttgaggatgtgggaaggagagcttttttgtgattgtcttgaggaccgtcg
# aattgctgttcaatctgtttgctgcccctggtacagatttggaaagaatatgaagcgttctggtttcggttcttgctttcttcagggctctatttatt
# tcatcctcactcttgttgctctcctaagcattctggctttcattgtcacaaagaagcactgctttttatatgttggtggtgcttttataatcttagtt
# ggagtatatatgggttatcaccgcacaaaaatgagaaacaagttcaatatcagaggtgatagttctttggatgattgcatcttccatttgacctgtcc
# gtgctgcaccttatctcaggaagctagaacattagagatgaacaatgtccaagatggcatttggcatggtagaggtgataccatatgcgtaggaagtt
# attctgaacctggcaggaccccatttgaactaagtccgcctgctgttgtgtcaacaaaccaagcctacaagcgcggcacagaatgccggcttgaagaa
# tcagtgcatgcgcagttgattcttcatgggttttcagatagtttgtttgcaatgactagtgttgtgaatctttatgcgaaatgtgggatggttggtga
# tgcatataagatgtttgatagaatgcctgagagggatttggtttgttggaatacggttatttcaggatattcacaaaatgggatgtcaaagagagcgt
# tggagttggttctaaggatgcaagaggaagggtgtaatcggcctgattcggttaccattgtgtccattttgcctgcttgtggtgctattgggtccttg
# aaaatggggaagttgattcatggatatgtttttagaaatggttttgagtcgcttgtgaatgtctcaactgctttggtcgatatgtatgctaaatgtgg
# gtcagtgggtactgctagaaagctatttgacatgatggatgataggcatgttacaacatggaatgccatgatagatggatatggcacgcatggctttg
# gaaaggaagctgttgaattatttgaggaaatgcgaaaggggcatgtagagcctaacgacataacatttctctgtgtcatctcagcttgcagccactct
# ggctttgtagagaaggggcgcaactatttcacgatcatgagggaagaatacaacttggagccttcaatggaccattatggggcaatggttgacctaat
# tggtcgagctggtcggctgagtgaggcttggaacttcattgataatatgcctaccagaccaggactcaatgtctatggtgcaatgttgggagcttgca
# agattcacaaaaatgtagatttgggggagaaggcagcagacaaactatttgagctagatcccgatgatggtggatatcatgtgcttcttgctaatatg
# tacgccacggcttcaatatggcataaagttgctaatgtcagaactatgatggagagaaaaggtattcaaaagacacctggatggagtctagttgattt
# aagaaacgaggtccacacattctactcaggaagcactagccatcctcagtcagagaagatctatgcttaccttgagaaactgtttgataggattaaag
# ctgctggatatatacctgatactgattcaattcacgatgtggaagatgttgttcaggagcaactgctaaagagccacagtgagaagcttgctattgca
# tttggtcttttaaatacgagtgctggtacaactattcacatcaggaaaaatctccgggtttgtggtgactgccatactgcaacaaagtacatctcgct
# tgtcatgaaacgagaaattattgtacgtgatatgcaccgtttccaccattttaaggatggagtctgttcatgtggagattactgtttaaagagtaaag
# attccagtaaacttgaagtagaatatcttggttttgctggatgtcctgaagaattcaactggtacctcctctatgtggtactgctgctttccaaacta
# gaatattccaaatcagtgttggttggacacataaaaggtagccccccttatcagaagaaagatatatccgagtggtgcaaaataacggatggggaaag
# agcccttaccagtgcctggtag]
# protein sequence = [MDVFEKREVAAEKARGREEEEEGEGQRLLSEGVTVVDFDLLCSTVAMQAQKGQWVKLNLNGDEENAMGYDYGGGVLRM
# WEGELFCDCLEDRRIAVQSVCCPWYRFGKNMKRSGFGSCFLQGSIYFILTLVALLSILAFIVTKKHCFLYVGGAFIILVGVYMGYHRTKMRNKFNIRG
# DSSLDDCIFHLTCPCCTLSQEARTLEMNNVQDGIWHGRGDTICVGSYSEPGRTPFELSPPAVVSTNQAYKRGTECRLEESVHAQLILHGFSDSLFAMT
# SVVNLYAKCGMVGDAYKMFDRMPERDLVCWNTVISGYSQNGMSKRALELVLRMQEEGCNRPDSVTIVSILPACGAIGSLKMGKLIHGYVFRNGFESLV
# NVSTALVDMYAKCGSVGTARKLFDMMDDRHVTTWNAMIDGYGTHGFGKEAVELFEEMRKGHVEPNDITFLCVISACSHSGFVEKGRNYFTIMREEYNL
# EPSMDHYGAMVDLIGRAGRLSEAWNFIDNMPTRPGLNVYGAMLGACKIHKNVDLGEKAADKLFELDPDDGGYHVLLANMYATASIWHKVANVRTMMER
# KGIQKTPGWSLVDLRNEVHTFYSGSTSHPQSEKIYAYLEKLFDRIKAAGYIPDTDSIHDVEDVVQEQLLKSHSEKLAIAFGLLNTSAGTTIHIRKNLR
# VCGDCHTATKYISLVMKREIIVRDMHRFHHFKDGVCSCGDYCLKSKDSSKLEVEYLGFAGCPEEFNWYLLYVVLLLSKLEYSKSVLVGHIKGSPPYQK
# KDISEWCKITDGERALTSAW]
# sequence of block unknown_D   330 [GCNRPDSVTIVSILPACGAIGSLKMGKLIHGYVFRNGFESLVNVSTALVDMYAKCGSVGTARKLFDMMDDRHVTTWNAMIDGYGTHGFGKEAVELFEEMRKGHVEPNDITFLCVISACSHSGFVEKGRNYFTIMREEYNLEPSMDHYGAMVDLIGRAGRLSEAWNFIDNMPTRPGLNVYGAMLGACKIHKNVDLGEKAADKLFELDPDDGGYHVLLANMYATASIWHKVANVRTMMERKGIQKTPGWSLVDLRNEVHTFYSGSTSHPQSEKIYAYLEKLFDRIKAAGYIPDTDSIHDVEDVVQEQLLKSHSEKLAIAFGLLNTSAGTTIHIRKNLRVCGDCHTATKYISLVMKREIIVRDMHRFHHFKDGVCSCGDYCL] 709
# sequence of block unknown_C   297 [ERDLVCWNTVISGYSQNGMSKRALELVLRMQEE] 330
# sequence of block unknown_B   285 [VGDAYKMFDRM] 296
# sequence of block unknown_A   230 [FELSPPAVVSTNQAYKRGTECRLEESVHAQLILHGFSDSLFAMTSVVNLYAKCGM] 285
# end gene g2
###
# start gene g3
scaffold866	AUGUSTUS	gene	64986	67877	0.04	-	.	g3
scaffold866	AUGUSTUS	transcript	64986	67877	0.04	-	.	g3.t1
scaffold866	AUGUSTUS	tts	64986	64986	.	-	.	transcript_id "g3.t1"; gene_id "g3";
scaffold866	AUGUSTUS	exon	64986	65977	.	-	.	transcript_id "g3.t1"; gene_id "g3";
scaffold866	AUGUSTUS	stop_codon	65302	65304	.	-	0	transcript_id "g3.t1"; gene_id "g3";
scaffold866	AUGUSTUS	intron	65978	67503	0.08	-	.	transcript_id "g3.t1"; gene_id "g3";
scaffold866	AUGUSTUS	CDS	65302	65977	0.94	-	1	transcript_id "g3.t1"; gene_id "g3";
scaffold866	AUGUSTUS	CDS	67504	67742	0.23	-	0	transcript_id "g3.t1"; gene_id "g3";
scaffold866	AUGUSTUS	exon	67504	67877	.	-	.	transcript_id "g3.t1"; gene_id "g3";
scaffold866	AUGUSTUS	start_codon	67740	67742	.	-	0	transcript_id "g3.t1"; gene_id "g3";
scaffold866	AUGUSTUS	tss	67877	67877	.	-	.	transcript_id "g3.t1"; gene_id "g3";
# coding sequence = [atgccgcagagacactcgaagaacaacaacgatcttgccttctttacgtacgatgagaagagaaagttagggtatggaa
# cacaaaaggagaggctgggaaaagattcaatcaagccattcgatgcttgttccctttgtttaaaacccttcatcgatccgttgtgttgccagaaaggg
# catgtcttttgcaaagaatgcattctagaatgccttttgtcccagaaaaaggatatccaaagaaagttagctgctcatactggtcagcagaagcaaga
# aaaagaagaggaagaggagaggttgatgctgcagaaagccagggatcttgatgcatttgatcaacaaaatcatggtccagttccgcagtacaatgata
# agaattacaacagagacaaaaatggattccatggagctaacagtgtgaaggctacttcttatgaggaggaagcacttagaaccatgaaagcattttgg
# ctgccctctgcaacaccagatgcacctgctaaggtggaagccccatccactagcacaacttgtcctgaagggagggaaaaaattaagatgaaaaacct
# tttccctatacacttcactgaagatacaagtgcacagaagaaacacaagtctcttgacaagagtttcatatgtcctagttgcaaggtcacactaacca
# atactctgtcacttgtagcacttaatacttgtggacatgtcttctgcaagaaatgtgcagaaaaatttgtggctgttgacaaggtttgcgtggtctgt
# gacaaaccatgcaaagatagaaatctggtgaatgtggaaaagggaggaacagggtttgctgcccatggagataatcttgaagcaaaagacttcaaaca
# cttggggagtggaagtggtttgggcctggtgaggcctgccatgaagacgtaa]
# protein sequence = [MPQRHSKNNNDLAFFTYDEKRKLGYGTQKERLGKDSIKPFDACSLCLKPFIDPLCCQKGHVFCKECILECLLSQKKDI
# QRKLAAHTGQQKQEKEEEEERLMLQKARDLDAFDQQNHGPVPQYNDKNYNRDKNGFHGANSVKATSYEEEALRTMKAFWLPSATPDAPAKVEAPSTST
# TCPEGREKIKMKNLFPIHFTEDTSAQKKHKSLDKSFICPSCKVTLTNTLSLVALNTCGHVFCKKCAEKFVAVDKVCVVCDKPCKDRNLVNVEKGGTGF
# AAHGDNLEAKDFKHLGSGSGLGLVRPAMKT]
# end gene g3
###
# start gene g4
scaffold866	AUGUSTUS	gene	69382	72390	0.02	+	.	g4
scaffold866	AUGUSTUS	transcript	69382	72390	0.02	+	.	g4.t1
scaffold866	AUGUSTUS	tss	69382	69382	.	+	.	transcript_id "g4.t1"; gene_id "g4";
scaffold866	AUGUSTUS	exon	69382	70152	.	+	.	transcript_id "g4.t1"; gene_id "g4";
scaffold866	AUGUSTUS	start_codon	69468	69470	.	+	0	transcript_id "g4.t1"; gene_id "g4";
scaffold866	AUGUSTUS	intron	70153	70394	0.46	+	.	transcript_id "g4.t1"; gene_id "g4";
scaffold866	AUGUSTUS	CDS	69468	70152	0.98	+	0	transcript_id "g4.t1"; gene_id "g4";
scaffold866	AUGUSTUS	CDS	70395	70438	0.45	+	2	transcript_id "g4.t1"; gene_id "g4";
scaffold866	AUGUSTUS	exon	70395	70894	.	+	.	transcript_id "g4.t1"; gene_id "g4";
scaffold866	AUGUSTUS	stop_codon	70436	70438	.	+	0	transcript_id "g4.t1"; gene_id "g4";
scaffold866	AUGUSTUS	exon	72127	72390	.	+	.	transcript_id "g4.t1"; gene_id "g4";
scaffold866	AUGUSTUS	tts	72390	72390	.	+	.	transcript_id "g4.t1"; gene_id "g4";
# coding sequence = [atgacatcacccaaaaagccaccaccagaatccgaccgtccactcacggcgatcatgcaccaaccggcatctcctcgtt
# tccatttaggaactcccacttccggtgctaataggaaggttgctatcgccgtcgatcttagtgacgaaagtgcttatgccgtcaaatgggctgtgcaa
# aactacctccgacctggtgacgccgttatactccttcacgtccgtccaacttcggtactttatggagctgattggggtgctattgatgtttctgttga
# cactgcaaatgaagaatcacagcggaaactggaagatgattttgataacttcacaactacgaaatcgaatgatttagctcagccacttgtggaggcta
# atattccattcaagattcatattgtgaaggatcatgatatgaaggaaaggttgtgtttggaagttgagaggttgggtttgagtgctgttataatgggg
# agtagagggtttggtgcatcaaggcgtagcccgaaaggagggatgcttggtagtgtgagtgattattgtgtgcatcattgtgtttgccctgttgttgt
# tgttagatatcctgatgataaagatgctactactggcaatgactcggtcacagatgtgcttcaccctgtacctgaggaggagcctatataccatgatg
# cctccgataaaaccgcagctaggaagtgggttgactctagtttgatgtttcaatcggattag]
# protein sequence = [MTSPKKPPPESDRPLTAIMHQPASPRFHLGTPTSGANRKVAIAVDLSDESAYAVKWAVQNYLRPGDAVILLHVRPTSV
# LYGADWGAIDVSVDTANEESQRKLEDDFDNFTTTKSNDLAQPLVEANIPFKIHIVKDHDMKERLCLEVERLGLSAVIMGSRGFGASRRSPKGGMLGSV
# SDYCVHHCVCPVVVVRYPDDKDATTGNDSVTDVLHPVPEEEPIYHDASDKTAARKWVDSSLMFQSD]
# end gene g4
###
# start gene g5
scaffold866	AUGUSTUS	gene	72971	73765	0.08	-	.	g5
scaffold866	AUGUSTUS	transcript	72971	73765	0.08	-	.	g5.t1
scaffold866	AUGUSTUS	tts	72971	72971	.	-	.	transcript_id "g5.t1"; gene_id "g5";
scaffold866	AUGUSTUS	exon	72971	73317	.	-	.	transcript_id "g5.t1"; gene_id "g5";
scaffold866	AUGUSTUS	stop_codon	73257	73259	.	-	0	transcript_id "g5.t1"; gene_id "g5";
scaffold866	AUGUSTUS	intron	73318	73424	1	-	.	transcript_id "g5.t1"; gene_id "g5";
scaffold866	AUGUSTUS	CDS	73257	73317	1	-	1	transcript_id "g5.t1"; gene_id "g5";
scaffold866	AUGUSTUS	CDS	73425	73756	0.91	-	0	transcript_id "g5.t1"; gene_id "g5";
scaffold866	AUGUSTUS	exon	73425	73765	.	-	.	transcript_id "g5.t1"; gene_id "g5";
scaffold866	AUGUSTUS	start_codon	73754	73756	.	-	0	transcript_id "g5.t1"; gene_id "g5";
# coding sequence = [atgagcaattccaagtctgctgcaaaatcgttggttcagtctgaagaaatacaaggtgctgaaagcattgagaacagtg
# agcagcaggattctgaagaggatgatgacaagaattcagataaagaaggcattgcaaatgagaataggaaattgaaagaggaagtagcaggtgataaa
# aagaggaagagggatgtccaaacacattcagttaagaaaggtgctggacaaaacagcggtgcaactaaaaatggaaaaacagaaaaccaagtggtggc
# aacaaaaaagagggaaaagaagaaaccccttcctagagaggaaattgcaaaagctagggaagagaagaggaaagcacttagggaagctacacgaaaag
# ccacgatgaagaacaaatga]
# protein sequence = [MSNSKSAAKSLVQSEEIQGAESIENSEQQDSEEDDDKNSDKEGIANENRKLKEEVAGDKKRKRDVQTHSVKKGAGQNS
# GATKNGKTENQVVATKKREKKKPLPREEIAKAREEKRKALREATRKATMKNK]
# end gene g5
###
# command line:
# augustus --codingseq=1 --proteinprofile=/home/pgsb/tetiana.nosenko/lineages/embryophyta_odb9/prfl/EOG093606KR.prfl --predictionStart=35937 --predictionEnd=74668 --species=arabidopsis ./tmp/scaffold866Schil_BUSCO_geno_206160443_.temp
```
