## Supplementary material for "The *de novo* reference genome and transcriptome assemblies of the wild tomato species *Solanum chilense*": EOG093606L0.out.1

```
# Please cite: Mario Stanke, Mark Diekhans, Robert Baertsch, David Haussler (2008),
# Using native and syntenically mapped cDNA alignments to improve de novo gene finding
# Bioinformatics 24: 637-644, doi 10.1093/bioinformatics/btn013
# No extrinsic information on sequences given.
# Using protein profile unknown
# --[15..42]--> unknown_B (31) <--[0..1]--> unknown_C (28) <--[6..47]--> unknown_E (14) <--[9..17]--> unknown_G (30) <--[0..1]--> unknown_H (14) <--[0..1]--> unknown_I (7) <--[0..1]--> unknown_J (21) <--[0..32]--> unknown_K (73) <--[0..1]--> unknown_L (133) <--[0..54]--> unknown_M (49) <--[4..11]--> unknown_N (33) <--[2..5]--> unknown_O (34) <--[40..314]--
# arabidopsis version. Using default transition matrix.
# We have hints for 0 sequences and for 0 of the sequences in the input set.
#
# ----- prediction on sequence number 1 (length = 2606, name = scaffold27536) -----
#
# Constraints/Hints:
# (none)
# Predicted genes for sequence number 1 on both strands
# start gene g1
scaffold27536	AUGUSTUS	gene	1396	2606	0.08	+	.	g1
scaffold27536	AUGUSTUS	transcript	1396	2606	0.08	+	.	g1.t1
scaffold27536	AUGUSTUS	tss	1396	1396	.	+	.	transcript_id "g1.t1"; gene_id "g1";
scaffold27536	AUGUSTUS	exon	1396	1427	.	+	.	transcript_id "g1.t1"; gene_id "g1";
scaffold27536	AUGUSTUS	start_codon	1422	1424	.	+	0	transcript_id "g1.t1"; gene_id "g1";
scaffold27536	AUGUSTUS	intron	1428	1657	0.7	+	.	transcript_id "g1.t1"; gene_id "g1";
scaffold27536	AUGUSTUS	intron	1982	2071	0.72	+	.	transcript_id "g1.t1"; gene_id "g1";
scaffold27536	AUGUSTUS	intron	2319	2403	1	+	.	transcript_id "g1.t1"; gene_id "g1";
scaffold27536	AUGUSTUS	CDS	1422	1427	0.26	+	0	transcript_id "g1.t1"; gene_id "g1";
scaffold27536	AUGUSTUS	CDS	1658	1981	0.4	+	0	transcript_id "g1.t1"; gene_id "g1";
scaffold27536	AUGUSTUS	exon	1658	1981	.	+	.	transcript_id "g1.t1"; gene_id "g1";
scaffold27536	AUGUSTUS	CDS	2072	2318	1	+	0	transcript_id "g1.t1"; gene_id "g1";
scaffold27536	AUGUSTUS	exon	2072	2318	.	+	.	transcript_id "g1.t1"; gene_id "g1";
scaffold27536	AUGUSTUS	CDS	2404	2606	0.67	+	2	transcript_id "g1.t1"; gene_id "g1";
scaffold27536	AUGUSTUS	exon	2404	2606	.	+	.	transcript_id "g1.t1"; gene_id "g1";
# coding sequence = [atgcctatatatgtgattgcagaagatagagtgctgaagatcaacccgttgaacgtaggaagttctgaaacagctgtag
# aattgttctttggttcggaatatgaaagactaggggatattgttggccttgcagtaagtatatccagttcctgtgtacttatcaatgtcaaaaaccgg
# ggtctctttgcttaccggttgcaaggaaaactgtactggagtgttggcccggtgctttatcagcatggatatcgtcaaggttgtaggaaaaatataac
# agaatgttatttttcctcagtccccgtgatcgatcactgtgaagctagcatatatatttctaacaatcaaggagaaatttatgctttgtcaactcgta
# gtccacatttcaaatggatacaagatttcagttcattcggaagcacacttaccatgaaagcggggaacaacggtctgttgtatgttactgaagcaact
# aaagctctgattctagcagttgatgtttccaggggaagcattttgtggcagaaaagctttggaccgctaagtatggaagattatgcccctgctgttga
# ttttaatggttggatatctattggttcattggacggatacctctattccttttcaccaaaaggagttctcaaaaagttccctatagtgcttaacatgg
# attctgttatccaagtcagtcctgttcttgattgctcagggtatgcaatctatgcttctcagacacagactgaaggaaaggttactaggattattgga
# gattacacttacatc]
# protein sequence = [MPIYVIAEDRVLKINPLNVGSSETAVELFFGSEYERLGDIVGLAVSISSSCVLINVKNRGLFAYRLQGKLYWSVGPVL
# YQHGYRQGCRKNITECYFSSVPVIDHCEASIYISNNQGEIYALSTRSPHFKWIQDFSSFGSTLTMKAGNNGLLYVTEATKALILAVDVSRGSILWQKS
# FGPLSMEDYAPAVDFNGWISIGSLDGYLYSFSPKGVLKKFPIVLNMDSVIQVSPVLDCSGYAIYASQTQTEGKVTRIIGDYTYI]
# end gene g1
###
# command line:
# augustus --codingseq=1 --proteinprofile=/home/pgsb/tetiana.nosenko/lineages/embryophyta_odb9/prfl/EOG093606L0.prfl --predictionStart=0 --predictionEnd=20883 --species=arabidopsis ./tmp/scaffold27536Schil_BUSCO_geno_206160443_.temp
```
