## Supplementary material for "The *de novo* reference genome and transcriptome assemblies of the wild tomato species *Solanum chilense*": EOG093606L0.out.2

```
# Please cite: Mario Stanke, Mark Diekhans, Robert Baertsch, David Haussler (2008),
# Using native and syntenically mapped cDNA alignments to improve de novo gene finding
# Bioinformatics 24: 637-644, doi 10.1093/bioinformatics/btn013
# No extrinsic information on sequences given.
# Using protein profile unknown
# --[15..42]--> unknown_B (31) <--[0..1]--> unknown_C (28) <--[6..47]--> unknown_E (14) <--[9..17]--> unknown_G (30) <--[0..1]--> unknown_H (14) <--[0..1]--> unknown_I (7) <--[0..1]--> unknown_J (21) <--[0..32]--> unknown_K (73) <--[0..1]--> unknown_L (133) <--[0..54]--> unknown_M (49) <--[4..11]--> unknown_N (33) <--[2..5]--> unknown_O (34) <--[40..314]--
# arabidopsis version. Using default transition matrix.
# We have hints for 0 sequences and for 0 of the sequences in the input set.
#
# ----- prediction on sequence number 1 (length = 2902, name = scaffold25634) -----
#
# Constraints/Hints:
# (none)
# Predicted genes for sequence number 1 on both strands
# start gene g1
scaffold25634	AUGUSTUS	gene	1	2341	0.06	+	.	g1
scaffold25634	AUGUSTUS	transcript	1	2341	0.06	+	.	g1.t1
scaffold25634	AUGUSTUS	intron	1	98	0.46	+	.	transcript_id "g1.t1"; gene_id "g1";
scaffold25634	AUGUSTUS	intron	255	338	0.77	+	.	transcript_id "g1.t1"; gene_id "g1";
scaffold25634	AUGUSTUS	intron	426	615	0.42	+	.	transcript_id "g1.t1"; gene_id "g1";
scaffold25634	AUGUSTUS	intron	649	760	0.87	+	.	transcript_id "g1.t1"; gene_id "g1";
scaffold25634	AUGUSTUS	intron	821	894	0.97	+	.	transcript_id "g1.t1"; gene_id "g1";
scaffold25634	AUGUSTUS	intron	963	1500	0.47	+	.	transcript_id "g1.t1"; gene_id "g1";
scaffold25634	AUGUSTUS	CDS	99	254	0.4	+	2	transcript_id "g1.t1"; gene_id "g1";
scaffold25634	AUGUSTUS	exon	99	254	.	+	.	transcript_id "g1.t1"; gene_id "g1";
scaffold25634	AUGUSTUS	CDS	339	425	0.75	+	2	transcript_id "g1.t1"; gene_id "g1";
scaffold25634	AUGUSTUS	exon	339	425	.	+	.	transcript_id "g1.t1"; gene_id "g1";
scaffold25634	AUGUSTUS	CDS	616	648	0.46	+	2	transcript_id "g1.t1"; gene_id "g1";
scaffold25634	AUGUSTUS	exon	616	648	.	+	.	transcript_id "g1.t1"; gene_id "g1";
scaffold25634	AUGUSTUS	CDS	761	820	0.51	+	2	transcript_id "g1.t1"; gene_id "g1";
scaffold25634	AUGUSTUS	exon	761	820	.	+	.	transcript_id "g1.t1"; gene_id "g1";
scaffold25634	AUGUSTUS	CDS	895	962	0.5	+	2	transcript_id "g1.t1"; gene_id "g1";
scaffold25634	AUGUSTUS	exon	895	962	.	+	.	transcript_id "g1.t1"; gene_id "g1";
scaffold25634	AUGUSTUS	CDS	1501	2055	0.97	+	0	transcript_id "g1.t1"; gene_id "g1";
scaffold25634	AUGUSTUS	exon	1501	2341	.	+	.	transcript_id "g1.t1"; gene_id "g1";
scaffold25634	AUGUSTUS	stop_codon	2053	2055	.	+	0	transcript_id "g1.t1"; gene_id "g1";
scaffold25634	AUGUSTUS	tts	2341	2341	.	+	.	transcript_id "g1.t1"; gene_id "g1";
# coding sequence = [ggtatgcaatctatgcttctcagacacagactgaaggaaaggttactaggattattggagattacacttacatctccgc
# gatgaaaccaaaaggtgttatcttcacactgactaatccagctactggtatcatcttttggtctgaacaatatcctggtcgattctccttggaacttt
# tgacaagtgacctgcaatattttcttctagatgaaagtatcctacttgcattttttgctgcttcaagtactgggaaccggctgccatgccgaagctca
# agtcagaagcttgcattaagctgctcacaggttacgcccgaaaatttcagtacctacacagggaacaagaagacaattttgctgtttctgatcttcga
# atctatcatattgctagtactagcaataacacgatcacttcgacttcagaagaaagtttttgatagatcaatcacagagcttcaacaaaaggctgctg
# aggaagcaatagctaatgatatgctggaaaagatgggcaatctagttaaacaaagggaaaacatagagaggaagctctcaacatcatacagtttggga
# agggatgaaattggttctcattcaccatctctccttcctttgtccgatcgtaaaacaaggagtttctcatttcaaggagcaaagaaagagagtattac
# tttgtttcatacagtcagtgatacttcttctgaaactagctggagtgaatgggactctgacacgaacatatcggaggacgaagatgaaatagacaagg
# gaaagttgcctattgaaatattcagtagcagtgatgatgagatttaccaagaagaatatcagtctactactccatcttcctttgattccacttcacga
# caggttaatgaaatagaggaaatgaaacgaggagatcaagaggactccgttgatcatcccttacagaaccgcataaggaagaggaaatcatattga]
# protein sequence = [YAIYASQTQTEGKVTRIIGDYTYISAMKPKGVIFTLTNPATGIIFWSEQYPGRFSLELLTSDLQYFLLDESILLAFFA
# ASSTGNRLPCRSSSQKLALSCSQVTPENFSTYTGNKKTILLFLIFESIILLVLAITRSLRLQKKVFDRSITELQQKAAEEAIANDMLEKMGNLVKQRE
# NIERKLSTSYSLGRDEIGSHSPSLLPLSDRKTRSFSFQGAKKESITLFHTVSDTSSETSWSEWDSDTNISEDEDEIDKGKLPIEIFSSSDDEIYQEEY
# QSTTPSSFDSTSRQVNEIEEMKRGDQEDSVDHPLQNRIRKRKSY]
# end gene g1
###
# command line:
# augustus --codingseq=1 --proteinprofile=/home/pgsb/tetiana.nosenko/lineages/embryophyta_odb9/prfl/EOG093606L0.prfl --predictionStart=0 --predictionEnd=20056 --species=arabidopsis ./tmp/scaffold25634Schil_BUSCO_geno_206160443_.temp
```
