## Supplementary material for "The *de novo* reference genome and transcriptome assemblies of the wild tomato species *Solanum chilense*": EOG093606L8.out.1

```
# Please cite: Mario Stanke, Mark Diekhans, Robert Baertsch, David Haussler (2008),
# Using native and syntenically mapped cDNA alignments to improve de novo gene finding
# Bioinformatics 24: 637-644, doi 10.1093/bioinformatics/btn013
# No extrinsic information on sequences given.
# Using protein profile unknown
# --[35..602]--> unknown_B (14) <--[10..34]--> unknown_D (17) <--[1..12]--> unknown_E (15) <--[0..57]--> unknown_F (343) <--[0..187]--
# arabidopsis version. Using default transition matrix.
# We have hints for 0 sequences and for 0 of the sequences in the input set.
#
# ----- prediction on sequence number 1 (length = 37490, name = scaffold6800) -----
#
# Constraints/Hints:
# (none)
# Predicted genes for sequence number 1 on both strands
# start gene g1
scaffold6800	AUGUSTUS	gene	50753	52618	0.06	-	.	g1
scaffold6800	AUGUSTUS	transcript	50753	52618	0.06	-	.	g1.t1
scaffold6800	AUGUSTUS	tts	50753	50753	.	-	.	transcript_id "g1.t1"; gene_id "g1";
scaffold6800	AUGUSTUS	exon	50753	52618	.	-	.	transcript_id "g1.t1"; gene_id "g1";
scaffold6800	AUGUSTUS	stop_codon	51268	51270	.	-	0	transcript_id "g1.t1"; gene_id "g1";
scaffold6800	AUGUSTUS	CDS	51268	52284	1	-	0	transcript_id "g1.t1"; gene_id "g1";
scaffold6800	AUGUSTUS	start_codon	52282	52284	.	-	0	transcript_id "g1.t1"; gene_id "g1";
scaffold6800	AUGUSTUS	tss	52618	52618	.	-	.	transcript_id "g1.t1"; gene_id "g1";
# coding sequence = [atggactccactcttcctctttctcaatcaacccaaataactcaacccattttaccctcttctcctaataaactcccta
# tcaaacgcaaagcaaccgacgacccctttaccggcgccggcgccggtgatgccaatggaggagttggagaaatgggttcggacccaaaacacccacca
# ttcaaatttcatagaatatggactgaaccggatgagatccggtttcttcaaggtctacttgatgggtcatcggaaaatctcttcttccctcgtgatct
# taatgtattctatactcgtttttcgaatactatgtcgcagccttatacgaaatctcagctttcagagaagcttcgtaggcttcggaagaagtttcggg
# ttatttcttctcgtttgagtaaagggttagataggtcgttgttgtctcctcatgatcgtgctttgtatgatctatcgaaacagctatggcatcctgat
# ttttctgatacatcgccttttaatgctgagaaatcgaagaaatcgaatttggttggggttaaggttagttttttgccgaatatttatgacccaaatcg
# atatggtattgttccttaccaagatgagaatgggttgaactgtaatggggtttcagtgaatgaggaagtggaacagggtgaagaagataaagagaatg
# atggtaatattgagtttgatgatgaagatgggaagttgagtgaggtgaatgtggaattggatacaggggagataggggatgaacgcgttgaattcagt
# cgtgtgaatggtccggttcgagttggaattgaatttggtgttggggatactgctgcaaaagtggtaatggatgtgtttgatgagtgtttgaaagattt
# tagaaatggagaaagatcaaatcttggtggtgttatgaaggaagcaagctcgaacgagtttgaagagaggtggaaggaacaaagagtcgcggagttga
# atgtattggctcgtcgtatgaggttggtacttgagtattctcttcaaagtctatga]
# protein sequence = [MDSTLPLSQSTQITQPILPSSPNKLPIKRKATDDPFTGAGAGDANGGVGEMGSDPKHPPFKFHRIWTEPDEIRFLQGL
# LDGSSENLFFPRDLNVFYTRFSNTMSQPYTKSQLSEKLRRLRKKFRVISSRLSKGLDRSLLSPHDRALYDLSKQLWHPDFSDTSPFNAEKSKKSNLVG
# VKVSFLPNIYDPNRYGIVPYQDENGLNCNGVSVNEEVEQGEEDKENDGNIEFDDEDGKLSEVNVELDTGEIGDERVEFSRVNGPVRVGIEFGVGDTAA
# KVVMDVFDECLKDFRNGERSNLGGVMKEASSNEFEERWKEQRVAELNVLARRMRLVLEYSLQSL]
# end gene g1
###
# start gene g2
scaffold6800	AUGUSTUS	gene	54113	56518	0.01	+	.	g2
scaffold6800	AUGUSTUS	transcript	54113	56518	0.01	+	.	g2.t1
scaffold6800	AUGUSTUS	tss	54113	54113	.	+	.	transcript_id "g2.t1"; gene_id "g2";
scaffold6800	AUGUSTUS	exon	54113	55964	.	+	.	transcript_id "g2.t1"; gene_id "g2";
scaffold6800	AUGUSTUS	start_codon	54371	54373	.	+	0	transcript_id "g2.t1"; gene_id "g2";
scaffold6800	AUGUSTUS	intron	55965	56079	0.91	+	.	transcript_id "g2.t1"; gene_id "g2";
scaffold6800	AUGUSTUS	intron	56133	56232	0.43	+	.	transcript_id "g2.t1"; gene_id "g2";
scaffold6800	AUGUSTUS	CDS	54371	55964	0.07	+	0	transcript_id "g2.t1"; gene_id "g2";
scaffold6800	AUGUSTUS	CDS	56080	56132	0.43	+	2	transcript_id "g2.t1"; gene_id "g2";
scaffold6800	AUGUSTUS	exon	56080	56132	.	+	.	transcript_id "g2.t1"; gene_id "g2";
scaffold6800	AUGUSTUS	CDS	56233	56397	0.12	+	0	transcript_id "g2.t1"; gene_id "g2";
scaffold6800	AUGUSTUS	exon	56233	56518	.	+	.	transcript_id "g2.t1"; gene_id "g2";
scaffold6800	AUGUSTUS	stop_codon	56395	56397	.	+	0	transcript_id "g2.t1"; gene_id "g2";
scaffold6800	AUGUSTUS	tts	56518	56518	.	+	.	transcript_id "g2.t1"; gene_id "g2";
scaffold6800	AUGUSTUS	protein_match	54548	54589	4.01	+	0	target "unknown_B[1..14]"; target_start 59; transcript_id "g2.t1"; gene_id "g2";
scaffold6800	AUGUSTUS	protein_match	54635	54685	7.05	+	0	target "unknown_D[1..17]"; target_start 88; transcript_id "g2.t1"; gene_id "g2";
scaffold6800	AUGUSTUS	protein_match	54692	54736	6.64	+	0	target "unknown_E[1..15]"; target_start 107; transcript_id "g2.t1"; gene_id "g2";
scaffold6800	AUGUSTUS	protein_match	54890	55918	5.19	+	0	target "unknown_F[1..343]"; target_start 173; transcript_id "g2.t1"; gene_id "g2";
# coding sequence = [atgaacctatcacctcgtataatctcccctttagcttccaatttactcacaaaaacttcccatttctacactcaattcc
# accaaaatccatattcaactcattcactccaagctcttcaaaattcccccaattcgaacaaccccatcatcacttctatatgtaattcactacgcaga
# ggagaaaattggcaagtcttaacaaaaaagtttcaatcttttcactttacagacccaattgttcaagaagtgctcttacagctcaaagaacctcatga
# tgccaaaaatgccctcagtttcttccattggtcagcaaaaagttttaattctcgacatggggttttcatttattgcattataattcatattcttgcta
# aatctaagcttgttagacatgccaatgcgttgattgaatctgttttgaggaaagaatcaggggttgatgaacatgtgtttagtgttcttgattgttta
# attggaagttataaattagctgattcgtgttcgtttgtgtttgatttgtttgtgcaatgttgtgctaagttgagaatgatagataagggtctggatgt
# ttgtaaattgttggatggaaatggatttatgcttagtttaattagttataatactctgctacatgtcgtgcaaaagtcagagaagacttcgatggttt
# ggggtatctatgagtatatgattgagaaaaggatatacccgaatgaaatgacaactagaattatgattagtgctttgtgcaaacaagggaggttacaa
# agatttttggatgttgtggagaaaagtcatggaaaaagatatcgacctggggttgttgtgaatacatgtttgatatgtgggatgattgaggaaggtag
# aattgaagacgggttgaggttgatgaggagaatgttgcaaaagaatatgatacttgatacaatttcttgttcgttgatcgttcttgcaaaggtgaaga
# tgagagatctggagtctgcttggggggtttacgatgaaatgcttaggcggggttttgaagggaatgcactggtgtacgattcattcattggggcatat
# tgtgaggagaagcggatagatgaagcgattaagttgatggacgaaatggagtgtttgaatatgaaaccatttagtgaaacatttaatcacctgattaa
# ggtttgttcagaagtgggaagattggaagaaagcttgaaaatttgtgataaaatgataggaaatggactccttcctagttgtttatcttttaatgcgc
# ttgttgccaagctttgtgaaaatggaagtgcaaagtgtgctaataagatattgactactctgatggataagggtttcattccagatcaaagcatctat
# agttacctcattgttggttatgccaacgtcggtgacgttgagggagcacttaagctttattatgaaatgcaatataggtcgatctctcctaatacttc
# tatttttgattatttaattattgctttgtgtgaatgtgggagattaaaagaagcggacgaatttctgtctgtaatgattggtcaatccttgagaccaa
# gcattcatgtttataagaaattgatcgcaagacacttggagagggtaagcggattaaagttgtttcgcacaacttcctttgtgatggcattggtgaat
# tactggatggatgagagtgatggtacaagtgattccgtactaaagcataaacctatctgggctacttataacccgaagtggaagaaggagaagaaaag
# aacagtagaaaagaagaaacaaggtgatctgcacggcacatatggtaccgaagtctttcaagtgtga]
# protein sequence = [MNLSPRIISPLASNLLTKTSHFYTQFHQNPYSTHSLQALQNSPNSNNPIITSICNSLRRGENWQVLTKKFQSFHFTDP
# IVQEVLLQLKEPHDAKNALSFFHWSAKSFNSRHGVFIYCIIIHILAKSKLVRHANALIESVLRKESGVDEHVFSVLDCLIGSYKLADSCSFVFDLFVQ
# CCAKLRMIDKGLDVCKLLDGNGFMLSLISYNTLLHVVQKSEKTSMVWGIYEYMIEKRIYPNEMTTRIMISALCKQGRLQRFLDVVEKSHGKRYRPGVV
# VNTCLICGMIEEGRIEDGLRLMRRMLQKNMILDTISCSLIVLAKVKMRDLESAWGVYDEMLRRGFEGNALVYDSFIGAYCEEKRIDEAIKLMDEMECL
# NMKPFSETFNHLIKVCSEVGRLEESLKICDKMIGNGLLPSCLSFNALVAKLCENGSAKCANKILTTLMDKGFIPDQSIYSYLIVGYANVGDVEGALKL
# YYEMQYRSISPNTSIFDYLIIALCECGRLKEADEFLSVMIGQSLRPSIHVYKKLIARHLERVSGLKLFRTTSFVMALVNYWMDESDGTSDSVLKHKPI
# WATYNPKWKKEKKRTVEKKKQGDLHGTYGTEVFQV]
# sequence of block unknown_B    59 [GENWQVLTKKFQSF] 73
# sequence of block unknown_D    88 [EPHDAKNALSFFHWSAK] 105
# sequence of block unknown_E   107 [NSRHGVFIYCIIIHI] 122
# sequence of block unknown_F   173 [FVQCCAKLRMIDKGLDVCKLLDGNGFMLSLISYNTLLHVVQKSEKTSMVWGIYEYMIEKRIYPNEMTTRIMISALCKQGRLQRFLDVVEKSHGKRYRPGVVVNTCLICGMIEEGRIEDGLRLMRRMLQKNMILDTISCSLIVLAKVKMRDLESAWGVYDEMLRRGFEGNALVYDSFIGAYCEEKRIDEAIKLMDEMECLNMKPFSETFNHLIKVCSEVGRLEESLKICDKMIGNGLLPSCLSFNALVAKLCENGSAKCANKILTTLMDKGFIPDQSIYSYLIVGYANVGDVEGALKLYYEMQYRSISPNTSIFDYLIIALCECGRLKEADEFLSVMIGQSLRP] 516
# end gene g2
###
# start gene g3
scaffold6800	AUGUSTUS	gene	68383	74177	0.04	+	.	g3
scaffold6800	AUGUSTUS	transcript	68383	74177	0.04	+	.	g3.t1
scaffold6800	AUGUSTUS	tss	68383	68383	.	+	.	transcript_id "g3.t1"; gene_id "g3";
scaffold6800	AUGUSTUS	exon	68383	68528	.	+	.	transcript_id "g3.t1"; gene_id "g3";
scaffold6800	AUGUSTUS	exon	68730	68851	.	+	.	transcript_id "g3.t1"; gene_id "g3";
scaffold6800	AUGUSTUS	start_codon	68736	68738	.	+	0	transcript_id "g3.t1"; gene_id "g3";
scaffold6800	AUGUSTUS	intron	68852	68959	0.95	+	.	transcript_id "g3.t1"; gene_id "g3";
scaffold6800	AUGUSTUS	intron	69014	70305	0.41	+	.	transcript_id "g3.t1"; gene_id "g3";
scaffold6800	AUGUSTUS	intron	70442	70653	0.95	+	.	transcript_id "g3.t1"; gene_id "g3";
scaffold6800	AUGUSTUS	intron	70825	71026	0.99	+	.	transcript_id "g3.t1"; gene_id "g3";
scaffold6800	AUGUSTUS	intron	71180	71804	0.99	+	.	transcript_id "g3.t1"; gene_id "g3";
scaffold6800	AUGUSTUS	intron	71912	72006	1	+	.	transcript_id "g3.t1"; gene_id "g3";
scaffold6800	AUGUSTUS	intron	72098	72243	0.99	+	.	transcript_id "g3.t1"; gene_id "g3";
scaffold6800	AUGUSTUS	intron	72386	72621	0.92	+	.	transcript_id "g3.t1"; gene_id "g3";
scaffold6800	AUGUSTUS	intron	72779	72880	0.98	+	.	transcript_id "g3.t1"; gene_id "g3";
scaffold6800	AUGUSTUS	intron	72998	73183	0.87	+	.	transcript_id "g3.t1"; gene_id "g3";
scaffold6800	AUGUSTUS	intron	73278	73439	0.62	+	.	transcript_id "g3.t1"; gene_id "g3";
scaffold6800	AUGUSTUS	intron	73501	73641	0.59	+	.	transcript_id "g3.t1"; gene_id "g3";
scaffold6800	AUGUSTUS	intron	73769	74101	0.72	+	.	transcript_id "g3.t1"; gene_id "g3";
scaffold6800	AUGUSTUS	CDS	68736	68851	0.99	+	0	transcript_id "g3.t1"; gene_id "g3";
scaffold6800	AUGUSTUS	CDS	68960	69013	0.95	+	1	transcript_id "g3.t1"; gene_id "g3";
scaffold6800	AUGUSTUS	exon	68960	69013	.	+	.	transcript_id "g3.t1"; gene_id "g3";
scaffold6800	AUGUSTUS	CDS	70306	70441	0.97	+	1	transcript_id "g3.t1"; gene_id "g3";
scaffold6800	AUGUSTUS	exon	70306	70441	.	+	.	transcript_id "g3.t1"; gene_id "g3";
scaffold6800	AUGUSTUS	CDS	70654	70824	0.97	+	0	transcript_id "g3.t1"; gene_id "g3";
scaffold6800	AUGUSTUS	exon	70654	70824	.	+	.	transcript_id "g3.t1"; gene_id "g3";
scaffold6800	AUGUSTUS	CDS	71027	71179	1	+	0	transcript_id "g3.t1"; gene_id "g3";
scaffold6800	AUGUSTUS	exon	71027	71179	.	+	.	transcript_id "g3.t1"; gene_id "g3";
scaffold6800	AUGUSTUS	CDS	71805	71911	1	+	0	transcript_id "g3.t1"; gene_id "g3";
scaffold6800	AUGUSTUS	exon	71805	71911	.	+	.	transcript_id "g3.t1"; gene_id "g3";
scaffold6800	AUGUSTUS	CDS	72007	72097	0.99	+	1	transcript_id "g3.t1"; gene_id "g3";
scaffold6800	AUGUSTUS	exon	72007	72097	.	+	.	transcript_id "g3.t1"; gene_id "g3";
scaffold6800	AUGUSTUS	CDS	72244	72385	1	+	0	transcript_id "g3.t1"; gene_id "g3";
scaffold6800	AUGUSTUS	exon	72244	72385	.	+	.	transcript_id "g3.t1"; gene_id "g3";
scaffold6800	AUGUSTUS	CDS	72622	72778	0.92	+	2	transcript_id "g3.t1"; gene_id "g3";
scaffold6800	AUGUSTUS	exon	72622	72778	.	+	.	transcript_id "g3.t1"; gene_id "g3";
scaffold6800	AUGUSTUS	CDS	72881	72997	0.97	+	1	transcript_id "g3.t1"; gene_id "g3";
scaffold6800	AUGUSTUS	exon	72881	72997	.	+	.	transcript_id "g3.t1"; gene_id "g3";
scaffold6800	AUGUSTUS	CDS	73184	73277	0.56	+	1	transcript_id "g3.t1"; gene_id "g3";
scaffold6800	AUGUSTUS	exon	73184	73277	.	+	.	transcript_id "g3.t1"; gene_id "g3";
scaffold6800	AUGUSTUS	CDS	73440	73500	0.56	+	0	transcript_id "g3.t1"; gene_id "g3";
scaffold6800	AUGUSTUS	exon	73440	73500	.	+	.	transcript_id "g3.t1"; gene_id "g3";
scaffold6800	AUGUSTUS	CDS	73642	73768	0.68	+	2	transcript_id "g3.t1"; gene_id "g3";
scaffold6800	AUGUSTUS	exon	73642	73768	.	+	.	transcript_id "g3.t1"; gene_id "g3";
scaffold6800	AUGUSTUS	CDS	74102	74174	0.57	+	1	transcript_id "g3.t1"; gene_id "g3";
scaffold6800	AUGUSTUS	exon	74102	74177	.	+	.	transcript_id "g3.t1"; gene_id "g3";
scaffold6800	AUGUSTUS	stop_codon	74172	74174	.	+	0	transcript_id "g3.t1"; gene_id "g3";
scaffold6800	AUGUSTUS	tts	74177	74177	.	+	.	transcript_id "g3.t1"; gene_id "g3";
# coding sequence = [atggataatggcattgtcaaagttaacctaactaatcccactggatccattgctggggtgagctacaatggtattgata
# atgtactagagacagacttcaaagatacaaatagaggatattgggatacagtgtgggaacgtcctggagacaaagatcacacttttgatatgttccat
# tatatggcaatatcagatgatattcaaaggatgatgccaacagatgaagatcgatctgatggacaaattcttgactatagagaagctgttagactaac
# aaatccatcaaatcctaaattaaagggagaggtggatgataagtaccaatattcatttgagaataaggacataaaagtacatggatggatttgcaata
# ctccacatgtaggattttgggttataacacctagttatgaagatcgtaatggtggacccaccaagctagatcttacttctcatgctggtcccacctct
# ttagcgatatttttcagtggtcattatgcagggccagagttgggagtcaaaataaaagagggagagccatggaaaaaggtttttgggcctgttttttt
# ctacctcaactctgattctggtaataaccaccctacactttgggaagatgctaaaagacagatggaagaagaaactgcaaaatggccatatgatttcc
# cagaatctattgattatcctcatgctaatgaacgtggtacaattagaggtcaattattcgtacgagacaggtacataaacaaaaatcctgtctatgca
# aaatcagcgtacattggattagcacttcctggacatgttgggtcatggcaatatgagactaaaggttatcaattttggactcaaacagatcagactgg
# acacttcaatattactagtgttagacctggaacttataacttgtattcttgggtccctggaattattggagattacaaatacaactatgacattattg
# tcaaacaaggaagtgatataaacttaggtaacctaatttatgatcctccaagatatggtccaactttatgggaaattggaattcctgataggagtgct
# ggagaattttttgtgcctgatccattgcctgccctaacaaatcaattattcaacaatactacacaaaaatataggcaatatggtttgtgggatcgata
# cactgatttatatccaaataaagatttggtgtataaagttggtgttagtgattatagtaaagattggttctttgctcatgtaaccagaaattatctca
# tccttaaagagtccgatgcgaaaagctcaacacttccctccacccccacccccacccctaggtacgaggcctcccaactagagatatccagtcctgag
# catcgagagattgggtacttgagacctttgagtaaaaatgaagtgggagaactagaagcaagaattatataccaacaacatggcaaatttcatttaaa
# ctcccaagtgttgatccaaagggaacttatacactacgtgtggcactggcttctgcaacctattcccatttacaggggaggatcaacagcccctcaag
# aacaatgcctcattttgaaactccatcaattgggaggagtaatgctatag]
# protein sequence = [MDNGIVKVNLTNPTGSIAGVSYNGIDNVLETDFKDTNRGYWDTVWERPGDKDHTFDMFHYMAISDDIQRMMPTDEDRS
# DGQILDYREAVRLTNPSNPKLKGEVDDKYQYSFENKDIKVHGWICNTPHVGFWVITPSYEDRNGGPTKLDLTSHAGPTSLAIFFSGHYAGPELGVKIK
# EGEPWKKVFGPVFFYLNSDSGNNHPTLWEDAKRQMEEETAKWPYDFPESIDYPHANERGTIRGQLFVRDRYINKNPVYAKSAYIGLALPGHVGSWQYE
# TKGYQFWTQTDQTGHFNITSVRPGTYNLYSWVPGIIGDYKYNYDIIVKQGSDINLGNLIYDPPRYGPTLWEIGIPDRSAGEFFVPDPLPALTNQLFNN
# TTQKYRQYGLWDRYTDLYPNKDLVYKVGVSDYSKDWFFAHVTRNYLILKESDAKSSTLPSTPTPTPRYEASQLEISSPEHREIGYLRPLSKNEVGELE
# ARIIYQQHGKFHLNSQVLIQRELIHYVWHWLLQPIPIYRGGSTAPQEQCLILKLHQLGGVML]
# end gene g3
###
# command line:
# augustus --codingseq=1 --proteinprofile=/home/pgsb/tetiana.nosenko/lineages/embryophyta_odb9/prfl/EOG093606L8.prfl --predictionStart=36688 --predictionEnd=74285 --species=arabidopsis ./tmp/scaffold6800Schil_BUSCO_geno_206160443_.temp
```
