## Supplementary material for "The *de novo* reference genome and transcriptome assemblies of the wild tomato species *Solanum chilense*": EOG093606L8.out.2

```
# Please cite: Mario Stanke, Mark Diekhans, Robert Baertsch, David Haussler (2008),
# Using native and syntenically mapped cDNA alignments to improve de novo gene finding
# Bioinformatics 24: 637-644, doi 10.1093/bioinformatics/btn013
# No extrinsic information on sequences given.
# Using protein profile unknown
# --[35..602]--> unknown_B (14) <--[10..34]--> unknown_D (17) <--[1..12]--> unknown_E (15) <--[0..57]--> unknown_F (343) <--[0..187]--
# arabidopsis version. Using default transition matrix.
# We have hints for 0 sequences and for 0 of the sequences in the input set.
#
# ----- prediction on sequence number 1 (length = 38447, name = scaffold416) -----
#
# Constraints/Hints:
# (none)
# Predicted genes for sequence number 1 on both strands
```
