## Supplementary material for "The *de novo* reference genome and transcriptome assemblies of the wild tomato species *Solanum chilense*": EOG093606LZ.out.1

```
# Please cite: Mario Stanke, Mark Diekhans, Robert Baertsch, David Haussler (2008),
# Using native and syntenically mapped cDNA alignments to improve de novo gene finding
# Bioinformatics 24: 637-644, doi 10.1093/bioinformatics/btn013
# No extrinsic information on sequences given.
# Using protein profile unknown
# --[10..123]--> unknown_A (43) <--[0..27]--> unknown_B (44) <--[0..6]--> unknown_C (58) <--[4..16]--> unknown_D (270) <--[4..9]--> unknown_E (31) <--[11..23]--> unknown_G (29) <--[0..0]--
# arabidopsis version. Using default transition matrix.
# We have hints for 0 sequences and for 0 of the sequences in the input set.
#
# ----- prediction on sequence number 1 (length = 24155, name = scaffold6446) -----
#
# Constraints/Hints:
# (none)
# Predicted genes for sequence number 1 on both strands
# start gene g1
scaffold6446	AUGUSTUS	gene	1	8201	0.01	-	.	g1
scaffold6446	AUGUSTUS	transcript	1	8201	0.01	-	.	g1.t1
scaffold6446	AUGUSTUS	intron	1	885	0.26	-	.	transcript_id "g1.t1"; gene_id "g1";
scaffold6446	AUGUSTUS	intron	992	1633	0.89	-	.	transcript_id "g1.t1"; gene_id "g1";
scaffold6446	AUGUSTUS	intron	1717	1851	0.63	-	.	transcript_id "g1.t1"; gene_id "g1";
scaffold6446	AUGUSTUS	intron	1946	2036	1	-	.	transcript_id "g1.t1"; gene_id "g1";
scaffold6446	AUGUSTUS	intron	2111	2887	0.73	-	.	transcript_id "g1.t1"; gene_id "g1";
scaffold6446	AUGUSTUS	intron	2925	3091	0.99	-	.	transcript_id "g1.t1"; gene_id "g1";
scaffold6446	AUGUSTUS	CDS	886	991	0.26	-	0	transcript_id "g1.t1"; gene_id "g1";
scaffold6446	AUGUSTUS	exon	886	991	.	-	.	transcript_id "g1.t1"; gene_id "g1";
scaffold6446	AUGUSTUS	CDS	1634	1716	0.95	-	2	transcript_id "g1.t1"; gene_id "g1";
scaffold6446	AUGUSTUS	exon	1634	1716	.	-	.	transcript_id "g1.t1"; gene_id "g1";
scaffold6446	AUGUSTUS	CDS	1852	1945	0.64	-	0	transcript_id "g1.t1"; gene_id "g1";
scaffold6446	AUGUSTUS	exon	1852	1945	.	-	.	transcript_id "g1.t1"; gene_id "g1";
scaffold6446	AUGUSTUS	CDS	2037	2110	1	-	2	transcript_id "g1.t1"; gene_id "g1";
scaffold6446	AUGUSTUS	exon	2037	2110	.	-	.	transcript_id "g1.t1"; gene_id "g1";
scaffold6446	AUGUSTUS	CDS	2888	2924	1	-	0	transcript_id "g1.t1"; gene_id "g1";
scaffold6446	AUGUSTUS	exon	2888	2924	.	-	.	transcript_id "g1.t1"; gene_id "g1";
scaffold6446	AUGUSTUS	CDS	3092	3163	0.41	-	0	transcript_id "g1.t1"; gene_id "g1";
scaffold6446	AUGUSTUS	exon	3092	3168	.	-	.	transcript_id "g1.t1"; gene_id "g1";
scaffold6446	AUGUSTUS	start_codon	3161	3163	.	-	0	transcript_id "g1.t1"; gene_id "g1";
scaffold6446	AUGUSTUS	exon	4816	4938	.	-	.	transcript_id "g1.t1"; gene_id "g1";
scaffold6446	AUGUSTUS	exon	8117	8201	.	-	.	transcript_id "g1.t1"; gene_id "g1";
scaffold6446	AUGUSTUS	tss	8201	8201	.	-	.	transcript_id "g1.t1"; gene_id "g1";
# coding sequence = [atgtttacaaatagccaaaggcaagaagagcgcactggaaaatatgggactccaagggtgaagtaccttcaggaattgg
# tgaatcagtttcagaatgcttctgctgaagagacaaaagagaagatcgttgctaatttggcgaactttgcatatgatcctttcaactttacctttttg
# cgccagcttaatgttatagaactttttctcgactgtttaactgagcctagtgagaagcttgtggaatttgggattggaggaatctgcaatgcttgtgc
# cgatccagctaatgctgctcttgtcactcaaaatgatggtatccctctcgtcatccagtgtttgtcaagtcctgttaggaacacggtgaattatgctc
# taggagcattgtattatctatgcaatgcatcaaacaaggaagagatcttaaagccagaagtaattgatgcaatcaagagttatgcagctgcag]
# protein sequence = [MFTNSQRQEERTGKYGTPRVKYLQELVNQFQNASAEETKEKIVANLANFAYDPFNFTFLRQLNVIELFLDCLTEPSEK
# LVEFGIGGICNACADPANAALVTQNDGIPLVIQCLSSPVRNTVNYALGALYYLCNASNKEEILKPEVIDAIKSYAAA]
# end gene g1
###
# start gene g2
scaffold6446	AUGUSTUS	gene	10216	20687	0.01	+	.	g2
scaffold6446	AUGUSTUS	transcript	10216	20687	0.01	+	.	g2.t1
scaffold6446	AUGUSTUS	tss	10216	10216	.	+	.	transcript_id "g2.t1"; gene_id "g2";
scaffold6446	AUGUSTUS	exon	10216	10366	.	+	.	transcript_id "g2.t1"; gene_id "g2";
scaffold6446	AUGUSTUS	exon	10645	11185	.	+	.	transcript_id "g2.t1"; gene_id "g2";
scaffold6446	AUGUSTUS	start_codon	10707	10709	.	+	0	transcript_id "g2.t1"; gene_id "g2";
scaffold6446	AUGUSTUS	intron	11186	13756	0.39	+	.	transcript_id "g2.t1"; gene_id "g2";
scaffold6446	AUGUSTUS	intron	13836	14404	0.65	+	.	transcript_id "g2.t1"; gene_id "g2";
scaffold6446	AUGUSTUS	intron	14557	15017	0.59	+	.	transcript_id "g2.t1"; gene_id "g2";
scaffold6446	AUGUSTUS	intron	15142	15612	0.27	+	.	transcript_id "g2.t1"; gene_id "g2";
scaffold6446	AUGUSTUS	intron	15799	19318	0.01	+	.	transcript_id "g2.t1"; gene_id "g2";
scaffold6446	AUGUSTUS	intron	19391	19538	1	+	.	transcript_id "g2.t1"; gene_id "g2";
scaffold6446	AUGUSTUS	CDS	10707	11185	0.65	+	0	transcript_id "g2.t1"; gene_id "g2";
scaffold6446	AUGUSTUS	CDS	13757	13835	0.77	+	1	transcript_id "g2.t1"; gene_id "g2";
scaffold6446	AUGUSTUS	exon	13757	13835	.	+	.	transcript_id "g2.t1"; gene_id "g2";
scaffold6446	AUGUSTUS	CDS	14405	14556	0.66	+	0	transcript_id "g2.t1"; gene_id "g2";
scaffold6446	AUGUSTUS	exon	14405	14556	.	+	.	transcript_id "g2.t1"; gene_id "g2";
scaffold6446	AUGUSTUS	CDS	15018	15141	0.59	+	1	transcript_id "g2.t1"; gene_id "g2";
scaffold6446	AUGUSTUS	exon	15018	15141	.	+	.	transcript_id "g2.t1"; gene_id "g2";
scaffold6446	AUGUSTUS	CDS	15613	15798	1	+	0	transcript_id "g2.t1"; gene_id "g2";
scaffold6446	AUGUSTUS	exon	15613	15798	.	+	.	transcript_id "g2.t1"; gene_id "g2";
scaffold6446	AUGUSTUS	CDS	19319	19390	1	+	0	transcript_id "g2.t1"; gene_id "g2";
scaffold6446	AUGUSTUS	exon	19319	19390	.	+	.	transcript_id "g2.t1"; gene_id "g2";
scaffold6446	AUGUSTUS	CDS	19539	20354	0.93	+	0	transcript_id "g2.t1"; gene_id "g2";
scaffold6446	AUGUSTUS	exon	19539	20687	.	+	.	transcript_id "g2.t1"; gene_id "g2";
scaffold6446	AUGUSTUS	stop_codon	20352	20354	.	+	0	transcript_id "g2.t1"; gene_id "g2";
scaffold6446	AUGUSTUS	tts	20687	20687	.	+	.	transcript_id "g2.t1"; gene_id "g2";
scaffold6446	AUGUSTUS	protein_match	11058	11185	4.59	+	0	target "unknown_A[1..43]"; target_start 117; transcript_id "g2.t1"; gene_id "g2";
scaffold6446	AUGUSTUS	protein_match	13757	13757	1	+	1	target "unknown_A[43..43]"; target_start 117; transcript_id "g2.t1"; gene_id "g2";
scaffold6446	AUGUSTUS	protein_match	13758	13835	9.27	+	0	target "unknown_B[1..26]"; target_start 160; transcript_id "g2.t1"; gene_id "g2";
scaffold6446	AUGUSTUS	protein_match	14405	14458	5.57	+	0	target "unknown_B[27..44]"; target_start 160; transcript_id "g2.t1"; gene_id "g2";
scaffold6446	AUGUSTUS	protein_match	14474	14556	3.52	+	0	target "unknown_C[1..28]"; target_start 209; transcript_id "g2.t1"; gene_id "g2";
scaffold6446	AUGUSTUS	protein_match	15018	15108	5.56	+	1	target "unknown_C[28..58]"; target_start 209; transcript_id "g2.t1"; gene_id "g2";
scaffold6446	AUGUSTUS	protein_match	15625	15798	5.19	+	0	target "unknown_D[1..58]"; target_start 282; transcript_id "g2.t1"; gene_id "g2";
scaffold6446	AUGUSTUS	protein_match	19319	19390	9.41	+	2	target "unknown_D[59..83]"; target_start 281; transcript_id "g2.t1"; gene_id "g2";
scaffold6446	AUGUSTUS	protein_match	19539	20102	7.75	+	0	target "unknown_D[83..270]"; target_start 282; transcript_id "g2.t1"; gene_id "g2";
scaffold6446	AUGUSTUS	protein_match	20121	20213	6.26	+	0	target "unknown_E[1..31]"; target_start 558; transcript_id "g2.t1"; gene_id "g2";
scaffold6446	AUGUSTUS	protein_match	20265	20351	9.46	+	0	target "unknown_G[1..29]"; target_start 606; transcript_id "g2.t1"; gene_id "g2";
# coding sequence = [atggcggatcaagaagatgaagagttgaaaatggcgttaaggatgagtatgcagaaggagtcgccagagcctaagagga
# gtaaaccgggagaggaggaggtatctggtggcggtggtggggaggaaggggagtcgcctgaggtgaaaaacaggcgacgtcagagggaattgatggct
# gctgctgctgaaaagcggatgttggcgttgcccaagaatgtggtgttggagaagagtggtgggtctggcaatagagaggtggaatgtaagggtaagag
# tgtgaatttggtgaagggcgaagagagaaatgtgaacttggtgaagggtgaggagaaaaatgtgaacttggtgaagggtaaggagaaaaatgtgaact
# taagggaagaacttccattggcagaggccaatgagttgttttcaatgatctttggttgtgaagttaccaaggatattcttggtcagtggactaatcag
# ggcataaggtttagtccggatccagatacatctatgggtttagtgcagcatgagggtgggccctgtggggtgctagcagcaatacaggcttttgttct
# gaagcacctattgtttttctcggatgatttaaatatggtttcacctagcttgtctggcaatgtgggttcgagaagattggctaataaagattctgctg
# gagctgatattttttcgtctctaagtgaagagaaaaaatcaagagcattggtaagaggcatgtgtgagatattgtttatgtgtggaagcaatagaagg
# gttgtgatagcatctttgagaacagttgaagctatccttgaggggcctcagggctgttcaggtgatgaggtcatttctaaagcacttgaaggtctctc
# aattgagtctggggctaacttgcaaaaggctttaatcattaatacgtatacttcttcagaggatgctcttcaaaggcttgaagcattgcttccagtat
# tccgaagtcgtatgggagcaatgctgttcctaatatctgctttgctttctcatggaatggaatctgtccaagctgatagggatgatccttctcaacct
# ttggttacagcaccttttggacatgcttcacaggaaattgtgaacctgttgctttctggtgaagctgttgccaatgtgtttgacgggaggatggattt
# gggtggtggcatgtttgtgaagggtatctctacaacagttgaagttggatttattactctgctagagtccctgaacttttgtaaagttggcttgcatt
# tgaaatgcccggcatggccaatatgggttgttggcagtgaatctcattacactgtcttatttgctttagatacaaaagttcaggaggagaatgaactt
# gaaggcaaggaaacaaagatccgtagagcttttgatgctcaagatcagagtggaggtggtggatttattagtgtggaaggttttcatcaagtccttag
# ggatactaatgtgaatcttccagctgacaagcttcaaaacctctgtagcagtggatacattgtatggagtgaattctggcaggtcctgttggacttgg
# acaatagtttgggagggctgaaagatcctagtggattaatggggaaaaaggtctttgatctttaccacttcaatgggattgcaaaatcagttatgagc
# ggaaaccaggtttcatccggaaatgatattccggtacaaaggcctagactcactaagctgagggtttcagttcccccaaggtggacgccagaggagtt
# catgtcttcaggcccaagtacaagtgatcctgccggtaaggattctgtcactgaagtttcaaaaccagaaccttctcagcatgctcctttagttgact
# gcatccggacacgctgggcccgagccacatgtacttgggaaggtgatccacccagcatagtttga]
# protein sequence = [MADQEDEELKMALRMSMQKESPEPKRSKPGEEEVSGGGGGEEGESPEVKNRRRQRELMAAAAEKRMLALPKNVVLEKS
# GGSGNREVECKGKSVNLVKGEERNVNLVKGEEKNVNLVKGKEKNVNLREELPLAEANELFSMIFGCEVTKDILGQWTNQGIRFSPDPDTSMGLVQHEG
# GPCGVLAAIQAFVLKHLLFFSDDLNMVSPSLSGNVGSRRLANKDSAGADIFSSLSEEKKSRALVRGMCEILFMCGSNRRVVIASLRTVEAILEGPQGC
# SGDEVISKALEGLSIESGANLQKALIINTYTSSEDALQRLEALLPVFRSRMGAMLFLISALLSHGMESVQADRDDPSQPLVTAPFGHASQEIVNLLLS
# GEAVANVFDGRMDLGGGMFVKGISTTVEVGFITLLESLNFCKVGLHLKCPAWPIWVVGSESHYTVLFALDTKVQEENELEGKETKIRRAFDAQDQSGG
# GGFISVEGFHQVLRDTNVNLPADKLQNLCSSGYIVWSEFWQVLLDLDNSLGGLKDPSGLMGKKVFDLYHFNGIAKSVMSGNQVSSGNDIPVQRPRLTK
# LRVSVPPRWTPEEFMSSGPSTSDPAGKDSVTEVSKPEPSQHAPLVDCIRTRWARATCTWEGDPPSIV]
# sequence of block unknown_A   117 [GKEKNVNLREELPLAEANELFSMIFGCEVTKDILGQWTNQGIR] 160
# sequence of block unknown_B   160 [FSPDPDTSMGLVQHEGGPCGVLAAIQAFVLKHLLFFSDDLNMVS] 204
# sequence of block unknown_C   209 [NVGSRRLANKDSAGADIFSSLSEEKKSRALVRGMCEILFMCGSNRRVVIASLRTVEAI] 267
# sequence of block unknown_D   282 [ALEGLSIESGANLQKALIINTYTSSEDALQRLEALLPVFRSRMGAMLFLISALLSHGMESVQADRDDPSQPLVTAPFGHASQEIVNLLLSGEAVANVFDGRMDLGGGMFVKGISTTVEVGFITLLESLNFCKVGLHLKCPAWPIWVVGSESHYTVLFALDTKVQEENELEGKETKIRRAFDAQDQSGGGGFISVEGFHQVLRDTNVNLPADKLQNLCSSGYIVWSEFWQVLLDLDNSLGGLKDPSGLMGKKVFDLYHFNGIAKSVMSGNQ] 552
# sequence of block unknown_E   558 [IPVQRPRLTKLRVSVPPRWTPEEFMSSGPST] 589
# sequence of block unknown_G   606 [SQHAPLVDCIRTRWARATCTWEGDPPSIV] 635
# end gene g2
###
# start gene g3
scaffold6446	AUGUSTUS	gene	21006	23031	0.04	-	.	g3
scaffold6446	AUGUSTUS	transcript	21006	23031	0.04	-	.	g3.t1
scaffold6446	AUGUSTUS	tts	21006	21006	.	-	.	transcript_id "g3.t1"; gene_id "g3";
scaffold6446	AUGUSTUS	exon	21006	21598	.	-	.	transcript_id "g3.t1"; gene_id "g3";
scaffold6446	AUGUSTUS	stop_codon	21338	21340	.	-	0	transcript_id "g3.t1"; gene_id "g3";
scaffold6446	AUGUSTUS	intron	21599	21874	0.63	-	.	transcript_id "g3.t1"; gene_id "g3";
scaffold6446	AUGUSTUS	intron	22070	22334	0.8	-	.	transcript_id "g3.t1"; gene_id "g3";
scaffold6446	AUGUSTUS	CDS	21338	21598	1	-	0	transcript_id "g3.t1"; gene_id "g3";
scaffold6446	AUGUSTUS	CDS	21875	22069	0.58	-	0	transcript_id "g3.t1"; gene_id "g3";
scaffold6446	AUGUSTUS	exon	21875	22069	.	-	.	transcript_id "g3.t1"; gene_id "g3";
scaffold6446	AUGUSTUS	CDS	22335	22574	0.66	-	0	transcript_id "g3.t1"; gene_id "g3";
scaffold6446	AUGUSTUS	exon	22335	22602	.	-	.	transcript_id "g3.t1"; gene_id "g3";
scaffold6446	AUGUSTUS	start_codon	22572	22574	.	-	0	transcript_id "g3.t1"; gene_id "g3";
scaffold6446	AUGUSTUS	exon	22832	23031	.	-	.	transcript_id "g3.t1"; gene_id "g3";
scaffold6446	AUGUSTUS	tss	23031	23031	.	-	.	transcript_id "g3.t1"; gene_id "g3";
# coding sequence = [atgggtactgtgagccttaaagatctctttcctgacatctttgttttggctcaacaccaagagaaaactgttgctgaga
# tgtggtcaccacaaggatggaacatgatctttggaagaaacttgaatgactgggaaattcccagaatgattgaacttttcagagtactggagagtttc
# caaggaatccaaccaggtgaagaccatttatggtggcatgggcacaacaacggaagatacaagattttccttaatctcagaggcatttcctggagtat
# gcctagtaagattgatgagactcttttcagttgggaggaggctggagttggggctacaaacagagaaagatggaggatgacacctgcttgtatatggt
# ggactatgtggagagagagaaatgatagatgttttgaaaatagggacaacaacctgcaagaagctttgggccaagggcctcaggcagggtccagtaca
# ggtccacaagggcactatgcccctgcaatagctggaggcatagctcagccacggccaacacaacctctcccagttggatcatttccagatatgctagg
# gggagagtatgaagatgatgaaaagatgaaactaagaactgaaagggctgctaaggctgggggttggagtttagaaataagcaggaaaagggcacttg
# aagaagcctttggaagcctatgggtctga]
# protein sequence = [MGTVSLKDLFPDIFVLAQHQEKTVAEMWSPQGWNMIFGRNLNDWEIPRMIELFRVLESFQGIQPGEDHLWWHGHNNGR
# YKIFLNLRGISWSMPSKIDETLFSWEEAGVGATNRERWRMTPACIWWTMWRERNDRCFENRDNNLQEALGQGPQAGSSTGPQGHYAPAIAGGIAQPRP
# TQPLPVGSFPDMLGGEYEDDEKMKLRTERAAKAGGWSLEISRKRALEEAFGSLWV]
# end gene g3
###
# command line:
# augustus --codingseq=1 --proteinprofile=/home/pgsb/tetiana.nosenko/lineages/embryophyta_odb9/prfl/EOG093606LZ.prfl --predictionStart=0 --predictionEnd=38628 --species=arabidopsis ./tmp/scaffold6446Schil_BUSCO_geno_206160443_.temp
```
