## Supplementary material for "The *de novo* reference genome and transcriptome assemblies of the wild tomato species *Solanum chilense*": EOG093606MV.out.1

```
# Please cite: Mario Stanke, Mark Diekhans, Robert Baertsch, David Haussler (2008),
# Using native and syntenically mapped cDNA alignments to improve de novo gene finding
# Bioinformatics 24: 637-644, doi 10.1093/bioinformatics/btn013
# No extrinsic information on sequences given.
# Using protein profile unknown
# --[4..142]--> unknown_A (48) <--[5..37]--> unknown_B (89) <--[1..23]--> unknown_C (136) <--[16..39]--> unknown_E (23) <--[0..7]--> unknown_F (52) <--[0..8]--
# arabidopsis version. Using default transition matrix.
# We have hints for 0 sequences and for 0 of the sequences in the input set.
#
# ----- prediction on sequence number 1 (length = 37481, name = scaffold1521) -----
#
# Constraints/Hints:
# (none)
# Predicted genes for sequence number 1 on both strands
# start gene g1
scaffold1521	AUGUSTUS	gene	9668	11381	0.07	-	.	g1
scaffold1521	AUGUSTUS	transcript	9668	11381	0.07	-	.	g1.t1
scaffold1521	AUGUSTUS	tts	9668	9668	.	-	.	transcript_id "g1.t1"; gene_id "g1";
scaffold1521	AUGUSTUS	exon	9668	10021	.	-	.	transcript_id "g1.t1"; gene_id "g1";
scaffold1521	AUGUSTUS	stop_codon	9776	9778	.	-	0	transcript_id "g1.t1"; gene_id "g1";
scaffold1521	AUGUSTUS	intron	10022	10110	0.98	-	.	transcript_id "g1.t1"; gene_id "g1";
scaffold1521	AUGUSTUS	intron	10430	10777	0.9	-	.	transcript_id "g1.t1"; gene_id "g1";
scaffold1521	AUGUSTUS	intron	11029	11147	0.74	-	.	transcript_id "g1.t1"; gene_id "g1";
scaffold1521	AUGUSTUS	CDS	9776	10021	0.98	-	0	transcript_id "g1.t1"; gene_id "g1";
scaffold1521	AUGUSTUS	CDS	10111	10429	0.84	-	1	transcript_id "g1.t1"; gene_id "g1";
scaffold1521	AUGUSTUS	exon	10111	10429	.	-	.	transcript_id "g1.t1"; gene_id "g1";
scaffold1521	AUGUSTUS	CDS	10778	11028	0.99	-	0	transcript_id "g1.t1"; gene_id "g1";
scaffold1521	AUGUSTUS	exon	10778	11028	.	-	.	transcript_id "g1.t1"; gene_id "g1";
scaffold1521	AUGUSTUS	CDS	11148	11345	0.43	-	0	transcript_id "g1.t1"; gene_id "g1";
scaffold1521	AUGUSTUS	exon	11148	11381	.	-	.	transcript_id "g1.t1"; gene_id "g1";
scaffold1521	AUGUSTUS	start_codon	11343	11345	.	-	0	transcript_id "g1.t1"; gene_id "g1";
scaffold1521	AUGUSTUS	tss	11381	11381	.	-	.	transcript_id "g1.t1"; gene_id "g1";
# coding sequence = [atggaaaataatttagtgtcaaactggtgcaaaaatgtacaaactttgcctgaaagttacatattcccagaagatgaaa
# gacctggagaacctattgttcctttaagtggtagcagtccaattatagacttgactactcatcaacatgaccaagctcaacaaataattaaagccagt
# caggattttggctattttcaggtgataaaccatgggatttcagaaacattattggaagagacagtagatgtgttgaaagaattttttgagataccagc
# taaagagaaagcaaagtactactcagttgacccaaatagcaaatgcaaactctacacaagcactatgaattactccaatgaagataaacattattgga
# gagatgctttagcacatcattgtcatcctctccaacatttcttgcctttttggccggaaaaaccaactcgttatcgagaagtgattagtgcatattca
# attgaaacaaggaagctaatcacaaagatttcagatgtgattagtgaaggattaggacttgaaaaggggtattttggaggtgaattaagcaaagttca
# aacgctattagtgaactattatcctccatgtcctgatccaaatttggcacttggaatgcatagccattgtgacccaaatttgttcacaattttgcttc
# aagacaatgtttgtggcttacaaattttaaaggatggaaaatggattgctgtggaaccaattcctaatgcatttgtggtcatcattggttgtcaatta
# cagattatcagtaacaataagctaaaaagtgtgattcatcgagcagtgacaaattcaaaagaaactcgaatttgtgttggtagttttgtgattccttc
# ttcagattgtcacattgaacctgcaagtgatttggttaatgaaacaacaaatattccagtatacaagccatatcagtacaaagagttcttgcacacct
# atgcaacaaaccatggagattttgaagctgtacttcagtcttacaagctctaa]
# protein sequence = [MENNLVSNWCKNVQTLPESYIFPEDERPGEPIVPLSGSSPIIDLTTHQHDQAQQIIKASQDFGYFQVINHGISETLLE
# ETVDVLKEFFEIPAKEKAKYYSVDPNSKCKLYTSTMNYSNEDKHYWRDALAHHCHPLQHFLPFWPEKPTRYREVISAYSIETRKLITKISDVISEGLG
# LEKGYFGGELSKVQTLLVNYYPPCPDPNLALGMHSHCDPNLFTILLQDNVCGLQILKDGKWIAVEPIPNAFVVIIGCQLQIISNNKLKSVIHRAVTNS
# KETRICVGSFVIPSSDCHIEPASDLVNETTNIPVYKPYQYKEFLHTYATNHGDFEAVLQSYKL]
# end gene g1
###
# start gene g2
scaffold1521	AUGUSTUS	gene	12756	20073	0.01	+	.	g2
scaffold1521	AUGUSTUS	transcript	12756	20073	0.01	+	.	g2.t1
scaffold1521	AUGUSTUS	tss	12756	12756	.	+	.	transcript_id "g2.t1"; gene_id "g2";
scaffold1521	AUGUSTUS	exon	12756	12916	.	+	.	transcript_id "g2.t1"; gene_id "g2";
scaffold1521	AUGUSTUS	start_codon	12877	12879	.	+	0	transcript_id "g2.t1"; gene_id "g2";
scaffold1521	AUGUSTUS	intron	12917	13726	0.06	+	.	transcript_id "g2.t1"; gene_id "g2";
scaffold1521	AUGUSTUS	intron	13985	14619	1	+	.	transcript_id "g2.t1"; gene_id "g2";
scaffold1521	AUGUSTUS	intron	14820	14932	0.95	+	.	transcript_id "g2.t1"; gene_id "g2";
scaffold1521	AUGUSTUS	intron	15284	15430	0.55	+	.	transcript_id "g2.t1"; gene_id "g2";
scaffold1521	AUGUSTUS	intron	15636	17788	0.01	+	.	transcript_id "g2.t1"; gene_id "g2";
scaffold1521	AUGUSTUS	intron	17803	17914	0.01	+	.	transcript_id "g2.t1"; gene_id "g2";
scaffold1521	AUGUSTUS	intron	17930	18168	0.01	+	.	transcript_id "g2.t1"; gene_id "g2";
scaffold1521	AUGUSTUS	intron	18193	18534	0.01	+	.	transcript_id "g2.t1"; gene_id "g2";
scaffold1521	AUGUSTUS	intron	18549	18619	0.01	+	.	transcript_id "g2.t1"; gene_id "g2";
scaffold1521	AUGUSTUS	intron	18760	18899	0.41	+	.	transcript_id "g2.t1"; gene_id "g2";
scaffold1521	AUGUSTUS	CDS	12877	12916	0.89	+	0	transcript_id "g2.t1"; gene_id "g2";
scaffold1521	AUGUSTUS	CDS	13727	13984	0.94	+	2	transcript_id "g2.t1"; gene_id "g2";
scaffold1521	AUGUSTUS	exon	13727	13984	.	+	.	transcript_id "g2.t1"; gene_id "g2";
scaffold1521	AUGUSTUS	CDS	14620	14819	0.95	+	2	transcript_id "g2.t1"; gene_id "g2";
scaffold1521	AUGUSTUS	exon	14620	14819	.	+	.	transcript_id "g2.t1"; gene_id "g2";
scaffold1521	AUGUSTUS	CDS	14933	15283	0.41	+	0	transcript_id "g2.t1"; gene_id "g2";
scaffold1521	AUGUSTUS	exon	14933	15283	.	+	.	transcript_id "g2.t1"; gene_id "g2";
scaffold1521	AUGUSTUS	CDS	15431	15635	0.01	+	0	transcript_id "g2.t1"; gene_id "g2";
scaffold1521	AUGUSTUS	exon	15431	15635	.	+	.	transcript_id "g2.t1"; gene_id "g2";
scaffold1521	AUGUSTUS	CDS	17789	17802	0.01	+	2	transcript_id "g2.t1"; gene_id "g2";
scaffold1521	AUGUSTUS	exon	17789	17802	.	+	.	transcript_id "g2.t1"; gene_id "g2";
scaffold1521	AUGUSTUS	CDS	17915	17929	0.01	+	0	transcript_id "g2.t1"; gene_id "g2";
scaffold1521	AUGUSTUS	exon	17915	17929	.	+	.	transcript_id "g2.t1"; gene_id "g2";
scaffold1521	AUGUSTUS	CDS	18169	18192	0.01	+	0	transcript_id "g2.t1"; gene_id "g2";
scaffold1521	AUGUSTUS	exon	18169	18192	.	+	.	transcript_id "g2.t1"; gene_id "g2";
scaffold1521	AUGUSTUS	CDS	18535	18548	0.01	+	0	transcript_id "g2.t1"; gene_id "g2";
scaffold1521	AUGUSTUS	exon	18535	18548	.	+	.	transcript_id "g2.t1"; gene_id "g2";
scaffold1521	AUGUSTUS	CDS	18620	18759	0.75	+	1	transcript_id "g2.t1"; gene_id "g2";
scaffold1521	AUGUSTUS	exon	18620	18759	.	+	.	transcript_id "g2.t1"; gene_id "g2";
scaffold1521	AUGUSTUS	CDS	18900	19231	0.54	+	2	transcript_id "g2.t1"; gene_id "g2";
scaffold1521	AUGUSTUS	exon	18900	20073	.	+	.	transcript_id "g2.t1"; gene_id "g2";
scaffold1521	AUGUSTUS	stop_codon	19229	19231	.	+	0	transcript_id "g2.t1"; gene_id "g2";
scaffold1521	AUGUSTUS	tts	20073	20073	.	+	.	transcript_id "g2.t1"; gene_id "g2";
scaffold1521	AUGUSTUS	protein_match	14634	14777	6.3	+	0	target "unknown_A[1..48]"; target_start 104; transcript_id "g2.t1"; gene_id "g2";
scaffold1521	AUGUSTUS	protein_match	14969	15235	7.45	+	0	target "unknown_B[1..89]"; target_start 178; transcript_id "g2.t1"; gene_id "g2";
scaffold1521	AUGUSTUS	protein_match	15431	15635	7.72	+	0	target "unknown_C[1..69]"; target_start 283; transcript_id "g2.t1"; gene_id "g2";
scaffold1521	AUGUSTUS	protein_match	17789	17802	0.77	+	1	target "unknown_C[69..74]"; target_start 282; transcript_id "g2.t1"; gene_id "g2";
scaffold1521	AUGUSTUS	protein_match	17915	17929	1.3	+	2	target "unknown_C[74..79]"; target_start 282; transcript_id "g2.t1"; gene_id "g2";
scaffold1521	AUGUSTUS	protein_match	18169	18192	0.924	+	2	target "unknown_C[79..87]"; target_start 282; transcript_id "g2.t1"; gene_id "g2";
scaffold1521	AUGUSTUS	protein_match	18535	18548	0.42	+	2	target "unknown_C[87..91]"; target_start 282; transcript_id "g2.t1"; gene_id "g2";
scaffold1521	AUGUSTUS	protein_match	18620	18755	6.13	+	1	target "unknown_C[91..136]"; target_start 283; transcript_id "g2.t1"; gene_id "g2";
scaffold1521	AUGUSTUS	protein_match	18992	19060	4.62	+	0	target "unknown_E[1..23]"; target_start 451; transcript_id "g2.t1"; gene_id "g2";
scaffold1521	AUGUSTUS	protein_match	19064	19219	6.9	+	0	target "unknown_F[1..52]"; target_start 475; transcript_id "g2.t1"; gene_id "g2";
# coding sequence = [atggctaatcgatctctgaagcgttttctcaacaacatagaattcagtagtggtatctcaaggaaacatgtctccaacc
# agagatctgtctacaacattcttaaacggtgccagtcaaattattcaaacacagatgatcataagcctgaagagaagagcataagcaatggtcgagag
# cgcagtaaatatgatattgacgatggcgattttcatgataataagtggaaacttgagcttgattggctctctaaagctgttgaacctgcggttcaact
# ctgcagatgggctttgtcaacaggaaatggaaatggagacaaacttccaccgaccaataaatctcttgcagagatatttgctagcattcaacgtagta
# aattgggacttcaggattggagtctcactgatcttaccataggcctatatctaatatatcttcagcaagcatccaccagtcctattgaggatgttaag
# ggtgaacagatatactctgattcgatagttcaagatctcatctaccacactgaactcgcaaagggttcttataaagattgcactgcagcactttcaag
# gaattgtatgctccgggaaagtaatgtcgtcaaattcataaaaaattccagtgtgttaaggcctggatattatataggaatcgacaagcggaaaaaac
# ttgtagttcttgggatacgtggaactcatacagtatatgatcttataactgatattgtttcttcaagtcatgaagaaatcacactcgagggttactcc
# actcacttcggaacttctgaggctgctcgttggttccttactcatgagatgggcaccataaggaactgccttgaaaaacacaagggatttaggttaag
# gcttgttggtcattcccttggaggtgcaacagcttcgttgctggctatcatgcttcgaaatatgtcggcccgagaacttggttttagtcctgatattg
# tttctgcagttggatatgctacgccaccatgtgtttctagagaactcgccgaaagttgctctgaatatgtcacaacagtggtaatgcaggtcacaatt
# tactctcttttcagtgtacatgatcttgcttggtttcgaaagtcacatatatggaaggaaaaggtgagtgttcttcagaaggaagattggagaggtgt
# cgtagacttgtttacaaatgcaaagcaggttgtatcttctgtgcaagatgtagctcggagacttgctgattatgctaaattacgaggccaaactaagc
# actctgatgttaacattacctgtacagagtctacagttccacgtgttcctgatacctccaactccaaagtcaatacatcatctcttgtgagacaggaa
# ggcgaagctgagttgtttgtccccggaactctttatattttgaagaggaatgcaaatgcaagaaaggaaggtaacagtgtggaatgtttcacactttg
# gaagagacgctcgggggagcattttcagaggatactgctctcaaataacataatttctgcccacaagtgtgatagccattattatgcgttgagggatg
# ttcttaaaggtttgcctggttctaccgatgaagctgttttctga]
# protein sequence = [MANRSLKRFLNNIEFSSGISRKHVSNQRSVYNILKRCQSNYSNTDDHKPEEKSISNGRERSKYDIDDGDFHDNKWKLE
# LDWLSKAVEPAVQLCRWALSTGNGNGDKLPPTNKSLAEIFASIQRSKLGLQDWSLTDLTIGLYLIYLQQASTSPIEDVKGEQIYSDSIVQDLIYHTEL
# AKGSYKDCTAALSRNCMLRESNVVKFIKNSSVLRPGYYIGIDKRKKLVVLGIRGTHTVYDLITDIVSSSHEEITLEGYSTHFGTSEAARWFLTHEMGT
# IRNCLEKHKGFRLRLVGHSLGGATASLLAIMLRNMSARELGFSPDIVSAVGYATPPCVSRELAESCSEYVTTVVMQVTIYSLFSVHDLAWFRKSHIWK
# EKVSVLQKEDWRGVVDLFTNAKQVVSSVQDVARRLADYAKLRGQTKHSDVNITCTESTVPRVPDTSNSKVNTSSLVRQEGEAELFVPGTLYILKRNAN
# ARKEGNSVECFTLWKRRSGEHFQRILLSNNIISAHKCDSHYYALRDVLKGLPGSTDEAVF]
# sequence of block unknown_A   104 [DKLPPTNKSLAEIFASIQRSKLGLQDWSLTDLTIGLYLIYLQQASTSP] 152
# sequence of block unknown_B   178 [GSYKDCTAALSRNCMLRESNVVKFIKNSSVLRPGYYIGIDKRKKLVVLGIRGTHTVYDLITDIVSSSHEEITLEGYSTHFGTSEAARWF] 267
# sequence of block unknown_C   283 [GFRLRLVGHSLGGATASLLAIMLRNMSARELGFSPDIVSAVGYATPPCVSRELAESCSEYVTTVVMQVTIYSLFSVHDLAWFRKSHIWKEKVSVLQKEDWRGVVDLFTNAKQVVSSVQDVARRLADYAKLRGQTKH] 419
# sequence of block unknown_E   451 [GEAELFVPGTLYILKRNANARKE] 474
# sequence of block unknown_F   475 [NSVECFTLWKRRSGEHFQRILLSNNIISAHKCDSHYYALRDVLKGLPGSTDE] 527
# end gene g2
###
# start gene g3
scaffold1521	AUGUSTUS	gene	33524	36411	0.01	-	.	g3
scaffold1521	AUGUSTUS	transcript	33524	36411	0.01	-	.	g3.t1
scaffold1521	AUGUSTUS	tts	33524	33524	.	-	.	transcript_id "g3.t1"; gene_id "g3";
scaffold1521	AUGUSTUS	exon	33524	33812	.	-	.	transcript_id "g3.t1"; gene_id "g3";
scaffold1521	AUGUSTUS	stop_codon	33726	33728	.	-	0	transcript_id "g3.t1"; gene_id "g3";
scaffold1521	AUGUSTUS	intron	33813	33905	0.49	-	.	transcript_id "g3.t1"; gene_id "g3";
scaffold1521	AUGUSTUS	intron	34019	34147	0.42	-	.	transcript_id "g3.t1"; gene_id "g3";
scaffold1521	AUGUSTUS	intron	34231	35144	0.22	-	.	transcript_id "g3.t1"; gene_id "g3";
scaffold1521	AUGUSTUS	intron	35371	35647	0.43	-	.	transcript_id "g3.t1"; gene_id "g3";
scaffold1521	AUGUSTUS	CDS	33726	33812	0.5	-	0	transcript_id "g3.t1"; gene_id "g3";
scaffold1521	AUGUSTUS	CDS	33906	34018	0.42	-	2	transcript_id "g3.t1"; gene_id "g3";
scaffold1521	AUGUSTUS	exon	33906	34018	.	-	.	transcript_id "g3.t1"; gene_id "g3";
scaffold1521	AUGUSTUS	CDS	34148	34230	0.29	-	1	transcript_id "g3.t1"; gene_id "g3";
scaffold1521	AUGUSTUS	exon	34148	34230	.	-	.	transcript_id "g3.t1"; gene_id "g3";
scaffold1521	AUGUSTUS	CDS	35145	35370	0.42	-	2	transcript_id "g3.t1"; gene_id "g3";
scaffold1521	AUGUSTUS	exon	35145	35370	.	-	.	transcript_id "g3.t1"; gene_id "g3";
scaffold1521	AUGUSTUS	CDS	35648	35861	0.72	-	0	transcript_id "g3.t1"; gene_id "g3";
scaffold1521	AUGUSTUS	exon	35648	35901	.	-	.	transcript_id "g3.t1"; gene_id "g3";
scaffold1521	AUGUSTUS	start_codon	35859	35861	.	-	0	transcript_id "g3.t1"; gene_id "g3";
scaffold1521	AUGUSTUS	exon	36329	36411	.	-	.	transcript_id "g3.t1"; gene_id "g3";
scaffold1521	AUGUSTUS	tss	36411	36411	.	-	.	transcript_id "g3.t1"; gene_id "g3";
# coding sequence = [atgatattacatccttcttccggccagagttcagcttcgggactcatttctagaggttatcctgatgatgctacatctg
# cttcagctgatgctacgtgtaccaactctgactttacatttccagctcctggttcaactccaacccaattttcttctccagattctcgtgcttttcag
# cttatagttcaggatctggcagcagctgatatctcagaaaactgtattatacatcctttctttcttttggttggttgcattgtgcaggttctggaaat
# tgggaaaatgaccgggacgggatatttgatgacttcttctgatggaaaatgttcttcaatttggtatatctctatacatgctagccttagatggttag
# cctatttggcttttagcaagcatctcaaccagatcaaacaaccaccttcgaacagcagcatgatcagatatggccatgcttgcactatctacaagtgc
# cttatgcagtggcagccatttgaagttaagaggactcaagctattgaggtagctgatacatccactctgttggtgctgctcgaacatacattgcaagc
# tggtgtacttttgaataataacgtacaggcagtcacattggctactctattccatagaatgacacggggaacccctcaaggagttaatctttctccca
# tcagtggattcagctggcatgctgaaggcaaagatccagattctctgttcgattag]
# protein sequence = [MILHPSSGQSSASGLISRGYPDDATSASADATCTNSDFTFPAPGSTPTQFSSPDSRAFQLIVQDLAAADISENCIIHP
# FFLLVGCIVQVLEIGKMTGTGYLMTSSDGKCSSIWYISIHASLRWLAYLAFSKHLNQIKQPPSNSSMIRYGHACTIYKCLMQWQPFEVKRTQAIEVAD
# TSTLLVLLEHTLQAGVLLNNNVQAVTLATLFHRMTRGTPQGVNLSPISGFSWHAEGKDPDSLFD]
# end gene g3
###
# command line:
# augustus --codingseq=1 --proteinprofile=/home/pgsb/tetiana.nosenko/lineages/embryophyta_odb9/prfl/EOG093606MV.prfl --predictionStart=0 --predictionEnd=37481 --species=arabidopsis ./tmp/scaffold1521Schil_BUSCO_geno_206160443_.temp
```
