## Supplementary material for "The *de novo* reference genome and transcriptome assemblies of the wild tomato species *Solanum chilense*": EOG093606MY.out.1

```
# Please cite: Mario Stanke, Mark Diekhans, Robert Baertsch, David Haussler (2008),
# Using native and syntenically mapped cDNA alignments to improve de novo gene finding
# Bioinformatics 24: 637-644, doi 10.1093/bioinformatics/btn013
# No extrinsic information on sequences given.
# Using protein profile unknown
# --[5..701]--> unknown_A (259) <--[0..2]--> unknown_B (58) <--[0..18]--> unknown_C (113) <--[0..2]--> unknown_D (64) <--[0..9]--> unknown_E (56) <--[0..1]--> unknown_F (53) <--[8..22]--> unknown_H (18) <--[18..147]--
# arabidopsis version. Using default transition matrix.
# We have hints for 0 sequences and for 0 of the sequences in the input set.
#
# ----- prediction on sequence number 1 (length = 36128, name = scaffold800) -----
#
# Constraints/Hints:
# (none)
# Predicted genes for sequence number 1 on both strands
# start gene g1
scaffold800	AUGUSTUS	gene	94610	96871	0.29	+	.	g1
scaffold800	AUGUSTUS	transcript	94610	96871	0.29	+	.	g1.t1
scaffold800	AUGUSTUS	intron	94766	95101	1	+	.	transcript_id "g1.t1"; gene_id "g1";
scaffold800	AUGUSTUS	intron	95195	95535	1	+	.	transcript_id "g1.t1"; gene_id "g1";
scaffold800	AUGUSTUS	intron	95676	95753	1	+	.	transcript_id "g1.t1"; gene_id "g1";
scaffold800	AUGUSTUS	intron	95821	96502	0.48	+	.	transcript_id "g1.t1"; gene_id "g1";
scaffold800	AUGUSTUS	intron	96512	96602	0.48	+	.	transcript_id "g1.t1"; gene_id "g1";
scaffold800	AUGUSTUS	CDS	94610	94765	0.91	+	0	transcript_id "g1.t1"; gene_id "g1";
scaffold800	AUGUSTUS	exon	94610	94765	.	+	.	transcript_id "g1.t1"; gene_id "g1";
scaffold800	AUGUSTUS	CDS	95102	95194	1	+	0	transcript_id "g1.t1"; gene_id "g1";
scaffold800	AUGUSTUS	exon	95102	95194	.	+	.	transcript_id "g1.t1"; gene_id "g1";
scaffold800	AUGUSTUS	CDS	95536	95675	1	+	0	transcript_id "g1.t1"; gene_id "g1";
scaffold800	AUGUSTUS	exon	95536	95675	.	+	.	transcript_id "g1.t1"; gene_id "g1";
scaffold800	AUGUSTUS	CDS	95754	95820	1	+	1	transcript_id "g1.t1"; gene_id "g1";
scaffold800	AUGUSTUS	exon	95754	95820	.	+	.	transcript_id "g1.t1"; gene_id "g1";
scaffold800	AUGUSTUS	CDS	96503	96511	0.48	+	0	transcript_id "g1.t1"; gene_id "g1";
scaffold800	AUGUSTUS	exon	96503	96511	.	+	.	transcript_id "g1.t1"; gene_id "g1";
scaffold800	AUGUSTUS	CDS	96603	96704	0.99	+	0	transcript_id "g1.t1"; gene_id "g1";
scaffold800	AUGUSTUS	exon	96603	96871	.	+	.	transcript_id "g1.t1"; gene_id "g1";
scaffold800	AUGUSTUS	stop_codon	96702	96704	.	+	0	transcript_id "g1.t1"; gene_id "g1";
scaffold800	AUGUSTUS	tts	96871	96871	.	+	.	transcript_id "g1.t1"; gene_id "g1";
# coding sequence = [tcactgctgccagcaattgttgaacttgcagaagatagacactggagggttcggcttgcaataattgagtacatacctc
# tattggcaagtcagctgggtgttggcttttttgatgacaagcttggtgctctgtgcatgcaatggctaaaagataaggtttactctattagagatgca
# gcagcaaacaatgtaaagcgccttgctgaggaatttggtccaaaatgggcaatggagcatataattccacaggtgttggatatgattaatgacccaca
# ttatctttaccggatgaccatccttcatgcaatttctcttcttgcccccgtcttgggctcagaaattacttgctccaaactcctgccggttataattg
# ctgcatcaaaagacagggtaccgaatatcaagttcaatgtggctaaggtgttgcagtctgttattccaatagttgaacaatctggggtggaggttgtg
# gagagcacaattcgaccgtgtttggttgaactcagtgaggacccagatgttgatgttaggttttttgccaaccaagccctacaagcaaccaagtga]
# protein sequence = [SLLPAIVELAEDRHWRVRLAIIEYIPLLASQLGVGFFDDKLGALCMQWLKDKVYSIRDAAANNVKRLAEEFGPKWAME
# HIIPQVLDMINDPHYLYRMTILHAISLLAPVLGSEITCSKLLPVIIAASKDRVPNIKFNVAKVLQSVIPIVEQSGVEVVESTIRPCLVELSEDPDVDV
# RFFANQALQATK]
# end gene g1
###
# start gene g2
scaffold800	AUGUSTUS	gene	97558	102430	0.06	-	.	g2
scaffold800	AUGUSTUS	transcript	97558	102430	0.06	-	.	g2.t1
scaffold800	AUGUSTUS	tts	97558	97558	.	-	.	transcript_id "g2.t1"; gene_id "g2";
scaffold800	AUGUSTUS	exon	97558	97832	.	-	.	transcript_id "g2.t1"; gene_id "g2";
scaffold800	AUGUSTUS	stop_codon	97720	97722	.	-	0	transcript_id "g2.t1"; gene_id "g2";
scaffold800	AUGUSTUS	intron	97833	98187	0.93	-	.	transcript_id "g2.t1"; gene_id "g2";
scaffold800	AUGUSTUS	intron	98261	98365	0.83	-	.	transcript_id "g2.t1"; gene_id "g2";
scaffold800	AUGUSTUS	intron	98481	98889	1	-	.	transcript_id "g2.t1"; gene_id "g2";
scaffold800	AUGUSTUS	intron	98976	99071	0.99	-	.	transcript_id "g2.t1"; gene_id "g2";
scaffold800	AUGUSTUS	intron	99226	99684	0.74	-	.	transcript_id "g2.t1"; gene_id "g2";
scaffold800	AUGUSTUS	intron	99922	99998	1	-	.	transcript_id "g2.t1"; gene_id "g2";
scaffold800	AUGUSTUS	intron	100229	100352	0.57	-	.	transcript_id "g2.t1"; gene_id "g2";
scaffold800	AUGUSTUS	intron	100368	100468	0.5	-	.	transcript_id "g2.t1"; gene_id "g2";
scaffold800	AUGUSTUS	intron	100588	100896	0.47	-	.	transcript_id "g2.t1"; gene_id "g2";
scaffold800	AUGUSTUS	intron	101037	101782	0.43	-	.	transcript_id "g2.t1"; gene_id "g2";
scaffold800	AUGUSTUS	CDS	97720	97832	0.95	-	2	transcript_id "g2.t1"; gene_id "g2";
scaffold800	AUGUSTUS	CDS	98188	98260	0.8	-	0	transcript_id "g2.t1"; gene_id "g2";
scaffold800	AUGUSTUS	exon	98188	98260	.	-	.	transcript_id "g2.t1"; gene_id "g2";
scaffold800	AUGUSTUS	CDS	98366	98480	0.83	-	1	transcript_id "g2.t1"; gene_id "g2";
scaffold800	AUGUSTUS	exon	98366	98480	.	-	.	transcript_id "g2.t1"; gene_id "g2";
scaffold800	AUGUSTUS	CDS	98890	98975	1	-	0	transcript_id "g2.t1"; gene_id "g2";
scaffold800	AUGUSTUS	exon	98890	98975	.	-	.	transcript_id "g2.t1"; gene_id "g2";
scaffold800	AUGUSTUS	CDS	99072	99225	0.9	-	1	transcript_id "g2.t1"; gene_id "g2";
scaffold800	AUGUSTUS	exon	99072	99225	.	-	.	transcript_id "g2.t1"; gene_id "g2";
scaffold800	AUGUSTUS	CDS	99685	99921	0.9	-	1	transcript_id "g2.t1"; gene_id "g2";
scaffold800	AUGUSTUS	exon	99685	99921	.	-	.	transcript_id "g2.t1"; gene_id "g2";
scaffold800	AUGUSTUS	CDS	99999	100228	0.95	-	0	transcript_id "g2.t1"; gene_id "g2";
scaffold800	AUGUSTUS	exon	99999	100228	.	-	.	transcript_id "g2.t1"; gene_id "g2";
scaffold800	AUGUSTUS	CDS	100353	100367	0.6	-	0	transcript_id "g2.t1"; gene_id "g2";
scaffold800	AUGUSTUS	exon	100353	100367	.	-	.	transcript_id "g2.t1"; gene_id "g2";
scaffold800	AUGUSTUS	CDS	100469	100587	0.52	-	2	transcript_id "g2.t1"; gene_id "g2";
scaffold800	AUGUSTUS	exon	100469	100587	.	-	.	transcript_id "g2.t1"; gene_id "g2";
scaffold800	AUGUSTUS	CDS	100897	101036	0.47	-	1	transcript_id "g2.t1"; gene_id "g2";
scaffold800	AUGUSTUS	exon	100897	101036	.	-	.	transcript_id "g2.t1"; gene_id "g2";
scaffold800	AUGUSTUS	CDS	101783	102336	0.82	-	0	transcript_id "g2.t1"; gene_id "g2";
scaffold800	AUGUSTUS	exon	101783	102430	.	-	.	transcript_id "g2.t1"; gene_id "g2";
scaffold800	AUGUSTUS	start_codon	102334	102336	.	-	0	transcript_id "g2.t1"; gene_id "g2";
scaffold800	AUGUSTUS	tss	102430	102430	.	-	.	transcript_id "g2.t1"; gene_id "g2";
# coding sequence = [atggaggagacaaaaaattctcctccaatacaaggggtagtgataatcacactaccaccacctgacaacccttcttatg
# gcaaaaccataacagcatttacactctcagattcacccactcatcagcaacaacaacaagaagaagaaccaccacaacaaagccaaccgcataaccaa
# gatgtaaatacaggcgttcttcatgtttccttagaaagatccttctttttccgccctacaatcgtttttggacttctgggtatctctctgattgcctt
# gtctttttggtcttcacttacccaagagacccttttcgaattacgtgatgtggaacaagatcataagagttccaacagttcgtttattcttcctttgt
# atccgaagcgtggtggtgcctggaattcaaggacggatgttgaattcaaacttgggaggtttgtggatttcaaaccggataactttatggatcaagaa
# aagattgccaagtctctttctgctgcaaccaagttggattcttctgctaattttcctgttaggggtaatattcattcagaagggttgtactacacata
# tatgcttgttgggaatcctcctaggccttattttcttgatattgatacgggaagtgatttgatgtggatccaatgtgatgctccatgcactagttgtg
# ccaaggtgatgcctaactcttacttgttcgttattggttcagaaacaaatctcatcatgaaggatgatgatgtcataaaaggtgttgttctgttattg
# gtattgaacttggagtccccatcttatgctggcccctcctttactggggtagtggtggatgagggagcccacccattgtacaagcccagaaatgtcaa
# tatgatacctcccaaaaacccatattgtgttgaggtacaagagaatctgagatccaagtattgtgataactgccatcaatgtgattatgagatagaat
# acgctgaccgcagctcttctgttggggttcttgcaaaggatgaacttcaattggtgcttgcaaatgggactggaaccaagccaaatgttgttttcggc
# tgtgcatatgatcagcaaggcacacttctcaacactttagcaagcactgatgggatcctaggacttagcagagctccaatcagtttgccttctcagct
# agcgagtcatgggttaatcaacaatgttattggacattgtcttcgcactgatacaaatgggggctacttgttcttaggcaatgactttgtcccacagt
# ggcggatgtcatgggtccctatgctgaataacccttttcctaatctttatcaagcacaattgatgaaaatgaactatggaggcaaagaccttcgatta
# ggcagcagaggctatggacaagatactgtagtgtttgacagtggcagtacttatacatattttacagatcaagcatacaaagctttgatttccatgct
# tgaagagatttccagtgaagatcttatcaaggatgcatcagatacgacattacccatttgctggcgagctaaatttccaataagatctattgaagagg
# ttagacaattcttcaaacctctaaaccttcaattcggaagcaagtggcgtgtcgtgtccactaagctttggattcctgcagaagggtatttgactata
# agtgaaaagagtaatgtgtgcttaggtatacttgatggaagcaatgttcacgatggttctgctataatacttggagatatttcactacgtggccagtt
# gttcgtgtatgacaacgttaaccagaagattgggtggataagatcaaattgtgaacggccagagaacgttcccagtcttccatttttttga]
# protein sequence = [MEETKNSPPIQGVVIITLPPPDNPSYGKTITAFTLSDSPTHQQQQQEEEPPQQSQPHNQDVNTGVLHVSLERSFFFRP
# TIVFGLLGISLIALSFWSSLTQETLFELRDVEQDHKSSNSSFILPLYPKRGGAWNSRTDVEFKLGRFVDFKPDNFMDQEKIAKSLSAATKLDSSANFP
# VRGNIHSEGLYYTYMLVGNPPRPYFLDIDTGSDLMWIQCDAPCTSCAKVMPNSYLFVIGSETNLIMKDDDVIKGVVLLLVLNLESPSYAGPSFTGVVV
# DEGAHPLYKPRNVNMIPPKNPYCVEVQENLRSKYCDNCHQCDYEIEYADRSSSVGVLAKDELQLVLANGTGTKPNVVFGCAYDQQGTLLNTLASTDGI
# LGLSRAPISLPSQLASHGLINNVIGHCLRTDTNGGYLFLGNDFVPQWRMSWVPMLNNPFPNLYQAQLMKMNYGGKDLRLGSRGYGQDTVVFDSGSTYT
# YFTDQAYKALISMLEEISSEDLIKDASDTTLPICWRAKFPIRSIEEVRQFFKPLNLQFGSKWRVVSTKLWIPAEGYLTISEKSNVCLGILDGSNVHDG
# SAIILGDISLRGQLFVYDNVNQKIGWIRSNCERPENVPSLPFF]
# end gene g2
###
# start gene g3
scaffold800	AUGUSTUS	gene	102885	108429	0.01	+	.	g3
scaffold800	AUGUSTUS	transcript	102885	108429	0.01	+	.	g3.t1
scaffold800	AUGUSTUS	tss	102885	102885	.	+	.	transcript_id "g3.t1"; gene_id "g3";
scaffold800	AUGUSTUS	exon	102885	103091	.	+	.	transcript_id "g3.t1"; gene_id "g3";
scaffold800	AUGUSTUS	exon	103475	104290	.	+	.	transcript_id "g3.t1"; gene_id "g3";
scaffold800	AUGUSTUS	start_codon	103969	103971	.	+	0	transcript_id "g3.t1"; gene_id "g3";
scaffold800	AUGUSTUS	intron	104291	104472	0.71	+	.	transcript_id "g3.t1"; gene_id "g3";
scaffold800	AUGUSTUS	intron	104556	104960	0.6	+	.	transcript_id "g3.t1"; gene_id "g3";
scaffold800	AUGUSTUS	intron	105132	105736	0.94	+	.	transcript_id "g3.t1"; gene_id "g3";
scaffold800	AUGUSTUS	intron	105838	106155	0.46	+	.	transcript_id "g3.t1"; gene_id "g3";
scaffold800	AUGUSTUS	intron	106217	106302	0.52	+	.	transcript_id "g3.t1"; gene_id "g3";
scaffold800	AUGUSTUS	intron	106364	106612	0.29	+	.	transcript_id "g3.t1"; gene_id "g3";
scaffold800	AUGUSTUS	intron	106682	106848	0.73	+	.	transcript_id "g3.t1"; gene_id "g3";
scaffold800	AUGUSTUS	intron	106963	107084	0.41	+	.	transcript_id "g3.t1"; gene_id "g3";
scaffold800	AUGUSTUS	intron	107297	107380	0.96	+	.	transcript_id "g3.t1"; gene_id "g3";
scaffold800	AUGUSTUS	intron	107469	107556	0.93	+	.	transcript_id "g3.t1"; gene_id "g3";
scaffold800	AUGUSTUS	intron	107826	107963	0.6	+	.	transcript_id "g3.t1"; gene_id "g3";
scaffold800	AUGUSTUS	CDS	103969	104290	0.85	+	0	transcript_id "g3.t1"; gene_id "g3";
scaffold800	AUGUSTUS	CDS	104473	104555	0.52	+	2	transcript_id "g3.t1"; gene_id "g3";
scaffold800	AUGUSTUS	exon	104473	104555	.	+	.	transcript_id "g3.t1"; gene_id "g3";
scaffold800	AUGUSTUS	CDS	104961	105131	0.91	+	0	transcript_id "g3.t1"; gene_id "g3";
scaffold800	AUGUSTUS	exon	104961	105131	.	+	.	transcript_id "g3.t1"; gene_id "g3";
scaffold800	AUGUSTUS	CDS	105737	105837	0.51	+	0	transcript_id "g3.t1"; gene_id "g3";
scaffold800	AUGUSTUS	exon	105737	105837	.	+	.	transcript_id "g3.t1"; gene_id "g3";
scaffold800	AUGUSTUS	CDS	106156	106216	0.52	+	1	transcript_id "g3.t1"; gene_id "g3";
scaffold800	AUGUSTUS	exon	106156	106216	.	+	.	transcript_id "g3.t1"; gene_id "g3";
scaffold800	AUGUSTUS	CDS	106303	106363	0.48	+	0	transcript_id "g3.t1"; gene_id "g3";
scaffold800	AUGUSTUS	exon	106303	106363	.	+	.	transcript_id "g3.t1"; gene_id "g3";
scaffold800	AUGUSTUS	CDS	106613	106681	0.42	+	2	transcript_id "g3.t1"; gene_id "g3";
scaffold800	AUGUSTUS	exon	106613	106681	.	+	.	transcript_id "g3.t1"; gene_id "g3";
scaffold800	AUGUSTUS	CDS	106849	106962	0.61	+	2	transcript_id "g3.t1"; gene_id "g3";
scaffold800	AUGUSTUS	exon	106849	106962	.	+	.	transcript_id "g3.t1"; gene_id "g3";
scaffold800	AUGUSTUS	CDS	107085	107296	0.41	+	2	transcript_id "g3.t1"; gene_id "g3";
scaffold800	AUGUSTUS	exon	107085	107296	.	+	.	transcript_id "g3.t1"; gene_id "g3";
scaffold800	AUGUSTUS	CDS	107381	107468	0.95	+	0	transcript_id "g3.t1"; gene_id "g3";
scaffold800	AUGUSTUS	exon	107381	107468	.	+	.	transcript_id "g3.t1"; gene_id "g3";
scaffold800	AUGUSTUS	CDS	107557	107825	0.93	+	2	transcript_id "g3.t1"; gene_id "g3";
scaffold800	AUGUSTUS	exon	107557	107825	.	+	.	transcript_id "g3.t1"; gene_id "g3";
scaffold800	AUGUSTUS	CDS	107964	108167	0.6	+	0	transcript_id "g3.t1"; gene_id "g3";
scaffold800	AUGUSTUS	exon	107964	108429	.	+	.	transcript_id "g3.t1"; gene_id "g3";
scaffold800	AUGUSTUS	stop_codon	108165	108167	.	+	0	transcript_id "g3.t1"; gene_id "g3";
scaffold800	AUGUSTUS	tts	108429	108429	.	+	.	transcript_id "g3.t1"; gene_id "g3";
# coding sequence = [atgagacttctaaccctaaataatcagcctcctactactacttttccttccatccctacagatggtccttttgaaactt
# ttagcactccatttgaagctcagtcttctactgtgcctccaccatgtccttctattgtgcctctttcttctactgtgcctctaccatatctttctatt
# gtgtctcctccttccactgtgcctcccctatctacttctattgtgcctcctccttcttatgttccttcatctgattatcctataatagataatgatcc
# aactgataacgaagtggaagataaatcaagatctgaaagggatactagaggtgatgaaccttattatctaagtgatgaagttcctagctttgaaatag
# atgatgaaacaggttgggaaaatggtgaaaaggacaatattagaaaagagttggctattaatgttggtaggacaacagtgagaagagctaagactaga
# atgctacaagagatcatgggtgatcacattgtggagtatggtaggatttttgatcatagagatgaaatattaaggagtaatccaggtagtacttgtgt
# agtgaaggacaatattagaaaagagttggctattaatgttggtaggacaacagtgagaagagctaagactagaatgctacaagagatcatgggtgatc
# acattgtggatgaaaatgatcgtgaacttggagaagcgcatcaactatccattattaatgatatgcaaaagggactagaaattgctggagatactgta
# ttgccacttgctgaacatagaaaatatgcaagactgcctgcaaggtataaaaccatcattacaatgcttgaggagataagggtgaagatgatgaaaag
# aattggaggtgtagttgcagatcctggcagttcaagggaattccttgttctcatggtgttgctgcccttcattacaaaaacttggaaccaatccatta
# tgtggctagctgttatagcaagtaaggttagaagaaaggaagcagatgaaagcagaaaaactgaaaacttgagcaaaagaggtgttgtaatgacttgt
# agcaaatgtgtcacacaaagacacaataaaagagaattaactacaagaaaccaagctgatccaagtcaatcaactgaaccgtcttctcaggtaagagg
# tactgatccaagtcaatcagctgaaccatcttctcaggaagaggcacaaaaaaagcaacaagaggaagagcaaatggcagatgtgtttcagctaaatc
# acatggaaatgctacaaaaacacagagggagaggtagaggtatatgtagaggagcaagaatagggagagaaatggctcaagaaagaaatgtgaatgaa
# ggactaagtagaggaagaggaatgactcaacataatcaaactagttgtgaagcaaactgcagtggaagaggcctaggaagagggaagagaccagtaga
# acatgaggacaccagtggaggacaaacaagaccttttaaaaggccaagaatgataggtgttggcatataccaagctgaagatgaatttacaactctca
# atagggctgatgttgtaactggtgatattggatacacaccagtacgtggattcaaatggaaggggaagacaactattaccagtaccaacttggaaaga
# atgagggctgaaaaggttatccaaactaggtctgtagctgctactaatgctgctaatagccaaggccaaacaacttcaagtccgaagacttatgtgcc
# atggaagtag]
# protein sequence = [MRLLTLNNQPPTTTFPSIPTDGPFETFSTPFEAQSSTVPPPCPSIVPLSSTVPLPYLSIVSPPSTVPPLSTSIVPPPS
# YVPSSDYPIIDNDPTDNEVEDKSRSERDTRGDEPYYLSDEVPSFEIDDETGWENGEKDNIRKELAINVGRTTVRRAKTRMLQEIMGDHIVEYGRIFDH
# RDEILRSNPGSTCVVKDNIRKELAINVGRTTVRRAKTRMLQEIMGDHIVDENDRELGEAHQLSIINDMQKGLEIAGDTVLPLAEHRKYARLPARYKTI
# ITMLEEIRVKMMKRIGGVVADPGSSREFLVLMVLLPFITKTWNQSIMWLAVIASKVRRKEADESRKTENLSKRGVVMTCSKCVTQRHNKRELTTRNQA
# DPSQSTEPSSQVRGTDPSQSAEPSSQEEAQKKQQEEEQMADVFQLNHMEMLQKHRGRGRGICRGARIGREMAQERNVNEGLSRGRGMTQHNQTSCEAN
# CSGRGLGRGKRPVEHEDTSGGQTRPFKRPRMIGVGIYQAEDEFTTLNRADVVTGDIGYTPVRGFKWKGKTTITSTNLERMRAEKVIQTRSVAATNAAN
# SQGQTTSSPKTYVPWK]
# end gene g3
###
# start gene g4
scaffold800	AUGUSTUS	gene	111265	124237	0.01	+	.	g4
scaffold800	AUGUSTUS	transcript	111265	124237	0.01	+	.	g4.t1
scaffold800	AUGUSTUS	tss	111265	111265	.	+	.	transcript_id "g4.t1"; gene_id "g4";
scaffold800	AUGUSTUS	exon	111265	111508	.	+	.	transcript_id "g4.t1"; gene_id "g4";
scaffold800	AUGUSTUS	start_codon	111418	111420	.	+	0	transcript_id "g4.t1"; gene_id "g4";
scaffold800	AUGUSTUS	intron	111509	112475	0.46	+	.	transcript_id "g4.t1"; gene_id "g4";
scaffold800	AUGUSTUS	intron	112551	112884	0.45	+	.	transcript_id "g4.t1"; gene_id "g4";
scaffold800	AUGUSTUS	intron	112996	113102	0.89	+	.	transcript_id "g4.t1"; gene_id "g4";
scaffold800	AUGUSTUS	intron	113282	114505	0.88	+	.	transcript_id "g4.t1"; gene_id "g4";
scaffold800	AUGUSTUS	intron	114669	115795	0.01	+	.	transcript_id "g4.t1"; gene_id "g4";
scaffold800	AUGUSTUS	intron	115872	116663	0.8	+	.	transcript_id "g4.t1"; gene_id "g4";
scaffold800	AUGUSTUS	intron	116774	117017	0.76	+	.	transcript_id "g4.t1"; gene_id "g4";
scaffold800	AUGUSTUS	intron	117113	117358	0.47	+	.	transcript_id "g4.t1"; gene_id "g4";
scaffold800	AUGUSTUS	intron	117415	117990	0.28	+	.	transcript_id "g4.t1"; gene_id "g4";
scaffold800	AUGUSTUS	intron	118157	119407	0.38	+	.	transcript_id "g4.t1"; gene_id "g4";
scaffold800	AUGUSTUS	intron	119501	119798	0.99	+	.	transcript_id "g4.t1"; gene_id "g4";
scaffold800	AUGUSTUS	intron	119928	120098	1	+	.	transcript_id "g4.t1"; gene_id "g4";
scaffold800	AUGUSTUS	intron	120219	120497	0.85	+	.	transcript_id "g4.t1"; gene_id "g4";
scaffold800	AUGUSTUS	intron	120579	121640	0.83	+	.	transcript_id "g4.t1"; gene_id "g4";
scaffold800	AUGUSTUS	intron	121749	121861	0.93	+	.	transcript_id "g4.t1"; gene_id "g4";
scaffold800	AUGUSTUS	intron	122006	122085	0.97	+	.	transcript_id "g4.t1"; gene_id "g4";
scaffold800	AUGUSTUS	intron	122188	122616	0.96	+	.	transcript_id "g4.t1"; gene_id "g4";
scaffold800	AUGUSTUS	intron	122697	123727	0.86	+	.	transcript_id "g4.t1"; gene_id "g4";
scaffold800	AUGUSTUS	intron	123821	123944	0.94	+	.	transcript_id "g4.t1"; gene_id "g4";
scaffold800	AUGUSTUS	CDS	111418	111508	1	+	0	transcript_id "g4.t1"; gene_id "g4";
scaffold800	AUGUSTUS	CDS	112476	112550	0.48	+	2	transcript_id "g4.t1"; gene_id "g4";
scaffold800	AUGUSTUS	exon	112476	112550	.	+	.	transcript_id "g4.t1"; gene_id "g4";
scaffold800	AUGUSTUS	CDS	112885	112995	0.85	+	2	transcript_id "g4.t1"; gene_id "g4";
scaffold800	AUGUSTUS	exon	112885	112995	.	+	.	transcript_id "g4.t1"; gene_id "g4";
scaffold800	AUGUSTUS	CDS	113103	113281	0.96	+	2	transcript_id "g4.t1"; gene_id "g4";
scaffold800	AUGUSTUS	exon	113103	113281	.	+	.	transcript_id "g4.t1"; gene_id "g4";
scaffold800	AUGUSTUS	CDS	114506	114668	0.01	+	0	transcript_id "g4.t1"; gene_id "g4";
scaffold800	AUGUSTUS	exon	114506	114668	.	+	.	transcript_id "g4.t1"; gene_id "g4";
scaffold800	AUGUSTUS	CDS	115796	115871	0.01	+	2	transcript_id "g4.t1"; gene_id "g4";
scaffold800	AUGUSTUS	exon	115796	115871	.	+	.	transcript_id "g4.t1"; gene_id "g4";
scaffold800	AUGUSTUS	CDS	116664	116773	0.78	+	1	transcript_id "g4.t1"; gene_id "g4";
scaffold800	AUGUSTUS	exon	116664	116773	.	+	.	transcript_id "g4.t1"; gene_id "g4";
scaffold800	AUGUSTUS	CDS	117018	117112	0.76	+	2	transcript_id "g4.t1"; gene_id "g4";
scaffold800	AUGUSTUS	exon	117018	117112	.	+	.	transcript_id "g4.t1"; gene_id "g4";
scaffold800	AUGUSTUS	CDS	117359	117414	0.41	+	0	transcript_id "g4.t1"; gene_id "g4";
scaffold800	AUGUSTUS	exon	117359	117414	.	+	.	transcript_id "g4.t1"; gene_id "g4";
scaffold800	AUGUSTUS	CDS	117991	118156	0.4	+	1	transcript_id "g4.t1"; gene_id "g4";
scaffold800	AUGUSTUS	exon	117991	118156	.	+	.	transcript_id "g4.t1"; gene_id "g4";
scaffold800	AUGUSTUS	CDS	119408	119500	0.76	+	0	transcript_id "g4.t1"; gene_id "g4";
scaffold800	AUGUSTUS	exon	119408	119500	.	+	.	transcript_id "g4.t1"; gene_id "g4";
scaffold800	AUGUSTUS	CDS	119799	119927	1	+	0	transcript_id "g4.t1"; gene_id "g4";
scaffold800	AUGUSTUS	exon	119799	119927	.	+	.	transcript_id "g4.t1"; gene_id "g4";
scaffold800	AUGUSTUS	CDS	120099	120218	0.93	+	0	transcript_id "g4.t1"; gene_id "g4";
scaffold800	AUGUSTUS	exon	120099	120218	.	+	.	transcript_id "g4.t1"; gene_id "g4";
scaffold800	AUGUSTUS	CDS	120498	120578	0.91	+	0	transcript_id "g4.t1"; gene_id "g4";
scaffold800	AUGUSTUS	exon	120498	120578	.	+	.	transcript_id "g4.t1"; gene_id "g4";
scaffold800	AUGUSTUS	CDS	121641	121748	0.94	+	0	transcript_id "g4.t1"; gene_id "g4";
scaffold800	AUGUSTUS	exon	121641	121748	.	+	.	transcript_id "g4.t1"; gene_id "g4";
scaffold800	AUGUSTUS	CDS	121862	122005	0.91	+	0	transcript_id "g4.t1"; gene_id "g4";
scaffold800	AUGUSTUS	exon	121862	122005	.	+	.	transcript_id "g4.t1"; gene_id "g4";
scaffold800	AUGUSTUS	CDS	122086	122187	0.96	+	0	transcript_id "g4.t1"; gene_id "g4";
scaffold800	AUGUSTUS	exon	122086	122187	.	+	.	transcript_id "g4.t1"; gene_id "g4";
scaffold800	AUGUSTUS	CDS	122617	122696	0.87	+	0	transcript_id "g4.t1"; gene_id "g4";
scaffold800	AUGUSTUS	exon	122617	122696	.	+	.	transcript_id "g4.t1"; gene_id "g4";
scaffold800	AUGUSTUS	CDS	123728	123820	0.96	+	1	transcript_id "g4.t1"; gene_id "g4";
scaffold800	AUGUSTUS	exon	123728	123820	.	+	.	transcript_id "g4.t1"; gene_id "g4";
scaffold800	AUGUSTUS	CDS	123945	124002	0.96	+	1	transcript_id "g4.t1"; gene_id "g4";
scaffold800	AUGUSTUS	exon	123945	124237	.	+	.	transcript_id "g4.t1"; gene_id "g4";
scaffold800	AUGUSTUS	stop_codon	124000	124002	.	+	0	transcript_id "g4.t1"; gene_id "g4";
scaffold800	AUGUSTUS	tts	124237	124237	.	+	.	transcript_id "g4.t1"; gene_id "g4";
scaffold800	AUGUSTUS	protein_match	112550	112550	1	+	0	target "unknown_A[1..1]"; target_start 55; transcript_id "g4.t1"; gene_id "g4";
scaffold800	AUGUSTUS	protein_match	112885	112995	7.88	+	1	target "unknown_A[1..38]"; target_start 54; transcript_id "g4.t1"; gene_id "g4";
scaffold800	AUGUSTUS	protein_match	113103	113281	8.6	+	1	target "unknown_A[38..98]"; target_start 54; transcript_id "g4.t1"; gene_id "g4";
scaffold800	AUGUSTUS	protein_match	114506	114668	6.01	+	2	target "unknown_A[98..152]"; target_start 54; transcript_id "g4.t1"; gene_id "g4";
scaffold800	AUGUSTUS	protein_match	115796	115871	6.35	+	1	target "unknown_A[152..177]"; target_start 54; transcript_id "g4.t1"; gene_id "g4";
scaffold800	AUGUSTUS	protein_match	116664	116773	7.54	+	0	target "unknown_A[178..214]"; target_start 54; transcript_id "g4.t1"; gene_id "g4";
scaffold800	AUGUSTUS	protein_match	117018	117112	6.84	+	1	target "unknown_A[214..246]"; target_start 54; transcript_id "g4.t1"; gene_id "g4";
scaffold800	AUGUSTUS	protein_match	117359	117400	6.88	+	0	target "unknown_A[246..259]"; target_start 55; transcript_id "g4.t1"; gene_id "g4";
scaffold800	AUGUSTUS	protein_match	117407	117414	5.51	+	0	target "unknown_B[1..3]"; target_start 316; transcript_id "g4.t1"; gene_id "g4";
scaffold800	AUGUSTUS	protein_match	117991	118156	5.29	+	1	target "unknown_B[3..58]"; target_start 316; transcript_id "g4.t1"; gene_id "g4";
scaffold800	AUGUSTUS	protein_match	119408	119500	6.2	+	0	target "unknown_C[1..31]"; target_start 374; transcript_id "g4.t1"; gene_id "g4";
scaffold800	AUGUSTUS	protein_match	119799	119927	8.48	+	2	target "unknown_C[32..75]"; target_start 373; transcript_id "g4.t1"; gene_id "g4";
scaffold800	AUGUSTUS	protein_match	120099	120215	5.76	+	0	target "unknown_C[75..113]"; target_start 374; transcript_id "g4.t1"; gene_id "g4";
scaffold800	AUGUSTUS	protein_match	120216	120218	9.53	+	0	target "unknown_D[1..1]"; target_start 487; transcript_id "g4.t1"; gene_id "g4";
scaffold800	AUGUSTUS	protein_match	120498	120578	4.54	+	2	target "unknown_D[2..29]"; target_start 486; transcript_id "g4.t1"; gene_id "g4";
scaffold800	AUGUSTUS	protein_match	121641	121748	8.45	+	0	target "unknown_D[29..64]"; target_start 487; transcript_id "g4.t1"; gene_id "g4";
scaffold800	AUGUSTUS	protein_match	121862	122005	6.26	+	0	target "unknown_E[1..48]"; target_start 551; transcript_id "g4.t1"; gene_id "g4";
scaffold800	AUGUSTUS	protein_match	122086	122109	5.4	+	0	target "unknown_E[49..56]"; target_start 551; transcript_id "g4.t1"; gene_id "g4";
scaffold800	AUGUSTUS	protein_match	122113	122187	10.7	+	0	target "unknown_F[1..25]"; target_start 608; transcript_id "g4.t1"; gene_id "g4";
scaffold800	AUGUSTUS	protein_match	122617	122696	9.46	+	2	target "unknown_F[26..52]"; target_start 607; transcript_id "g4.t1"; gene_id "g4";
scaffold800	AUGUSTUS	protein_match	123728	123731	17	+	1	target "unknown_F[52..53]"; target_start 608; transcript_id "g4.t1"; gene_id "g4";
scaffold800	AUGUSTUS	protein_match	123756	123809	6.79	+	0	target "unknown_H[1..18]"; target_start 669; transcript_id "g4.t1"; gene_id "g4";
# coding sequence = [atggattccccgcgaggaggaccggagagagacaaggcgaactcaacgtcttcatctactcccctcgctgccgtcgcca
# gcttctggaaagggactgcatactgtgttcactgtcttgtgctggttggcttcgctaatgtgttcttaagtcctgttgaactgattgactttgatttg
# gagaaagaaaggattacactagatgagcaaggtcttaggattgctgagaatcaggagaacagtcagaagaaccgacgaaaacttgcagagagcacacg
# agattttaaaaaagcttcaagtgaagacaagttgagcttgttcaactctttgctcaaggggtaccaagaagaggttgacaatcttaccaagagagcta
# agtatggggaaaatgctttccttaacatttatcaaaaactatatgaggcaccagatccttatccagtcattgcttcaattgctgaaaaggattcaaaa
# ctatcagaattagagtctgagaaccgaaaaatgaaggttgaacttgaagaatttcgcatggaagcaactcatctgaaaaatcaacaagcgacaataag
# aagacttgaagagcggtgccgccagttagagcaacaggctagtatatacttcaaggaaattgtagaaatcaagcaacgcagtttggcagaagagaacc
# agaaagcacttgaggttttaaaagaaagggagcaattactacaggatcaattacgacaagctcaggaaagtgtttctaccatgcaaaagttgcatgaa
# cttgcacaaagccagttgtttgaagttcgtgcgcaatcagaggaagagagagccgcaaagcaatcggaattcaatctcctaatggatgaagttgaacg
# ggctcaaggtcgccttcttagtcttgaaagagaaaagggattattgcgctcacaattacagactgcaaacgaagataatgatcacaagaacagtgata
# atttggatgcagatagtgctcttgagaattctctgtatgccaaagagaagataatctctgaactaaatgtggaacttcataagttggagaacacttta
# tcaaatgagcgagaagaacacattaatgagataaagaagttgaattctcttcttaatgaaaaggaggttgctcttgaagaactaaagaaggagcttca
# aacacggcctacaacaaaactgatagatgatttgaggaagaaagtaaagatcttacaggctgtgggttacaattcaattgaagctgaagattgggaag
# ttgctaccagtgggcaagagatgagcaaacttgagtcattacttcttgacaagaatcgaaaagtggagcatgagctaacacaattaaaggtccaactt
# tctgagaggatttctttgctggaatcagctgaagcaaaggttgtagagctgactgccaaggttaatgaacaacaaagattaatacagaagctagaaga
# tgatattctaaagggatatagttctaaagatagaaaaggtactcgatttgatgattgggatttatcagagtctggtgcaacagagccttcagagaatg
# aagagcagaggcatgtttcctcagaccaagatcaaagctcaatgctgaaggtgatctgcaaccaaagagaccgtttccgtacccgtttgcgggagact
# gaagaggaaattagacagctgaaggagaagataggatcactgacctcagaacttgataaaacaaaagcagataatgtcaaactttatgggaagatccg
# ttatgttcaggattataattctgaaagagtgatctcaagaggatcaaaaaagtatgtagaagatttagaaggtggtttcagctctgacgtggaatcca
# aatacaagaagatgtatgaggatgacataaatccatttgcggcattctcgaagaaggaaagagatcaaagatacaaggaattaggtttgagagacaag
# attactctcagtagtggccgttttcttcttggtaacaaatatgctcggacatttgtattcttctacaccattggattgcacattttagtattcacctg
# cctatacaggatgtcagcattgagctacctcagccatggcgaagaatctcttgtcagcgaaaagaatctcaatcttcctcatgcactatag]
# protein sequence = [MDSPRGGPERDKANSTSSSTPLAAVASFWKGTAYCVHCLVLVGFANVFLSPVELIDFDLEKERITLDEQGLRIAENQE
# NSQKNRRKLAESTRDFKKASSEDKLSLFNSLLKGYQEEVDNLTKRAKYGENAFLNIYQKLYEAPDPYPVIASIAEKDSKLSELESENRKMKVELEEFR
# MEATHLKNQQATIRRLEERCRQLEQQASIYFKEIVEIKQRSLAEENQKALEVLKEREQLLQDQLRQAQESVSTMQKLHELAQSQLFEVRAQSEEERAA
# KQSEFNLLMDEVERAQGRLLSLEREKGLLRSQLQTANEDNDHKNSDNLDADSALENSLYAKEKIISELNVELHKLENTLSNEREEHINEIKKLNSLLN
# EKEVALEELKKELQTRPTTKLIDDLRKKVKILQAVGYNSIEAEDWEVATSGQEMSKLESLLLDKNRKVEHELTQLKVQLSERISLLESAEAKVVELTA
# KVNEQQRLIQKLEDDILKGYSSKDRKGTRFDDWDLSESGATEPSENEEQRHVSSDQDQSSMLKVICNQRDRFRTRLRETEEEIRQLKEKIGSLTSELD
# KTKADNVKLYGKIRYVQDYNSERVISRGSKKYVEDLEGGFSSDVESKYKKMYEDDINPFAAFSKKERDQRYKELGLRDKITLSSGRFLLGNKYARTFV
# FFYTIGLHILVFTCLYRMSALSYLSHGEESLVSEKNLNLPHAL]
# sequence of block unknown_A    55 [DFDLEKERITLDEQGLRIAENQENSQKNRRKLAESTRDFKKASSEDKLSLFNSLLKGYQEEVDNLTKRAKYGENAFLNIYQKLYEAPDPYPVIASIAEKDSKLSELESENRKMKVELEEFRMEATHLKNQQATIRRLEERCRQLEQQASIYFKEIVEIKQRSLAEENQKALEVLKEREQLLQDQLRQAQESVSTMQKLHELAQSQLFEVRAQSEEERAAKQSEFNLLMDEVERAQGRLLSLEREKGLLRSQLQTANEDN] 314
# sequence of block unknown_B   316 [KNSDNLDADSALENSLYAKEKIISELNVELHKLENTLSNEREEHINEIKKLNSLLNEK] 374
# sequence of block unknown_C   374 [EVALEELKKELQTRPTTKLIDDLRKKVKILQAVGYNSIEAEDWEVATSGQEMSKLESLLLDKNRKVEHELTQLKVQLSERISLLESAEAKVVELTAKVNEQQRLIQKLEDDIL] 487
# sequence of block unknown_D   487 [KGYSSKDRKGTRFDDWDLSESGATEPSENEEQRHVSSDQDQSSMLKVICNQRDRFRTRLRETEE] 551
# sequence of block unknown_E   551 [EIRQLKEKIGSLTSELDKTKADNVKLYGKIRYVQDYNSERVISRGSKKYVEDLEGG] 607
# sequence of block unknown_F   608 [SSDVESKYKKMYEDDINPFAAFSKKERDQRYKELGLRDKITLSSGRFLLGNKY] 661
# sequence of block unknown_H   669 [TIGLHILVFTCLYRMSAL] 687
# end gene g4
###
# start gene g5
scaffold800	AUGUSTUS	gene	127411	129190	0.38	-	.	g5
scaffold800	AUGUSTUS	transcript	127411	129190	0.38	-	.	g5.t1
scaffold800	AUGUSTUS	tts	127411	127411	.	-	.	transcript_id "g5.t1"; gene_id "g5";
scaffold800	AUGUSTUS	exon	127411	129190	.	-	.	transcript_id "g5.t1"; gene_id "g5";
scaffold800	AUGUSTUS	stop_codon	127641	127643	.	-	0	transcript_id "g5.t1"; gene_id "g5";
scaffold800	AUGUSTUS	CDS	127641	129152	0.97	-	0	transcript_id "g5.t1"; gene_id "g5";
scaffold800	AUGUSTUS	start_codon	129150	129152	.	-	0	transcript_id "g5.t1"; gene_id "g5";
scaffold800	AUGUSTUS	tss	129190	129190	.	-	.	transcript_id "g5.t1"; gene_id "g5";
# coding sequence = [atggcctcatcattttcagattttatttccttcatcatcatcgtcatcatcactgtttcttttcttcctaatgctctct
# gtcgtccctcgctaacttcttcgcttccacattcccaaatccttgatgtatcaaaatccattcagaacactcttcaagtactctctctcaatatcaag
# tctctccaacaccaagaagcaatacaacaagaacaaccggtttattcttcttcttcttcgtcgtcgttgttgtcttcctctgcattatctatatcaat
# ctatcctcgttcttctcttgtgaaaccccaacacacagactatacatctctcactctctctcgactcgctcgtgattcagcccgagtgtcctcactca
# atgcgatgcttcaactttctcctactaattttacttattctcatcgcaaatcggttcgaaccatgtcgggacctggagaatttcagacgcctcttata
# tctggaacaagtcaaggtagtggcgagtattttgctcggttaggaattggagaacctgcgaaggaattttacatggttattgatactggaagtgatat
# taattggcttcaatgtgaaccctgtgacgtgtgttaccaacaaactgatccgattttcaatccgtctgattcctccacatacaatcaggtcccgtgca
# actcaccggtgtgtgcggcacttgaactctcgggctgttataccgatacttgtatgtatcaagtctcctatggagatggttcgtttacagaaggggaa
# ttagcgactgaaacggtgtcgtttggagactctggatcgttccctaatgttgctataggctgtggccatgataacgaagggttatttaccgggtcagc
# tgggttgttaggtctcggcggcggctcattatctcttccatctcaagtcaaagcgacgtcgttttcctactgcctagtagatcgcgattctgattctt
# cgtcgactttggaattcaattcggccggacccagtgactcggtgtttgcaccattactacgtaactcgaggagggacacttttttctacataggtctg
# gaaggaatcagcgtcggcggcgagatgttacaggttccggcgagtatttttcaggtggacgataatgggaggggaggaattatcgtggattctggaac
# agcggtgactcgtttgcagagcagtgcttacagtgctttacgtgacacgttcgtgaaatatgctcagaatttgccgtcagccggggaattcgagttgt
# ttgatacttgctttgatctatcgtcgatgagcatagcgaacgttcctacggtggcgtttcatttctccggtgggcgaacgctgccgttgcgagctcag
# aatacggtggttcctgttgactcgtcggggaagtactgcttagcgtttgcttcgacggatgaatcaatgtcgataatcggaaatgtacagcagcaggg
# aatacgtgtgagttatgacctgagtaataaccttgttggatttagtcctgataaatgttaa]
# protein sequence = [MASSFSDFISFIIIVIITVSFLPNALCRPSLTSSLPHSQILDVSKSIQNTLQVLSLNIKSLQHQEAIQQEQPVYSSSS
# SSSLLSSSALSISIYPRSSLVKPQHTDYTSLTLSRLARDSARVSSLNAMLQLSPTNFTYSHRKSVRTMSGPGEFQTPLISGTSQGSGEYFARLGIGEP
# AKEFYMVIDTGSDINWLQCEPCDVCYQQTDPIFNPSDSSTYNQVPCNSPVCAALELSGCYTDTCMYQVSYGDGSFTEGELATETVSFGDSGSFPNVAI
# GCGHDNEGLFTGSAGLLGLGGGSLSLPSQVKATSFSYCLVDRDSDSSSTLEFNSAGPSDSVFAPLLRNSRRDTFFYIGLEGISVGGEMLQVPASIFQV
# DDNGRGGIIVDSGTAVTRLQSSAYSALRDTFVKYAQNLPSAGEFELFDTCFDLSSMSIANVPTVAFHFSGGRTLPLRAQNTVVPVDSSGKYCLAFAST
# DESMSIIGNVQQQGIRVSYDLSNNLVGFSPDKC]
# end gene g5
###
# command line:
# augustus --codingseq=1 --proteinprofile=/home/pgsb/tetiana.nosenko/lineages/embryophyta_odb9/prfl/EOG093606MY.prfl --predictionStart=94610 --predictionEnd=140974 --species=arabidopsis ./tmp/scaffold800Schil_BUSCO_geno_206160443_.temp
```
