## Supplementary material for "The *de novo* reference genome and transcriptome assemblies of the wild tomato species *Solanum chilense*": EOG093606N3.out.1

```
# Please cite: Mario Stanke, Mark Diekhans, Robert Baertsch, David Haussler (2008),
# Using native and syntenically mapped cDNA alignments to improve de novo gene finding
# Bioinformatics 24: 637-644, doi 10.1093/bioinformatics/btn013
# No extrinsic information on sequences given.
# Using protein profile unknown
# --[34..81]--> unknown_B (62) <--[3..15]--> unknown_C (95) <--[0..1]--> unknown_D (323) <--[0..1]--
# arabidopsis version. Using default transition matrix.
# We have hints for 0 sequences and for 0 of the sequences in the input set.
#
# ----- prediction on sequence number 1 (length = 37921, name = scaffold366) -----
#
# Constraints/Hints:
# (none)
# Predicted genes for sequence number 1 on both strands
# start gene g1
scaffold366	AUGUSTUS	gene	96396	97143	0.26	+	.	g1
scaffold366	AUGUSTUS	transcript	96396	97143	0.26	+	.	g1.t1
scaffold366	AUGUSTUS	tss	96396	96396	.	+	.	transcript_id "g1.t1"; gene_id "g1";
scaffold366	AUGUSTUS	exon	96396	97143	.	+	.	transcript_id "g1.t1"; gene_id "g1";
scaffold366	AUGUSTUS	start_codon	96432	96434	.	+	0	transcript_id "g1.t1"; gene_id "g1";
scaffold366	AUGUSTUS	CDS	96432	96737	0.99	+	0	transcript_id "g1.t1"; gene_id "g1";
scaffold366	AUGUSTUS	stop_codon	96735	96737	.	+	0	transcript_id "g1.t1"; gene_id "g1";
scaffold366	AUGUSTUS	tts	97143	97143	.	+	.	transcript_id "g1.t1"; gene_id "g1";
# coding sequence = [atgagagatttaagtgatacaccaagctcctcctcattctggacatggagatctccacttccttatctttttggaagtt
# tggggataatgttgcttctaattgtcgtttccctcatcatcctcgcttgttccttccataaacgtttttcctctaactccgacccggagaaatctgca
# tgtccgccgccgaacagtacaattgttgagatgtctcccagtattatcgtcatcatggccggagatcacaagcctacccacatcggagttcctgtttc
# tgataaacctactcactcatcagctccctaa]
# protein sequence = [MRDLSDTPSSSSFWTWRSPLPYLFGSLGIMLLLIVVSLIILACSFHKRFSSNSDPEKSACPPPNSTIVEMSPSIIVIM
# AGDHKPTHIGVPVSDKPTHSSAP]
# end gene g1
###
# start gene g2
scaffold366	AUGUSTUS	gene	100186	100570	0.31	+	.	g2
scaffold366	AUGUSTUS	transcript	100186	100570	0.31	+	.	g2.t1
scaffold366	AUGUSTUS	tss	100186	100186	.	+	.	transcript_id "g2.t1"; gene_id "g2";
scaffold366	AUGUSTUS	exon	100186	100570	.	+	.	transcript_id "g2.t1"; gene_id "g2";
scaffold366	AUGUSTUS	start_codon	100240	100242	.	+	0	transcript_id "g2.t1"; gene_id "g2";
scaffold366	AUGUSTUS	CDS	100240	100542	0.7	+	0	transcript_id "g2.t1"; gene_id "g2";
scaffold366	AUGUSTUS	stop_codon	100540	100542	.	+	0	transcript_id "g2.t1"; gene_id "g2";
scaffold366	AUGUSTUS	tts	100570	100570	.	+	.	transcript_id "g2.t1"; gene_id "g2";
# coding sequence = [atgagcctttcaaactgtagtagcccatattcttgctctgtctggagatggaattctacggtaccttacctctttggag
# gcctagcttttatatttctactcatttctgtagcactggtcattcttgcctgtgcatattgcagaaagaaatcgcgtaattcacggggtgagaacaat
# ggtgggagtgggacgatgatttcctcacatgtacataacatgatagtgacaatgaaaccgaagattgtggttatcatggctggtgatgacaagcctag
# ctacttggccactccatctcttgcttga]
# protein sequence = [MSLSNCSSPYSCSVWRWNSTVPYLFGGLAFIFLLISVALVILACAYCRKKSRNSRGENNGGSGTMISSHVHNMIVTMK
# PKIVVIMAGDDKPSYLATPSLA]
# end gene g2
###
# start gene g3
scaffold366	AUGUSTUS	gene	102430	120171	0.01	-	.	g3
scaffold366	AUGUSTUS	transcript	102430	120171	0.01	-	.	g3.t1
scaffold366	AUGUSTUS	tts	102430	102430	.	-	.	transcript_id "g3.t1"; gene_id "g3";
scaffold366	AUGUSTUS	exon	102430	103074	.	-	.	transcript_id "g3.t1"; gene_id "g3";
scaffold366	AUGUSTUS	stop_codon	102799	102801	.	-	0	transcript_id "g3.t1"; gene_id "g3";
scaffold366	AUGUSTUS	intron	103075	103247	1	-	.	transcript_id "g3.t1"; gene_id "g3";
scaffold366	AUGUSTUS	intron	103948	104160	0.01	-	.	transcript_id "g3.t1"; gene_id "g3";
scaffold366	AUGUSTUS	intron	104187	104653	0.01	-	.	transcript_id "g3.t1"; gene_id "g3";
scaffold366	AUGUSTUS	intron	104671	105363	0.01	-	.	transcript_id "g3.t1"; gene_id "g3";
scaffold366	AUGUSTUS	intron	105390	105791	0.01	-	.	transcript_id "g3.t1"; gene_id "g3";
scaffold366	AUGUSTUS	intron	105814	108170	0.01	-	.	transcript_id "g3.t1"; gene_id "g3";
scaffold366	AUGUSTUS	intron	108189	109132	0.01	-	.	transcript_id "g3.t1"; gene_id "g3";
scaffold366	AUGUSTUS	intron	109166	109718	0.01	-	.	transcript_id "g3.t1"; gene_id "g3";
scaffold366	AUGUSTUS	intron	109739	110325	0.01	-	.	transcript_id "g3.t1"; gene_id "g3";
scaffold366	AUGUSTUS	intron	110347	110481	0.01	-	.	transcript_id "g3.t1"; gene_id "g3";
scaffold366	AUGUSTUS	intron	110507	110784	0.01	-	.	transcript_id "g3.t1"; gene_id "g3";
scaffold366	AUGUSTUS	intron	110816	111037	0.01	-	.	transcript_id "g3.t1"; gene_id "g3";
scaffold366	AUGUSTUS	intron	111061	111221	0.01	-	.	transcript_id "g3.t1"; gene_id "g3";
scaffold366	AUGUSTUS	intron	111261	111364	0.01	-	.	transcript_id "g3.t1"; gene_id "g3";
scaffold366	AUGUSTUS	intron	111396	112253	0.01	-	.	transcript_id "g3.t1"; gene_id "g3";
scaffold366	AUGUSTUS	intron	112293	112677	0.01	-	.	transcript_id "g3.t1"; gene_id "g3";
scaffold366	AUGUSTUS	intron	112694	113039	0.01	-	.	transcript_id "g3.t1"; gene_id "g3";
scaffold366	AUGUSTUS	intron	113061	118872	0.01	-	.	transcript_id "g3.t1"; gene_id "g3";
scaffold366	AUGUSTUS	intron	118909	119567	0.01	-	.	transcript_id "g3.t1"; gene_id "g3";
scaffold366	AUGUSTUS	intron	119594	119660	0.01	-	.	transcript_id "g3.t1"; gene_id "g3";
scaffold366	AUGUSTUS	intron	119755	120092	0.01	-	.	transcript_id "g3.t1"; gene_id "g3";
scaffold366	AUGUSTUS	CDS	102799	103074	1	-	0	transcript_id "g3.t1"; gene_id "g3";
scaffold366	AUGUSTUS	CDS	103248	103947	0.01	-	1	transcript_id "g3.t1"; gene_id "g3";
scaffold366	AUGUSTUS	exon	103248	103947	.	-	.	transcript_id "g3.t1"; gene_id "g3";
scaffold366	AUGUSTUS	CDS	104161	104186	0.01	-	0	transcript_id "g3.t1"; gene_id "g3";
scaffold366	AUGUSTUS	exon	104161	104186	.	-	.	transcript_id "g3.t1"; gene_id "g3";
scaffold366	AUGUSTUS	CDS	104654	104670	0.01	-	2	transcript_id "g3.t1"; gene_id "g3";
scaffold366	AUGUSTUS	exon	104654	104670	.	-	.	transcript_id "g3.t1"; gene_id "g3";
scaffold366	AUGUSTUS	CDS	105364	105389	0.01	-	1	transcript_id "g3.t1"; gene_id "g3";
scaffold366	AUGUSTUS	exon	105364	105389	.	-	.	transcript_id "g3.t1"; gene_id "g3";
scaffold366	AUGUSTUS	CDS	105792	105813	0.01	-	2	transcript_id "g3.t1"; gene_id "g3";
scaffold366	AUGUSTUS	exon	105792	105813	.	-	.	transcript_id "g3.t1"; gene_id "g3";
scaffold366	AUGUSTUS	CDS	108171	108188	0.01	-	2	transcript_id "g3.t1"; gene_id "g3";
scaffold366	AUGUSTUS	exon	108171	108188	.	-	.	transcript_id "g3.t1"; gene_id "g3";
scaffold366	AUGUSTUS	CDS	109133	109165	0.01	-	2	transcript_id "g3.t1"; gene_id "g3";
scaffold366	AUGUSTUS	exon	109133	109165	.	-	.	transcript_id "g3.t1"; gene_id "g3";
scaffold366	AUGUSTUS	CDS	109719	109738	0.01	-	1	transcript_id "g3.t1"; gene_id "g3";
scaffold366	AUGUSTUS	exon	109719	109738	.	-	.	transcript_id "g3.t1"; gene_id "g3";
scaffold366	AUGUSTUS	CDS	110326	110346	0.01	-	1	transcript_id "g3.t1"; gene_id "g3";
scaffold366	AUGUSTUS	exon	110326	110346	.	-	.	transcript_id "g3.t1"; gene_id "g3";
scaffold366	AUGUSTUS	CDS	110482	110506	0.01	-	2	transcript_id "g3.t1"; gene_id "g3";
scaffold366	AUGUSTUS	exon	110482	110506	.	-	.	transcript_id "g3.t1"; gene_id "g3";
scaffold366	AUGUSTUS	CDS	110785	110815	0.01	-	0	transcript_id "g3.t1"; gene_id "g3";
scaffold366	AUGUSTUS	exon	110785	110815	.	-	.	transcript_id "g3.t1"; gene_id "g3";
scaffold366	AUGUSTUS	CDS	111038	111060	0.01	-	2	transcript_id "g3.t1"; gene_id "g3";
scaffold366	AUGUSTUS	exon	111038	111060	.	-	.	transcript_id "g3.t1"; gene_id "g3";
scaffold366	AUGUSTUS	CDS	111222	111260	0.01	-	2	transcript_id "g3.t1"; gene_id "g3";
scaffold366	AUGUSTUS	exon	111222	111260	.	-	.	transcript_id "g3.t1"; gene_id "g3";
scaffold366	AUGUSTUS	CDS	111365	111395	0.01	-	0	transcript_id "g3.t1"; gene_id "g3";
scaffold366	AUGUSTUS	exon	111365	111395	.	-	.	transcript_id "g3.t1"; gene_id "g3";
scaffold366	AUGUSTUS	CDS	112254	112292	0.01	-	0	transcript_id "g3.t1"; gene_id "g3";
scaffold366	AUGUSTUS	exon	112254	112292	.	-	.	transcript_id "g3.t1"; gene_id "g3";
scaffold366	AUGUSTUS	CDS	112678	112693	0.01	-	1	transcript_id "g3.t1"; gene_id "g3";
scaffold366	AUGUSTUS	exon	112678	112693	.	-	.	transcript_id "g3.t1"; gene_id "g3";
scaffold366	AUGUSTUS	CDS	113040	113060	0.01	-	1	transcript_id "g3.t1"; gene_id "g3";
scaffold366	AUGUSTUS	exon	113040	113060	.	-	.	transcript_id "g3.t1"; gene_id "g3";
scaffold366	AUGUSTUS	CDS	118873	118908	0.01	-	1	transcript_id "g3.t1"; gene_id "g3";
scaffold366	AUGUSTUS	exon	118873	118908	.	-	.	transcript_id "g3.t1"; gene_id "g3";
scaffold366	AUGUSTUS	CDS	119568	119593	0.01	-	0	transcript_id "g3.t1"; gene_id "g3";
scaffold366	AUGUSTUS	exon	119568	119593	.	-	.	transcript_id "g3.t1"; gene_id "g3";
scaffold366	AUGUSTUS	CDS	119661	119754	0.01	-	1	transcript_id "g3.t1"; gene_id "g3";
scaffold366	AUGUSTUS	exon	119661	119754	.	-	.	transcript_id "g3.t1"; gene_id "g3";
scaffold366	AUGUSTUS	CDS	120093	120130	0.01	-	0	transcript_id "g3.t1"; gene_id "g3";
scaffold366	AUGUSTUS	exon	120093	120171	.	-	.	transcript_id "g3.t1"; gene_id "g3";
scaffold366	AUGUSTUS	start_codon	120128	120130	.	-	0	transcript_id "g3.t1"; gene_id "g3";
scaffold366	AUGUSTUS	tss	120171	120171	.	-	.	transcript_id "g3.t1"; gene_id "g3";
scaffold366	AUGUSTUS	protein_match	102802	103074	6.15	-	0	target "unknown_D[233..323]"; target_start 202; transcript_id "g3.t1"; gene_id "g3";
scaffold366	AUGUSTUS	protein_match	103248	103943	6.87	-	0	target "unknown_D[1..232]"; target_start 202; transcript_id "g3.t1"; gene_id "g3";
scaffold366	AUGUSTUS	protein_match	103944	103947	2.22	-	1	target "unknown_C[94..95]"; target_start 107; transcript_id "g3.t1"; gene_id "g3";
scaffold366	AUGUSTUS	protein_match	104161	104186	1.06	-	0	target "unknown_C[86..94]"; target_start 107; transcript_id "g3.t1"; gene_id "g3";
scaffold366	AUGUSTUS	protein_match	104654	104670	0.973	-	2	target "unknown_C[80..85]"; target_start 107; transcript_id "g3.t1"; gene_id "g3";
scaffold366	AUGUSTUS	protein_match	105364	105389	1.15	-	1	target "unknown_C[71..80]"; target_start 107; transcript_id "g3.t1"; gene_id "g3";
scaffold366	AUGUSTUS	protein_match	105792	105813	0.895	-	2	target "unknown_C[64..71]"; target_start 107; transcript_id "g3.t1"; gene_id "g3";
scaffold366	AUGUSTUS	protein_match	108171	108188	1.32	-	2	target "unknown_C[58..64]"; target_start 107; transcript_id "g3.t1"; gene_id "g3";
scaffold366	AUGUSTUS	protein_match	109133	109165	1.11	-	2	target "unknown_C[47..58]"; target_start 107; transcript_id "g3.t1"; gene_id "g3";
scaffold366	AUGUSTUS	protein_match	109719	109738	0.977	-	1	target "unknown_C[40..47]"; target_start 107; transcript_id "g3.t1"; gene_id "g3";
scaffold366	AUGUSTUS	protein_match	110326	110346	1.05	-	1	target "unknown_C[33..40]"; target_start 107; transcript_id "g3.t1"; gene_id "g3";
scaffold366	AUGUSTUS	protein_match	110482	110506	1.12	-	2	target "unknown_C[25..33]"; target_start 107; transcript_id "g3.t1"; gene_id "g3";
scaffold366	AUGUSTUS	protein_match	110785	110815	1.15	-	0	target "unknown_C[15..25]"; target_start 107; transcript_id "g3.t1"; gene_id "g3";
scaffold366	AUGUSTUS	protein_match	111038	111060	1.3	-	2	target "unknown_C[7..14]"; target_start 107; transcript_id "g3.t1"; gene_id "g3";
scaffold366	AUGUSTUS	protein_match	111222	111240	1.2	-	0	target "unknown_C[1..7]"; target_start 107; transcript_id "g3.t1"; gene_id "g3";
scaffold366	AUGUSTUS	protein_match	111253	111260	0.392	-	2	target "unknown_B[60..62]"; target_start 41; transcript_id "g3.t1"; gene_id "g3";
scaffold366	AUGUSTUS	protein_match	111365	111395	1.18	-	0	target "unknown_B[50..60]"; target_start 41; transcript_id "g3.t1"; gene_id "g3";
scaffold366	AUGUSTUS	protein_match	112254	112292	1.4	-	0	target "unknown_B[37..49]"; target_start 41; transcript_id "g3.t1"; gene_id "g3";
scaffold366	AUGUSTUS	protein_match	112678	112693	0.648	-	1	target "unknown_B[31..36]"; target_start 41; transcript_id "g3.t1"; gene_id "g3";
scaffold366	AUGUSTUS	protein_match	113040	113060	1.21	-	1	target "unknown_B[24..31]"; target_start 41; transcript_id "g3.t1"; gene_id "g3";
scaffold366	AUGUSTUS	protein_match	118873	118908	1.13	-	1	target "unknown_B[12..24]"; target_start 41; transcript_id "g3.t1"; gene_id "g3";
scaffold366	AUGUSTUS	protein_match	119568	119593	1.61	-	0	target "unknown_B[4..12]"; target_start 41; transcript_id "g3.t1"; gene_id "g3";
scaffold366	AUGUSTUS	protein_match	119661	119669	1.14	-	0	target "unknown_B[1..3]"; target_start 41; transcript_id "g3.t1"; gene_id "g3";
# coding sequence = [atgttatgtagcaaaacactacgaggcaagatggaatggcatttcaaaagtgtatccaatgagaggacaccaaacagat
# ttcgacatctaaggcataaattttccgcaaggacatcaattaaagatataaagttgattgctgagcaagtagaaatattcataaaggaccataaggaa
# ccctataagaaactcgaattaatcaatcgtgagttggtcacctcatattcacgagattatattatgatgatttcattttcaagaaactttactttttt
# actgtatctcctttcttcttgtgctgaagaaaaagtaagaaaccatgagatagcaagtgacctatttaaacaggacgacaggagagagagaacattca
# taggggcatcaagaattaccagccatcccaagaaagataatttcaacataattcttaggcaacagatacaagcttacacaattctatataaatcagaa
# tgtttatctcgtaataataattattgtgacttttccaaagcaatttttataaatgaagttagtcgagggttatttctgaaaaaaatggatttgagttt
# tgatgaggttaaggataaggtcaagtttgcgagggatgaggacccagagcctgaatatgaggatcctactttgtatcattatgccatattttcagata
# atgtcattgcagtatccgtggttgtgaattcggttataaagaacgcagaggagccatggaaacacgtgttccatgttgttaccgataggatgaattta
# gctgcaatgaaagtgtggtttaagatgaggcctattcagcaagctcacattgaaatcaaatctgttgaagattttacattcttaacttcttcctatgt
# tccagtgctcaagcaacttgagtccgcaaagctgcagaacttttacttccaaaacagtgcggagaatgctacgcaagatgtgaacaacatgaaattta
# agaatccaaagtacttgtctatgttaaatcacttaagattttatttgcccgagatgtatccaacacttcacaggattttgtttctggatgatgatgtt
# gtggttcagaaggatttgactgcattgtggacaatcaatttggatgggaaggtcaatggggcagttgagacctgctttggatcttttcatcgctattc
# tcagtacttgaatttctctcaccctcttgttagggaaaagttcaaccctaaggcgtgtgcctgggcatttgggatgaatatttttgatcttgacgcct
# ggaggcgtgaaaaatgcactgagcagtatcactactggcagaatttgaacgaggatcggacattgtggaaattgggaacacttccagctgggttgatg
# accttcttctcgaaaaccaaatcactggataagtcgtggcatgtacttgggctcgggttcaatccgagtgtaagcatggatgaaatccacaaggctgc
# tgtgattcactataatggggatatgaagccttggctggacatagccttgaatcaatacaaggagctatggactaaatatattgattctgaaatggaat
# ttgtgcagatgtgcaattttggcgtgtag]
# protein sequence = [MLCSKTLRGKMEWHFKSVSNERTPNRFRHLRHKFSARTSIKDIKLIAEQVEIFIKDHKEPYKKLELINRELVTSYSRD
# YIMMISFSRNFTFLLYLLSSCAEEKVRNHEIASDLFKQDDRRERTFIGASRITSHPKKDNFNIILRQQIQAYTILYKSECLSRNNNYCDFSKAIFINE
# VSRGLFLKKMDLSFDEVKDKVKFARDEDPEPEYEDPTLYHYAIFSDNVIAVSVVVNSVIKNAEEPWKHVFHVVTDRMNLAAMKVWFKMRPIQQAHIEI
# KSVEDFTFLTSSYVPVLKQLESAKLQNFYFQNSAENATQDVNNMKFKNPKYLSMLNHLRFYLPEMYPTLHRILFLDDDVVVQKDLTALWTINLDGKVN
# GAVETCFGSFHRYSQYLNFSHPLVREKFNPKACAWAFGMNIFDLDAWRREKCTEQYHYWQNLNEDRTLWKLGTLPAGLMTFFSKTKSLDKSWHVLGLG
# FNPSVSMDEIHKAAVIHYNGDMKPWLDIALNQYKELWTKYIDSEMEFVQMCNFGV]
# sequence of block unknown_D   202 [EDPEPEYEDPTLYHYAIFSDNVIAVSVVVNSVIKNAEEPWKHVFHVVTDRMNLAAMKVWFKMRPIQQAHIEIKSVEDFTFLTSSYVPVLKQLESAKLQNFYFQNSAENATQDVNNMKFKNPKYLSMLNHLRFYLPEMYPTLHRILFLDDDVVVQKDLTALWTINLDGKVNGAVETCFGSFHRYSQYLNFSHPLVREKFNPKACAWAFGMNIFDLDAWRREKCTEQYHYWQNLNEDRTLWKLGTLPAGLMTFFSKTKSLDKSWHVLGLGFNPSVSMDEIHKAAVIHYNGDMKPWLDIALNQYKELWTKYIDSEMEFVQMCNFGV] 525
# sequence of block unknown_C   107 [EIASDLFKQDDRRERTFIGASRITSHPKKDNFNIILRQQIQAYTILYKSECLSRNNNYCDFSKAIFINEVSRGLFLKKMDLSFDEVKDKVKFARD] 202
# sequence of block unknown_B    41 [DIKLIAEQVEIFIKDHKEPYKKLELINRELVTSYSRDYIMMISFSRNFTFLLYLLSSCAEEK] 103
# end gene g3
###
# command line:
# augustus --codingseq=1 --proteinprofile=/home/pgsb/tetiana.nosenko/lineages/embryophyta_odb9/prfl/EOG093606N3.prfl --predictionStart=84531 --predictionEnd=122451 --species=arabidopsis ./tmp/scaffold366Schil_BUSCO_geno_206160443_.temp
```
