## Supplementary material for "The *de novo* reference genome and transcriptome assemblies of the wild tomato species *Solanum chilense*": EOG093606N3.out.2

```
# Please cite: Mario Stanke, Mark Diekhans, Robert Baertsch, David Haussler (2008),
# Using native and syntenically mapped cDNA alignments to improve de novo gene finding
# Bioinformatics 24: 637-644, doi 10.1093/bioinformatics/btn013
# No extrinsic information on sequences given.
# Using protein profile unknown
# --[34..81]--> unknown_B (62) <--[3..15]--> unknown_C (95) <--[0..1]--> unknown_D (323) <--[0..1]--
# arabidopsis version. Using default transition matrix.
# We have hints for 0 sequences and for 0 of the sequences in the input set.
#
# ----- prediction on sequence number 1 (length = 38817, name = scaffold1146) -----
#
# Constraints/Hints:
# (none)
# Predicted genes for sequence number 1 on both strands
# start gene g1
scaffold1146	AUGUSTUS	gene	33820	37251	0.04	+	.	g1
scaffold1146	AUGUSTUS	transcript	33820	37251	0.04	+	.	g1.t1
scaffold1146	AUGUSTUS	tss	33820	33820	.	+	.	transcript_id "g1.t1"; gene_id "g1";
scaffold1146	AUGUSTUS	exon	33820	34041	.	+	.	transcript_id "g1.t1"; gene_id "g1";
scaffold1146	AUGUSTUS	exon	35174	35499	.	+	.	transcript_id "g1.t1"; gene_id "g1";
scaffold1146	AUGUSTUS	start_codon	35275	35277	.	+	0	transcript_id "g1.t1"; gene_id "g1";
scaffold1146	AUGUSTUS	intron	35500	36167	0.98	+	.	transcript_id "g1.t1"; gene_id "g1";
scaffold1146	AUGUSTUS	intron	36309	36417	0.96	+	.	transcript_id "g1.t1"; gene_id "g1";
scaffold1146	AUGUSTUS	intron	36499	36804	0.92	+	.	transcript_id "g1.t1"; gene_id "g1";
scaffold1146	AUGUSTUS	intron	36933	37017	0.95	+	.	transcript_id "g1.t1"; gene_id "g1";
scaffold1146	AUGUSTUS	CDS	35275	35499	0.92	+	0	transcript_id "g1.t1"; gene_id "g1";
scaffold1146	AUGUSTUS	CDS	36168	36308	0.99	+	0	transcript_id "g1.t1"; gene_id "g1";
scaffold1146	AUGUSTUS	exon	36168	36308	.	+	.	transcript_id "g1.t1"; gene_id "g1";
scaffold1146	AUGUSTUS	CDS	36418	36498	0.92	+	0	transcript_id "g1.t1"; gene_id "g1";
scaffold1146	AUGUSTUS	exon	36418	36498	.	+	.	transcript_id "g1.t1"; gene_id "g1";
scaffold1146	AUGUSTUS	CDS	36805	36932	0.89	+	0	transcript_id "g1.t1"; gene_id "g1";
scaffold1146	AUGUSTUS	exon	36805	36932	.	+	.	transcript_id "g1.t1"; gene_id "g1";
scaffold1146	AUGUSTUS	CDS	37018	37063	0.94	+	1	transcript_id "g1.t1"; gene_id "g1";
scaffold1146	AUGUSTUS	exon	37018	37251	.	+	.	transcript_id "g1.t1"; gene_id "g1";
scaffold1146	AUGUSTUS	stop_codon	37061	37063	.	+	0	transcript_id "g1.t1"; gene_id "g1";
scaffold1146	AUGUSTUS	tts	37251	37251	.	+	.	transcript_id "g1.t1"; gene_id "g1";
# coding sequence = [atgcgttcttcgcctgttttgttaggtctttcattgaagactcaagtgcttacagctatatttttggcggtaagactat
# actgtagttttctcatggaagcagatatccacactgtgctagattttatcacccttgtggcaacagtgtgggtcatttatatgatgaagttcaagctg
# aaggcatcctacatggcagaactggataacatgcccttatactatccgatagttcccgctgcagttttagccttctttgtccatcctactacaagcca
# tattctgataaaccgaatgctttgggctttttgtgtatatctggaatccgtctcagtactgcctcagcttcgcttgatgcagaatgttcagataattg
# agccattttcagctcattatgttttcgcactgggcattgcaagattcttgggttgtgctcattggattattcaggtttatgacactgctggagcatat
# atttacttggctggacgtggttatctctggatacctaccgtctttttggcagaaatggttcaaacgttcatcttggccgatttctgttattattatgt
# aaaaagtgtcatgagcggccagttgatcgttcgcctgccaacgccggtgtaa]
# protein sequence = [MRSSPVLLGLSLKTQVLTAIFLAVRLYCSFLMEADIHTVLDFITLVATVWVIYMMKFKLKASYMAELDNMPLYYPIVP
# AAVLAFFVHPTTSHILINRMLWAFCVYLESVSVLPQLRLMQNVQIIEPFSAHYVFALGIARFLGCAHWIIQVYDTAGAYIYLAGRGYLWIPTVFLAEM
# VQTFILADFCYYYVKSVMSGQLIVRLPTPV]
# end gene g1
###
# start gene g2
scaffold1146	AUGUSTUS	gene	38210	40239	0.05	+	.	g2
scaffold1146	AUGUSTUS	transcript	38210	40239	0.05	+	.	g2.t1
scaffold1146	AUGUSTUS	tss	38210	38210	.	+	.	transcript_id "g2.t1"; gene_id "g2";
scaffold1146	AUGUSTUS	exon	38210	38501	.	+	.	transcript_id "g2.t1"; gene_id "g2";
scaffold1146	AUGUSTUS	start_codon	38273	38275	.	+	0	transcript_id "g2.t1"; gene_id "g2";
scaffold1146	AUGUSTUS	intron	38502	38878	0.73	+	.	transcript_id "g2.t1"; gene_id "g2";
scaffold1146	AUGUSTUS	intron	39079	39431	0.98	+	.	transcript_id "g2.t1"; gene_id "g2";
scaffold1146	AUGUSTUS	intron	39576	39671	0.99	+	.	transcript_id "g2.t1"; gene_id "g2";
scaffold1146	AUGUSTUS	intron	39753	39844	0.89	+	.	transcript_id "g2.t1"; gene_id "g2";
scaffold1146	AUGUSTUS	intron	39973	40058	0.83	+	.	transcript_id "g2.t1"; gene_id "g2";
scaffold1146	AUGUSTUS	CDS	38273	38501	0.73	+	0	transcript_id "g2.t1"; gene_id "g2";
scaffold1146	AUGUSTUS	CDS	38879	39078	0.74	+	2	transcript_id "g2.t1"; gene_id "g2";
scaffold1146	AUGUSTUS	exon	38879	39078	.	+	.	transcript_id "g2.t1"; gene_id "g2";
scaffold1146	AUGUSTUS	CDS	39432	39575	0.99	+	0	transcript_id "g2.t1"; gene_id "g2";
scaffold1146	AUGUSTUS	exon	39432	39575	.	+	.	transcript_id "g2.t1"; gene_id "g2";
scaffold1146	AUGUSTUS	CDS	39672	39752	0.98	+	0	transcript_id "g2.t1"; gene_id "g2";
scaffold1146	AUGUSTUS	exon	39672	39752	.	+	.	transcript_id "g2.t1"; gene_id "g2";
scaffold1146	AUGUSTUS	CDS	39845	39972	0.86	+	0	transcript_id "g2.t1"; gene_id "g2";
scaffold1146	AUGUSTUS	exon	39845	39972	.	+	.	transcript_id "g2.t1"; gene_id "g2";
scaffold1146	AUGUSTUS	CDS	40059	40104	0.82	+	1	transcript_id "g2.t1"; gene_id "g2";
scaffold1146	AUGUSTUS	exon	40059	40239	.	+	.	transcript_id "g2.t1"; gene_id "g2";
scaffold1146	AUGUSTUS	stop_codon	40102	40104	.	+	0	transcript_id "g2.t1"; gene_id "g2";
scaffold1146	AUGUSTUS	tts	40239	40239	.	+	.	transcript_id "g2.t1"; gene_id "g2";
# coding sequence = [atggggcaaaaagggtatcaatcaccggtgaagaaactgttgtcatgggttcaaaagcaatcgaagaaagtgaaaatcg
# ttttgtttatcctcacgctgattactctattggtgactctcaagttaaccgttcacaatcacgactacttttttgttatggctgaagctattcatttg
# attgggctcttggttttgatttacaaattgacaaccctcaaaacttgctctggcctttcattgaagactcaagttcttacagttatatttttggctgt
# aagagtatactgtagtttcatcatggaaggagatatccacactgtgttagatcttatcacccttgtggcaacattgtggattatatatatgatgaagt
# tcaagctgaagacgtcgtacatggcagatctggataacatgtccatacactacgtgatagttcctgccgcggttttggccttttttgttcatcctagt
# gtgaaaacttatattctgataaatcgaatgctttgggcgttttgcgtgtatctggaatctatatcagtgttgcctcagcttcgattgatgcaaaatgt
# tcagatacttgagccattttcagcacattatgtttttgcattgggcattgcaaggtttttgggttgtgctcattggattattcaggtttatgacaatg
# ttgggtcaccaatttttttggatgatcatagtgtcttatggatacctatggtctttttagcagaaatggttcaaactttcatcttggctgatttctgt
# tattattacataaagtgtgttatgagcggccagttgattattcgtttgccagtgccggtataa]
# protein sequence = [MGQKGYQSPVKKLLSWVQKQSKKVKIVLFILTLITLLVTLKLTVHNHDYFFVMAEAIHLIGLLVLIYKLTTLKTCSGL
# SLKTQVLTVIFLAVRVYCSFIMEGDIHTVLDLITLVATLWIIYMMKFKLKTSYMADLDNMSIHYVIVPAAVLAFFVHPSVKTYILINRMLWAFCVYLE
# SISVLPQLRLMQNVQILEPFSAHYVFALGIARFLGCAHWIIQVYDNVGSPIFLDDHSVLWIPMVFLAEMVQTFILADFCYYYIKCVMSGQLIIRLPVP
# V]
# end gene g2
###
# start gene g3
scaffold1146	AUGUSTUS	gene	43150	47770	0.03	+	.	g3
scaffold1146	AUGUSTUS	transcript	43150	47770	0.03	+	.	g3.t1
scaffold1146	AUGUSTUS	tss	43150	43150	.	+	.	transcript_id "g3.t1"; gene_id "g3";
scaffold1146	AUGUSTUS	exon	43150	43367	.	+	.	transcript_id "g3.t1"; gene_id "g3";
scaffold1146	AUGUSTUS	exon	43492	43566	.	+	.	transcript_id "g3.t1"; gene_id "g3";
scaffold1146	AUGUSTUS	start_codon	43510	43512	.	+	0	transcript_id "g3.t1"; gene_id "g3";
scaffold1146	AUGUSTUS	intron	43567	43648	1	+	.	transcript_id "g3.t1"; gene_id "g3";
scaffold1146	AUGUSTUS	intron	43787	44461	0.99	+	.	transcript_id "g3.t1"; gene_id "g3";
scaffold1146	AUGUSTUS	intron	44751	44828	0.59	+	.	transcript_id "g3.t1"; gene_id "g3";
scaffold1146	AUGUSTUS	intron	45056	45278	1	+	.	transcript_id "g3.t1"; gene_id "g3";
scaffold1146	AUGUSTUS	intron	45460	45543	0.88	+	.	transcript_id "g3.t1"; gene_id "g3";
scaffold1146	AUGUSTUS	intron	45669	45787	0.62	+	.	transcript_id "g3.t1"; gene_id "g3";
scaffold1146	AUGUSTUS	intron	45854	46705	0.99	+	.	transcript_id "g3.t1"; gene_id "g3";
scaffold1146	AUGUSTUS	intron	46773	47019	0.95	+	.	transcript_id "g3.t1"; gene_id "g3";
scaffold1146	AUGUSTUS	CDS	43510	43566	1	+	0	transcript_id "g3.t1"; gene_id "g3";
scaffold1146	AUGUSTUS	CDS	43649	43786	0.99	+	0	transcript_id "g3.t1"; gene_id "g3";
scaffold1146	AUGUSTUS	exon	43649	43786	.	+	.	transcript_id "g3.t1"; gene_id "g3";
scaffold1146	AUGUSTUS	CDS	44462	44750	0.85	+	0	transcript_id "g3.t1"; gene_id "g3";
scaffold1146	AUGUSTUS	exon	44462	44750	.	+	.	transcript_id "g3.t1"; gene_id "g3";
scaffold1146	AUGUSTUS	CDS	44829	45055	0.59	+	2	transcript_id "g3.t1"; gene_id "g3";
scaffold1146	AUGUSTUS	exon	44829	45055	.	+	.	transcript_id "g3.t1"; gene_id "g3";
scaffold1146	AUGUSTUS	CDS	45279	45459	1	+	0	transcript_id "g3.t1"; gene_id "g3";
scaffold1146	AUGUSTUS	exon	45279	45459	.	+	.	transcript_id "g3.t1"; gene_id "g3";
scaffold1146	AUGUSTUS	CDS	45544	45668	0.87	+	2	transcript_id "g3.t1"; gene_id "g3";
scaffold1146	AUGUSTUS	exon	45544	45668	.	+	.	transcript_id "g3.t1"; gene_id "g3";
scaffold1146	AUGUSTUS	CDS	45788	45853	0.63	+	0	transcript_id "g3.t1"; gene_id "g3";
scaffold1146	AUGUSTUS	exon	45788	45853	.	+	.	transcript_id "g3.t1"; gene_id "g3";
scaffold1146	AUGUSTUS	CDS	46706	46772	1	+	0	transcript_id "g3.t1"; gene_id "g3";
scaffold1146	AUGUSTUS	exon	46706	46772	.	+	.	transcript_id "g3.t1"; gene_id "g3";
scaffold1146	AUGUSTUS	CDS	47020	47309	0.95	+	2	transcript_id "g3.t1"; gene_id "g3";
scaffold1146	AUGUSTUS	exon	47020	47770	.	+	.	transcript_id "g3.t1"; gene_id "g3";
scaffold1146	AUGUSTUS	stop_codon	47307	47309	.	+	0	transcript_id "g3.t1"; gene_id "g3";
scaffold1146	AUGUSTUS	tts	47770	47770	.	+	.	transcript_id "g3.t1"; gene_id "g3";
# coding sequence = [atggcagcggaagcagcagtagcagtagcggcagtagcaccagtttctgctcaagttgttgcgaatgcttttgtgcagc
# aatactatcatatattgcatcattcgccggggcttgtattcaggttttaccaggatataagcaagcttggacgtcctgaagaggatggatccatgggt
# atcactacgacaatgcaagcaataaatgataagatactctcactcaactatggagatctcagagcagagatcaagtctgtggatgcccaagaatcctt
# taatggcggggtgcatgtccttgtaactggatatttgactgggaaagacaacttggtccggaatttctgtcaaactttcttcctagcaccgcaagata
# gggggtactttgtcttgaatgatatgtttcgatatgtagagactgccggtcagcatgatacagtccaggttccagtaactgatgctgtggctcctgtc
# acaccagagcaaaatccacctacagcaccacagaatcacattcctgagcaaagcactccaccagcagaggaagctgacgtgggagaagtttacaaccc
# atctgagaatggtgatgtgcttattgttgaggaggaagtgcctgtgtctgaggtcgtccatgaagtccaagatggctctgaagtggtagcggaatctg
# acaacaaaactggggaagttcctaagaaatcatatgcttcaattgtcatgcatctcaaggaaagtgctgcaaccttctcccctcctccagcacctgct
# gctaggaagcctatgacaaagagtgttgtgcaagtgaatcagcctgctgccgcagcaactgatggcccatattccagctcagagaccattgagaacat
# aaatgacacagaaggcatgcaactgcagacagctgatggctactcaatctatataaaaggcctgcctatgagtgcaactgtggcattacttgcggatg
# agttcaagaagtttgggccaataaaaaatggaggaattcaagtgagaagtaacaggcaacagggattttgttttggattcgtggaatttgaagtggaa
# agtgctgtgcaaaaagcaatcgaggcttctccagttctcattggtgatcggcaagcagtggtcgaggaaaagaggtctaccaattctcgacttaatgc
# cagaggtggtggtaggtttcaatctggaaggggcggtggattccggaacgatgttggaggaagagggcgaggaaactatttaggtggcaggggttatg
# gtcgagatgatttccatggaagaaatgagttcaataacaggggtgggaatcgtgggggttcatcaaaccgtggaggtgaaggatatcggcgtgctgac
# aatacaggtgggcgaatgagtcgtggtggtggaatgtctaatggaacagccaaaggcccggctcctcgctattctgctacagcttga]
# protein sequence = [MAAEAAVAVAAVAPVSAQVVANAFVQQYYHILHHSPGLVFRFYQDISKLGRPEEDGSMGITTTMQAINDKILSLNYGD
# LRAEIKSVDAQESFNGGVHVLVTGYLTGKDNLVRNFCQTFFLAPQDRGYFVLNDMFRYVETAGQHDTVQVPVTDAVAPVTPEQNPPTAPQNHIPEQST
# PPAEEADVGEVYNPSENGDVLIVEEEVPVSEVVHEVQDGSEVVAESDNKTGEVPKKSYASIVMHLKESAATFSPPPAPAARKPMTKSVVQVNQPAAAA
# TDGPYSSSETIENINDTEGMQLQTADGYSIYIKGLPMSATVALLADEFKKFGPIKNGGIQVRSNRQQGFCFGFVEFEVESAVQKAIEASPVLIGDRQA
# VVEEKRSTNSRLNARGGGRFQSGRGGGFRNDVGGRGRGNYLGGRGYGRDDFHGRNEFNNRGGNRGGSSNRGGEGYRRADNTGGRMSRGGGMSNGTAKG
# PAPRYSATA]
# end gene g3
###
# start gene g4
scaffold1146	AUGUSTUS	gene	48050	51685	0.03	-	.	g4
scaffold1146	AUGUSTUS	transcript	48050	51685	0.03	-	.	g4.t1
scaffold1146	AUGUSTUS	tts	48050	48050	.	-	.	transcript_id "g4.t1"; gene_id "g4";
scaffold1146	AUGUSTUS	exon	48050	48568	.	-	.	transcript_id "g4.t1"; gene_id "g4";
scaffold1146	AUGUSTUS	stop_codon	48293	48295	.	-	0	transcript_id "g4.t1"; gene_id "g4";
scaffold1146	AUGUSTUS	intron	48569	49631	0.99	-	.	transcript_id "g4.t1"; gene_id "g4";
scaffold1146	AUGUSTUS	intron	50880	51388	0.95	-	.	transcript_id "g4.t1"; gene_id "g4";
scaffold1146	AUGUSTUS	CDS	48293	48568	0.66	-	0	transcript_id "g4.t1"; gene_id "g4";
scaffold1146	AUGUSTUS	CDS	49632	50879	1	-	0	transcript_id "g4.t1"; gene_id "g4";
scaffold1146	AUGUSTUS	exon	49632	50879	.	-	.	transcript_id "g4.t1"; gene_id "g4";
scaffold1146	AUGUSTUS	CDS	51389	51538	1	-	0	transcript_id "g4.t1"; gene_id "g4";
scaffold1146	AUGUSTUS	exon	51389	51685	.	-	.	transcript_id "g4.t1"; gene_id "g4";
scaffold1146	AUGUSTUS	start_codon	51536	51538	.	-	0	transcript_id "g4.t1"; gene_id "g4";
scaffold1146	AUGUSTUS	tss	51685	51685	.	-	.	transcript_id "g4.t1"; gene_id "g4";
scaffold1146	AUGUSTUS	protein_match	48296	48568	10.1	-	0	target "unknown_D[233..323]"; target_start 234; transcript_id "g4.t1"; gene_id "g4";
scaffold1146	AUGUSTUS	protein_match	49632	50327	9.9	-	0	target "unknown_D[1..232]"; target_start 234; transcript_id "g4.t1"; gene_id "g4";
scaffold1146	AUGUSTUS	protein_match	50331	50615	7.46	-	0	target "unknown_C[1..95]"; target_start 138; transcript_id "g4.t1"; gene_id "g4";
scaffold1146	AUGUSTUS	protein_match	50628	50813	5.6	-	0	target "unknown_B[1..62]"; target_start 72; transcript_id "g4.t1"; gene_id "g4";
# coding sequence = [atggctctccggagctcccgtacggtcaccggcaccggaatacggttcaccttcaacctattcgcgtcttttatcattg
# tcgctgttttcctttcattagctctctcttctctctacaattcctctgcagatccttctgatctcggcgttggaatttcacgtgattttagagtagtt
# ggatcattacgaaggtcggttttggctctaaaatctgatccattgaagccgcggctagatcagatcaagaagcaagcagatgatcaccgttcattggt
# tctggcttatgcttcctatgctcggaagctgaagcttgagaactcaaaactcgttcgagtttttgctgagttatctaggaactttagcgatctgactt
# caaaacctttataccgccaactgtttgactcggatggtaactcaatgaatgagtcagttcttaggcagtttgagaaggaggtgaaggaaaggattaaa
# gtcacccggcaagttgttgctgaggcgaaagagtcatttgataatcaattgaagattcagaagctgaaagatacaatatttgccgtcaatgagcagct
# aatgaaggcgaagaagcaaggtgctttctcgagcttgattgctgccaagtctatcccgaagagcgtgcattgtttggcaatgaggttaatggatgagc
# gaatcactcatcctgataagtatacagatgatgggaagcctactccaccagaatttgaggatcctagcctttatcattatgcaatcttctctgacaac
# gttcttgctgcttcagttgtggtgaattcagcagttaaaaactcgaatgacccatcgaagcatgtgtttcacgtggtgactgataaaatgaatcttgg
# ggctatgcaagttatgttcaagatgaaagaatataatggggcttttatcgaagtgaaggcggtcgaggattataagttcctgaattcttcgtatgttc
# cggtacttaaacagcttgaatctgcaaaacttcagcagttttacttcgagaataagctcgaaaatgcaacaaaggatacaactaatatgaaattcaga
# aacccgaagtatctctccatattgaaccacattagattctatttaccagaattgtaccccaagttgcacaggatattgttcttggacgatgatattgt
# tgttcagaaggatttgactggtctatggaagatagatatggatggtaaggtgaatggagctgtggagacatgttttggttcatttcatcgctatgcac
# aatacatgaatttctctcatccattgatcaattctaagttcaatcccaaggcgtgtgcatgggcttatggaatgaacttctttgatttggatgcttgg
# aggagggagaagctcacagaggattaccattattggcagactctgaatgaaaaccggaccttatggaaattgggtacgctgcctccaggattaatcac
# attttactccacaacaaagccactggacaaatcatggcatgttttagggcttggttataatccaagtatcagtatggaagagatcaataatgctgcag
# ttgtccactttaatgggaatatgaagccatggcttgatattgcaatggcccaatatcggcctttatggtcgaagtatgtggattatgaaaatgagtac
# gtgcaggggtgtaattttggtttttaa]
# protein sequence = [MALRSSRTVTGTGIRFTFNLFASFIIVAVFLSLALSSLYNSSADPSDLGVGISRDFRVVGSLRRSVLALKSDPLKPRL
# DQIKKQADDHRSLVLAYASYARKLKLENSKLVRVFAELSRNFSDLTSKPLYRQLFDSDGNSMNESVLRQFEKEVKERIKVTRQVVAEAKESFDNQLKI
# QKLKDTIFAVNEQLMKAKKQGAFSSLIAAKSIPKSVHCLAMRLMDERITHPDKYTDDGKPTPPEFEDPSLYHYAIFSDNVLAASVVVNSAVKNSNDPS
# KHVFHVVTDKMNLGAMQVMFKMKEYNGAFIEVKAVEDYKFLNSSYVPVLKQLESAKLQQFYFENKLENATKDTTNMKFRNPKYLSILNHIRFYLPELY
# PKLHRILFLDDDIVVQKDLTGLWKIDMDGKVNGAVETCFGSFHRYAQYMNFSHPLINSKFNPKACAWAYGMNFFDLDAWRREKLTEDYHYWQTLNENR
# TLWKLGTLPPGLITFYSTTKPLDKSWHVLGLGYNPSISMEEINNAAVVHFNGNMKPWLDIAMAQYRPLWSKYVDYENEYVQGCNFGF]
# sequence of block unknown_D   234 [KPTPPEFEDPSLYHYAIFSDNVLAASVVVNSAVKNSNDPSKHVFHVVTDKMNLGAMQVMFKMKEYNGAFIEVKAVEDYKFLNSSYVPVLKQLESAKLQQFYFENKLENATKDTTNMKFRNPKYLSILNHIRFYLPELYPKLHRILFLDDDIVVQKDLTGLWKIDMDGKVNGAVETCFGSFHRYAQYMNFSHPLINSKFNPKACAWAYGMNFFDLDAWRREKLTEDYHYWQTLNENRTLWKLGTLPPGLITFYSTTKPLDKSWHVLGLGYNPSISMEEINNAAVVHFNGNMKPWLDIAMAQYRPLWSKYVDYENEYVQGCNFGF] 557
# sequence of block unknown_C   138 [SMNESVLRQFEKEVKERIKVTRQVVAEAKESFDNQLKIQKLKDTIFAVNEQLMKAKKQGAFSSLIAAKSIPKSVHCLAMRLMDERITHPDKYTDD] 233
# sequence of block unknown_B    72 [PLKPRLDQIKKQADDHRSLVLAYASYARKLKLENSKLVRVFAELSRNFSDLTSKPLYRQLFD] 134
# end gene g4
###
# start gene g5
scaffold1146	AUGUSTUS	gene	53060	54129	0.33	+	.	g5
scaffold1146	AUGUSTUS	transcript	53060	54129	0.33	+	.	g5.t1
scaffold1146	AUGUSTUS	tss	53060	53060	.	+	.	transcript_id "g5.t1"; gene_id "g5";
scaffold1146	AUGUSTUS	exon	53060	53307	.	+	.	transcript_id "g5.t1"; gene_id "g5";
scaffold1146	AUGUSTUS	start_codon	53164	53166	.	+	0	transcript_id "g5.t1"; gene_id "g5";
scaffold1146	AUGUSTUS	intron	53308	53409	0.97	+	.	transcript_id "g5.t1"; gene_id "g5";
scaffold1146	AUGUSTUS	intron	53478	53549	0.97	+	.	transcript_id "g5.t1"; gene_id "g5";
scaffold1146	AUGUSTUS	CDS	53164	53307	0.96	+	0	transcript_id "g5.t1"; gene_id "g5";
scaffold1146	AUGUSTUS	CDS	53410	53477	0.97	+	0	transcript_id "g5.t1"; gene_id "g5";
scaffold1146	AUGUSTUS	exon	53410	53477	.	+	.	transcript_id "g5.t1"; gene_id "g5";
scaffold1146	AUGUSTUS	CDS	53550	53763	0.96	+	1	transcript_id "g5.t1"; gene_id "g5";
scaffold1146	AUGUSTUS	exon	53550	54129	.	+	.	transcript_id "g5.t1"; gene_id "g5";
scaffold1146	AUGUSTUS	stop_codon	53761	53763	.	+	0	transcript_id "g5.t1"; gene_id "g5";
scaffold1146	AUGUSTUS	tts	54129	54129	.	+	.	transcript_id "g5.t1"; gene_id "g5";
# coding sequence = [atgtctgaagataaacgcgaaaatggccaaaataagaaacaaaagatgaagtctgcagtacaagaagaagaagaagagt
# ataaaccaattatgcaagaattattttctcaaacgaacacgaacttcatgatccctatattcctggatacaattgaatctgctaatcaaagcacggat
# ctttttcttctccagaacaaatatattgagcaaggtgaagaaattccgtcatctgtagctgtggaagcgaatcaaagttccaaagtattattgtcaaa
# aaggaaaaggtctaatcttgaaattgttgaagaattgccaaaaggatcaatggaggaggatagtgaaaacgattttgattcgataaatttgctgatta
# gactgatggagacatgcctagaactgaactctgaagatgatatggaaatgtaa]
# protein sequence = [MSEDKRENGQNKKQKMKSAVQEEEEEYKPIMQELFSQTNTNFMIPIFLDTIESANQSTDLFLLQNKYIEQGEEIPSSV
# AVEANQSSKVLLSKRKRSNLEIVEELPKGSMEEDSENDFDSINLLIRLMETCLELNSEDDMEM]
# end gene g5
###
# start gene g6
scaffold1146	AUGUSTUS	gene	54188	55525	0.28	-	.	g6
scaffold1146	AUGUSTUS	transcript	54188	55525	0.28	-	.	g6.t1
scaffold1146	AUGUSTUS	tts	54188	54188	.	-	.	transcript_id "g6.t1"; gene_id "g6";
scaffold1146	AUGUSTUS	exon	54188	55525	.	-	.	transcript_id "g6.t1"; gene_id "g6";
scaffold1146	AUGUSTUS	stop_codon	54460	54462	.	-	0	transcript_id "g6.t1"; gene_id "g6";
scaffold1146	AUGUSTUS	CDS	54460	54942	0.98	-	0	transcript_id "g6.t1"; gene_id "g6";
scaffold1146	AUGUSTUS	start_codon	54940	54942	.	-	0	transcript_id "g6.t1"; gene_id "g6";
scaffold1146	AUGUSTUS	tss	55525	55525	.	-	.	transcript_id "g6.t1"; gene_id "g6";
# coding sequence = [atgagtagtaataggggcataatgaagaagaagatactggaagacttcttgaaagaacttgatgtgtttgaagagaaga
# aaattgagtcaaaggggacaaaattccataaagcaaaagattggaaaaggacattgggatgtaagttttatgaggaaaggcacagtgctagtaatagc
# agtggtgaaggaatggatttgttatgggagaagtacgaaatcgactctataaagaaagaaaacagagataataaaaagaacaagaagatgaagaaaac
# agaagaggtgaagagctatgtaaaagtagaacagataaatgagcacattgatcagttgtgttgcttacaggcactaaagttgtcagctaggaaaatga
# atttgggaattggaaggtctaattttgtgaggatttctaaggcaattaaagggcttaaatggatacaccatgtgagcaagaataacaagaaggttcat
# tgtggagattga]
# protein sequence = [MSSNRGIMKKKILEDFLKELDVFEEKKIESKGTKFHKAKDWKRTLGCKFYEERHSASNSSGEGMDLLWEKYEIDSIKK
# ENRDNKKNKKMKKTEEVKSYVKVEQINEHIDQLCCLQALKLSARKMNLGIGRSNFVRISKAIKGLKWIHHVSKNNKKVHCGD]
# end gene g6
###
# start gene g7
scaffold1146	AUGUSTUS	gene	56557	57545	0.37	-	.	g7
scaffold1146	AUGUSTUS	transcript	56557	57545	0.37	-	.	g7.t1
scaffold1146	AUGUSTUS	tts	56557	56557	.	-	.	transcript_id "g7.t1"; gene_id "g7";
scaffold1146	AUGUSTUS	exon	56557	57204	.	-	.	transcript_id "g7.t1"; gene_id "g7";
scaffold1146	AUGUSTUS	stop_codon	57191	57193	.	-	0	transcript_id "g7.t1"; gene_id "g7";
scaffold1146	AUGUSTUS	intron	57205	57296	0.63	-	.	transcript_id "g7.t1"; gene_id "g7";
scaffold1146	AUGUSTUS	intron	57329	57416	0.83	-	.	transcript_id "g7.t1"; gene_id "g7";
scaffold1146	AUGUSTUS	CDS	57191	57204	0.63	-	2	transcript_id "g7.t1"; gene_id "g7";
scaffold1146	AUGUSTUS	CDS	57297	57328	0.69	-	1	transcript_id "g7.t1"; gene_id "g7";
scaffold1146	AUGUSTUS	exon	57297	57328	.	-	.	transcript_id "g7.t1"; gene_id "g7";
scaffold1146	AUGUSTUS	CDS	57417	57487	0.96	-	0	transcript_id "g7.t1"; gene_id "g7";
scaffold1146	AUGUSTUS	exon	57417	57545	.	-	.	transcript_id "g7.t1"; gene_id "g7";
scaffold1146	AUGUSTUS	start_codon	57485	57487	.	-	0	transcript_id "g7.t1"; gene_id "g7";
scaffold1146	AUGUSTUS	tss	57545	57545	.	-	.	transcript_id "g7.t1"; gene_id "g7";
# coding sequence = [atgatttacgacgtcaattccccgcttttccgatccttcctcagccagaagggaggcgcatctgacaagaggaggtatt
# atgaatttttgatttatgttgtagaagaagattcttaa]
# protein sequence = [MIYDVNSPLFRSFLSQKGGASDKRRYYEFLIYVVEEDS]
# end gene g7
###
# start gene g8
scaffold1146	AUGUSTUS	gene	58430	63395	0.05	-	.	g8
scaffold1146	AUGUSTUS	transcript	58430	63395	0.05	-	.	g8.t1
scaffold1146	AUGUSTUS	tts	58430	58430	.	-	.	transcript_id "g8.t1"; gene_id "g8";
scaffold1146	AUGUSTUS	exon	58430	58777	.	-	.	transcript_id "g8.t1"; gene_id "g8";
scaffold1146	AUGUSTUS	stop_codon	58568	58570	.	-	0	transcript_id "g8.t1"; gene_id "g8";
scaffold1146	AUGUSTUS	intron	58778	59980	1	-	.	transcript_id "g8.t1"; gene_id "g8";
scaffold1146	AUGUSTUS	intron	60139	60481	0.74	-	.	transcript_id "g8.t1"; gene_id "g8";
scaffold1146	AUGUSTUS	intron	60528	60932	0.45	-	.	transcript_id "g8.t1"; gene_id "g8";
scaffold1146	AUGUSTUS	intron	61025	62658	0.16	-	.	transcript_id "g8.t1"; gene_id "g8";
scaffold1146	AUGUSTUS	CDS	58568	58777	1	-	0	transcript_id "g8.t1"; gene_id "g8";
scaffold1146	AUGUSTUS	CDS	59981	60138	1	-	2	transcript_id "g8.t1"; gene_id "g8";
scaffold1146	AUGUSTUS	exon	59981	60138	.	-	.	transcript_id "g8.t1"; gene_id "g8";
scaffold1146	AUGUSTUS	CDS	60482	60527	0.46	-	0	transcript_id "g8.t1"; gene_id "g8";
scaffold1146	AUGUSTUS	exon	60482	60527	.	-	.	transcript_id "g8.t1"; gene_id "g8";
scaffold1146	AUGUSTUS	CDS	60933	61024	0.29	-	2	transcript_id "g8.t1"; gene_id "g8";
scaffold1146	AUGUSTUS	exon	60933	61024	.	-	.	transcript_id "g8.t1"; gene_id "g8";
scaffold1146	AUGUSTUS	CDS	62659	63325	0.35	-	0	transcript_id "g8.t1"; gene_id "g8";
scaffold1146	AUGUSTUS	exon	62659	63395	.	-	.	transcript_id "g8.t1"; gene_id "g8";
scaffold1146	AUGUSTUS	start_codon	63323	63325	.	-	0	transcript_id "g8.t1"; gene_id "g8";
scaffold1146	AUGUSTUS	tss	63395	63395	.	-	.	transcript_id "g8.t1"; gene_id "g8";
# coding sequence = [atgggaagcagcagcggtagcgatgtagaagcgggattcgcgaagctacaaggtgaagatttcgagtattacatgcaaa
# cttactccataatccttggccggaattccaaaaaatcaacggtagatgtcgacttatcatctctcggtggcggaatgaacatctcccgccaccatgct
# cgcatcttctacgatttccaacgacgtcgttttgccctcgaagtactgggcaaaaacgggtgttcagttgaaggtgttcttcaccttcccggtacccc
# acccatcaagctagattctcaagaccttcttcagatcggagataaagagttctatttcctccttccaattcgtagcatccttggtgggtccaggggac
# aacatgtcaatgcgaattatccggtggcgggtcctgccgccattgcccatcatcaccagcagcagcagcatttgtcaccgtcacctgctgcgaatgta
# ggtgcgggatatggtggggcagtgaacaagggcttgttcagagggagagagtattacgaggaggaatatgatgaggacgatgacgatggtggttctgt
# agggaagaagatgaggaggggtgaaggtcctgagggtggcggctatgggtatggttcgtgtggttccagtgggaaggcttcgatttctgggcaattag
# ttgaacgccccgacatgaatccgaattggttctcggcaatagacacatccctcctcaccctcatctccaccatgctctccctcactttcaaagtagtt
# aaagcatgcattgattgcatagcaatgataattgctgcagataagaagatagatggaagatttcgagctgacagagatgctgacaatcagcagctctt
# gctgttagaagaaaaggatgttgtatcatctgtagctaatgtgctttctgatctctgtggtccaggagactggatgccaatggagaagcttcatgctg
# agttggtcgaacactatggcgatacctggcatcatagtcgagtgaggaggtacctaacatcagaggattatcccagcccagaagccaaaacaaagcca
# tggtatggattgctggtgctgttgaggaagtatcctgagcattttgtcatcaatacacgatccaagggacgagtgactttggagttcgtttgtcttgt
# ctcactactttcgtga]
# protein sequence = [MGSSSGSDVEAGFAKLQGEDFEYYMQTYSIILGRNSKKSTVDVDLSSLGGGMNISRHHARIFYDFQRRRFALEVLGKN
# GCSVEGVLHLPGTPPIKLDSQDLLQIGDKEFYFLLPIRSILGGSRGQHVNANYPVAGPAAIAHHHQQQQHLSPSPAANVGAGYGGAVNKGLFRGREYY
# EEEYDEDDDDGGSVGKKMRRGEGPEGGGYGYGSCGSSGKASISGQLVERPDMNPNWFSAIDTSLLTLISTMLSLTFKVVKACIDCIAMIIAADKKIDG
# RFRADRDADNQQLLLLEEKDVVSSVANVLSDLCGPGDWMPMEKLHAELVEHYGDTWHHSRVRRYLTSEDYPSPEAKTKPWYGLLVLLRKYPEHFVINT
# RSKGRVTLEFVCLVSLLS]
# end gene g8
###
# start gene g9
scaffold1146	AUGUSTUS	gene	65090	67269	0.14	+	.	g9
scaffold1146	AUGUSTUS	transcript	65090	67269	0.14	+	.	g9.t1
scaffold1146	AUGUSTUS	tss	65090	65090	.	+	.	transcript_id "g9.t1"; gene_id "g9";
scaffold1146	AUGUSTUS	exon	65090	65178	.	+	.	transcript_id "g9.t1"; gene_id "g9";
scaffold1146	AUGUSTUS	start_codon	65143	65145	.	+	0	transcript_id "g9.t1"; gene_id "g9";
scaffold1146	AUGUSTUS	intron	65179	65311	1	+	.	transcript_id "g9.t1"; gene_id "g9";
scaffold1146	AUGUSTUS	intron	65371	65748	1	+	.	transcript_id "g9.t1"; gene_id "g9";
scaffold1146	AUGUSTUS	CDS	65143	65178	1	+	0	transcript_id "g9.t1"; gene_id "g9";
scaffold1146	AUGUSTUS	CDS	65312	65370	1	+	0	transcript_id "g9.t1"; gene_id "g9";
scaffold1146	AUGUSTUS	exon	65312	65370	.	+	.	transcript_id "g9.t1"; gene_id "g9";
scaffold1146	AUGUSTUS	CDS	65749	65875	0.42	+	1	transcript_id "g9.t1"; gene_id "g9";
scaffold1146	AUGUSTUS	exon	65749	65909	.	+	.	transcript_id "g9.t1"; gene_id "g9";
scaffold1146	AUGUSTUS	stop_codon	65873	65875	.	+	0	transcript_id "g9.t1"; gene_id "g9";
scaffold1146	AUGUSTUS	exon	67017	67269	.	+	.	transcript_id "g9.t1"; gene_id "g9";
scaffold1146	AUGUSTUS	tts	67269	67269	.	+	.	transcript_id "g9.t1"; gene_id "g9";
# coding sequence = [atgatcattcctgtgcgctgtttcacctgcgggaaggttattggaaacaaatgggatgaataccttgatcttcttcaag
# ctgattacgccgaaggggatgcacttgatgcactgaatttggttagatattgctgtcgtagaatgcttatgactcatgttgatctcattgagaagctt
# ctcaactacaacagtaacttcctcctctcttctttgtctatataa]
# protein sequence = [MIIPVRCFTCGKVIGNKWDEYLDLLQADYAEGDALDALNLVRYCCRRMLMTHVDLIEKLLNYNSNFLLSSLSI]
# end gene g9
###
# command line:
# augustus --codingseq=1 --proteinprofile=/home/pgsb/tetiana.nosenko/lineages/embryophyta_odb9/prfl/EOG093606N3.prfl --predictionStart=30025 --predictionEnd=68841 --species=arabidopsis ./tmp/scaffold1146Schil_BUSCO_geno_206160443_.temp
```
