## Supplementary material for "The *de novo* reference genome and transcriptome assemblies of the wild tomato species *Solanum chilense*": EOG093606N3.out.3

```
# Please cite: Mario Stanke, Mark Diekhans, Robert Baertsch, David Haussler (2008),
# Using native and syntenically mapped cDNA alignments to improve de novo gene finding
# Bioinformatics 24: 637-644, doi 10.1093/bioinformatics/btn013
# No extrinsic information on sequences given.
# Using protein profile unknown
# --[34..81]--> unknown_B (62) <--[3..15]--> unknown_C (95) <--[0..1]--> unknown_D (323) <--[0..1]--
# arabidopsis version. Using default transition matrix.
# We have hints for 0 sequences and for 0 of the sequences in the input set.
#
# ----- prediction on sequence number 1 (length = 11477, name = scaffold11035) -----
#
# Constraints/Hints:
# (none)
# Predicted genes for sequence number 1 on both strands
# start gene g1
scaffold11035	AUGUSTUS	gene	2103	4121	0.03	+	.	g1
scaffold11035	AUGUSTUS	transcript	2103	4121	0.03	+	.	g1.t1
scaffold11035	AUGUSTUS	exon	2103	4121	.	+	.	transcript_id "g1.t1"; gene_id "g1";
scaffold11035	AUGUSTUS	start_codon	2142	2144	.	+	0	transcript_id "g1.t1"; gene_id "g1";
scaffold11035	AUGUSTUS	CDS	2142	3557	0.59	+	0	transcript_id "g1.t1"; gene_id "g1";
scaffold11035	AUGUSTUS	stop_codon	3555	3557	.	+	0	transcript_id "g1.t1"; gene_id "g1";
scaffold11035	AUGUSTUS	tts	4121	4121	.	+	.	transcript_id "g1.t1"; gene_id "g1";
# coding sequence = [atgaatctcacacaagagatgttaagtgttaattcatatgccagacaaatagcagagcaaacaacactagccaaagctt
# acatcattatagcaaaagagcacaacaatcttcatcttgcatgggagctgagtacaaagataagaagttgtcaacttttactctcaaaagctgcaatg
# agagatgagcccatttctctagatgaagctgagccgaacataagaagtctatcttctctcatccttaaggcacaggatgcccattacgatattgctac
# cactatgatgacaatgaagtctcatattcaagctcttgaagagcgtgccaatgctgcatctgttcaaagtatgatgttcggacagttaacagccgagt
# ctctgccaaagaacctgcactgcctagaaatgaagctcatggctgattggcttacaaaaaagtcactgcaggattttgctgatgagaggagaaactca
# cctcgtttagtagacaataacctgtatcacttctgcatattttcagataatctgttggcagtttcagtagttatcaactcaaccgtggccaatgctga
# tcaccctaagcaactagttttccatatcgtaacggattcaatacactatggagtgatgctggcttggttcctgaacaatgacttcaaaggttctacag
# tagaagtacagaatattgacaacttcacttggttgaattcatcttattctcctgctgtaaagcagctaatgtccacagattccaggaagtattatttt
# gacggatctcaagatacgggtgtcgagccaaagttccggaatccaaaatatatacatttgttgaatcaccttcggttttacatccctgagatttaccc
# gcagttggagaagattgttttcctggatgatgatgttgtagttcagaaggatctgacacctctgttttcgctggatttgcatggaaatgtgaatggag
# cagtagaaacttgtcttgaagcttttcatcgttattacaagtatctcaatttttcaaatccactcatcagctctaagtttgatccccaggcctgtgga
# tgggcatttggtatgaatgtttttgatttgattgcttggaggaaagcaagtgtcactgcccgatatcattattggatagaacaaaatgctgataggac
# tatttggaagctaggaacccttccacctggactattagctttttatggaatgactgagccacttgatcggaggtggcatgtgttgggattaggttatg
# acgtgaatgttgacaatcgcctgatagagagtgcagcagtggttcacttcaatggaaacatgaagccatggcttaagctacgcattaacaggtatagg
# cctttgtgggaacgatatgtaaatcagacgcacccacaccttcaggattgtgctacacattga]
# protein sequence = [MNLTQEMLSVNSYARQIAEQTTLAKAYIIIAKEHNNLHLAWELSTKIRSCQLLLSKAAMRDEPISLDEAEPNIRSLSS
# LILKAQDAHYDIATTMMTMKSHIQALEERANAASVQSMMFGQLTAESLPKNLHCLEMKLMADWLTKKSLQDFADERRNSPRLVDNNLYHFCIFSDNLL
# AVSVVINSTVANADHPKQLVFHIVTDSIHYGVMLAWFLNNDFKGSTVEVQNIDNFTWLNSSYSPAVKQLMSTDSRKYYFDGSQDTGVEPKFRNPKYIH
# LLNHLRFYIPEIYPQLEKIVFLDDDVVVQKDLTPLFSLDLHGNVNGAVETCLEAFHRYYKYLNFSNPLISSKFDPQACGWAFGMNVFDLIAWRKASVT
# ARYHYWIEQNADRTIWKLGTLPPGLLAFYGMTEPLDRRWHVLGLGYDVNVDNRLIESAAVVHFNGNMKPWLKLRINRYRPLWERYVNQTHPHLQDCAT
# H]
# end gene g1
###
# start gene g2
scaffold11035	AUGUSTUS	gene	8764	11431	0.04	-	.	g2
scaffold11035	AUGUSTUS	transcript	8764	11431	0.04	-	.	g2.t1
scaffold11035	AUGUSTUS	tts	8764	8764	.	-	.	transcript_id "g2.t1"; gene_id "g2";
scaffold11035	AUGUSTUS	exon	8764	9526	.	-	.	transcript_id "g2.t1"; gene_id "g2";
scaffold11035	AUGUSTUS	stop_codon	8939	8941	.	-	0	transcript_id "g2.t1"; gene_id "g2";
scaffold11035	AUGUSTUS	intron	9527	9799	0.24	-	.	transcript_id "g2.t1"; gene_id "g2";
scaffold11035	AUGUSTUS	intron	9887	10281	0.75	-	.	transcript_id "g2.t1"; gene_id "g2";
scaffold11035	AUGUSTUS	intron	10516	11245	0.86	-	.	transcript_id "g2.t1"; gene_id "g2";
scaffold11035	AUGUSTUS	CDS	8939	9526	0.45	-	0	transcript_id "g2.t1"; gene_id "g2";
scaffold11035	AUGUSTUS	CDS	9800	9886	0.75	-	0	transcript_id "g2.t1"; gene_id "g2";
scaffold11035	AUGUSTUS	exon	9800	9886	.	-	.	transcript_id "g2.t1"; gene_id "g2";
scaffold11035	AUGUSTUS	CDS	10282	10515	0.88	-	0	transcript_id "g2.t1"; gene_id "g2";
scaffold11035	AUGUSTUS	exon	10282	10515	.	-	.	transcript_id "g2.t1"; gene_id "g2";
scaffold11035	AUGUSTUS	CDS	11246	11407	0.99	-	0	transcript_id "g2.t1"; gene_id "g2";
scaffold11035	AUGUSTUS	exon	11246	11431	.	-	.	transcript_id "g2.t1"; gene_id "g2";
scaffold11035	AUGUSTUS	start_codon	11405	11407	.	-	0	transcript_id "g2.t1"; gene_id "g2";
scaffold11035	AUGUSTUS	tss	11431	11431	.	-	.	transcript_id "g2.t1"; gene_id "g2";
# coding sequence = [atgggttgggctatagcgttgcacggtggagctggtgacatacccaaggatatgccgccggagcttcgtcagccaagag
# aagcttctcttcgctattgcttacagacggccgtcgatgctctcaaggcccaaaaatctcctttggacgttgttgaaatcgtggtgcgggaactagaa
# aataacctatactttaatgctggtagagggtctgtcctaaccagcaatggtacagtagaaatggaagcatgtatcatggatgggaatacgaaaaactg
# tggagctgtttctggcttaaccactgttgtcaatgctatatctctggctaggctggtcatggaaaaaactccacatatatatcttgcatttgagggag
# ccgaggcatttgcgagggagcagggggttgaaaccacggactcaagccattttatcacaccacgaaatatcgagagactaaaacaagcaaaagaagca
# aacaaagtccagagctttctagttctattcccttcttggcaactcaagtctcgtgattcaagactcaattcttctgtaattcctaacatcgagaagct
# tttattattggttaatatcgctgctaccaatttacaggttgattataatacacggcctataccaaaagatgacaaaacaccagctccaagtggagata
# gccagctaggaacagttggatgtgtagctgttgacagctttggacatttagctgctgctacatctactggaggactagtaaacaagatggttggaagg
# ataggagatactcccgttattggtgcaggtacgtatgcaaacaaactatgtgcagtctctgctacaggccaaggtgaagctataatccgtgccactgt
# agcaagagatgtggctgctctaatggagtacaaagggctttctctcaaggaagcagcagactacgttatagaggaatctgcgccaaaaggaaccactg
# gcctgattgctgtatcagccactggagaagttaccatgccatttaatacaactggaatgttcagagcttgtgcaactgaagatggtcatacagaatta
# gcaatttggtaa]
# protein sequence = [MGWAIALHGGAGDIPKDMPPELRQPREASLRYCLQTAVDALKAQKSPLDVVEIVVRELENNLYFNAGRGSVLTSNGTV
# EMEACIMDGNTKNCGAVSGLTTVVNAISLARLVMEKTPHIYLAFEGAEAFAREQGVETTDSSHFITPRNIERLKQAKEANKVQSFLVLFPSWQLKSRD
# SRLNSSVIPNIEKLLLLVNIAATNLQVDYNTRPIPKDDKTPAPSGDSQLGTVGCVAVDSFGHLAAATSTGGLVNKMVGRIGDTPVIGAGTYANKLCAV
# SATGQGEAIIRATVARDVAALMEYKGLSLKEAADYVIEESAPKGTTGLIAVSATGEVTMPFNTTGMFRACATEDGHTELAIW]
# end gene g2
###
# command line:
# augustus --codingseq=1 --proteinprofile=/home/pgsb/tetiana.nosenko/lineages/embryophyta_odb9/prfl/EOG093606N3.prfl --predictionStart=0 --predictionEnd=21822 --species=arabidopsis ./tmp/scaffold11035Schil_BUSCO_geno_206160443_.temp
```
