## Supplementary material for "The *de novo* reference genome and transcriptome assemblies of the wild tomato species *Solanum chilense*": EOG093606NA.out.1

```
# Please cite: Mario Stanke, Mark Diekhans, Robert Baertsch, David Haussler (2008),
# Using native and syntenically mapped cDNA alignments to improve de novo gene finding
# Bioinformatics 24: 637-644, doi 10.1093/bioinformatics/btn013
# No extrinsic information on sequences given.
# Using protein profile unknown
# --[0..50]--> unknown_A (78) <--[0..7]--> unknown_B (63) <--[0..16]--> unknown_C (78) <--[0..1]--> unknown_D (133) <--[0..2]--> unknown_E (27) <--[0..5]--> unknown_F (67) <--[0..359]--
# arabidopsis version. Using default transition matrix.
# We have hints for 0 sequences and for 0 of the sequences in the input set.
#
# ----- prediction on sequence number 1 (length = 34374, name = scaffold6691) -----
#
# Constraints/Hints:
# (none)
# Predicted genes for sequence number 1 on both strands
# start gene g1
scaffold6691	AUGUSTUS	gene	18992	26387	0.02	+	.	g1
scaffold6691	AUGUSTUS	transcript	18992	26387	0.02	+	.	g1.t1
scaffold6691	AUGUSTUS	tss	18992	18992	.	+	.	transcript_id "g1.t1"; gene_id "g1";
scaffold6691	AUGUSTUS	exon	18992	19322	.	+	.	transcript_id "g1.t1"; gene_id "g1";
scaffold6691	AUGUSTUS	start_codon	19051	19053	.	+	0	transcript_id "g1.t1"; gene_id "g1";
scaffold6691	AUGUSTUS	intron	19323	20279	0.86	+	.	transcript_id "g1.t1"; gene_id "g1";
scaffold6691	AUGUSTUS	intron	20525	21270	0.95	+	.	transcript_id "g1.t1"; gene_id "g1";
scaffold6691	AUGUSTUS	intron	21351	22283	0.47	+	.	transcript_id "g1.t1"; gene_id "g1";
scaffold6691	AUGUSTUS	intron	22361	23419	0.3	+	.	transcript_id "g1.t1"; gene_id "g1";
scaffold6691	AUGUSTUS	intron	23590	24392	0.99	+	.	transcript_id "g1.t1"; gene_id "g1";
scaffold6691	AUGUSTUS	intron	24491	24954	0.82	+	.	transcript_id "g1.t1"; gene_id "g1";
scaffold6691	AUGUSTUS	intron	25063	25269	1	+	.	transcript_id "g1.t1"; gene_id "g1";
scaffold6691	AUGUSTUS	intron	25387	25596	1	+	.	transcript_id "g1.t1"; gene_id "g1";
scaffold6691	AUGUSTUS	intron	25747	26015	1	+	.	transcript_id "g1.t1"; gene_id "g1";
scaffold6691	AUGUSTUS	CDS	19051	19322	0.98	+	0	transcript_id "g1.t1"; gene_id "g1";
scaffold6691	AUGUSTUS	CDS	20280	20524	0.84	+	1	transcript_id "g1.t1"; gene_id "g1";
scaffold6691	AUGUSTUS	exon	20280	20524	.	+	.	transcript_id "g1.t1"; gene_id "g1";
scaffold6691	AUGUSTUS	CDS	21271	21350	0.96	+	2	transcript_id "g1.t1"; gene_id "g1";
scaffold6691	AUGUSTUS	exon	21271	21350	.	+	.	transcript_id "g1.t1"; gene_id "g1";
scaffold6691	AUGUSTUS	CDS	22284	22360	0.47	+	0	transcript_id "g1.t1"; gene_id "g1";
scaffold6691	AUGUSTUS	exon	22284	22360	.	+	.	transcript_id "g1.t1"; gene_id "g1";
scaffold6691	AUGUSTUS	CDS	23420	23589	0.75	+	1	transcript_id "g1.t1"; gene_id "g1";
scaffold6691	AUGUSTUS	exon	23420	23589	.	+	.	transcript_id "g1.t1"; gene_id "g1";
scaffold6691	AUGUSTUS	CDS	24393	24490	0.84	+	2	transcript_id "g1.t1"; gene_id "g1";
scaffold6691	AUGUSTUS	exon	24393	24490	.	+	.	transcript_id "g1.t1"; gene_id "g1";
scaffold6691	AUGUSTUS	CDS	24955	25062	0.97	+	0	transcript_id "g1.t1"; gene_id "g1";
scaffold6691	AUGUSTUS	exon	24955	25062	.	+	.	transcript_id "g1.t1"; gene_id "g1";
scaffold6691	AUGUSTUS	CDS	25270	25386	1	+	0	transcript_id "g1.t1"; gene_id "g1";
scaffold6691	AUGUSTUS	exon	25270	25386	.	+	.	transcript_id "g1.t1"; gene_id "g1";
scaffold6691	AUGUSTUS	CDS	25597	25746	1	+	0	transcript_id "g1.t1"; gene_id "g1";
scaffold6691	AUGUSTUS	exon	25597	25746	.	+	.	transcript_id "g1.t1"; gene_id "g1";
scaffold6691	AUGUSTUS	CDS	26016	26195	1	+	0	transcript_id "g1.t1"; gene_id "g1";
scaffold6691	AUGUSTUS	exon	26016	26387	.	+	.	transcript_id "g1.t1"; gene_id "g1";
scaffold6691	AUGUSTUS	stop_codon	26193	26195	.	+	0	transcript_id "g1.t1"; gene_id "g1";
scaffold6691	AUGUSTUS	tts	26387	26387	.	+	.	transcript_id "g1.t1"; gene_id "g1";
# coding sequence = [atggagtgtgtttccgccatttctccaatttcgaaaaatggtggattttgtagaattaggacccattttgcaacttcaa
# ttgcaaatggggaagttttgttgaacaattattcatctgctgttctgaagttgcagtctcaaaaatcaagacatgcatttgtagttaaagctgattca
# gctgttgacacaacaaagaaggaaaacagggagcccgtgaaaccggtttactcttctacgccttctaatcgtcctcttcgcactcctcatagcgggta
# tcattttgatggaagtaccagaaaattctttgaaggttggttctttaaagtatcaattccagagtgcagacagagtttctgcttcatgtattctgttg
# aaagtccttcatttaccaagaaattaagcagcttggaggagctgcagtatgggcctcggtttactggcgtgggagctcaaattcttggtgctgatgac
# aagtacatttgtcaatatagtgaagagtcttcaaacttctggggaagtaggcatgaactgatgcttggcaacacctttgttgcccaaaatagtgctaa
# tcctccaaataaggaagttcgccctcaggagttcaatcgttgcgtcacagagggttttcaagttaccccactttggcatcaaggatctattcgcaatg
# acgggaggacagattatactgaaattgtgaagactgctagctgggagtatagcacgcggcccatttatggatggggcgatgttaactcaaagcagaag
# tctacggcaggatggcttgctgcttttcctgtatttgagccacattggcaagtttgcatggcagctggactttcaactggctggatagagtgggatgg
# tcagcgctttgagtttcaaaatgccccttcttactccgaaaagaactggggtggttccttcccaagaaagtggttttgggtccagtgcagtgtatttg
# aaggtgcaattggagatgttgctttgactgctggtggtggattaaggctacttccgggattgaatgagacttttgaaagtgttgctctgataggaatt
# cactatagaggtatcttctatgaatttgttccatggaatgctagtgttagttgggaaattactccctggggtaaatggcatatatctgcggagaatga
# gacacatatggtattactagaagcaacaacagaagatcctggtaccacgttgcgggctcctacagaagagatgggtctcgctcctgcatgtagagaca
# cttgtttcggtgatctaagactgcagttgtgggaacggaagagtaatgggagtcaaggaaaggttattttggatgttacaagcaatatggcaggtctt
# gaagttgggggaggaccatggttcaacacatggaagggaaacgcagagatgccggaaattgttactcgagctatcaatgttcctgtggatttggatgg
# catattcagctatgttccttcacttctcaaacctcctggcctttga]
# protein sequence = [MECVSAISPISKNGGFCRIRTHFATSIANGEVLLNNYSSAVLKLQSQKSRHAFVVKADSAVDTTKKENREPVKPVYSS
# TPSNRPLRTPHSGYHFDGSTRKFFEGWFFKVSIPECRQSFCFMYSVESPSFTKKLSSLEELQYGPRFTGVGAQILGADDKYICQYSEESSNFWGSRHE
# LMLGNTFVAQNSANPPNKEVRPQEFNRCVTEGFQVTPLWHQGSIRNDGRTDYTEIVKTASWEYSTRPIYGWGDVNSKQKSTAGWLAAFPVFEPHWQVC
# MAAGLSTGWIEWDGQRFEFQNAPSYSEKNWGGSFPRKWFWVQCSVFEGAIGDVALTAGGGLRLLPGLNETFESVALIGIHYRGIFYEFVPWNASVSWE
# ITPWGKWHISAENETHMVLLEATTEDPGTTLRAPTEEMGLAPACRDTCFGDLRLQLWERKSNGSQGKVILDVTSNMAGLEVGGGPWFNTWKGNAEMPE
# IVTRAINVPVDLDGIFSYVPSLLKPPGL]
# end gene g1
###
# start gene g2
scaffold6691	AUGUSTUS	gene	26616	33417	0.02	-	.	g2
scaffold6691	AUGUSTUS	transcript	26616	33417	0.02	-	.	g2.t1
scaffold6691	AUGUSTUS	tts	26616	26616	.	-	.	transcript_id "g2.t1"; gene_id "g2";
scaffold6691	AUGUSTUS	exon	26616	27265	.	-	.	transcript_id "g2.t1"; gene_id "g2";
scaffold6691	AUGUSTUS	stop_codon	26807	26809	.	-	0	transcript_id "g2.t1"; gene_id "g2";
scaffold6691	AUGUSTUS	intron	27266	29622	0.78	-	.	transcript_id "g2.t1"; gene_id "g2";
scaffold6691	AUGUSTUS	intron	29788	30286	0.92	-	.	transcript_id "g2.t1"; gene_id "g2";
scaffold6691	AUGUSTUS	intron	30441	30969	0.37	-	.	transcript_id "g2.t1"; gene_id "g2";
scaffold6691	AUGUSTUS	intron	31164	31386	0.99	-	.	transcript_id "g2.t1"; gene_id "g2";
scaffold6691	AUGUSTUS	intron	31589	32673	0.06	-	.	transcript_id "g2.t1"; gene_id "g2";
scaffold6691	AUGUSTUS	intron	32879	33058	1	-	.	transcript_id "g2.t1"; gene_id "g2";
scaffold6691	AUGUSTUS	CDS	26807	27265	0.83	-	0	transcript_id "g2.t1"; gene_id "g2";
scaffold6691	AUGUSTUS	CDS	29623	29787	0.94	-	0	transcript_id "g2.t1"; gene_id "g2";
scaffold6691	AUGUSTUS	exon	29623	29787	.	-	.	transcript_id "g2.t1"; gene_id "g2";
scaffold6691	AUGUSTUS	CDS	30287	30440	0.95	-	1	transcript_id "g2.t1"; gene_id "g2";
scaffold6691	AUGUSTUS	exon	30287	30440	.	-	.	transcript_id "g2.t1"; gene_id "g2";
scaffold6691	AUGUSTUS	CDS	30970	31163	0.58	-	0	transcript_id "g2.t1"; gene_id "g2";
scaffold6691	AUGUSTUS	exon	30970	31163	.	-	.	transcript_id "g2.t1"; gene_id "g2";
scaffold6691	AUGUSTUS	CDS	31387	31588	0.06	-	1	transcript_id "g2.t1"; gene_id "g2";
scaffold6691	AUGUSTUS	exon	31387	31588	.	-	.	transcript_id "g2.t1"; gene_id "g2";
scaffold6691	AUGUSTUS	CDS	32674	32878	1	-	2	transcript_id "g2.t1"; gene_id "g2";
scaffold6691	AUGUSTUS	exon	32674	32878	.	-	.	transcript_id "g2.t1"; gene_id "g2";
scaffold6691	AUGUSTUS	CDS	33059	33218	0.79	-	0	transcript_id "g2.t1"; gene_id "g2";
scaffold6691	AUGUSTUS	exon	33059	33417	.	-	.	transcript_id "g2.t1"; gene_id "g2";
scaffold6691	AUGUSTUS	start_codon	33216	33218	.	-	0	transcript_id "g2.t1"; gene_id "g2";
scaffold6691	AUGUSTUS	tss	33417	33417	.	-	.	transcript_id "g2.t1"; gene_id "g2";
scaffold6691	AUGUSTUS	protein_match	26855	27055	9.55	-	0	target "unknown_F[1..67]"; target_start 430; transcript_id "g2.t1"; gene_id "g2";
scaffold6691	AUGUSTUS	protein_match	27068	27148	9.15	-	0	target "unknown_E[1..27]"; target_start 399; transcript_id "g2.t1"; gene_id "g2";
scaffold6691	AUGUSTUS	protein_match	27149	27265	7.9	-	0	target "unknown_D[95..133]"; target_start 266; transcript_id "g2.t1"; gene_id "g2";
scaffold6691	AUGUSTUS	protein_match	29623	29787	7.82	-	0	target "unknown_D[40..94]"; target_start 266; transcript_id "g2.t1"; gene_id "g2";
scaffold6691	AUGUSTUS	protein_match	30287	30403	5.95	-	0	target "unknown_D[1..39]"; target_start 266; transcript_id "g2.t1"; gene_id "g2";
scaffold6691	AUGUSTUS	protein_match	30404	30440	5.69	-	1	target "unknown_C[66..78]"; target_start 188; transcript_id "g2.t1"; gene_id "g2";
scaffold6691	AUGUSTUS	protein_match	30970	31163	8.62	-	0	target "unknown_C[2..66]"; target_start 188; transcript_id "g2.t1"; gene_id "g2";
scaffold6691	AUGUSTUS	protein_match	31387	31389	13.9	-	0	target "unknown_C[1..1]"; target_start 188; transcript_id "g2.t1"; gene_id "g2";
scaffold6691	AUGUSTUS	protein_match	31390	31578	8.62	-	0	target "unknown_B[1..63]"; target_start 125; transcript_id "g2.t1"; gene_id "g2";
scaffold6691	AUGUSTUS	protein_match	32685	32878	7.49	-	2	target "unknown_A[14..78]"; target_start 40; transcript_id "g2.t1"; gene_id "g2";
scaffold6691	AUGUSTUS	protein_match	33059	33098	5.32	-	0	target "unknown_A[1..14]"; target_start 40; transcript_id "g2.t1"; gene_id "g2";
# coding sequence = [atggaaaagggcaagaagatgagagccactatttgcataatcactattttcttcctttttttcacagctgatgccgctt
# ccaaatgcaaagcttggttggttcaatccattcccacggatatgcctaaacttgctactgttcacggagtcctttccaccgcggatgttcttcagtgg
# ctggctggaaactcttcaaagagtttggacataattgcacaatattggcaattagtaccacatcccgctgatcctcgttcaggagattatggatattc
# aaaagaggatttacacagatttggtgcgaacgaagggttgaaagtctacaaagcattagaaaatgctgcaaatcgcaaacttccaattagacttttac
# agcattatggagtttctcccgattacacggaagaaccatccaacttagcttcagggaggccaaatgtaaagaatgttacattgcttcttagcgactgg
# tggggatcaggtatagttcatgctaaagtttggatctcagacagtagagatgtttatattgggtctgcaaacaatgactggaaatctcttactcaggt
# gaaagaagtaggaatatatctcactgattgcccagaaatagcaaaaaaggttgaaatctactataacaacctttggaaactttcccaccttaatgttt
# cagcttatacaagatcagtttgggatcagcaatggcagattaatcgcaaggttccatgttggtcccattttataaatcctaaagaaaggtgcagatca
# ccacttcccaagtacgtggaaattgctcatgtctctggctaccctgtattgtcagacccgtacatgtctcacatttccatagagacacctggagtcaa
# tgattcatcttccaatcctcaacccaactatctttcatttgctcctccagagctcttgtttggcaagtaccaaacagatgaacaggcttgggtggaca
# ccattaaatcagtaggaaaaggaggaacagtcagaattaactccatggattggcttggtcagtcaggatacacaaaagaaacagtttattggccgaca
# ctttcttcagctatttcagaggttgtcttctccaagggtgcaaaggttcaaatactggtcgcaaagtgggctcattttataaacaatacagaccagta
# tctgaagtcccttctttactccaacaccctatgctcttcttcaaagtacaaccactgttctggtaaagttgagatcaaatattacatcgttccaggat
# acaattcaactggacctgcagtacttaatggtgctgccactgggaatatgtatcctggctatacgcgggttaatcatggtaaatatgcagttagtgat
# gtgcgtgcacacataagcaccagcaacctggtgtgggactacttttacaccacagcaggcgttagctttgggacatatcaacctgccattgtttcaca
# acttcaagaaatcttcaatgctgactggacttcaccgtatgctgtaccagtagaaccattggaggaaggctatgcttgtccgagctga]
# protein sequence = [MEKGKKMRATICIITIFFLFFTADAASKCKAWLVQSIPTDMPKLATVHGVLSTADVLQWLAGNSSKSLDIIAQYWQLV
# PHPADPRSGDYGYSKEDLHRFGANEGLKVYKALENAANRKLPIRLLQHYGVSPDYTEEPSNLASGRPNVKNVTLLLSDWWGSGIVHAKVWISDSRDVY
# IGSANNDWKSLTQVKEVGIYLTDCPEIAKKVEIYYNNLWKLSHLNVSAYTRSVWDQQWQINRKVPCWSHFINPKERCRSPLPKYVEIAHVSGYPVLSD
# PYMSHISIETPGVNDSSSNPQPNYLSFAPPELLFGKYQTDEQAWVDTIKSVGKGGTVRINSMDWLGQSGYTKETVYWPTLSSAISEVVFSKGAKVQIL
# VAKWAHFINNTDQYLKSLLYSNTLCSSSKYNHCSGKVEIKYYIVPGYNSTGPAVLNGAATGNMYPGYTRVNHGKYAVSDVRAHISTSNLVWDYFYTTA
# GVSFGTYQPAIVSQLQEIFNADWTSPYAVPVEPLEEGYACPS]
# sequence of block unknown_F   430 [ATGNMYPGYTRVNHGKYAVSDVRAHISTSNLVWDYFYTTAGVSFGTYQPAIVSQLQEIFNADWTSPY] 497
# sequence of block unknown_E   399 [SKYNHCSGKVEIKYYIVPGYNSTGPAV] 426
# sequence of block unknown_D   266 [SGYPVLSDPYMSHISIETPGVNDSSSNPQPNYLSFAPPELLFGKYQTDEQAWVDTIKSVGKGGTVRINSMDWLGQSGYTKETVYWPTLSSAISEVVFSKGAKVQILVAKWAHFINNTDQYLKSLLYSNTLCSS] 399
# sequence of block unknown_C   188 [QVKEVGIYLTDCPEIAKKVEIYYNNLWKLSHLNVSAYTRSVWDQQWQINRKVPCWSHFINPKERCRSPLPKYVEIAHV] 266
# sequence of block unknown_B   125 [HYGVSPDYTEEPSNLASGRPNVKNVTLLLSDWWGSGIVHAKVWISDSRDVYIGSANNDWKSLT] 188
# sequence of block unknown_A    40 [MPKLATVHGVLSTADVLQWLAGNSSKSLDIIAQYWQLVPHPADPRSGDYGYSKEDLHRFGANEGLKVYKALENAANRK] 118
# end gene g2
###
# start gene g3
scaffold6691	AUGUSTUS	gene	36080	41879	0.01	-	.	g3
scaffold6691	AUGUSTUS	transcript	36080	41879	0.01	-	.	g3.t1
scaffold6691	AUGUSTUS	tts	36080	36080	.	-	.	transcript_id "g3.t1"; gene_id "g3";
scaffold6691	AUGUSTUS	exon	36080	36563	.	-	.	transcript_id "g3.t1"; gene_id "g3";
scaffold6691	AUGUSTUS	stop_codon	36446	36448	.	-	0	transcript_id "g3.t1"; gene_id "g3";
scaffold6691	AUGUSTUS	intron	36564	36637	0.94	-	.	transcript_id "g3.t1"; gene_id "g3";
scaffold6691	AUGUSTUS	intron	36694	37042	0.78	-	.	transcript_id "g3.t1"; gene_id "g3";
scaffold6691	AUGUSTUS	intron	37130	37817	0.91	-	.	transcript_id "g3.t1"; gene_id "g3";
scaffold6691	AUGUSTUS	intron	37899	39166	0.54	-	.	transcript_id "g3.t1"; gene_id "g3";
scaffold6691	AUGUSTUS	intron	39316	39539	0.15	-	.	transcript_id "g3.t1"; gene_id "g3";
scaffold6691	AUGUSTUS	intron	39583	40029	0.24	-	.	transcript_id "g3.t1"; gene_id "g3";
scaffold6691	AUGUSTUS	intron	40126	40573	1	-	.	transcript_id "g3.t1"; gene_id "g3";
scaffold6691	AUGUSTUS	intron	40709	40777	0.99	-	.	transcript_id "g3.t1"; gene_id "g3";
scaffold6691	AUGUSTUS	intron	40892	41054	0.98	-	.	transcript_id "g3.t1"; gene_id "g3";
scaffold6691	AUGUSTUS	intron	41183	41816	0.56	-	.	transcript_id "g3.t1"; gene_id "g3";
scaffold6691	AUGUSTUS	CDS	36446	36563	0.95	-	1	transcript_id "g3.t1"; gene_id "g3";
scaffold6691	AUGUSTUS	CDS	36638	36693	0.8	-	0	transcript_id "g3.t1"; gene_id "g3";
scaffold6691	AUGUSTUS	exon	36638	36693	.	-	.	transcript_id "g3.t1"; gene_id "g3";
scaffold6691	AUGUSTUS	CDS	37043	37129	0.92	-	0	transcript_id "g3.t1"; gene_id "g3";
scaffold6691	AUGUSTUS	exon	37043	37129	.	-	.	transcript_id "g3.t1"; gene_id "g3";
scaffold6691	AUGUSTUS	CDS	37818	37898	0.93	-	0	transcript_id "g3.t1"; gene_id "g3";
scaffold6691	AUGUSTUS	exon	37818	37898	.	-	.	transcript_id "g3.t1"; gene_id "g3";
scaffold6691	AUGUSTUS	CDS	39167	39315	0.18	-	2	transcript_id "g3.t1"; gene_id "g3";
scaffold6691	AUGUSTUS	exon	39167	39315	.	-	.	transcript_id "g3.t1"; gene_id "g3";
scaffold6691	AUGUSTUS	CDS	39540	39582	0.39	-	0	transcript_id "g3.t1"; gene_id "g3";
scaffold6691	AUGUSTUS	exon	39540	39582	.	-	.	transcript_id "g3.t1"; gene_id "g3";
scaffold6691	AUGUSTUS	CDS	40030	40125	0.51	-	0	transcript_id "g3.t1"; gene_id "g3";
scaffold6691	AUGUSTUS	exon	40030	40125	.	-	.	transcript_id "g3.t1"; gene_id "g3";
scaffold6691	AUGUSTUS	CDS	40574	40708	0.99	-	0	transcript_id "g3.t1"; gene_id "g3";
scaffold6691	AUGUSTUS	exon	40574	40708	.	-	.	transcript_id "g3.t1"; gene_id "g3";
scaffold6691	AUGUSTUS	CDS	40778	40891	0.99	-	0	transcript_id "g3.t1"; gene_id "g3";
scaffold6691	AUGUSTUS	exon	40778	40891	.	-	.	transcript_id "g3.t1"; gene_id "g3";
scaffold6691	AUGUSTUS	CDS	41055	41182	0.57	-	2	transcript_id "g3.t1"; gene_id "g3";
scaffold6691	AUGUSTUS	exon	41055	41182	.	-	.	transcript_id "g3.t1"; gene_id "g3";
scaffold6691	AUGUSTUS	CDS	41817	41826	0.87	-	0	transcript_id "g3.t1"; gene_id "g3";
scaffold6691	AUGUSTUS	exon	41817	41879	.	-	.	transcript_id "g3.t1"; gene_id "g3";
scaffold6691	AUGUSTUS	start_codon	41824	41826	.	-	0	transcript_id "g3.t1"; gene_id "g3";
# coding sequence = [atgatttcaggtttcggctctgccgtttgcgtgagacctgttgtctccttttcaaacaccataagaagagtacacaacc
# atggaagagttacatgtttggctacatccatgtcatctgcctcaatgactgttgcaagagatgctgaatacgaattggaaaaccgaaaatatgaacta
# cttaatatcatccaagatacgcaacgaggcctagtgacaactgcggatcaacgatccaccattgaggaggctatgcttgtggttgaaggttttgatgc
# tggcaaggaaattgacttgagtaagttggacggaacatggcggttgcagtatacatctgcaccagacgtgctcattctttttgaatctgctgctaggc
# ttccattctttcaggtgggtcaaattttccagaaatttgagtgccagaatgaatcccgtggaggattggtacgcaatgtcatcaaatggagtgttcca
# caattattagagtatctgaccacatcaaactgttttaagcctcaacgctgtgaaggaatgccagaatatagcatcttccaaattgccgaatctaagaa
# gtgtgaaattccaaagttgatgtttgctgcttcaatagccacaagaaggtttcaacagcttaaaaatggcatctcaacccttgatggttctaaagttt
# gggacacagagaatgaaggtgctactctgatagtaactgccaaattttcttgcgtttctgctcgtaatatttacctcaagtttgaggagataggtctt
# caaaatattaacatcagtgacgatctgcaagctgtaatagctccagcaattctgccaaggtcatttttaagtttacagatactgcagtttattcgaac
# tttcaaagctcaagttccagtgaccagtccagagagacaatctgtggggggcctctattacctttcttatctggataagaatatgcttttaggccgcg
# cggttggaggtggtggagtatttatattcaccagggctcatactctaatttgctag]
# protein sequence = [MISGFGSAVCVRPVVSFSNTIRRVHNHGRVTCLATSMSSASMTVARDAEYELENRKYELLNIIQDTQRGLVTTADQRS
# TIEEAMLVVEGFDAGKEIDLSKLDGTWRLQYTSAPDVLILFESAARLPFFQVGQIFQKFECQNESRGGLVRNVIKWSVPQLLEYLTTSNCFKPQRCEG
# MPEYSIFQIAESKKCEIPKLMFAASIATRRFQQLKNGISTLDGSKVWDTENEGATLIVTAKFSCVSARNIYLKFEEIGLQNINISDDLQAVIAPAILP
# RSFLSLQILQFIRTFKAQVPVTSPERQSVGGLYYLSYLDKNMLLGRAVGGGGVFIFTRAHTLIC]
# end gene g3
###
# command line:
# augustus --codingseq=1 --proteinprofile=/home/pgsb/tetiana.nosenko/lineages/embryophyta_odb9/prfl/EOG093606NA.prfl --predictionStart=8557 --predictionEnd=51168 --species=arabidopsis ./tmp/scaffold6691Schil_BUSCO_geno_206160443_.temp
```
