## Supplementary material for "The *de novo* reference genome and transcriptome assemblies of the wild tomato species *Solanum chilense*": EOG093606ND.out.1

```
# Please cite: Mario Stanke, Mark Diekhans, Robert Baertsch, David Haussler (2008),
# Using native and syntenically mapped cDNA alignments to improve de novo gene finding
# Bioinformatics 24: 637-644, doi 10.1093/bioinformatics/btn013
# No extrinsic information on sequences given.
# Initialising the parameters using config directory /home/pgsb/tetiana.nosenko/miniconda3/config/ ...
# Using protein profile unknown
# --[0..410]--> unknown_A (31) <--[4..12]--> unknown_B (152) <--[1..38]--> unknown_C (25) <--[92..311]--> unknown_H (32) <--[0..1]--> unknown_I (21) <--[0..2]--> unknown_J (44) <--[3..5]--> unknown_K (20) <--[0..77]--
# BUSCO_Schil_BUSCO_geno_206160443 version. Using default transition matrix.
# admissible start codons and their probabilities: ATG(0.999), CTG(0.000802), TTG(0)
# Looks like ./tmp/scaffold3763Schil_BUSCO_geno_206160443_.temp is in fasta format.
# We have hints for 0 sequences and for 0 of the sequences in the input set.
#
# ----- prediction on sequence number 1 (length = 39196, name = scaffold3763) -----
#
# Constraints/Hints:
# (none)
# Predicted genes for sequence number 1 on both strands
# start gene g1
scaffold3763	AUGUSTUS	gene	12453	14586	0.13	+	.	g1
scaffold3763	AUGUSTUS	transcript	12453	14586	0.13	+	.	g1.t1
scaffold3763	AUGUSTUS	start_codon	12453	12455	.	+	0	transcript_id "g1.t1"; gene_id "g1";
scaffold3763	AUGUSTUS	intron	13009	13093	0.98	+	.	transcript_id "g1.t1"; gene_id "g1";
scaffold3763	AUGUSTUS	CDS	12453	13008	0.59	+	0	transcript_id "g1.t1"; gene_id "g1";
scaffold3763	AUGUSTUS	CDS	13094	14586	0.33	+	2	transcript_id "g1.t1"; gene_id "g1";
scaffold3763	AUGUSTUS	stop_codon	14584	14586	.	+	0	transcript_id "g1.t1"; gene_id "g1";
# coding sequence = [atgacatggagtgtagcagctgtaattgcagcctattcatttaacagagagaaaaggtggccattattactcatcctat
# ggtgggtgttttctagtgtttttgacataattttagtctcatttcatcttctcaaacattataatatatatacaaaagccccacattttcttcccaag
# gcaaatataattgattttgcttccctaccattgtccattcttttatgtttcaatgccttgccactaccagacaacaaatacactgaaattcaacagcc
# attccttcaaaaagatgatgatgatgatgatgcattttctagtgctagtatttggagcctaatcacatttagatggcttaatccactatttaacaagg
# gtcgtgaagaggttaagcttaaagtagagcacataccttcaattcctcacactgacacttctaatgaagcttcttctttgttggaacacgcgcttcgc
# caaaagaaagcttcttctttctccctccctgatgccttacttcgtatgatttggacaccacttgcctgtaatgcagtttttgcaggagttaacacaat
# tgcttcctatattggtcctttgctgataacaagttttgtgaattttttgtctgaaaagaaagatgagtccaattggcaacaaggaatgatgttagcct
# tcatcttcttctttgccaaaacagtagagtcactgtcccaaaggcaatggtactttggagctaaccggattggtgttcgagtcagagccgctctgatg
# gcattgatatataaaagaactttgtccataaagtatggcggagcaaaagacgggaagatcataaacttcatcaatgttgatgttgagagaattggaga
# cttctgctggtatattcatggagtttggttgcttcctgttcaggttacatttgccctgctgatcttatacaggaatttgggtgctgctccctctattg
# ctgctcttctttccaccatattcgtcatggtgagcaacacaccacttgccaatatgcaagagcagctccactcaaagataatggaagcaaaggacgtg
# agaattaaagctacttcagagaccttaaaaagcatgagagtcttgaaactgcactcatgggagtcaactttcttgaagaagctgcttcaactaagaga
# aaatgagaggggttggcttaagagatacctttatacatgttctgctgtagctttcctattttgggcctcgccaacgctcgtctcagttgtaacctttg
# gtgtttgtatcatcttaaaaacaccattaacctcaggagcagttctctcagcactagcaacattcaggattctacaagaaccaatttacaacttgcct
# gagctcatttcgatggttgctcagacaaaagtttcagttgacaggattcaagaattcatgagagaggaagatcaaaagaagttaacaagctataatac
# tcctgacacttctgaagtggcgatcgaacttgaacaaggagagtatgcttggggcacaaatgagtccaagaaatcaacaattaagataactgagaaaa
# tcaggataatgaaagggtggaaagtagcaatatgtggttcagtaggatcagggaagtcaagtttactctgcagtattatgggagagattcctagaatt
# tctggatcaagtattaagattaatggttcaaaggcatttgtaccacagagtgcttggattcagacgggcactgttagagacaatgttctgtttggcaa
# ggaaatgaataaagcacgttatgatgatgtcgtggaacgatgtgctttgaaacgtgacattgagatgtgggctgagggagatctaaatttggtaggag
# aaagaggaatgaacctaagtggtggacaaaagcaaagaattcagttggccagagctatttatagtgattcagacatctatctgctggatgaccctttc
# agtgcagttgatgcacaaactggagctcatatgttcaaggcaagctctacatcctacttttgtagaattcttttcagtaatgtagttgctcttattga
# tgtgctataa]
# protein sequence = [MTWSVAAVIAAYSFNREKRWPLLLILWWVFSSVFDIILVSFHLLKHYNIYTKAPHFLPKANIIDFASLPLSILLCFNA
# LPLPDNKYTEIQQPFLQKDDDDDDAFSSASIWSLITFRWLNPLFNKGREEVKLKVEHIPSIPHTDTSNEASSLLEHALRQKKASSFSLPDALLRMIWT
# PLACNAVFAGVNTIASYIGPLLITSFVNFLSEKKDESNWQQGMMLAFIFFFAKTVESLSQRQWYFGANRIGVRVRAALMALIYKRTLSIKYGGAKDGK
# IINFINVDVERIGDFCWYIHGVWLLPVQVTFALLILYRNLGAAPSIAALLSTIFVMVSNTPLANMQEQLHSKIMEAKDVRIKATSETLKSMRVLKLHS
# WESTFLKKLLQLRENERGWLKRYLYTCSAVAFLFWASPTLVSVVTFGVCIILKTPLTSGAVLSALATFRILQEPIYNLPELISMVAQTKVSVDRIQEF
# MREEDQKKLTSYNTPDTSEVAIELEQGEYAWGTNESKKSTIKITEKIRIMKGWKVAICGSVGSGKSSLLCSIMGEIPRISGSSIKINGSKAFVPQSAW
# IQTGTVRDNVLFGKEMNKARYDDVVERCALKRDIEMWAEGDLNLVGERGMNLSGGQKQRIQLARAIYSDSDIYLLDDPFSAVDAQTGAHMFKASSTSY
# FCRILFSNVVALIDVL]
# end gene g1
###
# start gene g2
scaffold3763	AUGUSTUS	gene	14790	17678	0.25	+	.	g2
scaffold3763	AUGUSTUS	transcript	14790	17678	0.25	+	.	g2.t1
scaffold3763	AUGUSTUS	start_codon	14790	14792	.	+	0	transcript_id "g2.t1"; gene_id "g2";
scaffold3763	AUGUSTUS	intron	15387	15513	0.99	+	.	transcript_id "g2.t1"; gene_id "g2";
scaffold3763	AUGUSTUS	intron	15679	15816	1	+	.	transcript_id "g2.t1"; gene_id "g2";
scaffold3763	AUGUSTUS	intron	16112	16357	0.98	+	.	transcript_id "g2.t1"; gene_id "g2";
scaffold3763	AUGUSTUS	intron	16879	17009	1	+	.	transcript_id "g2.t1"; gene_id "g2";
scaffold3763	AUGUSTUS	intron	17074	17170	0.9	+	.	transcript_id "g2.t1"; gene_id "g2";
scaffold3763	AUGUSTUS	intron	17411	17568	0.9	+	.	transcript_id "g2.t1"; gene_id "g2";
scaffold3763	AUGUSTUS	CDS	14790	15386	0.34	+	0	transcript_id "g2.t1"; gene_id "g2";
scaffold3763	AUGUSTUS	CDS	15514	15678	0.99	+	0	transcript_id "g2.t1"; gene_id "g2";
scaffold3763	AUGUSTUS	CDS	15817	16111	0.99	+	0	transcript_id "g2.t1"; gene_id "g2";
scaffold3763	AUGUSTUS	CDS	16358	16878	0.99	+	2	transcript_id "g2.t1"; gene_id "g2";
scaffold3763	AUGUSTUS	CDS	17010	17073	0.99	+	0	transcript_id "g2.t1"; gene_id "g2";
scaffold3763	AUGUSTUS	CDS	17171	17410	0.86	+	2	transcript_id "g2.t1"; gene_id "g2";
scaffold3763	AUGUSTUS	CDS	17569	17678	0.94	+	2	transcript_id "g2.t1"; gene_id "g2";
scaffold3763	AUGUSTUS	stop_codon	17676	17678	.	+	0	transcript_id "g2.t1"; gene_id "g2";
# coding sequence = [atgaaggacggaagaattgttcaatcaggaaagtataacaagttgattgcagatccggatggagagctactaaggcata
# tggtggctcacagtaaatcattagatcaagtgaacccttcccaaaagtgcagctgcttaaccaagggtaagcatcagaataaccaaattgaagtcgaa
# gagtgctttgaagatcttacctgtgacaacaggatcttaggaagaactcagcaggaagatgcagtatcaggtcgagttaaatggaaagtctactcgac
# ctttgtgacctccgcgtataaagggggccttgtacttccggtccttctatgccaagtttttttccagggactgcagatggcaagcaactactggatta
# catggggaacagaagaagaaggaagggttactagcgagagattaattggaatattcgtgctgatgtcagggggaagctctcttttcatcttaggaaga
# gcagttatgctttcaactatcgcaattgagactgctcagaagctctacattggaatgatcaaatcaatcttccgagcacccttgtcattctttgactc
# cactccttccagcagaattctcaataggtcttctacggaccaaagcatcgtggacacagatattccgtatagattggctggactggcatttgcgctta
# ttcaattattgagcattgttgtccttatgtccaatgttgcctggcagatcttttttctcttccttctgatactggccctctccatgtggtatcaggca
# tattacataaccactgctagagaactggcaaggatgattggcattcagaaagctcccatcctacatcatttctctgaatctctcaacggtgtagcaac
# tattcgttgttttaaccaggaagaccgattcttgaataagaatttaagtctcatcgatgactattctcgtgttgtctttcacaactctgctacaatgg
# aatggctctgtgttcgaattaactttctcttcaatctcatattcttctttcttctcgtcatcctggcacaccttccacgagaggctatagaccccagt
# ttagcaggactagcagctacctatggcttaaatcttaatgttctccaagcttgggttatatggaacctttgcaatgtcgagaacaaaatgatatcagt
# tgagagaatacttcagttcagcgacgttcctagtgaagctccactgataattgaaaagtccaggccaaaatccgattggcctctaaaaggaagaattg
# aaattaaagatcttcatgtacaatacagccctgatctcccaagagttctaaagggtataacctgtacctttccagagggaaagaaaattggtgtagtt
# ggaagaacaggaagtggaaagtctactttgatccaagctctcttcagggttgtagaaccatctgagggatgcattcttatcgatggaatagacatttc
# caagattggtttgcaagacctgaggtctaagttgagtataataccacaagatccaattttgttccaaggaacaattaggactaatcttgatccattac
# aacaacatacagatcaggatatctgggaggtcttgcaaaaatgtcatttagctgatattgtaaagcaggatataaggcttcttgatgcaccagttgca
# gaagacggagaaaacttgagcgtgggtcaaaggcagattgtgtgcctagctagagtattgctacagaaaaggagaatattggtacttgatgaagctac
# tgcttcagtggatacagagacggacaatgtcattcagaaaactataagagaagaaacaaatggatgtacagttataacagtggcacatcggataccca
# cagttatcgataatgatcttgttttagttcttggtgaaggaaacattcttgagtttgatactcctaaccagttattgaagaacagttcttcagcattt
# tcaaatctggtggcagaattcttgcggagatcatccaaggggttaacctaa]
# protein sequence = [MKDGRIVQSGKYNKLIADPDGELLRHMVAHSKSLDQVNPSQKCSCLTKGKHQNNQIEVEECFEDLTCDNRILGRTQQE
# DAVSGRVKWKVYSTFVTSAYKGGLVLPVLLCQVFFQGLQMASNYWITWGTEEEGRVTSERLIGIFVLMSGGSSLFILGRAVMLSTIAIETAQKLYIGM
# IKSIFRAPLSFFDSTPSSRILNRSSTDQSIVDTDIPYRLAGLAFALIQLLSIVVLMSNVAWQIFFLFLLILALSMWYQAYYITTARELARMIGIQKAP
# ILHHFSESLNGVATIRCFNQEDRFLNKNLSLIDDYSRVVFHNSATMEWLCVRINFLFNLIFFFLLVILAHLPREAIDPSLAGLAATYGLNLNVLQAWV
# IWNLCNVENKMISVERILQFSDVPSEAPLIIEKSRPKSDWPLKGRIEIKDLHVQYSPDLPRVLKGITCTFPEGKKIGVVGRTGSGKSTLIQALFRVVE
# PSEGCILIDGIDISKIGLQDLRSKLSIIPQDPILFQGTIRTNLDPLQQHTDQDIWEVLQKCHLADIVKQDIRLLDAPVAEDGENLSVGQRQIVCLARV
# LLQKRRILVLDEATASVDTETDNVIQKTIREETNGCTVITVAHRIPTVIDNDLVLVLGEGNILEFDTPNQLLKNSSSAFSNLVAEFLRRSSKGLT]
# end gene g2
###
# start gene g3
scaffold3763	AUGUSTUS	gene	21011	27538	0.11	-	.	g3
scaffold3763	AUGUSTUS	transcript	21011	27538	0.11	-	.	g3.t1
scaffold3763	AUGUSTUS	stop_codon	21011	21013	.	-	0	transcript_id "g3.t1"; gene_id "g3";
scaffold3763	AUGUSTUS	intron	21182	21668	0.98	-	.	transcript_id "g3.t1"; gene_id "g3";
scaffold3763	AUGUSTUS	intron	21798	21868	0.76	-	.	transcript_id "g3.t1"; gene_id "g3";
scaffold3763	AUGUSTUS	intron	21980	22480	0.98	-	.	transcript_id "g3.t1"; gene_id "g3";
scaffold3763	AUGUSTUS	intron	23099	27058	0.13	-	.	transcript_id "g3.t1"; gene_id "g3";
scaffold3763	AUGUSTUS	CDS	21011	21181	1	-	0	transcript_id "g3.t1"; gene_id "g3";
scaffold3763	AUGUSTUS	CDS	21669	21797	0.76	-	0	transcript_id "g3.t1"; gene_id "g3";
scaffold3763	AUGUSTUS	CDS	21869	21979	1	-	0	transcript_id "g3.t1"; gene_id "g3";
scaffold3763	AUGUSTUS	CDS	22481	23098	0.22	-	0	transcript_id "g3.t1"; gene_id "g3";
scaffold3763	AUGUSTUS	CDS	27059	27538	0.94	-	0	transcript_id "g3.t1"; gene_id "g3";
scaffold3763	AUGUSTUS	start_codon	27536	27538	.	-	0	transcript_id "g3.t1"; gene_id "g3";
# coding sequence = [atgaacagaagacgccaccaaatcatctgttcctccgacgaagaagacggcgacgacgaacctcagcaattcgccggcg
# gcaatgaagaaaatgaaaatcctaacaacatagagattgaaattctagaatcgtctactaacttccaatcagtaaccctaaattctcccatccagaac
# cctacacctaatcgtgagccaaacgtcgacgtttctgaagttgtacgagctgcggattgtggcattggtccccgtaaccttcctaatcccgattctaa
# cgcctcccttaccaatcttagtacacaacctcctgaacttcctagtcatcatcctctcaaaagacctaacctactatgctgcttccgatttctttgtt
# tcgagcagtttttgtactcggatatgaattcttgtggtgcaggaatgcttccaagggacgttcacaagctgcatttggttgatcttaaagggcccttt
# gtacttcagaggtatctatcttttaatctctctctttggggtgcaggaacatctggcattgctactactgcaactgaagaaattcatcccgttacatc
# tgggctaccatcttctacgtcattcaccactcctgtttatagaagagaggctcaatctaatttcccatctactccagctgtttctgtcccattcaata
# ggaacactggacctaccttttcatctgatgcagctagtcatgcagaggatatccatatggctgacatgaccaccgaaggcattgatgttccaattaga
# agggaatataatgaccctgtcctttcatcttcttcttccatggaagtggaggaacttttgtcagatgttagaagtgaccctgccacacctgccagtag
# caggagcagaggaagcattcgtgtctctagtgatagtttccattatgaagatgtaacaccagatacattgtctactgcagcaattgacgttgatgaaa
# ttgatttggttgatgaattggaccatccatatatactttctggagcaaaggaaaaccctttcacttacttagctagtctgtcagctaagcaggctggt
# atgcatggcagtgcttctactgttacaggaaaaattaagtgctttcttactggtgtgaagggatttcagtataaacagagtagtaaatacgagcttcg
# ggtttatgttgatgatggcagcctaatctctgagatccttatagatcatgctcttgtgcaggaaaaaataggcttttctcctgcagaggtaaatgctg
# ctcttagttcttcagatagcaaacgagtcagtgacacgaaggagacactgaaatgtttccagaaattcttgattaattttgagggaacaatgcttgtt
# catttgaatgaagaatctccaattccagttgctactgaaatgaaccagggatgctctgcctctgatgcatggttgcttctcaaaagactaaaaccttc
# tacttctccgcgacaacatcatcttcatcactcagaaaccataaatttatccccttga]
# protein sequence = [MNRRRHQIICSSDEEDGDDEPQQFAGGNEENENPNNIEIEILESSTNFQSVTLNSPIQNPTPNREPNVDVSEVVRAAD
# CGIGPRNLPNPDSNASLTNLSTQPPELPSHHPLKRPNLLCCFRFLCFEQFLYSDMNSCGAGMLPRDVHKLHLVDLKGPFVLQRYLSFNLSLWGAGTSG
# IATTATEEIHPVTSGLPSSTSFTTPVYRREAQSNFPSTPAVSVPFNRNTGPTFSSDAASHAEDIHMADMTTEGIDVPIRREYNDPVLSSSSSMEVEEL
# LSDVRSDPATPASSRSRGSIRVSSDSFHYEDVTPDTLSTAAIDVDEIDLVDELDHPYILSGAKENPFTYLASLSAKQAGMHGSASTVTGKIKCFLTGV
# KGFQYKQSSKYELRVYVDDGSLISEILIDHALVQEKIGFSPAEVNAALSSSDSKRVSDTKETLKCFQKFLINFEGTMLVHLNEESPIPVATEMNQGCS
# ASDAWLLLKRLKPSTSPRQHHLHHSETINLSP]
# end gene g3
###
# start gene g4
scaffold3763	AUGUSTUS	gene	33875	34267	0.79	+	.	g4
scaffold3763	AUGUSTUS	transcript	33875	34267	0.79	+	.	g4.t1
scaffold3763	AUGUSTUS	start_codon	33875	33877	.	+	0	transcript_id "g4.t1"; gene_id "g4";
scaffold3763	AUGUSTUS	CDS	33875	34267	0.79	+	0	transcript_id "g4.t1"; gene_id "g4";
scaffold3763	AUGUSTUS	stop_codon	34265	34267	.	+	0	transcript_id "g4.t1"; gene_id "g4";
# coding sequence = [atggggctgggggaaatcgaacccttggcccctgtattgcggaaaaaaaaagaaggaaaagaaatgggggctgggggga
# tcgaacatgcgacctgggggaaagagaagaaggaaaaaggaaatgggaggtgtgggattcgaacccacgacctcccgatacatgcgaaaagggaaaaa
# gaaaaaaaaaggagggggctgtggggaatcgatcccacaacccttcgatcgaccagtaacaaaaatgagaagaaaaggaaggggaaattaattaaggg
# aaaagaatggggtcgtgggaaatcgatcccacgcccctcagcagctcccaagatggaatgtaaaaagaaaaataaggaggttgtgggggctcgaaccc
# ccaacctttcggttaattaa]
# protein sequence = [MGLGEIEPLAPVLRKKKEGKEMGAGGIEHATWGKEKKEKGNGRCGIRTHDLPIHAKREKEKKRRGLWGIDPTTLRSTS
# NKNEKKRKGKLIKGKEWGRGKSIPRPSAAPKMECKKKNKEVVGARTPNLSVN]
# end gene g4
###
# command line:
# augustus --codingseq=1 --proteinprofile=/home/pgsb/tetiana.nosenko/lineages/embryophyta_odb9/prfl/EOG093606ND.prfl --predictionStart=3392 --predictionEnd=45449 --species=BUSCO_Schil_BUSCO_geno_206160443 ./tmp/scaffold3763Schil_BUSCO_geno_206160443_.temp
```
