## Supplementary material for "The *de novo* reference genome and transcriptome assemblies of the wild tomato species *Solanum chilense*": EOG093606NL.out.1

```
# Please cite: Mario Stanke, Mark Diekhans, Robert Baertsch, David Haussler (2008),
# Using native and syntenically mapped cDNA alignments to improve de novo gene finding
# Bioinformatics 24: 637-644, doi 10.1093/bioinformatics/btn013
# No extrinsic information on sequences given.
# Using protein profile unknown
# --[0..214]--> unknown_A (71) <--[2..25]--> unknown_B (147) <--[0..2]--> unknown_C (32) <--[0..2]--> unknown_D (34) <--[0..1]--> unknown_E (134) <--[0..13]--> unknown_F (50) <--[0..21]--> unknown_G (26) <--[0..81]--
# arabidopsis version. Using default transition matrix.
# We have hints for 0 sequences and for 0 of the sequences in the input set.
#
# ----- prediction on sequence number 1 (length = 36027, name = scaffold5164) -----
#
# Constraints/Hints:
# (none)
# Predicted genes for sequence number 1 on both strands
# start gene g1
scaffold5164	AUGUSTUS	gene	1978	7011	0.05	-	.	g1
scaffold5164	AUGUSTUS	transcript	1978	7011	0.05	-	.	g1.t1
scaffold5164	AUGUSTUS	tts	1978	1978	.	-	.	transcript_id "g1.t1"; gene_id "g1";
scaffold5164	AUGUSTUS	exon	1978	2438	.	-	.	transcript_id "g1.t1"; gene_id "g1";
scaffold5164	AUGUSTUS	stop_codon	2152	2154	.	-	0	transcript_id "g1.t1"; gene_id "g1";
scaffold5164	AUGUSTUS	intron	2439	2625	0.71	-	.	transcript_id "g1.t1"; gene_id "g1";
scaffold5164	AUGUSTUS	intron	3011	3269	0.98	-	.	transcript_id "g1.t1"; gene_id "g1";
scaffold5164	AUGUSTUS	intron	4051	5004	0.49	-	.	transcript_id "g1.t1"; gene_id "g1";
scaffold5164	AUGUSTUS	intron	5820	6021	0.73	-	.	transcript_id "g1.t1"; gene_id "g1";
scaffold5164	AUGUSTUS	CDS	2152	2438	0.72	-	2	transcript_id "g1.t1"; gene_id "g1";
scaffold5164	AUGUSTUS	CDS	2626	3010	0.97	-	0	transcript_id "g1.t1"; gene_id "g1";
scaffold5164	AUGUSTUS	exon	2626	3010	.	-	.	transcript_id "g1.t1"; gene_id "g1";
scaffold5164	AUGUSTUS	CDS	3270	4050	0.46	-	1	transcript_id "g1.t1"; gene_id "g1";
scaffold5164	AUGUSTUS	exon	3270	4050	.	-	.	transcript_id "g1.t1"; gene_id "g1";
scaffold5164	AUGUSTUS	CDS	5005	5819	0.59	-	0	transcript_id "g1.t1"; gene_id "g1";
scaffold5164	AUGUSTUS	exon	5005	5819	.	-	.	transcript_id "g1.t1"; gene_id "g1";
scaffold5164	AUGUSTUS	CDS	6022	6882	0.43	-	0	transcript_id "g1.t1"; gene_id "g1";
scaffold5164	AUGUSTUS	exon	6022	7011	.	-	.	transcript_id "g1.t1"; gene_id "g1";
scaffold5164	AUGUSTUS	start_codon	6880	6882	.	-	0	transcript_id "g1.t1"; gene_id "g1";
scaffold5164	AUGUSTUS	tss	7011	7011	.	-	.	transcript_id "g1.t1"; gene_id "g1";
# coding sequence = [atggagaaaaccaatttcacaacatttcttggttttctattagtattactatttagcagaatttgtgtgtgttgtgctt
# cagagagtgatgtttattgcttgaaatcaataaaagattcattacatgacccttccaattctttagtctcttggaatttcagtaatgctactgaaggc
# ttcatttgttcttttgttggaatcagttgctggcatgttgatgagaataaggtattgagcatcacactttcaggctttggattaataggtgagtttcc
# tcgtggcattcgaaattgtacaagcttgacaagtttagatctttcagggaatagcttgtatggaactatccctactgatatttcagcaatagttaaac
# atgttacaatacttgatctctcaaataacacgttttcgggctatataccatctgatatagctaattgtcagtaccttaatggtttaaagttggataat
# aattatctagaaggtgaagttccagccagaataggctatttgcctcgacttaagacgttcagtgtagctaacaatgacttggctggcccagtgccatt
# gatttttggagaaggtttcggagttgagagttttgaaaacaatccagagctttgtgggaagcccttgaaaggatgtgaggattcttggatatggaaac
# atgttgatcgtgcttcgttcatcaaagcgtttgtgattggttgggtacttttgtttacattggttttagtcttttgcttatttatattacctaccaag
# gctatcaacaagatagtctcattgaacatatggaagctaaggaaaaaggaacatttaactttaggaagggaagaggaattaagcagccaacataagat
# gttaaagctggagaagtttgttactagaatgagcttcaaggagctagaaaacgcgacttctggttttagtgaagactatttagtaggaaatggaatgc
# tgggcaaagtgtacaaggcaattcttccaaatggctggatacttgccatcaagaagctcaatgactgggagaatttggaagacgagttcgtctcggag
# attacaactcttggtggtctgaggcataggaatctgttgcctctgataggtttctgtgccgaaaatcaagaaagacttcttgtttacaaatacatgag
# taatggaagtcttgatgaatggctgcactcgaatgaagttaaggcgaaaatcttggatttccctcggagagctaaaattgcacttgggatagcgaaag
# gcctggcttggcttcatcatggttacgaattgcacgttacacatggaagcataagcacacgatgtatcttgctagatcaaaatcttgaaccaaaaata
# tccaacttttgggaagctaaattttggagtaagaatgattctgcattgagttggagtctttttccagtagctgaatattcaggtttaggctcttacaa
# gcaagacatctactgttttggtgtcgtgcttctcgagctcgttacagggaaggaaccacatgaactgaccagctccagaaatctattcgatcactcgc
# cttgtctacttgatgcagatagagatttgcttgggaaaggagctgatgatttaatcctccaatttcttgaattggcttgtgactgtgtcaagttcttt
# cctaatgaaaggccaacaatgctggaagttgcttcagaaactgatttttattgcttgaaatcgataaaagattcattacaagatcctttcaattcttt
# ggactcttgggatttcagcaatgctaacgaaggcttcatctgcggtttcaagggagttaactgctggaatagtaatgagaataaggtaatgaacctca
# gactttcggccttaggattaagcggtgagtttcctcgaggcattcgaaattgtacaagcttaacagatttatatctttctggcaacaacttgtatgga
# accatcccttctgatatttcagtgatacttaaatatgttacaatacttgacctctcatataacacgttttctggctatataccacctgatatagctaa
# ttgtcaataccttaatgttctaaagttggacaataataatctagaaggtgaaatcccaagaagaataggctatttgcctcaccttaagacgttcactg
# tagccaacaattacttgactggaccagtgccatcgtttgttagcgaaaatatcacagctgagagttttgcaaacaatgagctttgtcggaagcccttg
# aaaggatgtgatgattcttggatatggaaacatgtagatcgtgcttcatttatcgaagcatttgtgtgtggttgggcacttttctttacatttgtttt
# agtcctttgcttatttaaatttcctgtcaaagctatcaacaagatagtctcgttgaacatatggaagttgaggaaaaaggacttaacttcaggaagtg
# aagaggaattaagcagtcaccagaagctggagaagtttgttacgagaatgagcttcacggagctggaaaatgcaacttctgattatagtgaagattat
# ttggtaggtaacggaatgctgggcaaagtgtacaaagcaattctaccaaatgactggacacttgcaatcaagaaactgaatgactcagagaacttgga
# ggacgagtttgtctcggagattacaactcttggtggtctgaggcatcggaacctattacctcttataggtttctgtgttgaaaaggaaaaaagacttc
# ttgtttacaaatacatgcataatggaagtcttcatgaatggctgcactcgaacgaagacaaggccaagattttagacttccgtcttagagttaaaatt
# gcacttgggatagcaaaaggttcttacaagcaagacatgtattgcttcggtgttgtacttctcgagctggttacagggaaggaaccgcatgaattgac
# cagctcgagaaatctgtttgatcactcgccttgtttacttgatgcagataaagatttgcttgggaaaggaatcaacgatttgatcctcgagtttctag
# agttagcttgtgactgtgtgaagttcttacctaatgaaaggccaacaatgctggaagtttatgacaaactcaagacaatttctcaaggtcgaaacgac
# gacttggtatag]
# protein sequence = [MEKTNFTTFLGFLLVLLFSRICVCCASESDVYCLKSIKDSLHDPSNSLVSWNFSNATEGFICSFVGISCWHVDENKVL
# SITLSGFGLIGEFPRGIRNCTSLTSLDLSGNSLYGTIPTDISAIVKHVTILDLSNNTFSGYIPSDIANCQYLNGLKLDNNYLEGEVPARIGYLPRLKT
# FSVANNDLAGPVPLIFGEGFGVESFENNPELCGKPLKGCEDSWIWKHVDRASFIKAFVIGWVLLFTLVLVFCLFILPTKAINKIVSLNIWKLRKKEHL
# TLGREEELSSQHKMLKLEKFVTRMSFKELENATSGFSEDYLVGNGMLGKVYKAILPNGWILAIKKLNDWENLEDEFVSEITTLGGLRHRNLLPLIGFC
# AENQERLLVYKYMSNGSLDEWLHSNEVKAKILDFPRRAKIALGIAKGLAWLHHGYELHVTHGSISTRCILLDQNLEPKISNFWEAKFWSKNDSALSWS
# LFPVAEYSGLGSYKQDIYCFGVVLLELVTGKEPHELTSSRNLFDHSPCLLDADRDLLGKGADDLILQFLELACDCVKFFPNERPTMLEVASETDFYCL
# KSIKDSLQDPFNSLDSWDFSNANEGFICGFKGVNCWNSNENKVMNLRLSALGLSGEFPRGIRNCTSLTDLYLSGNNLYGTIPSDISVILKYVTILDLS
# YNTFSGYIPPDIANCQYLNVLKLDNNNLEGEIPRRIGYLPHLKTFTVANNYLTGPVPSFVSENITAESFANNELCRKPLKGCDDSWIWKHVDRASFIE
# AFVCGWALFFTFVLVLCLFKFPVKAINKIVSLNIWKLRKKDLTSGSEEELSSHQKLEKFVTRMSFTELENATSDYSEDYLVGNGMLGKVYKAILPNDW
# TLAIKKLNDSENLEDEFVSEITTLGGLRHRNLLPLIGFCVEKEKRLLVYKYMHNGSLHEWLHSNEDKAKILDFRLRVKIALGIAKGSYKQDMYCFGVV
# LLELVTGKEPHELTSSRNLFDHSPCLLDADKDLLGKGINDLILEFLELACDCVKFLPNERPTMLEVYDKLKTISQGRNDDLV]
# end gene g1
###
# start gene g2
scaffold5164	AUGUSTUS	gene	8636	11285	0.04	+	.	g2
scaffold5164	AUGUSTUS	transcript	8636	11285	0.04	+	.	g2.t1
scaffold5164	AUGUSTUS	tss	8636	8636	.	+	.	transcript_id "g2.t1"; gene_id "g2";
scaffold5164	AUGUSTUS	exon	8636	9162	.	+	.	transcript_id "g2.t1"; gene_id "g2";
scaffold5164	AUGUSTUS	start_codon	8788	8790	.	+	0	transcript_id "g2.t1"; gene_id "g2";
scaffold5164	AUGUSTUS	intron	9163	10406	0.87	+	.	transcript_id "g2.t1"; gene_id "g2";
scaffold5164	AUGUSTUS	intron	10530	10644	1	+	.	transcript_id "g2.t1"; gene_id "g2";
scaffold5164	AUGUSTUS	CDS	8788	9162	0.65	+	0	transcript_id "g2.t1"; gene_id "g2";
scaffold5164	AUGUSTUS	CDS	10407	10529	0.99	+	0	transcript_id "g2.t1"; gene_id "g2";
scaffold5164	AUGUSTUS	exon	10407	10529	.	+	.	transcript_id "g2.t1"; gene_id "g2";
scaffold5164	AUGUSTUS	CDS	10645	10731	1	+	0	transcript_id "g2.t1"; gene_id "g2";
scaffold5164	AUGUSTUS	exon	10645	11285	.	+	.	transcript_id "g2.t1"; gene_id "g2";
scaffold5164	AUGUSTUS	stop_codon	10729	10731	.	+	0	transcript_id "g2.t1"; gene_id "g2";
scaffold5164	AUGUSTUS	tts	11285	11285	.	+	.	transcript_id "g2.t1"; gene_id "g2";
# coding sequence = [atgaagactattctctcatcggaaacaatggacatcccagacgggataacaatcaaagtgaaagcaaagctaattgaaa
# tcgaagggccaagaggaaagcttaccagaaactttaagcatctaaatctcgattttcagctcattaaggatgaagaaactgggaagaagaagctcaaa
# attgatgcttggtttagttctcgtaaagctactgctgctattcgtacagcacttagtcatgtggagaatctgatcactggtgttactaaggggtaccg
# gtacaagatgcgttttgtctatgctcattttcctatcaatgcttccattaccggcgggaataagtccattgagatccgtaactttctcggcgagaaaa
# aggtgaggaaagttgatatgcttgacggtgtcactgttgtccgttcagagaaagttaaggatgagttggttttggatggaaatgacattgaacttgtc
# tcacgatcagctgccctgataaaccaaaaatgccatgtgaagaacaaagatatccgtaagttccttgatggtatctacgtcagcgagaagggaagaat
# tgctgaggaagagtag]
# protein sequence = [MKTILSSETMDIPDGITIKVKAKLIEIEGPRGKLTRNFKHLNLDFQLIKDEETGKKKLKIDAWFSSRKATAAIRTALS
# HVENLITGVTKGYRYKMRFVYAHFPINASITGGNKSIEIRNFLGEKKVRKVDMLDGVTVVRSEKVKDELVLDGNDIELVSRSAALINQKCHVKNKDIR
# KFLDGIYVSEKGRIAEEE]
# end gene g2
###
# start gene g3
scaffold5164	AUGUSTUS	gene	12136	17954	0.01	+	.	g3
scaffold5164	AUGUSTUS	transcript	12136	17954	0.01	+	.	g3.t1
scaffold5164	AUGUSTUS	tss	12136	12136	.	+	.	transcript_id "g3.t1"; gene_id "g3";
scaffold5164	AUGUSTUS	exon	12136	12285	.	+	.	transcript_id "g3.t1"; gene_id "g3";
scaffold5164	AUGUSTUS	start_codon	12249	12251	.	+	0	transcript_id "g3.t1"; gene_id "g3";
scaffold5164	AUGUSTUS	intron	12286	12374	0.99	+	.	transcript_id "g3.t1"; gene_id "g3";
scaffold5164	AUGUSTUS	intron	12500	12657	0.01	+	.	transcript_id "g3.t1"; gene_id "g3";
scaffold5164	AUGUSTUS	intron	12681	13290	0.01	+	.	transcript_id "g3.t1"; gene_id "g3";
scaffold5164	AUGUSTUS	intron	13304	13375	0.01	+	.	transcript_id "g3.t1"; gene_id "g3";
scaffold5164	AUGUSTUS	intron	13389	13536	0.01	+	.	transcript_id "g3.t1"; gene_id "g3";
scaffold5164	AUGUSTUS	intron	13554	13720	0.01	+	.	transcript_id "g3.t1"; gene_id "g3";
scaffold5164	AUGUSTUS	intron	13743	14081	0.01	+	.	transcript_id "g3.t1"; gene_id "g3";
scaffold5164	AUGUSTUS	intron	14099	14820	0.01	+	.	transcript_id "g3.t1"; gene_id "g3";
scaffold5164	AUGUSTUS	intron	14846	15334	0.01	+	.	transcript_id "g3.t1"; gene_id "g3";
scaffold5164	AUGUSTUS	intron	15359	15664	0.01	+	.	transcript_id "g3.t1"; gene_id "g3";
scaffold5164	AUGUSTUS	intron	15698	15900	0.01	+	.	transcript_id "g3.t1"; gene_id "g3";
scaffold5164	AUGUSTUS	intron	15937	16089	0.01	+	.	transcript_id "g3.t1"; gene_id "g3";
scaffold5164	AUGUSTUS	intron	16375	16453	0.01	+	.	transcript_id "g3.t1"; gene_id "g3";
scaffold5164	AUGUSTUS	intron	16467	16675	0.01	+	.	transcript_id "g3.t1"; gene_id "g3";
scaffold5164	AUGUSTUS	CDS	12249	12285	1	+	0	transcript_id "g3.t1"; gene_id "g3";
scaffold5164	AUGUSTUS	CDS	12375	12499	0.04	+	2	transcript_id "g3.t1"; gene_id "g3";
scaffold5164	AUGUSTUS	exon	12375	12499	.	+	.	transcript_id "g3.t1"; gene_id "g3";
scaffold5164	AUGUSTUS	CDS	12658	12680	0.01	+	0	transcript_id "g3.t1"; gene_id "g3";
scaffold5164	AUGUSTUS	exon	12658	12680	.	+	.	transcript_id "g3.t1"; gene_id "g3";
scaffold5164	AUGUSTUS	CDS	13291	13303	0.01	+	1	transcript_id "g3.t1"; gene_id "g3";
scaffold5164	AUGUSTUS	exon	13291	13303	.	+	.	transcript_id "g3.t1"; gene_id "g3";
scaffold5164	AUGUSTUS	CDS	13376	13388	0.01	+	0	transcript_id "g3.t1"; gene_id "g3";
scaffold5164	AUGUSTUS	exon	13376	13388	.	+	.	transcript_id "g3.t1"; gene_id "g3";
scaffold5164	AUGUSTUS	CDS	13537	13553	0.01	+	2	transcript_id "g3.t1"; gene_id "g3";
scaffold5164	AUGUSTUS	exon	13537	13553	.	+	.	transcript_id "g3.t1"; gene_id "g3";
scaffold5164	AUGUSTUS	CDS	13721	13742	0.01	+	0	transcript_id "g3.t1"; gene_id "g3";
scaffold5164	AUGUSTUS	exon	13721	13742	.	+	.	transcript_id "g3.t1"; gene_id "g3";
scaffold5164	AUGUSTUS	CDS	14082	14098	0.01	+	2	transcript_id "g3.t1"; gene_id "g3";
scaffold5164	AUGUSTUS	exon	14082	14098	.	+	.	transcript_id "g3.t1"; gene_id "g3";
scaffold5164	AUGUSTUS	CDS	14821	14845	0.01	+	0	transcript_id "g3.t1"; gene_id "g3";
scaffold5164	AUGUSTUS	exon	14821	14845	.	+	.	transcript_id "g3.t1"; gene_id "g3";
scaffold5164	AUGUSTUS	CDS	15335	15358	0.01	+	2	transcript_id "g3.t1"; gene_id "g3";
scaffold5164	AUGUSTUS	exon	15335	15358	.	+	.	transcript_id "g3.t1"; gene_id "g3";
scaffold5164	AUGUSTUS	CDS	15665	15697	0.01	+	2	transcript_id "g3.t1"; gene_id "g3";
scaffold5164	AUGUSTUS	exon	15665	15697	.	+	.	transcript_id "g3.t1"; gene_id "g3";
scaffold5164	AUGUSTUS	CDS	15901	15936	0.01	+	2	transcript_id "g3.t1"; gene_id "g3";
scaffold5164	AUGUSTUS	exon	15901	15936	.	+	.	transcript_id "g3.t1"; gene_id "g3";
scaffold5164	AUGUSTUS	CDS	16090	16374	0.01	+	2	transcript_id "g3.t1"; gene_id "g3";
scaffold5164	AUGUSTUS	exon	16090	16374	.	+	.	transcript_id "g3.t1"; gene_id "g3";
scaffold5164	AUGUSTUS	CDS	16454	16466	0.01	+	2	transcript_id "g3.t1"; gene_id "g3";
scaffold5164	AUGUSTUS	exon	16454	16466	.	+	.	transcript_id "g3.t1"; gene_id "g3";
scaffold5164	AUGUSTUS	CDS	16676	17753	0.01	+	1	transcript_id "g3.t1"; gene_id "g3";
scaffold5164	AUGUSTUS	exon	16676	17954	.	+	.	transcript_id "g3.t1"; gene_id "g3";
scaffold5164	AUGUSTUS	stop_codon	17751	17753	.	+	0	transcript_id "g3.t1"; gene_id "g3";
scaffold5164	AUGUSTUS	tts	17954	17954	.	+	.	transcript_id "g3.t1"; gene_id "g3";
scaffold5164	AUGUSTUS	protein_match	12479	12499	1.64	+	0	target "unknown_A[1..7]"; target_start 47; transcript_id "g3.t1"; gene_id "g3";
scaffold5164	AUGUSTUS	protein_match	12658	12680	0.897	+	2	target "unknown_A[8..15]"; target_start 46; transcript_id "g3.t1"; gene_id "g3";
scaffold5164	AUGUSTUS	protein_match	13291	13303	2.53	+	0	target "unknown_A[16..20]"; target_start 46; transcript_id "g3.t1"; gene_id "g3";
scaffold5164	AUGUSTUS	protein_match	13376	13388	0.524	+	2	target "unknown_A[20..24]"; target_start 46; transcript_id "g3.t1"; gene_id "g3";
scaffold5164	AUGUSTUS	protein_match	13537	13553	2.49	+	1	target "unknown_A[24..30]"; target_start 46; transcript_id "g3.t1"; gene_id "g3";
scaffold5164	AUGUSTUS	protein_match	13721	13742	1.35	+	2	target "unknown_A[30..37]"; target_start 46; transcript_id "g3.t1"; gene_id "g3";
scaffold5164	AUGUSTUS	protein_match	14082	14098	0.86	+	1	target "unknown_A[37..43]"; target_start 46; transcript_id "g3.t1"; gene_id "g3";
scaffold5164	AUGUSTUS	protein_match	14821	14845	1.51	+	2	target "unknown_A[43..51]"; target_start 46; transcript_id "g3.t1"; gene_id "g3";
scaffold5164	AUGUSTUS	protein_match	15335	15358	0.899	+	1	target "unknown_A[51..59]"; target_start 46; transcript_id "g3.t1"; gene_id "g3";
scaffold5164	AUGUSTUS	protein_match	15665	15697	1.47	+	1	target "unknown_A[59..70]"; target_start 46; transcript_id "g3.t1"; gene_id "g3";
scaffold5164	AUGUSTUS	protein_match	15901	15905	0.196	+	2	target "unknown_A[70..71]"; target_start 47; transcript_id "g3.t1"; gene_id "g3";
scaffold5164	AUGUSTUS	protein_match	16095	16374	1.66	+	0	target "unknown_B[1..94]"; target_start 130; transcript_id "g3.t1"; gene_id "g3";
scaffold5164	AUGUSTUS	protein_match	16454	16466	0.667	+	1	target "unknown_B[94..98]"; target_start 129; transcript_id "g3.t1"; gene_id "g3";
scaffold5164	AUGUSTUS	protein_match	16676	16823	1.35	+	1	target "unknown_B[98..147]"; target_start 130; transcript_id "g3.t1"; gene_id "g3";
scaffold5164	AUGUSTUS	protein_match	16824	16919	2.26	+	0	target "unknown_C[1..32]"; target_start 277; transcript_id "g3.t1"; gene_id "g3";
scaffold5164	AUGUSTUS	protein_match	16923	17024	2.06	+	0	target "unknown_D[1..34]"; target_start 310; transcript_id "g3.t1"; gene_id "g3";
scaffold5164	AUGUSTUS	protein_match	17025	17426	2.92	+	0	target "unknown_E[1..134]"; target_start 344; transcript_id "g3.t1"; gene_id "g3";
scaffold5164	AUGUSTUS	protein_match	17463	17612	2.54	+	0	target "unknown_F[1..50]"; target_start 490; transcript_id "g3.t1"; gene_id "g3";
scaffold5164	AUGUSTUS	protein_match	17673	17750	3.52	+	0	target "unknown_G[1..26]"; target_start 560; transcript_id "g3.t1"; gene_id "g3";
# coding sequence = [atggaaaacggtgaaatcccagagaatgctcctgaacattgcccaggtccacaatctgaaacagcaggaaaatctgatt
# cctgtaaaggatgccctaatcaagaaatttgtgctactgctcctaaaggacctgatccaggttactgttttgcttgttttcgtccttccattcccctt
# agtcctagaattgttgttttgtacactgcaacgaattgtttaattgaccaaatactggttttatctggcaaagatgaacatatttcaatctgttatgt
# agttgtgattactggtatatctccaaatagtggcagctggagggggaaaaatctgttcattatccatttggaatcaattcagcggcagaatgcgagag
# taccaatcaaattggaacatggtaaacgtgtccaccagcatgtgttttcgaatggttatgagcctaaaactttccttgttaacacacttatgaatatg
# tatgtgaagtttaacatgttggatgaagcgcaggctttgtttgatcaaatgtctgacaggaatgttgtttcctggactaccatgatagctgcctactc
# tagtgctaagataaataacaaggctttggagtttttgatcttcatgatgagagatggcgtgaaacctaatatgtttacttactcctctgttctgagag
# ctttgctcttattgactttagcacttttagaagttggaaggcaggtccatgttcatgtactcaagttcaagcgggacctaatccttgataatgcactt
# ttggacatgtattgcaagtgtggcaatttggaagatgcctaccaaatatttagtcagatggtagagaaggacgtaatctcctggagtaccatgatcat
# aggctacgctcagaatggtttcagcagaaaagcactagaattgttcaaggagatgaaagtctcagggatcagaccaaactacatcactgttcttggag
# ttttatttgcttgtagccatgcaggactcgtagaagatggacaattttacttccactcaatgaagaagctctttggtattgatccaggaagagaacac
# tacggctgcatggttgatcttcttggaagatctggaaagctagatgaagcggtgaaactaatccatgaaatggaatatgaaccagatgcagtgacatg
# gagaacattgcttggtgcctgcagagtacatcgtaatatggatttagctgagtatgccgccaaacaaattataaagctggatccaagtgacgcgggaa
# cttacatattactatctaacatatatgctcgtactcagaaatgggaagacgttatggacctgagaaggtccatgaaggaaagaagagtaaagaaggaa
# ccaggatgcagctggattgaagtaaacaaacaaatccatgcttttataatgggagacaactcgcatccacgaaaagaggaaatcaacaaagagctaaa
# tcagattatttggagattaaaagaggtgggatatgttccagatacaaactttgtcttgcaagatcttgaagatgaacagatggaagactcacttctgt
# atcacagtgagaaaatagctgttgcctttggtatactaagcctgtctagagagaagaccattagaatcaggaaaaatctaaggatatgtggggattgt
# catttatttgtgaaacttttggcacagatagagcatagaagcattgtcataagagatccaatcaggtatcatcattttcaggatggtatttgttcttg
# tggcgattattggtag]
# protein sequence = [MENGEIPENAPEHCPGPQSETAGKSDSCKGCPNQEICATAPKGPDPGYCFACFRPSIPLSPRIVVLYTATNCLIDQIL
# VLSGKDEHISICYVVVITGISPNSGSWRGKNLFIIHLESIQRQNARVPIKLEHGKRVHQHVFSNGYEPKTFLVNTLMNMYVKFNMLDEAQALFDQMSD
# RNVVSWTTMIAAYSSAKINNKALEFLIFMMRDGVKPNMFTYSSVLRALLLLTLALLEVGRQVHVHVLKFKRDLILDNALLDMYCKCGNLEDAYQIFSQ
# MVEKDVISWSTMIIGYAQNGFSRKALELFKEMKVSGIRPNYITVLGVLFACSHAGLVEDGQFYFHSMKKLFGIDPGREHYGCMVDLLGRSGKLDEAVK
# LIHEMEYEPDAVTWRTLLGACRVHRNMDLAEYAAKQIIKLDPSDAGTYILLSNIYARTQKWEDVMDLRRSMKERRVKKEPGCSWIEVNKQIHAFIMGD
# NSHPRKEEINKELNQIIWRLKEVGYVPDTNFVLQDLEDEQMEDSLLYHSEKIAVAFGILSLSREKTIRIRKNLRICGDCHLFVKLLAQIEHRSIVIRD
# PIRYHHFQDGICSCGDYW]
# sequence of block unknown_A    47 [YCFACFRPSIPLSPRIVVLYTATNCLIDQILVLSGKDEHISICYVVVITGISPNSGSWRGKNLFIIHLESI] 118
# sequence of block unknown_B   130 [HGKRVHQHVFSNGYEPKTFLVNTLMNMYVKFNMLDEAQALFDQMSDRNVVSWTTMIAAYSSAKINNKALEFLIFMMRDGVKPNMFTYSSVLRALLLLTLALLEVGRQVHVHVLKFKRDLILDNALLDMYCKCGNLEDAYQIFSQMVE] 277
# sequence of block unknown_C   277 [KDVISWSTMIIGYAQNGFSRKALELFKEMKVS] 309
# sequence of block unknown_D   310 [IRPNYITVLGVLFACSHAGLVEDGQFYFHSMKKL] 344
# sequence of block unknown_E   344 [FGIDPGREHYGCMVDLLGRSGKLDEAVKLIHEMEYEPDAVTWRTLLGACRVHRNMDLAEYAAKQIIKLDPSDAGTYILLSNIYARTQKWEDVMDLRRSMKERRVKKEPGCSWIEVNKQIHAFIMGDNSHPRKEE] 478
# sequence of block unknown_F   490 [KEVGYVPDTNFVLQDLEDEQMEDSLLYHSEKIAVAFGILSLSREKTIRIR] 540
# sequence of block unknown_G   560 [HRSIVIRDPIRYHHFQDGICSCGDYW] 586
# end gene g3
###
# start gene g4
scaffold5164	AUGUSTUS	gene	18606	24073	0.01	+	.	g4
scaffold5164	AUGUSTUS	transcript	18606	24073	0.01	+	.	g4.t1
scaffold5164	AUGUSTUS	tss	18606	18606	.	+	.	transcript_id "g4.t1"; gene_id "g4";
scaffold5164	AUGUSTUS	exon	18606	18707	.	+	.	transcript_id "g4.t1"; gene_id "g4";
scaffold5164	AUGUSTUS	exon	20606	21133	.	+	.	transcript_id "g4.t1"; gene_id "g4";
scaffold5164	AUGUSTUS	start_codon	20713	20715	.	+	0	transcript_id "g4.t1"; gene_id "g4";
scaffold5164	AUGUSTUS	intron	21134	21403	0.86	+	.	transcript_id "g4.t1"; gene_id "g4";
scaffold5164	AUGUSTUS	intron	21452	21973	0.66	+	.	transcript_id "g4.t1"; gene_id "g4";
scaffold5164	AUGUSTUS	intron	22384	23059	0.45	+	.	transcript_id "g4.t1"; gene_id "g4";
scaffold5164	AUGUSTUS	CDS	20713	21133	0.52	+	0	transcript_id "g4.t1"; gene_id "g4";
scaffold5164	AUGUSTUS	CDS	21404	21451	0.67	+	2	transcript_id "g4.t1"; gene_id "g4";
scaffold5164	AUGUSTUS	exon	21404	21451	.	+	.	transcript_id "g4.t1"; gene_id "g4";
scaffold5164	AUGUSTUS	CDS	21974	22383	0.68	+	2	transcript_id "g4.t1"; gene_id "g4";
scaffold5164	AUGUSTUS	exon	21974	22383	.	+	.	transcript_id "g4.t1"; gene_id "g4";
scaffold5164	AUGUSTUS	CDS	23060	23920	0.91	+	0	transcript_id "g4.t1"; gene_id "g4";
scaffold5164	AUGUSTUS	exon	23060	24073	.	+	.	transcript_id "g4.t1"; gene_id "g4";
scaffold5164	AUGUSTUS	stop_codon	23918	23920	.	+	0	transcript_id "g4.t1"; gene_id "g4";
scaffold5164	AUGUSTUS	tts	24073	24073	.	+	.	transcript_id "g4.t1"; gene_id "g4";
# coding sequence = [atggaaaaacagcaaagttttcgaaacggggcgatggagaagcagaagagctttataggaataatggaaaaacagaaaa
# gttttaggatagcaatggagaggcaaatgagttttggtggtgagaggaaaaggggtaaggattcaccggggaaacgtggggattccccgttgcatctt
# gcagctagagctgggaatttagggaaggtgaaagaaattattcagaagtttgatgaaaaaggcataaaagatttgttatgtcagcaaaaccaagaggg
# tgagactgctttatatgttgctgctgagaatggtcatagtttggttgttgcagagttcttgaaacatttagaccttgaaattgcttctattgtggcga
# ataatggttatgatacacttcatgttgcagcaaggcaaggtcatcttggaggtcataagttcaagccgtggaaacagtctcttgcagaaatgcaggat
# gtactacaggaactgctgcattcctttccaaacttagtcatgaccacagattcatcgaattctactgcgttacacactgcagctgcacagggacatat
# tcatgtagtaaatatgcttctggagattgattctaaccttgctaagatagctcggaacaacggaaagactgtgctacatacagcagcaagaatgggac
# acttggagatagttagatctcttcttagcaaggatcctgaaattggctttagaactgataaaaaaggccagactgccttgcacatggctgcaaaggga
# caaaatgttgacatcgtactcgaattaatcaaaccaaatcctgctgttttggccttggaagataacaaaggaaacacagcacttcatattgcaacaag
# aaagggacgaatacagatggtacaatgtcttatatcaattgagggcattgatcttaacacccttaataaggctggagaaacagttcttgagattgcag
# aaaagtttggaactccggagcttgtttctattttgaaagaagccggagctacccattccaaagatcatggaaagccagccggtcctgcaaagcagctc
# aagcagactgtcagtgacataaaacatgatgtgcactctcagctccaacagagtcggcagactggcttcaaagtacgaaaaattgcaatgaaggtgaa
# gaagctccacattagtggtcttaacaacgccatcaataatgcaacggttgttgctgtccttattgctactgttgcttttgctgctatcttcactgtac
# ctgggcaatatgttgaaaagaaaacagatggattttcgcttggagaagcacacatagggagaaaagcagcattcataatcttcttcttgtttgacagt
# atggcattgttcatttcagttgctgttgttgtggtccagacgtctgttgtcgtgattgaacagaaagcaaagaaacgactcatgttttggataaacaa
# gctaatgtgggcagcttgtctcttcatctcagtcgcctttatctctcttagttatgtagtggttggatctaaggaaagatggcttgctgtgtatgcaa
# ctgtggttggctgcataatcatgctcactacaattggatccatgtgctattgtgtggttcaacataggttagaagaatcaaggttgaggagcattcga
# agaactgagactaattcacgttctttcccaatgtctgtcgcatcagatcaagagctatgcagtgagaactacaagaggatgtatgcagtatag]
# protein sequence = [MEKQQSFRNGAMEKQKSFIGIMEKQKSFRIAMERQMSFGGERKRGKDSPGKRGDSPLHLAARAGNLGKVKEIIQKFDE
# KGIKDLLCQQNQEGETALYVAAENGHSLVVAEFLKHLDLEIASIVANNGYDTLHVAARQGHLGGHKFKPWKQSLAEMQDVLQELLHSFPNLVMTTDSS
# NSTALHTAAAQGHIHVVNMLLEIDSNLAKIARNNGKTVLHTAARMGHLEIVRSLLSKDPEIGFRTDKKGQTALHMAAKGQNVDIVLELIKPNPAVLAL
# EDNKGNTALHIATRKGRIQMVQCLISIEGIDLNTLNKAGETVLEIAEKFGTPELVSILKEAGATHSKDHGKPAGPAKQLKQTVSDIKHDVHSQLQQSR
# QTGFKVRKIAMKVKKLHISGLNNAINNATVVAVLIATVAFAAIFTVPGQYVEKKTDGFSLGEAHIGRKAAFIIFFLFDSMALFISVAVVVVQTSVVVI
# EQKAKKRLMFWINKLMWAACLFISVAFISLSYVVVGSKERWLAVYATVVGCIIMLTTIGSMCYCVVQHRLEESRLRSIRRTETNSRSFPMSVASDQEL
# CSENYKRMYAV]
# end gene g4
###
# start gene g5
scaffold5164	AUGUSTUS	gene	30522	36027	0.05	-	.	g5
scaffold5164	AUGUSTUS	transcript	30522	36027	0.05	-	.	g5.t1
scaffold5164	AUGUSTUS	tts	30522	30522	.	-	.	transcript_id "g5.t1"; gene_id "g5";
scaffold5164	AUGUSTUS	exon	30522	30828	.	-	.	transcript_id "g5.t1"; gene_id "g5";
scaffold5164	AUGUSTUS	exon	32120	32258	.	-	.	transcript_id "g5.t1"; gene_id "g5";
scaffold5164	AUGUSTUS	stop_codon	32145	32147	.	-	0	transcript_id "g5.t1"; gene_id "g5";
scaffold5164	AUGUSTUS	intron	32259	32349	0.5	-	.	transcript_id "g5.t1"; gene_id "g5";
scaffold5164	AUGUSTUS	intron	32488	32942	0.52	-	.	transcript_id "g5.t1"; gene_id "g5";
scaffold5164	AUGUSTUS	intron	33121	33194	1	-	.	transcript_id "g5.t1"; gene_id "g5";
scaffold5164	AUGUSTUS	intron	33319	33701	1	-	.	transcript_id "g5.t1"; gene_id "g5";
scaffold5164	AUGUSTUS	intron	33970	34047	1	-	.	transcript_id "g5.t1"; gene_id "g5";
scaffold5164	AUGUSTUS	intron	34089	34190	0.67	-	.	transcript_id "g5.t1"; gene_id "g5";
scaffold5164	AUGUSTUS	intron	34290	34603	0.56	-	.	transcript_id "g5.t1"; gene_id "g5";
scaffold5164	AUGUSTUS	intron	34681	34857	1	-	.	transcript_id "g5.t1"; gene_id "g5";
scaffold5164	AUGUSTUS	intron	34983	35400	1	-	.	transcript_id "g5.t1"; gene_id "g5";
scaffold5164	AUGUSTUS	CDS	32145	32258	0.45	-	0	transcript_id "g5.t1"; gene_id "g5";
scaffold5164	AUGUSTUS	CDS	32350	32487	0.5	-	0	transcript_id "g5.t1"; gene_id "g5";
scaffold5164	AUGUSTUS	exon	32350	32487	.	-	.	transcript_id "g5.t1"; gene_id "g5";
scaffold5164	AUGUSTUS	CDS	32943	33120	0.64	-	1	transcript_id "g5.t1"; gene_id "g5";
scaffold5164	AUGUSTUS	exon	32943	33120	.	-	.	transcript_id "g5.t1"; gene_id "g5";
scaffold5164	AUGUSTUS	CDS	33195	33318	1	-	2	transcript_id "g5.t1"; gene_id "g5";
scaffold5164	AUGUSTUS	exon	33195	33318	.	-	.	transcript_id "g5.t1"; gene_id "g5";
scaffold5164	AUGUSTUS	CDS	33702	33969	1	-	0	transcript_id "g5.t1"; gene_id "g5";
scaffold5164	AUGUSTUS	exon	33702	33969	.	-	.	transcript_id "g5.t1"; gene_id "g5";
scaffold5164	AUGUSTUS	CDS	34048	34088	0.67	-	2	transcript_id "g5.t1"; gene_id "g5";
scaffold5164	AUGUSTUS	exon	34048	34088	.	-	.	transcript_id "g5.t1"; gene_id "g5";
scaffold5164	AUGUSTUS	CDS	34191	34289	0.38	-	2	transcript_id "g5.t1"; gene_id "g5";
scaffold5164	AUGUSTUS	exon	34191	34289	.	-	.	transcript_id "g5.t1"; gene_id "g5";
scaffold5164	AUGUSTUS	CDS	34604	34680	0.96	-	1	transcript_id "g5.t1"; gene_id "g5";
scaffold5164	AUGUSTUS	exon	34604	34680	.	-	.	transcript_id "g5.t1"; gene_id "g5";
scaffold5164	AUGUSTUS	CDS	34858	34982	1	-	0	transcript_id "g5.t1"; gene_id "g5";
scaffold5164	AUGUSTUS	exon	34858	34982	.	-	.	transcript_id "g5.t1"; gene_id "g5";
scaffold5164	AUGUSTUS	CDS	35401	36027	1	-	0	transcript_id "g5.t1"; gene_id "g5";
scaffold5164	AUGUSTUS	exon	35401	36027	.	-	.	transcript_id "g5.t1"; gene_id "g5";
# coding sequence = [ggagctgccggtgctgtacgtcgagttgcaacaaaggggtcaggagcatcttcagaagatagtaagaaaacagaagccc
# ttgtgctttcatctgatggaatgatttggagtggatgttcaaatggcttacttgtgcagtgggatgggaatggaaaccgtttgcaagatttccatcat
# catccttgtgctgttctatgcttatgtgctcatggttctcgaatatgggttggctatataagtggtatggtacaggtcctggaccttgaagggaactt
# ggtagctaattgggttgctcataccgatcctgtaataaaaatggcaattgggggtgattatgtttttagcttggctaatcacggaggtatacgtggat
# ggaccctcgccactccaggacctattgatcaaatattgcaatcagaaagagcacagaaaagacatttatacaccagacaagaaaattttaagattctg
# gttggcacgtggaatgttgctgaaggaaaaacctcacaggaagcacttgcaacttggctgagttctgccattttggatgttgaaattgtagttattgg
# gttgcaagaagtagcaatgggagccggttttcttgcaatgtctgcagcaaaagaaactgtaggactagaaggaacatccagtggacaatggtggctgg
# atgcaatagggaagactttggatgaaggatcaagttttgaaaaggtaggatcaaggcaactagctggcttgcttattgctatctgggtgagaaaaacc
# cttcgagtacatgtgggggaccttgacgttgcagcagttgcatgtggtttaggacatgcttttgcgcatttagaagcagtcaaccgccggaatgctga
# tttcgaccatatatatagaacaatggctttcactcgatcttttaatcttcttgacaatgttgctgttggtgtgtcatccgctgctcaaatgcttcgtg
# gtacagatgctgcagcaattagtcccgggaagggaaaacctgaccttgctgaagctgatatggtgattttctgtggggatcttaattatcgtcttttt
# ggaatatcttatgatgaagcaagggactttgtctcacaaagatgctttgactggcttagagagaaagatcaactaagagcagaaatgaaagctggtaa
# agttttccaagggatgcgcgaagcaatcatcaaatttcctccaacttacaagtttgacaaagggaaaccaggattaggaggatatgattctggggaga
# agaaacgaattccagcttggtgtgacagagtgctatatcgagatagccgggcagctccttctatgccatgcagtttagggagccctgtagctgcttcc
# attttacagtacgatgcttgcatggaagtgacagatagcgatcacaagcctgtgcggtgtaaatttagtgttgaagtttcccgtgttgatcgatcagt
# aaggagacgagagtttgggaagatcttccagtataatgataaaatcaggtctatactggaagaactgtattatatacctgaagtagccgtcacacctg
# cggctggcataatcaaatctggtgaagatgaagagatcttggtacatcaggaagagttccgtaatttagaaaatattcctgaagttatgtcaccaagc
# aaacggtccgaggaaacaagagaagaagagtacgcatgttatcaagaaacagttccaccagaaatgaagggagctcccatcacaggtcaaacagttcc
# agaagaaatgaaggaagcaccgatcagaggtcaaatagttccataa]
# protein sequence = [GAAGAVRRVATKGSGASSEDSKKTEALVLSSDGMIWSGCSNGLLVQWDGNGNRLQDFHHHPCAVLCLCAHGSRIWVGY
# ISGMVQVLDLEGNLVANWVAHTDPVIKMAIGGDYVFSLANHGGIRGWTLATPGPIDQILQSERAQKRHLYTRQENFKILVGTWNVAEGKTSQEALATW
# LSSAILDVEIVVIGLQEVAMGAGFLAMSAAKETVGLEGTSSGQWWLDAIGKTLDEGSSFEKVGSRQLAGLLIAIWVRKTLRVHVGDLDVAAVACGLGH
# AFAHLEAVNRRNADFDHIYRTMAFTRSFNLLDNVAVGVSSAAQMLRGTDAAAISPGKGKPDLAEADMVIFCGDLNYRLFGISYDEARDFVSQRCFDWL
# REKDQLRAEMKAGKVFQGMREAIIKFPPTYKFDKGKPGLGGYDSGEKKRIPAWCDRVLYRDSRAAPSMPCSLGSPVAASILQYDACMEVTDSDHKPVR
# CKFSVEVSRVDRSVRRREFGKIFQYNDKIRSILEELYYIPEVAVTPAAGIIKSGEDEEILVHQEEFRNLENIPEVMSPSKRSEETREEEYACYQETVP
# PEMKGAPITGQTVPEEMKEAPIRGQIVP]
# end gene g5
###
# command line:
# augustus --codingseq=1 --proteinprofile=/home/pgsb/tetiana.nosenko/lineages/embryophyta_odb9/prfl/EOG093606NL.prfl --predictionStart=0 --predictionEnd=36027 --species=arabidopsis ./tmp/scaffold5164Schil_BUSCO_geno_206160443_.temp
```
