## Supplementary material for "The *de novo* reference genome and transcriptome assemblies of the wild tomato species *Solanum chilense*": EOG093606NL.out.2

```
# Please cite: Mario Stanke, Mark Diekhans, Robert Baertsch, David Haussler (2008),
# Using native and syntenically mapped cDNA alignments to improve de novo gene finding
# Bioinformatics 24: 637-644, doi 10.1093/bioinformatics/btn013
# No extrinsic information on sequences given.
# Using protein profile unknown
# --[0..214]--> unknown_A (71) <--[2..25]--> unknown_B (147) <--[0..2]--> unknown_C (32) <--[0..2]--> unknown_D (34) <--[0..1]--> unknown_E (134) <--[0..13]--> unknown_F (50) <--[0..21]--> unknown_G (26) <--[0..81]--
# arabidopsis version. Using default transition matrix.
# We have hints for 0 sequences and for 0 of the sequences in the input set.
#
# ----- prediction on sequence number 1 (length = 42706, name = scaffold170) -----
#
# Constraints/Hints:
# (none)
# Predicted genes for sequence number 1 on both strands
# start gene g1
scaffold170	AUGUSTUS	gene	80921	82605	0.18	+	.	g1
scaffold170	AUGUSTUS	transcript	80921	82605	0.18	+	.	g1.t1
scaffold170	AUGUSTUS	tss	80921	80921	.	+	.	transcript_id "g1.t1"; gene_id "g1";
scaffold170	AUGUSTUS	exon	80921	81132	.	+	.	transcript_id "g1.t1"; gene_id "g1";
scaffold170	AUGUSTUS	start_codon	81040	81042	.	+	0	transcript_id "g1.t1"; gene_id "g1";
scaffold170	AUGUSTUS	intron	81133	81327	1	+	.	transcript_id "g1.t1"; gene_id "g1";
scaffold170	AUGUSTUS	intron	81391	82307	1	+	.	transcript_id "g1.t1"; gene_id "g1";
scaffold170	AUGUSTUS	CDS	81040	81132	0.99	+	0	transcript_id "g1.t1"; gene_id "g1";
scaffold170	AUGUSTUS	CDS	81328	81390	1	+	0	transcript_id "g1.t1"; gene_id "g1";
scaffold170	AUGUSTUS	exon	81328	81390	.	+	.	transcript_id "g1.t1"; gene_id "g1";
scaffold170	AUGUSTUS	CDS	82308	82442	1	+	0	transcript_id "g1.t1"; gene_id "g1";
scaffold170	AUGUSTUS	exon	82308	82605	.	+	.	transcript_id "g1.t1"; gene_id "g1";
scaffold170	AUGUSTUS	stop_codon	82440	82442	.	+	0	transcript_id "g1.t1"; gene_id "g1";
scaffold170	AUGUSTUS	tts	82605	82605	.	+	.	transcript_id "g1.t1"; gene_id "g1";
# coding sequence = [atgggaggttcatcaatggttccattaaacagaacatcatcaattgaaaatgagcctagaactcttaatctcaaccaaa
# ttcagtttgctagagatacagcactttatcttattaatacaagaggtttagaagaagcaatgagaattttcactgagggattggaaccagtttctcaa
# tgtgtacatgacaaagaagaagttatcatggagtatgctgaggaattagagaatttatcaaatcctttaaggattaatccagaaactagagacattgc
# tactgctccattctag]
# protein sequence = [MGGSSMVPLNRTSSIENEPRTLNLNQIQFARDTALYLINTRGLEEAMRIFTEGLEPVSQCVHDKEEVIMEYAEELENL
# SNPLRINPETRDIATAPF]
# end gene g1
###
# start gene g2
scaffold170	AUGUSTUS	gene	86279	90006	0.02	-	.	g2
scaffold170	AUGUSTUS	transcript	86279	90006	0.02	-	.	g2.t1
scaffold170	AUGUSTUS	tts	86279	86279	.	-	.	transcript_id "g2.t1"; gene_id "g2";
scaffold170	AUGUSTUS	exon	86279	87279	.	-	.	transcript_id "g2.t1"; gene_id "g2";
scaffold170	AUGUSTUS	stop_codon	87176	87178	.	-	0	transcript_id "g2.t1"; gene_id "g2";
scaffold170	AUGUSTUS	intron	87280	87367	0.47	-	.	transcript_id "g2.t1"; gene_id "g2";
scaffold170	AUGUSTUS	intron	89777	89864	0.86	-	.	transcript_id "g2.t1"; gene_id "g2";
scaffold170	AUGUSTUS	CDS	87176	87279	0.11	-	2	transcript_id "g2.t1"; gene_id "g2";
scaffold170	AUGUSTUS	CDS	87368	89776	0.35	-	2	transcript_id "g2.t1"; gene_id "g2";
scaffold170	AUGUSTUS	exon	87368	89776	.	-	.	transcript_id "g2.t1"; gene_id "g2";
scaffold170	AUGUSTUS	CDS	89865	89889	0.86	-	0	transcript_id "g2.t1"; gene_id "g2";
scaffold170	AUGUSTUS	exon	89865	90006	.	-	.	transcript_id "g2.t1"; gene_id "g2";
scaffold170	AUGUSTUS	start_codon	89887	89889	.	-	0	transcript_id "g2.t1"; gene_id "g2";
scaffold170	AUGUSTUS	tss	90006	90006	.	-	.	transcript_id "g2.t1"; gene_id "g2";
# coding sequence = [atgcgtacaatattgatagatggacatcaaatcagtgaaccattacagaaaggggaatcaaataagcctaaccccagct
# cagaaaagaaacagataaagggattagatttgaatttgcggaagtgggttgtttcagttctttcaaacccacctgtagattcgttaaagattaaagat
# ttactgacccttttgaatcctcaacagtttgatgctattttcttggaaattcattcgtctttgaaaccattgaatgttttgaaattcttccacgtagc
# ttctggtacttgtggttttagttttactgttagatcttattgtactttgcttcgtttgcttattgcttcgaatcatgatgctccagctaggttgcttt
# tgattaggttaattgatgggaaactacctgcattgtttgatagtttacagcaaaagcatgtagaggttgctgtttcgttagcagagttaagtggtgtg
# tcggattttggtgttgctgttaggacttttgatcttttgcttcatttgtgctgtactcaattcaaaagtgttggttttgatgctgcattggatgtgtt
# caggtcgttggcaagtaggggagtgtatccctctttgaaaacttgcaactttctgttgagttctcttgtgaaagagaatgagctttggaagagttatg
# aggtttttgagattttgaaggacggtgttaaaccagatgtttacttgtttagcaccgcgatcaatgctttctgtaaaggggggaaggtggaggaagca
# aaggagttatttcggaagatggaaaacatgggtattgtgccaaatgttgtcacttataataacctcattcacgggctttgcaagaattgtaatttaga
# agatgcattccttctaaaggaagaaatgatattaaatggtgttaacccaagtattgtcacgtatagcatgcttattaattgtctgatgaaacttgaga
# aatttgatgaagctgattgtgtgttgaaagaaatgtcaaacaaagggcttgttccgaacgaggtgttgtataataccatcattaatggttattgctca
# gcaggagatattcagaaagctctaaaggtaaggaatgaaatgctaacaaaaggaattcttcccaactcagctacttacaattcactgatcaaaggttt
# ctgcaaggtaaatcaagttagtcaagctgaagaattcttagaagagatgttattacatggattgggtgtaaatcctggttcattcagtaatgttatcc
# ttgtactgtgtacgaattctaggtttgttgctgcactacggtttgttaaggaaatgatattaagacgtttgaggccaaatgatgggttgctgaccaca
# ttaattagtgggctttgcaaggaaggaaaacattcagaggcagttgagctctggcatatgctactaatgaaagggctcactgccaatacaattacctc
# aaatgctctaattcacggactttgtgaagctggtaacatacaagaggctgttcggctgttgaaaacaatgtttaaaagtggtgttcaaatagatagca
# tgacttataacactcttatatgtgcattttgcaaagagggaaacttggatggcgcctttatgttgagagaagaaatggtgaagcaaggaattgcacct
# gatgtatcaacttacaatgtgttgctgcatgggcttggtgagaagggtaaaatagataaagcgttgttgctctgggatgaatgtcgaagcaagggact
# tgtctgcgatatttatacctatggagccttaattaatggtttgtgcaaagctgaccaacttgacaagggcagggacattttccatgagatgctcagac
# aaggcttagccccaaatttaattgtatataacactcttattggagctttttgtagaaacggaaatgtgaaagaagcccttaaacttcgcgatgacatt
# agaagcagaggtattctaccaaatgttgtcacttattcctctcttatacatggcatgagcaatattgggcttattgaagatgctgagaaccttattga
# tgggatgcgtaaggagggagttctacctgatgttgtttgttatactgcattgataggtggatattgtaagttaggtcagatggataaagcgaggagca
# ttttgcaggaaatgttatcacacaatatacaacctaataaaataacttatacagtcattatagatgggtattgtcaagctggtaaagttaaagaagct
# aaggagtatttcgccgagatggtacagaaaggaaatactcctgattcggtcacctataacgtattgacgaaggggcttttaaaggaaggggaaataga
# agaagccttttcacttttagatcatatttcccatacaggagttggtttagatgaagttacatatacttctttagtgaatttacttccccagagatcag
# caactatatacttgctcgagtacagtcgggcacttgaaaagcacatatatctgcctgattttctaatgacacaatggagtcaaggcaacgtctgcaca
# ttgggttag]
# protein sequence = [MRTILIDGHQISEPLQKGESNKPNPSSEKKQIKGLDLNLRKWVVSVLSNPPVDSLKIKDLLTLLNPQQFDAIFLEIHS
# SLKPLNVLKFFHVASGTCGFSFTVRSYCTLLRLLIASNHDAPARLLLIRLIDGKLPALFDSLQQKHVEVAVSLAELSGVSDFGVAVRTFDLLLHLCCT
# QFKSVGFDAALDVFRSLASRGVYPSLKTCNFLLSSLVKENELWKSYEVFEILKDGVKPDVYLFSTAINAFCKGGKVEEAKELFRKMENMGIVPNVVTY
# NNLIHGLCKNCNLEDAFLLKEEMILNGVNPSIVTYSMLINCLMKLEKFDEADCVLKEMSNKGLVPNEVLYNTIINGYCSAGDIQKALKVRNEMLTKGI
# LPNSATYNSLIKGFCKVNQVSQAEEFLEEMLLHGLGVNPGSFSNVILVLCTNSRFVAALRFVKEMILRRLRPNDGLLTTLISGLCKEGKHSEAVELWH
# MLLMKGLTANTITSNALIHGLCEAGNIQEAVRLLKTMFKSGVQIDSMTYNTLICAFCKEGNLDGAFMLREEMVKQGIAPDVSTYNVLLHGLGEKGKID
# KALLLWDECRSKGLVCDIYTYGALINGLCKADQLDKGRDIFHEMLRQGLAPNLIVYNTLIGAFCRNGNVKEALKLRDDIRSRGILPNVVTYSSLIHGM
# SNIGLIEDAENLIDGMRKEGVLPDVVCYTALIGGYCKLGQMDKARSILQEMLSHNIQPNKITYTVIIDGYCQAGKVKEAKEYFAEMVQKGNTPDSVTY
# NVLTKGLLKEGEIEEAFSLLDHISHTGVGLDEVTYTSLVNLLPQRSATIYLLEYSRALEKHIYLPDFLMTQWSQGNVCTLG]
# end gene g2
###
# start gene g3
scaffold170	AUGUSTUS	gene	91731	92501	0.14	+	.	g3
scaffold170	AUGUSTUS	transcript	91731	92501	0.14	+	.	g3.t1
scaffold170	AUGUSTUS	tss	91731	91731	.	+	.	transcript_id "g3.t1"; gene_id "g3";
scaffold170	AUGUSTUS	exon	91731	91824	.	+	.	transcript_id "g3.t1"; gene_id "g3";
scaffold170	AUGUSTUS	start_codon	91799	91801	.	+	0	transcript_id "g3.t1"; gene_id "g3";
scaffold170	AUGUSTUS	intron	91825	91900	0.82	+	.	transcript_id "g3.t1"; gene_id "g3";
scaffold170	AUGUSTUS	CDS	91799	91824	0.64	+	0	transcript_id "g3.t1"; gene_id "g3";
scaffold170	AUGUSTUS	CDS	91901	92375	0.8	+	1	transcript_id "g3.t1"; gene_id "g3";
scaffold170	AUGUSTUS	exon	91901	92501	.	+	.	transcript_id "g3.t1"; gene_id "g3";
scaffold170	AUGUSTUS	stop_codon	92373	92375	.	+	0	transcript_id "g3.t1"; gene_id "g3";
scaffold170	AUGUSTUS	tts	92501	92501	.	+	.	transcript_id "g3.t1"; gene_id "g3";
# coding sequence = [atggcgatgcccatttcccaagaaattttcaaacatacatactgtcgttctgtatcttttaagctttttaccctcgaaa
# ttcacgacccaacgcgccagaaatctcaaccccaccaccacaatcgccgccgtgaaccgccttcacatcatcgccgagcttggtgttgctcctttact
# gtaccaccacatagtctggagaacccagctgtagttccggctcaaaatcccaagaagacccaatcttttctaaaaccggaagttcccacaaagtcttc
# ttccaattccttatcttttttccctaattctcctcaaaacccctccagactgacccgaattgacccacgtcggatcctctcaccgggtcgggtttctc
# cgattgattcgattgacgaaaccctaaacccaactggcccggttagtttccctgagatacccaagttgctgactccggttgattgtgagcagcaagct
# agtggtggggttggggtttcaagggactag]
# protein sequence = [MAMPISQEIFKHTYCRSVSFKLFTLEIHDPTRQKSQPHHHNRRREPPSHHRRAWCCSFTVPPHSLENPAVVPAQNPKK
# TQSFLKPEVPTKSSSNSLSFFPNSPQNPSRLTRIDPRRILSPGRVSPIDSIDETLNPTGPVSFPEIPKLLTPVDCEQQASGGVGVSRD]
# end gene g3
###
# start gene g4
scaffold170	AUGUSTUS	gene	93201	95699	0.03	+	.	g4
scaffold170	AUGUSTUS	transcript	93201	95699	0.03	+	.	g4.t1
scaffold170	AUGUSTUS	tss	93201	93201	.	+	.	transcript_id "g4.t1"; gene_id "g4";
scaffold170	AUGUSTUS	exon	93201	93467	.	+	.	transcript_id "g4.t1"; gene_id "g4";
scaffold170	AUGUSTUS	start_codon	93299	93301	.	+	0	transcript_id "g4.t1"; gene_id "g4";
scaffold170	AUGUSTUS	intron	93468	93681	0.65	+	.	transcript_id "g4.t1"; gene_id "g4";
scaffold170	AUGUSTUS	intron	93731	93941	0.46	+	.	transcript_id "g4.t1"; gene_id "g4";
scaffold170	AUGUSTUS	intron	94048	94563	0.81	+	.	transcript_id "g4.t1"; gene_id "g4";
scaffold170	AUGUSTUS	CDS	93299	93467	0.47	+	0	transcript_id "g4.t1"; gene_id "g4";
scaffold170	AUGUSTUS	CDS	93682	93730	0.73	+	2	transcript_id "g4.t1"; gene_id "g4";
scaffold170	AUGUSTUS	exon	93682	93730	.	+	.	transcript_id "g4.t1"; gene_id "g4";
scaffold170	AUGUSTUS	CDS	93942	94047	0.51	+	1	transcript_id "g4.t1"; gene_id "g4";
scaffold170	AUGUSTUS	exon	93942	94047	.	+	.	transcript_id "g4.t1"; gene_id "g4";
scaffold170	AUGUSTUS	CDS	94564	95499	1	+	0	transcript_id "g4.t1"; gene_id "g4";
scaffold170	AUGUSTUS	exon	94564	95699	.	+	.	transcript_id "g4.t1"; gene_id "g4";
scaffold170	AUGUSTUS	stop_codon	95497	95499	.	+	0	transcript_id "g4.t1"; gene_id "g4";
scaffold170	AUGUSTUS	tts	95699	95699	.	+	.	transcript_id "g4.t1"; gene_id "g4";
# coding sequence = [atgctgccgtccgacatgtctgctttgctgtattcttttcatcatccagttaaattcttccttatatctccaacctttc
# aaagtctcatgaggctctatagtcccgtagctttcaggatgcatactaaggtgcctgaaatggccagagctttacaaaacagtggagcaagaaaaagc
# tttgccttgtggccagtaaaacctgtaaatacttttggttgttgttcgtttctcgtggaatttcgggtctctttttccttgttccaccataggtttta
# cacggcgcttggtagccagtttaagctttttcttccccatcttctaagggtatcagctggaatcaaattcaaccggagtgttttatcgtgtttgaagt
# accttgaagctgttccttggactgaggaagaggaagagaaattgagaagattgtttaataaaatgaagtttgatcatgagacagctagagacatttcg
# gccagactctatgctctagatatgacagattcccaacagactttgtctaagcagcttgtttggtctgtgaccacctgcattgatgccaattcaagaaa
# tgagctaaaatccttggtcaagggtctcctgtgcagaagctcagtctatgaaaaggactgctctgatctgaacaaggtggatatatttgcaatatgcc
# tgtcttgtataagttcacttgttagtttgcttgaggaggcaactgctacgagtccatctgtaaaattggctaagaaagaagaccggaccttgattgat
# cgcatatctaagcaggttgacaacatcatatggctgcttgaaattttgctcgatcaccagatggcagaggacttggtggatatatggaccaaacaaag
# tcagttgcttacaatgcataactgtgcatctccattggtcagatacgagcttagccgggtgacagctatgttattcatagcaatgggcactgggaaaa
# tgcattgccgctctgaagcaaggtcggggcttcttcagacatggtttagaccaatgctgttggactttggatggttacagagatgcaaaaagggccta
# gacatgaaggcattggaggaagcgatgggtcaagcactccttactcttcctttgaaggaacaatatgctctgtttatggaatggttcaagtgtttctc
# taagcatggtactgaatgccctaacctaagcaaatcattccagatatggtggcgacgatcgttcttgagaggctctgaaactcatgccagtgaatcta
# ggtag]
# protein sequence = [MLPSDMSALLYSFHHPVKFFLISPTFQSLMRLYSPVAFRMHTKVPEMARALQNSGARKSFALWPVKPVNTFGCCSFLV
# EFRVSFSLFHHRFYTALGSQFKLFLPHLLRVSAGIKFNRSVLSCLKYLEAVPWTEEEEEKLRRLFNKMKFDHETARDISARLYALDMTDSQQTLSKQL
# VWSVTTCIDANSRNELKSLVKGLLCRSSVYEKDCSDLNKVDIFAICLSCISSLVSLLEEATATSPSVKLAKKEDRTLIDRISKQVDNIIWLLEILLDH
# QMAEDLVDIWTKQSQLLTMHNCASPLVRYELSRVTAMLFIAMGTGKMHCRSEARSGLLQTWFRPMLLDFGWLQRCKKGLDMKALEEAMGQALLTLPLK
# EQYALFMEWFKCFSKHGTECPNLSKSFQIWWRRSFLRGSETHASESR]
# end gene g4
###
# start gene g5
scaffold170	AUGUSTUS	gene	96161	99036	0.01	-	.	g5
scaffold170	AUGUSTUS	transcript	96161	99036	0.01	-	.	g5.t1
scaffold170	AUGUSTUS	tts	96161	96161	.	-	.	transcript_id "g5.t1"; gene_id "g5";
scaffold170	AUGUSTUS	exon	96161	97862	.	-	.	transcript_id "g5.t1"; gene_id "g5";
scaffold170	AUGUSTUS	stop_codon	96640	96642	.	-	0	transcript_id "g5.t1"; gene_id "g5";
scaffold170	AUGUSTUS	intron	97863	97967	0.01	-	.	transcript_id "g5.t1"; gene_id "g5";
scaffold170	AUGUSTUS	intron	98139	98234	0.01	-	.	transcript_id "g5.t1"; gene_id "g5";
scaffold170	AUGUSTUS	CDS	96640	97862	0.01	-	2	transcript_id "g5.t1"; gene_id "g5";
scaffold170	AUGUSTUS	CDS	97968	98138	0.01	-	2	transcript_id "g5.t1"; gene_id "g5";
scaffold170	AUGUSTUS	exon	97968	98138	.	-	.	transcript_id "g5.t1"; gene_id "g5";
scaffold170	AUGUSTUS	CDS	98235	98919	0.01	-	0	transcript_id "g5.t1"; gene_id "g5";
scaffold170	AUGUSTUS	exon	98235	99036	.	-	.	transcript_id "g5.t1"; gene_id "g5";
scaffold170	AUGUSTUS	start_codon	98917	98919	.	-	0	transcript_id "g5.t1"; gene_id "g5";
scaffold170	AUGUSTUS	tss	99036	99036	.	-	.	transcript_id "g5.t1"; gene_id "g5";
scaffold170	AUGUSTUS	protein_match	96643	96720	3.48	-	0	target "unknown_G[1..26]"; target_start 666; transcript_id "g5.t1"; gene_id "g5";
scaffold170	AUGUSTUS	protein_match	96781	96930	2.49	-	0	target "unknown_F[1..50]"; target_start 596; transcript_id "g5.t1"; gene_id "g5";
scaffold170	AUGUSTUS	protein_match	96967	97368	2.57	-	0	target "unknown_E[1..134]"; target_start 450; transcript_id "g5.t1"; gene_id "g5";
scaffold170	AUGUSTUS	protein_match	97369	97470	1.88	-	0	target "unknown_D[1..34]"; target_start 416; transcript_id "g5.t1"; gene_id "g5";
scaffold170	AUGUSTUS	protein_match	97474	97569	2.6	-	0	target "unknown_C[1..32]"; target_start 383; transcript_id "g5.t1"; gene_id "g5";
scaffold170	AUGUSTUS	protein_match	97570	97862	1.9	-	2	target "unknown_B[50..147]"; target_start 236; transcript_id "g5.t1"; gene_id "g5";
scaffold170	AUGUSTUS	protein_match	97968	98115	2.16	-	0	target "unknown_B[1..50]"; target_start 236; transcript_id "g5.t1"; gene_id "g5";
scaffold170	AUGUSTUS	protein_match	98287	98499	1.71	-	0	target "unknown_A[1..71]"; target_start 140; transcript_id "g5.t1"; gene_id "g5";
# coding sequence = [atgaatgcaagacaagctcaatctctacgtgtattggatagccttatgcccaacaccattctaagcctcatttcaagat
# catcatcgccatcccaaacgcagcaagttcatgctcatatactcaaaactggccattccagtgatgcccatttcaccaacaaggtcctttccctctac
# gccaacttcaattgctttgctaatgcagaatctcttcttcactcgcttcccaaccccaatatcttctctttcaaatctctcattcacgcttcatcaaa
# atctaatctttttagttacacccttgttttattttctcggttactatcaaagtgtattttacctgatgtacatgtacttcctagtgctattaaagcgt
# gtgctgggttatcggcgtcagaagttgggaaacaagttcatggatatggtttaacaactgggttggccttggattcttttgttgaagcttctttagtt
# catatgtatgtgaaatgtgatcagttgaaatgtgcacgtaaggtgtttgataaaatgtgtgagccggatgtggtttcgtggagtgctttaactggtgg
# ttatgcgaagaaaggggatgtttttaatgctaaaatggtgtttgatgaaggtgggaagttgggtattgagccgaatcttgtttcatggaatgggatga
# ttgcggggtttaatcagataagtgacttggaggatctcaagatgggtgttcaagttcatagtcatgtgattaaaacgggttttgagtctgataactgt
# attatcagcgcgttaattgatatgtatgggaagtgtaggtgtacttcggagatgtcacgagtgtttgaaggggcagaggaaatagatttggtctcgtg
# gacttcgatgatttcttcctgctcgcaacatggcaaagaccttgaagcgctggagatttttagagaaatgcagttggctaaggtgaggcctaactctg
# taactatttcttgtttgcttcccgcatgtggcaatattgcagcactagtacatggaaaggcaacacattgcttctctttgagaaattggttttcagat
# gatttctatgtcagtagtgcattaatagatatgtatgccaattgtggaaggattcagttggctcgcgtcatttttgacaggatgccagtacgtaattt
# ggtttgttggaatgcaatgacaagtggatacgcaatgcatggtaaggctaaggaagctattgaaatcttcgactcaatgcaaagaagtgggcagaaac
# ctgacttcattagtttcacgagtgttttatctgcatgcagtcaagcaggccttacagagcaagggcagcattacttcgattctatgtctagacttcat
# ggacttgaggccagagtagagcactatgcttgtatggtcagccttcttggtcgcacaggaaagcttaacgaagcctatgacatgatttccacaatgcc
# aattgaaccagatgcatgtgtttggggtgctttactgagttcttgtagaacacatcgtaatatgagtttgggtgagattgctgctgataaactatttg
# aacttgaacccaagaatcctggaaactacatcttactatccaatatttatgcgtctaacaacagatggaatgaagtagacaaggtaagggacatgatg
# aaacaagtgggcttgagtaaaaatccgggatgtagttggattgaaatcaaaaacaaagtacacatgctattagcaggagatgatttacatcctcaaat
# gccacagattatggaaaagttgcgaaaattaagcatggacatgaagaattcaggtgtttcacatgatacagaatttgttttgcaagatgttgaagaac
# aggataaggagttgatcttgtgtgggcatagtgagaagttggctgtagttttaggaattttgaacactaacccagggacttctctaagagtcattaag
# aacctcagaatttgtggtgactgccatacctttatcaaattcatctccagctttgaagggagagaaatttatgttagagatgctaaccgttatcatca
# cttcaatgaaggtatctgctcatgtgaagattattggtga]
# protein sequence = [MNARQAQSLRVLDSLMPNTILSLISRSSSPSQTQQVHAHILKTGHSSDAHFTNKVLSLYANFNCFANAESLLHSLPNP
# NIFSFKSLIHASSKSNLFSYTLVLFSRLLSKCILPDVHVLPSAIKACAGLSASEVGKQVHGYGLTTGLALDSFVEASLVHMYVKCDQLKCARKVFDKM
# CEPDVVSWSALTGGYAKKGDVFNAKMVFDEGGKLGIEPNLVSWNGMIAGFNQISDLEDLKMGVQVHSHVIKTGFESDNCIISALIDMYGKCRCTSEMS
# RVFEGAEEIDLVSWTSMISSCSQHGKDLEALEIFREMQLAKVRPNSVTISCLLPACGNIAALVHGKATHCFSLRNWFSDDFYVSSALIDMYANCGRIQ
# LARVIFDRMPVRNLVCWNAMTSGYAMHGKAKEAIEIFDSMQRSGQKPDFISFTSVLSACSQAGLTEQGQHYFDSMSRLHGLEARVEHYACMVSLLGRT
# GKLNEAYDMISTMPIEPDACVWGALLSSCRTHRNMSLGEIAADKLFELEPKNPGNYILLSNIYASNNRWNEVDKVRDMMKQVGLSKNPGCSWIEIKNK
# VHMLLAGDDLHPQMPQIMEKLRKLSMDMKNSGVSHDTEFVLQDVEEQDKELILCGHSEKLAVVLGILNTNPGTSLRVIKNLRICGDCHTFIKFISSFE
# GREIYVRDANRYHHFNEGICSCEDYW]
# sequence of block unknown_G   666 [GREIYVRDANRYHHFNEGICSCEDYW] 692
# sequence of block unknown_F   596 [KNSGVSHDTEFVLQDVEEQDKELILCGHSEKLAVVLGILNTNPGTSLRVI] 646
# sequence of block unknown_E   450 [HGLEARVEHYACMVSLLGRTGKLNEAYDMISTMPIEPDACVWGALLSSCRTHRNMSLGEIAADKLFELEPKNPGNYILLSNIYASNNRWNEVDKVRDMMKQVGLSKNPGCSWIEIKNKVHMLLAGDDLHPQMPQ] 584
# sequence of block unknown_D   416 [QKPDFISFTSVLSACSQAGLTEQGQHYFDSMSRL] 450
# sequence of block unknown_C   383 [RNLVCWNAMTSGYAMHGKAKEAIEIFDSMQRS] 415
# sequence of block unknown_B   236 [MGVQVHSHVIKTGFESDNCIISALIDMYGKCRCTSEMSRVFEGAEEIDLVSWTSMISSCSQHGKDLEALEIFREMQLAKVRPNSVTISCLLPACGNIAALVHGKATHCFSLRNWFSDDFYVSSALIDMYANCGRIQLARVIFDRMPV] 383
# sequence of block unknown_A   140 [GLTTGLALDSFVEASLVHMYVKCDQLKCARKVFDKMCEPDVVSWSALTGGYAKKGDVFNAKMVFDEGGKLG] 211
# end gene g5
###
# start gene g6
scaffold170	AUGUSTUS	gene	99298	103356	0.01	-	.	g6
scaffold170	AUGUSTUS	transcript	99298	103356	0.01	-	.	g6.t1
scaffold170	AUGUSTUS	tts	99298	99298	.	-	.	transcript_id "g6.t1"; gene_id "g6";
scaffold170	AUGUSTUS	exon	99298	99506	.	-	.	transcript_id "g6.t1"; gene_id "g6";
scaffold170	AUGUSTUS	stop_codon	99396	99398	.	-	0	transcript_id "g6.t1"; gene_id "g6";
scaffold170	AUGUSTUS	intron	99507	99583	0.94	-	.	transcript_id "g6.t1"; gene_id "g6";
scaffold170	AUGUSTUS	intron	99619	100005	0.68	-	.	transcript_id "g6.t1"; gene_id "g6";
scaffold170	AUGUSTUS	intron	100114	100475	0.87	-	.	transcript_id "g6.t1"; gene_id "g6";
scaffold170	AUGUSTUS	intron	100561	100637	0.46	-	.	transcript_id "g6.t1"; gene_id "g6";
scaffold170	AUGUSTUS	intron	100714	101082	0.48	-	.	transcript_id "g6.t1"; gene_id "g6";
scaffold170	AUGUSTUS	intron	103077	103213	0.97	-	.	transcript_id "g6.t1"; gene_id "g6";
scaffold170	AUGUSTUS	CDS	99396	99506	0.01	-	0	transcript_id "g6.t1"; gene_id "g6";
scaffold170	AUGUSTUS	CDS	99584	99618	0.94	-	2	transcript_id "g6.t1"; gene_id "g6";
scaffold170	AUGUSTUS	exon	99584	99618	.	-	.	transcript_id "g6.t1"; gene_id "g6";
scaffold170	AUGUSTUS	CDS	100006	100113	0.62	-	2	transcript_id "g6.t1"; gene_id "g6";
scaffold170	AUGUSTUS	exon	100006	100113	.	-	.	transcript_id "g6.t1"; gene_id "g6";
scaffold170	AUGUSTUS	CDS	100476	100560	0.46	-	0	transcript_id "g6.t1"; gene_id "g6";
scaffold170	AUGUSTUS	exon	100476	100560	.	-	.	transcript_id "g6.t1"; gene_id "g6";
scaffold170	AUGUSTUS	CDS	100638	100713	0.5	-	1	transcript_id "g6.t1"; gene_id "g6";
scaffold170	AUGUSTUS	exon	100638	100713	.	-	.	transcript_id "g6.t1"; gene_id "g6";
scaffold170	AUGUSTUS	CDS	101083	103076	0.89	-	0	transcript_id "g6.t1"; gene_id "g6";
scaffold170	AUGUSTUS	exon	101083	103076	.	-	.	transcript_id "g6.t1"; gene_id "g6";
scaffold170	AUGUSTUS	CDS	103214	103321	0.87	-	0	transcript_id "g6.t1"; gene_id "g6";
scaffold170	AUGUSTUS	exon	103214	103356	.	-	.	transcript_id "g6.t1"; gene_id "g6";
scaffold170	AUGUSTUS	start_codon	103319	103321	.	-	0	transcript_id "g6.t1"; gene_id "g6";
scaffold170	AUGUSTUS	tss	103356	103356	.	-	.	transcript_id "g6.t1"; gene_id "g6";
# coding sequence = [atgaatcccttgtacctaggtggctccgcccctgctcgggccggtgcagtgaaaccggtgaacctggggctttgccaaa
# gactcgttacttgtcgttccgggttacagacgcatgcacttaagctaatagctgcagtgagagagatgacaaaggctatacacctgagaaattgcgcc
# acaaatccatcaattttgaattcaatcatctccatagctcggcaatttttctctacaacatgtgcagcagcaggctatgaaggtgtacgtaaattatt
# tggttcatctattggtgttttacaagacaaagatcttctcaaaaaggctccaaatggggagcttttagtactatatcttattgataatggagcaatgg
# atgcagatgctagtttatacaatcagcttctgaagaaatgtacggaatggaaacgattgaaagaaggtagagtagttcatgaacacttcttgaagtcg
# aggtttagtcattatactgttccgaataacacgttgattaatatgtatgccaagtgtgagagtatgggtgatgctcggaaggtgtttgatgaaatgcc
# tgagagagatatggtttcttggactgcgttgattactgggtattcgcagaatgagggtgctaaggaggggttggttttgtttactgagatgttgaggt
# ttgggtttatgccgaatcagtttacgtttgggagtgttattaaggctgctggagcgttggagagtgacggtacgggtaggcaattgcatggggcatgt
# gtgcagtgtggatatgaagataatgtttatgttgggagtgctcttgtggatatgtatgcaaggtgtggactaatggatgaagggaagattgtgtttga
# caagttaagttgcaagaatgaggtttcgtggaacggtttgattgcggggcatgcgaggaaaggtgagggagaaattgctctgaagcttttctgtgaga
# tgaaaagaggcggttttcagccgacgcacttcacgttttctagtgtttatgcagcctgtgcaaacattggagctctagagcccgggaaatgggtgcat
# gttcatatgatcaaatcagggttggaacttattgcttttattggtaatactctgcttgatatgtatgctaagtctggtagcattgatgatgctcgaaa
# ggtttttgatcggttagtgaaaaaggatgtggtctcttggaactcgatgcttaccgcctatgctcagcatggacttggaatagaaaccgtagagtgct
# ttgaggagatgtgtaggataggacctgaacctaatgaagtgacttttctttgtgctctcacagcttgcagtcatgctgggcttctagacaatggaatg
# cattattttgaattgatgaagaaatttaaaatagaacctaatatttcacattatgtgaccattgttgatctccttggtcgatcaggtcaacttgaccg
# tgctgaaaagttcattaatgaaatgccaattgaaccaagtgcagccatttggaaagctttgcttggagcttgtaggatgcataaaaaattggagttgg
# gtgtttatgcagctgaacgcgtgtttgaacttgatccacatgattcagggccacatattttgctgtccaacatctatgcctctgctggtagaagaagt
# gatgctgcaagagttagaaaaatgatgaaccagagtggagttaagaaagaacctgcttgtagttgggtggagattgagaatgctgttcatatgtttgt
# agcaaatgacgatgctcatccacagagagaggagatccgtaacatgtgggagaagataactgatcaaattaaggaaattggctatgttccagacacta
# gccacgtgctttggtttatggatcagcaggagagggaagagaggttgcaataccatagtgaacgacttgctttagcatttgcacttctcaattctcca
# cctggatcccctatccgaataaagaagaatatcagagtttgtggtgattgccatactgcatttaagtttgtttcaaaggtggtagacagggaaatcat
# cctgagagacactaatcggttccatcattttcgtaatggttcttgttcctgtggagactactgagaatcaagaccatcttgcagattctctagagaag
# catctagctatgaaatgaagggacctttatgcagaaagatacttgttacattttctactccacattgtctcttgctcaggaccgcgacaagtcctaca
# acatgtcttgttatgtacaatcttttaggtagtcagagccttgagaatagtacaagagcatggatccatgaagatactatggcagaggccaaagattc
# tggaaataatttcatagcacatggtgaagcagacgaaagacagtttggattcagagacccgatggttacaggtgatagagatcagatggaaggatgtg
# gcgaagaaaataagatctttcaccagatcgtgtcaaagaagcttataactgaagtacttgcagtgagaaagcaagaaatgttgtag]
# protein sequence = [MNPLYLGGSAPARAGAVKPVNLGLCQRLVTCRSGLQTHALKLIAAVREMTKAIHLRNCATNPSILNSIISIARQFFST
# TCAAAGYEGVRKLFGSSIGVLQDKDLLKKAPNGELLVLYLIDNGAMDADASLYNQLLKKCTEWKRLKEGRVVHEHFLKSRFSHYTVPNNTLINMYAKC
# ESMGDARKVFDEMPERDMVSWTALITGYSQNEGAKEGLVLFTEMLRFGFMPNQFTFGSVIKAAGALESDGTGRQLHGACVQCGYEDNVYVGSALVDMY
# ARCGLMDEGKIVFDKLSCKNEVSWNGLIAGHARKGEGEIALKLFCEMKRGGFQPTHFTFSSVYAACANIGALEPGKWVHVHMIKSGLELIAFIGNTLL
# DMYAKSGSIDDARKVFDRLVKKDVVSWNSMLTAYAQHGLGIETVECFEEMCRIGPEPNEVTFLCALTACSHAGLLDNGMHYFELMKKFKIEPNISHYV
# TIVDLLGRSGQLDRAEKFINEMPIEPSAAIWKALLGACRMHKKLELGVYAAERVFELDPHDSGPHILLSNIYASAGRRSDAARVRKMMNQSGVKKEPA
# CSWVEIENAVHMFVANDDAHPQREEIRNMWEKITDQIKEIGYVPDTSHVLWFMDQQEREERLQYHSERLALAFALLNSPPGSPIRIKKNIRVCGDCHT
# AFKFVSKVVDREIILRDTNRFHHFRNGSCSCGDYXESRPSCRFSREASSYEMKGPLCRKILVTFSTPHCLLLRTATSPTTCLVMYNLLGSQSLENSTR
# AWIHEDTMAEAKDSGNNFIAHGEADERQFGFRDPMVTGDRDQMEGCGEENKIFHQIVSKKLITEVLAVRKQEML]
# end gene g6
###
# start gene g7
scaffold170	AUGUSTUS	gene	105591	120573	0.01	+	.	g7
scaffold170	AUGUSTUS	transcript	105591	120573	0.01	+	.	g7.t1
scaffold170	AUGUSTUS	tss	105591	105591	.	+	.	transcript_id "g7.t1"; gene_id "g7";
scaffold170	AUGUSTUS	exon	105591	105846	.	+	.	transcript_id "g7.t1"; gene_id "g7";
scaffold170	AUGUSTUS	exon	106204	106780	.	+	.	transcript_id "g7.t1"; gene_id "g7";
scaffold170	AUGUSTUS	start_codon	106552	106554	.	+	0	transcript_id "g7.t1"; gene_id "g7";
scaffold170	AUGUSTUS	intron	106781	106886	1	+	.	transcript_id "g7.t1"; gene_id "g7";
scaffold170	AUGUSTUS	intron	106988	107456	0.71	+	.	transcript_id "g7.t1"; gene_id "g7";
scaffold170	AUGUSTUS	intron	107579	107678	1	+	.	transcript_id "g7.t1"; gene_id "g7";
scaffold170	AUGUSTUS	intron	107776	107897	1	+	.	transcript_id "g7.t1"; gene_id "g7";
scaffold170	AUGUSTUS	intron	108009	108111	1	+	.	transcript_id "g7.t1"; gene_id "g7";
scaffold170	AUGUSTUS	intron	108241	108342	0.75	+	.	transcript_id "g7.t1"; gene_id "g7";
scaffold170	AUGUSTUS	intron	108352	108728	0.53	+	.	transcript_id "g7.t1"; gene_id "g7";
scaffold170	AUGUSTUS	intron	108821	108947	0.85	+	.	transcript_id "g7.t1"; gene_id "g7";
scaffold170	AUGUSTUS	intron	109075	109209	1	+	.	transcript_id "g7.t1"; gene_id "g7";
scaffold170	AUGUSTUS	intron	109348	109429	0.99	+	.	transcript_id "g7.t1"; gene_id "g7";
scaffold170	AUGUSTUS	intron	109507	109609	1	+	.	transcript_id "g7.t1"; gene_id "g7";
scaffold170	AUGUSTUS	intron	109689	109764	0.74	+	.	transcript_id "g7.t1"; gene_id "g7";
scaffold170	AUGUSTUS	intron	109891	110020	0.62	+	.	transcript_id "g7.t1"; gene_id "g7";
scaffold170	AUGUSTUS	intron	110136	110263	0.78	+	.	transcript_id "g7.t1"; gene_id "g7";
scaffold170	AUGUSTUS	intron	110602	111241	0.87	+	.	transcript_id "g7.t1"; gene_id "g7";
scaffold170	AUGUSTUS	intron	111295	111378	0.97	+	.	transcript_id "g7.t1"; gene_id "g7";
scaffold170	AUGUSTUS	intron	111440	111528	0.97	+	.	transcript_id "g7.t1"; gene_id "g7";
scaffold170	AUGUSTUS	intron	111611	111691	1	+	.	transcript_id "g7.t1"; gene_id "g7";
scaffold170	AUGUSTUS	intron	111742	111822	1	+	.	transcript_id "g7.t1"; gene_id "g7";
scaffold170	AUGUSTUS	intron	111910	112695	0.87	+	.	transcript_id "g7.t1"; gene_id "g7";
scaffold170	AUGUSTUS	intron	112870	112945	0.63	+	.	transcript_id "g7.t1"; gene_id "g7";
scaffold170	AUGUSTUS	intron	112987	113121	0.89	+	.	transcript_id "g7.t1"; gene_id "g7";
scaffold170	AUGUSTUS	intron	113207	113275	1	+	.	transcript_id "g7.t1"; gene_id "g7";
scaffold170	AUGUSTUS	intron	113437	114108	0.95	+	.	transcript_id "g7.t1"; gene_id "g7";
scaffold170	AUGUSTUS	intron	114233	114306	1	+	.	transcript_id "g7.t1"; gene_id "g7";
scaffold170	AUGUSTUS	intron	114402	114516	1	+	.	transcript_id "g7.t1"; gene_id "g7";
scaffold170	AUGUSTUS	intron	114635	114720	1	+	.	transcript_id "g7.t1"; gene_id "g7";
scaffold170	AUGUSTUS	intron	114873	115194	0.91	+	.	transcript_id "g7.t1"; gene_id "g7";
scaffold170	AUGUSTUS	intron	115305	115396	0.95	+	.	transcript_id "g7.t1"; gene_id "g7";
scaffold170	AUGUSTUS	intron	115523	115610	0.97	+	.	transcript_id "g7.t1"; gene_id "g7";
scaffold170	AUGUSTUS	intron	115680	116315	0.86	+	.	transcript_id "g7.t1"; gene_id "g7";
scaffold170	AUGUSTUS	intron	116506	116617	1	+	.	transcript_id "g7.t1"; gene_id "g7";
scaffold170	AUGUSTUS	intron	116730	116817	1	+	.	transcript_id "g7.t1"; gene_id "g7";
scaffold170	AUGUSTUS	intron	116938	117010	1	+	.	transcript_id "g7.t1"; gene_id "g7";
scaffold170	AUGUSTUS	intron	117127	117217	0.99	+	.	transcript_id "g7.t1"; gene_id "g7";
scaffold170	AUGUSTUS	intron	117302	118138	0.87	+	.	transcript_id "g7.t1"; gene_id "g7";
scaffold170	AUGUSTUS	intron	118252	118323	0.98	+	.	transcript_id "g7.t1"; gene_id "g7";
scaffold170	AUGUSTUS	intron	118554	118744	0.99	+	.	transcript_id "g7.t1"; gene_id "g7";
scaffold170	AUGUSTUS	intron	119543	119627	1	+	.	transcript_id "g7.t1"; gene_id "g7";
scaffold170	AUGUSTUS	intron	119679	119801	1	+	.	transcript_id "g7.t1"; gene_id "g7";
scaffold170	AUGUSTUS	intron	119988	120073	0.99	+	.	transcript_id "g7.t1"; gene_id "g7";
scaffold170	AUGUSTUS	CDS	106552	106780	0.62	+	0	transcript_id "g7.t1"; gene_id "g7";
scaffold170	AUGUSTUS	CDS	106887	106987	1	+	2	transcript_id "g7.t1"; gene_id "g7";
scaffold170	AUGUSTUS	exon	106887	106987	.	+	.	transcript_id "g7.t1"; gene_id "g7";
scaffold170	AUGUSTUS	CDS	107457	107578	0.73	+	0	transcript_id "g7.t1"; gene_id "g7";
scaffold170	AUGUSTUS	exon	107457	107578	.	+	.	transcript_id "g7.t1"; gene_id "g7";
scaffold170	AUGUSTUS	CDS	107679	107775	1	+	1	transcript_id "g7.t1"; gene_id "g7";
scaffold170	AUGUSTUS	exon	107679	107775	.	+	.	transcript_id "g7.t1"; gene_id "g7";
scaffold170	AUGUSTUS	CDS	107898	108008	1	+	0	transcript_id "g7.t1"; gene_id "g7";
scaffold170	AUGUSTUS	exon	107898	108008	.	+	.	transcript_id "g7.t1"; gene_id "g7";
scaffold170	AUGUSTUS	CDS	108112	108240	1	+	0	transcript_id "g7.t1"; gene_id "g7";
scaffold170	AUGUSTUS	exon	108112	108240	.	+	.	transcript_id "g7.t1"; gene_id "g7";
scaffold170	AUGUSTUS	CDS	108343	108351	0.6	+	0	transcript_id "g7.t1"; gene_id "g7";
scaffold170	AUGUSTUS	exon	108343	108351	.	+	.	transcript_id "g7.t1"; gene_id "g7";
scaffold170	AUGUSTUS	CDS	108729	108820	0.78	+	0	transcript_id "g7.t1"; gene_id "g7";
scaffold170	AUGUSTUS	exon	108729	108820	.	+	.	transcript_id "g7.t1"; gene_id "g7";
scaffold170	AUGUSTUS	CDS	108948	109074	0.92	+	1	transcript_id "g7.t1"; gene_id "g7";
scaffold170	AUGUSTUS	exon	108948	109074	.	+	.	transcript_id "g7.t1"; gene_id "g7";
scaffold170	AUGUSTUS	CDS	109210	109347	0.99	+	0	transcript_id "g7.t1"; gene_id "g7";
scaffold170	AUGUSTUS	exon	109210	109347	.	+	.	transcript_id "g7.t1"; gene_id "g7";
scaffold170	AUGUSTUS	CDS	109430	109506	1	+	0	transcript_id "g7.t1"; gene_id "g7";
scaffold170	AUGUSTUS	exon	109430	109506	.	+	.	transcript_id "g7.t1"; gene_id "g7";
scaffold170	AUGUSTUS	CDS	109610	109688	0.99	+	1	transcript_id "g7.t1"; gene_id "g7";
scaffold170	AUGUSTUS	exon	109610	109688	.	+	.	transcript_id "g7.t1"; gene_id "g7";
scaffold170	AUGUSTUS	CDS	109765	109890	0.63	+	0	transcript_id "g7.t1"; gene_id "g7";
scaffold170	AUGUSTUS	exon	109765	109890	.	+	.	transcript_id "g7.t1"; gene_id "g7";
scaffold170	AUGUSTUS	CDS	110021	110135	0.91	+	0	transcript_id "g7.t1"; gene_id "g7";
scaffold170	AUGUSTUS	exon	110021	110135	.	+	.	transcript_id "g7.t1"; gene_id "g7";
scaffold170	AUGUSTUS	CDS	110264	110601	0.71	+	2	transcript_id "g7.t1"; gene_id "g7";
scaffold170	AUGUSTUS	exon	110264	110601	.	+	.	transcript_id "g7.t1"; gene_id "g7";
scaffold170	AUGUSTUS	CDS	111242	111294	0.96	+	0	transcript_id "g7.t1"; gene_id "g7";
scaffold170	AUGUSTUS	exon	111242	111294	.	+	.	transcript_id "g7.t1"; gene_id "g7";
scaffold170	AUGUSTUS	CDS	111379	111439	0.97	+	1	transcript_id "g7.t1"; gene_id "g7";
scaffold170	AUGUSTUS	exon	111379	111439	.	+	.	transcript_id "g7.t1"; gene_id "g7";
scaffold170	AUGUSTUS	CDS	111529	111610	1	+	0	transcript_id "g7.t1"; gene_id "g7";
scaffold170	AUGUSTUS	exon	111529	111610	.	+	.	transcript_id "g7.t1"; gene_id "g7";
scaffold170	AUGUSTUS	CDS	111692	111741	1	+	2	transcript_id "g7.t1"; gene_id "g7";
scaffold170	AUGUSTUS	exon	111692	111741	.	+	.	transcript_id "g7.t1"; gene_id "g7";
scaffold170	AUGUSTUS	CDS	111823	111909	0.99	+	0	transcript_id "g7.t1"; gene_id "g7";
scaffold170	AUGUSTUS	exon	111823	111909	.	+	.	transcript_id "g7.t1"; gene_id "g7";
scaffold170	AUGUSTUS	CDS	112696	112869	0.62	+	0	transcript_id "g7.t1"; gene_id "g7";
scaffold170	AUGUSTUS	exon	112696	112869	.	+	.	transcript_id "g7.t1"; gene_id "g7";
scaffold170	AUGUSTUS	CDS	112946	112986	0.89	+	0	transcript_id "g7.t1"; gene_id "g7";
scaffold170	AUGUSTUS	exon	112946	112986	.	+	.	transcript_id "g7.t1"; gene_id "g7";
scaffold170	AUGUSTUS	CDS	113122	113206	1	+	1	transcript_id "g7.t1"; gene_id "g7";
scaffold170	AUGUSTUS	exon	113122	113206	.	+	.	transcript_id "g7.t1"; gene_id "g7";
scaffold170	AUGUSTUS	CDS	113276	113436	1	+	0	transcript_id "g7.t1"; gene_id "g7";
scaffold170	AUGUSTUS	exon	113276	113436	.	+	.	transcript_id "g7.t1"; gene_id "g7";
scaffold170	AUGUSTUS	CDS	114109	114232	1	+	1	transcript_id "g7.t1"; gene_id "g7";
scaffold170	AUGUSTUS	exon	114109	114232	.	+	.	transcript_id "g7.t1"; gene_id "g7";
scaffold170	AUGUSTUS	CDS	114307	114401	1	+	0	transcript_id "g7.t1"; gene_id "g7";
scaffold170	AUGUSTUS	exon	114307	114401	.	+	.	transcript_id "g7.t1"; gene_id "g7";
scaffold170	AUGUSTUS	CDS	114517	114634	1	+	1	transcript_id "g7.t1"; gene_id "g7";
scaffold170	AUGUSTUS	exon	114517	114634	.	+	.	transcript_id "g7.t1"; gene_id "g7";
scaffold170	AUGUSTUS	CDS	114721	114872	1	+	0	transcript_id "g7.t1"; gene_id "g7";
scaffold170	AUGUSTUS	exon	114721	114872	.	+	.	transcript_id "g7.t1"; gene_id "g7";
scaffold170	AUGUSTUS	CDS	115195	115304	0.87	+	1	transcript_id "g7.t1"; gene_id "g7";
scaffold170	AUGUSTUS	exon	115195	115304	.	+	.	transcript_id "g7.t1"; gene_id "g7";
scaffold170	AUGUSTUS	CDS	115397	115522	0.95	+	2	transcript_id "g7.t1"; gene_id "g7";
scaffold170	AUGUSTUS	exon	115397	115522	.	+	.	transcript_id "g7.t1"; gene_id "g7";
scaffold170	AUGUSTUS	CDS	115611	115679	0.97	+	2	transcript_id "g7.t1"; gene_id "g7";
scaffold170	AUGUSTUS	exon	115611	115679	.	+	.	transcript_id "g7.t1"; gene_id "g7";
scaffold170	AUGUSTUS	CDS	116316	116505	0.87	+	2	transcript_id "g7.t1"; gene_id "g7";
scaffold170	AUGUSTUS	exon	116316	116505	.	+	.	transcript_id "g7.t1"; gene_id "g7";
scaffold170	AUGUSTUS	CDS	116618	116729	1	+	1	transcript_id "g7.t1"; gene_id "g7";
scaffold170	AUGUSTUS	exon	116618	116729	.	+	.	transcript_id "g7.t1"; gene_id "g7";
scaffold170	AUGUSTUS	CDS	116818	116937	1	+	0	transcript_id "g7.t1"; gene_id "g7";
scaffold170	AUGUSTUS	exon	116818	116937	.	+	.	transcript_id "g7.t1"; gene_id "g7";
scaffold170	AUGUSTUS	CDS	117011	117126	0.99	+	0	transcript_id "g7.t1"; gene_id "g7";
scaffold170	AUGUSTUS	exon	117011	117126	.	+	.	transcript_id "g7.t1"; gene_id "g7";
scaffold170	AUGUSTUS	CDS	117218	117301	0.99	+	1	transcript_id "g7.t1"; gene_id "g7";
scaffold170	AUGUSTUS	exon	117218	117301	.	+	.	transcript_id "g7.t1"; gene_id "g7";
scaffold170	AUGUSTUS	CDS	118139	118251	0.99	+	1	transcript_id "g7.t1"; gene_id "g7";
scaffold170	AUGUSTUS	exon	118139	118251	.	+	.	transcript_id "g7.t1"; gene_id "g7";
scaffold170	AUGUSTUS	CDS	118324	118553	0.99	+	2	transcript_id "g7.t1"; gene_id "g7";
scaffold170	AUGUSTUS	exon	118324	118553	.	+	.	transcript_id "g7.t1"; gene_id "g7";
scaffold170	AUGUSTUS	CDS	118745	119542	0.99	+	0	transcript_id "g7.t1"; gene_id "g7";
scaffold170	AUGUSTUS	exon	118745	119542	.	+	.	transcript_id "g7.t1"; gene_id "g7";
scaffold170	AUGUSTUS	CDS	119628	119678	1	+	0	transcript_id "g7.t1"; gene_id "g7";
scaffold170	AUGUSTUS	exon	119628	119678	.	+	.	transcript_id "g7.t1"; gene_id "g7";
scaffold170	AUGUSTUS	CDS	119802	119987	0.99	+	0	transcript_id "g7.t1"; gene_id "g7";
scaffold170	AUGUSTUS	exon	119802	119987	.	+	.	transcript_id "g7.t1"; gene_id "g7";
scaffold170	AUGUSTUS	CDS	120074	120304	0.99	+	0	transcript_id "g7.t1"; gene_id "g7";
scaffold170	AUGUSTUS	exon	120074	120573	.	+	.	transcript_id "g7.t1"; gene_id "g7";
scaffold170	AUGUSTUS	stop_codon	120302	120304	.	+	0	transcript_id "g7.t1"; gene_id "g7";
scaffold170	AUGUSTUS	tts	120573	120573	.	+	.	transcript_id "g7.t1"; gene_id "g7";
# coding sequence = [atgacgaatccggcgagaccggcggagggaatggaccccccccaaacaccggtcgggggcgcagggccctcgtcactga
# ctaggcgaccgtcacgaagtgccgccaccactaccttctctatggaggtgtttgacaacgaggttgttccctcttctctccagtccattgcaccaatc
# cttcgcgtcgctagagaaatccaaaatgaacgccctcgcgttgcttatctttgtcggttctatgcgtttgagaaggcgcatagattggatcccacctc
# aggtggacgtggtgttcggcaattcaaaaccaatctcttccaacgtttagagcgtgacaacgcgtcgagtcttgcttctcgtgtgaaaaagactgatg
# cacgggaaattgagagcttttacaagcaatactatgagcagtatgttgtgtctcttaacaagggagaacaagcagacagagctcagctcggtaaagca
# tatcagactgctggggtgctttttgaagttctttgtgcagttaataagtctgaaaaagttgaagaagttgctcctgagatcattgctgcagcaaatga
# tgttcaggccaaaaaggaaatatatgccccctataatattctacccctggattcagctggagcctctcagtccattatgcaacttgaggaggttaaag
# cggccgtttctgctctctcaaatacacgtgggttgaattggccagcttcatttgaacagcagaggcagaaaacaggggaactggatgtgctagattgg
# ttaagggcaatgtttgggtttcagagggacaatcttgacgatcgagctgtggatgctctaatgaacaagttgttcaaaaactacaaaacatggtgtaa
# gtacttgggaaaaaaacacagtttgcggctccctcaagctcaacaagaagcacaacaaagaaagatactttacatgggcctttaccttctaatatggg
# gtgaagcagctaatctccgcttcatgccagagtgtctgtgttacatcttccataatatggcatatgaactccatggcctcttagcaggaaatgtgagc
# attgtcactggagaaaatatcaagccttcttatggtggggatgacgaatcattcctgcgaaaggtcattactcccatttaccgtgtgattgataagga
# agccaaaaaaagcaaagatggaaaagcaccgtactcaagttggtgcaattatgatgatctgaacgaatatttctggtcgcaagattgcttttctttag
# gttggccaatgcgtgatgatggcgacttctttaagtcaacacgtgacaccacacaaggaaaaggagctgctaataaaaaacctggaaaaatgggaaaa
# tcatactttgttgagacacggtcattttggcatatcttccgaagctatgaccgtctttggaccttttttctcctgtctttgcaggccatggtcatatt
# tgcatggagtgggattcctgtgttggatatatttaagaaggattctttatacaacctgtccagtattttcataacggcagctatgcttcgctttctcc
# aaagtatcctggacctttttcttaacttcccgggttatcatagatggaggttcacagatgtactgaggaatgttctgaaggtagttgtcagtcttgca
# tggtgtgtcatcctcccactattttatctccaagaaagcaactcagagctacttacgaagatccgaagttccctgacatttctagacaagatgaaggg
# gattcctcctatgtacctaatggctgtggctgtgtatctactgcccaatttacttactacagctttgtttatcttcccgatgctccgtcgatggattg
# agaactcggattggcttgttgtaagattccttctgtggtggtcacagccaagaatatatgttgggaggggaatgcatgaaagtcaatttgcacttata
# aagtatactctcttctgggtgctacttctttgtgcaaaatttgcattcagctactttattcagataaaacctcttataaaacccacaaaaatgataat
# gaacatcaatcgcgttcagtattcttggcatgagtttttccccgatgctaggaacaactatggggctgtggttgcactgtgggcaccagttgtcatgg
# tttactttatggatgctcaaatatggtatgctattttctcaactttgtgtggtggtgttataggtgcctttgatcgtctgggtgagataagaacttta
# ggaatgttaaggtcaagatttcagtctctgcctggtgcattcaacacttacttggtgcctaatgataaagctgacaaaaaaagattttcactctccaa
# gagttttaatgaggtttattttgtcctcacctattccgtcgtgtatatgcttttcattcttcaggtttcacccagcaagagaagtgaagctgcaaagt
# tcgctcaggagatggacctattacttgttccttattcttcggatccaagtctgaaagttatgcaatggccaccctttttacttgctagcaagattcca
# attgcattggacatggctttacaatttcgttccaaagatgctgacctttggaagcgcatatgtgctgatgaatacatgaagtgtgccgttattgaatg
# ctacgagtcttttaaacttgttcttaatgccctggttgttggagaaactgagaaaaggatcataggaatcatcataaaagaagttgaaaacagcatct
# caaagaacacgttcctttcgagtttcagaacaggacctttgcaaaacctttgcaagaaatttgtagacctacttgagatactgagagatggcgatcca
# tctaaaaggaacaacgttgtcatagcactgcaggatatgttagaaatagtgacccgtgacatgatggtgaatgaaatcggggaacttgtagaacttgg
# tcatagtggaagggattctgggaaacagctctttgctaatactgactcaagaacagctattgcattccctcctccagtaacagcacagtgggaagaac
# agcttcggcgtctttatcttctcttgactgtgaaagaatcagcagttgaagttccaactaacctcgaagcacggagaaggatttcctttttcacaaat
# tcattgttcatggaaatgccacgtgcacctcgagtgcgcaaaatgctttcattcagtgtcatgaccccatactacagtgaggaaactgtctactcaaa
# aggtgatcttgagatggaaaatgaagatggtgtatcaatcatttactatctccaaaagatttatccagatgaatggaataacttcatggaacgtcttg
# gatgtaaaaaggagcaagaggtttgggaaattgaagaaaacatcttgcagctacgtcattgggcctcattaaggggacagactctctgcagaacagta
# agaggaatgatgtactacagaagggctttgaagcttcaagcatttcttgatatggcttcagaaggagagattctcgaaggatacaaagctgttacagt
# accatccgaggaggataagaaaagccaaagatcgttgtatgctcaattagaagctgtggctgatatgaaattcacatatgtcgccacctgccagaatt
# atggaattcaaaagcgaaatggagatcggcatgcaactgatattctgaatttgatggtcaacaacccctctctccgtgtagcatatattgatgaagtt
# gaagaacgggaaggtggaaaaactcagaaggtttattattcagtgttggtgaaagcagttgataatcttgatcaggaaatataccgaataaagttgcc
# tggtgcagcaaagataggagaaggaaagcctgaaaatcagaatcatgccattgtcttctctcgtggggaagctcttcaaaccattgacatgaatcagg
# acaattacttggaagaagctttaaaaatgcgtaaccttcttgaggaatttaatgaagatcacggagtgcgtgcacctacaatattgggtgttcgtgag
# catatcttcactggaagtgtgtcttcattggcttggtttatgtctaatcaagagacaagttttgtcaccattggccagagagttcttgcaaggccttt
# aagggtccgcttccattatggacatccagatgtatttgacagaattttccacatcactcgtggtggaattagcaaagcttcaaggggtatcaatctca
# gtgaggacatatttgcaggtttcaattcaacattgcgacgtggaaatattactcaccatgaatacattcaagttggaaaggggcgagatgttggtctt
# aaccaaatctctctctttgaggcaaaagtggcatgtggtaatggagagcagactcttagccgagatctatacagattaggacatcgctttgatttctt
# ccgtatgctgtcctgttatttcacaactactggattttatatcagctcaatgctggtagtcctcacagtttatgcatttttatatggtaaactatacc
# ttgcattgagtggactggaacagtctatcgtcaaagttgcaagatccaagggtgacgatgctcttaaagctgcaatggcctcacagtctgtcgttcaa
# cttggtttattgatggccctgcccatggttatggagattgggctcgaaagaggcttcaggactgctttaggtgacattatcatcatgaacctgcagtt
# ggctgctgttttctttaccttctctcttggaacaaaactccactactttggccgcacaattttacatggtggcgcgaaatacagagcaactgggcgtg
# gttttgtcgtgagacatgagaagtttgctgagaactacaggatgtactcgaggagccatttcaccaaagcactggaaattatgatttgcctcatagct
# tatcaaattttcggtgtggcagttactgataatatagctttcattcttctcagtggctcaatgtggttccttgtgatttcatggttgtttgctccctt
# cctctttaatccttcaggctttgagtggcaaaagatagttgatgattgggaagattggggcaagtggataagcaaccatggaggcattggtgttccag
# caaccaagagttgggagtcttggtgggatgaagagcaagaacatctgcagtgctctggtctaattggccgtttctgtgaagttcttctttctatgcgc
# ttcttacttttccagtatggaattgtttatcagctaaatgtgtccaatagtgataaaagtatcatggtttatggtttgtcctggttagtcattgtgtt
# tgtcatggtcgtcttgaagattgtatccttaggaaggaagaagttcagtgctgatttccagctgatgttcaggctgctgaaattgttccttttcattg
# gcttcatagtcacatttgtcatgctgttcaaattcctaagtcttaccgttggagatatatttgccagcttattggccttcttgccaactggatgggct
# cttctttcgatagcacaggcatgtaggccagtagtgaagggcataggaatgtggggatctgtgaaggctctagctagaggatacgattatttaatggg
# gcttgtgatcttcacaccagttgctgttcttgcttggttcccttttgtctccgagttccagacgaggcttctcttcaaccaggccttcagcagagggc
# ttcaaattcaacgtattcttgctggtgggaagaagcacaagtga]
# protein sequence = [MTNPARPAEGMDPPQTPVGGAGPSSLTRRPSRSAATTTFSMEVFDNEVVPSSLQSIAPILRVAREIQNERPRVAYLCR
# FYAFEKAHRLDPTSGGRGVRQFKTNLFQRLERDNASSLASRVKKTDAREIESFYKQYYEQYVVSLNKGEQADRAQLGKAYQTAGVLFEVLCAVNKSEK
# VEEVAPEIIAAANDVQAKKEIYAPYNILPLDSAGASQSIMQLEEVKAAVSALSNTRGLNWPASFEQQRQKTGELDVLDWLRAMFGFQRDNLDDRAVDA
# LMNKLFKNYKTWCKYLGKKHSLRLPQAQQEAQQRKILYMGLYLLIWGEAANLRFMPECLCYIFHNMAYELHGLLAGNVSIVTGENIKPSYGGDDESFL
# RKVITPIYRVIDKEAKKSKDGKAPYSSWCNYDDLNEYFWSQDCFSLGWPMRDDGDFFKSTRDTTQGKGAANKKPGKMGKSYFVETRSFWHIFRSYDRL
# WTFFLLSLQAMVIFAWSGIPVLDIFKKDSLYNLSSIFITAAMLRFLQSILDLFLNFPGYHRWRFTDVLRNVLKVVVSLAWCVILPLFYLQESNSELLT
# KIRSSLTFLDKMKGIPPMYLMAVAVYLLPNLLTTALFIFPMLRRWIENSDWLVVRFLLWWSQPRIYVGRGMHESQFALIKYTLFWVLLLCAKFAFSYF
# IQIKPLIKPTKMIMNINRVQYSWHEFFPDARNNYGAVVALWAPVVMVYFMDAQIWYAIFSTLCGGVIGAFDRLGEIRTLGMLRSRFQSLPGAFNTYLV
# PNDKADKKRFSLSKSFNEVYFVLTYSVVYMLFILQVSPSKRSEAAKFAQEMDLLLVPYSSDPSLKVMQWPPFLLASKIPIALDMALQFRSKDADLWKR
# ICADEYMKCAVIECYESFKLVLNALVVGETEKRIIGIIIKEVENSISKNTFLSSFRTGPLQNLCKKFVDLLEILRDGDPSKRNNVVIALQDMLEIVTR
# DMMVNEIGELVELGHSGRDSGKQLFANTDSRTAIAFPPPVTAQWEEQLRRLYLLLTVKESAVEVPTNLEARRRISFFTNSLFMEMPRAPRVRKMLSFS
# VMTPYYSEETVYSKGDLEMENEDGVSIIYYLQKIYPDEWNNFMERLGCKKEQEVWEIEENILQLRHWASLRGQTLCRTVRGMMYYRRALKLQAFLDMA
# SEGEILEGYKAVTVPSEEDKKSQRSLYAQLEAVADMKFTYVATCQNYGIQKRNGDRHATDILNLMVNNPSLRVAYIDEVEEREGGKTQKVYYSVLVKA
# VDNLDQEIYRIKLPGAAKIGEGKPENQNHAIVFSRGEALQTIDMNQDNYLEEALKMRNLLEEFNEDHGVRAPTILGVREHIFTGSVSSLAWFMSNQET
# SFVTIGQRVLARPLRVRFHYGHPDVFDRIFHITRGGISKASRGINLSEDIFAGFNSTLRRGNITHHEYIQVGKGRDVGLNQISLFEAKVACGNGEQTL
# SRDLYRLGHRFDFFRMLSCYFTTTGFYISSMLVVLTVYAFLYGKLYLALSGLEQSIVKVARSKGDDALKAAMASQSVVQLGLLMALPMVMEIGLERGF
# RTALGDIIIMNLQLAAVFFTFSLGTKLHYFGRTILHGGAKYRATGRGFVVRHEKFAENYRMYSRSHFTKALEIMICLIAYQIFGVAVTDNIAFILLSG
# SMWFLVISWLFAPFLFNPSGFEWQKIVDDWEDWGKWISNHGGIGVPATKSWESWWDEEQEHLQCSGLIGRFCEVLLSMRFLLFQYGIVYQLNVSNSDK
# SIMVYGLSWLVIVFVMVVLKIVSLGRKKFSADFQLMFRLLKLFLFIGFIVTFVMLFKFLSLTVGDIFASLLAFLPTGWALLSIAQACRPVVKGIGMWG
# SVKALARGYDYLMGLVIFTPVAVLAWFPFVSEFQTRLLFNQAFSRGLQIQRILAGGKKHK]
# end gene g7
###
# command line:
# augustus --codingseq=1 --proteinprofile=/home/pgsb/tetiana.nosenko/lineages/embryophyta_odb9/prfl/EOG093606NL.prfl --predictionStart=78366 --predictionEnd=121071 --species=arabidopsis ./tmp/scaffold170Schil_BUSCO_geno_206160443_.temp
```
