## Supplementary material for "The *de novo* reference genome and transcriptome assemblies of the wild tomato species *Solanum chilense*": EOG093606NL.out.3

```
# Please cite: Mario Stanke, Mark Diekhans, Robert Baertsch, David Haussler (2008),
# Using native and syntenically mapped cDNA alignments to improve de novo gene finding
# Bioinformatics 24: 637-644, doi 10.1093/bioinformatics/btn013
# No extrinsic information on sequences given.
# Using protein profile unknown
# --[0..214]--> unknown_A (71) <--[2..25]--> unknown_B (147) <--[0..2]--> unknown_C (32) <--[0..2]--> unknown_D (34) <--[0..1]--> unknown_E (134) <--[0..13]--> unknown_F (50) <--[0..21]--> unknown_G (26) <--[0..81]--
# arabidopsis version. Using default transition matrix.
# We have hints for 0 sequences and for 0 of the sequences in the input set.
#
# ----- prediction on sequence number 1 (length = 39526, name = scaffold1821) -----
#
# Constraints/Hints:
# (none)
# Predicted genes for sequence number 1 on both strands
# start gene g1
scaffold1821	AUGUSTUS	gene	19397	20461	0.06	+	.	g1
scaffold1821	AUGUSTUS	transcript	19397	20461	0.06	+	.	g1.t1
scaffold1821	AUGUSTUS	tss	19397	19397	.	+	.	transcript_id "g1.t1"; gene_id "g1";
scaffold1821	AUGUSTUS	exon	19397	20461	.	+	.	transcript_id "g1.t1"; gene_id "g1";
scaffold1821	AUGUSTUS	start_codon	19452	19454	.	+	0	transcript_id "g1.t1"; gene_id "g1";
scaffold1821	AUGUSTUS	CDS	19452	19577	0.48	+	0	transcript_id "g1.t1"; gene_id "g1";
scaffold1821	AUGUSTUS	stop_codon	19575	19577	.	+	0	transcript_id "g1.t1"; gene_id "g1";
scaffold1821	AUGUSTUS	tts	20461	20461	.	+	.	transcript_id "g1.t1"; gene_id "g1";
# coding sequence = [atggtaccaatccgtacacaacagctggcccgtatctatggaggaatttcgaattttctcaagattcacgagcagaatt
# tttcatcaaaagaaaggacttttttcagattgccactccaagtttaa]
# protein sequence = [MVPIRTQQLARIYGGISNFLKIHEQNFSSKERTFFRLPLQV]
# end gene g1
###
# start gene g2
scaffold1821	AUGUSTUS	gene	21047	22004	0.16	+	.	g2
scaffold1821	AUGUSTUS	transcript	21047	22004	0.16	+	.	g2.t1
scaffold1821	AUGUSTUS	tss	21047	21047	.	+	.	transcript_id "g2.t1"; gene_id "g2";
scaffold1821	AUGUSTUS	exon	21047	22004	.	+	.	transcript_id "g2.t1"; gene_id "g2";
scaffold1821	AUGUSTUS	start_codon	21144	21146	.	+	0	transcript_id "g2.t1"; gene_id "g2";
scaffold1821	AUGUSTUS	CDS	21144	21833	0.65	+	0	transcript_id "g2.t1"; gene_id "g2";
scaffold1821	AUGUSTUS	stop_codon	21831	21833	.	+	0	transcript_id "g2.t1"; gene_id "g2";
scaffold1821	AUGUSTUS	tts	22004	22004	.	+	.	transcript_id "g2.t1"; gene_id "g2";
# coding sequence = [atgtttcaacttcaattactcctatcaattctcactttgtcatttgctacccagtcatattcttccacgtcacaattct
# ctattctccaatccaatcatcactctaaacccaacttcttttccatctctgtcaccgagtttggcgctgtcggcaatggcgtcaaatacgacactatt
# ccaatccagaaagctatagatgcatgctcgaccttcgtatccaaacatcatcgtccatgccacgttatcttccccccaggaaagtacctaacagcaac
# aatattcgtgaaatcaggcgttgtattggatattcaccagaaggcaacaattttgggaggatcaaagttagaggattacccaaaggtgcaaagcaggt
# ggtatgtgatactggcagaggatgcagtggatgttgggatcatcggaggaggagaaatcaatggacagggattgaagtttgtagagagatttgatgac
# aagaagaatgtgatggtaagctggaaccgtactggagcttgccttggagatgagtgtaggccgaggttggtagggttcatcggctgccgaaatattaa
# agtctctgatgttagacttattgaacctgcttattggtggtacgtgctcttcaactttcatttgattgagggaattgtatttgccaaacaaatgcata
# ctcaatttgatatgaattattaa]
# protein sequence = [MFQLQLLLSILTLSFATQSYSSTSQFSILQSNHHSKPNFFSISVTEFGAVGNGVKYDTIPIQKAIDACSTFVSKHHRP
# CHVIFPPGKYLTATIFVKSGVVLDIHQKATILGGSKLEDYPKVQSRWYVILAEDAVDVGIIGGGEINGQGLKFVERFDDKKNVMVSWNRTGACLGDEC
# RPRLVGFIGCRNIKVSDVRLIEPAYWWYVLFNFHLIEGIVFAKQMHTQFDMNY]
# end gene g2
###
# start gene g3
scaffold1821	AUGUSTUS	gene	22638	27282	0.01	-	.	g3
scaffold1821	AUGUSTUS	transcript	22638	27282	0.01	-	.	g3.t1
scaffold1821	AUGUSTUS	tts	22638	22638	.	-	.	transcript_id "g3.t1"; gene_id "g3";
scaffold1821	AUGUSTUS	exon	22638	23242	.	-	.	transcript_id "g3.t1"; gene_id "g3";
scaffold1821	AUGUSTUS	stop_codon	22987	22989	.	-	0	transcript_id "g3.t1"; gene_id "g3";
scaffold1821	AUGUSTUS	intron	23243	23338	0.31	-	.	transcript_id "g3.t1"; gene_id "g3";
scaffold1821	AUGUSTUS	intron	23649	23735	0.21	-	.	transcript_id "g3.t1"; gene_id "g3";
scaffold1821	AUGUSTUS	intron	23844	26346	0.05	-	.	transcript_id "g3.t1"; gene_id "g3";
scaffold1821	AUGUSTUS	intron	26469	26993	0.03	-	.	transcript_id "g3.t1"; gene_id "g3";
scaffold1821	AUGUSTUS	CDS	22987	23242	0.38	-	1	transcript_id "g3.t1"; gene_id "g3";
scaffold1821	AUGUSTUS	CDS	23339	23648	0.06	-	2	transcript_id "g3.t1"; gene_id "g3";
scaffold1821	AUGUSTUS	exon	23339	23648	.	-	.	transcript_id "g3.t1"; gene_id "g3";
scaffold1821	AUGUSTUS	CDS	23736	23843	0.18	-	2	transcript_id "g3.t1"; gene_id "g3";
scaffold1821	AUGUSTUS	exon	23736	23843	.	-	.	transcript_id "g3.t1"; gene_id "g3";
scaffold1821	AUGUSTUS	CDS	26347	26468	0.06	-	1	transcript_id "g3.t1"; gene_id "g3";
scaffold1821	AUGUSTUS	exon	26347	26468	.	-	.	transcript_id "g3.t1"; gene_id "g3";
scaffold1821	AUGUSTUS	CDS	26994	27199	0.08	-	0	transcript_id "g3.t1"; gene_id "g3";
scaffold1821	AUGUSTUS	exon	26994	27282	.	-	.	transcript_id "g3.t1"; gene_id "g3";
scaffold1821	AUGUSTUS	start_codon	27197	27199	.	-	0	transcript_id "g3.t1"; gene_id "g3";
scaffold1821	AUGUSTUS	tss	27282	27282	.	-	.	transcript_id "g3.t1"; gene_id "g3";
# coding sequence = [atggaagtttgggagagagtgatggagatgagggtgaggaagggtgtgtctatttctgagtatcagtttgggttcatgc
# tagggcggtcaaccgcacaagctatccatctcgtgaggggactgattgagaaatatagagaaaggaagagggacttacaaaagatgttcatgacctca
# agaaggtcttcaacaaagtctcaggggagcaatcagtcgcgtttcttctcttctcctcacgatctcttcagtcttcccatcttcagttgcgagagttt
# ctgctcttgttctcctccttcatcgcgcgagttggagttgctgccaggatcgggaggagaagagatcgcaaggaggagaggagcaacaactcgtgtaa
# ctgaaggtggagaagagatcgcgaggcgtggagaagagaagaaaagaaacacgactttgattggcgccgccatttacgtcgccatagaacctcaggtc
# gcctatttgggatcgtcacaccacaatgcagaatggcgagtaagcctcgccattctactcactgggcttgacacacgaaatatccccaagagcgaccg
# atttaagtatattgggtctataaccaaagggagtagggacatgaacgatgatatcacacatcatgttggtgcgacgcgaatgaagcagaggctcacct
# ctagagtcttgtgtgataaaaaggtacccctaaaactcaaaggtaagttctatagagtagtcattagatcgactttgttgagcaataaagttagaaat
# gaggatattcataataaggtgagagcagtctccatggcagacaagatgagggaagcaagaatgcggttgtttggacttgtgaagaggagatgcacaga
# taaggaggtgggagagataggctatacagggtacggggacagacagagatatgctaaagaaatattgggaaaaggtgataagataggatatgacccag
# cttcaaattatcaaagacataccctagataggagggtgtag]
# protein sequence = [MEVWERVMEMRVRKGVSISEYQFGFMLGRSTAQAIHLVRGLIEKYRERKRDLQKMFMTSRRSSTKSQGSNQSRFFSSP
# HDLFSLPIFSCESFCSCSPPSSRELELLPGSGGEEIARRRGATTRVTEGGEEIARRGEEKKRNTTLIGAAIYVAIEPQVAYLGSSHHNAEWRVSLAIL
# LTGLDTRNIPKSDRFKYIGSITKGSRDMNDDITHHVGATRMKQRLTSRVLCDKKVPLKLKGKFYRVVIRSTLLSNKVRNEDIHNKVRAVSMADKMREA
# RMRLFGLVKRRCTDKEVGEIGYTGYGDRQRYAKEILGKGDKIGYDPASNYQRHTLDRRV]
# end gene g3
###
# start gene g4
scaffold1821	AUGUSTUS	gene	28587	31813	0.05	+	.	g4
scaffold1821	AUGUSTUS	transcript	28587	31813	0.05	+	.	g4.t1
scaffold1821	AUGUSTUS	tss	28587	28587	.	+	.	transcript_id "g4.t1"; gene_id "g4";
scaffold1821	AUGUSTUS	exon	28587	28755	.	+	.	transcript_id "g4.t1"; gene_id "g4";
scaffold1821	AUGUSTUS	start_codon	28658	28660	.	+	0	transcript_id "g4.t1"; gene_id "g4";
scaffold1821	AUGUSTUS	intron	28756	30172	0.9	+	.	transcript_id "g4.t1"; gene_id "g4";
scaffold1821	AUGUSTUS	intron	30505	30907	0.34	+	.	transcript_id "g4.t1"; gene_id "g4";
scaffold1821	AUGUSTUS	CDS	28658	28755	0.78	+	0	transcript_id "g4.t1"; gene_id "g4";
scaffold1821	AUGUSTUS	CDS	30173	30504	1	+	1	transcript_id "g4.t1"; gene_id "g4";
scaffold1821	AUGUSTUS	exon	30173	30504	.	+	.	transcript_id "g4.t1"; gene_id "g4";
scaffold1821	AUGUSTUS	CDS	30908	30966	0.08	+	2	transcript_id "g4.t1"; gene_id "g4";
scaffold1821	AUGUSTUS	exon	30908	31813	.	+	.	transcript_id "g4.t1"; gene_id "g4";
scaffold1821	AUGUSTUS	stop_codon	30964	30966	.	+	0	transcript_id "g4.t1"; gene_id "g4";
scaffold1821	AUGUSTUS	tts	31813	31813	.	+	.	transcript_id "g4.t1"; gene_id "g4";
# coding sequence = [atgcctacaatacccaaaatcccgatgtcttcagagggctccaattcatacaatgtctctgtccctatcttcattcaag
# agttcgtggaattgaaaaatttgcatgttgtacgaagtgataagacatcaatctgtgatgtaatcatacatgggaacttcaattcacccaacaacgat
# ggtatagacatagaggattctaataatacagttatcactagatgcaacatcaacacaggagacgatgctatctgtccaaagtcatcaaatggacctgt
# ctacaacctcacagcaacagactgctggattcgaacaaaatcttctgctatcaaactaggaagcgctagcttttacacgttcaagaatttcttgtttg
# ataacattacaattgttgaatcacatagaggcctcgctctacaaattcgagatggagctaacttcttcaacgactctacccagttgaggaaaccttca
# aaactcaaaataacctaa]
# protein sequence = [MPTIPKIPMSSEGSNSYNVSVPIFIQEFVELKNLHVVRSDKTSICDVIIHGNFNSPNNDGIDIEDSNNTVITRCNINT
# GDDAICPKSSNGPVYNLTATDCWIRTKSSAIKLGSASFYTFKNFLFDNITIVESHRGLALQIRDGANFFNDSTQLRKPSKLKIT]
# end gene g4
###
# start gene g5
scaffold1821	AUGUSTUS	gene	31867	42564	0.01	+	.	g5
scaffold1821	AUGUSTUS	transcript	31867	42564	0.01	+	.	g5.t1
scaffold1821	AUGUSTUS	tss	31867	31867	.	+	.	transcript_id "g5.t1"; gene_id "g5";
scaffold1821	AUGUSTUS	exon	31867	32360	.	+	.	transcript_id "g5.t1"; gene_id "g5";
scaffold1821	AUGUSTUS	start_codon	31938	31940	.	+	0	transcript_id "g5.t1"; gene_id "g5";
scaffold1821	AUGUSTUS	intron	32361	33115	0.38	+	.	transcript_id "g5.t1"; gene_id "g5";
scaffold1821	AUGUSTUS	intron	33492	35089	0.03	+	.	transcript_id "g5.t1"; gene_id "g5";
scaffold1821	AUGUSTUS	intron	36146	36244	0.01	+	.	transcript_id "g5.t1"; gene_id "g5";
scaffold1821	AUGUSTUS	intron	36266	36416	0.01	+	.	transcript_id "g5.t1"; gene_id "g5";
scaffold1821	AUGUSTUS	intron	36433	36536	0.01	+	.	transcript_id "g5.t1"; gene_id "g5";
scaffold1821	AUGUSTUS	intron	36555	36997	0.01	+	.	transcript_id "g5.t1"; gene_id "g5";
scaffold1821	AUGUSTUS	intron	37046	37418	0.01	+	.	transcript_id "g5.t1"; gene_id "g5";
scaffold1821	AUGUSTUS	intron	37430	37536	0.01	+	.	transcript_id "g5.t1"; gene_id "g5";
scaffold1821	AUGUSTUS	intron	37564	37981	0.01	+	.	transcript_id "g5.t1"; gene_id "g5";
scaffold1821	AUGUSTUS	intron	37998	38276	0.01	+	.	transcript_id "g5.t1"; gene_id "g5";
scaffold1821	AUGUSTUS	intron	38294	38692	0.01	+	.	transcript_id "g5.t1"; gene_id "g5";
scaffold1821	AUGUSTUS	intron	38707	39736	0.01	+	.	transcript_id "g5.t1"; gene_id "g5";
scaffold1821	AUGUSTUS	intron	39771	40843	0.01	+	.	transcript_id "g5.t1"; gene_id "g5";
scaffold1821	AUGUSTUS	intron	40875	41230	0.01	+	.	transcript_id "g5.t1"; gene_id "g5";
scaffold1821	AUGUSTUS	intron	41280	42447	0.01	+	.	transcript_id "g5.t1"; gene_id "g5";
scaffold1821	AUGUSTUS	CDS	31938	32360	0.04	+	0	transcript_id "g5.t1"; gene_id "g5";
scaffold1821	AUGUSTUS	CDS	33116	33491	0.53	+	0	transcript_id "g5.t1"; gene_id "g5";
scaffold1821	AUGUSTUS	exon	33116	33491	.	+	.	transcript_id "g5.t1"; gene_id "g5";
scaffold1821	AUGUSTUS	CDS	35090	36145	0.01	+	2	transcript_id "g5.t1"; gene_id "g5";
scaffold1821	AUGUSTUS	exon	35090	36145	.	+	.	transcript_id "g5.t1"; gene_id "g5";
scaffold1821	AUGUSTUS	CDS	36245	36265	0.01	+	2	transcript_id "g5.t1"; gene_id "g5";
scaffold1821	AUGUSTUS	exon	36245	36265	.	+	.	transcript_id "g5.t1"; gene_id "g5";
scaffold1821	AUGUSTUS	CDS	36417	36432	0.01	+	2	transcript_id "g5.t1"; gene_id "g5";
scaffold1821	AUGUSTUS	exon	36417	36432	.	+	.	transcript_id "g5.t1"; gene_id "g5";
scaffold1821	AUGUSTUS	CDS	36537	36554	0.01	+	1	transcript_id "g5.t1"; gene_id "g5";
scaffold1821	AUGUSTUS	exon	36537	36554	.	+	.	transcript_id "g5.t1"; gene_id "g5";
scaffold1821	AUGUSTUS	CDS	36998	37045	0.01	+	1	transcript_id "g5.t1"; gene_id "g5";
scaffold1821	AUGUSTUS	exon	36998	37045	.	+	.	transcript_id "g5.t1"; gene_id "g5";
scaffold1821	AUGUSTUS	CDS	37419	37429	0.01	+	1	transcript_id "g5.t1"; gene_id "g5";
scaffold1821	AUGUSTUS	exon	37419	37429	.	+	.	transcript_id "g5.t1"; gene_id "g5";
scaffold1821	AUGUSTUS	CDS	37537	37563	0.01	+	2	transcript_id "g5.t1"; gene_id "g5";
scaffold1821	AUGUSTUS	exon	37537	37563	.	+	.	transcript_id "g5.t1"; gene_id "g5";
scaffold1821	AUGUSTUS	CDS	37982	37997	0.01	+	2	transcript_id "g5.t1"; gene_id "g5";
scaffold1821	AUGUSTUS	exon	37982	37997	.	+	.	transcript_id "g5.t1"; gene_id "g5";
scaffold1821	AUGUSTUS	CDS	38277	38293	0.01	+	1	transcript_id "g5.t1"; gene_id "g5";
scaffold1821	AUGUSTUS	exon	38277	38293	.	+	.	transcript_id "g5.t1"; gene_id "g5";
scaffold1821	AUGUSTUS	CDS	38693	38706	0.01	+	2	transcript_id "g5.t1"; gene_id "g5";
scaffold1821	AUGUSTUS	exon	38693	38706	.	+	.	transcript_id "g5.t1"; gene_id "g5";
scaffold1821	AUGUSTUS	CDS	39737	39770	0.01	+	0	transcript_id "g5.t1"; gene_id "g5";
scaffold1821	AUGUSTUS	exon	39737	39770	.	+	.	transcript_id "g5.t1"; gene_id "g5";
scaffold1821	AUGUSTUS	CDS	40844	40874	0.01	+	2	transcript_id "g5.t1"; gene_id "g5";
scaffold1821	AUGUSTUS	exon	40844	40874	.	+	.	transcript_id "g5.t1"; gene_id "g5";
scaffold1821	AUGUSTUS	CDS	41231	41279	0.01	+	1	transcript_id "g5.t1"; gene_id "g5";
scaffold1821	AUGUSTUS	exon	41231	41279	.	+	.	transcript_id "g5.t1"; gene_id "g5";
scaffold1821	AUGUSTUS	CDS	42448	42492	0.01	+	0	transcript_id "g5.t1"; gene_id "g5";
scaffold1821	AUGUSTUS	exon	42448	42564	.	+	.	transcript_id "g5.t1"; gene_id "g5";
scaffold1821	AUGUSTUS	stop_codon	42490	42492	.	+	0	transcript_id "g5.t1"; gene_id "g5";
scaffold1821	AUGUSTUS	tts	42564	42564	.	+	.	transcript_id "g5.t1"; gene_id "g5";
scaffold1821	AUGUSTUS	protein_match	33281	33491	5.23	+	0	target "unknown_A[1..71]"; target_start 196; transcript_id "g5.t1"; gene_id "g5";
scaffold1821	AUGUSTUS	protein_match	35090	35091	1	+	2	target "unknown_A[71..71]"; target_start 196; transcript_id "g5.t1"; gene_id "g5";
scaffold1821	AUGUSTUS	protein_match	35158	35598	4.92	+	0	target "unknown_B[1..147]"; target_start 289; transcript_id "g5.t1"; gene_id "g5";
scaffold1821	AUGUSTUS	protein_match	35599	35694	5.69	+	0	target "unknown_C[1..32]"; target_start 436; transcript_id "g5.t1"; gene_id "g5";
scaffold1821	AUGUSTUS	protein_match	35701	35802	4.08	+	0	target "unknown_D[1..34]"; target_start 470; transcript_id "g5.t1"; gene_id "g5";
scaffold1821	AUGUSTUS	protein_match	35806	36145	4.34	+	0	target "unknown_E[1..114]"; target_start 505; transcript_id "g5.t1"; gene_id "g5";
scaffold1821	AUGUSTUS	protein_match	36245	36265	1.2	+	1	target "unknown_E[114..121]"; target_start 504; transcript_id "g5.t1"; gene_id "g5";
scaffold1821	AUGUSTUS	protein_match	36417	36432	1.55	+	1	target "unknown_E[121..126]"; target_start 504; transcript_id "g5.t1"; gene_id "g5";
scaffold1821	AUGUSTUS	protein_match	36537	36554	1.1	+	0	target "unknown_E[127..132]"; target_start 504; transcript_id "g5.t1"; gene_id "g5";
scaffold1821	AUGUSTUS	protein_match	36998	37004	1.37	+	1	target "unknown_E[132..134]"; target_start 505; transcript_id "g5.t1"; gene_id "g5";
scaffold1821	AUGUSTUS	protein_match	37029	37045	3.53	+	0	target "unknown_F[1..6]"; target_start 647; transcript_id "g5.t1"; gene_id "g5";
scaffold1821	AUGUSTUS	protein_match	37419	37429	0.65	+	0	target "unknown_F[7..10]"; target_start 646; transcript_id "g5.t1"; gene_id "g5";
scaffold1821	AUGUSTUS	protein_match	37537	37563	1.31	+	1	target "unknown_F[10..19]"; target_start 646; transcript_id "g5.t1"; gene_id "g5";
scaffold1821	AUGUSTUS	protein_match	37982	37997	1.68	+	1	target "unknown_F[19..24]"; target_start 646; transcript_id "g5.t1"; gene_id "g5";
scaffold1821	AUGUSTUS	protein_match	38277	38293	0.918	+	0	target "unknown_F[25..30]"; target_start 646; transcript_id "g5.t1"; gene_id "g5";
scaffold1821	AUGUSTUS	protein_match	38693	38706	0.875	+	1	target "unknown_F[30..35]"; target_start 646; transcript_id "g5.t1"; gene_id "g5";
scaffold1821	AUGUSTUS	protein_match	39737	39770	1.73	+	2	target "unknown_F[35..46]"; target_start 646; transcript_id "g5.t1"; gene_id "g5";
scaffold1821	AUGUSTUS	protein_match	40844	40857	0.675	+	2	target "unknown_F[46..50]"; target_start 647; transcript_id "g5.t1"; gene_id "g5";
scaffold1821	AUGUSTUS	protein_match	41238	41279	1.58	+	0	target "unknown_G[1..14]"; target_start 705; transcript_id "g5.t1"; gene_id "g5";
scaffold1821	AUGUSTUS	protein_match	42448	42483	1.52	+	0	target "unknown_G[15..26]"; target_start 705; transcript_id "g5.t1"; gene_id "g5";
# coding sequence = [atgatcttctcaaacataaatatcagcacaagatactaccatccatcatggtggggaagagcagagcctatctatgtga
# caacctgtccaagggatgctggttcaaaagcaggttcaatttccaatttgctatttgtcaacatcacagcaacttctgaaaacggcatcttcttatcg
# gggtcgggcggtggagtccttagcaatctaaagttcgtaaacatgaacctgacgtacaagagatggacaaagttcccagatgggttggtagattacag
# gccaggatgccaagaacttgtaaagcaccaacctgcgggattcatgatggagcatattgatggtctggttgttgaagatgtagtcatgaaatggtcta
# gtgatgaatcaatgagatggaataatccattggatttcaggccatctactagagaacccttgtacggttgtctaagttgcaatggttcactctccgag
# gccttatacgaaatggcgaaacaaggcctccaagtgaaattcaaggaatatgatactgtgttaaacgaatgtataaaccaaagggctataagagaagg
# tcaaaggatacatgcccacatgatcaagtctcactatcaacctccagtgtacctcaggacaaggcttatcgttttctacataaaatgtggccttttag
# gtgatgctaggtgggtgttcgatgaaatgcctcaaaggaatgttgtttcttggactgcccttatttctggctattctcaaactgggcatatatctgaa
# gctatccatctttttcttcagatgttgacatcaggtactgcgccaaatgagttcacttttgcaacagtgcttacatcatgtactagtgccattgggtt
# tcagtttgggagacaaatccactgtctcttagtaaagagcccttttgaatcacatgtatatgtgggaagctcactccttgatatgtatgccaaagctg
# gcaaagttcatgaagctcgatatattttcgaaaacttgccagaaagagatgttgtctcttgcactgctataatttcaggctacgctcaacagggacta
# tatgaagaggcactagatctatttcgcaagttccaggtagagagaatgtctttcaactatgttacatatactagtgtattaacagccttatcaggact
# tgctgcagttgaagaaggtcgccaactgcatgcccgtattattcgattggaactgcccttctatgcagttcttcataattctctcattgatatgtact
# ccaagtgtggaaaattcacttattcaaggatgatatttaatcaaatgtccgaaagaactgtgagctcatggaatgctatgcttattggttacagtaaa
# catgggatgggaaaggaggtagttgatctcttcgaaatgatgagagaagaagacaaaattaagcctgatgagataactcttttagctgtgttatctag
# ttgcagccatggaggaatggaggataaaggtgtagagatttttaacgatttatgtagtggaaaagaaagggttgaggttagcattgagcactgtggtt
# gtgtggttgatttgctaagtcgatctggccaagtagaaagagcctttcagttcatcaaagatatgccttttgaaccaactgctgcaatactgggttca
# cttttaggtgcttgctgggctcacctgtatgttgatattggtgaaattgtagccggaagccttttggagatagagccagaaaatgctggaacttatgt
# aattctttcaaacatgtatgcatcggcaggaaggtgggaggatgctagaagagtaagagagttgataaatgcaagggccatggtaaaggaatctggaa
# aaagctggattgaaaagaaaacgttgctccatttgatcagctcttcaaacttctactctccaaaatgtaaaagctccattacattcaactcatacatc
# atggaagctggcttctaatatatcttagtgtgccaagatctcgattttgatccatatctgactgagaggtgggtaattcatggatcatgaaaggtacc
# aagattttttatgttaaaatgcttaccgagtcatataagtgttgcaagactcacacaaccaacaaaattaagtatcactttatctatgaaaatactag
# ataaaaagtttttcctttacatccaccgcttcattctactacttgaggcatatacctccatgtag]
# protein sequence = [MIFSNINISTRYYHPSWWGRAEPIYVTTCPRDAGSKAGSISNLLFVNITATSENGIFLSGSGGGVLSNLKFVNMNLTY
# KRWTKFPDGLVDYRPGCQELVKHQPAGFMMEHIDGLVVEDVVMKWSSDESMRWNNPLDFRPSTREPLYGCLSCNGSLSEALYEMAKQGLQVKFKEYDT
# VLNECINQRAIREGQRIHAHMIKSHYQPPVYLRTRLIVFYIKCGLLGDARWVFDEMPQRNVVSWTALISGYSQTGHISEAIHLFLQMLTSGTAPNEFT
# FATVLTSCTSAIGFQFGRQIHCLLVKSPFESHVYVGSSLLDMYAKAGKVHEARYIFENLPERDVVSCTAIISGYAQQGLYEEALDLFRKFQVERMSFN
# YVTYTSVLTALSGLAAVEEGRQLHARIIRLELPFYAVLHNSLIDMYSKCGKFTYSRMIFNQMSERTVSSWNAMLIGYSKHGMGKEVVDLFEMMREEDK
# IKPDEITLLAVLSSCSHGGMEDKGVEIFNDLCSGKERVEVSIEHCGCVVDLLSRSGQVERAFQFIKDMPFEPTAAILGSLLGACWAHLYVDIGEIVAG
# SLLEIEPENAGTYVILSNMYASAGRWEDARRVRELINARAMVKESGKSWIEKKTLLHLISSSNFYSPKCKSSITFNSYIMEAGFXYILVCQDLDFDPY
# LTERWVIHGSXKVPRFFMLKCLPSHISVARLTQPTKLSITLSMKILDKKFFLYIHRFILLLEAYTSM]
# sequence of block unknown_A   196 [MIKSHYQPPVYLRTRLIVFYIKCGLLGDARWVFDEMPQRNVVSWTALISGYSQTGHISEAIHLFLQMLTSG] 267
# sequence of block unknown_B   289 [FGRQIHCLLVKSPFESHVYVGSSLLDMYAKAGKVHEARYIFENLPERDVVSCTAIISGYAQQGLYEEALDLFRKFQVERMSFNYVTYTSVLTALSGLAAVEEGRQLHARIIRLELPFYAVLHNSLIDMYSKCGKFTYSRMIFNQMSE] 436
# sequence of block unknown_C   436 [RTVSSWNAMLIGYSKHGMGKEVVDLFEMMREE] 468
# sequence of block unknown_D   470 [IKPDEITLLAVLSSCSHGGMEDKGVEIFNDLCSG] 504
# sequence of block unknown_E   505 [ERVEVSIEHCGCVVDLLSRSGQVERAFQFIKDMPFEPTAAILGSLLGACWAHLYVDIGEIVAGSLLEIEPENAGTYVILSNMYASAGRWEDARRVRELINARAMVKESGKSWIEKKTLLHLISSSNFYSPKCKS] 639
# sequence of block unknown_F   647 [MEAGFXYILVCQDLDFDPYLTERWVIHGSXKVPRFFMLKCLPSHISVARL] 697
# sequence of block unknown_G   705 [TLSMKILDKKFFLYIHRFILLLEAYT] 731
# end gene g5
###
# start gene g6
scaffold1821	AUGUSTUS	gene	46920	51982	0.01	-	.	g6
scaffold1821	AUGUSTUS	transcript	46920	51982	0.01	-	.	g6.t1
scaffold1821	AUGUSTUS	tts	46920	46920	.	-	.	transcript_id "g6.t1"; gene_id "g6";
scaffold1821	AUGUSTUS	exon	46920	47199	.	-	.	transcript_id "g6.t1"; gene_id "g6";
scaffold1821	AUGUSTUS	exon	48954	49379	.	-	.	transcript_id "g6.t1"; gene_id "g6";
scaffold1821	AUGUSTUS	stop_codon	48969	48971	.	-	0	transcript_id "g6.t1"; gene_id "g6";
scaffold1821	AUGUSTUS	intron	49380	49621	0.85	-	.	transcript_id "g6.t1"; gene_id "g6";
scaffold1821	AUGUSTUS	intron	49768	49890	0.73	-	.	transcript_id "g6.t1"; gene_id "g6";
scaffold1821	AUGUSTUS	intron	50104	50226	0.9	-	.	transcript_id "g6.t1"; gene_id "g6";
scaffold1821	AUGUSTUS	intron	50264	50343	0.28	-	.	transcript_id "g6.t1"; gene_id "g6";
scaffold1821	AUGUSTUS	intron	50431	50577	0.15	-	.	transcript_id "g6.t1"; gene_id "g6";
scaffold1821	AUGUSTUS	intron	50947	51037	0.7	-	.	transcript_id "g6.t1"; gene_id "g6";
scaffold1821	AUGUSTUS	intron	51183	51577	0.67	-	.	transcript_id "g6.t1"; gene_id "g6";
scaffold1821	AUGUSTUS	CDS	48969	49379	0.97	-	0	transcript_id "g6.t1"; gene_id "g6";
scaffold1821	AUGUSTUS	CDS	49622	49767	0.68	-	2	transcript_id "g6.t1"; gene_id "g6";
scaffold1821	AUGUSTUS	exon	49622	49767	.	-	.	transcript_id "g6.t1"; gene_id "g6";
scaffold1821	AUGUSTUS	CDS	49891	50103	0.68	-	2	transcript_id "g6.t1"; gene_id "g6";
scaffold1821	AUGUSTUS	exon	49891	50103	.	-	.	transcript_id "g6.t1"; gene_id "g6";
scaffold1821	AUGUSTUS	CDS	50227	50263	0.53	-	0	transcript_id "g6.t1"; gene_id "g6";
scaffold1821	AUGUSTUS	exon	50227	50263	.	-	.	transcript_id "g6.t1"; gene_id "g6";
scaffold1821	AUGUSTUS	CDS	50344	50430	0.25	-	0	transcript_id "g6.t1"; gene_id "g6";
scaffold1821	AUGUSTUS	exon	50344	50430	.	-	.	transcript_id "g6.t1"; gene_id "g6";
scaffold1821	AUGUSTUS	CDS	50578	50946	0.28	-	0	transcript_id "g6.t1"; gene_id "g6";
scaffold1821	AUGUSTUS	exon	50578	50946	.	-	.	transcript_id "g6.t1"; gene_id "g6";
scaffold1821	AUGUSTUS	CDS	51038	51182	0.64	-	1	transcript_id "g6.t1"; gene_id "g6";
scaffold1821	AUGUSTUS	exon	51038	51182	.	-	.	transcript_id "g6.t1"; gene_id "g6";
scaffold1821	AUGUSTUS	CDS	51578	51945	0.7	-	0	transcript_id "g6.t1"; gene_id "g6";
scaffold1821	AUGUSTUS	exon	51578	51982	.	-	.	transcript_id "g6.t1"; gene_id "g6";
scaffold1821	AUGUSTUS	start_codon	51943	51945	.	-	0	transcript_id "g6.t1"; gene_id "g6";
scaffold1821	AUGUSTUS	tss	51982	51982	.	-	.	transcript_id "g6.t1"; gene_id "g6";
# coding sequence = [atggacctcgcgacagatcgtcgtggtcacgacggatcatcatggactctgtcgtcccatacttgtgcaatttcttctg
# ttgctttcttcattaccctcgatggcaggtatgacggatcgtcacaggcacaacggtccgtcgagggtctccgttccaaaacactaaaactcttggaa
# tttgggtactggaactacttctctgatcttcatgaagaaccagcaggacggaccgtcatggctatgacgatccatcacgcactctgtaaccccacact
# tggtcagacatccccatcttccttcagaagctgcactacgatgccacctacggaccgtcacgacacaacgaaccgtcacaagctccgtaggtgtaagg
# cttctatgagactaacaactgggttaaaggttctaatggcatctaagaaggatattgtttattgtcggggaaggtccaagtccaaagcaccatcccgg
# cgtatgattgacacttctgacaatgagcgagatcccgagtattctcatgaggagcgcatactgattgacataccatctgggtataccttgggttttga
# agaagcatctggctctgaagctttatcaggatcagggttgtcccacacttcggggtcgaatgaggccacttcctcgtgttccggatcacaaggaacca
# ctcagtcgggaaaaccttcccgccaagccttgtttgatgaggccaaaagtttggagtcatccagggcaccccaggcatatgtcctcgcactggtacct
# gaggatccaaatcggtggtgcataaatggtcaatatcagatatacagggaggccaattttccaaatgacaagggggtgatgacccggttggtgacggt
# cgagcgtagggtttttatggcaggtgatacctgccaaataggactcgcttaccacagtgatagtttgaggctactaggtggatatttctccggccacc
# atccgctgtggccagtttcagaggacgtgaagcagagagaggcagtctgccaccgtctatcaccgacgagtgcagataatagtcttacatgggataga
# gcggtattggtagcagccatggtggccggtttggtgatcgacttcgcgaagttgttgatcgtggtgatacacgagagagctttcaggacctctactac
# tttttccatttgcgtgtctatttttcatctatgcagagatgtcggagtgaccatttggcactacacggtagagttagcccaaggggatgacccttcca
# ctttagagcccggtgataccaccctggccgagtccgcccatgctgctagtagagcacccaattcctcccggtctactccaccatctgtagcactagtc
# cctttggcgagggcagatgtagatagcattcttgagatgcggggtactgagctcgagactgcacccttcgagctagcggaggatactgtgtttgttga
# acttttcacagcccctcctaagccacagtctgatcaacgtagtcattccaagaggcaccattctagccgcactactgagagatatgatgctcgtgcga
# gcaagaaggaatggacagacctcgagactgcgaggagagcctctttggttgacgagaagacctgtcagataagggcgcaagaggttcctgctgggacg
# tctagttccagactagagaccggtgagaggagaaccactgatggtgcagatattgttgtggacaccactgaggatgtccctagtaccgatgttgcggg
# tttcgagaaaccagacccgcctacttgttga]
# protein sequence = [MDLATDRRGHDGSSWTLSSHTCAISSVAFFITLDGRYDGSSQAQRSVEGLRSKTLKLLEFGYWNYFSDLHEEPAGRTV
# MAMTIHHALCNPTLGQTSPSSFRSCTTMPPTDRHDTTNRHKLRRCKASMRLTTGLKVLMASKKDIVYCRGRSKSKAPSRRMIDTSDNERDPEYSHEER
# ILIDIPSGYTLGFEEASGSEALSGSGLSHTSGSNEATSSCSGSQGTTQSGKPSRQALFDEAKSLESSRAPQAYVLALVPEDPNRWCINGQYQIYREAN
# FPNDKGVMTRLVTVERRVFMAGDTCQIGLAYHSDSLRLLGGYFSGHHPLWPVSEDVKQREAVCHRLSPTSADNSLTWDRAVLVAAMVAGLVIDFAKLL
# IVVIHERAFRTSTTFSICVSIFHLCRDVGVTIWHYTVELAQGDDPSTLEPGDTTLAESAHAASRAPNSSRSTPPSVALVPLARADVDSILEMRGTELE
# TAPFELAEDTVFVELFTAPPKPQSDQRSHSKRHHSSRTTERYDARASKKEWTDLETARRASLVDEKTCQIRAQEVPAGTSSSRLETGERRTTDGADIV
# VDTTEDVPSTDVAGFEKPDPPTC]
# end gene g6
###
# start gene g7
scaffold1821	AUGUSTUS	gene	52367	54457	0.05	+	.	g7
scaffold1821	AUGUSTUS	transcript	52367	54457	0.05	+	.	g7.t1
scaffold1821	AUGUSTUS	tss	52367	52367	.	+	.	transcript_id "g7.t1"; gene_id "g7";
scaffold1821	AUGUSTUS	exon	52367	52477	.	+	.	transcript_id "g7.t1"; gene_id "g7";
scaffold1821	AUGUSTUS	exon	53093	53668	.	+	.	transcript_id "g7.t1"; gene_id "g7";
scaffold1821	AUGUSTUS	start_codon	53108	53110	.	+	0	transcript_id "g7.t1"; gene_id "g7";
scaffold1821	AUGUSTUS	intron	53669	54457	0.39	+	.	transcript_id "g7.t1"; gene_id "g7";
scaffold1821	AUGUSTUS	CDS	53108	53668	0.36	+	0	transcript_id "g7.t1"; gene_id "g7";
# coding sequence = [atgccaaatacacggagaggaagagaacccttgtttccttacgatcatgaattagggcatacactatgcaacatgaatc
# gaaacttgggaattaatgatgatgatccaagccagaacatcccagctttggttgatgttcatggtcagttgttaccaaatgctccaggtgaacaccaa
# cagaggggacaaaatctcgctccacgaccccaagaatactatagaggctatgacaatatagcagactccgatgggccacttgtcttgccccctctacc
# accaggccacacttttgtggtaactactagcctgatgcaaattctcactgccagaggtttgttttcagggctaccttctgaggatccacatgcccata
# tagctaaggtaagggcagtgtgtaaaagctgtgtagggaggcctgacttggacttggatgtaatagggctaagagtgtttcctctctcactgacggaa
# gagcctgctatttggttcactgagctcctgtataactcaattttcacttggaaccaactaagggatgttttcttagcacgctactacccg]
# protein sequence = [MPNTRRGREPLFPYDHELGHTLCNMNRNLGINDDDPSQNIPALVDVHGQLLPNAPGEHQQRGQNLAPRPQEYYRGYDN
# IADSDGPLVLPPLPPGHTFVVTTSLMQILTARGLFSGLPSEDPHAHIAKVRAVCKSCVGRPDLDLDVIGLRVFPLSLTEEPAIWFTELLYNSIFTWNQ
# LRDVFLARYYP]
# end gene g7
###
# command line:
# augustus --codingseq=1 --proteinprofile=/home/pgsb/tetiana.nosenko/lineages/embryophyta_odb9/prfl/EOG093606NL.prfl --predictionStart=14932 --predictionEnd=54457 --species=arabidopsis ./tmp/scaffold1821Schil_BUSCO_geno_206160443_.temp
```
