## Supplementary material for "The *de novo* reference genome and transcriptome assemblies of the wild tomato species *Solanum chilense*": EOG093606O6.out.1

```
# Please cite: Mario Stanke, Mark Diekhans, Robert Baertsch, David Haussler (2008),
# Using native and syntenically mapped cDNA alignments to improve de novo gene finding
# Bioinformatics 24: 637-644, doi 10.1093/bioinformatics/btn013
# No extrinsic information on sequences given.
# Using protein profile unknown
# --[43..85]--> unknown_A (26) <--[1..3]--> unknown_B (19) <--[0..8]--> unknown_C (68) <--[0..6]--> unknown_D (20) <--[0..3]--> unknown_E (39) <--[0..2]--> unknown_F (84) <--[2..35]--> unknown_G (14) <--[1..5]--> unknown_H (45) <--[0..2]--> unknown_I (68) <--[0..3]--> unknown_J (144) <--[0..22]--> unknown_K (97) <--[0..12]--
# arabidopsis version. Using default transition matrix.
# We have hints for 0 sequences and for 0 of the sequences in the input set.
#
# ----- prediction on sequence number 1 (length = 38234, name = scaffold1143) -----
#
# Constraints/Hints:
# (none)
# Predicted genes for sequence number 1 on both strands
# start gene g1
scaffold1143	AUGUSTUS	gene	13600	24285	0.04	+	.	g1
scaffold1143	AUGUSTUS	transcript	13600	24285	0.04	+	.	g1.t1
scaffold1143	AUGUSTUS	tss	13600	13600	.	+	.	transcript_id "g1.t1"; gene_id "g1";
scaffold1143	AUGUSTUS	exon	13600	13682	.	+	.	transcript_id "g1.t1"; gene_id "g1";
scaffold1143	AUGUSTUS	exon	15105	15739	.	+	.	transcript_id "g1.t1"; gene_id "g1";
scaffold1143	AUGUSTUS	start_codon	15137	15139	.	+	0	transcript_id "g1.t1"; gene_id "g1";
scaffold1143	AUGUSTUS	intron	15740	15867	0.99	+	.	transcript_id "g1.t1"; gene_id "g1";
scaffold1143	AUGUSTUS	intron	15979	16073	1	+	.	transcript_id "g1.t1"; gene_id "g1";
scaffold1143	AUGUSTUS	intron	16191	16283	1	+	.	transcript_id "g1.t1"; gene_id "g1";
scaffold1143	AUGUSTUS	intron	16443	16547	0.98	+	.	transcript_id "g1.t1"; gene_id "g1";
scaffold1143	AUGUSTUS	intron	16710	19052	0.71	+	.	transcript_id "g1.t1"; gene_id "g1";
scaffold1143	AUGUSTUS	intron	19206	19280	0.81	+	.	transcript_id "g1.t1"; gene_id "g1";
scaffold1143	AUGUSTUS	intron	19400	19485	0.97	+	.	transcript_id "g1.t1"; gene_id "g1";
scaffold1143	AUGUSTUS	intron	20633	20749	1	+	.	transcript_id "g1.t1"; gene_id "g1";
scaffold1143	AUGUSTUS	intron	20846	21066	0.99	+	.	transcript_id "g1.t1"; gene_id "g1";
scaffold1143	AUGUSTUS	intron	22297	22372	1	+	.	transcript_id "g1.t1"; gene_id "g1";
scaffold1143	AUGUSTUS	intron	22604	22683	0.99	+	.	transcript_id "g1.t1"; gene_id "g1";
scaffold1143	AUGUSTUS	intron	22789	23274	0.99	+	.	transcript_id "g1.t1"; gene_id "g1";
scaffold1143	AUGUSTUS	intron	23356	23450	0.99	+	.	transcript_id "g1.t1"; gene_id "g1";
scaffold1143	AUGUSTUS	intron	23520	23606	0.98	+	.	transcript_id "g1.t1"; gene_id "g1";
scaffold1143	AUGUSTUS	intron	23736	23844	1	+	.	transcript_id "g1.t1"; gene_id "g1";
scaffold1143	AUGUSTUS	intron	23929	24022	0.44	+	.	transcript_id "g1.t1"; gene_id "g1";
scaffold1143	AUGUSTUS	CDS	15137	15739	1	+	0	transcript_id "g1.t1"; gene_id "g1";
scaffold1143	AUGUSTUS	CDS	15868	15978	0.99	+	0	transcript_id "g1.t1"; gene_id "g1";
scaffold1143	AUGUSTUS	exon	15868	15978	.	+	.	transcript_id "g1.t1"; gene_id "g1";
scaffold1143	AUGUSTUS	CDS	16074	16190	1	+	0	transcript_id "g1.t1"; gene_id "g1";
scaffold1143	AUGUSTUS	exon	16074	16190	.	+	.	transcript_id "g1.t1"; gene_id "g1";
scaffold1143	AUGUSTUS	CDS	16284	16442	0.98	+	0	transcript_id "g1.t1"; gene_id "g1";
scaffold1143	AUGUSTUS	exon	16284	16442	.	+	.	transcript_id "g1.t1"; gene_id "g1";
scaffold1143	AUGUSTUS	CDS	16548	16709	0.94	+	0	transcript_id "g1.t1"; gene_id "g1";
scaffold1143	AUGUSTUS	exon	16548	16709	.	+	.	transcript_id "g1.t1"; gene_id "g1";
scaffold1143	AUGUSTUS	CDS	19053	19205	0.75	+	0	transcript_id "g1.t1"; gene_id "g1";
scaffold1143	AUGUSTUS	exon	19053	19205	.	+	.	transcript_id "g1.t1"; gene_id "g1";
scaffold1143	AUGUSTUS	CDS	19281	19399	0.89	+	0	transcript_id "g1.t1"; gene_id "g1";
scaffold1143	AUGUSTUS	exon	19281	19399	.	+	.	transcript_id "g1.t1"; gene_id "g1";
scaffold1143	AUGUSTUS	CDS	19486	20632	0.98	+	1	transcript_id "g1.t1"; gene_id "g1";
scaffold1143	AUGUSTUS	exon	19486	20632	.	+	.	transcript_id "g1.t1"; gene_id "g1";
scaffold1143	AUGUSTUS	CDS	20750	20845	0.99	+	0	transcript_id "g1.t1"; gene_id "g1";
scaffold1143	AUGUSTUS	exon	20750	20845	.	+	.	transcript_id "g1.t1"; gene_id "g1";
scaffold1143	AUGUSTUS	CDS	21067	22296	0.67	+	0	transcript_id "g1.t1"; gene_id "g1";
scaffold1143	AUGUSTUS	exon	21067	22296	.	+	.	transcript_id "g1.t1"; gene_id "g1";
scaffold1143	AUGUSTUS	CDS	22373	22603	0.99	+	0	transcript_id "g1.t1"; gene_id "g1";
scaffold1143	AUGUSTUS	exon	22373	22603	.	+	.	transcript_id "g1.t1"; gene_id "g1";
scaffold1143	AUGUSTUS	CDS	22684	22788	1	+	0	transcript_id "g1.t1"; gene_id "g1";
scaffold1143	AUGUSTUS	exon	22684	22788	.	+	.	transcript_id "g1.t1"; gene_id "g1";
scaffold1143	AUGUSTUS	CDS	23275	23355	0.98	+	0	transcript_id "g1.t1"; gene_id "g1";
scaffold1143	AUGUSTUS	exon	23275	23355	.	+	.	transcript_id "g1.t1"; gene_id "g1";
scaffold1143	AUGUSTUS	CDS	23451	23519	0.98	+	0	transcript_id "g1.t1"; gene_id "g1";
scaffold1143	AUGUSTUS	exon	23451	23519	.	+	.	transcript_id "g1.t1"; gene_id "g1";
scaffold1143	AUGUSTUS	CDS	23607	23735	1	+	0	transcript_id "g1.t1"; gene_id "g1";
scaffold1143	AUGUSTUS	exon	23607	23735	.	+	.	transcript_id "g1.t1"; gene_id "g1";
scaffold1143	AUGUSTUS	CDS	23845	23928	0.8	+	0	transcript_id "g1.t1"; gene_id "g1";
scaffold1143	AUGUSTUS	exon	23845	23928	.	+	.	transcript_id "g1.t1"; gene_id "g1";
scaffold1143	AUGUSTUS	CDS	24023	24088	0.44	+	0	transcript_id "g1.t1"; gene_id "g1";
scaffold1143	AUGUSTUS	exon	24023	24285	.	+	.	transcript_id "g1.t1"; gene_id "g1";
scaffold1143	AUGUSTUS	stop_codon	24086	24088	.	+	0	transcript_id "g1.t1"; gene_id "g1";
scaffold1143	AUGUSTUS	tts	24285	24285	.	+	.	transcript_id "g1.t1"; gene_id "g1";
# coding sequence = [atgggaaaccgggggcagaaaaggactgaaaatgttgatgaactgcctgccgataagcgaccctgtagctcaaccaata
# acaggcctagtacttccaactcagtgattcctactacaatgagttccatacaggaaagtcaccatggtgatatagacacatcatcatcatcatcatcc
# acttcagggtcaagtgaaggtgaaaaggactctgcttatggatcttatgaatctgataatatttatagggactattacaggcagcaattgatgggcaa
# tcagagcaaattcaatggagttttggaaagtttgagaaaagaatctgaagaatcagcactgttggttgctcttacggaactatgtgatttgttatcgt
# tttctcctgatagttcgatgtcgaacgtaatggcagatttattttctcccgttcttgttagattggctagatatgagagcaattctgaaataatgcta
# ttagcaatcagggcaatgacttatttatgtgaagttcatcctcgttcttcggcctcccttgccaatcatgacgcagttcctgccctttgccaaagact
# aatggccattgagtttttggatgtggctgaacagtgtttgcaagcactagagaaaatctcgcgggagcaacctatagtgtgtttgcagtctggggcta
# taatggccattttacgttacattgatttcttttcgacaagtgagcagaggaaggcactgttaacagtcgtaaatatttgtaaaaagcttccctccgga
# tgtcctccacctttaatggaggcggttcccgttttgtgcgatcttcttctatatgaggatagacagcttgttgagagcgtagcaacttgtttgattag
# aatagtcgagcaggcatcccattcttcagagatgctggaccaactgtgtaatcacaggctagttcagcaagtcacacatctcatagagttgaatggaa
# gaacaacagttagccaatcagtttatgttggtttaattgggttacttgtcaaactggctgctggctctattgttgctgtcaagactctctttgaacgt
# aacatcagccacatattaaaggacattttatccactcatgacttctcacatggggtgccttctactctgattgttgatgggcattataatcaggtaga
# tgaagttctcaagttgttaaatcaacttcttcctcccatatccagagagcagaatatcaaactagctgcagacaaggaagatttcctcgtcaacaatc
# cggatcttctggaggaatttggatttcatttacttcctgtgctgatccaggtggtcaattctggcatgagtttaaatgcattgtttggctgtctctct
# gtcatcaataagttggtttatttcagcaaatctggcaggcttgaatttcttcaaaatactaacatttcaagcttcttagcaggagtttttactcgcag
# agatcctcatgttctgatattagcccttcaaattgttgataagctattagagaagctctctcatattttcttggactcatttgttaaggaaggtgttc
# tttttgctgttgatgcacttctttccccgcaaaaatgttcgcagtctctgttttcaaccaatggtgttcaagcatcagatgaaaccagccaaggatca
# gcaccacctactgcagtaaattgtctttgttttgcttctgatgctcttaagtctccaacaggaccagaatcaaggacttgcaagatagagaaagagac
# tgtccaaagtcttgctaggcatataaagaccaattactttgcaacagactcaatgaactccagattaggaataactgatgttcttcagaagctcaaga
# ctctttcgtctcagttaactgatctggttcacaaatttagtagcagcattgcacctcttcaagagaaagaagacttttaccctgttttgcatcaaatt
# atgtcagagttaaatggaaataatgccatttctacgttcgagttcattgagagtggagttgtgaagtctctagtaaattacctctccaatggccaata
# cttgggaaaaaaggtagatggtgatgtctcagtaaatcagctgtatattatagaaaagagatttgagctgtttggtagattacttttggataactctg
# gcccgcttgtggagaactccacttttctagctttgataaggagattgcatagtgcactttgctctgttgaaaacttcccagtcatcttgagtcatgca
# tctaagctacgaaactcatatgttacaatcccatatgagcattgtacgccatatccttgtctgaaggtccagtttgtgaagggagagggggagtcatc
# acttgttgattatctggagagtgttgtgagcgtagatcccttttcgctgttggaaacaattgagggatacctgtggccaaaagtgagtaaaaagaaaa
# gtgaaaagttgaatccacccactctggattcggaggaagagtcaccatctcgtgcatcacaagatgtaagcacgtctcaaggtaaaaatccaggaccc
# atggaatcggacaccacttccacagattctcatgaaacacaggttgtgaagaataacttgcaattatttgctgaagtggaaactgtggatgtagaaca
# aacaaagagtgtcccaatggatatttcagatgttaatgcagagtctttgaagaaaggaagactgaattcatctgaagatgatagtagtacaagtttgc
# aatgtactggatgttgtgatgatgaaaatgttgcacctaaattgatattctacctggagggacagaagttgaaccacaagttgaccctatatcaaact
# ctactcctgcagcagattaaagcagagaatgacatcactactaattcaagcatgtggagtcaagtacacagggtgacatacagaagatttgtgagaca
# taaaccaggatgtcctcagagttgcaaacatgctgtacattctacgtcatctgagaaatctacagcatggtggcagttcaccccatctttctctagca
# tgttcggttctgaaatggttgatcttgagaaatcaagtccaacttatgatatcttatttcttcttagaagcttggaaggtttgaacaggttcagtatt
# catcttgggtctcgaacaaaactatatgcttttgctgaaggaaagactaccaattttggtgatcttaaggttacaaattctgatctccctcagaatga
# atttgcaagcactaaattgacagaaaaaatagaactgcaaatgaggagtcccttttctgtttccataggtggtttgccaccttggtgtgaacaattgg
# ttaatacatgcccctttttgtttggtttcgaagcaagatgcaagtatttccgccttgctgcatttggtcgacagccaattcagcctgaatcatcgtct
# cataatacagctacaggtgtgagtggtaggcaccaaaacagtagtgttttacgccggaaaaaattcttagttcatcgaagtagaattttggattctgc
# taggcagatgatggacctccatgccaatcagaaggttgtcattgaggtggaatataatgatgaggttggtactggtcttggtccgacgctagaatttt
# tcacctttgtcagtcatgagttccagaagattgggctagggatgtggagaggtgattacttggctcatgccagcatgagtgtagaggaggaatctgga
# attattttctctccttttggtctgttcccccgcccatggtcaccttcaccccattcattaaatggcctagaattctctgaagtgctgaaaaagtttgt
# gcttctgggccagatagttgcaaagtctcttcaagatggcagggttctagatcttcggttatccagagcattttacaagcttcttcttgggaaggaac
# tcactgtgtatgacatccagtcatttgaccctgaacttggtggagttctcctagaatttcaggctcttgttgaaagaaaaagacatctggaatcacat
# cctgagggaaaatcatcgttagacctagaacttaatttccggaatacaaaaattggtgatctttgtcttgactatactcttcctggctatccagatta
# tgtccttagttctgcatctgatgcaaaaacggttgactcctctaacttagaggaatatgttttacttgttgtggatgctactctgaattctggaattt
# caagacaaattggagcattcaagtcgggctttgatcaggttttccccatcagacatcttcaggttttcactgaagatgaattagagagactattgtgc
# ggagagtgtggaatctggaactccaatgagcttctggatcacatcaagtttgaccatgggtacactgccaacagtcctccagttctaaatttacttga
# aattatgaaggaatttgacagcaagcaacagagagcattcctgcagtttgtcactggtgcacctagactgcctccagggggtctggcatctcttagcc
# caaagttaacaatcgttcggaagagttgcagtgtttgggtcgacgctgacctacctagtgtgatgacatgtgcaaattatctcaagctaccaccttac
# tcttcaaaagagaaaatgaaggaaaagctgttatatgccataatggaaggacaaggctcattccatctttcatag]
# protein sequence = [MGNRGQKRTENVDELPADKRPCSSTNNRPSTSNSVIPTTMSSIQESHHGDIDTSSSSSSTSGSSEGEKDSAYGSYESD
# NIYRDYYRQQLMGNQSKFNGVLESLRKESEESALLVALTELCDLLSFSPDSSMSNVMADLFSPVLVRLARYESNSEIMLLAIRAMTYLCEVHPRSSAS
# LANHDAVPALCQRLMAIEFLDVAEQCLQALEKISREQPIVCLQSGAIMAILRYIDFFSTSEQRKALLTVVNICKKLPSGCPPPLMEAVPVLCDLLLYE
# DRQLVESVATCLIRIVEQASHSSEMLDQLCNHRLVQQVTHLIELNGRTTVSQSVYVGLIGLLVKLAAGSIVAVKTLFERNISHILKDILSTHDFSHGV
# PSTLIVDGHYNQVDEVLKLLNQLLPPISREQNIKLAADKEDFLVNNPDLLEEFGFHLLPVLIQVVNSGMSLNALFGCLSVINKLVYFSKSGRLEFLQN
# TNISSFLAGVFTRRDPHVLILALQIVDKLLEKLSHIFLDSFVKEGVLFAVDALLSPQKCSQSLFSTNGVQASDETSQGSAPPTAVNCLCFASDALKSP
# TGPESRTCKIEKETVQSLARHIKTNYFATDSMNSRLGITDVLQKLKTLSSQLTDLVHKFSSSIAPLQEKEDFYPVLHQIMSELNGNNAISTFEFIESG
# VVKSLVNYLSNGQYLGKKVDGDVSVNQLYIIEKRFELFGRLLLDNSGPLVENSTFLALIRRLHSALCSVENFPVILSHASKLRNSYVTIPYEHCTPYP
# CLKVQFVKGEGESSLVDYLESVVSVDPFSLLETIEGYLWPKVSKKKSEKLNPPTLDSEEESPSRASQDVSTSQGKNPGPMESDTTSTDSHETQVVKNN
# LQLFAEVETVDVEQTKSVPMDISDVNAESLKKGRLNSSEDDSSTSLQCTGCCDDENVAPKLIFYLEGQKLNHKLTLYQTLLLQQIKAENDITTNSSMW
# SQVHRVTYRRFVRHKPGCPQSCKHAVHSTSSEKSTAWWQFTPSFSSMFGSEMVDLEKSSPTYDILFLLRSLEGLNRFSIHLGSRTKLYAFAEGKTTNF
# GDLKVTNSDLPQNEFASTKLTEKIELQMRSPFSVSIGGLPPWCEQLVNTCPFLFGFEARCKYFRLAAFGRQPIQPESSSHNTATGVSGRHQNSSVLRR
# KKFLVHRSRILDSARQMMDLHANQKVVIEVEYNDEVGTGLGPTLEFFTFVSHEFQKIGLGMWRGDYLAHASMSVEEESGIIFSPFGLFPRPWSPSPHS
# LNGLEFSEVLKKFVLLGQIVAKSLQDGRVLDLRLSRAFYKLLLGKELTVYDIQSFDPELGGVLLEFQALVERKRHLESHPEGKSSLDLELNFRNTKIG
# DLCLDYTLPGYPDYVLSSASDAKTVDSSNLEEYVLLVVDATLNSGISRQIGAFKSGFDQVFPIRHLQVFTEDELERLLCGECGIWNSNELLDHIKFDH
# GYTANSPPVLNLLEIMKEFDSKQQRAFLQFVTGAPRLPPGGLASLSPKLTIVRKSCSVWVDADLPSVMTCANYLKLPPYSSKEKMKEKLLYAIMEGQG
# SFHLS]
# end gene g1
###
# start gene g2
scaffold1143	AUGUSTUS	gene	25970	29942	0.01	+	.	g2
scaffold1143	AUGUSTUS	transcript	25970	29942	0.01	+	.	g2.t1
scaffold1143	AUGUSTUS	tss	25970	25970	.	+	.	transcript_id "g2.t1"; gene_id "g2";
scaffold1143	AUGUSTUS	exon	25970	26202	.	+	.	transcript_id "g2.t1"; gene_id "g2";
scaffold1143	AUGUSTUS	start_codon	26196	26198	.	+	0	transcript_id "g2.t1"; gene_id "g2";
scaffold1143	AUGUSTUS	intron	26203	26995	0.01	+	.	transcript_id "g2.t1"; gene_id "g2";
scaffold1143	AUGUSTUS	intron	27104	27629	0.01	+	.	transcript_id "g2.t1"; gene_id "g2";
scaffold1143	AUGUSTUS	CDS	26196	26202	0.04	+	0	transcript_id "g2.t1"; gene_id "g2";
scaffold1143	AUGUSTUS	CDS	26996	27103	0.01	+	2	transcript_id "g2.t1"; gene_id "g2";
scaffold1143	AUGUSTUS	exon	26996	27103	.	+	.	transcript_id "g2.t1"; gene_id "g2";
scaffold1143	AUGUSTUS	CDS	27630	29734	0.05	+	2	transcript_id "g2.t1"; gene_id "g2";
scaffold1143	AUGUSTUS	exon	27630	29942	.	+	.	transcript_id "g2.t1"; gene_id "g2";
scaffold1143	AUGUSTUS	stop_codon	29732	29734	.	+	0	transcript_id "g2.t1"; gene_id "g2";
scaffold1143	AUGUSTUS	tts	29942	29942	.	+	.	transcript_id "g2.t1"; gene_id "g2";
scaffold1143	AUGUSTUS	protein_match	27713	27790	4.47	+	0	target "unknown_A[1..26]"; target_start 66; transcript_id "g2.t1"; gene_id "g2";
scaffold1143	AUGUSTUS	protein_match	27800	27856	6.04	+	0	target "unknown_B[1..19]"; target_start 95; transcript_id "g2.t1"; gene_id "g2";
scaffold1143	AUGUSTUS	protein_match	27869	28072	5.63	+	0	target "unknown_C[1..68]"; target_start 118; transcript_id "g2.t1"; gene_id "g2";
scaffold1143	AUGUSTUS	protein_match	28091	28150	3.43	+	0	target "unknown_D[1..20]"; target_start 192; transcript_id "g2.t1"; gene_id "g2";
scaffold1143	AUGUSTUS	protein_match	28160	28276	5.92	+	0	target "unknown_E[1..39]"; target_start 215; transcript_id "g2.t1"; gene_id "g2";
scaffold1143	AUGUSTUS	protein_match	28277	28528	6.51	+	0	target "unknown_F[1..84]"; target_start 254; transcript_id "g2.t1"; gene_id "g2";
scaffold1143	AUGUSTUS	protein_match	28535	28576	3.56	+	0	target "unknown_G[1..14]"; target_start 340; transcript_id "g2.t1"; gene_id "g2";
scaffold1143	AUGUSTUS	protein_match	28592	28726	6.77	+	0	target "unknown_H[1..45]"; target_start 359; transcript_id "g2.t1"; gene_id "g2";
scaffold1143	AUGUSTUS	protein_match	28727	28930	7	+	0	target "unknown_I[1..68]"; target_start 404; transcript_id "g2.t1"; gene_id "g2";
scaffold1143	AUGUSTUS	protein_match	28931	29362	7.38	+	0	target "unknown_J[1..144]"; target_start 472; transcript_id "g2.t1"; gene_id "g2";
scaffold1143	AUGUSTUS	protein_match	29420	29710	8.5	+	0	target "unknown_K[1..97]"; target_start 635; transcript_id "g2.t1"; gene_id "g2";
# coding sequence = [atggtttttgaagtgttcaactgtcgtacaagagacaagaagaagtgtctagatatctatactcgtgtctatcctcgcc
# ccgacccaaaagatgaaatcaaaaagaagattataactaccaatagctcatttcaacctcaccccacttccaattcctccaaccccacttccttaatc
# acttccaagaacccattttcagcttcacctgacaacacccttttgacccttttgcagcagagaaagactgatgaagcttggttgtactacaccaagaa
# tcttgatcaacaactcccaaaccccacttgtcttagtcgtttagtttctcaattatcttaccaaaactccactatcagcctccgtcgtgctcagtcaa
# tcatccaacgcctccgccatgaacggcagcttcaccgcctcgacgcgaattcacttggacttcttgctagtgctgcagctaaaggtggacatgttctt
# tatgctgcttctattattaagtcaatgttgaaatctggttatttgcctcatgttaaagcttggagttctgttgttagtcgtcttgcatcctctggtga
# tgatggtccaattgaaagtgtgggtcttttttgtgctgttactaaaaggattcgtaggttgtctaatcttgatttggttaagcattcgaggcctgata
# cagccgcgtataatgctgtgttgaatgcttgtgctaatcttggtgataagaataggttcttggagttgtttaatgaaatgagtgagtttgattgtgag
# cctgatgttttgacttataatgtgatgattaagctttgtgcaagaggtgataggaaggatttgcttgttttcgtattggaaaggatactcgagaaggg
# aattccgttgtgtatgtcaacatttcagtctcttgttgctgcttatgttggttttggtgatttggttactgcggaaaaagttgttcaggcaatgaggg
# aagggaggagggatttgtgtaagatgctaagagagggtaatgtggaagaggtgtgtttgaatgatagtgatgtgtttgagaagttgcttccgaattct
# gttaattggagagataatgagccaccggagttgtctagagtgtttgaaccgaattctaggatgtatacgactttaatgaaaggttatatgaatgctgg
# tcgtgttacagatatggtgaggatgttagaggcaatgagacatctaggagatagtgagagccatccagaccatgtcacttacacgacagttatttctg
# cgtttgtgaagcaaggtttaatggatagggcacgagaggtgctggccgagatggtcaggattggtgtccctgctaatagagtaacttacaatgttttg
# atcaaaggatattgtcaacagctgcatattgacagggcagaagagctgattaaagagatgattgatactggaatagagcctgatgtggtttcttataa
# cacaatcattgatggatgtatattggtagatgacagtgcaggagctctttcctacttcaacgagatgagagcgagaggtattgctccaaccaaagtaa
# gttacaccactttgatgaaagcttttgcctcgtctggtcaggctaagctagctaacaaggtgtttgacgagatgcttaaagaccctcgagtgaaggtt
# gatttggttgcttggaatatgttggtagatgcatactctaagctaggaaaggttgaggaagcaaagagtttgatcgagaggatgaaagaaaacggatt
# ctacccaaacgtagccacttatggcagtcttgcaaatggaatagctttggctaggaagccgggagaagcactcttgctttggaatgagataaaacaga
# ggtgtggaatgggaaatggagaggagtctactccgtcttcaggcctcctcccgccattggaacctgatgaaggactgttggatacattagcagacata
# tgtgtccgagcagctttctttaggaaagcgttggagatcgttgcttgcatggagcaacatgggataccaccaaataagactaagtttactaggatcta
# cgtcgagatgcattcaaggatgtttactagtaagcacgcgtcaagagctagacaggacaggagaaaggaacgaaaacgagcagctgaagcattcaagt
# tctggttgggattgcccaactcctattatggaagtgaatggcgacttgattcagtaattgacgatgaatacaaatctgagtaa]
# protein sequence = [MVFEVFNCRTRDKKKCLDIYTRVYPRPDPKDEIKKKIITTNSSFQPHPTSNSSNPTSLITSKNPFSASPDNTLLTLLQ
# QRKTDEAWLYYTKNLDQQLPNPTCLSRLVSQLSYQNSTISLRRAQSIIQRLRHERQLHRLDANSLGLLASAAAKGGHVLYAASIIKSMLKSGYLPHVK
# AWSSVVSRLASSGDDGPIESVGLFCAVTKRIRRLSNLDLVKHSRPDTAAYNAVLNACANLGDKNRFLELFNEMSEFDCEPDVLTYNVMIKLCARGDRK
# DLLVFVLERILEKGIPLCMSTFQSLVAAYVGFGDLVTAEKVVQAMREGRRDLCKMLREGNVEEVCLNDSDVFEKLLPNSVNWRDNEPPELSRVFEPNS
# RMYTTLMKGYMNAGRVTDMVRMLEAMRHLGDSESHPDHVTYTTVISAFVKQGLMDRAREVLAEMVRIGVPANRVTYNVLIKGYCQQLHIDRAEELIKE
# MIDTGIEPDVVSYNTIIDGCILVDDSAGALSYFNEMRARGIAPTKVSYTTLMKAFASSGQAKLANKVFDEMLKDPRVKVDLVAWNMLVDAYSKLGKVE
# EAKSLIERMKENGFYPNVATYGSLANGIALARKPGEALLLWNEIKQRCGMGNGEESTPSSGLLPPLEPDEGLLDTLADICVRAAFFRKALEIVACMEQ
# HGIPPNKTKFTRIYVEMHSRMFTSKHASRARQDRRKERKRAAEAFKFWLGLPNSYYGSEWRLDSVIDDEYKSE]
# sequence of block unknown_A    66 [ASPDNTLLTLLQQRKTDEAWLYYTKN] 92
# sequence of block unknown_B    95 [QLPNPTCLSRLVSQLSYQN] 114
# sequence of block unknown_C   118 [LRRAQSIIQRLRHERQLHRLDANSLGLLASAAAKGGHVLYAASIIKSMLKSGYLPHVKAWSSVVSRLA] 186
# sequence of block unknown_D   192 [PIESVGLFCAVTKRIRRLSN] 212
# sequence of block unknown_E   215 [VKHSRPDTAAYNAVLNACANLGDKNRFLELFNEMSEFDC] 254
# sequence of block unknown_F   254 [EPDVLTYNVMIKLCARGDRKDLLVFVLERILEKGIPLCMSTFQSLVAAYVGFGDLVTAEKVVQAMREGRRDLCKMLREGNVEEV] 338
# sequence of block unknown_G   340 [NDSDVFEKLLPNSV] 354
# sequence of block unknown_H   359 [EPPELSRVFEPNSRMYTTLMKGYMNAGRVTDMVRMLEAMRHLGDS] 404
# sequence of block unknown_I   404 [ESHPDHVTYTTVISAFVKQGLMDRAREVLAEMVRIGVPANRVTYNVLIKGYCQQLHIDRAEELIKEMI] 472
# sequence of block unknown_J   472 [DTGIEPDVVSYNTIIDGCILVDDSAGALSYFNEMRARGIAPTKVSYTTLMKAFASSGQAKLANKVFDEMLKDPRVKVDLVAWNMLVDAYSKLGKVEEAKSLIERMKENGFYPNVATYGSLANGIALARKPGEALLLWNEIKQRC] 616
# sequence of block unknown_K   635 [PDEGLLDTLADICVRAAFFRKALEIVACMEQHGIPPNKTKFTRIYVEMHSRMFTSKHASRARQDRRKERKRAAEAFKFWLGLPNSYYGSEWRLDSVI] 732
# end gene g2
###
# start gene g3
scaffold1143	AUGUSTUS	gene	29978	39065	0.04	-	.	g3
scaffold1143	AUGUSTUS	transcript	29978	39065	0.04	-	.	g3.t1
scaffold1143	AUGUSTUS	tts	29978	29978	.	-	.	transcript_id "g3.t1"; gene_id "g3";
scaffold1143	AUGUSTUS	exon	29978	30211	.	-	.	transcript_id "g3.t1"; gene_id "g3";
scaffold1143	AUGUSTUS	stop_codon	30167	30169	.	-	0	transcript_id "g3.t1"; gene_id "g3";
scaffold1143	AUGUSTUS	intron	30212	30399	0.89	-	.	transcript_id "g3.t1"; gene_id "g3";
scaffold1143	AUGUSTUS	intron	30514	30608	0.97	-	.	transcript_id "g3.t1"; gene_id "g3";
scaffold1143	AUGUSTUS	intron	30780	30888	1	-	.	transcript_id "g3.t1"; gene_id "g3";
scaffold1143	AUGUSTUS	intron	31064	31147	0.97	-	.	transcript_id "g3.t1"; gene_id "g3";
scaffold1143	AUGUSTUS	intron	31305	31376	0.91	-	.	transcript_id "g3.t1"; gene_id "g3";
scaffold1143	AUGUSTUS	intron	31429	31958	0.82	-	.	transcript_id "g3.t1"; gene_id "g3";
scaffold1143	AUGUSTUS	intron	32089	32212	1	-	.	transcript_id "g3.t1"; gene_id "g3";
scaffold1143	AUGUSTUS	intron	32332	32414	0.95	-	.	transcript_id "g3.t1"; gene_id "g3";
scaffold1143	AUGUSTUS	intron	32486	32928	0.88	-	.	transcript_id "g3.t1"; gene_id "g3";
scaffold1143	AUGUSTUS	intron	33082	33269	0.98	-	.	transcript_id "g3.t1"; gene_id "g3";
scaffold1143	AUGUSTUS	intron	33366	34246	0.96	-	.	transcript_id "g3.t1"; gene_id "g3";
scaffold1143	AUGUSTUS	intron	34508	35943	0.95	-	.	transcript_id "g3.t1"; gene_id "g3";
scaffold1143	AUGUSTUS	intron	36101	36353	0.67	-	.	transcript_id "g3.t1"; gene_id "g3";
scaffold1143	AUGUSTUS	intron	36494	36584	0.98	-	.	transcript_id "g3.t1"; gene_id "g3";
scaffold1143	AUGUSTUS	intron	36703	36791	0.99	-	.	transcript_id "g3.t1"; gene_id "g3";
scaffold1143	AUGUSTUS	intron	36933	38779	0.57	-	.	transcript_id "g3.t1"; gene_id "g3";
scaffold1143	AUGUSTUS	CDS	30167	30211	0.9	-	0	transcript_id "g3.t1"; gene_id "g3";
scaffold1143	AUGUSTUS	CDS	30400	30513	0.87	-	0	transcript_id "g3.t1"; gene_id "g3";
scaffold1143	AUGUSTUS	exon	30400	30513	.	-	.	transcript_id "g3.t1"; gene_id "g3";
scaffold1143	AUGUSTUS	CDS	30609	30779	0.99	-	0	transcript_id "g3.t1"; gene_id "g3";
scaffold1143	AUGUSTUS	exon	30609	30779	.	-	.	transcript_id "g3.t1"; gene_id "g3";
scaffold1143	AUGUSTUS	CDS	30889	31063	0.98	-	1	transcript_id "g3.t1"; gene_id "g3";
scaffold1143	AUGUSTUS	exon	30889	31063	.	-	.	transcript_id "g3.t1"; gene_id "g3";
scaffold1143	AUGUSTUS	CDS	31148	31304	0.97	-	2	transcript_id "g3.t1"; gene_id "g3";
scaffold1143	AUGUSTUS	exon	31148	31304	.	-	.	transcript_id "g3.t1"; gene_id "g3";
scaffold1143	AUGUSTUS	CDS	31377	31428	0.79	-	0	transcript_id "g3.t1"; gene_id "g3";
scaffold1143	AUGUSTUS	exon	31377	31428	.	-	.	transcript_id "g3.t1"; gene_id "g3";
scaffold1143	AUGUSTUS	CDS	31959	32088	0.88	-	1	transcript_id "g3.t1"; gene_id "g3";
scaffold1143	AUGUSTUS	exon	31959	32088	.	-	.	transcript_id "g3.t1"; gene_id "g3";
scaffold1143	AUGUSTUS	CDS	32213	32331	0.97	-	0	transcript_id "g3.t1"; gene_id "g3";
scaffold1143	AUGUSTUS	exon	32213	32331	.	-	.	transcript_id "g3.t1"; gene_id "g3";
scaffold1143	AUGUSTUS	CDS	32415	32485	0.88	-	2	transcript_id "g3.t1"; gene_id "g3";
scaffold1143	AUGUSTUS	exon	32415	32485	.	-	.	transcript_id "g3.t1"; gene_id "g3";
scaffold1143	AUGUSTUS	CDS	32929	33081	0.99	-	2	transcript_id "g3.t1"; gene_id "g3";
scaffold1143	AUGUSTUS	exon	32929	33081	.	-	.	transcript_id "g3.t1"; gene_id "g3";
scaffold1143	AUGUSTUS	CDS	33270	33365	0.96	-	2	transcript_id "g3.t1"; gene_id "g3";
scaffold1143	AUGUSTUS	exon	33270	33365	.	-	.	transcript_id "g3.t1"; gene_id "g3";
scaffold1143	AUGUSTUS	CDS	34247	34507	1	-	2	transcript_id "g3.t1"; gene_id "g3";
scaffold1143	AUGUSTUS	exon	34247	34507	.	-	.	transcript_id "g3.t1"; gene_id "g3";
scaffold1143	AUGUSTUS	CDS	35944	36100	0.68	-	0	transcript_id "g3.t1"; gene_id "g3";
scaffold1143	AUGUSTUS	exon	35944	36100	.	-	.	transcript_id "g3.t1"; gene_id "g3";
scaffold1143	AUGUSTUS	CDS	36354	36493	0.65	-	2	transcript_id "g3.t1"; gene_id "g3";
scaffold1143	AUGUSTUS	exon	36354	36493	.	-	.	transcript_id "g3.t1"; gene_id "g3";
scaffold1143	AUGUSTUS	CDS	36585	36702	1	-	0	transcript_id "g3.t1"; gene_id "g3";
scaffold1143	AUGUSTUS	exon	36585	36702	.	-	.	transcript_id "g3.t1"; gene_id "g3";
scaffold1143	AUGUSTUS	CDS	36792	36932	0.92	-	0	transcript_id "g3.t1"; gene_id "g3";
scaffold1143	AUGUSTUS	exon	36792	36932	.	-	.	transcript_id "g3.t1"; gene_id "g3";
scaffold1143	AUGUSTUS	CDS	38780	38965	0.8	-	0	transcript_id "g3.t1"; gene_id "g3";
scaffold1143	AUGUSTUS	exon	38780	39065	.	-	.	transcript_id "g3.t1"; gene_id "g3";
scaffold1143	AUGUSTUS	start_codon	38963	38965	.	-	0	transcript_id "g3.t1"; gene_id "g3";
scaffold1143	AUGUSTUS	tss	39065	39065	.	-	.	transcript_id "g3.t1"; gene_id "g3";
# coding sequence = [atgaccggagaaatggcggtgaacgggaagattcaacagaaattgacgacgccgatcggtctcggtaaagcactgtcga
# tttatttccccggtatcgatttccatgtcggtgaccctcaattccgattagcctctgagcttgttcgcttcttctctgctccttccggtgaacaattc
# gtttctcaggtgaaggaggttgatggcatgttcttattgccactggactttcagcaattccgaaaactttgtgagctccaagaattttatacaatttt
# agagagtaaatctaaagatgctctgttgtgtatgagtgctgcattacacaaggtttactttatgaaattgggggatgacagttttgatgattttgtga
# agataaatatacgtctccacaactatcctcaatcaatgattgcattgaagaacctaaaagctgcttatatagataggcttgtctctgtacgtggtaca
# gtggtaaaagttagcacagttaagcctctggtgatgcaaatgtgttttgcatgtactaagtgtggaaccagtattactcgtgactttccagatggaaa
# attttcacctccaccagagctgctgaaatctgaacatcatgaagagggacgggtacctcgaactgttgaatgtgaactaactgaagatcttgtggatg
# catgcatccctggggatattgtgactgtcactggtattattagggtgattaacaattacatggatattggaggaggaaagtcgaaaggcaagaatcaa
# ggactttattatttgtacctagaagttgtttctattacaaactcgaagtctcagtcaacacctgagggttcacaagataaccctaatgctcgagctac
# agacctacttgatttatactcattctctccaaaggatttggagtttatcgttaagttttctgaagaacacggttctgatgtctttcgacaaatacttc
# aatctgtttgcccctcgatctacggtcacgagcttgttaaagcgggaattacattagctttatttggtggtgtacggaagcattccatggatcagaat
# aaggttcctgtgagaggagatatccacataataattgtcggtgatcctggattgggtaaaagtcaactacttcaagcggcagcttccatttctccccg
# tggcatatatatttgtggtaatgcaacaactaatgctggccttactgttgctgttgtcaaggatcctttgaccggtgactatgcgtttgaagcaggtg
# ctatggttcttgcagatagtggattatgttgcattgacgagtttgataaaatgtctgctgaacatcaggccttattggaggctatggaacaacagtgc
# gtctctgttgcaaaggcaggacttgttgcaagtttgtcagcgcgaacatctgttttagcagcagcaaaccctgttggtggccattacaaccgtgcaaa
# aactgtgaacgagaacttgaagatgaatggtgctttgctttcacgatttgatttggtgttcatattacttgataaacctgatgaggtgctggacaagc
# gactttctgagcatattatgtcacttcatgcaaagagtgtagagcagccaccagtcgcaaaacggttatgtacagccttgctggatgttggagaaatt
# gacatgaatacaaagcagggttctttagttgcaaggctgagacttgaccctaagaaagacagtgattttgttccattgcctgcccctcttctgcgtaa
# atacattgcttatgcaagaacttacatatttcctaggatgacaaaaccagcagcagaaatcttgcagaagttttacttgaagttgagggatcataata
# catccggtgatggtacaccaataacagcaaggcaattagagagcttggtaaggttagcaggtgctcgagctagagtagatctaagagaagagataact
# gagcaagatgctctggatgttgtggaaataatgaaagaatcattatacgataagtatgttgacgaacatggatttgtggattttggacgaagtggggg
# aatgagtcagcagaaagaagcaaaacggtttttgagtgccttgcataagcaatcagaattgcagcaaaaggattgcttttcaatttctgaaatatata
# gtctggctgatcggattgcattaatggttccagatatcgatacattcgtggataatcttaatagtgttggttatttactaaagaagggtcccaaaaca
# tatcaggttctatcttcatcttattcacaaacatcaaggtcaagaggatag]
# protein sequence = [MTGEMAVNGKIQQKLTTPIGLGKALSIYFPGIDFHVGDPQFRLASELVRFFSAPSGEQFVSQVKEVDGMFLLPLDFQQ
# FRKLCELQEFYTILESKSKDALLCMSAALHKVYFMKLGDDSFDDFVKINIRLHNYPQSMIALKNLKAAYIDRLVSVRGTVVKVSTVKPLVMQMCFACT
# KCGTSITRDFPDGKFSPPPELLKSEHHEEGRVPRTVECELTEDLVDACIPGDIVTVTGIIRVINNYMDIGGGKSKGKNQGLYYLYLEVVSITNSKSQS
# TPEGSQDNPNARATDLLDLYSFSPKDLEFIVKFSEEHGSDVFRQILQSVCPSIYGHELVKAGITLALFGGVRKHSMDQNKVPVRGDIHIIIVGDPGLG
# KSQLLQAAASISPRGIYICGNATTNAGLTVAVVKDPLTGDYAFEAGAMVLADSGLCCIDEFDKMSAEHQALLEAMEQQCVSVAKAGLVASLSARTSVL
# AAANPVGGHYNRAKTVNENLKMNGALLSRFDLVFILLDKPDEVLDKRLSEHIMSLHAKSVEQPPVAKRLCTALLDVGEIDMNTKQGSLVARLRLDPKK
# DSDFVPLPAPLLRKYIAYARTYIFPRMTKPAAEILQKFYLKLRDHNTSGDGTPITARQLESLVRLAGARARVDLREEITEQDALDVVEIMKESLYDKY
# VDEHGFVDFGRSGGMSQQKEAKRFLSALHKQSELQQKDCFSISEIYSLADRIALMVPDIDTFVDNLNSVGYLLKKGPKTYQVLSSSYSQTSRSRG]
# end gene g3
###
# start gene g4
scaffold1143	AUGUSTUS	gene	45830	47978	0.2	+	.	g4
scaffold1143	AUGUSTUS	transcript	45830	47978	0.2	+	.	g4.t1
scaffold1143	AUGUSTUS	tss	45830	45830	.	+	.	transcript_id "g4.t1"; gene_id "g4";
scaffold1143	AUGUSTUS	exon	45830	45976	.	+	.	transcript_id "g4.t1"; gene_id "g4";
scaffold1143	AUGUSTUS	exon	46782	47978	.	+	.	transcript_id "g4.t1"; gene_id "g4";
scaffold1143	AUGUSTUS	start_codon	46792	46794	.	+	0	transcript_id "g4.t1"; gene_id "g4";
scaffold1143	AUGUSTUS	CDS	46792	47978	0.99	+	0	transcript_id "g4.t1"; gene_id "g4";
# coding sequence = [atgtcagtgaattcggatcaaaatctcagagttgttagtgttgatgatcaatcaggaaatgaaaccctaatgaaaaatc
# gaaataatctgaatttagtttgtgaatcggttattgatgatggggttagggtttttggagaaggtaatgatgttgttaagggtttaagagtggaaatg
# gaaggtttaggtgtggagattgacttgggtccatgtgatctcgaaggtggaatggggtttgcagggtatggtcggcttgacggtgagcttgtggttga
# tttgacgagattttcacatcttacacgaaaggggaatgtagtagaaggagccgacaacatgcaagaggtaccaggtgggacaaatggatctgttcgtg
# atggtagaacagtcaactttaatgatggtatacatgttgggcttgatgctgtcattccagaaagacgagaggttaagcacagaatggaagatgaaggg
# aagtttaacgtgtccgatttagtatggggtaaggtgaggagtcatccttggtggcctgggcagatattggacccttctgctgcatcaaacagcgcaat
# gaaatactttaaaaagaattgctatcttatagcttattttggtgaccagacatttgcatggaatgaagcatctagcattaagccatttaagatgtact
# tctctcgaatggagaaacagtgcaactcagaaaacttttctcatgcagtgaactgtgctctagatgaagtatctagacgagttgagttagggctcgcc
# tgcccatgtttgctggaggaaacccgagcaaaaatgaaatctcagattgttgcagttgctggtatccaggcggaatcaaacatgagaattggaagtga
# caacttttcagatcaaaccccatttaaccctgccgaacttgttagaacactcaagtcaatagcagcagctccacattcccggcttgacaggttgtcat
# ttgtgttggcaaaagctcagttggtggccttcaatcgctggaatgggtataatgagcacccagtaatagaagaattatgcgatttttttgagaatgat
# aatgatgttgaaccactacttgggaagaaagatgctagtgatgaggcgtcggaggaaaattctaatgtccaaggtacttcctcagcaaagcgtcctcg
# ttgctcggggatagctgatcaccctggtaa]
# protein sequence = [MSVNSDQNLRVVSVDDQSGNETLMKNRNNLNLVCESVIDDGVRVFGEGNDVVKGLRVEMEGLGVEIDLGPCDLEGGMG
# FAGYGRLDGELVVDLTRFSHLTRKGNVVEGADNMQEVPGGTNGSVRDGRTVNFNDGIHVGLDAVIPERREVKHRMEDEGKFNVSDLVWGKVRSHPWWP
# GQILDPSAASNSAMKYFKKNCYLIAYFGDQTFAWNEASSIKPFKMYFSRMEKQCNSENFSHAVNCALDEVSRRVELGLACPCLLEETRAKMKSQIVAV
# AGIQAESNMRIGSDNFSDQTPFNPAELVRTLKSIAAAPHSRLDRLSFVLAKAQLVAFNRWNGYNEHPVIEELCDFFENDNDVEPLLGKKDASDEASEE
# NSNVQGTSSAKRPRCSGIADHPG]
# end gene g4
###
# command line:
# augustus --codingseq=1 --proteinprofile=/home/pgsb/tetiana.nosenko/lineages/embryophyta_odb9/prfl/EOG093606O6.prfl --predictionStart=9745 --predictionEnd=47978 --species=arabidopsis ./tmp/scaffold1143Schil_BUSCO_geno_206160443_.temp
```
