## Supplementary material for "The *de novo* reference genome and transcriptome assemblies of the wild tomato species *Solanum chilense*": EOG093606O6.out.2

```
# Please cite: Mario Stanke, Mark Diekhans, Robert Baertsch, David Haussler (2008),
# Using native and syntenically mapped cDNA alignments to improve de novo gene finding
# Bioinformatics 24: 637-644, doi 10.1093/bioinformatics/btn013
# No extrinsic information on sequences given.
# Using protein profile unknown
# --[43..85]--> unknown_A (26) <--[1..3]--> unknown_B (19) <--[0..8]--> unknown_C (68) <--[0..6]--> unknown_D (20) <--[0..3]--> unknown_E (39) <--[0..2]--> unknown_F (84) <--[2..35]--> unknown_G (14) <--[1..5]--> unknown_H (45) <--[0..2]--> unknown_I (68) <--[0..3]--> unknown_J (144) <--[0..22]--> unknown_K (97) <--[0..12]--
# arabidopsis version. Using default transition matrix.
# We have hints for 0 sequences and for 0 of the sequences in the input set.
#
# ----- prediction on sequence number 1 (length = 45228, name = scaffold2331) -----
#
# Constraints/Hints:
# (none)
# Predicted genes for sequence number 1 on both strands
# start gene g1
scaffold2331	AUGUSTUS	gene	22547	23183	0.26	+	.	g1
scaffold2331	AUGUSTUS	transcript	22547	23183	0.26	+	.	g1.t1
scaffold2331	AUGUSTUS	tss	22547	22547	.	+	.	transcript_id "g1.t1"; gene_id "g1";
scaffold2331	AUGUSTUS	exon	22547	23183	.	+	.	transcript_id "g1.t1"; gene_id "g1";
scaffold2331	AUGUSTUS	start_codon	22584	22586	.	+	0	transcript_id "g1.t1"; gene_id "g1";
scaffold2331	AUGUSTUS	CDS	22584	22826	0.84	+	0	transcript_id "g1.t1"; gene_id "g1";
scaffold2331	AUGUSTUS	stop_codon	22824	22826	.	+	0	transcript_id "g1.t1"; gene_id "g1";
scaffold2331	AUGUSTUS	tts	23183	23183	.	+	.	transcript_id "g1.t1"; gene_id "g1";
# coding sequence = [atggctagagcagaacaaaaaatcaaagtgaaagttgagtcaccaacttctgaattttatgttgaagtgaaagcaagtg
# ataaagtgaaagatttgatcaaaattgtgaaaaaggtatggggaagtgactatatgttacttagccataattctgttgaaatgaaggctgatcaaact
# ttgtctacatatggtgttacaaatggctcaattatcaaagtcactgtttttgctgaaggaccataa]
# protein sequence = [MARAEQKIKVKVESPTSEFYVEVKASDKVKDLIKIVKKVWGSDYMLLSHNSVEMKADQTLSTYGVTNGSIIKVTVFAE
# GP]
# end gene g1
###
# start gene g2
scaffold2331	AUGUSTUS	gene	25947	32352	0.01	+	.	g2
scaffold2331	AUGUSTUS	transcript	25947	32352	0.01	+	.	g2.t1
scaffold2331	AUGUSTUS	tss	25947	25947	.	+	.	transcript_id "g2.t1"; gene_id "g2";
scaffold2331	AUGUSTUS	exon	25947	26135	.	+	.	transcript_id "g2.t1"; gene_id "g2";
scaffold2331	AUGUSTUS	exon	27368	28588	.	+	.	transcript_id "g2.t1"; gene_id "g2";
scaffold2331	AUGUSTUS	start_codon	27383	27385	.	+	0	transcript_id "g2.t1"; gene_id "g2";
scaffold2331	AUGUSTUS	intron	28589	29353	0.31	+	.	transcript_id "g2.t1"; gene_id "g2";
scaffold2331	AUGUSTUS	intron	29443	29596	0.27	+	.	transcript_id "g2.t1"; gene_id "g2";
scaffold2331	AUGUSTUS	CDS	27383	28588	0.16	+	0	transcript_id "g2.t1"; gene_id "g2";
scaffold2331	AUGUSTUS	CDS	29354	29442	0.3	+	0	transcript_id "g2.t1"; gene_id "g2";
scaffold2331	AUGUSTUS	exon	29354	29442	.	+	.	transcript_id "g2.t1"; gene_id "g2";
scaffold2331	AUGUSTUS	CDS	29597	31628	0.13	+	1	transcript_id "g2.t1"; gene_id "g2";
scaffold2331	AUGUSTUS	exon	29597	32352	.	+	.	transcript_id "g2.t1"; gene_id "g2";
scaffold2331	AUGUSTUS	stop_codon	31626	31628	.	+	0	transcript_id "g2.t1"; gene_id "g2";
scaffold2331	AUGUSTUS	tts	32352	32352	.	+	.	transcript_id "g2.t1"; gene_id "g2";
# coding sequence = [atggagaaggaaggatgggatttcgacccgaaaagttatacacttctgattaaacgttattcaaattttggagaatttg
# gagaaatgaagagattatttatggaaattgaagagaagggtgtaaaggcagatgtttatttgtacacatctatgattagtggttattgtaaattaggt
# aatgttaggaaggcatatcaattgttcgacgaaatgactgagagaggacttgttcctgatggtcatacgtatggggctttgataaatgggttgtgtaa
# ggctggactaatgcaagaagctgaagttctggttaatgagatgcaaagcaagggaatttggattaatcgagctatatttaatgcgatgatggatagtt
# attgtaagcagggtaatgtggatgaagcgttgaggttacagagaattatggaggatgaaggacatgagcctgatgcaaatgcttacaatattattgct
# actggcctgcgtaagctagatttgcatgatgtggcgaagaggttgttgcagtcgatggtggatcgaggtgtagctccaaatgtattggcttatacgtc
# tttgattgatatttactgcaagcagggagattttgttcaagcgaaaaggacacttagagagatggaaactaagggaattaagcctagcacgggaacat
# acaatgccctggtagatggttatttcaagcatggatattttattgacgcaaaaagggcacttattgagatggaaactaaaggagttaagcctaacacg
# acaacatatactgcgttgatagatggttattccaagcaaggagattttgttaaagctaaaaggatacttattgagatggagagtaacggagttaagcc
# taacaccaatacatacactgcactgatagatggttattgccagaaaggtatgatgaatgaagcttataagctaagaattctcatggaatctaaggact
# tgacagctaacgtctatacatacacctcacttgtacatggggaatgcaaattaggaaaggtagatgatgctctgaagcttttgaatgagatgcctaca
# aagggtttagttccgaatgttgtgacttacacagcattgatttctggcttatcaaaagaaggcagatcaggtgaagccctccgattatacaatcagat
# gatagaggcaggcgtagtatccgatgctgctgcatactctgcacttagtctcgccgggaactcgcggaagctcgccggagaacagggtatctccagct
# cgccgggaaaaagggtatctccagctcgaaggaaaacaggacccattaaagaaattgccaaactaatctccctcttccccccttccccttcttcttgc
# tcaaatttcttcaatttcaagaaaagtcccaatcttgaaacccatttagccgtagttgtagacttattaaagtccaaggagtttgctgaagccgagaa
# tatattgaatgctgttgttgttactgatggtctgacgaaaccagtttcaaaaatagcttctttgttgagtgagaatcatgtaaagtgtaaggttatag
# ggaagatgtttaatatgttatttagtgtttatgttaataacatgaggtttaatgaagctctacaagtttttgattatatgaaaaaagggcgctttaga
# attgatgatcgagcttgtatggtttacttgcttgctatgaaaaggcaaaggcagtatgactcgttgttcgagtttttccataagatggttgagtttaa
# tgtgaaaattacagtttattcgatgacggtggtagttgatggattgtgtaaaatgggggaggtttgtgaggctagaaagctcgtggatgaaatggcta
# gtactggggtgaaacaaagtgattatacttataacatattgttacaagcatatatgaagatgcaagattttgtggctgtaaaggaaattttgaggaaa
# atggagaaggatggttttgatctcaatctgactagttatacacttctgattaaaggatattcaacttttggcgatcttgtagaggttgagaggttatt
# taaggaaatagaagagaagggtatagagccaaatgttcatttattcacctccatgattagtggttacagtaagttaggtaatgttatgaaggcatttt
# caacgtttgttgaaatggtggagagaggcctcattcctgatggtcacacatatggagctttgataaatggcttctgcaaggctggactaatgcaagga
# gctgaagttttactaaatgagatgcaaggaaagggaattagtgtagaccgggtcatatttaatacgatgatggatggttactgtaagcagggtaatgt
# ggatgaagcactgaggctacagacaattatggaggttgaaggacatcaacctgatgcaaatgcttacaatataattgctacgggcctgcgtaagctag
# aattgtatgatgaagcaaaaagtttgttactctcgatggtggatcgaggtgtagctccagatacaattagttatacaactttgatcgatatttattgc
# aagcagggaaattttgtggaagcaaaaagggcacttattgagatggaaactaagggaattaagcctaacacggcaacatacactacactggtagatgg
# ttattgcaagctaggaaaaattgttgacgcgaaaaggatacttagggtgatggaaactgctggagttaagcctaacacaacaacaaacagtgtctgtg
# ccctgatagatggttactgcaagcagggaaatttaattgaagcaaaaacggtatttagtgagattggaactaagggagttaagcctaacacagtaacg
# tacactgccctgatagatggttattgtaaggtgcgaaatcctgctaaagctgaaaaggtacttgttgagatggaaactaagggagttaagcctaccac
# ggtaacgtacactgccctgatagatggttgttgcaaggtgggaaatattgctaaagcaataaaggtacttattgagatggaaactaagggagtgaagc
# ctaacacggtaacgtacactgccctgatagatggttattgcaaggtgggaaatattgctaaatacacctcacttgtacatagggaatgcaaatcagga
# aaggtagatgatgctctgaagcttttcaacgagatgcctacaaagggtttagttccgaatgttttgacttacacagcagtgatttctggcttatcaaa
# agaaggcagatcaggtgaagccctccgattatacaatcagatgatagaggcaggcgtaatacccgatgctgctgcatactctgcacttagagtgagaa
# attcttctctataa]
# protein sequence = [MEKEGWDFDPKSYTLLIKRYSNFGEFGEMKRLFMEIEEKGVKADVYLYTSMISGYCKLGNVRKAYQLFDEMTERGLVP
# DGHTYGALINGLCKAGLMQEAEVLVNEMQSKGIWINRAIFNAMMDSYCKQGNVDEALRLQRIMEDEGHEPDANAYNIIATGLRKLDLHDVAKRLLQSM
# VDRGVAPNVLAYTSLIDIYCKQGDFVQAKRTLREMETKGIKPSTGTYNALVDGYFKHGYFIDAKRALIEMETKGVKPNTTTYTALIDGYSKQGDFVKA
# KRILIEMESNGVKPNTNTYTALIDGYCQKGMMNEAYKLRILMESKDLTANVYTYTSLVHGECKLGKVDDALKLLNEMPTKGLVPNVVTYTALISGLSK
# EGRSGEALRLYNQMIEAGVVSDAAAYSALSLAGNSRKLAGEQGISSSPGKRVSPARRKTGPIKEIAKLISLFPPSPSSCSNFFNFKKSPNLETHLAVV
# VDLLKSKEFAEAENILNAVVVTDGLTKPVSKIASLLSENHVKCKVIGKMFNMLFSVYVNNMRFNEALQVFDYMKKGRFRIDDRACMVYLLAMKRQRQY
# DSLFEFFHKMVEFNVKITVYSMTVVVDGLCKMGEVCEARKLVDEMASTGVKQSDYTYNILLQAYMKMQDFVAVKEILRKMEKDGFDLNLTSYTLLIKG
# YSTFGDLVEVERLFKEIEEKGIEPNVHLFTSMISGYSKLGNVMKAFSTFVEMVERGLIPDGHTYGALINGFCKAGLMQGAEVLLNEMQGKGISVDRVI
# FNTMMDGYCKQGNVDEALRLQTIMEVEGHQPDANAYNIIATGLRKLELYDEAKSLLLSMVDRGVAPDTISYTTLIDIYCKQGNFVEAKRALIEMETKG
# IKPNTATYTTLVDGYCKLGKIVDAKRILRVMETAGVKPNTTTNSVCALIDGYCKQGNLIEAKTVFSEIGTKGVKPNTVTYTALIDGYCKVRNPAKAEK
# VLVEMETKGVKPTTVTYTALIDGCCKVGNIAKAIKVLIEMETKGVKPNTVTYTALIDGYCKVGNIAKYTSLVHRECKSGKVDDALKLFNEMPTKGLVP
# NVLTYTAVISGLSKEGRSGEALRLYNQMIEAGVIPDAAAYSALRVRNSSL]
# end gene g2
###
# start gene g3
scaffold2331	AUGUSTUS	gene	33877	35901	0.05	+	.	g3
scaffold2331	AUGUSTUS	transcript	33877	35901	0.05	+	.	g3.t1
scaffold2331	AUGUSTUS	tss	33877	33877	.	+	.	transcript_id "g3.t1"; gene_id "g3";
scaffold2331	AUGUSTUS	exon	33877	33954	.	+	.	transcript_id "g3.t1"; gene_id "g3";
scaffold2331	AUGUSTUS	start_codon	33941	33943	.	+	0	transcript_id "g3.t1"; gene_id "g3";
scaffold2331	AUGUSTUS	intron	33955	34303	0.27	+	.	transcript_id "g3.t1"; gene_id "g3";
scaffold2331	AUGUSTUS	CDS	33941	33954	0.27	+	0	transcript_id "g3.t1"; gene_id "g3";
scaffold2331	AUGUSTUS	CDS	34304	35828	0.3	+	1	transcript_id "g3.t1"; gene_id "g3";
scaffold2331	AUGUSTUS	exon	34304	35901	.	+	.	transcript_id "g3.t1"; gene_id "g3";
scaffold2331	AUGUSTUS	stop_codon	35826	35828	.	+	0	transcript_id "g3.t1"; gene_id "g3";
scaffold2331	AUGUSTUS	tts	35901	35901	.	+	.	transcript_id "g3.t1"; gene_id "g3";
# coding sequence = [atgtcatccttctggaagtttgctgaagccaaaagtatattgcatacagttgcttctgatgatagtttaaggaaaccaa
# tttcagaagtagcttcttttttgggtgagaatcatgtagaacataaagttatggggaagatgtttgacatgttgtttagggtttatgttgatagtatg
# aggtttaaggaagctcttgaggtttttgagtatatgaagaatggtgggttcgagatagatgatagatcttgtatggtttacttacttgctatgaaaag
# acgaaaacagtatgactcactggttgagtttttcgagatgatggttgaatttgatgtgagaattactgtgtactctatgacgatggttatagacgggt
# tgtgtaaagtaggagaggttagcaaggcaagaaaactcatggatgaaatggttagtaaaggggtgaaaccaaatgtgtacacttacaacacattatta
# gatgcttgtatgaagaagccagattttgtggctctgaaggagattttgatggctatggaggaaaaggggttggatcttgatgtgacgagttatactct
# tctgattaacgggtattgtaatattggcaatcttaaagaggttgataggttgtttagggaaatagaagggaaaggcatagagccagatgttcatttat
# acacctctatgattagtggttgtagtaagttaggttatgtcaagaaagcattttcagtgtttgatgaaatggtggagaggggtctcgttccgaatgct
# cacacatatggagctttgataaattgcttgtgtaaggctggacagatgcaagctgctgaagttttacttgatgagatgcaaagtaagggggttgatat
# tggtccagttatatttaatacaatgatggatggttactgtaagcaaggtaacatcgatgaagcatggaggctgcagaaaattatggaggggaaagggt
# atgaatctgatgtatatgcttacaacataattgctactggattgtgtaagttagatcggtgtgaggaagcaaagacgtggttgttctcaatggtggat
# cgaggtgtagctccaaacgaagttgctcatacaactttgatcagtatatattctaaggaaggaaattttgttgaagcaaaaaggacacttggtgagat
# ggaaacaaagggaattaagcctaatacggcaacgtacaatacactgatggatggttattgcaagaagggtatgatgaaggaagcgtataagctaaaga
# atgttatggaatgtaaaggcctgaaacctgatccttatacatacacctcacttgtacacggagaatgcatatcagggaaggtagatgatgctctgaaa
# cttttcaacgagatgcctcgagaaggtatagttccaaatgtggtgacttacacagcaatgatttctggcttatcgaaagagggcaggtcagatgaagc
# cttcagattatatgatgagatgatagaggcaggacttacacctgatgctagtgcatattctgctctcgtgggcagtcttcatggttga]
# protein sequence = [MSSFWKFAEAKSILHTVASDDSLRKPISEVASFLGENHVEHKVMGKMFDMLFRVYVDSMRFKEALEVFEYMKNGGFEI
# DDRSCMVYLLAMKRRKQYDSLVEFFEMMVEFDVRITVYSMTMVIDGLCKVGEVSKARKLMDEMVSKGVKPNVYTYNTLLDACMKKPDFVALKEILMAM
# EEKGLDLDVTSYTLLINGYCNIGNLKEVDRLFREIEGKGIEPDVHLYTSMISGCSKLGYVKKAFSVFDEMVERGLVPNAHTYGALINCLCKAGQMQAA
# EVLLDEMQSKGVDIGPVIFNTMMDGYCKQGNIDEAWRLQKIMEGKGYESDVYAYNIIATGLCKLDRCEEAKTWLFSMVDRGVAPNEVAHTTLISIYSK
# EGNFVEAKRTLGEMETKGIKPNTATYNTLMDGYCKKGMMKEAYKLKNVMECKGLKPDPYTYTSLVHGECISGKVDDALKLFNEMPREGIVPNVVTYTA
# MISGLSKEGRSDEAFRLYDEMIEAGLTPDASAYSALVGSLHG]
# end gene g3
###
# start gene g4
scaffold2331	AUGUSTUS	gene	36006	38652	0.01	-	.	g4
scaffold2331	AUGUSTUS	transcript	36006	38652	0.01	-	.	g4.t1
scaffold2331	AUGUSTUS	tts	36006	36006	.	-	.	transcript_id "g4.t1"; gene_id "g4";
scaffold2331	AUGUSTUS	exon	36006	36422	.	-	.	transcript_id "g4.t1"; gene_id "g4";
scaffold2331	AUGUSTUS	stop_codon	36330	36332	.	-	0	transcript_id "g4.t1"; gene_id "g4";
scaffold2331	AUGUSTUS	intron	36423	36805	0.5	-	.	transcript_id "g4.t1"; gene_id "g4";
scaffold2331	AUGUSTUS	intron	37305	38121	0.81	-	.	transcript_id "g4.t1"; gene_id "g4";
scaffold2331	AUGUSTUS	CDS	36330	36422	0.55	-	0	transcript_id "g4.t1"; gene_id "g4";
scaffold2331	AUGUSTUS	CDS	36806	37304	0.87	-	1	transcript_id "g4.t1"; gene_id "g4";
scaffold2331	AUGUSTUS	exon	36806	37304	.	-	.	transcript_id "g4.t1"; gene_id "g4";
scaffold2331	AUGUSTUS	CDS	38122	38486	1	-	0	transcript_id "g4.t1"; gene_id "g4";
scaffold2331	AUGUSTUS	exon	38122	38652	.	-	.	transcript_id "g4.t1"; gene_id "g4";
scaffold2331	AUGUSTUS	start_codon	38484	38486	.	-	0	transcript_id "g4.t1"; gene_id "g4";
scaffold2331	AUGUSTUS	tss	38652	38652	.	-	.	transcript_id "g4.t1"; gene_id "g4";
# coding sequence = [atgggaaatgctggaagcaggggtgcgaatggccggagacgacgcaacagccggaggagccacccaccaccgccgccgc
# cgcctcaaccggagatacgtgcgaacgggtatgtgtttgcggcaacaccgtatcgttctcgattcccacatgggccatcgtattatcagtacccgggg
# tactattcgacgccgccgccgccgccgcggccacgggcaatgccagcaccatatgtgttgcatcaaaaagcagtgactatacgtaatgatgttaatct
# gaagaaggaaacattgaaaattgagcctgatgagaagaatccggggaagtaccttgttgctttcactttcgacgccaccgtttctggaagcttgactg
# tcattttctttggaaaagaaggtgaagattgtttgttgacacctatgaaagaaagcttacttctaccaataactgttgaatttcaacaaggtttatct
# cagaagtttaggcaaccctcaggaactggcattgatctttcgatttttgacgaagcagaatcctccatagatgctgatgcagatgtatatccattagc
# ggtgaaactagaggcaatcccaggtaaggaaagtgtaccggaggatgagaatgcagtatccgggtccacaaattcccagcttactcttgcagtttttg
# aaaaggataaaggtgaatacaatgttagggtggtgaagcaaatactttgggtcaatggcatgagatatgaattacaagagatttatgggattggtgat
# tcaattgataatgagtttgatggaaatgatcctgggaaagaatgtgtgatatgccttgctgaacctcgggacacaactgtacttccatgtcgacacat
# gtgcatgtgcagtggttgtgcaaaagtcttgaggatccagacaaataggtgtcctatatgtcggcagccagttgagcgacttctggagatctaa]
# protein sequence = [MGNAGSRGANGRRRRNSRRSHPPPPPPPQPEIRANGYVFAATPYRSRFPHGPSYYQYPGYYSTPPPPPRPRAMPAPYV
# LHQKAVTIRNDVNLKKETLKIEPDEKNPGKYLVAFTFDATVSGSLTVIFFGKEGEDCLLTPMKESLLLPITVEFQQGLSQKFRQPSGTGIDLSIFDEA
# ESSIDADADVYPLAVKLEAIPGKESVPEDENAVSGSTNSQLTLAVFEKDKGEYNVRVVKQILWVNGMRYELQEIYGIGDSIDNEFDGNDPGKECVICL
# AEPRDTTVLPCRHMCMCSGCAKVLRIQTNRCPICRQPVERLLEI]
# end gene g4
###
# start gene g5
scaffold2331	AUGUSTUS	gene	46426	48872	0.32	-	.	g5
scaffold2331	AUGUSTUS	transcript	46426	48872	0.32	-	.	g5.t1
scaffold2331	AUGUSTUS	tts	46426	46426	.	-	.	transcript_id "g5.t1"; gene_id "g5";
scaffold2331	AUGUSTUS	exon	46426	46800	.	-	.	transcript_id "g5.t1"; gene_id "g5";
scaffold2331	AUGUSTUS	stop_codon	46687	46689	.	-	0	transcript_id "g5.t1"; gene_id "g5";
scaffold2331	AUGUSTUS	intron	46801	46884	0.83	-	.	transcript_id "g5.t1"; gene_id "g5";
scaffold2331	AUGUSTUS	intron	47026	47985	0.83	-	.	transcript_id "g5.t1"; gene_id "g5";
scaffold2331	AUGUSTUS	intron	48282	48497	1	-	.	transcript_id "g5.t1"; gene_id "g5";
scaffold2331	AUGUSTUS	CDS	46687	46800	0.85	-	0	transcript_id "g5.t1"; gene_id "g5";
scaffold2331	AUGUSTUS	CDS	46885	47025	0.83	-	0	transcript_id "g5.t1"; gene_id "g5";
scaffold2331	AUGUSTUS	exon	46885	47025	.	-	.	transcript_id "g5.t1"; gene_id "g5";
scaffold2331	AUGUSTUS	CDS	47986	48281	0.94	-	2	transcript_id "g5.t1"; gene_id "g5";
scaffold2331	AUGUSTUS	exon	47986	48281	.	-	.	transcript_id "g5.t1"; gene_id "g5";
scaffold2331	AUGUSTUS	CDS	48498	48792	1	-	0	transcript_id "g5.t1"; gene_id "g5";
scaffold2331	AUGUSTUS	exon	48498	48872	.	-	.	transcript_id "g5.t1"; gene_id "g5";
scaffold2331	AUGUSTUS	start_codon	48790	48792	.	-	0	transcript_id "g5.t1"; gene_id "g5";
scaffold2331	AUGUSTUS	tss	48872	48872	.	-	.	transcript_id "g5.t1"; gene_id "g5";
# coding sequence = [atggcaaaggatatggagtatggaaatgaccaatatgcccctagtaaagactaccaagacccacctccagcaccactta
# ttgaccctgaggaacttggaaaatggtcattttacagagctattattgctgaatttattgccacacttttgtttctatacatcactgtactcactgtg
# attggctacaagagccaaagtgatggtgaccaatgtggtggtgttggcattcttggcattgcttgggcctttggtggcatgatttttgttcttgttta
# ttgcaccgccggcatttctggtggacatattaaccctgctgtgacatttggactcttgttggccagaaaagtgtcattagtgagagcaattttttaca
# tagtagcacaatgcttaggagctatatgtggttgtggtttagtgaggttatttcaaaaggcttattatgttaagtatggtggtggcgctaatgaactt
# gctgttggttacaacatagccactggattaggtgctgaaattattggcacttttgttcttgtttacactgttttttctgctaccgatcccaagagaaa
# tgccagagactctcatgttcctgtattggcaccacttccaattggatttgctgtatttatggttcatttggctactattccaattactggaactggta
# ttaacccagctagaagttttggagctgctgtaatttatggcaaaaataaatcatgggatgaccaatggattttttgggttggaccttttattggtgct
# gcaattgctgcaatatatcatcaatatattttgagagctggagcatccaaatcaattaattcattcagaagcaatgcctaa]
# protein sequence = [MAKDMEYGNDQYAPSKDYQDPPPAPLIDPEELGKWSFYRAIIAEFIATLLFLYITVLTVIGYKSQSDGDQCGGVGILG
# IAWAFGGMIFVLVYCTAGISGGHINPAVTFGLLLARKVSLVRAIFYIVAQCLGAICGCGLVRLFQKAYYVKYGGGANELAVGYNIATGLGAEIIGTFV
# LVYTVFSATDPKRNARDSHVPVLAPLPIGFAVFMVHLATIPITGTGINPARSFGAAVIYGKNKSWDDQWIFWVGPFIGAAIAAIYHQYILRAGASKSI
# NSFRSNA]
# end gene g5
###
# command line:
# augustus --codingseq=1 --proteinprofile=/home/pgsb/tetiana.nosenko/lineages/embryophyta_odb9/prfl/EOG093606O6.prfl --predictionStart=8872 --predictionEnd=54099 --species=arabidopsis ./tmp/scaffold2331Schil_BUSCO_geno_206160443_.temp
```
