## Supplementary material for "The *de novo* reference genome and transcriptome assemblies of the wild tomato species *Solanum chilense*": EOG093606O9.out.1

```
# Please cite: Mario Stanke, Mark Diekhans, Robert Baertsch, David Haussler (2008),
# Using native and syntenically mapped cDNA alignments to improve de novo gene finding
# Bioinformatics 24: 637-644, doi 10.1093/bioinformatics/btn013
# No extrinsic information on sequences given.
# Using protein profile unknown
# --[15..86]--> unknown_A (132) <--[1..5]--> unknown_B (212) <--[0..2]--> unknown_C (183) <--[0..0]--
# arabidopsis version. Using default transition matrix.
# We have hints for 0 sequences and for 0 of the sequences in the input set.
#
# ----- prediction on sequence number 1 (length = 10857, name = scaffold11755) -----
#
# Constraints/Hints:
# (none)
# Predicted genes for sequence number 1 on both strands
# start gene g1
scaffold11755	AUGUSTUS	gene	6769	10857	0.29	-	.	g1
scaffold11755	AUGUSTUS	transcript	6769	10857	0.29	-	.	g1.t1
scaffold11755	AUGUSTUS	tts	6769	6769	.	-	.	transcript_id "g1.t1"; gene_id "g1";
scaffold11755	AUGUSTUS	exon	6769	7088	.	-	.	transcript_id "g1.t1"; gene_id "g1";
scaffold11755	AUGUSTUS	stop_codon	6916	6918	.	-	0	transcript_id "g1.t1"; gene_id "g1";
scaffold11755	AUGUSTUS	intron	7089	7193	1	-	.	transcript_id "g1.t1"; gene_id "g1";
scaffold11755	AUGUSTUS	intron	7336	7898	0.99	-	.	transcript_id "g1.t1"; gene_id "g1";
scaffold11755	AUGUSTUS	intron	8136	8224	1	-	.	transcript_id "g1.t1"; gene_id "g1";
scaffold11755	AUGUSTUS	intron	8384	8468	1	-	.	transcript_id "g1.t1"; gene_id "g1";
scaffold11755	AUGUSTUS	intron	8661	8836	0.96	-	.	transcript_id "g1.t1"; gene_id "g1";
scaffold11755	AUGUSTUS	intron	9125	9297	0.66	-	.	transcript_id "g1.t1"; gene_id "g1";
scaffold11755	AUGUSTUS	intron	9352	9612	0.89	-	.	transcript_id "g1.t1"; gene_id "g1";
scaffold11755	AUGUSTUS	intron	9724	10035	0.97	-	.	transcript_id "g1.t1"; gene_id "g1";
scaffold11755	AUGUSTUS	intron	10260	10857	0.99	-	.	transcript_id "g1.t1"; gene_id "g1";
scaffold11755	AUGUSTUS	CDS	6916	7088	1	-	2	transcript_id "g1.t1"; gene_id "g1";
scaffold11755	AUGUSTUS	CDS	7194	7335	0.99	-	0	transcript_id "g1.t1"; gene_id "g1";
scaffold11755	AUGUSTUS	exon	7194	7335	.	-	.	transcript_id "g1.t1"; gene_id "g1";
scaffold11755	AUGUSTUS	CDS	7899	8135	1	-	0	transcript_id "g1.t1"; gene_id "g1";
scaffold11755	AUGUSTUS	exon	7899	8135	.	-	.	transcript_id "g1.t1"; gene_id "g1";
scaffold11755	AUGUSTUS	CDS	8225	8383	1	-	0	transcript_id "g1.t1"; gene_id "g1";
scaffold11755	AUGUSTUS	exon	8225	8383	.	-	.	transcript_id "g1.t1"; gene_id "g1";
scaffold11755	AUGUSTUS	CDS	8469	8660	1	-	0	transcript_id "g1.t1"; gene_id "g1";
scaffold11755	AUGUSTUS	exon	8469	8660	.	-	.	transcript_id "g1.t1"; gene_id "g1";
scaffold11755	AUGUSTUS	CDS	8837	9124	0.96	-	0	transcript_id "g1.t1"; gene_id "g1";
scaffold11755	AUGUSTUS	exon	8837	9124	.	-	.	transcript_id "g1.t1"; gene_id "g1";
scaffold11755	AUGUSTUS	CDS	9298	9351	0.66	-	0	transcript_id "g1.t1"; gene_id "g1";
scaffold11755	AUGUSTUS	exon	9298	9351	.	-	.	transcript_id "g1.t1"; gene_id "g1";
scaffold11755	AUGUSTUS	CDS	9613	9723	0.9	-	0	transcript_id "g1.t1"; gene_id "g1";
scaffold11755	AUGUSTUS	exon	9613	9723	.	-	.	transcript_id "g1.t1"; gene_id "g1";
scaffold11755	AUGUSTUS	CDS	10036	10259	0.99	-	2	transcript_id "g1.t1"; gene_id "g1";
scaffold11755	AUGUSTUS	exon	10036	10259	.	-	.	transcript_id "g1.t1"; gene_id "g1";
# coding sequence = [gcaagtcagaagcagatatcgttgttattgggagcggtataggtgggctatgttgtgctggacttcttgctaggtatgg
# acaagatgttttagtactcgaaagccatgatgtagctggaggtgcagctcactcttttgatgttaaagggtacaaattcgactctggtccatcgctgt
# tctctggttttcaatcaagaggtcctcaggctaatccattagcacaggttcttgatgcattaggtgaatcgattccctgtgtcaattatgactcgtgg
# atggtatacgtacctgaaggtgaattcctgtcacgcattggcccaacagagttttttaaggatctagagaagtatgcaggaccagattcagcgagaga
# gtggaggaaacttcttgacgcgatacttccaatctcagcagctgcaatggctctgcctccactatctatccgaggggacttgggcgttctttcgactg
# ctgctgctagatatgcaccttctctcttaaaatcttttgctcaaatgggacctcaaggagcccttggtgctaccaagcttctcagacccttttcagat
# atcattgattctttggggataaaagacccttttatacgaaattggctggatctcctagctttcttgcttgccggggtgaaaactaacggcatactctc
# agcagaaatggtgtacatgttctcagaatggtataagccaggttgtactctagaatatccacttcatggaagtggagcaattgttgaggctcttgttc
# gaggattacaaaagtttggtggacggatttctctcaagagtcacgtagaaaacatagttgttgaaaagggtcgagctgttggagtgaaactaagaggc
# ggccaatttgtccgtgctaggaaggctgtagtcagcaatgcatctatgtgggatacactgagtttattgcctccagaagctgttccgaagtcatacca
# ggacgggattgaaacgactcaacagtgtgaatcattcatgcatctgcatttgggttttgatgcagagggtatacctgatgacctgggaatccatcata
# tagtagttaatgactgggaccgaggggttgatgctgatcagaacgttgtactgatatctgtcccgagtgtgcttagtccagatcttgctccccctgga
# aagcacgttttgcatgcttatacccccggaactgagccatttgaaatttgggaaggtcttgatcgccgaagcaatgagtacaaaaacctcaaggctga
# aagatccgaggtaatgtggaaggctgtagagaaagcacttgggccaggatttaatcgcgataagtgtgaggtgaaattagtgggaactccattgacac
# atcaaagatttcttagaagaaacagagggacctatgggccggctatattagcaggtaaaggaacgtttcctggacactcaacaccaattccacaactc
# atgtgctgtggagactctacttttcctggcattggagttcctgcagttgctgctagtggtgccattgtcgcgaattcattggtttctgtgtcagaaca
# ttcgcgccttcttgatgctatagggatatga]
# protein sequence = [KSEADIVVIGSGIGGLCCAGLLARYGQDVLVLESHDVAGGAAHSFDVKGYKFDSGPSLFSGFQSRGPQANPLAQVLDA
# LGESIPCVNYDSWMVYVPEGEFLSRIGPTEFFKDLEKYAGPDSAREWRKLLDAILPISAAAMALPPLSIRGDLGVLSTAAARYAPSLLKSFAQMGPQG
# ALGATKLLRPFSDIIDSLGIKDPFIRNWLDLLAFLLAGVKTNGILSAEMVYMFSEWYKPGCTLEYPLHGSGAIVEALVRGLQKFGGRISLKSHVENIV
# VEKGRAVGVKLRGGQFVRARKAVVSNASMWDTLSLLPPEAVPKSYQDGIETTQQCESFMHLHLGFDAEGIPDDLGIHHIVVNDWDRGVDADQNVVLIS
# VPSVLSPDLAPPGKHVLHAYTPGTEPFEIWEGLDRRSNEYKNLKAERSEVMWKAVEKALGPGFNRDKCEVKLVGTPLTHQRFLRRNRGTYGPAILAGK
# GTFPGHSTPIPQLMCCGDSTFPGIGVPAVAASGAIVANSLVSVSEHSRLLDAIGI]
# end gene g1
###
# command line:
# augustus --codingseq=1 --proteinprofile=/home/pgsb/tetiana.nosenko/lineages/embryophyta_odb9/prfl/EOG093606O9.prfl --predictionStart=0 --predictionEnd=28528 --species=arabidopsis ./tmp/scaffold11755Schil_BUSCO_geno_206160443_.temp
```
