## Supplementary material for "The *de novo* reference genome and transcriptome assemblies of the wild tomato species *Solanum chilense*": EOG093606OC.out.1

```
# Please cite: Mario Stanke, Mark Diekhans, Robert Baertsch, David Haussler (2008),
# Using native and syntenically mapped cDNA alignments to improve de novo gene finding
# Bioinformatics 24: 637-644, doi 10.1093/bioinformatics/btn013
# No extrinsic information on sequences given.
# Using protein profile unknown
# --[0..0]--> unknown_A (12) <--[29..55]--> unknown_C (12) <--[0..3]--> unknown_D (217) <--[0..1]--> unknown_E (116) <--[5..9]--> unknown_F (234) <--[23..53]--> unknown_J (20) <--[0..1]--> unknown_K (36) <--[11..21]--> unknown_L (66) <--[0..1]--> unknown_M (94) <--[0..3]--> unknown_N (55) <--[0..1]--> unknown_O (39) <--[0..1]--> unknown_P (48) <--[0..2]--> unknown_Q (19) <--[0..0]--
# arabidopsis version. Using default transition matrix.
# We have hints for 0 sequences and for 0 of the sequences in the input set.
#
# ----- prediction on sequence number 1 (length = 59824, name = scaffold3161) -----
#
# Constraints/Hints:
# (none)
# Predicted genes for sequence number 1 on both strands
# start gene g1
scaffold3161	AUGUSTUS	gene	44383	46674	0.01	-	.	g1
scaffold3161	AUGUSTUS	transcript	44383	46674	0.01	-	.	g1.t1
scaffold3161	AUGUSTUS	tts	44383	44383	.	-	.	transcript_id "g1.t1"; gene_id "g1";
scaffold3161	AUGUSTUS	exon	44383	44821	.	-	.	transcript_id "g1.t1"; gene_id "g1";
scaffold3161	AUGUSTUS	stop_codon	44588	44590	.	-	0	transcript_id "g1.t1"; gene_id "g1";
scaffold3161	AUGUSTUS	intron	44822	45061	0.2	-	.	transcript_id "g1.t1"; gene_id "g1";
scaffold3161	AUGUSTUS	intron	45361	45451	0.94	-	.	transcript_id "g1.t1"; gene_id "g1";
scaffold3161	AUGUSTUS	intron	45708	45791	0.53	-	.	transcript_id "g1.t1"; gene_id "g1";
scaffold3161	AUGUSTUS	intron	45929	45997	0.7	-	.	transcript_id "g1.t1"; gene_id "g1";
scaffold3161	AUGUSTUS	intron	46326	46402	0.85	-	.	transcript_id "g1.t1"; gene_id "g1";
scaffold3161	AUGUSTUS	CDS	44588	44821	0.2	-	0	transcript_id "g1.t1"; gene_id "g1";
scaffold3161	AUGUSTUS	CDS	45062	45360	0.19	-	2	transcript_id "g1.t1"; gene_id "g1";
scaffold3161	AUGUSTUS	exon	45062	45360	.	-	.	transcript_id "g1.t1"; gene_id "g1";
scaffold3161	AUGUSTUS	CDS	45452	45707	0.54	-	0	transcript_id "g1.t1"; gene_id "g1";
scaffold3161	AUGUSTUS	exon	45452	45707	.	-	.	transcript_id "g1.t1"; gene_id "g1";
scaffold3161	AUGUSTUS	CDS	45792	45928	0.37	-	2	transcript_id "g1.t1"; gene_id "g1";
scaffold3161	AUGUSTUS	exon	45792	45928	.	-	.	transcript_id "g1.t1"; gene_id "g1";
scaffold3161	AUGUSTUS	CDS	45998	46325	0.61	-	0	transcript_id "g1.t1"; gene_id "g1";
scaffold3161	AUGUSTUS	exon	45998	46325	.	-	.	transcript_id "g1.t1"; gene_id "g1";
scaffold3161	AUGUSTUS	CDS	46403	46633	0.99	-	0	transcript_id "g1.t1"; gene_id "g1";
scaffold3161	AUGUSTUS	exon	46403	46674	.	-	.	transcript_id "g1.t1"; gene_id "g1";
scaffold3161	AUGUSTUS	start_codon	46631	46633	.	-	0	transcript_id "g1.t1"; gene_id "g1";
scaffold3161	AUGUSTUS	tss	46674	46674	.	-	.	transcript_id "g1.t1"; gene_id "g1";
# coding sequence = [atgactaacgaaggagatataaatgacgctagcaccaccaacgtctgtatggatggtgaaaagaagaaacaaaagggga
# agaaacatcaaaagggtaatgaggaggtgctacccgatcccacacctagtgaggcgctaacatctaatcaaccatcagttaccgaagcaagtgacaaa
# gaaatgggcgaagatgccataaacgtcaccactggagaagaatgggtcacaagggacttcacccttgaggagactgagagcatccttaaggagttaga
# gggctgccagcgggccaagttcgagatgaagaaggttatcacttccttggagtgtcatctaatggagacgttgagcacgattgagaccacgaagtccg
# agataaaagcactcaaggaaggcgcagaagttggaggatcgtcatcgctcgaccgagatagggaggccaaggtcgaggctcccaagacacctttattc
# aaaggcgtccgtgacgcgcaagaggtggagaaatttctgtggcatttagagaattacttcaagtgctataggctgaagagcgacgagaggaaggggtg
# ttacaccatcaatacttgggagcaattccaagaggagttcaagaaggcattctttcctaacaatgtcatctatgaggcgaagcgcaagtttagagaac
# tgaagcatacgggcagcatacgcgcatatagttggtccaggacggagttggaacgacgacaggtcagaactatcgatgaagccatcacgcaggccaaa
# gctttgacagacttcaggaatgaaaagcctaacaaagccggaggagacgaagtgagaggtagtcatgaccatggtgggggagatcgtgccaaaggcgg
# ggagcagcggccacatcctaagaaacatgatacatataagtccgatggcaagaagtctggatcatggcaacacggagagaaagacagagaacggaaag
# agaaggaagcacatgagcaagaacaaggtgcggaaacgacgcaattgggattaataagactatgcggagctatcaccaagcaaccagagaagctgaga
# gtatgcgcgacgcagtatgtcgacatcacgatcaatggaagacccgctcgtgctatggtagacacaggtgtagaggtcaatatcatgaccaagacgac
# aacaacaaggttggggctgcgttacagtccaagtaacgttcaactcaggatggtcaatgcaccaccggctcccgtaagtggagtcgcacatggagaga
# agtcgacatttttggccaccattacaagtttgaaagaagataatcgtgctaagaagtccttaccaccatgcatgaagaagcttccaagagggaacaac
# gtcgtgatgccaaagaagccgccgaggcgcttgactcctaggaaggaggtagattgtgaggccgagttagaagagataaagaagcaattgaaagagtt
# gtgcgagggcattgatcgagttaatggactatag]
# protein sequence = [MTNEGDINDASTTNVCMDGEKKKQKGKKHQKGNEEVLPDPTPSEALTSNQPSVTEASDKEMGEDAINVTTGEEWVTRD
# FTLEETESILKELEGCQRAKFEMKKVITSLECHLMETLSTIETTKSEIKALKEGAEVGGSSSLDRDREAKVEAPKTPLFKGVRDAQEVEKFLWHLENY
# FKCYRLKSDERKGCYTINTWEQFQEEFKKAFFPNNVIYEAKRKFRELKHTGSIRAYSWSRTELERRQVRTIDEAITQAKALTDFRNEKPNKAGGDEVR
# GSHDHGGGDRAKGGEQRPHPKKHDTYKSDGKKSGSWQHGEKDRERKEKEAHEQEQGAETTQLGLIRLCGAITKQPEKLRVCATQYVDITINGRPARAM
# VDTGVEVNIMTKTTTTRLGLRYSPSNVQLRMVNAPPAPVSGVAHGEKSTFLATITSLKEDNRAKKSLPPCMKKLPRGNNVVMPKKPPRRLTPRKEVDC
# EAELEEIKKQLKELCEGIDRVNGL]
# end gene g1
###
# start gene g2
scaffold3161	AUGUSTUS	gene	49249	78871	0.01	+	.	g2
scaffold3161	AUGUSTUS	transcript	49249	78871	0.01	+	.	g2.t1
scaffold3161	AUGUSTUS	tss	49249	49249	.	+	.	transcript_id "g2.t1"; gene_id "g2";
scaffold3161	AUGUSTUS	exon	49249	49349	.	+	.	transcript_id "g2.t1"; gene_id "g2";
scaffold3161	AUGUSTUS	exon	54440	55631	.	+	.	transcript_id "g2.t1"; gene_id "g2";
scaffold3161	AUGUSTUS	start_codon	54600	54602	.	+	0	transcript_id "g2.t1"; gene_id "g2";
scaffold3161	AUGUSTUS	intron	55632	67377	0.01	+	.	transcript_id "g2.t1"; gene_id "g2";
scaffold3161	AUGUSTUS	intron	67510	67606	0.99	+	.	transcript_id "g2.t1"; gene_id "g2";
scaffold3161	AUGUSTUS	intron	67838	67973	0.92	+	.	transcript_id "g2.t1"; gene_id "g2";
scaffold3161	AUGUSTUS	intron	68100	68332	0.91	+	.	transcript_id "g2.t1"; gene_id "g2";
scaffold3161	AUGUSTUS	intron	68396	68579	0.89	+	.	transcript_id "g2.t1"; gene_id "g2";
scaffold3161	AUGUSTUS	intron	68663	69133	0.97	+	.	transcript_id "g2.t1"; gene_id "g2";
scaffold3161	AUGUSTUS	intron	69366	69498	0.85	+	.	transcript_id "g2.t1"; gene_id "g2";
scaffold3161	AUGUSTUS	intron	69813	69979	1	+	.	transcript_id "g2.t1"; gene_id "g2";
scaffold3161	AUGUSTUS	intron	70068	70151	0.89	+	.	transcript_id "g2.t1"; gene_id "g2";
scaffold3161	AUGUSTUS	intron	70219	70439	0.97	+	.	transcript_id "g2.t1"; gene_id "g2";
scaffold3161	AUGUSTUS	intron	70718	70800	0.99	+	.	transcript_id "g2.t1"; gene_id "g2";
scaffold3161	AUGUSTUS	intron	70867	75648	0.01	+	.	transcript_id "g2.t1"; gene_id "g2";
scaffold3161	AUGUSTUS	intron	75780	77455	0.6	+	.	transcript_id "g2.t1"; gene_id "g2";
scaffold3161	AUGUSTUS	intron	77610	77836	1	+	.	transcript_id "g2.t1"; gene_id "g2";
scaffold3161	AUGUSTUS	CDS	54600	55631	0.02	+	0	transcript_id "g2.t1"; gene_id "g2";
scaffold3161	AUGUSTUS	CDS	67378	67509	0.99	+	0	transcript_id "g2.t1"; gene_id "g2";
scaffold3161	AUGUSTUS	exon	67378	67509	.	+	.	transcript_id "g2.t1"; gene_id "g2";
scaffold3161	AUGUSTUS	CDS	67607	67837	0.93	+	0	transcript_id "g2.t1"; gene_id "g2";
scaffold3161	AUGUSTUS	exon	67607	67837	.	+	.	transcript_id "g2.t1"; gene_id "g2";
scaffold3161	AUGUSTUS	CDS	67974	68099	0.99	+	0	transcript_id "g2.t1"; gene_id "g2";
scaffold3161	AUGUSTUS	exon	67974	68099	.	+	.	transcript_id "g2.t1"; gene_id "g2";
scaffold3161	AUGUSTUS	CDS	68333	68395	0.82	+	0	transcript_id "g2.t1"; gene_id "g2";
scaffold3161	AUGUSTUS	exon	68333	68395	.	+	.	transcript_id "g2.t1"; gene_id "g2";
scaffold3161	AUGUSTUS	CDS	68580	68662	0.99	+	0	transcript_id "g2.t1"; gene_id "g2";
scaffold3161	AUGUSTUS	exon	68580	68662	.	+	.	transcript_id "g2.t1"; gene_id "g2";
scaffold3161	AUGUSTUS	CDS	69134	69365	0.99	+	1	transcript_id "g2.t1"; gene_id "g2";
scaffold3161	AUGUSTUS	exon	69134	69365	.	+	.	transcript_id "g2.t1"; gene_id "g2";
scaffold3161	AUGUSTUS	CDS	69499	69812	0.84	+	0	transcript_id "g2.t1"; gene_id "g2";
scaffold3161	AUGUSTUS	exon	69499	69812	.	+	.	transcript_id "g2.t1"; gene_id "g2";
scaffold3161	AUGUSTUS	CDS	69980	70067	0.98	+	1	transcript_id "g2.t1"; gene_id "g2";
scaffold3161	AUGUSTUS	exon	69980	70067	.	+	.	transcript_id "g2.t1"; gene_id "g2";
scaffold3161	AUGUSTUS	CDS	70152	70218	0.87	+	0	transcript_id "g2.t1"; gene_id "g2";
scaffold3161	AUGUSTUS	exon	70152	70218	.	+	.	transcript_id "g2.t1"; gene_id "g2";
scaffold3161	AUGUSTUS	CDS	70440	70717	1	+	2	transcript_id "g2.t1"; gene_id "g2";
scaffold3161	AUGUSTUS	exon	70440	70717	.	+	.	transcript_id "g2.t1"; gene_id "g2";
scaffold3161	AUGUSTUS	CDS	70801	70866	0.97	+	0	transcript_id "g2.t1"; gene_id "g2";
scaffold3161	AUGUSTUS	exon	70801	70866	.	+	.	transcript_id "g2.t1"; gene_id "g2";
scaffold3161	AUGUSTUS	CDS	75649	75779	1	+	0	transcript_id "g2.t1"; gene_id "g2";
scaffold3161	AUGUSTUS	exon	75649	75779	.	+	.	transcript_id "g2.t1"; gene_id "g2";
scaffold3161	AUGUSTUS	CDS	77456	77609	0.95	+	1	transcript_id "g2.t1"; gene_id "g2";
scaffold3161	AUGUSTUS	exon	77456	77609	.	+	.	transcript_id "g2.t1"; gene_id "g2";
scaffold3161	AUGUSTUS	CDS	77837	78082	0.9	+	0	transcript_id "g2.t1"; gene_id "g2";
scaffold3161	AUGUSTUS	exon	77837	78871	.	+	.	transcript_id "g2.t1"; gene_id "g2";
scaffold3161	AUGUSTUS	stop_codon	78080	78082	.	+	0	transcript_id "g2.t1"; gene_id "g2";
scaffold3161	AUGUSTUS	tts	78871	78871	.	+	.	transcript_id "g2.t1"; gene_id "g2";
scaffold3161	AUGUSTUS	protein_match	54600	54635	7.47	+	0	target "unknown_A[1..12]"; target_start 0; transcript_id "g2.t1"; gene_id "g2";
scaffold3161	AUGUSTUS	protein_match	54726	54761	4.78	+	0	target "unknown_C[1..12]"; target_start 42; transcript_id "g2.t1"; gene_id "g2";
scaffold3161	AUGUSTUS	protein_match	54771	55421	8.22	+	0	target "unknown_D[1..217]"; target_start 57; transcript_id "g2.t1"; gene_id "g2";
scaffold3161	AUGUSTUS	protein_match	55422	55631	9.49	+	0	target "unknown_E[1..70]"; target_start 274; transcript_id "g2.t1"; gene_id "g2";
scaffold3161	AUGUSTUS	protein_match	67378	67509	9.25	+	2	target "unknown_E[71..115]"; target_start 273; transcript_id "g2.t1"; gene_id "g2";
scaffold3161	AUGUSTUS	protein_match	67607	67612	1.29	+	0	target "unknown_E[115..116]"; target_start 274; transcript_id "g2.t1"; gene_id "g2";
scaffold3161	AUGUSTUS	protein_match	67640	67837	7.15	+	0	target "unknown_F[1..66]"; target_start 399; transcript_id "g2.t1"; gene_id "g2";
scaffold3161	AUGUSTUS	protein_match	67974	68099	9.04	+	2	target "unknown_F[67..109]"; target_start 398; transcript_id "g2.t1"; gene_id "g2";
scaffold3161	AUGUSTUS	protein_match	68333	68395	8.13	+	2	target "unknown_F[109..130]"; target_start 398; transcript_id "g2.t1"; gene_id "g2";
scaffold3161	AUGUSTUS	protein_match	68580	68662	6.85	+	2	target "unknown_F[130..157]"; target_start 398; transcript_id "g2.t1"; gene_id "g2";
scaffold3161	AUGUSTUS	protein_match	69134	69365	7.1	+	1	target "unknown_F[157..234]"; target_start 399; transcript_id "g2.t1"; gene_id "g2";
scaffold3161	AUGUSTUS	protein_match	69646	69705	6.49	+	0	target "unknown_J[1..20]"; target_start 682; transcript_id "g2.t1"; gene_id "g2";
scaffold3161	AUGUSTUS	protein_match	69709	69812	5.8	+	0	target "unknown_K[1..35]"; target_start 703; transcript_id "g2.t1"; gene_id "g2";
scaffold3161	AUGUSTUS	protein_match	69980	69983	0.53	+	1	target "unknown_K[35..36]"; target_start 703; transcript_id "g2.t1"; gene_id "g2";
scaffold3161	AUGUSTUS	protein_match	70032	70067	3.22	+	0	target "unknown_L[1..12]"; target_start 755; transcript_id "g2.t1"; gene_id "g2";
scaffold3161	AUGUSTUS	protein_match	70152	70218	8.31	+	2	target "unknown_L[13..35]"; target_start 754; transcript_id "g2.t1"; gene_id "g2";
scaffold3161	AUGUSTUS	protein_match	70440	70534	5.65	+	2	target "unknown_L[35..66]"; target_start 755; transcript_id "g2.t1"; gene_id "g2";
scaffold3161	AUGUSTUS	protein_match	70535	70717	5.7	+	0	target "unknown_M[1..61]"; target_start 821; transcript_id "g2.t1"; gene_id "g2";
scaffold3161	AUGUSTUS	protein_match	70801	70866	7.33	+	2	target "unknown_M[62..84]"; target_start 820; transcript_id "g2.t1"; gene_id "g2";
scaffold3161	AUGUSTUS	protein_match	75649	75681	6.79	+	0	target "unknown_M[84..94]"; target_start 821; transcript_id "g2.t1"; gene_id "g2";
scaffold3161	AUGUSTUS	protein_match	75691	75779	8.94	+	0	target "unknown_N[1..30]"; target_start 918; transcript_id "g2.t1"; gene_id "g2";
scaffold3161	AUGUSTUS	protein_match	77456	77531	10.3	+	1	target "unknown_N[30..55]"; target_start 918; transcript_id "g2.t1"; gene_id "g2";
scaffold3161	AUGUSTUS	protein_match	77532	77609	5.75	+	0	target "unknown_O[1..26]"; target_start 973; transcript_id "g2.t1"; gene_id "g2";
scaffold3161	AUGUSTUS	protein_match	77837	77875	6.27	+	0	target "unknown_O[27..39]"; target_start 973; transcript_id "g2.t1"; gene_id "g2";
scaffold3161	AUGUSTUS	protein_match	77876	78019	4.97	+	0	target "unknown_P[1..48]"; target_start 1012; transcript_id "g2.t1"; gene_id "g2";
scaffold3161	AUGUSTUS	protein_match	78023	78079	5.37	+	0	target "unknown_Q[1..19]"; target_start 1061; transcript_id "g2.t1"; gene_id "g2";
# coding sequence = [atgggttgtgtttattcaagagcttgcattggggagatttgtgcaccaaggaatgtggatgttaaagagccggaaaatg
# tgaaacctgctgaaattcctgtattttcacctgcttcatcaaatggggaagatggagaaactagagatcagcttaatcaattaagtctatctagggac
# aatgaaattggtataaccagactttctagagtgtctgcacaatttttgccacctgatggttcacgggttgtaatagttccatcagggaattatgaact
# acgatgttcgtttttatctcaaagagggtactatcctgatgcccttgataaagctaatcaagatagtttatgcattcacactccatttggaacaagtc
# cagatgatcatttctttggtgttttcgatggccatggagagtatggagctcaatgctcccagtttgcgaaaaataaaatttgcgaaaatttgcttagg
# aacagtaaatttcatttagatgctgtggaggcatgtcatgcggcattcttgatgaccaactcgcagttgcacgctgacgctatagatgatagcatgag
# cggaacaactgcaattactatactcgtacgaggtacgacactttatgtcgctaatagcggtgattcaagagctgttatagccgagagacggggtaacg
# aagtcgtggctgttgacctttcaatcgaccaaacaccatttaggcctgatgagagtgagcgggttaagctttgtggagcaagagttcttacactggat
# cagattgaaggattgaaaaatccagatgtgcaatgttgggacactgaagaaggtgatgatggtgatcctcctaggttgtgggtgcaaaatggaatgta
# tcctggtacggcttttacaagaagtataggtgattctgtcgctgagacaattggtgttgttgcaaatcctgaaattgttgttttggagctcacctcag
# atcatcctttctttgtgattgccagtgatggggtatttgagtttctttccagccaaactgtggtggacatggtcgcaaagtataaggatccgcgtgat
# gcttgtgctgcaattgttgctgagtcataccgtctttggctacagtatgaaactcgcacagatgatattaccgtgatagttgtacaagtgaatggatt
# gactaatggtgcggttggccaatcagtaagttctgatgttgctttacgaccaccgttgcctcaggttgtggaattatctggatcagaatctccatcag
# ttatgaactggaattctaggattcaacgtgccaggcaagatatatctcgggcacgactgcgtgctattgagagttccttagagaatgggcagatatgg
# gttcccccatctccagcccataggaagacatgggaagaagaagcacagattgaacgggttttgcatgatcattttctttttagaaagcttacagattc
# tcagtgtcaagttttgttggattgtatgcaaagagttgaggttcaagttggagacgttgtagtcaaacagggtggagaatgtgactctttctatgttg
# ttggaagcggggaatttgaggtcttagcaacacaggatgaggaaaacggcgaagctcctagggttcttcagcactacacagctgataagttgtcatcc
# tttggggagctggctctgatgtacaataaaccactccaagcttctgtccgcgctgttaccaatggaattttgtgggaacttaaacgagaagattttag
# aggaattcttgtgtcagagttttctaatttgtcttcattgaagcttctgcgttctgtagatcttctatcaagattgacgattttacaactaagtcata
# ttgcagatatggtttcagaagttcctttttctgatggacagacaatagtaaatgagaaacaggaacctttgggcctatacattatccagaaaggggtt
# gtaaaaattacatttgacatggatttagtaaaatttgaaaatgcatcaagtctcctgtgtgaaaaccagaagcaggatgatatacagaacaaaaagag
# cataacagtcgagaagagtgaagggagctactttggggaatggacacttcttggggaacacgttgcctctttgagtgtcattgctgttggtgatgtgg
# tatgcgctatcttaactaaggagaagtttgattcagttgttggtcctttggcaaagctctcacaggatgatcttagggcaaggggccatcaaacaatt
# ctctcttcagaatctgtccaaacctttgacactttgacgcttgaaagattgcagcttgctgatctggagtggcagacttgcttatattcaactgactg
# cagtgagattggcctagttcggctaagagactcagataagctgtttagcttgaagaggttttcaaagcagaaaatcaaaatgcttgggaaagaagcac
# aagtgttaaatgagaagaatctattgaagcaaatgaatacagtagcttcagtacctcaagttttatgtacttgtgctgatgaaattcatgctggcata
# gttctggacacatgcctggcttgctctgtggtagcaatacttaacaacccgcttgatgaggaatcaacacgtttctgtgctgcatcagttgtcattgc
# tctggaagacttgcacaataatgacatactttatagaggtgtttctcctgacgtactaatgatagaccaaactggccatattcagctagtggaattca
# gatttgccaagaagatttcttctgagttggatgagaggacatttaccatatgcggaatggcagattctctagctccagaaatagtccaagggaaaggc
# catggctttgctgctgactggtgggctttgggaacattgatctacttcatgctacaaggtgaaatgccatttggttcatggagagagagtgagcttac
# atttgctaggattgctaaaggacagttgacacttccacatacattcagcccagaagctcttgatctcattgccaagttacttcaagttgatgaaaatc
# taagactcggaagccaaggtgttgactctattaaaaggcatccctggtttcttgatgtggattggaaagcaatagcagatcatcgaagtcctgttcct
# gcagagattctctctcgtataagtcaacgcttggaaaaccatggtgatgagaacatagcttccctacattcccctaatcgtgacatggaggagcttaa
# cactccagagtggcttcaagactggtag]
# protein sequence = [MGCVYSRACIGEICAPRNVDVKEPENVKPAEIPVFSPASSNGEDGETRDQLNQLSLSRDNEIGITRLSRVSAQFLPPD
# GSRVVIVPSGNYELRCSFLSQRGYYPDALDKANQDSLCIHTPFGTSPDDHFFGVFDGHGEYGAQCSQFAKNKICENLLRNSKFHLDAVEACHAAFLMT
# NSQLHADAIDDSMSGTTAITILVRGTTLYVANSGDSRAVIAERRGNEVVAVDLSIDQTPFRPDESERVKLCGARVLTLDQIEGLKNPDVQCWDTEEGD
# DGDPPRLWVQNGMYPGTAFTRSIGDSVAETIGVVANPEIVVLELTSDHPFFVIASDGVFEFLSSQTVVDMVAKYKDPRDACAAIVAESYRLWLQYETR
# TDDITVIVVQVNGLTNGAVGQSVSSDVALRPPLPQVVELSGSESPSVMNWNSRIQRARQDISRARLRAIESSLENGQIWVPPSPAHRKTWEEEAQIER
# VLHDHFLFRKLTDSQCQVLLDCMQRVEVQVGDVVVKQGGECDSFYVVGSGEFEVLATQDEENGEAPRVLQHYTADKLSSFGELALMYNKPLQASVRAV
# TNGILWELKREDFRGILVSEFSNLSSLKLLRSVDLLSRLTILQLSHIADMVSEVPFSDGQTIVNEKQEPLGLYIIQKGVVKITFDMDLVKFENASSLL
# CENQKQDDIQNKKSITVEKSEGSYFGEWTLLGEHVASLSVIAVGDVVCAILTKEKFDSVVGPLAKLSQDDLRARGHQTILSSESVQTFDTLTLERLQL
# ADLEWQTCLYSTDCSEIGLVRLRDSDKLFSLKRFSKQKIKMLGKEAQVLNEKNLLKQMNTVASVPQVLCTCADEIHAGIVLDTCLACSVVAILNNPLD
# EESTRFCAASVVIALEDLHNNDILYRGVSPDVLMIDQTGHIQLVEFRFAKKISSELDERTFTICGMADSLAPEIVQGKGHGFAADWWALGTLIYFMLQ
# GEMPFGSWRESELTFARIAKGQLTLPHTFSPEALDLIAKLLQVDENLRLGSQGVDSIKRHPWFLDVDWKAIADHRSPVPAEILSRISQRLENHGDENI
# ASLHSPNRDMEELNTPEWLQDW]
# sequence of block unknown_A     0 [MGCVYSRACIGE] 12
# sequence of block unknown_C    42 [EDGETRDQLNQL] 54
# sequence of block unknown_D    57 [RDNEIGITRLSRVSAQFLPPDGSRVVIVPSGNYELRCSFLSQRGYYPDALDKANQDSLCIHTPFGTSPDDHFFGVFDGHGEYGAQCSQFAKNKICENLLRNSKFHLDAVEACHAAFLMTNSQLHADAIDDSMSGTTAITILVRGTTLYVANSGDSRAVIAERRGNEVVAVDLSIDQTPFRPDESERVKLCGARVLTLDQIEGLKNPDVQCWDTEEGD] 274
# sequence of block unknown_E   274 [DGDPPRLWVQNGMYPGTAFTRSIGDSVAETIGVVANPEIVVLELTSDHPFFVIASDGVFEFLSSQTVVDMVAKYKDPRDACAAIVAESYRLWLQYETRTDDITVIVVQVNGLTNGA] 390
# sequence of block unknown_F   399 [ALRPPLPQVVELSGSESPSVMNWNSRIQRARQDISRARLRAIESSLENGQIWVPPSPAHRKTWEEEAQIERVLHDHFLFRKLTDSQCQVLLDCMQRVEVQVGDVVVKQGGECDSFYVVGSGEFEVLATQDEENGEAPRVLQHYTADKLSSFGELALMYNKPLQASVRAVTNGILWELKREDFRGILVSEFSNLSSLKLLRSVDLLSRLTILQLSHIADMVSEVPFSDGQTIVNE] 633
# sequence of block unknown_J   682 [VEKSEGSYFGEWTLLGEHVA] 702
# sequence of block unknown_K   703 [LSVIAVGDVVCAILTKEKFDSVVGPLAKLSQDDLRA] 739
# sequence of block unknown_L   755 [TLTLERLQLADLEWQTCLYSTDCSEIGLVRLRDSDKLFSLKRFSKQKIKMLGKEAQVLNEKNLLKQ] 821
# sequence of block unknown_M   821 [MNTVASVPQVLCTCADEIHAGIVLDTCLACSVVAILNNPLDEESTRFCAASVVIALEDLHNNDILYRGVSPDVLMIDQTGHIQLVEFRFAKKIS] 915
# sequence of block unknown_N   918 [DERTFTICGMADSLAPEIVQGKGHGFAADWWALGTLIYFMLQGEMPFGSWRESEL] 973
# sequence of block unknown_O   973 [TFARIAKGQLTLPHTFSPEALDLIAKLLQVDENLRLGSQ] 1012
# sequence of block unknown_P  1012 [GVDSIKRHPWFLDVDWKAIADHRSPVPAEILSRISQRLENHGDENIAS] 1060
# sequence of block unknown_Q  1061 [HSPNRDMEELNTPEWLQDW] 1080
# end gene g2
###
# command line:
# augustus --codingseq=1 --proteinprofile=/home/pgsb/tetiana.nosenko/lineages/embryophyta_odb9/prfl/EOG093606OC.prfl --predictionStart=36434 --predictionEnd=96257 --species=arabidopsis ./tmp/scaffold3161Schil_BUSCO_geno_206160443_.temp
```
