## Supplementary material for "The *de novo* reference genome and transcriptome assemblies of the wild tomato species *Solanum chilense*": EOG093606Q8.out.1

```
# Please cite: Mario Stanke, Mark Diekhans, Robert Baertsch, David Haussler (2008),
# Using native and syntenically mapped cDNA alignments to improve de novo gene finding
# Bioinformatics 24: 637-644, doi 10.1093/bioinformatics/btn013
# No extrinsic information on sequences given.
# Using protein profile unknown
# --[16..307]--> unknown_B (18) <--[13..28]--> unknown_D (8) <--[6..15]--> unknown_E (56) <--[0..6]--> unknown_F (70) <--[0..3]--> unknown_G (18) <--[0..23]--> unknown_H (42) <--[16..40]--> unknown_J (23) <--[0..1]--> unknown_K (56) <--[0..81]--> unknown_L (23) <--[1..12]--> unknown_M (130) <--[0..5]--> unknown_N (16) <--[0..21]--
# arabidopsis version. Using default transition matrix.
# We have hints for 0 sequences and for 0 of the sequences in the input set.
#
# ----- prediction on sequence number 1 (length = 40340, name = scaffold1761) -----
#
# Constraints/Hints:
# (none)
# Predicted genes for sequence number 1 on both strands
# start gene g1
scaffold1761	AUGUSTUS	gene	36584	37918	0.35	+	.	g1
scaffold1761	AUGUSTUS	transcript	36584	37918	0.35	+	.	g1.t1
scaffold1761	AUGUSTUS	intron	36688	36760	0.95	+	.	transcript_id "g1.t1"; gene_id "g1";
scaffold1761	AUGUSTUS	intron	36866	36938	0.95	+	.	transcript_id "g1.t1"; gene_id "g1";
scaffold1761	AUGUSTUS	intron	37035	37116	0.99	+	.	transcript_id "g1.t1"; gene_id "g1";
scaffold1761	AUGUSTUS	intron	37198	37283	1	+	.	transcript_id "g1.t1"; gene_id "g1";
scaffold1761	AUGUSTUS	intron	37386	37479	1	+	.	transcript_id "g1.t1"; gene_id "g1";
scaffold1761	AUGUSTUS	CDS	36584	36687	0.86	+	2	transcript_id "g1.t1"; gene_id "g1";
scaffold1761	AUGUSTUS	exon	36584	36687	.	+	.	transcript_id "g1.t1"; gene_id "g1";
scaffold1761	AUGUSTUS	CDS	36761	36865	0.94	+	0	transcript_id "g1.t1"; gene_id "g1";
scaffold1761	AUGUSTUS	exon	36761	36865	.	+	.	transcript_id "g1.t1"; gene_id "g1";
scaffold1761	AUGUSTUS	CDS	36939	37034	0.99	+	0	transcript_id "g1.t1"; gene_id "g1";
scaffold1761	AUGUSTUS	exon	36939	37034	.	+	.	transcript_id "g1.t1"; gene_id "g1";
scaffold1761	AUGUSTUS	CDS	37117	37197	1	+	0	transcript_id "g1.t1"; gene_id "g1";
scaffold1761	AUGUSTUS	exon	37117	37197	.	+	.	transcript_id "g1.t1"; gene_id "g1";
scaffold1761	AUGUSTUS	CDS	37284	37385	1	+	0	transcript_id "g1.t1"; gene_id "g1";
scaffold1761	AUGUSTUS	exon	37284	37385	.	+	.	transcript_id "g1.t1"; gene_id "g1";
scaffold1761	AUGUSTUS	CDS	37480	37548	0.91	+	0	transcript_id "g1.t1"; gene_id "g1";
scaffold1761	AUGUSTUS	exon	37480	37918	.	+	.	transcript_id "g1.t1"; gene_id "g1";
scaffold1761	AUGUSTUS	stop_codon	37546	37548	.	+	0	transcript_id "g1.t1"; gene_id "g1";
scaffold1761	AUGUSTUS	tts	37918	37918	.	+	.	transcript_id "g1.t1"; gene_id "g1";
# coding sequence = [ttattgctggaattctgcgaattttacaggggggcaatgacatacatgctaagggtattagtgccatagcagaagttct
# gaaagataattctgtcattacctccttagaacttggttacaaccccattggaccagagggggcaatggcattagcagaggtactcaagtttcatggaa
# atgtaaaagatctaatgcttggttggtgtcagattggagccaaaggagcagaacattttgctgatatgttgaagtacaatagtaccatatcaactcta
# gacttgcgagcaaatggacttagagacgagggtgcaatctgccttgctcggagtttgaaagtagtcaatgaatctttgacgacactcaatttagggtt
# caatgaaattagagatgaaggagctttttccatcgctcaagcacttaaagcaaatgaagatgttagactcacatctttaaaccttgccagtaacttcc
# tcaccaagctaggacagacagctctcacagatgcaagagaccatgtctttgagatgacagagaaggagcttgctgttatgttctaa]
# protein sequence = [IAGILRILQGGNDIHAKGISAIAEVLKDNSVITSLELGYNPIGPEGAMALAEVLKFHGNVKDLMLGWCQIGAKGAEHF
# ADMLKYNSTISTLDLRANGLRDEGAICLARSLKVVNESLTTLNLGFNEIRDEGAFSIAQALKANEDVRLTSLNLASNFLTKLGQTALTDARDHVFEMT
# EKELAVMF]
# end gene g1
###
# start gene g2
scaffold1761	AUGUSTUS	gene	41539	43263	0.16	+	.	g2
scaffold1761	AUGUSTUS	transcript	41539	43263	0.16	+	.	g2.t1
scaffold1761	AUGUSTUS	tss	41539	41539	.	+	.	transcript_id "g2.t1"; gene_id "g2";
scaffold1761	AUGUSTUS	exon	41539	41701	.	+	.	transcript_id "g2.t1"; gene_id "g2";
scaffold1761	AUGUSTUS	start_codon	41645	41647	.	+	0	transcript_id "g2.t1"; gene_id "g2";
scaffold1761	AUGUSTUS	intron	41702	41800	0.69	+	.	transcript_id "g2.t1"; gene_id "g2";
scaffold1761	AUGUSTUS	intron	41840	42187	0.68	+	.	transcript_id "g2.t1"; gene_id "g2";
scaffold1761	AUGUSTUS	intron	42228	42931	0.38	+	.	transcript_id "g2.t1"; gene_id "g2";
scaffold1761	AUGUSTUS	CDS	41645	41701	0.69	+	0	transcript_id "g2.t1"; gene_id "g2";
scaffold1761	AUGUSTUS	CDS	41801	41839	0.69	+	0	transcript_id "g2.t1"; gene_id "g2";
scaffold1761	AUGUSTUS	exon	41801	41839	.	+	.	transcript_id "g2.t1"; gene_id "g2";
scaffold1761	AUGUSTUS	CDS	42188	42227	0.68	+	0	transcript_id "g2.t1"; gene_id "g2";
scaffold1761	AUGUSTUS	exon	42188	42227	.	+	.	transcript_id "g2.t1"; gene_id "g2";
scaffold1761	AUGUSTUS	CDS	42932	43011	0.38	+	2	transcript_id "g2.t1"; gene_id "g2";
scaffold1761	AUGUSTUS	exon	42932	43263	.	+	.	transcript_id "g2.t1"; gene_id "g2";
scaffold1761	AUGUSTUS	stop_codon	43009	43011	.	+	0	transcript_id "g2.t1"; gene_id "g2";
scaffold1761	AUGUSTUS	tts	43263	43263	.	+	.	transcript_id "g2.t1"; gene_id "g2";
# coding sequence = [atgtcttcaagattgcttcttattttcaccttcttcctcttctgcctactacttcaagtatcttctgatattgacattg
# aagaccaccaaaatgaggtggtgaaaggaggtaacaggagactcttgccatatgtgggcacttttggtaatagagaaatttgtggcaaatgttacaca
# gacatgactactcatggaaacaagacaaagtgcccttaa]
# protein sequence = [MSSRLLLIFTFFLFCLLLQVSSDIDIEDHQNEVVKGGNRRLLPYVGTFGNREICGKCYTDMTTHGNKTKCP]
# end gene g2
###
# start gene g3
scaffold1761	AUGUSTUS	gene	51309	53680	0.33	+	.	g3
scaffold1761	AUGUSTUS	transcript	51309	53680	0.33	+	.	g3.t1
scaffold1761	AUGUSTUS	tss	51309	51309	.	+	.	transcript_id "g3.t1"; gene_id "g3";
scaffold1761	AUGUSTUS	exon	51309	52027	.	+	.	transcript_id "g3.t1"; gene_id "g3";
scaffold1761	AUGUSTUS	start_codon	51383	51385	.	+	0	transcript_id "g3.t1"; gene_id "g3";
scaffold1761	AUGUSTUS	intron	52028	52749	0.65	+	.	transcript_id "g3.t1"; gene_id "g3";
scaffold1761	AUGUSTUS	CDS	51383	52027	0.61	+	0	transcript_id "g3.t1"; gene_id "g3";
scaffold1761	AUGUSTUS	CDS	52750	53475	0.55	+	0	transcript_id "g3.t1"; gene_id "g3";
scaffold1761	AUGUSTUS	exon	52750	53680	.	+	.	transcript_id "g3.t1"; gene_id "g3";
scaffold1761	AUGUSTUS	stop_codon	53473	53475	.	+	0	transcript_id "g3.t1"; gene_id "g3";
scaffold1761	AUGUSTUS	tts	53680	53680	.	+	.	transcript_id "g3.t1"; gene_id "g3";
# coding sequence = [atggtagccaaaagaattcaacctcatgttatattagtaccatacccaagccaaggtcacattaatccacttcttcaat
# ttgcaaaacgtttagcttcaaaaggtgttaaatcaacattagccacaactaaatacactataaactctattaattcacctaatatctccgttgaatca
# atttctgatggatttgacgaatgtggtttcactcaagcccaaaatacagacgcgttcctcaagtcgttcagagaaaatggttcgagaagtctgtcaca
# gataatcacaaaatacgaaaattcaagacatcctataagttgcattgtttatgattcattctttccatgggctcttgatgttgcaaaaaaacatgaga
# tctatggagcatctttttttacgaattcggttacggtatgtgctgtttttgctcatattcatcatggaacgttatcgttgcctgtgaaaatggaccaa
# aatgagccaattttgttgcctcatttgccttgtttgtatccaaatgatgttcctggatttattaaagagcctcaaagttaccctgcttatttagctat
# gaaaatgagtcaattctctaatttggaaaacgtggattggatttttgataattcttttcaagagcttgaaggagagatagcaagaggagtttcagagt
# tttggccagcaaagttgataggaccaatggtgccatcatcatatttagatggaagaatagaaaatgacaaaggatatggagcaagtttatggaaaccc
# cttagtgaagaatgtgtcaattggctaaaaacaaagccaaaaagatcaataatttacatttcatttggaagtatggtatcacttacacaaaaacaaat
# agaagaaatagcatatgctttaataggaagcaacatggatttcctttgggttgtaagagatattgaaaaatgcaaattgcctaaaggattcatagaat
# ccacaataggtaaaggactcattgtgtcatggtgcaatcagctcgagacgctagcgaatcaagctattggttgttttgtgactcactgtggatggaac
# tcgacgctggaaggactaagccttggcgtgccgatggtggctatgccacaattttcggatcaaatgacggatgcaaagtttattgatgagatatggga
# gattggtgtgagacctaagttggatgagatgttagggattgttaaaagagaagaattgttgttttgtttaaaagaggtaatggaaggagaaaagagtt
# atgagattagaaaaaatgctacaaaatggagagatttggctaagaaaacagttagtgaaggaggtagctcagacaaggctgttaatgagtttgtggag
# agtctaaacttagtttga]
# protein sequence = [MVAKRIQPHVILVPYPSQGHINPLLQFAKRLASKGVKSTLATTKYTINSINSPNISVESISDGFDECGFTQAQNTDAF
# LKSFRENGSRSLSQIITKYENSRHPISCIVYDSFFPWALDVAKKHEIYGASFFTNSVTVCAVFAHIHHGTLSLPVKMDQNEPILLPHLPCLYPNDVPG
# FIKEPQSYPAYLAMKMSQFSNLENVDWIFDNSFQELEGEIARGVSEFWPAKLIGPMVPSSYLDGRIENDKGYGASLWKPLSEECVNWLKTKPKRSIIY
# ISFGSMVSLTQKQIEEIAYALIGSNMDFLWVVRDIEKCKLPKGFIESTIGKGLIVSWCNQLETLANQAIGCFVTHCGWNSTLEGLSLGVPMVAMPQFS
# DQMTDAKFIDEIWEIGVRPKLDEMLGIVKREELLFCLKEVMEGEKSYEIRKNATKWRDLAKKTVSEGGSSDKAVNEFVESLNLV]
# end gene g3
###
# start gene g4
scaffold1761	AUGUSTUS	gene	54321	58834	0.01	-	.	g4
scaffold1761	AUGUSTUS	transcript	54321	58834	0.01	-	.	g4.t1
scaffold1761	AUGUSTUS	tts	54321	54321	.	-	.	transcript_id "g4.t1"; gene_id "g4";
scaffold1761	AUGUSTUS	exon	54321	54512	.	-	.	transcript_id "g4.t1"; gene_id "g4";
scaffold1761	AUGUSTUS	stop_codon	54435	54437	.	-	0	transcript_id "g4.t1"; gene_id "g4";
scaffold1761	AUGUSTUS	intron	54513	54875	0.36	-	.	transcript_id "g4.t1"; gene_id "g4";
scaffold1761	AUGUSTUS	intron	55029	55153	0.98	-	.	transcript_id "g4.t1"; gene_id "g4";
scaffold1761	AUGUSTUS	intron	55476	55834	0.96	-	.	transcript_id "g4.t1"; gene_id "g4";
scaffold1761	AUGUSTUS	intron	56287	56371	1	-	.	transcript_id "g4.t1"; gene_id "g4";
scaffold1761	AUGUSTUS	intron	56495	56666	0.43	-	.	transcript_id "g4.t1"; gene_id "g4";
scaffold1761	AUGUSTUS	intron	56952	58538	0.08	-	.	transcript_id "g4.t1"; gene_id "g4";
scaffold1761	AUGUSTUS	CDS	54435	54512	0.36	-	0	transcript_id "g4.t1"; gene_id "g4";
scaffold1761	AUGUSTUS	CDS	54876	55028	0.6	-	0	transcript_id "g4.t1"; gene_id "g4";
scaffold1761	AUGUSTUS	exon	54876	55028	.	-	.	transcript_id "g4.t1"; gene_id "g4";
scaffold1761	AUGUSTUS	CDS	55154	55475	0.98	-	1	transcript_id "g4.t1"; gene_id "g4";
scaffold1761	AUGUSTUS	exon	55154	55475	.	-	.	transcript_id "g4.t1"; gene_id "g4";
scaffold1761	AUGUSTUS	CDS	55835	56286	0.96	-	0	transcript_id "g4.t1"; gene_id "g4";
scaffold1761	AUGUSTUS	exon	55835	56286	.	-	.	transcript_id "g4.t1"; gene_id "g4";
scaffold1761	AUGUSTUS	CDS	56372	56494	1	-	0	transcript_id "g4.t1"; gene_id "g4";
scaffold1761	AUGUSTUS	exon	56372	56494	.	-	.	transcript_id "g4.t1"; gene_id "g4";
scaffold1761	AUGUSTUS	CDS	56667	56951	0.43	-	0	transcript_id "g4.t1"; gene_id "g4";
scaffold1761	AUGUSTUS	exon	56667	56951	.	-	.	transcript_id "g4.t1"; gene_id "g4";
scaffold1761	AUGUSTUS	CDS	58539	58811	0.83	-	0	transcript_id "g4.t1"; gene_id "g4";
scaffold1761	AUGUSTUS	exon	58539	58834	.	-	.	transcript_id "g4.t1"; gene_id "g4";
scaffold1761	AUGUSTUS	start_codon	58809	58811	.	-	0	transcript_id "g4.t1"; gene_id "g4";
scaffold1761	AUGUSTUS	tss	58834	58834	.	-	.	transcript_id "g4.t1"; gene_id "g4";
scaffold1761	AUGUSTUS	protein_match	54438	54485	3.87	-	0	target "unknown_N[1..16]"; target_start 545; transcript_id "g4.t1"; gene_id "g4";
scaffold1761	AUGUSTUS	protein_match	54501	54512	7.44	-	0	target "unknown_M[127..130]"; target_start 410; transcript_id "g4.t1"; gene_id "g4";
scaffold1761	AUGUSTUS	protein_match	54876	55028	6.93	-	0	target "unknown_M[76..126]"; target_start 410; transcript_id "g4.t1"; gene_id "g4";
scaffold1761	AUGUSTUS	protein_match	55154	55378	6.98	-	0	target "unknown_M[1..75]"; target_start 410; transcript_id "g4.t1"; gene_id "g4";
scaffold1761	AUGUSTUS	protein_match	55406	55474	6.54	-	0	target "unknown_L[1..23]"; target_start 378; transcript_id "g4.t1"; gene_id "g4";
scaffold1761	AUGUSTUS	protein_match	55475	55475	1	-	1	target "unknown_K[56..56]"; target_start 322; transcript_id "g4.t1"; gene_id "g4";
scaffold1761	AUGUSTUS	protein_match	55835	56001	8.61	-	0	target "unknown_K[1..56]"; target_start 322; transcript_id "g4.t1"; gene_id "g4";
scaffold1761	AUGUSTUS	protein_match	56005	56073	2.48	-	0	target "unknown_J[1..23]"; target_start 298; transcript_id "g4.t1"; gene_id "g4";
scaffold1761	AUGUSTUS	protein_match	56161	56286	7.64	-	0	target "unknown_H[1..42]"; target_start 227; transcript_id "g4.t1"; gene_id "g4";
scaffold1761	AUGUSTUS	protein_match	56372	56425	7.05	-	0	target "unknown_G[1..18]"; target_start 209; transcript_id "g4.t1"; gene_id "g4";
scaffold1761	AUGUSTUS	protein_match	56435	56494	6.83	-	0	target "unknown_F[51..70]"; target_start 136; transcript_id "g4.t1"; gene_id "g4";
scaffold1761	AUGUSTUS	protein_match	56667	56816	5.78	-	0	target "unknown_F[1..50]"; target_start 136; transcript_id "g4.t1"; gene_id "g4";
scaffold1761	AUGUSTUS	protein_match	56829	56951	7.03	-	0	target "unknown_E[16..56]"; target_start 76; transcript_id "g4.t1"; gene_id "g4";
scaffold1761	AUGUSTUS	protein_match	58539	58583	4.27	-	0	target "unknown_E[1..15]"; target_start 76; transcript_id "g4.t1"; gene_id "g4";
scaffold1761	AUGUSTUS	protein_match	58602	58625	5.34	-	0	target "unknown_D[1..8]"; target_start 62; transcript_id "g4.t1"; gene_id "g4";
scaffold1761	AUGUSTUS	protein_match	58707	58760	2.95	-	0	target "unknown_B[1..18]"; target_start 17; transcript_id "g4.t1"; gene_id "g4";
# coding sequence = [atgattttacagcattcaatttcaatttgtaagctatggaggtggtcatctccaccaaacctctacttgtttcgaccct
# ctgttgcttatcaaccacactgttgtaggattagagcatttgggtctgctgtttcatcctctaaagttgttgaaacaaatacaaatgagacatttttt
# gctgaagaaagtgtttcttggacctctttgggtgtgtctgaatcattatctcgtgctttatctagtagtggccttcgtagaccatctttaattcaggc
# agcttgtataccaagtatactttcaggtgttgatgtggtggttgctgcagagactggtagcggcaagactcatggttacctagtgccactgattgata
# agctatgccaaatatctgatagttcaggggctattactggtcaggatgccaggaagcacaatcgtctttcgcttattctttgccctaatgttatgtta
# tgtgagcaagtggttagaatggccaatagtctttgcaatgatagtggtacaccacttctcagtattgcagctgtttgtggccgacaggtctggcctgt
# aaaagaaccagatgtaatggtgtctactccggcagcacttctaaattatctctattctatagatccagaaaggcgaagacgttcagagtttatacgta
# gtgttaaatatgtggtttttgacgaggcagatatgctgctttgtggaagtttccagaaccaagtggtccgacttataaatatgcttcgttttgatgag
# aagcagttatctcgttctaaaaattctggagctgagatatcatcaacttcagacttggaagagtttagggacctaaaagcagattatggtgaagatgc
# agatgcagatgaagatgaagatgaagatgaagatgaggatgaagatactgaagttggcgaagataaagcaaatctagaaacagataccaaggggttaa
# agagaagagattggcgaagagtgagaaaaatatatgagcggagcaagcagtacatttttgttgcagcgacccttcctgaaaatgggaagagaactgct
# ggaggagtgttgaagcggatgtttcctgaagctacctgggttagtggaaattatcttcatcagcacagcccaaggttggagcaaaggtggattgaagt
# ttcagttgacacccaagtggatattctcataaatgctgtggaaaatgggaattctatggtagatagtagtcctggagtgctccgaaccatggtctttg
# caaatactgttgacgctgtggaagctgttgctaatatcttgacaagagctggacttgaatgtttccgttaccatagtgatagctctttggaggagcgc
# acaaagaatttacttgatttccagcagaaaggtggtgtttttgtgtgtacggatgctgcagcacgtggtattgacattccaaatgtttcacatgttat
# tcaggcagagtttgccacgtctgctgtagatttcttgcacagggttggacgtacagctagagcaggccaacctggccttgttacgagtctatattcag
# aatcaaaccgtgatctagttgctgccattcgtcatgcagaaaaaattgaagagccagtggagaaagcatttagcagaaaaaggagttttcgcaataaa
# atcaagaaaagaggcagagaagcttcacacatgaggtga]
# protein sequence = [MILQHSISICKLWRWSSPPNLYLFRPSVAYQPHCCRIRAFGSAVSSSKVVETNTNETFFAEESVSWTSLGVSESLSRA
# LSSSGLRRPSLIQAACIPSILSGVDVVVAAETGSGKTHGYLVPLIDKLCQISDSSGAITGQDARKHNRLSLILCPNVMLCEQVVRMANSLCNDSGTPL
# LSIAAVCGRQVWPVKEPDVMVSTPAALLNYLYSIDPERRRRSEFIRSVKYVVFDEADMLLCGSFQNQVVRLINMLRFDEKQLSRSKNSGAEISSTSDL
# EEFRDLKADYGEDADADEDEDEDEDEDEDTEVGEDKANLETDTKGLKRRDWRRVRKIYERSKQYIFVAATLPENGKRTAGGVLKRMFPEATWVSGNYL
# HQHSPRLEQRWIEVSVDTQVDILINAVENGNSMVDSSPGVLRTMVFANTVDAVEAVANILTRAGLECFRYHSDSSLEERTKNLLDFQQKGGVFVCTDA
# AARGIDIPNVSHVIQAEFATSAVDFLHRVGRTARAGQPGLVTSLYSESNRDLVAAIRHAEKIEEPVEKAFSRKRSFRNKIKKRGREASHMR]
# sequence of block unknown_N   545 [FRNKIKKRGREASHMR] 561
# sequence of block unknown_M   410 [GVLRTMVFANTVDAVEAVANILTRAGLECFRYHSDSSLEERTKNLLDFQQKGGVFVCTDAAARGIDIPNVSHVIQAEFATSAVDFLHRVGRTARAGQPGLVTSLYSESNRDLVAAIRHAEKIEEPVEKAF] 540
# sequence of block unknown_L   378 [LEQRWIEVSVDTQVDILINAVEN] 401
# sequence of block unknown_K   322 [RDWRRVRKIYERSKQYIFVAATLPENGKRTAGGVLKRMFPEATWVSGNYLHQHSPR] 378
# sequence of block unknown_J   298 [DEDEDTEVGEDKANLETDTKGLK] 321
# sequence of block unknown_H   227 [VFDEADMLLCGSFQNQVVRLINMLRFDEKQLSRSKNSGAEIS] 269
# sequence of block unknown_G   209 [IDPERRRRSEFIRSVKYV] 227
# sequence of block unknown_F   136 [TGQDARKHNRLSLILCPNVMLCEQVVRMANSLCNDSGTPLLSIAAVCGRQVWPVKEPDVMVSTPAALLNY] 206
# sequence of block unknown_E    76 [RALSSSGLRRPSLIQAACIPSILSGVDVVVAAETGSGKTHGYLVPLIDKLCQISDS] 132
# sequence of block unknown_D    62 [SVSWTSLG] 70
# sequence of block unknown_B    17 [PPNLYLFRPSVAYQPHCC] 35
# end gene g4
###
# start gene g5
scaffold1761	AUGUSTUS	gene	60579	67867	0.01	+	.	g5
scaffold1761	AUGUSTUS	transcript	60579	67867	0.01	+	.	g5.t1
scaffold1761	AUGUSTUS	tss	60579	60579	.	+	.	transcript_id "g5.t1"; gene_id "g5";
scaffold1761	AUGUSTUS	exon	60579	60751	.	+	.	transcript_id "g5.t1"; gene_id "g5";
scaffold1761	AUGUSTUS	start_codon	60647	60649	.	+	0	transcript_id "g5.t1"; gene_id "g5";
scaffold1761	AUGUSTUS	intron	60752	60835	1	+	.	transcript_id "g5.t1"; gene_id "g5";
scaffold1761	AUGUSTUS	intron	60974	61191	0.84	+	.	transcript_id "g5.t1"; gene_id "g5";
scaffold1761	AUGUSTUS	intron	61266	61796	0.25	+	.	transcript_id "g5.t1"; gene_id "g5";
scaffold1761	AUGUSTUS	intron	62180	62265	0.91	+	.	transcript_id "g5.t1"; gene_id "g5";
scaffold1761	AUGUSTUS	intron	62410	63480	0.43	+	.	transcript_id "g5.t1"; gene_id "g5";
scaffold1761	AUGUSTUS	intron	63780	63845	0.58	+	.	transcript_id "g5.t1"; gene_id "g5";
scaffold1761	AUGUSTUS	intron	63940	64050	0.96	+	.	transcript_id "g5.t1"; gene_id "g5";
scaffold1761	AUGUSTUS	intron	64182	64464	0.76	+	.	transcript_id "g5.t1"; gene_id "g5";
scaffold1761	AUGUSTUS	intron	64528	65095	0.51	+	.	transcript_id "g5.t1"; gene_id "g5";
scaffold1761	AUGUSTUS	intron	65276	65361	0.99	+	.	transcript_id "g5.t1"; gene_id "g5";
scaffold1761	AUGUSTUS	intron	65416	66616	0.81	+	.	transcript_id "g5.t1"; gene_id "g5";
scaffold1761	AUGUSTUS	intron	66698	67182	0.91	+	.	transcript_id "g5.t1"; gene_id "g5";
scaffold1761	AUGUSTUS	intron	67251	67415	0.97	+	.	transcript_id "g5.t1"; gene_id "g5";
scaffold1761	AUGUSTUS	intron	67501	67609	1	+	.	transcript_id "g5.t1"; gene_id "g5";
scaffold1761	AUGUSTUS	CDS	60647	60751	1	+	0	transcript_id "g5.t1"; gene_id "g5";
scaffold1761	AUGUSTUS	CDS	60836	60973	1	+	0	transcript_id "g5.t1"; gene_id "g5";
scaffold1761	AUGUSTUS	exon	60836	60973	.	+	.	transcript_id "g5.t1"; gene_id "g5";
scaffold1761	AUGUSTUS	CDS	61192	61265	0.8	+	0	transcript_id "g5.t1"; gene_id "g5";
scaffold1761	AUGUSTUS	exon	61192	61265	.	+	.	transcript_id "g5.t1"; gene_id "g5";
scaffold1761	AUGUSTUS	CDS	61797	62179	0.24	+	1	transcript_id "g5.t1"; gene_id "g5";
scaffold1761	AUGUSTUS	exon	61797	62179	.	+	.	transcript_id "g5.t1"; gene_id "g5";
scaffold1761	AUGUSTUS	CDS	62266	62409	0.5	+	2	transcript_id "g5.t1"; gene_id "g5";
scaffold1761	AUGUSTUS	exon	62266	62409	.	+	.	transcript_id "g5.t1"; gene_id "g5";
scaffold1761	AUGUSTUS	CDS	63481	63779	0.21	+	2	transcript_id "g5.t1"; gene_id "g5";
scaffold1761	AUGUSTUS	exon	63481	63779	.	+	.	transcript_id "g5.t1"; gene_id "g5";
scaffold1761	AUGUSTUS	CDS	63846	63939	0.98	+	0	transcript_id "g5.t1"; gene_id "g5";
scaffold1761	AUGUSTUS	exon	63846	63939	.	+	.	transcript_id "g5.t1"; gene_id "g5";
scaffold1761	AUGUSTUS	CDS	64051	64181	0.96	+	2	transcript_id "g5.t1"; gene_id "g5";
scaffold1761	AUGUSTUS	exon	64051	64181	.	+	.	transcript_id "g5.t1"; gene_id "g5";
scaffold1761	AUGUSTUS	CDS	64465	64527	0.4	+	0	transcript_id "g5.t1"; gene_id "g5";
scaffold1761	AUGUSTUS	exon	64465	64527	.	+	.	transcript_id "g5.t1"; gene_id "g5";
scaffold1761	AUGUSTUS	CDS	65096	65275	1	+	0	transcript_id "g5.t1"; gene_id "g5";
scaffold1761	AUGUSTUS	exon	65096	65275	.	+	.	transcript_id "g5.t1"; gene_id "g5";
scaffold1761	AUGUSTUS	CDS	65362	65415	0.99	+	0	transcript_id "g5.t1"; gene_id "g5";
scaffold1761	AUGUSTUS	exon	65362	65415	.	+	.	transcript_id "g5.t1"; gene_id "g5";
scaffold1761	AUGUSTUS	CDS	66617	66697	0.91	+	0	transcript_id "g5.t1"; gene_id "g5";
scaffold1761	AUGUSTUS	exon	66617	66697	.	+	.	transcript_id "g5.t1"; gene_id "g5";
scaffold1761	AUGUSTUS	CDS	67183	67250	0.97	+	0	transcript_id "g5.t1"; gene_id "g5";
scaffold1761	AUGUSTUS	exon	67183	67250	.	+	.	transcript_id "g5.t1"; gene_id "g5";
scaffold1761	AUGUSTUS	CDS	67416	67500	0.98	+	1	transcript_id "g5.t1"; gene_id "g5";
scaffold1761	AUGUSTUS	exon	67416	67500	.	+	.	transcript_id "g5.t1"; gene_id "g5";
scaffold1761	AUGUSTUS	CDS	67610	67705	1	+	0	transcript_id "g5.t1"; gene_id "g5";
scaffold1761	AUGUSTUS	exon	67610	67867	.	+	.	transcript_id "g5.t1"; gene_id "g5";
scaffold1761	AUGUSTUS	stop_codon	67703	67705	.	+	0	transcript_id "g5.t1"; gene_id "g5";
scaffold1761	AUGUSTUS	tts	67867	67867	.	+	.	transcript_id "g5.t1"; gene_id "g5";
# coding sequence = [atgacgcgaaagaaggttgaatctccgccgcgtgatcctaatggaatgttttccggtatggttgtcttctttgtcggaa
# ccggagttatgtccctccggctacagatatggaagaggaaattgttgcaaatgggggctatatttaacgaccggtttactggaaatgtaactcatgtt
# tttgcaaaggatgcaaatttgcttcttgagaaatttgataaagaacttctgattcgcaccaaagctctttggggagtggtggttatgcgagcaatatg
# tgagataggacaattggttgcattaaagaagttgcaagagagaagatggtatagaagaagtagagcagttggtagatttcgtaggatctttgtaatta
# tggatttagcttgtaactttttggaggtagctagcatacccttaatgcagaagaatacaactttaactttatccaaaaaaaaaaaactcttgaatgaa
# gaggaggatagagacattatgctggagctttggagcattctaaaagatgataggattttgggtattgaagagattaagggtgatattcgtaggatgag
# taggggaagagtgatcaggccatatgtttgcccatccctgaaattcgaagaagtcttttatgggacagtcaagggcaagaagaagattcaaatccacg
# attctaccatgcatgagggtgtgtccctaagagattctccagaagtagtcccagaccgcttacccatgagaggaaccagatcagaatcagtgaaagaa
# ttcctcagagaaatcggaatcaatggaaagaggagaagaaacaattctttttcctttgtttctagcactcttgcgagtggaggaggagagtcccttag
# tcctaaagctgataatgatggtcattctgataatgacggtcattctagagttacactaaagaaaagtcgaatatctgctgaagatgccaagaattcat
# gcccaagacacgtgaatgacaataaagaccgtgttgatccacgagatactaaaagtgcctctttactcgcatcacactcttcaagcccagaagtgaca
# agtcctgaggccattcattctcttaataagcctgtaagttcagcagcaaattgcccttgcttaatatgttctcctgagccagaggttggaacatcaga
# ctcatcttcactttataagcctccggatttaaaccgaaatatcactcagatattcgggaagcttctcaacatatatagagcactgggtgatgaccgga
# gatcattcagctattataaagctataccagttattgagaaactgccattcaaaattgagagtttggaccaggttaagcacctaccttctattggaaag
# tcaatgcaagatcatattcaggagatagtgaccacaggaaagctgtccaaattggaacactttgagaaggatgaaaaggtaaaaacaatcagcttatt
# tggagaggtttggggtgttggtccatccactgccctaaaactttatgagaaaggacaccgaactcttgatgaccttagaaatgaggagtcactgactc
# gttctcaaaggatagggttgaaatattttgatgacatccagaccaggattcaacggcatgaggtcaaagagatggaacgtttgctacagaaagttgga
# gaagaaattttgcctggtggtaccgattcaggagttgacacatattttggtctctgcacttatcctggtcgagaactgcgacatcgtattgacttgaa
# ggtgtatccaagggatatatatgcatttggactgatagcatggactggaaatgacgtcttgaatagaaggcttagattgttagctgaatcgaagggct
# ttcttttggatgatacagggctatatcctgctactcatagttctgctggaaaacggactaaaggtagtgcaagcttgaagtttgaaactgagaagcaa
# gtgttcgaattccttggatttcccgcgcttgaaccaaatgaaaggaatttatga]
# protein sequence = [MTRKKVESPPRDPNGMFSGMVVFFVGTGVMSLRLQIWKRKLLQMGAIFNDRFTGNVTHVFAKDANLLLEKFDKELLIR
# TKALWGVVVMRAICEIGQLVALKKLQERRWYRRSRAVGRFRRIFVIMDLACNFLEVASIPLMQKNTTLTLSKKKKLLNEEEDRDIMLELWSILKDDRI
# LGIEEIKGDIRRMSRGRVIRPYVCPSLKFEEVFYGTVKGKKKIQIHDSTMHEGVSLRDSPEVVPDRLPMRGTRSESVKEFLREIGINGKRRRNNSFSF
# VSSTLASGGGESLSPKADNDGHSDNDGHSRVTLKKSRISAEDAKNSCPRHVNDNKDRVDPRDTKSASLLASHSSSPEVTSPEAIHSLNKPVSSAANCP
# CLICSPEPEVGTSDSSSLYKPPDLNRNITQIFGKLLNIYRALGDDRRSFSYYKAIPVIEKLPFKIESLDQVKHLPSIGKSMQDHIQEIVTTGKLSKLE
# HFEKDEKVKTISLFGEVWGVGPSTALKLYEKGHRTLDDLRNEESLTRSQRIGLKYFDDIQTRIQRHEVKEMERLLQKVGEEILPGGTDSGVDTYFGLC
# TYPGRELRHRIDLKVYPRDIYAFGLIAWTGNDVLNRRLRLLAESKGFLLDDTGLYPATHSSAGKRTKGSASLKFETEKQVFEFLGFPALEPNERNL]
# end gene g5
###
# start gene g6
scaffold1761	AUGUSTUS	gene	68849	70663	0.14	+	.	g6
scaffold1761	AUGUSTUS	transcript	68849	70663	0.14	+	.	g6.t1
scaffold1761	AUGUSTUS	tss	68849	68849	.	+	.	transcript_id "g6.t1"; gene_id "g6";
scaffold1761	AUGUSTUS	exon	68849	69094	.	+	.	transcript_id "g6.t1"; gene_id "g6";
scaffold1761	AUGUSTUS	start_codon	68873	68875	.	+	0	transcript_id "g6.t1"; gene_id "g6";
scaffold1761	AUGUSTUS	intron	69095	69220	1	+	.	transcript_id "g6.t1"; gene_id "g6";
scaffold1761	AUGUSTUS	intron	69317	70312	1	+	.	transcript_id "g6.t1"; gene_id "g6";
scaffold1761	AUGUSTUS	CDS	68873	69094	1	+	0	transcript_id "g6.t1"; gene_id "g6";
scaffold1761	AUGUSTUS	CDS	69221	69316	1	+	0	transcript_id "g6.t1"; gene_id "g6";
scaffold1761	AUGUSTUS	exon	69221	69316	.	+	.	transcript_id "g6.t1"; gene_id "g6";
scaffold1761	AUGUSTUS	CDS	70313	70507	1	+	0	transcript_id "g6.t1"; gene_id "g6";
scaffold1761	AUGUSTUS	exon	70313	70663	.	+	.	transcript_id "g6.t1"; gene_id "g6";
scaffold1761	AUGUSTUS	stop_codon	70505	70507	.	+	0	transcript_id "g6.t1"; gene_id "g6";
scaffold1761	AUGUSTUS	tts	70663	70663	.	+	.	transcript_id "g6.t1"; gene_id "g6";
# coding sequence = [atggcttcggctatttcacttgtctcttcatccattctcctttcttcttcatcttcgccctctgtttatcttccaatct
# caaattcagtcaattgggtttcatcttcttcatcgtacaaatgtatttcctcttgggtttctcccaaacgatgcagacaaaaccttatttgcagagct
# gctgaatacaaattccctgaccccattcctgagtttgctgatgctgaaacggagaagtttagagatcatttgcttaagaaacttccaaagaaggatat
# ctatggagattctgttgaagaaattgttggaatctgcactgagatcctcaacgagttcttacatgctgagtatggtggtccaggaacattactggttg
# ttccattcatcgatatggctgataccataaacgacagaggtttaccaggaggaccacaggctgcacgcgctgcagtcaaatgggcacaaagtcatgtt
# gacaatgattggaaggaatggaatagtggcaagaaaaagtaa]
# protein sequence = [MASAISLVSSSILLSSSSSPSVYLPISNSVNWVSSSSSYKCISSWVSPKRCRQNLICRAAEYKFPDPIPEFADAETEK
# FRDHLLKKLPKKDIYGDSVEEIVGICTEILNEFLHAEYGGPGTLLVVPFIDMADTINDRGLPGGPQAARAAVKWAQSHVDNDWKEWNSGKKK]
# end gene g6
###
# start gene g7
scaffold1761	AUGUSTUS	gene	70704	76484	0.01	-	.	g7
scaffold1761	AUGUSTUS	transcript	70704	76484	0.01	-	.	g7.t1
scaffold1761	AUGUSTUS	tts	70704	70704	.	-	.	transcript_id "g7.t1"; gene_id "g7";
scaffold1761	AUGUSTUS	exon	70704	71152	.	-	.	transcript_id "g7.t1"; gene_id "g7";
scaffold1761	AUGUSTUS	stop_codon	70929	70931	.	-	0	transcript_id "g7.t1"; gene_id "g7";
scaffold1761	AUGUSTUS	intron	71153	71243	0.86	-	.	transcript_id "g7.t1"; gene_id "g7";
scaffold1761	AUGUSTUS	intron	71334	71467	0.65	-	.	transcript_id "g7.t1"; gene_id "g7";
scaffold1761	AUGUSTUS	intron	71672	72088	0.25	-	.	transcript_id "g7.t1"; gene_id "g7";
scaffold1761	AUGUSTUS	intron	72257	72462	0.41	-	.	transcript_id "g7.t1"; gene_id "g7";
scaffold1761	AUGUSTUS	intron	72604	72879	0.49	-	.	transcript_id "g7.t1"; gene_id "g7";
scaffold1761	AUGUSTUS	intron	73175	74290	0.04	-	.	transcript_id "g7.t1"; gene_id "g7";
scaffold1761	AUGUSTUS	intron	74311	74395	0.87	-	.	transcript_id "g7.t1"; gene_id "g7";
scaffold1761	AUGUSTUS	intron	74448	74624	0.96	-	.	transcript_id "g7.t1"; gene_id "g7";
scaffold1761	AUGUSTUS	intron	74733	75032	0.57	-	.	transcript_id "g7.t1"; gene_id "g7";
scaffold1761	AUGUSTUS	intron	75078	75199	0.56	-	.	transcript_id "g7.t1"; gene_id "g7";
scaffold1761	AUGUSTUS	intron	75344	75420	0.93	-	.	transcript_id "g7.t1"; gene_id "g7";
scaffold1761	AUGUSTUS	intron	75514	75761	0.78	-	.	transcript_id "g7.t1"; gene_id "g7";
scaffold1761	AUGUSTUS	intron	75861	76182	0.89	-	.	transcript_id "g7.t1"; gene_id "g7";
scaffold1761	AUGUSTUS	intron	76264	76387	0.79	-	.	transcript_id "g7.t1"; gene_id "g7";
scaffold1761	AUGUSTUS	CDS	70929	71152	0.92	-	2	transcript_id "g7.t1"; gene_id "g7";
scaffold1761	AUGUSTUS	CDS	71244	71333	0.77	-	2	transcript_id "g7.t1"; gene_id "g7";
scaffold1761	AUGUSTUS	exon	71244	71333	.	-	.	transcript_id "g7.t1"; gene_id "g7";
scaffold1761	AUGUSTUS	CDS	71468	71671	0.59	-	2	transcript_id "g7.t1"; gene_id "g7";
scaffold1761	AUGUSTUS	exon	71468	71671	.	-	.	transcript_id "g7.t1"; gene_id "g7";
scaffold1761	AUGUSTUS	CDS	72089	72256	0.43	-	2	transcript_id "g7.t1"; gene_id "g7";
scaffold1761	AUGUSTUS	exon	72089	72256	.	-	.	transcript_id "g7.t1"; gene_id "g7";
scaffold1761	AUGUSTUS	CDS	72463	72603	0.38	-	2	transcript_id "g7.t1"; gene_id "g7";
scaffold1761	AUGUSTUS	exon	72463	72603	.	-	.	transcript_id "g7.t1"; gene_id "g7";
scaffold1761	AUGUSTUS	CDS	72880	73174	0.09	-	0	transcript_id "g7.t1"; gene_id "g7";
scaffold1761	AUGUSTUS	exon	72880	73174	.	-	.	transcript_id "g7.t1"; gene_id "g7";
scaffold1761	AUGUSTUS	CDS	74291	74310	0.16	-	2	transcript_id "g7.t1"; gene_id "g7";
scaffold1761	AUGUSTUS	exon	74291	74310	.	-	.	transcript_id "g7.t1"; gene_id "g7";
scaffold1761	AUGUSTUS	CDS	74396	74447	0.99	-	0	transcript_id "g7.t1"; gene_id "g7";
scaffold1761	AUGUSTUS	exon	74396	74447	.	-	.	transcript_id "g7.t1"; gene_id "g7";
scaffold1761	AUGUSTUS	CDS	74625	74732	0.95	-	0	transcript_id "g7.t1"; gene_id "g7";
scaffold1761	AUGUSTUS	exon	74625	74732	.	-	.	transcript_id "g7.t1"; gene_id "g7";
scaffold1761	AUGUSTUS	CDS	75033	75077	0.59	-	0	transcript_id "g7.t1"; gene_id "g7";
scaffold1761	AUGUSTUS	exon	75033	75077	.	-	.	transcript_id "g7.t1"; gene_id "g7";
scaffold1761	AUGUSTUS	CDS	75200	75343	0.95	-	0	transcript_id "g7.t1"; gene_id "g7";
scaffold1761	AUGUSTUS	exon	75200	75343	.	-	.	transcript_id "g7.t1"; gene_id "g7";
scaffold1761	AUGUSTUS	CDS	75421	75513	0.74	-	0	transcript_id "g7.t1"; gene_id "g7";
scaffold1761	AUGUSTUS	exon	75421	75513	.	-	.	transcript_id "g7.t1"; gene_id "g7";
scaffold1761	AUGUSTUS	CDS	75762	75860	0.96	-	0	transcript_id "g7.t1"; gene_id "g7";
scaffold1761	AUGUSTUS	exon	75762	75860	.	-	.	transcript_id "g7.t1"; gene_id "g7";
scaffold1761	AUGUSTUS	CDS	76183	76263	0.93	-	0	transcript_id "g7.t1"; gene_id "g7";
scaffold1761	AUGUSTUS	exon	76183	76263	.	-	.	transcript_id "g7.t1"; gene_id "g7";
scaffold1761	AUGUSTUS	CDS	76388	76417	0.77	-	0	transcript_id "g7.t1"; gene_id "g7";
scaffold1761	AUGUSTUS	exon	76388	76484	.	-	.	transcript_id "g7.t1"; gene_id "g7";
scaffold1761	AUGUSTUS	start_codon	76415	76417	.	-	0	transcript_id "g7.t1"; gene_id "g7";
scaffold1761	AUGUSTUS	tss	76484	76484	.	-	.	transcript_id "g7.t1"; gene_id "g7";
# coding sequence = [atgcactctttgctttatatggaattgctgcaaccttcttcttcaaaaagtggaacatctgatcatttgccaaagaaga
# ggccacaggaagcaacgtggtcagaatatgcggatgctgttggatcagcagttgtctcaaatgattccacaagaaagcatgtcaagttagagcaacaa
# aagggcgaccaaattctagctcttccatctggtcggtcatgtactcttgaattcgatggtgcttcaaagggaaatcctggacaagctggtgcaggagc
# tgttatacgggcggatgatggaagcatgaccctcaggctacgtgaaggtttaggagtggcaacaagcaatcatgctgaatacagggcctttattttgg
# gtttgaaacatgctcttagagaagggtttactagtattcgtgttcaaggtgactccaagcttgtttgtatgcagtggcctatgaagttggttgataac
# catatgaaaaattcagaagagatccaaggtctgtggaaggttaaaaatcaaaacatcgccatggtgtttgagcaggcaaaacaattgaaggaaaggtt
# cctttctttccgcatcattcatgtccttcgggaatcaaactctgatgcagatcagcaagcaaacttggctgttgaacttccagagggtcaaattcaag
# aggagagaaaagtagtaccgacttatgcttcatctgcaatgaagattttgatgattacgagaggtttacggttattggctaccgcaaatttgaactcc
# tcgccgttgatttaccggcggcattcgttttactcgacgtcgtttttctctagttcgtctcggttgaatgctaactttgccgcagatgatttgctgct
# cggcgatcaattagctaccttggcttccaaagcggagacttctcagaatctacttcagcctggtgtcgttgtctatgacggcgtttgtcatctctgtc
# acaacggcaggaagatggtaggagctaccattttgagagaacacaagcaaggtagcttgtttactgtcctagtagtgtattttggcaagcatttagaa
# agcgagaagccacttttgggcgaagttttcttgtacaaaccggcaaacagtgtgaaatgggtgattaaagctgacagggataagaaaatcaagttctg
# ttgcttgcagtcaaaggctgctgaaccttacatgagtgtgtgtgatcttgatcgagatgacgttcgtcgtcgcttcttattcattgaaggtccaggtt
# tataccatcaaggctccactgatacggttgcgctcaatgnnnnnnnnnnnnnngtaaagagatatgtgctaactcctactgtaaatccttttgacagc
# tttacccccatgaattcagatacggttgcgctcaatgtgcttccagctgatataattggaattgtaattcatagttttacccattgtttcaaggtgca
# tatagttaaaacagatttggagcatttagtggaataccttgttgctttctgtacgttgagatccagtgtagcagcctttctgctgatccttcctattc
# ttgcacaattaagcatactgactgcactgagggttctagctcacttgccattaccttactctgcgctgagttacttcatgattgtacctactccttta
# agggatgctgtttacgatcatgttgccaaggagaggtataaatggtttgggaagagtgatgactgtttagttctccgggaacaagacttgcttgatcg
# cttcattgatagggaagagttgcttgaacgtagccgatcagttttgtga]
# protein sequence = [MHSLLYMELLQPSSSKSGTSDHLPKKRPQEATWSEYADAVGSAVVSNDSTRKHVKLEQQKGDQILALPSGRSCTLEFD
# GASKGNPGQAGAGAVIRADDGSMTLRLREGLGVATSNHAEYRAFILGLKHALREGFTSIRVQGDSKLVCMQWPMKLVDNHMKNSEEIQGLWKVKNQNI
# AMVFEQAKQLKERFLSFRIIHVLRESNSDADQQANLAVELPEGQIQEERKVVPTYASSAMKILMITRGLRLLATANLNSSPLIYRRHSFYSTSFFSSS
# SRLNANFAADDLLLGDQLATLASKAETSQNLLQPGVVVYDGVCHLCHNGRKMVGATILREHKQGSLFTVLVVYFGKHLESEKPLLGEVFLYKPANSVK
# WVIKADRDKKIKFCCLQSKAAEPYMSVCDLDRDDVRRRFLFIEGPGLYHQGSTDTVALNXXXXXVKRYVLTPTVNPFDSFTPMNSDTVALNVLPADII
# GIVIHSFTHCFKVHIVKTDLEHLVEYLVAFCTLRSSVAAFLLILPILAQLSILTALRVLAHLPLPYSALSYFMIVPTPLRDAVYDHVAKERYKWFGKS
# DDCLVLREQDLLDRFIDREELLERSRSVL]
# end gene g7
###
# command line:
# augustus --codingseq=1 --proteinprofile=/home/pgsb/tetiana.nosenko/lineages/embryophyta_odb9/prfl/EOG093606Q8.prfl --predictionStart=36584 --predictionEnd=76923 --species=arabidopsis ./tmp/scaffold1761Schil_BUSCO_geno_206160443_.temp
```
