## Supplementary material for "The *de novo* reference genome and transcriptome assemblies of the wild tomato species *Solanum chilense*": EOG093606Q8.out.3

```
# Please cite: Mario Stanke, Mark Diekhans, Robert Baertsch, David Haussler (2008),
# Using native and syntenically mapped cDNA alignments to improve de novo gene finding
# Bioinformatics 24: 637-644, doi 10.1093/bioinformatics/btn013
# No extrinsic information on sequences given.
# Using protein profile unknown
# --[16..307]--> unknown_B (18) <--[13..28]--> unknown_D (8) <--[6..15]--> unknown_E (56) <--[0..6]--> unknown_F (70) <--[0..3]--> unknown_G (18) <--[0..23]--> unknown_H (42) <--[16..40]--> unknown_J (23) <--[0..1]--> unknown_K (56) <--[0..81]--> unknown_L (23) <--[1..12]--> unknown_M (130) <--[0..5]--> unknown_N (16) <--[0..21]--
# arabidopsis version. Using default transition matrix.
# We have hints for 0 sequences and for 0 of the sequences in the input set.
#
# ----- prediction on sequence number 1 (length = 37694, name = scaffold2171) -----
#
# Constraints/Hints:
# (none)
# Predicted genes for sequence number 1 on both strands
# start gene g1
scaffold2171	AUGUSTUS	gene	72011	76690	0.01	-	.	g1
scaffold2171	AUGUSTUS	transcript	72011	76690	0.01	-	.	g1.t1
scaffold2171	AUGUSTUS	tts	72011	72011	.	-	.	transcript_id "g1.t1"; gene_id "g1";
scaffold2171	AUGUSTUS	exon	72011	72529	.	-	.	transcript_id "g1.t1"; gene_id "g1";
scaffold2171	AUGUSTUS	stop_codon	72072	72074	.	-	0	transcript_id "g1.t1"; gene_id "g1";
scaffold2171	AUGUSTUS	intron	72530	74256	0.09	-	.	transcript_id "g1.t1"; gene_id "g1";
scaffold2171	AUGUSTUS	intron	74453	74524	0.05	-	.	transcript_id "g1.t1"; gene_id "g1";
scaffold2171	AUGUSTUS	intron	74689	75166	0.06	-	.	transcript_id "g1.t1"; gene_id "g1";
scaffold2171	AUGUSTUS	intron	75980	76179	0.99	-	.	transcript_id "g1.t1"; gene_id "g1";
scaffold2171	AUGUSTUS	intron	76302	76386	0.6	-	.	transcript_id "g1.t1"; gene_id "g1";
scaffold2171	AUGUSTUS	CDS	72072	72529	0.02	-	2	transcript_id "g1.t1"; gene_id "g1";
scaffold2171	AUGUSTUS	CDS	74257	74452	0.08	-	0	transcript_id "g1.t1"; gene_id "g1";
scaffold2171	AUGUSTUS	exon	74257	74452	.	-	.	transcript_id "g1.t1"; gene_id "g1";
scaffold2171	AUGUSTUS	CDS	74525	74688	0.05	-	2	transcript_id "g1.t1"; gene_id "g1";
scaffold2171	AUGUSTUS	exon	74525	74688	.	-	.	transcript_id "g1.t1"; gene_id "g1";
scaffold2171	AUGUSTUS	CDS	75167	75979	0.08	-	2	transcript_id "g1.t1"; gene_id "g1";
scaffold2171	AUGUSTUS	exon	75167	75979	.	-	.	transcript_id "g1.t1"; gene_id "g1";
scaffold2171	AUGUSTUS	CDS	76180	76301	0.61	-	1	transcript_id "g1.t1"; gene_id "g1";
scaffold2171	AUGUSTUS	exon	76180	76301	.	-	.	transcript_id "g1.t1"; gene_id "g1";
scaffold2171	AUGUSTUS	CDS	76387	76655	0.58	-	0	transcript_id "g1.t1"; gene_id "g1";
scaffold2171	AUGUSTUS	exon	76387	76690	.	-	.	transcript_id "g1.t1"; gene_id "g1";
scaffold2171	AUGUSTUS	start_codon	76653	76655	.	-	0	transcript_id "g1.t1"; gene_id "g1";
scaffold2171	AUGUSTUS	tss	76690	76690	.	-	.	transcript_id "g1.t1"; gene_id "g1";
# coding sequence = [atggaaactaccaacgtcgatcaagctctaattaattgtcatatattggcgattccgtatccaggtagaggccacatca
# atccattgatgaatctgtgcaagctcatagctacaacgtccacatcaaatcatctactacaagtctcttttattgtaactgaagagtggttcagcctt
# ttggaatcagagccaaagccagataatatacagtttcgaacaattccaaatgtaattccatcagaaaaggatcggggcaaagatttgttgggtgttgg
# ggagcggaggaatattccggtgggttcattttggcccatgtctcccacggttttctccatcctttatcgccagcaactactccgagctaatggacatt
# ttgaagccaatttgacagagcaaggagaagagctcgtaaattacattcccgggattacaccaatttgtgtaaaggatctcccacctgtgttctacagc
# aaacaccgggagatgttgcacttgattctggaagctgtatcactgttggtcaataaagcacaatacgccttgttcaccaccattgaagcattggaatc
# tcaagtaattgaggctttacaagctgaaattccggtccccatattcacagttggtccaacaatcccttacttgaataccgaattcaagactaaccagc
# ctagtccaaactacatgtcatggcttgatgatcaacctaacgactctgttctatacatatcccaaggaagtttcttgtcaatatcaaatacacagttg
# gatgaaattatagccggcgtgcacagcagtggtgtccgtacattttgggtggcacgtgagacttcttccttacttacagatggaattgggaagagggg
# aatcgtggtgccttggtgcgaccaattgagagttttgtgtcatcctagtgtaggtggattttggtcgcgcattgtggatggaattcaactaaggaagg
# tgcatttgcaggcgttccgtttcttacattcccccattgtggctgatcaatttaccaacagtaaacaaatagtggaggactggaagattgggtggagg
# gtcaatcaggaaagtgagaacctggttaagagagatgaaattgctctacttgtgcagagttttatggaccttgacagctacgacggaagagaaatgag
# gaaaagagcaatgggaatacgaaagatctttcaagaggcaattgaaggtagaggccacatcaatccattgatgaatctgtgcaagctcatagctgcaa
# cgtccataccaaatcatctacttcaagtctatgttatagtaacagaagaatggttcagctttttgaaatcagaggcaaaaccagataatatccaattt
# cgaacaatcccaaatcaccggttgatagtatacttgacggggttgcccaatgtgattttagctgattcgttcttgccgtgggccgtcggaattgggga
# acggaggaatattctggtggcttcattttggcccatgtctgcaacgattttctccctctattatcactatcaactatttcttgctaatggacattttg
# aagccaattccacagtgcaaggagaagaagtggtaaattacattcctgggattaagccaattcgcgtaaaggatctcccatcttcattcaacagcaaa
# cgccgggagatgttgcccttgcttctccaagttgtatcacaattagccaataaagcacaatatgccttgttcaccaccattggaacattggaatctca
# agtaattaaggctttacaagctaaatttccagtccccattttcactgttggtccaacaatcccttacatggataccgaattcaagactaacatgccta
# gtccaaactacatgtcatggcttgatgatcaacctaacgactctgtccagttaagatacctgtcaccaacaataccaagtcactgtactcacctattt
# attgctaaaggtcatgtttgcactaggaataaaacagttcttattagttttgttcttattttgggtattgtgctagtttga]
# protein sequence = [METTNVDQALINCHILAIPYPGRGHINPLMNLCKLIATTSTSNHLLQVSFIVTEEWFSLLESEPKPDNIQFRTIPNVI
# PSEKDRGKDLLGVGERRNIPVGSFWPMSPTVFSILYRQQLLRANGHFEANLTEQGEELVNYIPGITPICVKDLPPVFYSKHREMLHLILEAVSLLVNK
# AQYALFTTIEALESQVIEALQAEIPVPIFTVGPTIPYLNTEFKTNQPSPNYMSWLDDQPNDSVLYISQGSFLSISNTQLDEIIAGVHSSGVRTFWVAR
# ETSSLLTDGIGKRGIVVPWCDQLRVLCHPSVGGFWSRIVDGIQLRKVHLQAFRFLHSPIVADQFTNSKQIVEDWKIGWRVNQESENLVKRDEIALLVQ
# SFMDLDSYDGREMRKRAMGIRKIFQEAIEGRGHINPLMNLCKLIAATSIPNHLLQVYVIVTEEWFSFLKSEAKPDNIQFRTIPNHRLIVYLTGLPNVI
# LADSFLPWAVGIGERRNILVASFWPMSATIFSLYYHYQLFLANGHFEANSTVQGEEVVNYIPGIKPIRVKDLPSSFNSKRREMLPLLLQVVSQLANKA
# QYALFTTIGTLESQVIKALQAKFPVPIFTVGPTIPYMDTEFKTNMPSPNYMSWLDDQPNDSVQLRYLSPTIPSHCTHLFIAKGHVCTRNKTVLISFVL
# ILGIVLV]
# end gene g1
###
# start gene g2
scaffold2171	AUGUSTUS	gene	88326	90530	0.07	-	.	g2
scaffold2171	AUGUSTUS	transcript	88326	90530	0.07	-	.	g2.t1
scaffold2171	AUGUSTUS	tts	88326	88326	.	-	.	transcript_id "g2.t1"; gene_id "g2";
scaffold2171	AUGUSTUS	exon	88326	90530	.	-	.	transcript_id "g2.t1"; gene_id "g2";
scaffold2171	AUGUSTUS	stop_codon	88484	88486	.	-	0	transcript_id "g2.t1"; gene_id "g2";
scaffold2171	AUGUSTUS	CDS	88484	90472	0.91	-	0	transcript_id "g2.t1"; gene_id "g2";
scaffold2171	AUGUSTUS	start_codon	90470	90472	.	-	0	transcript_id "g2.t1"; gene_id "g2";
scaffold2171	AUGUSTUS	tss	90530	90530	.	-	.	transcript_id "g2.t1"; gene_id "g2";
# coding sequence = [atgaaccggcccgtcggaatcaagctggatccgtcaaagaagccggtgtacctcaccaaatcacagagagagcagttag
# ccctccatgacgagatcgccgatcagaaacgctgccacgaacatcttcaggttaagtacaaccgcccttcctccgataactgctgtagcaaaaagaac
# cgaaaaagagagagagacaggaacagtgacagagatagagggaaggaattaaatcgagttagattggagaatccggcagagaaggaacttgaagctat
# tcatgagcaatatttgggatctaagaaacccaagaaacgggtgattacatcctgtgcaaaactccgattatctttcgactgggagaactctgaagaca
# cttctcgtgacgtgaaccctctttatcaaaaccctcacgaagcccgtccacactttggtcgcggattctttggtggaatcgatcgaagggagcagaag
# aagcttgccatcaagaatgagaggaggttacaggaggagatttggaagaagggaggcgttgaggcgactgcagtagaagcagctgccttgaagaagaa
# ggaacaaaatgctgatttgtatgacacttttgacatgagggttgatcgccactggacagataagaagctggaggaaatgacagagagagattggagga
# tatttagggaggattacaacatatcctataaggggtcgaggataccccatcccatgaggaattgggccgagagcgccttaactacagagttgcttaag
# gcggttgagagggctggctacaggaagccctctcctattcaaatggcttcaattccgcttggacttcaacaacgtgacgtgattggggtcgcagaaac
# tggttcaggtaaaactgctgcttttgttctccctttgttgaattatatcactaggcttcctccattgagtgaagagaatgaggcagaggggccatatg
# cggttgtaatggcacccacacgagaactagctcaacaaattgaggatgagaccgtcaagtttgcacactatttgggtatcaaagttgtttctattgtt
# ggtgggcagtccatagaagagcaaggttttaggattaggcaaggttgtgaagttgtgattgcgacccctgggcgacttctcgattgcttggagagacg
# ttattgtgttctgaaccagtgtaattatgttgttctcgatgaggctgaccggatgattgatatgggttttggacctcaagttgttggtgtgctggatg
# caatgccttcaagtaatatgaaaccaaagaatgaggatgaaaagcttgatgagaataagatttatcgaaccacttatatgttcagtgctaccatgcca
# cctgccgtggagcggctggctagaaattacttgagaaatcctgttgtcgtgactattggcactgctggaaaggctactgacctcattactcagcatgt
# cttcatggtaaaggaatctgagaaaatgtttaagctgcagagatttctggatgagcttggagataagactgctattgtgttcatcaactctagaaagc
# gggttgacactgttgccaagcatctggataaagctggctatagggtaaccacactgcatggtgggaaatcacaggagcagagggaaatcagccttgaa
# ggatttaggacgaagaagtataatgtgttaattgctagtgatgttgccggtcgtggaattgatatacctgatgtggcccatgtgattaactatgatat
# gccaaacaaacttgaagcgtatacccatcgtattggacgtacaggtcgtgcaggaaagacaggtgtagccacaacgtttttgaccttgcaggatactg
# aagtcttttatgatcttaagcaaatgctcatccaaagcgacagtcctgttccccccgaacttgctaggcacgaagcttcaaagctcaagccgggaagt
# attcctggcagaccacctaggcggaacgatattgtttttactcattga]
# protein sequence = [MNRPVGIKLDPSKKPVYLTKSQREQLALHDEIADQKRCHEHLQVKYNRPSSDNCCSKKNRKRERDRNSDRDRGKELNR
# VRLENPAEKELEAIHEQYLGSKKPKKRVITSCAKLRLSFDWENSEDTSRDVNPLYQNPHEARPHFGRGFFGGIDRREQKKLAIKNERRLQEEIWKKGG
# VEATAVEAAALKKKEQNADLYDTFDMRVDRHWTDKKLEEMTERDWRIFREDYNISYKGSRIPHPMRNWAESALTTELLKAVERAGYRKPSPIQMASIP
# LGLQQRDVIGVAETGSGKTAAFVLPLLNYITRLPPLSEENEAEGPYAVVMAPTRELAQQIEDETVKFAHYLGIKVVSIVGGQSIEEQGFRIRQGCEVV
# IATPGRLLDCLERRYCVLNQCNYVVLDEADRMIDMGFGPQVVGVLDAMPSSNMKPKNEDEKLDENKIYRTTYMFSATMPPAVERLARNYLRNPVVVTI
# GTAGKATDLITQHVFMVKESEKMFKLQRFLDELGDKTAIVFINSRKRVDTVAKHLDKAGYRVTTLHGGKSQEQREISLEGFRTKKYNVLIASDVAGRG
# IDIPDVAHVINYDMPNKLEAYTHRIGRTGRAGKTGVATTFLTLQDTEVFYDLKQMLIQSDSPVPPELARHEASKLKPGSIPGRPPRRNDIVFTH]
# end gene g2
###
# start gene g3
scaffold2171	AUGUSTUS	gene	93231	99760	0.01	-	.	g3
scaffold2171	AUGUSTUS	transcript	93231	99760	0.01	-	.	g3.t1
scaffold2171	AUGUSTUS	tts	93231	93231	.	-	.	transcript_id "g3.t1"; gene_id "g3";
scaffold2171	AUGUSTUS	exon	93231	93460	.	-	.	transcript_id "g3.t1"; gene_id "g3";
scaffold2171	AUGUSTUS	exon	94558	94807	.	-	.	transcript_id "g3.t1"; gene_id "g3";
scaffold2171	AUGUSTUS	stop_codon	94567	94569	.	-	0	transcript_id "g3.t1"; gene_id "g3";
scaffold2171	AUGUSTUS	intron	94808	94960	0.68	-	.	transcript_id "g3.t1"; gene_id "g3";
scaffold2171	AUGUSTUS	intron	95055	96165	0.37	-	.	transcript_id "g3.t1"; gene_id "g3";
scaffold2171	AUGUSTUS	intron	96215	96351	0.88	-	.	transcript_id "g3.t1"; gene_id "g3";
scaffold2171	AUGUSTUS	intron	96439	96554	1	-	.	transcript_id "g3.t1"; gene_id "g3";
scaffold2171	AUGUSTUS	intron	96670	97045	0.97	-	.	transcript_id "g3.t1"; gene_id "g3";
scaffold2171	AUGUSTUS	intron	97180	97294	0.99	-	.	transcript_id "g3.t1"; gene_id "g3";
scaffold2171	AUGUSTUS	intron	97347	97657	0.61	-	.	transcript_id "g3.t1"; gene_id "g3";
scaffold2171	AUGUSTUS	intron	97733	98058	0.79	-	.	transcript_id "g3.t1"; gene_id "g3";
scaffold2171	AUGUSTUS	intron	98111	98298	0.54	-	.	transcript_id "g3.t1"; gene_id "g3";
scaffold2171	AUGUSTUS	intron	98373	98702	0.14	-	.	transcript_id "g3.t1"; gene_id "g3";
scaffold2171	AUGUSTUS	intron	98792	98888	0.6	-	.	transcript_id "g3.t1"; gene_id "g3";
scaffold2171	AUGUSTUS	intron	99012	99545	0.25	-	.	transcript_id "g3.t1"; gene_id "g3";
scaffold2171	AUGUSTUS	CDS	94567	94807	0.62	-	1	transcript_id "g3.t1"; gene_id "g3";
scaffold2171	AUGUSTUS	CDS	94961	95054	0.48	-	2	transcript_id "g3.t1"; gene_id "g3";
scaffold2171	AUGUSTUS	exon	94961	95054	.	-	.	transcript_id "g3.t1"; gene_id "g3";
scaffold2171	AUGUSTUS	CDS	96166	96214	0.88	-	0	transcript_id "g3.t1"; gene_id "g3";
scaffold2171	AUGUSTUS	exon	96166	96214	.	-	.	transcript_id "g3.t1"; gene_id "g3";
scaffold2171	AUGUSTUS	CDS	96352	96438	0.88	-	0	transcript_id "g3.t1"; gene_id "g3";
scaffold2171	AUGUSTUS	exon	96352	96438	.	-	.	transcript_id "g3.t1"; gene_id "g3";
scaffold2171	AUGUSTUS	CDS	96555	96669	1	-	1	transcript_id "g3.t1"; gene_id "g3";
scaffold2171	AUGUSTUS	exon	96555	96669	.	-	.	transcript_id "g3.t1"; gene_id "g3";
scaffold2171	AUGUSTUS	CDS	97046	97179	0.97	-	0	transcript_id "g3.t1"; gene_id "g3";
scaffold2171	AUGUSTUS	exon	97046	97179	.	-	.	transcript_id "g3.t1"; gene_id "g3";
scaffold2171	AUGUSTUS	CDS	97295	97346	0.62	-	1	transcript_id "g3.t1"; gene_id "g3";
scaffold2171	AUGUSTUS	exon	97295	97346	.	-	.	transcript_id "g3.t1"; gene_id "g3";
scaffold2171	AUGUSTUS	CDS	97658	97732	0.88	-	1	transcript_id "g3.t1"; gene_id "g3";
scaffold2171	AUGUSTUS	exon	97658	97732	.	-	.	transcript_id "g3.t1"; gene_id "g3";
scaffold2171	AUGUSTUS	CDS	98059	98110	0.82	-	2	transcript_id "g3.t1"; gene_id "g3";
scaffold2171	AUGUSTUS	exon	98059	98110	.	-	.	transcript_id "g3.t1"; gene_id "g3";
scaffold2171	AUGUSTUS	CDS	98299	98372	0.54	-	1	transcript_id "g3.t1"; gene_id "g3";
scaffold2171	AUGUSTUS	exon	98299	98372	.	-	.	transcript_id "g3.t1"; gene_id "g3";
scaffold2171	AUGUSTUS	CDS	98703	98791	0.15	-	0	transcript_id "g3.t1"; gene_id "g3";
scaffold2171	AUGUSTUS	exon	98703	98791	.	-	.	transcript_id "g3.t1"; gene_id "g3";
scaffold2171	AUGUSTUS	CDS	98889	99011	0.25	-	0	transcript_id "g3.t1"; gene_id "g3";
scaffold2171	AUGUSTUS	exon	98889	99011	.	-	.	transcript_id "g3.t1"; gene_id "g3";
scaffold2171	AUGUSTUS	CDS	99546	99575	0.23	-	0	transcript_id "g3.t1"; gene_id "g3";
scaffold2171	AUGUSTUS	exon	99546	99760	.	-	.	transcript_id "g3.t1"; gene_id "g3";
scaffold2171	AUGUSTUS	start_codon	99573	99575	.	-	0	transcript_id "g3.t1"; gene_id "g3";
scaffold2171	AUGUSTUS	tss	99760	99760	.	-	.	transcript_id "g3.t1"; gene_id "g3";
# coding sequence = [atgagtgagagagacatgggagagttgcgagctctgagatcagaaaatgggaagcgttccacttccctcgtcgtctcta
# ctaatttccagctccagttcctccatttttggaagatcatcatcaacgttttcctatcctcaccggcgattcagaaaggtgaaagcactatccgtttc
# ctgcgattactcctgtttcgaagtaaagccctcttacctttcaacttttcaatggccatcattttgcgctttgtatcatctatatacgagcagaagca
# atggatatatcacaggcttcctcttttttctcttcttctagtgtatggctccgtcactggactggcggagaaaggagttatgttaattaagtgggatg
# tctcttatcgacctccaggaaccaagatcgatctactgagtcaagtcaacctttccatccctgagaaaagttttggcttgatatttggacggagtggc
# agtggaaaaactactttgttgcagctgattgcagggttaagcaaaccaacatcaggttcaatatatgtgcaaagatatggtgatgatgatcaacagat
# taagtcacctgaacccttacaacctgaaagagttggcattgttttccaatttcctgagagatactttgttgcggacactgttcttgatgaagttacat
# ttggatggccaagacaaaagggtggcctacaattaagagagcttcttgcttctagacttcaaaaggccattatgtcggttggtctaacaggaatatct
# ttggataaggatccccattccttaagcggtggttacaaacgtcggctagcccttgctattcagttagttcaaacaccagatttattaatattggatga
# gcctcttgctggtcttgggaaatcagattggaaggctcgtgcagatgtggcaaaattgttaaaagatctgaagaaggagctaactttacttgttgtca
# gccatgacctcaatcaattatccataacttgtgaactctggaaacttttcacagacgccctgtccctttttcttgataactgggaaatccattgtttg
# ccacttccagacttggtggatactgggatttttcctctaccctactccactaggcttggatcatcagtcaggattcaaactcctgctctgcgactacc
# atacaagccgcatatactaccttggccacttccttggtcacatatggtggtcccatag]
# protein sequence = [MSERDMGELRALRSENGKRSTSLVVSTNFQLQFLHFWKIIINVFLSSPAIQKGESTIRFLRLLLFRSKALLPFNFSMA
# IILRFVSSIYEQKQWIYHRLPLFSLLLVYGSVTGLAEKGVMLIKWDVSYRPPGTKIDLLSQVNLSIPEKSFGLIFGRSGSGKTTLLQLIAGLSKPTSG
# SIYVQRYGDDDQQIKSPEPLQPERVGIVFQFPERYFVADTVLDEVTFGWPRQKGGLQLRELLASRLQKAIMSVGLTGISLDKDPHSLSGGYKRRLALA
# IQLVQTPDLLILDEPLAGLGKSDWKARADVAKLLKDLKKELTLLVVSHDLNQLSITCELWKLFTDALSLFLDNWEIHCLPLPDLVDTGIFPLPYSTRL
# GSSVRIQTPALRLPYKPHILPWPLPWSHMVVP]
# end gene g3
###
# start gene g4
scaffold2171	AUGUSTUS	gene	102965	103589	0.19	+	.	g4
scaffold2171	AUGUSTUS	transcript	102965	103589	0.19	+	.	g4.t1
scaffold2171	AUGUSTUS	tss	102965	102965	.	+	.	transcript_id "g4.t1"; gene_id "g4";
scaffold2171	AUGUSTUS	exon	102965	103589	.	+	.	transcript_id "g4.t1"; gene_id "g4";
scaffold2171	AUGUSTUS	start_codon	103039	103041	.	+	0	transcript_id "g4.t1"; gene_id "g4";
scaffold2171	AUGUSTUS	CDS	103039	103539	1	+	0	transcript_id "g4.t1"; gene_id "g4";
scaffold2171	AUGUSTUS	stop_codon	103537	103539	.	+	0	transcript_id "g4.t1"; gene_id "g4";
scaffold2171	AUGUSTUS	tts	103589	103589	.	+	.	transcript_id "g4.t1"; gene_id "g4";
# coding sequence = [atggaatcgaaccgcaagcgattaggactcgggaagctagtgaagtctttgtaccgagcagccgctgtagcatctaaac
# cgattcaacacgacgtattcatcgcgaatcaagtgatggaccgtccttcaactattcatcatcttcatcagaatcagaatcatcagccaattaagcaa
# aatttggttccttataatccaaatagtaatactttctcatcatcaagtactactactgctgcagtagatttcatactgaaccaggagcaagtgactgt
# tccacaaaagcccaaaatttcattttacgtaccacctgatcagagtactcacgatggtgagtactctaatagtagtagcagtactggtactgctacta
# cttattatgccaagactacgcttgacaatgaaagcgtagatctaaaagcagctagctacatatcaagtgttcaggagcgttttaggcttgaacgtgtt
# aattctgaacggaaggcgcagtgtttttaa]
# protein sequence = [MESNRKRLGLGKLVKSLYRAAAVASKPIQHDVFIANQVMDRPSTIHHLHQNQNHQPIKQNLVPYNPNSNTFSSSSTTT
# AAVDFILNQEQVTVPQKPKISFYVPPDQSTHDGEYSNSSSSTGTATTYYAKTTLDNESVDLKAASYISSVQERFRLERVNSERKAQCF]
# end gene g4
###
# command line:
# augustus --codingseq=1 --proteinprofile=/home/pgsb/tetiana.nosenko/lineages/embryophyta_odb9/prfl/EOG093606Q8.prfl --predictionStart=70330 --predictionEnd=108023 --species=arabidopsis ./tmp/scaffold2171Schil_BUSCO_geno_206160443_.temp
```
