## Supplementary material for "The *de novo* reference genome and transcriptome assemblies of the wild tomato species *Solanum chilense*": EOG093606QR.out.1

```
# Please cite: Mario Stanke, Mark Diekhans, Robert Baertsch, David Haussler (2008),
# Using native and syntenically mapped cDNA alignments to improve de novo gene finding
# Bioinformatics 24: 637-644, doi 10.1093/bioinformatics/btn013
# No extrinsic information on sequences given.
# Using protein profile unknown
# --[0..174]--> unknown_A (152) <--[0..15]--> unknown_B (82) <--[0..53]--> unknown_C (112) <--[0..1]--> unknown_D (50) <--[0..1]--
# arabidopsis version. Using default transition matrix.
# We have hints for 0 sequences and for 0 of the sequences in the input set.
#
# ----- prediction on sequence number 1 (length = 39038, name = scaffold1738) -----
#
# Constraints/Hints:
# (none)
# Predicted genes for sequence number 1 on both strands
# start gene g1
scaffold1738	AUGUSTUS	gene	52403	56603	0.27	-	.	g1
scaffold1738	AUGUSTUS	transcript	52403	56603	0.27	-	.	g1.t1
scaffold1738	AUGUSTUS	intron	53260	55255	0.92	-	.	transcript_id "g1.t1"; gene_id "g1";
scaffold1738	AUGUSTUS	CDS	52403	53259	0.75	-	1	transcript_id "g1.t1"; gene_id "g1";
scaffold1738	AUGUSTUS	exon	52403	53259	.	-	.	transcript_id "g1.t1"; gene_id "g1";
scaffold1738	AUGUSTUS	CDS	55256	56529	0.92	-	0	transcript_id "g1.t1"; gene_id "g1";
scaffold1738	AUGUSTUS	exon	55256	56603	.	-	.	transcript_id "g1.t1"; gene_id "g1";
scaffold1738	AUGUSTUS	start_codon	56527	56529	.	-	0	transcript_id "g1.t1"; gene_id "g1";
scaffold1738	AUGUSTUS	tss	56603	56603	.	-	.	transcript_id "g1.t1"; gene_id "g1";
# coding sequence = [atgccatcatcactgacttctctttctcctactaatctccattctcttttagaatcatgccgtccttttctccgcggag
# aattcgaatcaatcgacaaagatctccctagccttatcgccgttttacgttccgtcggcgccggcgaatgttggcataaacacggcagttttctcgat
# cacttaatcgatatttacaaaattctcaaaatctggaaagccccaaattccgtttgtctctgcggtcttttccattcagcttattcaaattcatatgt
# gaatctagctatattcgatccgtccaccggacgtgaaactgtacgtcgtcacgtcggtgaagctgctgagagattgattcatctgttctgtattgtgc
# ctcgtcagtcgttaattcatgacgatttgttgtttcggtatactgattcagatcttgttgagcatctcgagttttcaatggcgtcgttgagtaatgcg
# aaggagaagggttcgtttaatgaaaacgaagcgtggaggaagaaactggggtcgattttgcctgttgatggtgtaattgtgaagcatattaagacggg
# tgaagatgttttggtttcgaggagattagtagctgtgtttctactaatgacaatggcggatttcagtgatcagttgtttaattttcaggatttgttgt
# ttgagaattctaacgggagattggaatttaccggaaacaattcgcaaacaactctatggcccggtgatggaaagcccgggctatggatgaattcagcg
# tcaagaatgggtgcaatttatactctcatattaagagaagaagagataattattgaacaaagaaagcgtaatggcgaaagggttgttgtatccgggag
# ggacgaagagattgagcttgttattccaccggttttcgacaattgcacaagagttttggatgcagaagagcaaaaaatggcaagagaattgtattggg
# aaggtgtttgtgaagggtctaagagaggtttagattgggctaaagagaagttattgatgagtattgacaagaacccttttgtaggtgagcctcatgtg
# gtgttggggcaaatttatttgagcaaaggggagtttgaagaggctgaaaaagaggctgaaaaggggctaagattgatcttggaatgggggagtccatg
# ggacaaaagaatgtcttgggaaggttgggttgcttggacaagagttttgttgatgaaggcaaaagagaaaacttggccacaaaattcatggggcattc
# ttaatttgggtctagttagccagtggtgcctcctctcgtcgagcagctccaatctccggcagaaccaaacgttcatcggagaactcttgaagatctcc
# gccgcactgccgccgttcttcctctctccggtgagtgatttcaatatgactatttctgcaacactttcttcccatggaaaaatactcatgtcaccact
# tagaaagagtgaatgggcaaatcaacctgtgctctgtaaatctgttgaattgttcaaaaatggacgaaatgaataccgtatgtcaacaaatagcaaca
# aattccaatgccgtgcattggagatcgtaaataaatcttcaactaagtttcaccttgatgatgtaattgaatcccaacaatttgatagagaaactctt
# agtgcgatatttgaagtagcacaggagatggagaaaatcgagaagaactcgattggtggaagaagtgagattcttaagggttatcttatggctactct
# gttttatgaaccttcaactagaactaggctttcatttgaatctgctatgaagcgtttaggaggagaagtactaacaactgaaaatgctcgtgaatttt
# cgtctgcggcgaaaggtgaaacactagaagatacaattagaactgttgaaggttactctgatatcattgttatgaggcatttcgaaagtggtgctgct
# cgacgagctgcatcgactgcatctattccgattataaatgcaggagatggtccgggacaacacccgactcaggctcttctagatgtgtatacgattga
# acgagaaatagggaaactcgatggtataaacattgctcttgttggtgatttagcatacgggaggacagttcgttcacttgctcatttgcttg]
# protein sequence = [MPSSLTSLSPTNLHSLLESCRPFLRGEFESIDKDLPSLIAVLRSVGAGECWHKHGSFLDHLIDIYKILKIWKAPNSVC
# LCGLFHSAYSNSYVNLAIFDPSTGRETVRRHVGEAAERLIHLFCIVPRQSLIHDDLLFRYTDSDLVEHLEFSMASLSNAKEKGSFNENEAWRKKLGSI
# LPVDGVIVKHIKTGEDVLVSRRLVAVFLLMTMADFSDQLFNFQDLLFENSNGRLEFTGNNSQTTLWPGDGKPGLWMNSASRMGAIYTLILREEEIIIE
# QRKRNGERVVVSGRDEEIELVIPPVFDNCTRVLDAEEQKMARELYWEGVCEGSKRGLDWAKEKLLMSIDKNPFVGEPHVVLGQIYLSKGEFEEAEKEA
# EKGLRLILEWGSPWDKRMSWEGWVAWTRVLLMKAKEKTWPQNSWGILNLGLVSQWCLLSSSSSNLRQNQTFIGELLKISAALPPFFLSPVSDFNMTIS
# ATLSSHGKILMSPLRKSEWANQPVLCKSVELFKNGRNEYRMSTNSNKFQCRALEIVNKSSTKFHLDDVIESQQFDRETLSAIFEVAQEMEKIEKNSIG
# GRSEILKGYLMATLFYEPSTRTRLSFESAMKRLGGEVLTTENAREFSSAAKGETLEDTIRTVEGYSDIIVMRHFESGAARRAASTASIPIINAGDGPG
# QHPTQALLDVYTIEREIGKLDGINIALVGDLAYGRTVRSLAHLL]
# end gene g1
###
# start gene g2
scaffold1738	AUGUSTUS	gene	63298	69909	0.01	+	.	g2
scaffold1738	AUGUSTUS	transcript	63298	69909	0.01	+	.	g2.t1
scaffold1738	AUGUSTUS	tss	63298	63298	.	+	.	transcript_id "g2.t1"; gene_id "g2";
scaffold1738	AUGUSTUS	exon	63298	63368	.	+	.	transcript_id "g2.t1"; gene_id "g2";
scaffold1738	AUGUSTUS	exon	63902	64885	.	+	.	transcript_id "g2.t1"; gene_id "g2";
scaffold1738	AUGUSTUS	start_codon	64147	64149	.	+	0	transcript_id "g2.t1"; gene_id "g2";
scaffold1738	AUGUSTUS	intron	64886	65882	0.97	+	.	transcript_id "g2.t1"; gene_id "g2";
scaffold1738	AUGUSTUS	intron	66027	66600	0.65	+	.	transcript_id "g2.t1"; gene_id "g2";
scaffold1738	AUGUSTUS	intron	66699	66925	0.63	+	.	transcript_id "g2.t1"; gene_id "g2";
scaffold1738	AUGUSTUS	intron	67027	67134	0.4	+	.	transcript_id "g2.t1"; gene_id "g2";
scaffold1738	AUGUSTUS	intron	67203	67598	0.68	+	.	transcript_id "g2.t1"; gene_id "g2";
scaffold1738	AUGUSTUS	intron	67752	68029	0.52	+	.	transcript_id "g2.t1"; gene_id "g2";
scaffold1738	AUGUSTUS	intron	68146	68238	1	+	.	transcript_id "g2.t1"; gene_id "g2";
scaffold1738	AUGUSTUS	intron	68407	68906	0.99	+	.	transcript_id "g2.t1"; gene_id "g2";
scaffold1738	AUGUSTUS	intron	69132	69286	0.95	+	.	transcript_id "g2.t1"; gene_id "g2";
scaffold1738	AUGUSTUS	CDS	64147	64885	0.76	+	0	transcript_id "g2.t1"; gene_id "g2";
scaffold1738	AUGUSTUS	CDS	65883	66026	0.99	+	2	transcript_id "g2.t1"; gene_id "g2";
scaffold1738	AUGUSTUS	exon	65883	66026	.	+	.	transcript_id "g2.t1"; gene_id "g2";
scaffold1738	AUGUSTUS	CDS	66601	66698	0.64	+	2	transcript_id "g2.t1"; gene_id "g2";
scaffold1738	AUGUSTUS	exon	66601	66698	.	+	.	transcript_id "g2.t1"; gene_id "g2";
scaffold1738	AUGUSTUS	CDS	66926	67026	0.62	+	0	transcript_id "g2.t1"; gene_id "g2";
scaffold1738	AUGUSTUS	exon	66926	67026	.	+	.	transcript_id "g2.t1"; gene_id "g2";
scaffold1738	AUGUSTUS	CDS	67135	67202	0.4	+	1	transcript_id "g2.t1"; gene_id "g2";
scaffold1738	AUGUSTUS	exon	67135	67202	.	+	.	transcript_id "g2.t1"; gene_id "g2";
scaffold1738	AUGUSTUS	CDS	67599	67751	0.57	+	2	transcript_id "g2.t1"; gene_id "g2";
scaffold1738	AUGUSTUS	exon	67599	67751	.	+	.	transcript_id "g2.t1"; gene_id "g2";
scaffold1738	AUGUSTUS	CDS	68030	68145	1	+	2	transcript_id "g2.t1"; gene_id "g2";
scaffold1738	AUGUSTUS	exon	68030	68145	.	+	.	transcript_id "g2.t1"; gene_id "g2";
scaffold1738	AUGUSTUS	CDS	68239	68406	1	+	0	transcript_id "g2.t1"; gene_id "g2";
scaffold1738	AUGUSTUS	exon	68239	68406	.	+	.	transcript_id "g2.t1"; gene_id "g2";
scaffold1738	AUGUSTUS	CDS	68907	69131	0.99	+	0	transcript_id "g2.t1"; gene_id "g2";
scaffold1738	AUGUSTUS	exon	68907	69131	.	+	.	transcript_id "g2.t1"; gene_id "g2";
scaffold1738	AUGUSTUS	CDS	69287	69412	0.95	+	0	transcript_id "g2.t1"; gene_id "g2";
scaffold1738	AUGUSTUS	exon	69287	69909	.	+	.	transcript_id "g2.t1"; gene_id "g2";
scaffold1738	AUGUSTUS	stop_codon	69410	69412	.	+	0	transcript_id "g2.t1"; gene_id "g2";
scaffold1738	AUGUSTUS	tts	69909	69909	.	+	.	transcript_id "g2.t1"; gene_id "g2";
# coding sequence = [atgtggcgatcccggtcaccagatgatactgcttccactgtcactaatggtgaaagtgttagggttgaaacaccaactt
# ctgctaaagaaactgaatcacctttgcctgttcaagataagccaccagaacaaatgacaatgcctaagttagaagagaaagaggaagaaaaaccgaaa
# aagaccaaaaagccggctgaaatgaagagggtgtctagtgctggacttaggactgattctgtgttacagaagaaaactgggaatttaaaggagttttt
# tagtataggaaagaaattaggacaagggcaatttggaactacatttctttgtactgaaaaagcaacggggaaacgatatgcttgcaaatcgattgcta
# agaggaagttgttaactgatgatgatgtggaagatgttagaagggaagttcagataatgcatcacttggcaggacatcctcatgttatatcgataaaa
# ggggcttatgaggatgctgtagctgttcaccttgttatggagtattgtgccgggggtgagcttttcgataggattattcaacgaggacactatacaga
# aagaaaagcagctgagctcacccggactattgttggagttgtagaagcttgtcattctcttggtgtcatgcatcgtgatcttaagcctgagaattttc
# tttttgttgatcagaaggaggagtcacttctcaaaacaattgactttgggttatcaatattcttcaaaccaggcgacaaatttactgatgttgttggc
# agtccgtattatgttgcaccagaagttctccgaaaacgttatggtcctgaagctgatgtctggagtgctggtgtaattatctacatcttattaagtgg
# agtacctcctttctgggctgatctcctgctgaattgttttggaatcggattcgaatctgtgttgttcggacgcttcaaaatccctgtcgcactcggat
# ttatccgacaagatttggatttagtggagggtctccctaactgcatccatactctccaaatgctaaaattatgtgatgatgaattggcctctagatca
# gcacctgagttcgtgcaacgtagtgcatgtatggaaaggggcattggaaaattttacaaggctaagatgaatggtgtgatggccgatggagaaaatga
# acaaggaatatttgaacaagtcctgcacggtgatcttgacttcacgacagacccatggccaagtatttcagaagatgcaaaagacttgatgaggagaa
# tgcttattcgagatccaaggaaacgtttaactgcacatgaagttttatgccatccttgggttcaagttgatggtgtggcgcctgataagcctctggat
# tcagcagttctgagtagaatgaagcaattttctgcaatgaacaagctcaagaaaatggctttgagagtcattgctgaaagcctatctgaagaagaaat
# tgctggtcttaaagaaatgttcaggatgatagacacggacaatagcggtcaaataacttttgaggagctcaaagatggattaaaaagatttggctcta
# atcttaaggagtctgagatctatgatcttatgcaagcagctgatgttgataacagtggaacaattgattatggtgaatttatagctgcgacattacac
# cttaacaaaattgaacgagacgatcatctttttgctgcattctcttactttgataaagatggaagtggctacatcactgcagacgagcttcaacatgc
# ttgtgaagaatttggcattggagatgttcgaatggaagaaatgatcagagaagctgaccaggacaatgacggacgtattgattacaatgagtttgttg
# ctatgatgcaaaagggaaatccagtgcttggtggtggcaagaaaggtctagagcaaagtttcagcattggattcagagaagcactgaaactatag]
# protein sequence = [MWRSRSPDDTASTVTNGESVRVETPTSAKETESPLPVQDKPPEQMTMPKLEEKEEEKPKKTKKPAEMKRVSSAGLRTD
# SVLQKKTGNLKEFFSIGKKLGQGQFGTTFLCTEKATGKRYACKSIAKRKLLTDDDVEDVRREVQIMHHLAGHPHVISIKGAYEDAVAVHLVMEYCAGG
# ELFDRIIQRGHYTERKAAELTRTIVGVVEACHSLGVMHRDLKPENFLFVDQKEESLLKTIDFGLSIFFKPGDKFTDVVGSPYYVAPEVLRKRYGPEAD
# VWSAGVIIYILLSGVPPFWADLLLNCFGIGFESVLFGRFKIPVALGFIRQDLDLVEGLPNCIHTLQMLKLCDDELASRSAPEFVQRSACMERGIGKFY
# KAKMNGVMADGENEQGIFEQVLHGDLDFTTDPWPSISEDAKDLMRRMLIRDPRKRLTAHEVLCHPWVQVDGVAPDKPLDSAVLSRMKQFSAMNKLKKM
# ALRVIAESLSEEEIAGLKEMFRMIDTDNSGQITFEELKDGLKRFGSNLKESEIYDLMQAADVDNSGTIDYGEFIAATLHLNKIERDDHLFAAFSYFDK
# DGSGYITADELQHACEEFGIGDVRMEEMIREADQDNDGRIDYNEFVAMMQKGNPVLGGGKKGLEQSFSIGFREALKL]
# end gene g2
###
# start gene g3
scaffold1738	AUGUSTUS	gene	70278	74102	0.16	+	.	g3
scaffold1738	AUGUSTUS	transcript	70278	74102	0.16	+	.	g3.t1
scaffold1738	AUGUSTUS	tss	70278	70278	.	+	.	transcript_id "g3.t1"; gene_id "g3";
scaffold1738	AUGUSTUS	exon	70278	70886	.	+	.	transcript_id "g3.t1"; gene_id "g3";
scaffold1738	AUGUSTUS	start_codon	70653	70655	.	+	0	transcript_id "g3.t1"; gene_id "g3";
scaffold1738	AUGUSTUS	intron	70887	71930	0.93	+	.	transcript_id "g3.t1"; gene_id "g3";
scaffold1738	AUGUSTUS	CDS	70653	70886	0.84	+	0	transcript_id "g3.t1"; gene_id "g3";
scaffold1738	AUGUSTUS	CDS	71931	73175	0.85	+	0	transcript_id "g3.t1"; gene_id "g3";
scaffold1738	AUGUSTUS	exon	71931	74102	.	+	.	transcript_id "g3.t1"; gene_id "g3";
scaffold1738	AUGUSTUS	stop_codon	73173	73175	.	+	0	transcript_id "g3.t1"; gene_id "g3";
scaffold1738	AUGUSTUS	tts	74102	74102	.	+	.	transcript_id "g3.t1"; gene_id "g3";
scaffold1738	AUGUSTUS	protein_match	71943	72398	8.43	+	0	target "unknown_A[1..152]"; target_start 82; transcript_id "g3.t1"; gene_id "g3";
scaffold1738	AUGUSTUS	protein_match	72441	72686	7.91	+	0	target "unknown_B[1..82]"; target_start 248; transcript_id "g3.t1"; gene_id "g3";
scaffold1738	AUGUSTUS	protein_match	72687	73022	6.35	+	0	target "unknown_C[1..112]"; target_start 330; transcript_id "g3.t1"; gene_id "g3";
scaffold1738	AUGUSTUS	protein_match	73023	73172	5.63	+	0	target "unknown_D[1..50]"; target_start 442; transcript_id "g3.t1"; gene_id "g3";
# coding sequence = [atggcgtcgtttatgccgaaactcgcgagaacgaagaacattgggaaaaggtctaaaaaaaagtatttggaagaagcac
# tttacaaaaatctgttcaaagaaggaggcgaagagaatcttgttaggaaaaatctgaatcaatttttgaaatcacacaaaagtgctttcaaatgggaa
# gttggaaaatccatcaaagtgttgcgccaacgcaagctttacgctccagcactcaagttatcagaaacaatggaaaaaaggggcatgaacaggaccat
# aagtgatcaagctatacatatagatattgttgccaagagtaaagggattgaagcagcagagagctattttttgaatctcccagagacgtcgaaagatc
# ttcttacttattgtgcccttttgaactgctactgcaaagaattaatgactgaaaaagctgaggctttgatggagaaagtgaaagaacttaacttaagt
# ttaagctccatgccttacaacagcttgatgactctttacacaaaaactgggcacccagaaaaaatcccagccattattcaagaaatgaaggccaatga
# tgttatgccagattcttatacctacaacgtctggatgagggctctttcttctatgaatgatatttctggggttgagagggttattgatgaaatgaaga
# gggatggccgtgttgctgaagattggactacatatagtaatttggcatcgatctatgcagatgctggcttaactgataaagcagtgaaggcactcaag
# gaattggagaagaaaaatgcatgccgcaatattactgcataccagtttctgatcacattgtatggtcgtgttggaactttgcttgaagtatatcgtgt
# atggcgttctttgaggcttgcttttcccagaacagcaaacataagctatcttaacatgatccaagttttagtaaacttgaatgacttgccaggtgctg
# agaaatgtttcaaggaatgggagtctggatgcccaacttatgacatacgtatagcaaatgttcttataggagcttacactaaacaaagttccctggag
# aaagctgaacagctcaaggaacgggcacgaaggagtggagctaagcccaatgctaagacatgggagatcttcatggactattatctgcaaagcgggga
# tatcaaatcagcaattgattgtgtggacaaagcagtttcaattggaaggggtgatgggagcaagtggtttccatcatctgccattgtaacaaaattca
# tgagtcattttaaacaaaataaagatgtcgctggtgcagaacactttgtggaaattttgaagaaggctaaggatgagttgggggttgacatatttgaa
# tctttattacgaacttatatagcttctgaaaaaacaagtcctatcatgcgtcggcgtataaaaatggaaaacatagagctgactgatgaaggtaaaag
# attgctggatgctgtttctgtggagtga]
# protein sequence = [MASFMPKLARTKNIGKRSKKKYLEEALYKNLFKEGGEENLVRKNLNQFLKSHKSAFKWEVGKSIKVLRQRKLYAPALK
# LSETMEKRGMNRTISDQAIHIDIVAKSKGIEAAESYFLNLPETSKDLLTYCALLNCYCKELMTEKAEALMEKVKELNLSLSSMPYNSLMTLYTKTGHP
# EKIPAIIQEMKANDVMPDSYTYNVWMRALSSMNDISGVERVIDEMKRDGRVAEDWTTYSNLASIYADAGLTDKAVKALKELEKKNACRNITAYQFLIT
# LYGRVGTLLEVYRVWRSLRLAFPRTANISYLNMIQVLVNLNDLPGAEKCFKEWESGCPTYDIRIANVLIGAYTKQSSLEKAEQLKERARRSGAKPNAK
# TWEIFMDYYLQSGDIKSAIDCVDKAVSIGRGDGSKWFPSSAIVTKFMSHFKQNKDVAGAEHFVEILKKAKDELGVDIFESLLRTYIASEKTSPIMRRR
# IKMENIELTDEGKRLLDAVSVE]
# sequence of block unknown_A    82 [MEKRGMNRTISDQAIHIDIVAKSKGIEAAESYFLNLPETSKDLLTYCALLNCYCKELMTEKAEALMEKVKELNLSLSSMPYNSLMTLYTKTGHPEKIPAIIQEMKANDVMPDSYTYNVWMRALSSMNDISGVERVIDEMKRDGRVAEDWTTY] 234
# sequence of block unknown_B   248 [KAVKALKELEKKNACRNITAYQFLITLYGRVGTLLEVYRVWRSLRLAFPRTANISYLNMIQVLVNLNDLPGAEKCFKEWESG] 330
# sequence of block unknown_C   330 [CPTYDIRIANVLIGAYTKQSSLEKAEQLKERARRSGAKPNAKTWEIFMDYYLQSGDIKSAIDCVDKAVSIGRGDGSKWFPSSAIVTKFMSHFKQNKDVAGAEHFVEILKKAK] 442
# sequence of block unknown_D   442 [DELGVDIFESLLRTYIASEKTSPIMRRRIKMENIELTDEGKRLLDAVSVE] 492
# end gene g3
###
# start gene g4
scaffold1738	AUGUSTUS	gene	75138	85464	0.02	+	.	g4
scaffold1738	AUGUSTUS	transcript	75138	85464	0.02	+	.	g4.t1
scaffold1738	AUGUSTUS	tss	75138	75138	.	+	.	transcript_id "g4.t1"; gene_id "g4";
scaffold1738	AUGUSTUS	exon	75138	75496	.	+	.	transcript_id "g4.t1"; gene_id "g4";
scaffold1738	AUGUSTUS	start_codon	75208	75210	.	+	0	transcript_id "g4.t1"; gene_id "g4";
scaffold1738	AUGUSTUS	intron	75497	75761	0.64	+	.	transcript_id "g4.t1"; gene_id "g4";
scaffold1738	AUGUSTUS	intron	75825	76494	0.46	+	.	transcript_id "g4.t1"; gene_id "g4";
scaffold1738	AUGUSTUS	intron	76576	76869	0.65	+	.	transcript_id "g4.t1"; gene_id "g4";
scaffold1738	AUGUSTUS	intron	76951	77489	0.49	+	.	transcript_id "g4.t1"; gene_id "g4";
scaffold1738	AUGUSTUS	intron	77578	79935	0.58	+	.	transcript_id "g4.t1"; gene_id "g4";
scaffold1738	AUGUSTUS	intron	80129	80252	0.99	+	.	transcript_id "g4.t1"; gene_id "g4";
scaffold1738	AUGUSTUS	intron	80553	80638	0.99	+	.	transcript_id "g4.t1"; gene_id "g4";
scaffold1738	AUGUSTUS	intron	80726	80857	0.87	+	.	transcript_id "g4.t1"; gene_id "g4";
scaffold1738	AUGUSTUS	intron	81494	81933	0.99	+	.	transcript_id "g4.t1"; gene_id "g4";
scaffold1738	AUGUSTUS	intron	82296	83236	0.93	+	.	transcript_id "g4.t1"; gene_id "g4";
scaffold1738	AUGUSTUS	CDS	75208	75496	0.83	+	0	transcript_id "g4.t1"; gene_id "g4";
scaffold1738	AUGUSTUS	CDS	75762	75824	0.55	+	2	transcript_id "g4.t1"; gene_id "g4";
scaffold1738	AUGUSTUS	exon	75762	75824	.	+	.	transcript_id "g4.t1"; gene_id "g4";
scaffold1738	AUGUSTUS	CDS	76495	76575	0.65	+	2	transcript_id "g4.t1"; gene_id "g4";
scaffold1738	AUGUSTUS	exon	76495	76575	.	+	.	transcript_id "g4.t1"; gene_id "g4";
scaffold1738	AUGUSTUS	CDS	76870	76950	0.53	+	2	transcript_id "g4.t1"; gene_id "g4";
scaffold1738	AUGUSTUS	exon	76870	76950	.	+	.	transcript_id "g4.t1"; gene_id "g4";
scaffold1738	AUGUSTUS	CDS	77490	77577	0.62	+	2	transcript_id "g4.t1"; gene_id "g4";
scaffold1738	AUGUSTUS	exon	77490	77577	.	+	.	transcript_id "g4.t1"; gene_id "g4";
scaffold1738	AUGUSTUS	CDS	79936	80128	0.99	+	1	transcript_id "g4.t1"; gene_id "g4";
scaffold1738	AUGUSTUS	exon	79936	80128	.	+	.	transcript_id "g4.t1"; gene_id "g4";
scaffold1738	AUGUSTUS	CDS	80253	80552	0.99	+	0	transcript_id "g4.t1"; gene_id "g4";
scaffold1738	AUGUSTUS	exon	80253	80552	.	+	.	transcript_id "g4.t1"; gene_id "g4";
scaffold1738	AUGUSTUS	CDS	80639	80725	0.87	+	0	transcript_id "g4.t1"; gene_id "g4";
scaffold1738	AUGUSTUS	exon	80639	80725	.	+	.	transcript_id "g4.t1"; gene_id "g4";
scaffold1738	AUGUSTUS	CDS	80858	81493	0.99	+	0	transcript_id "g4.t1"; gene_id "g4";
scaffold1738	AUGUSTUS	exon	80858	81493	.	+	.	transcript_id "g4.t1"; gene_id "g4";
scaffold1738	AUGUSTUS	CDS	81934	82295	0.97	+	0	transcript_id "g4.t1"; gene_id "g4";
scaffold1738	AUGUSTUS	exon	81934	82295	.	+	.	transcript_id "g4.t1"; gene_id "g4";
scaffold1738	AUGUSTUS	CDS	83237	85184	0.98	+	1	transcript_id "g4.t1"; gene_id "g4";
scaffold1738	AUGUSTUS	exon	83237	85464	.	+	.	transcript_id "g4.t1"; gene_id "g4";
scaffold1738	AUGUSTUS	stop_codon	85182	85184	.	+	0	transcript_id "g4.t1"; gene_id "g4";
scaffold1738	AUGUSTUS	tts	85464	85464	.	+	.	transcript_id "g4.t1"; gene_id "g4";
# coding sequence = [atgtcgacggcgggtgatgggacggcggcgtcagcgtcggcgggagcatatgaaggaggaggaggagccggagggaagt
# ttaggaagagaccgttacgacggaaccagacgactccgtatgatcgtccaccgacggccctccggaaccctagttggctgacaaagcttgtggttgat
# ccggcgtcaaagctcataacttccggtgctcaccgcttcttttcctccatattcagtaaacgccttcctcctcctcctcctcccacgccattacctcc
# acctccacctccaggagggaaaagagtttttgttctttcattgctgaagtttggtgctgtaaatttgggttcttcgggaccaagccaagaatcacaga
# atctgcctcaggagtcacgtcccaatgtaagtttattatacttgaactgtgttcgcaatggaccaagccaagaatcacagaatctgcctcaggagtca
# cgtcccaatgtaagtttattatacttgaactgtgttcgcaatggacaaggaggtgataatgatgcatgcagttctggggatggcgcattctcagagct
# tgagcagctcttgaagcagaagacatttacaaaaactgagattgatcgcttgacggaacttttgcactcgaaagctgttgacatccctatgggagaag
# aggagaaaagagctgaggcgattcagtcaagacctgctttggattcttccagcagcttgctggaagtaaataggtctctgaaggttacacccggtgga
# tatgtcccaactcctgtcatgaattccaggattcttgaagatgatattgcatctcccgcagagcttgcaaaagcctacatggggagtaggccatcaaa
# ggtgtctccatcaatgctgagcacgcgaagtctagttgtgagagaagatacaccactgctaacaaatgtacatgtccaaagatcacccattccatcag
# tgacgaccaggactgctggttttcctgggattcgagaaaatgggtttgccactccaaaatctcatggaagatctgctatatatagcatggctcgtacg
# ccatactctagaattcgtcaaactgatgttcagaaggctaccagctcaggaaattatgtctacggtgggtcttcatcatctaaggcagtgtcggagca
# cgatgtactttttggttctaaacaggccctcaaaagaaggagttatgtcctggatgatgatcttggatctgttggtcccatgcgtaggattaggcaga
# gaccaaatgccctatcgtttggaacttcacgtggcagctcaagagttgcttctgcagttaacctgcgtcaagaggtatcaaaagttgttggagatgtc
# gaagatgccaaaatcacgcccgcaaggcatgtagccatccctcccaagtccagtgagactgctgcaaagatattggagcaacttgaaaagctaactcc
# aaagggaaaatcatcagaatccaaactagctgcagggaaagagaataaattgacacagaacatgcttcatgggcgagctcttagaagtttggaggatt
# tggattcacccaaactgctgcagagcggacaggatagctataagctggagaattggtctaaagttctctctcccaatcccagagaatcaaagcaaagt
# gaaattaaacaaaatggacatgcgagcgagtcaactgctatagcaaacaaggataaaatcttttcattcaaagatagtcaacctaatgttgaaaccaa
# ttctctggaaaagaataagtctgcagctcaacatccttacaagaaacgagcttttaagatgagtgcatatgaggattcttttgagctagaagagaatg
# agctttcagctcagttagctgacgggagagggaagctggaactttttgctgctgaccagaagcccctatgtgctgaacccacaagcaaaccagctgat
# ttgctggaagcaaagaccccttcaggggttttaggcaaaaattctgatgtggagactcctgatactggcgcagcagctgtcaacaacaccatattcct
# gttaagtgcaggttcccaatcactaaactctaacgtactagcaactgcatctaacaaatcaaaggagacaaatgttgacaaggttccaccattcctat
# tttcaccgtcaacccccatcacagggtcaaagccagtaagcagcctgtccagtctagcgtccagcccaactgatggtcggcctaatccttttcagtgg
# aatagctcacagaaggctgtggacagcaatggcaaattagaagcagtatcaacaagtggtattttctcatttggtgctccacctagcacttcaagtaa
# tggactgtttgctaccagtcctgcattctcagccacctctgccttgacattgggtaattttacaaatgatgtttcgactagcagctcaaatattgctg
# tctctttgacaagcgcttctagtacgattggtgctactgctgctacagcaggtagcagtaatgcctctgctatcagtctctttggttccagtgcaaca
# tccttagttccgaaggaacctcctaccaaatttggtttccccacgattccaccaaaagcagtttccgcaccagcaacaacttccactgcagaaactac
# agatgtgaaagccaaatctgagactggacctacttttggcaacttgaagagttcaccttttgggggtgcatctttttcagctacaggttcaggaaata
# gtatttttggctttagctcatcagtaatgtccacagctactacaggtagtacacagtctcagggttcacttgctagtacagtttctagtacaggaggt
# gaatcacttgctagtgcagagacttctgtttgtggatctggcatttctgctttctcagggagcatgcctgctcttttcagttcgtcagcttcattgcc
# atccacagcaaactttccggtgtttggttctgcacctggtacttctggtcaagtttctgcctcaccttcaaaaagtgacatagttagctccagcagtg
# ctgcttccggaatatttacttttggtgctagttcatcagcttccagtgcagcaggcagttcaagtgtacctacaaatgggacggccatatttactttt
# ggtgccagtgctgcagctcctccttcaaaaaacagtggatctcctatctccagcagcgctgctcctgggatgttcacctttagtggtagttcttcagc
# ttcctcaacaaattctgttgcaatttccatcagcactacccccagtatatttaattttggtggtaattcgtcatcttcctcttcgagtgctgtcaata
# cttcagctactcctggcatatttaatgttggtggtagttcttcgacttcccctgcaaatgccggcaacacctccactattgctacacctggcatcttc
# agttttggtgccagttcttcagcttctttgacaaatgctggtagcatagttaatcctggtccattcaactttggtgctagttcggcctcttcacaagc
# ctctagcactgttggaacttttgggtctagttggcagctccccaagtctactggctttacttcctcatttagttcttctactccctctgggtttacat
# ttggagcatcttcatcttcttttgctactccaagcacgtcaccagtagtctttgggtcaacacccagcgctgcaagcggttctcctttttcatttggt
# gcagtttcctccacaaattcaccttcacagcccatgtttggtaattctgcgtttgctgcatcccctggaaacaatgataacatggaagacagcatggc
# cgaggatcttgtgcaggctcctgcacctgcagtttcttttgggcaaccttctctctcgccttctccaggtggttttgcatttggttcagcaccaaatc
# cattccagtttggcggccagcagagtcacgctgctccacagaatccatctccatttgcagcatcaagcaatctagtgcaggcagcacctcaaaactct
# tctctgtttgcagcatcaaacagtcaagaatttggcggtggagggagcttctctttgggtagcagtggtcctgacaaatcaggtcggaagattgtgaa
# agttaatagaagcaaacacagaaggaaatga]
# protein sequence = [MSTAGDGTAASASAGAYEGGGGAGGKFRKRPLRRNQTTPYDRPPTALRNPSWLTKLVVDPASKLITSGAHRFFSSIFS
# KRLPPPPPPTPLPPPPPPGGKRVFVLSLLKFGAVNLGSSGPSQESQNLPQESRPNVSLLYLNCVRNGPSQESQNLPQESRPNVSLLYLNCVRNGQGGD
# NDACSSGDGAFSELEQLLKQKTFTKTEIDRLTELLHSKAVDIPMGEEEKRAEAIQSRPALDSSSSLLEVNRSLKVTPGGYVPTPVMNSRILEDDIASP
# AELAKAYMGSRPSKVSPSMLSTRSLVVREDTPLLTNVHVQRSPIPSVTTRTAGFPGIRENGFATPKSHGRSAIYSMARTPYSRIRQTDVQKATSSGNY
# VYGGSSSSKAVSEHDVLFGSKQALKRRSYVLDDDLGSVGPMRRIRQRPNALSFGTSRGSSRVASAVNLRQEVSKVVGDVEDAKITPARHVAIPPKSSE
# TAAKILEQLEKLTPKGKSSESKLAAGKENKLTQNMLHGRALRSLEDLDSPKLLQSGQDSYKLENWSKVLSPNPRESKQSEIKQNGHASESTAIANKDK
# IFSFKDSQPNVETNSLEKNKSAAQHPYKKRAFKMSAYEDSFELEENELSAQLADGRGKLELFAADQKPLCAEPTSKPADLLEAKTPSGVLGKNSDVET
# PDTGAAAVNNTIFLLSAGSQSLNSNVLATASNKSKETNVDKVPPFLFSPSTPITGSKPVSSLSSLASSPTDGRPNPFQWNSSQKAVDSNGKLEAVSTS
# GIFSFGAPPSTSSNGLFATSPAFSATSALTLGNFTNDVSTSSSNIAVSLTSASSTIGATAATAGSSNASAISLFGSSATSLVPKEPPTKFGFPTIPPK
# AVSAPATTSTAETTDVKAKSETGPTFGNLKSSPFGGASFSATGSGNSIFGFSSSVMSTATTGSTQSQGSLASTVSSTGGESLASAETSVCGSGISAFS
# GSMPALFSSSASLPSTANFPVFGSAPGTSGQVSASPSKSDIVSSSSAASGIFTFGASSSASSAAGSSSVPTNGTAIFTFGASAAAPPSKNSGSPISSS
# AAPGMFTFSGSSSASSTNSVAISISTTPSIFNFGGNSSSSSSSAVNTSATPGIFNVGGSSSTSPANAGNTSTIATPGIFSFGASSSASLTNAGSIVNP
# GPFNFGASSASSQASSTVGTFGSSWQLPKSTGFTSSFSSSTPSGFTFGASSSSFATPSTSPVVFGSTPSAASGSPFSFGAVSSTNSPSQPMFGNSAFA
# ASPGNNDNMEDSMAEDLVQAPAPAVSFGQPSLSPSPGGFAFGSAPNPFQFGGQQSHAAPQNPSPFAASSNLVQAAPQNSSLFAASNSQEFGGGGSFSL
# GSSGPDKSGRKIVKVNRSKHRRK]
# end gene g4
###
# start gene g5
scaffold1738	AUGUSTUS	gene	86308	90903	0.02	+	.	g5
scaffold1738	AUGUSTUS	transcript	86308	90903	0.02	+	.	g5.t1
scaffold1738	AUGUSTUS	tss	86308	86308	.	+	.	transcript_id "g5.t1"; gene_id "g5";
scaffold1738	AUGUSTUS	exon	86308	86551	.	+	.	transcript_id "g5.t1"; gene_id "g5";
scaffold1738	AUGUSTUS	start_codon	86381	86383	.	+	0	transcript_id "g5.t1"; gene_id "g5";
scaffold1738	AUGUSTUS	intron	86552	87373	0.83	+	.	transcript_id "g5.t1"; gene_id "g5";
scaffold1738	AUGUSTUS	intron	87405	87510	0.49	+	.	transcript_id "g5.t1"; gene_id "g5";
scaffold1738	AUGUSTUS	intron	87604	87987	0.43	+	.	transcript_id "g5.t1"; gene_id "g5";
scaffold1738	AUGUSTUS	intron	88053	88429	0.97	+	.	transcript_id "g5.t1"; gene_id "g5";
scaffold1738	AUGUSTUS	intron	88765	89891	0.14	+	.	transcript_id "g5.t1"; gene_id "g5";
scaffold1738	AUGUSTUS	CDS	86381	86551	0.99	+	0	transcript_id "g5.t1"; gene_id "g5";
scaffold1738	AUGUSTUS	CDS	87374	87404	0.94	+	0	transcript_id "g5.t1"; gene_id "g5";
scaffold1738	AUGUSTUS	exon	87374	87404	.	+	.	transcript_id "g5.t1"; gene_id "g5";
scaffold1738	AUGUSTUS	CDS	87511	87603	0.42	+	2	transcript_id "g5.t1"; gene_id "g5";
scaffold1738	AUGUSTUS	exon	87511	87603	.	+	.	transcript_id "g5.t1"; gene_id "g5";
scaffold1738	AUGUSTUS	CDS	87988	88052	0.91	+	2	transcript_id "g5.t1"; gene_id "g5";
scaffold1738	AUGUSTUS	exon	87988	88052	.	+	.	transcript_id "g5.t1"; gene_id "g5";
scaffold1738	AUGUSTUS	CDS	88430	88764	0.29	+	0	transcript_id "g5.t1"; gene_id "g5";
scaffold1738	AUGUSTUS	exon	88430	88764	.	+	.	transcript_id "g5.t1"; gene_id "g5";
scaffold1738	AUGUSTUS	CDS	89892	89904	0.14	+	1	transcript_id "g5.t1"; gene_id "g5";
scaffold1738	AUGUSTUS	exon	89892	90903	.	+	.	transcript_id "g5.t1"; gene_id "g5";
scaffold1738	AUGUSTUS	stop_codon	89902	89904	.	+	0	transcript_id "g5.t1"; gene_id "g5";
scaffold1738	AUGUSTUS	tts	90903	90903	.	+	.	transcript_id "g5.t1"; gene_id "g5";
# coding sequence = [atgctacggaaggctctagcattggccggaagcgcactgcagcaacaacatcagccatggcggacgatagcctgccggc
# ggtcgtcgggtgtttcatcagccgtgaacagtataatccttcggtcacttaaagatcactatcttgaagtctccaaaatgactcctcctccgctgatt
# tcttgcgttgtaggagcagttgaatcggatggggtctctagatgttttttagtaatccttgagggaatggagaaagtaaaaagcacaatggtgcagca
# agggttaaggacacacggaattaatattggttttgatggcagtgaaataagagacatggaagtcgcgataggtttaggaagcacgaaagttagccctc
# cttctccattcactgtcctcaagggggcacttgatcatggtggtcctgtgctaagacgaacacatggaaatgaggaaatcagtatctccgtcatgcgg
# ttggccaacattattgctggaggtattgcagatgaagaggaggatggtattaatcagctttttctacacgttgacatttcaaagccagggcagaagga
# atcgctgcattttctttgtgggctatatccagatgctttgggaatacactcagtctcattgagatcaaagaccgagtctagtgggtttcttgctgttc
# caaccaattacggtgggccagtttttcagactatgacctga]
# protein sequence = [MLRKALALAGSALQQQHQPWRTIACRRSSGVSSAVNSIILRSLKDHYLEVSKMTPPPLISCVVGAVESDGVSRCFLVI
# LEGMEKVKSTMVQQGLRTHGINIGFDGSEIRDMEVAIGLGSTKVSPPSPFTVLKGALDHGGPVLRRTHGNEEISISVMRLANIIAGGIADEEEDGINQ
# LFLHVDISKPGQKESLHFLCGLYPDALGIHSVSLRSKTESSGFLAVPTNYGGPVFQTMT]
# end gene g5
###
# command line:
# augustus --codingseq=1 --proteinprofile=/home/pgsb/tetiana.nosenko/lineages/embryophyta_odb9/prfl/EOG093606QR.prfl --predictionStart=52403 --predictionEnd=91440 --species=arabidopsis ./tmp/scaffold1738Schil_BUSCO_geno_206160443_.temp
```
