## Supplementary material for "The *de novo* reference genome and transcriptome assemblies of the wild tomato species *Solanum chilense*": EOG093606QR.out.3

```
# Please cite: Mario Stanke, Mark Diekhans, Robert Baertsch, David Haussler (2008),
# Using native and syntenically mapped cDNA alignments to improve de novo gene finding
# Bioinformatics 24: 637-644, doi 10.1093/bioinformatics/btn013
# No extrinsic information on sequences given.
# Using protein profile unknown
# --[0..174]--> unknown_A (152) <--[0..15]--> unknown_B (82) <--[0..53]--> unknown_C (112) <--[0..1]--> unknown_D (50) <--[0..1]--
# arabidopsis version. Using default transition matrix.
# We have hints for 0 sequences and for 0 of the sequences in the input set.
#
# ----- prediction on sequence number 1 (length = 37703, name = scaffold871) -----
#
# Constraints/Hints:
# (none)
# Predicted genes for sequence number 1 on both strands
# start gene g1
scaffold871	AUGUSTUS	gene	5192	6422	0.36	-	.	g1
scaffold871	AUGUSTUS	transcript	5192	6422	0.36	-	.	g1.t1
scaffold871	AUGUSTUS	intron	5192	5236	0.79	-	.	transcript_id "g1.t1"; gene_id "g1";
scaffold871	AUGUSTUS	CDS	5237	5794	0.69	-	0	transcript_id "g1.t1"; gene_id "g1";
scaffold871	AUGUSTUS	exon	5237	5820	.	-	.	transcript_id "g1.t1"; gene_id "g1";
scaffold871	AUGUSTUS	start_codon	5792	5794	.	-	0	transcript_id "g1.t1"; gene_id "g1";
scaffold871	AUGUSTUS	exon	6358	6422	.	-	.	transcript_id "g1.t1"; gene_id "g1";
scaffold871	AUGUSTUS	tss	6422	6422	.	-	.	transcript_id "g1.t1"; gene_id "g1";
# coding sequence = [atggagaacttcagcggttttgggttgggcaacacatttaggaaacagagaactgatctatatcggcggcctcaaaagg
# agtctcagttgaatctaaattgtcgtgataattcatccatttcatcaacaccaccatctgatagtttgagcaaagcatctagttgtgatgatgctgat
# tatggtaatatttcaagaacatcttatagtaacctcagtgaagctgaggctgccggtgagtttggtgtcgaaggtgggaactctgggtactcctgttc
# cagtgataccgagcaaaagcatggtcagatagatatgagtagatttagtgaaggagaccaagcaacatctcgggtagaggatcccaaaagtggaactg
# tgatgtgcagtaatcattctggaatgccaggagtagtatcagatggagctgggaatgacaccaaagtcaagaaagtgaaactcaaagttggtggtgtt
# acaaaaacaatgaacacttctgtcgctggatcctcttcaatgaagtctttgtcctcttcagatgcccctcagaaatggcaacccaag]
# protein sequence = [MENFSGFGLGNTFRKQRTDLYRRPQKESQLNLNCRDNSSISSTPPSDSLSKASSCDDADYGNISRTSYSNLSEAEAAG
# EFGVEGGNSGYSCSSDTEQKHGQIDMSRFSEGDQATSRVEDPKSGTVMCSNHSGMPGVVSDGAGNDTKVKKVKLKVGGVTKTMNTSVAGSSSMKSLSS
# SDAPQKWQPK]
# end gene g1
###
# start gene g2
scaffold871	AUGUSTUS	gene	8997	13418	0.03	+	.	g2
scaffold871	AUGUSTUS	transcript	8997	13418	0.03	+	.	g2.t1
scaffold871	AUGUSTUS	tss	8997	8997	.	+	.	transcript_id "g2.t1"; gene_id "g2";
scaffold871	AUGUSTUS	exon	8997	9477	.	+	.	transcript_id "g2.t1"; gene_id "g2";
scaffold871	AUGUSTUS	start_codon	9029	9031	.	+	0	transcript_id "g2.t1"; gene_id "g2";
scaffold871	AUGUSTUS	intron	9478	9803	1	+	.	transcript_id "g2.t1"; gene_id "g2";
scaffold871	AUGUSTUS	intron	10701	10775	0.76	+	.	transcript_id "g2.t1"; gene_id "g2";
scaffold871	AUGUSTUS	intron	10906	11069	0.95	+	.	transcript_id "g2.t1"; gene_id "g2";
scaffold871	AUGUSTUS	intron	11502	11590	1	+	.	transcript_id "g2.t1"; gene_id "g2";
scaffold871	AUGUSTUS	intron	12539	12630	1	+	.	transcript_id "g2.t1"; gene_id "g2";
scaffold871	AUGUSTUS	intron	12904	12990	0.83	+	.	transcript_id "g2.t1"; gene_id "g2";
scaffold871	AUGUSTUS	CDS	9029	9477	1	+	0	transcript_id "g2.t1"; gene_id "g2";
scaffold871	AUGUSTUS	CDS	9804	10700	0.34	+	1	transcript_id "g2.t1"; gene_id "g2";
scaffold871	AUGUSTUS	exon	9804	10700	.	+	.	transcript_id "g2.t1"; gene_id "g2";
scaffold871	AUGUSTUS	CDS	10776	10905	0.75	+	1	transcript_id "g2.t1"; gene_id "g2";
scaffold871	AUGUSTUS	exon	10776	10905	.	+	.	transcript_id "g2.t1"; gene_id "g2";
scaffold871	AUGUSTUS	CDS	11070	11501	0.98	+	0	transcript_id "g2.t1"; gene_id "g2";
scaffold871	AUGUSTUS	exon	11070	11501	.	+	.	transcript_id "g2.t1"; gene_id "g2";
scaffold871	AUGUSTUS	CDS	11591	12538	0.99	+	0	transcript_id "g2.t1"; gene_id "g2";
scaffold871	AUGUSTUS	exon	11591	12538	.	+	.	transcript_id "g2.t1"; gene_id "g2";
scaffold871	AUGUSTUS	CDS	12631	12903	0.83	+	0	transcript_id "g2.t1"; gene_id "g2";
scaffold871	AUGUSTUS	exon	12631	12903	.	+	.	transcript_id "g2.t1"; gene_id "g2";
scaffold871	AUGUSTUS	CDS	12991	13347	0.83	+	0	transcript_id "g2.t1"; gene_id "g2";
scaffold871	AUGUSTUS	exon	12991	13418	.	+	.	transcript_id "g2.t1"; gene_id "g2";
scaffold871	AUGUSTUS	stop_codon	13345	13347	.	+	0	transcript_id "g2.t1"; gene_id "g2";
scaffold871	AUGUSTUS	tts	13418	13418	.	+	.	transcript_id "g2.t1"; gene_id "g2";
# coding sequence = [atggctactgaattcaagtctcaagtgttcttgagtttcaaggccaaagataccggcattactttcgcagatcatctct
# atgaagctctggctggagcaggttttgtaacattaagaggtggcgatggagacgagggaggagaagaaatcaaattgaaattacaaaagggtgttgaa
# gaagaatcagggatttcaattataatcctttcaaatgattatgtgtcttcaagtatgtgtcttgatgagttggtaatgatcttgaattgcagtaaaag
# aagatcagttctgcccatattttaccatgtggatccttctgatgttaggaaacagaaggggagaattggagaagaatttgataggcatgaagaagcta
# aggttaaaaaatggaaggaagcactcaaacaagttgcagacttgggaggaatggtcttacaaaaccaagctgatggacatgagtccaaattcatacag
# aagatccttaaagtggttgagaataaactgagcaggccagttctgtatatttgccctcatctgattggaatagaacggcgtgttgaaaacatcaactc
# atggctagaggatggatctactgatgttgacactcttgttatttgtggcattggtggaataggcaagacaacaatggcaaagtatgtgtataatttga
# actatagtaagtttgatggtagcagttttttgtccaacattagagaaaattcaacacaccataaaggtttagttactcttcaaagacaatttctttct
# aatatttggaagagaaagaagaaacctatgttttcagtggacgagggaatgactgagatgagagatgctgtaagttgtaaaagaatccttcttgttct
# tgatgatgttgatagccgcgatcaattggatgctctactggcaatgaaggacttgttataccctggaagtaaagtcatagtgacaactaggaacaaga
# gattgcttaggccttttgatgtgcataagctttacgaatttgaagctttgaatagagatgaatcagttgagctcttaagttggcatgcatttggtcaa
# gattgtcctatcaaaggttttgaggtatgttcagaacaagtagcaatctattgtggaggacttccattagcacttgaagttcttggtgctactttggc
# aggaagaaacatagatatttggagaagcacaatacagaaattagaagcaattccaaatcatcaaattctcaagaaattagcagtaagttatgaatctc
# tggaggatgatcatgataaaaatttgtttctccacctagcttgctttttcattgggaaggacagagatctagtaatagctattcttaataggttgatt
# atgcatcaaatgattcgagatatgggaagagacattgttcgtcaagaatcaccaatggagcctgggaaacgctctagactatggcgctccaaggattc
# ctataatgtcttaatccagaatcttgccactcaaacaattcagggcattatccttaacatggatatgctcaacaatgacatagttagctcaagttttt
# ctgccattgatttcaagaaacacaaaacaaagaactttctcgactatcataatcctcagagaggtcaattcaaacagaaaacgtctggtttttcccca
# tggcatttatcaaatgtcaaagaagttacaaatcagctggttctgaaaactgttgtgtttgaaaaaatgcaaaagttaaaactacttcagtttgatca
# cgttgagcttcaaggatcttttgatgtttttcctaagagattaagatggttgcgctggtcagagctgcaactagaatgcatgccaattgattttcctc
# tggagagccttgtagtgattgaattacagcatagcagattgaggaaaatctggcatgaagtcaagttccttaaatatctgaagattttcgatctcagc
# cattcctacgagcttctaagaacacctgatttctctggactgcccaaccttgagaaattgatccttcgatattgtacaagcttgattgagcttcacga
# gaccatcggatgtctcgaatcacttcttgtgttgaacctcaacaattgcaaaaatctgcagagacttccagatagcatttgcatgctaaaatgtctgg
# tcacactaaatatctctggttgctcaagtcttgaatatgtaccgatggatctagataaagtagattcactgagagagctctatgctgatgaaattgca
# gttcatcaaatggtttctactgcagaagaggttcaaccgtggttcagattcctgcggtcctggatgtgcaaggggacaatatgtcctaaagtttcaca
# cattagtttacccaattctttggttactttgagtcttgctggatgtaatctatccgacaatacttttccagttgctttcaatagcctctccttattgc
# gaaacttagatttgagccataataatatttgcagtctgccaaagggcataagttatcttactagacttcaaaagctagaagtggaaggctgtgaaaag
# ctcaaatctctcatagggcttcccaatatagaacatctcaatgttactaattgcagcttgttagagaaaatatcatatcaatctaaatcatctagtct
# gaagaatttgctggtctcaaattgtgttgaattggtggaaatagatggaaatttcaagttagaacccttgagaaatactgaggcagggatgctttgca
# agctagggttgtggaacttggctcctatggacaatgtcatgatcaatcttacatctaacatactgagctactaccgaatacacggtaaagggtggact
# ccaagaaggaagacaaagaaagttgttcttcagggactgtaccaaccaggcacctttagcacttttcttactggtgaaagagttctcccttggtttag
# ctcaaagttctcaaaagaatcaagtgcatccttcaaagtacctacttgcaattccagaatagagggattgagtttttgcattgtgtacaagcgttcca
# cgattgggctttcaccgagcattctcggtccttcacggctaactccacctccaagaatttctcatcttgccatgcgcaaagctcaaggaagaccactt
# cgttataggccgcccttgttctatggagttccagaagggagagaaggaatgatgtggttaagccattggaaactagagaatcagttgagcagtgaaga
# cgttatagaggtcacagttaccgcaggagatggaatcacagttatggaatttgggatcaaaattgtgcatgttgaagagacaaaagtgctagggaaac
# caggctgtgcagagacagatattgtcaatccattttgggatgttaatttggtacatgccacttcaaaggatactttttctgtccgtcttcctcctact
# tatcgttccttacgtgctgctcatgagctatttatggagaaggcacttaagagaaatatgtcagactataactaa]
# protein sequence = [MATEFKSQVFLSFKAKDTGITFADHLYEALAGAGFVTLRGGDGDEGGEEIKLKLQKGVEEESGISIIILSNDYVSSSM
# CLDELVMILNCSKRRSVLPIFYHVDPSDVRKQKGRIGEEFDRHEEAKVKKWKEALKQVADLGGMVLQNQADGHESKFIQKILKVVENKLSRPVLYICP
# HLIGIERRVENINSWLEDGSTDVDTLVICGIGGIGKTTMAKYVYNLNYSKFDGSSFLSNIRENSTHHKGLVTLQRQFLSNIWKRKKKPMFSVDEGMTE
# MRDAVSCKRILLVLDDVDSRDQLDALLAMKDLLYPGSKVIVTTRNKRLLRPFDVHKLYEFEALNRDESVELLSWHAFGQDCPIKGFEVCSEQVAIYCG
# GLPLALEVLGATLAGRNIDIWRSTIQKLEAIPNHQILKKLAVSYESLEDDHDKNLFLHLACFFIGKDRDLVIAILNRLIMHQMIRDMGRDIVRQESPM
# EPGKRSRLWRSKDSYNVLIQNLATQTIQGIILNMDMLNNDIVSSSFSAIDFKKHKTKNFLDYHNPQRGQFKQKTSGFSPWHLSNVKEVTNQLVLKTVV
# FEKMQKLKLLQFDHVELQGSFDVFPKRLRWLRWSELQLECMPIDFPLESLVVIELQHSRLRKIWHEVKFLKYLKIFDLSHSYELLRTPDFSGLPNLEK
# LILRYCTSLIELHETIGCLESLLVLNLNNCKNLQRLPDSICMLKCLVTLNISGCSSLEYVPMDLDKVDSLRELYADEIAVHQMVSTAEEVQPWFRFLR
# SWMCKGTICPKVSHISLPNSLVTLSLAGCNLSDNTFPVAFNSLSLLRNLDLSHNNICSLPKGISYLTRLQKLEVEGCEKLKSLIGLPNIEHLNVTNCS
# LLEKISYQSKSSSLKNLLVSNCVELVEIDGNFKLEPLRNTEAGMLCKLGLWNLAPMDNVMINLTSNILSYYRIHGKGWTPRRKTKKVVLQGLYQPGTF
# STFLTGERVLPWFSSKFSKESSASFKVPTCNSRIEGLSFCIVYKRSTIGLSPSILGPSRLTPPPRISHLAMRKAQGRPLRYRPPLFYGVPEGREGMMW
# LSHWKLENQLSSEDVIEVTVTAGDGITVMEFGIKIVHVEETKVLGKPGCAETDIVNPFWDVNLVHATSKDTFSVRLPPTYRSLRAAHELFMEKALKRN
# MSDYN]
# end gene g2
###
# start gene g3
scaffold871	AUGUSTUS	gene	13426	17162	0.08	-	.	g3
scaffold871	AUGUSTUS	transcript	13426	17162	0.08	-	.	g3.t1
scaffold871	AUGUSTUS	tts	13426	13426	.	-	.	transcript_id "g3.t1"; gene_id "g3";
scaffold871	AUGUSTUS	exon	13426	14048	.	-	.	transcript_id "g3.t1"; gene_id "g3";
scaffold871	AUGUSTUS	stop_codon	13690	13692	.	-	0	transcript_id "g3.t1"; gene_id "g3";
scaffold871	AUGUSTUS	intron	14049	14344	0.54	-	.	transcript_id "g3.t1"; gene_id "g3";
scaffold871	AUGUSTUS	intron	14480	14586	1	-	.	transcript_id "g3.t1"; gene_id "g3";
scaffold871	AUGUSTUS	intron	14736	14884	1	-	.	transcript_id "g3.t1"; gene_id "g3";
scaffold871	AUGUSTUS	intron	15138	15213	1	-	.	transcript_id "g3.t1"; gene_id "g3";
scaffold871	AUGUSTUS	intron	15402	15792	0.71	-	.	transcript_id "g3.t1"; gene_id "g3";
scaffold871	AUGUSTUS	intron	15951	16115	1	-	.	transcript_id "g3.t1"; gene_id "g3";
scaffold871	AUGUSTUS	intron	16331	16911	0.93	-	.	transcript_id "g3.t1"; gene_id "g3";
scaffold871	AUGUSTUS	CDS	13690	14048	0.52	-	2	transcript_id "g3.t1"; gene_id "g3";
scaffold871	AUGUSTUS	CDS	14345	14479	1	-	2	transcript_id "g3.t1"; gene_id "g3";
scaffold871	AUGUSTUS	exon	14345	14479	.	-	.	transcript_id "g3.t1"; gene_id "g3";
scaffold871	AUGUSTUS	CDS	14587	14735	1	-	1	transcript_id "g3.t1"; gene_id "g3";
scaffold871	AUGUSTUS	exon	14587	14735	.	-	.	transcript_id "g3.t1"; gene_id "g3";
scaffold871	AUGUSTUS	CDS	14885	15137	1	-	2	transcript_id "g3.t1"; gene_id "g3";
scaffold871	AUGUSTUS	exon	14885	15137	.	-	.	transcript_id "g3.t1"; gene_id "g3";
scaffold871	AUGUSTUS	CDS	15214	15401	1	-	1	transcript_id "g3.t1"; gene_id "g3";
scaffold871	AUGUSTUS	exon	15214	15401	.	-	.	transcript_id "g3.t1"; gene_id "g3";
scaffold871	AUGUSTUS	CDS	15793	15950	1	-	0	transcript_id "g3.t1"; gene_id "g3";
scaffold871	AUGUSTUS	exon	15793	15950	.	-	.	transcript_id "g3.t1"; gene_id "g3";
scaffold871	AUGUSTUS	CDS	16116	16330	1	-	2	transcript_id "g3.t1"; gene_id "g3";
scaffold871	AUGUSTUS	exon	16116	16330	.	-	.	transcript_id "g3.t1"; gene_id "g3";
scaffold871	AUGUSTUS	CDS	16912	17116	1	-	0	transcript_id "g3.t1"; gene_id "g3";
scaffold871	AUGUSTUS	exon	16912	17162	.	-	.	transcript_id "g3.t1"; gene_id "g3";
scaffold871	AUGUSTUS	start_codon	17114	17116	.	-	0	transcript_id "g3.t1"; gene_id "g3";
scaffold871	AUGUSTUS	tss	17162	17162	.	-	.	transcript_id "g3.t1"; gene_id "g3";
# coding sequence = [atggcgctgtatctattgtatgagtcggcgtctgggtacggtttgtttttggctcacgggattgatgagatagggcaga
# acacggaggcagtccggaactcaatcgatgacctcaatcgctttgggaaagttgtaaagattgaagcttttaacccttttgagtccgctcttgatgcc
# ctaaatcaatgcaatgctgtttctgaaggtcaaatgactgaggagctacagaactttttggagcgtactctcccaaaagtcaaggagggtaagaaagc
# taagtacagcttaggattggcagagcctaagcttgggtcacatatccatgaagttactaagattccttgccaaagtaacgagtttgttcttgagattt
# tgcgtggagtacgattgcattttgagaaattcgttaaaaacctcaagcctggtgatacggagaaagcccaacttggtctgagtcatagttacagcaga
# gcaaaggtcaagtttaatgtcaatcgtgttgacaatatggtcactcaggcaattgtcctacttgatactcttgataaagatataaatacctttgccat
# gagagtcagagagtggtactcttggcatttccccgagttggtcaagattgtcaacgacaactatctatatgccaaggttgcaaaatttgttgatgaca
# aatctcaattgtctgaagacaaaatttcagcattaactgaaatagtcggagatgaagataaagcaaaagaaatcgtagaagctgcaaaagcttccatg
# ggccaggatttgtcaccagttgacttgattaatgtcaagctatttgcacagagggtaatggaccttgttgaatacaggaagaatctttatgattatct
# tgtcgccaaaatgcacgacatagcaccaaatttggctgctctgattggtgaagttgtgggtgctcgtttaatttctcatgctggtagtctcacaaatt
# tggcgaagtgcccttcttctacccttcagatcttaggtgctgagaaggcactcttcagggccttgaaaaccaaaggaaatacaccaaaatatggactc
# atattccattcttctttcattggccgtgcctctgctcgcaataaaggtcgaatggctcgttatcttgcaaacaagtgttctattgcttctcgtctcga
# ctgtttcttagataagagtactactacttttggagagaaactccgtgaacaagttgaggagcgtctagacttctatgacaagggggttgcaccacgaa
# aaaacctagatgtgatgaaagctgctattgaaactgtcgaagataaagacacagaaatggacgtggatgagccttccacaaagaaaagcaagaaaaag
# aaatccaaagttgatgtggtggaatatgctcaacccatgatcgaggataaaccacttgaaacaaatggtgatacctctgaagaacccaagtctgaaaa
# gaaaaagaagaagaaagagaagcggaaatcagaagaggaggcagagcatgaagaggatcagactgttggtaatggtaatggcgtgcatgaggatggaa
# cagcaaagaagaagaagaaaaagaagaacaaggaggacaatggagaggaactccaagctgctgttgaaagtaaaaagaagaaaaagaagtccaaagtt
# caagatgatgaataa]
# protein sequence = [MALYLLYESASGYGLFLAHGIDEIGQNTEAVRNSIDDLNRFGKVVKIEAFNPFESALDALNQCNAVSEGQMTEELQNF
# LERTLPKVKEGKKAKYSLGLAEPKLGSHIHEVTKIPCQSNEFVLEILRGVRLHFEKFVKNLKPGDTEKAQLGLSHSYSRAKVKFNVNRVDNMVTQAIV
# LLDTLDKDINTFAMRVREWYSWHFPELVKIVNDNYLYAKVAKFVDDKSQLSEDKISALTEIVGDEDKAKEIVEAAKASMGQDLSPVDLINVKLFAQRV
# MDLVEYRKNLYDYLVAKMHDIAPNLAALIGEVVGARLISHAGSLTNLAKCPSSTLQILGAEKALFRALKTKGNTPKYGLIFHSSFIGRASARNKGRMA
# RYLANKCSIASRLDCFLDKSTTTFGEKLREQVEERLDFYDKGVAPRKNLDVMKAAIETVEDKDTEMDVDEPSTKKSKKKKSKVDVVEYAQPMIEDKPL
# ETNGDTSEEPKSEKKKKKKEKRKSEEEAEHEEDQTVGNGNGVHEDGTAKKKKKKKNKEDNGEELQAAVESKKKKKKSKVQDDE]
# end gene g3
###
# start gene g4
scaffold871	AUGUSTUS	gene	21787	24853	0.36	+	.	g4
scaffold871	AUGUSTUS	transcript	21787	24853	0.36	+	.	g4.t1
scaffold871	AUGUSTUS	tss	21787	21787	.	+	.	transcript_id "g4.t1"; gene_id "g4";
scaffold871	AUGUSTUS	exon	21787	22226	.	+	.	transcript_id "g4.t1"; gene_id "g4";
scaffold871	AUGUSTUS	start_codon	21933	21935	.	+	0	transcript_id "g4.t1"; gene_id "g4";
scaffold871	AUGUSTUS	intron	22227	23474	0.99	+	.	transcript_id "g4.t1"; gene_id "g4";
scaffold871	AUGUSTUS	CDS	21933	22226	1	+	0	transcript_id "g4.t1"; gene_id "g4";
scaffold871	AUGUSTUS	CDS	23475	24629	0.97	+	0	transcript_id "g4.t1"; gene_id "g4";
scaffold871	AUGUSTUS	exon	23475	24853	.	+	.	transcript_id "g4.t1"; gene_id "g4";
scaffold871	AUGUSTUS	stop_codon	24627	24629	.	+	0	transcript_id "g4.t1"; gene_id "g4";
scaffold871	AUGUSTUS	tts	24853	24853	.	+	.	transcript_id "g4.t1"; gene_id "g4";
# coding sequence = [atggtgagcagagctatctgtttgaagcttctccgatcaacgacttatcgccgatgtttctcaacagaaacggcggcgg
# tggagaccatctcaacgccgtccatcatccaaagaaaacgaataagcgacggtcgccggaaattgtcggaccttatcaatagagcagactctgaatcc
# aacattaaagatgcgttaaacaaattggataacgaaggggaatccatacaaaagatagacattgttggctgtatcaacaatctccgcagaaccgatag
# gtttgatcttgcccttcagctgtctgaatggatggaaagcagcaaaattatgatcagcaatggtgatcaggcaatacggatacaccttcttgccaata
# caaagggaacagatttagcggaaatgtattttgacagcctgcaagaatctgaaaaaactagtaagacctatggagcacttcttagctcttattgcagg
# cagaaaatgtttgataaagtgtcaaagctttttgagaagatgaaggagcttaatttcacatctactttaaattataacaatgtgatatctctttattt
# aagaagtggtcagcctgaaaaagtctctgcactggttcaagaaatggagcagagaaatattgcagttgatatattcacctataatcagttgatgaaca
# gttatgctttagtgaaggatatagtatcagttgaggctgttcttgaaaagatggaaaagcatcaggtaaagtttgactggctcacatatggaaaccta
# gctgggatatatatcaataacggctaccttgataaggcgaatgatattctccaaaagatggagaaaatgaaagatatgcatgaccgtgaagctttcca
# taccttaatcacattatatcagaaaacatctaatccatcaggagtcaatcgctcatgggaattattaaagtcagttttcccaactcccagcaagttta
# gctatctcatcgtgcttttggctctatccaaactgggggactcggaagcccttgagaaacgttttagagaatgggcgtcacattgtaaattctttgac
# atcagagtttcaaatgtgatgatggagtcctatcttgacagagatatgatcgaagaagcaaatttgctttatgagaatgtgttgaagcaaggcgttga
# acccaacttaaggacttacgatgcattcacaaatttctatataaaaaattcgcagatagactctgctctgaagtatttggagatgggtgccagcaagg
# caaatcctaagaagaaagtttggtttcctaaggatgaatccatcaagatgtttctagcttattttgaggacagtaatgatcctgttagatctgagaag
# ttttgcgagattatgaagaagattaatcgcctcgattccagtgtttatgactctcttctaagcacaaactctgcagcctctgaagtggaactatga]
# protein sequence = [MVSRAICLKLLRSTTYRRCFSTETAAVETISTPSIIQRKRISDGRRKLSDLINRADSESNIKDALNKLDNEGESIQKI
# DIVGCINNLRRTDRFDLALQLSEWMESSKIMISNGDQAIRIHLLANTKGTDLAEMYFDSLQESEKTSKTYGALLSSYCRQKMFDKVSKLFEKMKELNF
# TSTLNYNNVISLYLRSGQPEKVSALVQEMEQRNIAVDIFTYNQLMNSYALVKDIVSVEAVLEKMEKHQVKFDWLTYGNLAGIYINNGYLDKANDILQK
# MEKMKDMHDREAFHTLITLYQKTSNPSGVNRSWELLKSVFPTPSKFSYLIVLLALSKLGDSEALEKRFREWASHCKFFDIRVSNVMMESYLDRDMIEE
# ANLLYENVLKQGVEPNLRTYDAFTNFYIKNSQIDSALKYLEMGASKANPKKKVWFPKDESIKMFLAYFEDSNDPVRSEKFCEIMKKINRLDSSVYDSL
# LSTNSAASEVEL]
# end gene g4
###
# start gene g5
scaffold871	AUGUSTUS	gene	25153	28522	0.24	-	.	g5
scaffold871	AUGUSTUS	transcript	25153	28522	0.24	-	.	g5.t1
scaffold871	AUGUSTUS	tts	25153	25153	.	-	.	transcript_id "g5.t1"; gene_id "g5";
scaffold871	AUGUSTUS	exon	25153	25526	.	-	.	transcript_id "g5.t1"; gene_id "g5";
scaffold871	AUGUSTUS	stop_codon	25236	25238	.	-	0	transcript_id "g5.t1"; gene_id "g5";
scaffold871	AUGUSTUS	intron	25527	25620	1	-	.	transcript_id "g5.t1"; gene_id "g5";
scaffold871	AUGUSTUS	intron	25722	25839	0.99	-	.	transcript_id "g5.t1"; gene_id "g5";
scaffold871	AUGUSTUS	intron	25909	26674	0.99	-	.	transcript_id "g5.t1"; gene_id "g5";
scaffold871	AUGUSTUS	intron	26746	26829	1	-	.	transcript_id "g5.t1"; gene_id "g5";
scaffold871	AUGUSTUS	CDS	25236	25526	1	-	0	transcript_id "g5.t1"; gene_id "g5";
scaffold871	AUGUSTUS	CDS	25621	25721	1	-	2	transcript_id "g5.t1"; gene_id "g5";
scaffold871	AUGUSTUS	exon	25621	25721	.	-	.	transcript_id "g5.t1"; gene_id "g5";
scaffold871	AUGUSTUS	CDS	25840	25908	0.99	-	2	transcript_id "g5.t1"; gene_id "g5";
scaffold871	AUGUSTUS	exon	25840	25908	.	-	.	transcript_id "g5.t1"; gene_id "g5";
scaffold871	AUGUSTUS	CDS	26675	26745	0.99	-	1	transcript_id "g5.t1"; gene_id "g5";
scaffold871	AUGUSTUS	exon	26675	26745	.	-	.	transcript_id "g5.t1"; gene_id "g5";
scaffold871	AUGUSTUS	CDS	26830	26984	0.99	-	0	transcript_id "g5.t1"; gene_id "g5";
scaffold871	AUGUSTUS	exon	26830	26984	.	-	.	transcript_id "g5.t1"; gene_id "g5";
scaffold871	AUGUSTUS	start_codon	26982	26984	.	-	0	transcript_id "g5.t1"; gene_id "g5";
scaffold871	AUGUSTUS	exon	28383	28522	.	-	.	transcript_id "g5.t1"; gene_id "g5";
scaffold871	AUGUSTUS	tss	28522	28522	.	-	.	transcript_id "g5.t1"; gene_id "g5";
# coding sequence = [atgggtgggtgtaagcaatcacctgatgcatgcaacaaaaaaacttgtcgtgggcacgaagtcgatatcatgcacttct
# caattggtaatgctatccctggcagattgtatggtggaaacccagtcgacaacagagatggtaatgggggagacagatttggtcatctagtcgattta
# tatgcttggagcccacactgtatgaatttggatggggttagttctgcaggaaatgatacatctgcccagaatgactggaggggtgcatggtggcatag
# cagtttcagtacccattcaggttattctgaggaagacagtccttattcaacaaagggtcagaagggaacattctattttgaattttctagggctctga
# gaaccatggatcgtcttcagcaggatgtgcaattcactatcggtcagtcaagcaagttttcagctgcattttggtatccggaggatggaaatccatgg
# cacggatcaggacattacacgattggttgtgactgggtacctctagatgttcctcctggttcatctgcaggcatcaaagtggtatcaagaagctcttg
# ggacgctgccaatggttttgcttttctgttatctgttgtttcatttggcgtatccttttttgttgcttattgggttcataagaaaaatgccatctctt
# ttcaacccattgatctttag]
# protein sequence = [MGGCKQSPDACNKKTCRGHEVDIMHFSIGNAIPGRLYGGNPVDNRDGNGGDRFGHLVDLYAWSPHCMNLDGVSSAGND
# TSAQNDWRGAWWHSSFSTHSGYSEEDSPYSTKGQKGTFYFEFSRALRTMDRLQQDVQFTIGQSSKFSAAFWYPEDGNPWHGSGHYTIGCDWVPLDVPP
# GSSAGIKVVSRSSWDAANGFAFLLSVVSFGVSFFVAYWVHKKNAISFQPIDL]
# end gene g5
###
# start gene g6
scaffold871	AUGUSTUS	gene	30307	31092	0.07	-	.	g6
scaffold871	AUGUSTUS	transcript	30307	31092	0.07	-	.	g6.t1
scaffold871	AUGUSTUS	tts	30307	30307	.	-	.	transcript_id "g6.t1"; gene_id "g6";
scaffold871	AUGUSTUS	exon	30307	30698	.	-	.	transcript_id "g6.t1"; gene_id "g6";
scaffold871	AUGUSTUS	stop_codon	30627	30629	.	-	0	transcript_id "g6.t1"; gene_id "g6";
scaffold871	AUGUSTUS	intron	30699	30768	0.93	-	.	transcript_id "g6.t1"; gene_id "g6";
scaffold871	AUGUSTUS	CDS	30627	30698	0.71	-	0	transcript_id "g6.t1"; gene_id "g6";
scaffold871	AUGUSTUS	CDS	30769	31029	0.93	-	0	transcript_id "g6.t1"; gene_id "g6";
scaffold871	AUGUSTUS	exon	30769	31092	.	-	.	transcript_id "g6.t1"; gene_id "g6";
scaffold871	AUGUSTUS	start_codon	31027	31029	.	-	0	transcript_id "g6.t1"; gene_id "g6";
scaffold871	AUGUSTUS	tss	31092	31092	.	-	.	transcript_id "g6.t1"; gene_id "g6";
# coding sequence = [atggagcaatccctgttcctatcaatcttcttactattctcaattgggatccaattcgtctcttcccatcaagaatccg
# gcaactggcattgcgaaaccgatgaagtatcccgtatttctgcggagtttaggcctggagtcgtaacccttgatggacacgctgatgattgggaaaat
# attgaaggatttgagttttctctccttcctgctcttgacccagatcatgaccatgaatacaaaggggggaaaatgaccgttaaggctttacacgatgg
# gaaagatgtctactttttgttgcaagtagatggagaatatgtatacaagaaagggtga]
# protein sequence = [MEQSLFLSIFLLFSIGIQFVSSHQESGNWHCETDEVSRISAEFRPGVVTLDGHADDWENIEGFEFSLLPALDPDHDHE
# YKGGKMTVKALHDGKDVYFLLQVDGEYVYKKG]
# end gene g6
###
# start gene g7
scaffold871	AUGUSTUS	gene	34461	37902	0.13	-	.	g7
scaffold871	AUGUSTUS	transcript	34461	37902	0.13	-	.	g7.t1
scaffold871	AUGUSTUS	tts	34461	34461	.	-	.	transcript_id "g7.t1"; gene_id "g7";
scaffold871	AUGUSTUS	exon	34461	34929	.	-	.	transcript_id "g7.t1"; gene_id "g7";
scaffold871	AUGUSTUS	stop_codon	34621	34623	.	-	0	transcript_id "g7.t1"; gene_id "g7";
scaffold871	AUGUSTUS	intron	34930	35015	1	-	.	transcript_id "g7.t1"; gene_id "g7";
scaffold871	AUGUSTUS	intron	35121	35213	1	-	.	transcript_id "g7.t1"; gene_id "g7";
scaffold871	AUGUSTUS	intron	35600	35693	0.98	-	.	transcript_id "g7.t1"; gene_id "g7";
scaffold871	AUGUSTUS	intron	35788	35874	0.99	-	.	transcript_id "g7.t1"; gene_id "g7";
scaffold871	AUGUSTUS	intron	36032	36108	1	-	.	transcript_id "g7.t1"; gene_id "g7";
scaffold871	AUGUSTUS	intron	36276	36423	0.98	-	.	transcript_id "g7.t1"; gene_id "g7";
scaffold871	AUGUSTUS	intron	36472	36561	0.97	-	.	transcript_id "g7.t1"; gene_id "g7";
scaffold871	AUGUSTUS	intron	37090	37684	0.97	-	.	transcript_id "g7.t1"; gene_id "g7";
scaffold871	AUGUSTUS	CDS	34621	34929	1	-	0	transcript_id "g7.t1"; gene_id "g7";
scaffold871	AUGUSTUS	CDS	35016	35120	1	-	0	transcript_id "g7.t1"; gene_id "g7";
scaffold871	AUGUSTUS	exon	35016	35120	.	-	.	transcript_id "g7.t1"; gene_id "g7";
scaffold871	AUGUSTUS	CDS	35214	35599	0.98	-	2	transcript_id "g7.t1"; gene_id "g7";
scaffold871	AUGUSTUS	exon	35214	35599	.	-	.	transcript_id "g7.t1"; gene_id "g7";
scaffold871	AUGUSTUS	CDS	35694	35787	1	-	0	transcript_id "g7.t1"; gene_id "g7";
scaffold871	AUGUSTUS	exon	35694	35787	.	-	.	transcript_id "g7.t1"; gene_id "g7";
scaffold871	AUGUSTUS	CDS	35875	36031	0.99	-	1	transcript_id "g7.t1"; gene_id "g7";
scaffold871	AUGUSTUS	exon	35875	36031	.	-	.	transcript_id "g7.t1"; gene_id "g7";
scaffold871	AUGUSTUS	CDS	36109	36275	0.98	-	0	transcript_id "g7.t1"; gene_id "g7";
scaffold871	AUGUSTUS	exon	36109	36275	.	-	.	transcript_id "g7.t1"; gene_id "g7";
scaffold871	AUGUSTUS	CDS	36424	36471	0.95	-	0	transcript_id "g7.t1"; gene_id "g7";
scaffold871	AUGUSTUS	exon	36424	36471	.	-	.	transcript_id "g7.t1"; gene_id "g7";
scaffold871	AUGUSTUS	CDS	36562	37089	0.98	-	0	transcript_id "g7.t1"; gene_id "g7";
scaffold871	AUGUSTUS	exon	36562	37089	.	-	.	transcript_id "g7.t1"; gene_id "g7";
scaffold871	AUGUSTUS	CDS	37685	37831	0.79	-	0	transcript_id "g7.t1"; gene_id "g7";
scaffold871	AUGUSTUS	exon	37685	37902	.	-	.	transcript_id "g7.t1"; gene_id "g7";
scaffold871	AUGUSTUS	start_codon	37829	37831	.	-	0	transcript_id "g7.t1"; gene_id "g7";
scaffold871	AUGUSTUS	tss	37902	37902	.	-	.	transcript_id "g7.t1"; gene_id "g7";
# coding sequence = [atgggatctttaggtggtgaagtatcagtatcattattacagaagaagaaaccaatgtggttatatccaaaggttatgg
# gtgttcatccttctgagagatggggtcattcttcttgtaactctaatggatttgtctatgtttttgggggatgtcgcgggggcttacattttagtgat
# gtacttgtactaaatcttgaggcaatggcttggagcattcttgtgacaacaggacaaggaccggggccaagagatagccacagtgctgttcttgttgg
# tcacaggatggtggtgtttggaggtacaaatggctcaaggaaggtcaatgatattcatgtattggatgtcaggagccaagaatggactcaactcgaat
# gtcaaggcaatccaccttcaccgcgtgaaagtcacacggctactattgttggtggtgataaattagtgatctttggtggtagtggtgaaggtgaggca
# aactatttgaatgatttacatgttttggacctcaaaactatgaggtggtcttctcctgaagtgaggggtgaaatgcctgttcctagggatagccacag
# tgctgttgcgattggtaataggctttttatatatggcggagactgtggtgaccgatatcaaggtgatgtcgatgttcttgatatggatacattaatgt
# ggtcaaagctggatgttcttggaccgtcacctggtgctcgagccggtcatgcctctgtatacgtgattggtggagttggagacaagaaatactacaat
# gatgtttgggttcttgatgtgataaattcttcatggattcagcttgatgtgacgggccaaaaaccacaggggagattttctcatactgctgcttcccg
# gaacacggatattgtaatctacggagggtgcggggaggatgagcgaccactcaatgagctacttatcttgcagtttggagtagaatatcctaatggga
# ctagcagcttgtctggtggcagggtttctgggaatacaagtcattatgataagaaaagatttctgagagaaagagacaatagctcggaagctatatgt
# aggggaaagaaggaagatatacaaacgactggatctcaagaacttgagttcgtatcaaaagcagcttttcgatttagttctgacacattgcatccaaa
# gaggagaagaatgagtcacaattcacacatatttaatctggaatcagatcaagaagaagatcagtctccttctctgtctcaacgttgttctcctccgt
# cccaatccgatgtagaaatgagtactattaagcaagtctctggttctggaactgcatcagatcggtttcctttcgcaaggcagcaacatttgatccct
# aacaactgccaaccaaacccgaggaatgtcatagcaaggaatcctcatgatttgcaactatttcgagaccaatcaaatccgtcaaactcatcaggaca
# tgtaccccccgccgttcttatggataagcaggaagtgcaatgccaatccttagagcctggacgattccacaacttgattggagctgagatccgaggaa
# aagtcgatggagcatttgactctggttatctaatgaccgcgattgttaatggaaagatctttcgaggtgttctgtttgctccggcacctgatctagta
# ccacgaggacccgtccttggtcagaatccttcaccctctccgggaaatattggtgtcaactacgcgaatcatataagtctgggatgtcgaaggcaacc
# tcagcagcagcagttagtgcaaatgcaagttccagaactcggacgacagagcataggtaaagtaccaattagaagatcaacatcatcagtgatgagat
# catctcatcaactagacaaggatacacagaaaagaagtgaacttgaaggagtggtgctcacactaggaggtccaggatgtggcaatgcaaaaacttga]
# protein sequence = [MGSLGGEVSVSLLQKKKPMWLYPKVMGVHPSERWGHSSCNSNGFVYVFGGCRGGLHFSDVLVLNLEAMAWSILVTTGQ
# GPGPRDSHSAVLVGHRMVVFGGTNGSRKVNDIHVLDVRSQEWTQLECQGNPPSPRESHTATIVGGDKLVIFGGSGEGEANYLNDLHVLDLKTMRWSSP
# EVRGEMPVPRDSHSAVAIGNRLFIYGGDCGDRYQGDVDVLDMDTLMWSKLDVLGPSPGARAGHASVYVIGGVGDKKYYNDVWVLDVINSSWIQLDVTG
# QKPQGRFSHTAASRNTDIVIYGGCGEDERPLNELLILQFGVEYPNGTSSLSGGRVSGNTSHYDKKRFLRERDNSSEAICRGKKEDIQTTGSQELEFVS
# KAAFRFSSDTLHPKRRRMSHNSHIFNLESDQEEDQSPSLSQRCSPPSQSDVEMSTIKQVSGSGTASDRFPFARQQHLIPNNCQPNPRNVIARNPHDLQ
# LFRDQSNPSNSSGHVPPAVLMDKQEVQCQSLEPGRFHNLIGAEIRGKVDGAFDSGYLMTAIVNGKIFRGVLFAPAPDLVPRGPVLGQNPSPSPGNIGV
# NYANHISLGCRRQPQQQQLVQMQVPELGRQSIGKVPIRRSTSSVMRSSHQLDKDTQKRSELEGVVLTLGGPGCGNAKT]
# end gene g7
###
# command line:
# augustus --codingseq=1 --proteinprofile=/home/pgsb/tetiana.nosenko/lineages/embryophyta_odb9/prfl/EOG093606QR.prfl --predictionStart=5192 --predictionEnd=42894 --species=arabidopsis ./tmp/scaffold871Schil_BUSCO_geno_206160443_.temp
```
