## Supplementary material for "The *de novo* reference genome and transcriptome assemblies of the wild tomato species *Solanum chilense*": EOG093606RM.out.1

```
# Please cite: Mario Stanke, Mark Diekhans, Robert Baertsch, David Haussler (2008),
# Using native and syntenically mapped cDNA alignments to improve de novo gene finding
# Bioinformatics 24: 637-644, doi 10.1093/bioinformatics/btn013
# No extrinsic information on sequences given.
# Using protein profile unknown
# --[0..90]--> unknown_A (64) <--[0..27]--> unknown_B (26) <--[1..3]--> unknown_C (46) <--[2..4]--> unknown_D (114) <--[0..12]--> unknown_E (190) <--[4..55]--> unknown_F (47) <--[0..0]--
# arabidopsis version. Using default transition matrix.
# We have hints for 0 sequences and for 0 of the sequences in the input set.
#
# ----- prediction on sequence number 1 (length = 48628, name = scaffold924) -----
#
# Constraints/Hints:
# (none)
# Predicted genes for sequence number 1 on both strands
# start gene g1
scaffold924	AUGUSTUS	gene	109968	122438	0.01	-	.	g1
scaffold924	AUGUSTUS	transcript	109968	122438	0.01	-	.	g1.t1
scaffold924	AUGUSTUS	tts	109968	109968	.	-	.	transcript_id "g1.t1"; gene_id "g1";
scaffold924	AUGUSTUS	exon	109968	110313	.	-	.	transcript_id "g1.t1"; gene_id "g1";
scaffold924	AUGUSTUS	stop_codon	110152	110154	.	-	0	transcript_id "g1.t1"; gene_id "g1";
scaffold924	AUGUSTUS	intron	110314	110415	1	-	.	transcript_id "g1.t1"; gene_id "g1";
scaffold924	AUGUSTUS	intron	110830	113011	0.85	-	.	transcript_id "g1.t1"; gene_id "g1";
scaffold924	AUGUSTUS	intron	113069	113165	0.96	-	.	transcript_id "g1.t1"; gene_id "g1";
scaffold924	AUGUSTUS	intron	113260	113417	0.52	-	.	transcript_id "g1.t1"; gene_id "g1";
scaffold924	AUGUSTUS	intron	113459	116389	0.33	-	.	transcript_id "g1.t1"; gene_id "g1";
scaffold924	AUGUSTUS	intron	116560	116653	0.79	-	.	transcript_id "g1.t1"; gene_id "g1";
scaffold924	AUGUSTUS	intron	116780	116881	0.43	-	.	transcript_id "g1.t1"; gene_id "g1";
scaffold924	AUGUSTUS	intron	117196	117501	0.52	-	.	transcript_id "g1.t1"; gene_id "g1";
scaffold924	AUGUSTUS	intron	117777	118185	0.44	-	.	transcript_id "g1.t1"; gene_id "g1";
scaffold924	AUGUSTUS	intron	118308	118414	0.92	-	.	transcript_id "g1.t1"; gene_id "g1";
scaffold924	AUGUSTUS	intron	118994	119086	0.76	-	.	transcript_id "g1.t1"; gene_id "g1";
scaffold924	AUGUSTUS	intron	119315	119421	0.61	-	.	transcript_id "g1.t1"; gene_id "g1";
scaffold924	AUGUSTUS	intron	119499	119656	0.67	-	.	transcript_id "g1.t1"; gene_id "g1";
scaffold924	AUGUSTUS	intron	119751	119827	0.73	-	.	transcript_id "g1.t1"; gene_id "g1";
scaffold924	AUGUSTUS	intron	119997	121532	0.14	-	.	transcript_id "g1.t1"; gene_id "g1";
scaffold924	AUGUSTUS	intron	121632	121730	1	-	.	transcript_id "g1.t1"; gene_id "g1";
scaffold924	AUGUSTUS	intron	121938	122009	1	-	.	transcript_id "g1.t1"; gene_id "g1";
scaffold924	AUGUSTUS	CDS	110152	110313	1	-	0	transcript_id "g1.t1"; gene_id "g1";
scaffold924	AUGUSTUS	CDS	110416	110829	0.96	-	0	transcript_id "g1.t1"; gene_id "g1";
scaffold924	AUGUSTUS	exon	110416	110829	.	-	.	transcript_id "g1.t1"; gene_id "g1";
scaffold924	AUGUSTUS	CDS	113012	113068	0.91	-	0	transcript_id "g1.t1"; gene_id "g1";
scaffold924	AUGUSTUS	exon	113012	113068	.	-	.	transcript_id "g1.t1"; gene_id "g1";
scaffold924	AUGUSTUS	CDS	113166	113259	0.94	-	1	transcript_id "g1.t1"; gene_id "g1";
scaffold924	AUGUSTUS	exon	113166	113259	.	-	.	transcript_id "g1.t1"; gene_id "g1";
scaffold924	AUGUSTUS	CDS	113418	113458	0.33	-	0	transcript_id "g1.t1"; gene_id "g1";
scaffold924	AUGUSTUS	exon	113418	113458	.	-	.	transcript_id "g1.t1"; gene_id "g1";
scaffold924	AUGUSTUS	CDS	116390	116559	0.6	-	2	transcript_id "g1.t1"; gene_id "g1";
scaffold924	AUGUSTUS	exon	116390	116559	.	-	.	transcript_id "g1.t1"; gene_id "g1";
scaffold924	AUGUSTUS	CDS	116654	116779	0.43	-	2	transcript_id "g1.t1"; gene_id "g1";
scaffold924	AUGUSTUS	exon	116654	116779	.	-	.	transcript_id "g1.t1"; gene_id "g1";
scaffold924	AUGUSTUS	CDS	116882	117195	0.45	-	1	transcript_id "g1.t1"; gene_id "g1";
scaffold924	AUGUSTUS	exon	116882	117195	.	-	.	transcript_id "g1.t1"; gene_id "g1";
scaffold924	AUGUSTUS	CDS	117502	117776	0.77	-	0	transcript_id "g1.t1"; gene_id "g1";
scaffold924	AUGUSTUS	exon	117502	117776	.	-	.	transcript_id "g1.t1"; gene_id "g1";
scaffold924	AUGUSTUS	CDS	118186	118307	0.54	-	2	transcript_id "g1.t1"; gene_id "g1";
scaffold924	AUGUSTUS	exon	118186	118307	.	-	.	transcript_id "g1.t1"; gene_id "g1";
scaffold924	AUGUSTUS	CDS	118415	118993	0.79	-	2	transcript_id "g1.t1"; gene_id "g1";
scaffold924	AUGUSTUS	exon	118415	118993	.	-	.	transcript_id "g1.t1"; gene_id "g1";
scaffold924	AUGUSTUS	CDS	119087	119314	0.6	-	2	transcript_id "g1.t1"; gene_id "g1";
scaffold924	AUGUSTUS	exon	119087	119314	.	-	.	transcript_id "g1.t1"; gene_id "g1";
scaffold924	AUGUSTUS	CDS	119422	119498	0.61	-	1	transcript_id "g1.t1"; gene_id "g1";
scaffold924	AUGUSTUS	exon	119422	119498	.	-	.	transcript_id "g1.t1"; gene_id "g1";
scaffold924	AUGUSTUS	CDS	119657	119750	0.7	-	2	transcript_id "g1.t1"; gene_id "g1";
scaffold924	AUGUSTUS	exon	119657	119750	.	-	.	transcript_id "g1.t1"; gene_id "g1";
scaffold924	AUGUSTUS	CDS	119828	119996	0.37	-	0	transcript_id "g1.t1"; gene_id "g1";
scaffold924	AUGUSTUS	exon	119828	119996	.	-	.	transcript_id "g1.t1"; gene_id "g1";
scaffold924	AUGUSTUS	CDS	121533	121631	0.14	-	0	transcript_id "g1.t1"; gene_id "g1";
scaffold924	AUGUSTUS	exon	121533	121631	.	-	.	transcript_id "g1.t1"; gene_id "g1";
scaffold924	AUGUSTUS	CDS	121731	121937	1	-	0	transcript_id "g1.t1"; gene_id "g1";
scaffold924	AUGUSTUS	exon	121731	121937	.	-	.	transcript_id "g1.t1"; gene_id "g1";
scaffold924	AUGUSTUS	CDS	122010	122381	0.78	-	0	transcript_id "g1.t1"; gene_id "g1";
scaffold924	AUGUSTUS	exon	122010	122438	.	-	.	transcript_id "g1.t1"; gene_id "g1";
scaffold924	AUGUSTUS	start_codon	122379	122381	.	-	0	transcript_id "g1.t1"; gene_id "g1";
scaffold924	AUGUSTUS	tss	122438	122438	.	-	.	transcript_id "g1.t1"; gene_id "g1";
# coding sequence = [atggctgcagttggcataggtggtgtagtactccattcttcatttctggggaagaaactggggattttgaagccgttat
# gtttgtcgatacgattgaagaaacaatgtaatttttcaatttgcagtagctctgtacatgatctttttgttggagttggggtaggactaccctgtact
# gtaatggagtgtggtgatataatttatagaagcacactacccaagtcaaatgggatcacagttacagttcctggggttattttggctttgggtaccct
# ctcttacctctgggctactcctggtgttgctcctggtttctttgatatgtttgttcttgcctttattgaaagattctttcgacctatttataagaagg
# atgatattgtattgggaaagaaacttggtgagggatcttttggttctgtttatagagtttctttggcaagaaagccatcatcaaagcctgctgattta
# gtcttaaaaaaggcaactgaatatggagcagtggaaatatggatgaatgagcgtgtgcgtagagcttgtgctaatagttgtgctgattttctttatgg
# ttttcgagagacttcttcaaagaaaggagcagagtattggcttctttggcgtttcgaaggggaagctacacttgctgatttgatgcagagtagagact
# ttccctacaatgtagaatcattgatccttcgagaggttcaggacttgcccaaaggtttggatagagaaaatagaatcattttgacaattatgagacaa
# ctcctatttgctttggatgggcttcactccacagggatagtacatagagatattaagcctcaaaacataattttctctgaaggttctcgcgcgttcaa
# aataattgatcttggtgctgcagcagatttgagagtaggaatcaattatattcctaaggagtttcttttagatccaaggagagagaaaactctctttt
# cggcaactccttgccggaaacgtcctttctttctactctcaactcccacattccgtgactttaagtctttcgatataacaagatggacaatggggaga
# cacatttggtttgaatgggtcgagagaagccgcaagctgatgaggtcttccatgagtgcgaaaatcacgagatggctctacacagtcctcaaggaagc
# atccaaggatagagaaaaaggaatcagaagatggaaatacaaagaaaaattcactgagactttctgcactaggaaagcgaatgagtacgcctctaaga
# tagagaggttcagtcaatgctctcaccaactgaagaatgcagtacaacccaaacattttaagaaggacctttcttatgccacagcagctggggaaagc
# tggatatcaaacacttcaggtgagactaagatcttgtacagtgaaggaaaccttcaacttacagagacaccaggggcaagagacattggacttttcaa
# gaggtgcattgtgggctcttttgatgaggaaggaacacaacttccctctttatcagacatctggagatggattgcagtctgttggaaaggagtgtttg
# ggatcaacatttacgagatggccaacaacatgttcctcttcgaatttacaaacaggcacatggcagaacaaatcgtacagagggagtggaggtgggag
# aagatcaaatttaatcttcagtggtggaacctagtagtagaatgtgaagattccaatcaaaaagccaaatccacttggattagagctttaggagtacc
# tctacaactctggtcacaaagaatcttcatagaaattggaaatctttgtggaggatgggtcgaaactgaggaggaaactgagagggaagttccatttc
# aaatcttgacgccgacagtagaagaaaatcaccagctagtcatgccggagctgggagagtgtagcaaagaaagtggaggtctgccactgtcttttaac
# caacagaaggatcaaaataccacatcaagcatgcagactgacaaacaaattgaggagtgggtggtggaggatgcgtatcccatacaaaatgacatgag
# ctccacagtaccaaaagagaaggagacatctatgtgggtaagacaaaatcttatcaagctgggaaaaatgtttggtgtggaatttcaaggacttgagg
# aggaatctctggagctacttatgcaaatagacagttgcagacaagctaggaagatggaaagtgattctattagaaaaaggcctagtagatcatggaaa
# gggaaagtgctggaaacaggttcctacaccctcacctgcaagtttgaggcagtgtttcaggatttcaattgccacataacaggagtttatgctcctaa
# tggcagagttgagagagagcatgtgtgggaggaaataggtgctgttagaagtctttttggaggaccttgggcagtgtgtggagatttcaacatcataa
# gatatccatcagaaaagagaaattgcaaaaggagaactctaggtatgatagagttctctgattttattgaagatatggacttggtggacttacaattg
# gtaggggtgtgtggagatttcaacatcataagatatccattagaaaagagaaattgcaggagaactctagatatgatagagttctctgattttattga
# agatatggacttggtggacttacaattggtaggggaattcaacaagtggttttacagagattgtgctgagatcacagtcccattgctctacaatgtgg
# agcttgggagcaaaaaaaatcctatttcaagtttgataattggtggctcaacacggagggttttgtggaaaaaattagagaatggtgggagtcttttg
# tattcgccgattggtatgatctcaaaagttaatctctgtaccattaaaagatacgctgcaccagagcaatacattatgagcacgcaaaccccttccgc
# accgtctgctccagttgcaactgcactgtccccagtactatggcagctgaatctcccagatcgatttgacatctacagtgtcggtctcatattcctgc
# aaatggcattcccaggattacgcagtgacaacagtctcattcaattcaacagacaactgaagagatgcgactatgatttagtttcgtggagacagagt
# gtagagcctcgtgctggccctgaacttaggaaaggcttcgagttgttagatttggatggtggaatagggtgggagctattaacatctatggtacgttt
# caaagcacgccaaagaattagtgcaaagacagctttagctcatccatactttgatagagaaggtcttctagccctgtccttcattcagaacctaaagc
# tgcaattcttgcgggcaacacaacaagactatagtgaagctgcaaactgggttgttcaactaatggcaaaatcaggaacagaacaagatgggggcttc
# acggaagcacaacttcagcagcttagggaaatagagcctaagaagaagtcaaatgcgcagaggaatgctcttgcatcagctcttcgacttcaaaggaa
# aattataaaaaccctgaatgagagtatggatgatcttagcaataaacggaaaagcttatggtggagccgatggattccaagagaggaatga]
# protein sequence = [MAAVGIGGVVLHSSFLGKKLGILKPLCLSIRLKKQCNFSICSSSVHDLFVGVGVGLPCTVMECGDIIYRSTLPKSNGI
# TVTVPGVILALGTLSYLWATPGVAPGFFDMFVLAFIERFFRPIYKKDDIVLGKKLGEGSFGSVYRVSLARKPSSKPADLVLKKATEYGAVEIWMNERV
# RRACANSCADFLYGFRETSSKKGAEYWLLWRFEGEATLADLMQSRDFPYNVESLILREVQDLPKGLDRENRIILTIMRQLLFALDGLHSTGIVHRDIK
# PQNIIFSEGSRAFKIIDLGAAADLRVGINYIPKEFLLDPRREKTLFSATPCRKRPFFLLSTPTFRDFKSFDITRWTMGRHIWFEWVERSRKLMRSSMS
# AKITRWLYTVLKEASKDREKGIRRWKYKEKFTETFCTRKANEYASKIERFSQCSHQLKNAVQPKHFKKDLSYATAAGESWISNTSGETKILYSEGNLQ
# LTETPGARDIGLFKRCIVGSFDEEGTQLPSLSDIWRWIAVCWKGVFGINIYEMANNMFLFEFTNRHMAEQIVQREWRWEKIKFNLQWWNLVVECEDSN
# QKAKSTWIRALGVPLQLWSQRIFIEIGNLCGGWVETEEETEREVPFQILTPTVEENHQLVMPELGECSKESGGLPLSFNQQKDQNTTSSMQTDKQIEE
# WVVEDAYPIQNDMSSTVPKEKETSMWVRQNLIKLGKMFGVEFQGLEEESLELLMQIDSCRQARKMESDSIRKRPSRSWKGKVLETGSYTLTCKFEAVF
# QDFNCHITGVYAPNGRVEREHVWEEIGAVRSLFGGPWAVCGDFNIIRYPSEKRNCKRRTLGMIEFSDFIEDMDLVDLQLVGVCGDFNIIRYPLEKRNC
# RRTLDMIEFSDFIEDMDLVDLQLVGEFNKWFYRDCAEITVPLLYNVELGSKKNPISSLIIGGSTRRVLWKKLENGGSLLYSPIGMISKVNLCTIKRYA
# APEQYIMSTQTPSAPSAPVATALSPVLWQLNLPDRFDIYSVGLIFLQMAFPGLRSDNSLIQFNRQLKRCDYDLVSWRQSVEPRAGPELRKGFELLDLD
# GGIGWELLTSMVRFKARQRISAKTALAHPYFDREGLLALSFIQNLKLQFLRATQQDYSEAANWVVQLMAKSGTEQDGGFTEAQLQQLREIEPKKKSNA
# QRNALASALRLQRKIIKTLNESMDDLSNKRKSLWWSRWIPREE]
# end gene g1
###
# command line:
# augustus --codingseq=1 --proteinprofile=/home/pgsb/tetiana.nosenko/lineages/embryophyta_odb9/prfl/EOG093606RM.prfl --predictionStart=91878 --predictionEnd=140505 --species=arabidopsis ./tmp/scaffold924Schil_BUSCO_geno_206160443_.temp
```
