## Supplementary material for "The *de novo* reference genome and transcriptome assemblies of the wild tomato species *Solanum chilense*": EOG093606RP.out.1

```
# Please cite: Mario Stanke, Mark Diekhans, Robert Baertsch, David Haussler (2008),
# Using native and syntenically mapped cDNA alignments to improve de novo gene finding
# Bioinformatics 24: 637-644, doi 10.1093/bioinformatics/btn013
# No extrinsic information on sequences given.
# Using protein profile unknown
# --[2..476]--> unknown_A (12) <--[3..11]--> unknown_B (20) <--[0..2]--> unknown_C (108) <--[0..18]--> unknown_D (30) <--[6..13]--> unknown_E (10) <--[0..103]--
# arabidopsis version. Using default transition matrix.
# We have hints for 0 sequences and for 0 of the sequences in the input set.
#
# ----- prediction on sequence number 1 (length = 42511, name = scaffold4884) -----
#
# Constraints/Hints:
# (none)
# Predicted genes for sequence number 1 on both strands
# start gene g1
scaffold4884	AUGUSTUS	gene	16661	21119	0.03	+	.	g1
scaffold4884	AUGUSTUS	transcript	16661	21119	0.03	+	.	g1.t1
scaffold4884	AUGUSTUS	tss	16661	16661	.	+	.	transcript_id "g1.t1"; gene_id "g1";
scaffold4884	AUGUSTUS	exon	16661	18456	.	+	.	transcript_id "g1.t1"; gene_id "g1";
scaffold4884	AUGUSTUS	start_codon	16768	16770	.	+	0	transcript_id "g1.t1"; gene_id "g1";
scaffold4884	AUGUSTUS	intron	18457	19256	0.37	+	.	transcript_id "g1.t1"; gene_id "g1";
scaffold4884	AUGUSTUS	intron	19342	20038	0.44	+	.	transcript_id "g1.t1"; gene_id "g1";
scaffold4884	AUGUSTUS	intron	20149	20635	0.55	+	.	transcript_id "g1.t1"; gene_id "g1";
scaffold4884	AUGUSTUS	CDS	16768	18456	0.93	+	0	transcript_id "g1.t1"; gene_id "g1";
scaffold4884	AUGUSTUS	CDS	19257	19341	0.51	+	0	transcript_id "g1.t1"; gene_id "g1";
scaffold4884	AUGUSTUS	exon	19257	19341	.	+	.	transcript_id "g1.t1"; gene_id "g1";
scaffold4884	AUGUSTUS	CDS	20039	20148	0.66	+	2	transcript_id "g1.t1"; gene_id "g1";
scaffold4884	AUGUSTUS	exon	20039	20148	.	+	.	transcript_id "g1.t1"; gene_id "g1";
scaffold4884	AUGUSTUS	CDS	20636	20845	0.58	+	0	transcript_id "g1.t1"; gene_id "g1";
scaffold4884	AUGUSTUS	exon	20636	21119	.	+	.	transcript_id "g1.t1"; gene_id "g1";
scaffold4884	AUGUSTUS	stop_codon	20843	20845	.	+	0	transcript_id "g1.t1"; gene_id "g1";
scaffold4884	AUGUSTUS	tts	21119	21119	.	+	.	transcript_id "g1.t1"; gene_id "g1";
# coding sequence = [atgccagattttggcatacttttggatcctccattgccatcagcaccagaagaatcagtgtcttcgtctttagctttga
# tttcttgcccaactctagaagttccttgtgaatctgatacccaaatgcaggaactagtttctgaccgaaattcccagttggggttccctattttgatg
# aaagaagatgagttgaagccggaaaacaatgggtgtgttgagttggtacagaaagaggacgagctgaaacaattgacacccaaatcgagtgattctga
# tatccaaatgcaggaaatggtttctgaccgaaattcccagctggggttccctagtttgctgaaagatgacgagttgaaactattgacacccaaatcca
# gtgaatctgatacccaaatgcaggaactagtctctgaccgaaattcccagctgggtttccctattttgctgaaagaagacgagttgaagccggaaaat
# aatgagtgtgttgagttggaacagaaagaggacgagttgaaactattgacacccaaatccagtgaatctgatacccaaatgcaggaaatggtttctga
# ccgaaattcccagctagggttccctattttgctgaaagatgagttgaaactggacaatgggtgtgttgagttggaacagaaggaagacgagtcgaaac
# tattgatatccaaatccagtgaagctgatacccaaatgcaggtactagtttctgaaggaaattcccagctggggttccctattttgctgaaagaagac
# gagttgaaaccggaaaacaatgagtgtgttgagttggaacaaaaaggggaggagttgaaactattgatatccaaatccagtgattctgatacccaaat
# ccaggtactagtttctgaccgagaatctcagctggcgttacctattttgctgaaggaagacgagttgaaaccggaaaacaaggggtgtgttgagttgg
# aacagaaagatgagttgaaactggaaaataatggttgtggtgagttgcgaatcagggtattaatacccaaatcgagtcaatctaatacccaaattgag
# gaactagtttctgacccaaattcccagcgggggttccctattttgccgaaagaagacgagttgaaactggaaaataatggttatggtgagttgggaat
# aagggatttgatatccaaatccagtcaatctgatacccaaatgcaggaactagtttccgaccaaaattcccagttggggttctcctttttgcagaaag
# aagagttgaaaccggataacaatggttgcgttgagttggaacagaaagatgacaagttgaaactggaaaataatggttgtggtgtattgggaatcagt
# gttttgataaccaaatccagtgaatctgatacccaaatgcaggaactagtttctgagcgaaatccccagctggggttccctaatttgcaaatagaaga
# cgagttgaaaccggataacaatgggtgtattgagttggaacagaaagaagaccagttgaaactggaaaataatggttctggtgatttgggaatcaggg
# gtttgaggtcaagtggtggtgggtcggtggcgaaaaagagtttggatgagtttgttaaagattgggttgagaggaaggtcaatgctggtgtagataaa
# cgcaattgtgtattgccattccttattcatgctccaaaattgttaagcttgaaaccaatagtgttgtcaaatagtgagagtgtttcattagcaagtcc
# ccaagttcttgaggctaggtctgagataggtgatgaggtagaatgctctgttcgagattgtatgggagttttccacttagaatgtgctaaagaaagac
# ttgggttatcttctcccaaaatgtttaagtgccctcaacatgtatgttatgtttgtaataaaaagatacatctctggcggtgcatcagatgtccactt
# gcatcacatgataagtgtgcagcatttccggagcacgtggttcatttaaatgatcagccagggcgagttatttgttggaagcatccatccgattggcg
# tttggagaaggtcaatctcttcatttgttcatcaacacagttctatttctattag]
# protein sequence = [MPDFGILLDPPLPSAPEESVSSSLALISCPTLEVPCESDTQMQELVSDRNSQLGFPILMKEDELKPENNGCVELVQKE
# DELKQLTPKSSDSDIQMQEMVSDRNSQLGFPSLLKDDELKLLTPKSSESDTQMQELVSDRNSQLGFPILLKEDELKPENNECVELEQKEDELKLLTPK
# SSESDTQMQEMVSDRNSQLGFPILLKDELKLDNGCVELEQKEDESKLLISKSSEADTQMQVLVSEGNSQLGFPILLKEDELKPENNECVELEQKGEEL
# KLLISKSSDSDTQIQVLVSDRESQLALPILLKEDELKPENKGCVELEQKDELKLENNGCGELRIRVLIPKSSQSNTQIEELVSDPNSQRGFPILPKED
# ELKLENNGYGELGIRDLISKSSQSDTQMQELVSDQNSQLGFSFLQKEELKPDNNGCVELEQKDDKLKLENNGCGVLGISVLITKSSESDTQMQELVSE
# RNPQLGFPNLQIEDELKPDNNGCIELEQKEDQLKLENNGSGDLGIRGLRSSGGGSVAKKSLDEFVKDWVERKVNAGVDKRNCVLPFLIHAPKLLSLKP
# IVLSNSESVSLASPQVLEARSEIGDEVECSVRDCMGVFHLECAKERLGLSSPKMFKCPQHVCYVCNKKIHLWRCIRCPLASHDKCAAFPEHVVHLNDQ
# PGRVICWKHPSDWRLEKVNLFICSSTQFYFY]
# end gene g1
###
# start gene g2
scaffold4884	AUGUSTUS	gene	23371	34105	0.01	+	.	g2
scaffold4884	AUGUSTUS	transcript	23371	34105	0.01	+	.	g2.t1
scaffold4884	AUGUSTUS	tss	23371	23371	.	+	.	transcript_id "g2.t1"; gene_id "g2";
scaffold4884	AUGUSTUS	exon	23371	23701	.	+	.	transcript_id "g2.t1"; gene_id "g2";
scaffold4884	AUGUSTUS	start_codon	23507	23509	.	+	0	transcript_id "g2.t1"; gene_id "g2";
scaffold4884	AUGUSTUS	intron	23702	24556	0.27	+	.	transcript_id "g2.t1"; gene_id "g2";
scaffold4884	AUGUSTUS	intron	24675	25890	0.01	+	.	transcript_id "g2.t1"; gene_id "g2";
scaffold4884	AUGUSTUS	intron	25988	27532	0.01	+	.	transcript_id "g2.t1"; gene_id "g2";
scaffold4884	AUGUSTUS	intron	27627	27751	0.54	+	.	transcript_id "g2.t1"; gene_id "g2";
scaffold4884	AUGUSTUS	intron	27831	28964	0.44	+	.	transcript_id "g2.t1"; gene_id "g2";
scaffold4884	AUGUSTUS	intron	29137	30682	0.17	+	.	transcript_id "g2.t1"; gene_id "g2";
scaffold4884	AUGUSTUS	intron	30764	32195	0.15	+	.	transcript_id "g2.t1"; gene_id "g2";
scaffold4884	AUGUSTUS	intron	32344	33379	0.43	+	.	transcript_id "g2.t1"; gene_id "g2";
scaffold4884	AUGUSTUS	CDS	23507	23701	0.18	+	0	transcript_id "g2.t1"; gene_id "g2";
scaffold4884	AUGUSTUS	CDS	24557	24674	0.01	+	0	transcript_id "g2.t1"; gene_id "g2";
scaffold4884	AUGUSTUS	exon	24557	24674	.	+	.	transcript_id "g2.t1"; gene_id "g2";
scaffold4884	AUGUSTUS	CDS	25891	25987	0.01	+	2	transcript_id "g2.t1"; gene_id "g2";
scaffold4884	AUGUSTUS	exon	25891	25987	.	+	.	transcript_id "g2.t1"; gene_id "g2";
scaffold4884	AUGUSTUS	CDS	27533	27626	0.07	+	1	transcript_id "g2.t1"; gene_id "g2";
scaffold4884	AUGUSTUS	exon	27533	27626	.	+	.	transcript_id "g2.t1"; gene_id "g2";
scaffold4884	AUGUSTUS	CDS	27752	27830	0.54	+	0	transcript_id "g2.t1"; gene_id "g2";
scaffold4884	AUGUSTUS	exon	27752	27830	.	+	.	transcript_id "g2.t1"; gene_id "g2";
scaffold4884	AUGUSTUS	CDS	28965	29136	0.44	+	2	transcript_id "g2.t1"; gene_id "g2";
scaffold4884	AUGUSTUS	exon	28965	29136	.	+	.	transcript_id "g2.t1"; gene_id "g2";
scaffold4884	AUGUSTUS	CDS	30683	30763	0.38	+	1	transcript_id "g2.t1"; gene_id "g2";
scaffold4884	AUGUSTUS	exon	30683	30763	.	+	.	transcript_id "g2.t1"; gene_id "g2";
scaffold4884	AUGUSTUS	CDS	32196	32343	0.44	+	1	transcript_id "g2.t1"; gene_id "g2";
scaffold4884	AUGUSTUS	exon	32196	32343	.	+	.	transcript_id "g2.t1"; gene_id "g2";
scaffold4884	AUGUSTUS	CDS	33380	33538	0.43	+	0	transcript_id "g2.t1"; gene_id "g2";
scaffold4884	AUGUSTUS	exon	33380	34105	.	+	.	transcript_id "g2.t1"; gene_id "g2";
scaffold4884	AUGUSTUS	stop_codon	33536	33538	.	+	0	transcript_id "g2.t1"; gene_id "g2";
scaffold4884	AUGUSTUS	tts	34105	34105	.	+	.	transcript_id "g2.t1"; gene_id "g2";
scaffold4884	AUGUSTUS	protein_match	24632	24667	4.37	+	0	target "unknown_A[1..12]"; target_start 90; transcript_id "g2.t1"; gene_id "g2";
scaffold4884	AUGUSTUS	protein_match	25896	25955	6.72	+	0	target "unknown_B[1..20]"; target_start 106; transcript_id "g2.t1"; gene_id "g2";
scaffold4884	AUGUSTUS	protein_match	25959	25987	6.56	+	0	target "unknown_C[1..10]"; target_start 127; transcript_id "g2.t1"; gene_id "g2";
scaffold4884	AUGUSTUS	protein_match	27533	27626	7.72	+	0	target "unknown_C[11..42]"; target_start 126; transcript_id "g2.t1"; gene_id "g2";
scaffold4884	AUGUSTUS	protein_match	27752	27830	8.04	+	2	target "unknown_C[42..68]"; target_start 126; transcript_id "g2.t1"; gene_id "g2";
scaffold4884	AUGUSTUS	protein_match	28965	29086	9.14	+	2	target "unknown_C[68..108]"; target_start 127; transcript_id "g2.t1"; gene_id "g2";
scaffold4884	AUGUSTUS	protein_match	30684	30763	8.99	+	0	target "unknown_D[1..27]"; target_start 252; transcript_id "g2.t1"; gene_id "g2";
scaffold4884	AUGUSTUS	protein_match	32196	32205	7.76	+	1	target "unknown_D[27..30]"; target_start 252; transcript_id "g2.t1"; gene_id "g2";
scaffold4884	AUGUSTUS	protein_match	32242	32271	5.71	+	0	target "unknown_E[1..10]"; target_start 294; transcript_id "g2.t1"; gene_id "g2";
# coding sequence = [atgcttatgagcacgtgcattattaaattacctgtcagatcagtcggtctaaatcctgtgttcttagcacaactcttca
# ttggcataagcatacaaaagaagcgttataactctcttcgaaggagcccacatggtagaataatctatgttgctcagactcgggtgtgggtgtccggt
# atgagtgcggatctagaggagatactagctaatttgcctgtaccatatgtggaggaggagttcaagattgacataaattggaaagacatgattgacaa
# cagatctgaaccacctccatacgtgcatatcaagagaaatgcttacctcattaagaaaaagcgtgatggcgttattgctgatattgggtgcacaaact
# gcaaatccacagaatgctcggacaattgtgtttgcagggttcaatgcttaagttgttcgaaggcgtgccgttgctctgatatgtgctcaaacagaccg
# tttcggagagatagaaagatacaagttgtcaagactgagctttgtggttggggggtagtagcatctgaatccataaacaaaggtgatttcataattga
# gtacattggcgaagttattgatgatgccttgtgtgaaaaaaggctgtgggacatgaaatacaagggagttcaaaatttttacatgtgtgaactacgga
# aagatttcacaattgatgcaactttcaagggaaacttgtcccgttttctcaaccacagctgtgatcctaattgcaaattggaaaaatggcaggttgac
# ggtgagactcgagttggtgtctttgctgctagatacattgaagtaggagaacctctgacctatgattacagatttgttcagtttggttcagaagtgaa
# gtgccattgtggagcttcgaattgtcaaggatatcttggcagcaaaaagaaaatcacaagtaaactggacatcagctggggttcgaaacgcaagagaa
# catctacttcttgccttgccatttttggttcagaagtgaagtgccattgtggagcttcgaattgtcaaggatatcttggcagcaaaaagaaaatcaca
# agtaaactggacatcagctggggttcgaaacgcaagagaacatctacttcttgccttgccattgttaaatcgaattcattttag]
# protein sequence = [MLMSTCIIKLPVRSVGLNPVFLAQLFIGISIQKKRYNSLRRSPHGRIIYVAQTRVWVSGMSADLEEILANLPVPYVEE
# EFKIDINWKDMIDNRSEPPPYVHIKRNAYLIKKKRDGVIADIGCTNCKSTECSDNCVCRVQCLSCSKACRCSDMCSNRPFRRDRKIQVVKTELCGWGV
# VASESINKGDFIIEYIGEVIDDALCEKRLWDMKYKGVQNFYMCELRKDFTIDATFKGNLSRFLNHSCDPNCKLEKWQVDGETRVGVFAARYIEVGEPL
# TYDYRFVQFGSEVKCHCGASNCQGYLGSKKKITSKLDISWGSKRKRTSTSCLAIFGSEVKCHCGASNCQGYLGSKKKITSKLDISWGSKRKRTSTSCL
# AIVKSNSF]
# sequence of block unknown_A    90 [DNRSEPPPYVHI] 102
# sequence of block unknown_B   106 [YLIKKKRDGVIADIGCTNCK] 126
# sequence of block unknown_C   127 [TECSDNCVCRVQCLSCSKACRCSDMCSNRPFRRDRKIQVVKTELCGWGVVASESINKGDFIIEYIGEVIDDALCEKRLWDMKYKGVQNFYMCELRKDFTIDATFKGNL] 235
# sequence of block unknown_D   252 [QVDGETRVGVFAARYIEVGEPLTYDYRFVQ] 282
# sequence of block unknown_E   294 [NCQGYLGSKK] 304
# end gene g2
###
# start gene g3
scaffold4884	AUGUSTUS	gene	34941	36652	0.12	+	.	g3
scaffold4884	AUGUSTUS	transcript	34941	36652	0.12	+	.	g3.t1
scaffold4884	AUGUSTUS	tss	34941	34941	.	+	.	transcript_id "g3.t1"; gene_id "g3";
scaffold4884	AUGUSTUS	exon	34941	36652	.	+	.	transcript_id "g3.t1"; gene_id "g3";
scaffold4884	AUGUSTUS	start_codon	35134	35136	.	+	0	transcript_id "g3.t1"; gene_id "g3";
scaffold4884	AUGUSTUS	CDS	35134	36075	1	+	0	transcript_id "g3.t1"; gene_id "g3";
scaffold4884	AUGUSTUS	stop_codon	36073	36075	.	+	0	transcript_id "g3.t1"; gene_id "g3";
scaffold4884	AUGUSTUS	tts	36652	36652	.	+	.	transcript_id "g3.t1"; gene_id "g3";
# coding sequence = [atgccgatagatacttccgctaagatcttcgtcgccggccaccgtggactcgtcggatccgccgtggttcggaaacttt
# accaattaggctgcacgaatctcatcctccgtacacattccgatctcgatctcactaaccaatccgcggtcgaatccttcttcgccgacgagaaacct
# caatacgtcatcctcgcagctgcgaaagtcggcggcatacacgcaaacaatacttacccagctgatttcattactataaatctgcaaatccaaacgaa
# cgttatcgtttcatctttcaatcacaaagttcagaagcttctgttccttggttcttcatgtatttaccctaaatttgctcctcaaccaattcctgaaa
# atgcacttttaactgctcctttggaacctacaaatgaatggtatgcaattgcgaaaattgctggtattaaaatgtgtcaagcttataggttgcagcat
# aactttgatgcaatctcagcaatgcctacgaatttatatggtacgaatgataatttccatcctgagaattctcatgttttgcctgctttgttacgtag
# atttcatgaagcaaaagttaacaatcttgataaagttgttgtgtggggtactggttctcctttaagggaatttttacatgtcgatgatttagctgatg
# cagttgtgtttttgttggagaattatagtgatttagaacatgttaatgtggggagtgggaaggaagtgagtattaaggagttagctgaattggtgaag
# gaagttgtggggtttaaaggggagttggtttgggattcgactaagccggatgggacaccaaggaagcttatggatacttcaaagcttgttggattagg
# ttggacaccaaagatttcgcttcgggatggtcttgttgatacctacaaatggtacttggagaattatggcaagcaatag]
# protein sequence = [MPIDTSAKIFVAGHRGLVGSAVVRKLYQLGCTNLILRTHSDLDLTNQSAVESFFADEKPQYVILAAAKVGGIHANNTY
# PADFITINLQIQTNVIVSSFNHKVQKLLFLGSSCIYPKFAPQPIPENALLTAPLEPTNEWYAIAKIAGIKMCQAYRLQHNFDAISAMPTNLYGTNDNF
# HPENSHVLPALLRRFHEAKVNNLDKVVVWGTGSPLREFLHVDDLADAVVFLLENYSDLEHVNVGSGKEVSIKELAELVKEVVGFKGELVWDSTKPDGT
# PRKLMDTSKLVGLGWTPKISLRDGLVDTYKWYLENYGKQ]
# end gene g3
###
# command line:
# augustus --codingseq=1 --proteinprofile=/home/pgsb/tetiana.nosenko/lineages/embryophyta_odb9/prfl/EOG093606RP.prfl --predictionStart=9266 --predictionEnd=51776 --species=arabidopsis ./tmp/scaffold4884Schil_BUSCO_geno_206160443_.temp
```
