## Supplementary material for "The *de novo* reference genome and transcriptome assemblies of the wild tomato species *Solanum chilense*": EOG093606RP.out.2

```
# Please cite: Mario Stanke, Mark Diekhans, Robert Baertsch, David Haussler (2008),
# Using native and syntenically mapped cDNA alignments to improve de novo gene finding
# Bioinformatics 24: 637-644, doi 10.1093/bioinformatics/btn013
# No extrinsic information on sequences given.
# Using protein profile unknown
# --[2..476]--> unknown_A (12) <--[3..11]--> unknown_B (20) <--[0..2]--> unknown_C (108) <--[0..18]--> unknown_D (30) <--[6..13]--> unknown_E (10) <--[0..103]--
# arabidopsis version. Using default transition matrix.
# We have hints for 0 sequences and for 0 of the sequences in the input set.
#
# ----- prediction on sequence number 1 (length = 37298, name = scaffold1011) -----
#
# Constraints/Hints:
# (none)
# Predicted genes for sequence number 1 on both strands
# start gene g1
scaffold1011	AUGUSTUS	gene	306	2066	0.28	-	.	g1
scaffold1011	AUGUSTUS	transcript	306	2066	0.28	-	.	g1.t1
scaffold1011	AUGUSTUS	intron	306	1132	0.67	-	.	transcript_id "g1.t1"; gene_id "g1";
scaffold1011	AUGUSTUS	intron	1374	1457	1	-	.	transcript_id "g1.t1"; gene_id "g1";
scaffold1011	AUGUSTUS	intron	1694	1762	0.95	-	.	transcript_id "g1.t1"; gene_id "g1";
scaffold1011	AUGUSTUS	CDS	1133	1373	0.79	-	0	transcript_id "g1.t1"; gene_id "g1";
scaffold1011	AUGUSTUS	exon	1133	1373	.	-	.	transcript_id "g1.t1"; gene_id "g1";
scaffold1011	AUGUSTUS	CDS	1458	1693	0.95	-	2	transcript_id "g1.t1"; gene_id "g1";
scaffold1011	AUGUSTUS	exon	1458	1693	.	-	.	transcript_id "g1.t1"; gene_id "g1";
scaffold1011	AUGUSTUS	CDS	1763	2024	0.46	-	0	transcript_id "g1.t1"; gene_id "g1";
scaffold1011	AUGUSTUS	exon	1763	2066	.	-	.	transcript_id "g1.t1"; gene_id "g1";
scaffold1011	AUGUSTUS	start_codon	2022	2024	.	-	0	transcript_id "g1.t1"; gene_id "g1";
scaffold1011	AUGUSTUS	tss	2066	2066	.	-	.	transcript_id "g1.t1"; gene_id "g1";
# coding sequence = [atggtgacaggggcatcctctggaatcgggcttgagttttgtctcgacttggccaaagccggttgcagcataattgctg
# ctgctcgtcgtattgacaggctggaatctctctgcaacgacatgaattcagagggtattcggcgagcatttgccctcaagcttgatgtcatgtccaat
# ggtgccaccatcgaggccgcagtacaaagagcttgggatgcctttggacatatcaatgtcttgattaacaatgctggcataagaggtcctgtgagctc
# tccactggaattgtcagaggaggaatgggaacatacctttaacacgaatcttagaggggcatggttgctgtccaaatatgtgtgtagacgcatgcgtg
# atgccaaattacagggcggaggatctgttattaatatctcttcagtttctggtctgaatcgagtactagtacccgggggtcttgcttacgcttgttca
# aagatggctcttgacatgctcactaggatgatggcacttgaattgggagtatacaatatcagagtgaactcagtagcaccaggagttttcaaatctca
# gataacagagagccttatgcaaaaggaagggttcaataatgttattttgcaaaccgtgcctctgagatatcttggaatgacagatcccgctctaacat
# cactcgttaagtatttgatccatgattcttcagaatatgtatccggtaatattttcattgttgacagcggag]
# protein sequence = [MVTGASSGIGLEFCLDLAKAGCSIIAAARRIDRLESLCNDMNSEGIRRAFALKLDVMSNGATIEAAVQRAWDAFGHIN
# VLINNAGIRGPVSSPLELSEEEWEHTFNTNLRGAWLLSKYVCRRMRDAKLQGGGSVINISSVSGLNRVLVPGGLAYACSKMALDMLTRMMALELGVYN
# IRVNSVAPGVFKSQITESLMQKEGFNNVILQTVPLRYLGMTDPALTSLVKYLIHDSSEYVSGNIFIVDSG]
# end gene g1
###
# start gene g2
scaffold1011	AUGUSTUS	gene	13311	23525	0.01	+	.	g2
scaffold1011	AUGUSTUS	transcript	13311	23525	0.01	+	.	g2.t1
scaffold1011	AUGUSTUS	tss	13311	13311	.	+	.	transcript_id "g2.t1"; gene_id "g2";
scaffold1011	AUGUSTUS	exon	13311	13537	.	+	.	transcript_id "g2.t1"; gene_id "g2";
scaffold1011	AUGUSTUS	start_codon	13384	13386	.	+	0	transcript_id "g2.t1"; gene_id "g2";
scaffold1011	AUGUSTUS	intron	13538	13796	0.02	+	.	transcript_id "g2.t1"; gene_id "g2";
scaffold1011	AUGUSTUS	intron	13851	14026	0.01	+	.	transcript_id "g2.t1"; gene_id "g2";
scaffold1011	AUGUSTUS	intron	14041	15289	0.01	+	.	transcript_id "g2.t1"; gene_id "g2";
scaffold1011	AUGUSTUS	intron	15319	16185	0.01	+	.	transcript_id "g2.t1"; gene_id "g2";
scaffold1011	AUGUSTUS	intron	16280	18588	0.01	+	.	transcript_id "g2.t1"; gene_id "g2";
scaffold1011	AUGUSTUS	intron	18668	18763	0.96	+	.	transcript_id "g2.t1"; gene_id "g2";
scaffold1011	AUGUSTUS	intron	18936	19043	0.85	+	.	transcript_id "g2.t1"; gene_id "g2";
scaffold1011	AUGUSTUS	intron	19125	19253	0.55	+	.	transcript_id "g2.t1"; gene_id "g2";
scaffold1011	AUGUSTUS	intron	19297	19368	0.01	+	.	transcript_id "g2.t1"; gene_id "g2";
scaffold1011	AUGUSTUS	CDS	13384	13537	0.09	+	0	transcript_id "g2.t1"; gene_id "g2";
scaffold1011	AUGUSTUS	CDS	13797	13850	0.01	+	2	transcript_id "g2.t1"; gene_id "g2";
scaffold1011	AUGUSTUS	exon	13797	13850	.	+	.	transcript_id "g2.t1"; gene_id "g2";
scaffold1011	AUGUSTUS	CDS	14027	14040	0.01	+	2	transcript_id "g2.t1"; gene_id "g2";
scaffold1011	AUGUSTUS	exon	14027	14040	.	+	.	transcript_id "g2.t1"; gene_id "g2";
scaffold1011	AUGUSTUS	CDS	15290	15318	0.01	+	0	transcript_id "g2.t1"; gene_id "g2";
scaffold1011	AUGUSTUS	exon	15290	15318	.	+	.	transcript_id "g2.t1"; gene_id "g2";
scaffold1011	AUGUSTUS	CDS	16186	16279	0.01	+	1	transcript_id "g2.t1"; gene_id "g2";
scaffold1011	AUGUSTUS	exon	16186	16279	.	+	.	transcript_id "g2.t1"; gene_id "g2";
scaffold1011	AUGUSTUS	CDS	18589	18667	0.72	+	0	transcript_id "g2.t1"; gene_id "g2";
scaffold1011	AUGUSTUS	exon	18589	18667	.	+	.	transcript_id "g2.t1"; gene_id "g2";
scaffold1011	AUGUSTUS	CDS	18764	18935	0.96	+	2	transcript_id "g2.t1"; gene_id "g2";
scaffold1011	AUGUSTUS	exon	18764	18935	.	+	.	transcript_id "g2.t1"; gene_id "g2";
scaffold1011	AUGUSTUS	CDS	19044	19124	0.72	+	1	transcript_id "g2.t1"; gene_id "g2";
scaffold1011	AUGUSTUS	exon	19044	19124	.	+	.	transcript_id "g2.t1"; gene_id "g2";
scaffold1011	AUGUSTUS	CDS	19254	19296	0.01	+	1	transcript_id "g2.t1"; gene_id "g2";
scaffold1011	AUGUSTUS	exon	19254	19296	.	+	.	transcript_id "g2.t1"; gene_id "g2";
scaffold1011	AUGUSTUS	CDS	19369	19512	0.01	+	0	transcript_id "g2.t1"; gene_id "g2";
scaffold1011	AUGUSTUS	exon	19369	19695	.	+	.	transcript_id "g2.t1"; gene_id "g2";
scaffold1011	AUGUSTUS	stop_codon	19510	19512	.	+	0	transcript_id "g2.t1"; gene_id "g2";
scaffold1011	AUGUSTUS	exon	21777	21998	.	+	.	transcript_id "g2.t1"; gene_id "g2";
scaffold1011	AUGUSTUS	exon	23297	23525	.	+	.	transcript_id "g2.t1"; gene_id "g2";
scaffold1011	AUGUSTUS	tts	23525	23525	.	+	.	transcript_id "g2.t1"; gene_id "g2";
scaffold1011	AUGUSTUS	protein_match	13495	13530	1.94	+	0	target "unknown_A[1..12]"; target_start 37; transcript_id "g2.t1"; gene_id "g2";
scaffold1011	AUGUSTUS	protein_match	13805	13850	1.18	+	0	target "unknown_B[1..16]"; target_start 54; transcript_id "g2.t1"; gene_id "g2";
scaffold1011	AUGUSTUS	protein_match	14027	14040	2.34	+	2	target "unknown_B[16..20]"; target_start 54; transcript_id "g2.t1"; gene_id "g2";
scaffold1011	AUGUSTUS	protein_match	15290	15318	1.2	+	0	target "unknown_C[1..10]"; target_start 74; transcript_id "g2.t1"; gene_id "g2";
scaffold1011	AUGUSTUS	protein_match	16186	16279	1.66	+	0	target "unknown_C[11..42]"; target_start 73; transcript_id "g2.t1"; gene_id "g2";
scaffold1011	AUGUSTUS	protein_match	18589	18667	4.16	+	2	target "unknown_C[42..68]"; target_start 73; transcript_id "g2.t1"; gene_id "g2";
scaffold1011	AUGUSTUS	protein_match	18764	18885	4.74	+	2	target "unknown_C[68..108]"; target_start 74; transcript_id "g2.t1"; gene_id "g2";
scaffold1011	AUGUSTUS	protein_match	19045	19124	4.93	+	0	target "unknown_D[1..27]"; target_start 199; transcript_id "g2.t1"; gene_id "g2";
scaffold1011	AUGUSTUS	protein_match	19254	19263	7.76	+	1	target "unknown_D[27..30]"; target_start 199; transcript_id "g2.t1"; gene_id "g2";
scaffold1011	AUGUSTUS	protein_match	19285	19296	1.43	+	0	target "unknown_E[1..4]"; target_start 236; transcript_id "g2.t1"; gene_id "g2";
scaffold1011	AUGUSTUS	protein_match	19369	19386	1.09	+	0	target "unknown_E[5..10]"; target_start 236; transcript_id "g2.t1"; gene_id "g2";
# coding sequence = [atgcctttttatttccgtggccagactgctattcatggtgggattgggcacgtattcagcaaactaataaaggagattg
# gtgatcctgttgactttgaacttccagattggttaaataaatggcagtcaatgccctatacctttattaagcgcaatatataccttactaagaaggta
# aagcgacgtctggaagatgatggtatattttcttcctgctgttacgttcacacatgcactgacttgagatgcatcataatgttgtctagctgctcctc
# gggttgtaaatgtgggagttcttgtctgaataagccattccatcaacgtcctgtgaagaagatgaaattaactgaaaaatgtggctctggaattgtgg
# cagatgaagatatcaaacgaggagactttgttatagagtatgttggagaagttattgatgacaaaacatgtgaagagaggctttggaaaatgaagcat
# agtggagaaacaaacttctacttgtgtgaaatcaatcgggatatggtgattgatgccacttacaagggcaacaaatcccgatacattaatcatagttg
# ttgtccaaatactgagatgcagaaatggatgattgatggtgaaacaagaattggcatatttgcaacacgagacattaaaaggggcgagcatctgacct
# atgattaccagtttgttcagtttggtgcagatcaagattgccactgtggtgctatagtggcatgtcaggtggctgccacctctcccaaattgaaagca
# cttctatctacacgtcatgtatgtatctcttacaatacctataacttgagtcttgagagatttggaaacatttgtgtgattcttgatgagcttcagta
# a]
# protein sequence = [MPFYFRGQTAIHGGIGHVFSKLIKEIGDPVDFELPDWLNKWQSMPYTFIKRNIYLTKKVKRRLEDDGIFSSCCYVHTC
# TDLRCIIMLSSCSSGCKCGSSCLNKPFHQRPVKKMKLTEKCGSGIVADEDIKRGDFVIEYVGEVIDDKTCEERLWKMKHSGETNFYLCEINRDMVIDA
# TYKGNKSRYINHSCCPNTEMQKWMIDGETRIGIFATRDIKRGEHLTYDYQFVQFGADQDCHCGAIVACQVAATSPKLKALLSTRHVCISYNTYNLSLE
# RFGNICVILDELQ]
# sequence of block unknown_A    37 [LNKWQSMPYTFI] 49
# sequence of block unknown_B    54 [LTKKVKRRLEDDGIFSSCCY] 74
# sequence of block unknown_C    74 [VHTCTDLRCIIMLSSCSSGCKCGSSCLNKPFHQRPVKKMKLTEKCGSGIVADEDIKRGDFVIEYVGEVIDDKTCEERLWKMKHSGETNFYLCEINRDMVIDATYKGNK] 182
# sequence of block unknown_D   199 [MIDGETRIGIFATRDIKRGEHLTYDYQFVQ] 229
# sequence of block unknown_E   236 [HCGAIVACQV] 246
# end gene g2
###
# start gene g3
scaffold1011	AUGUSTUS	gene	26231	28280	0.27	+	.	g3
scaffold1011	AUGUSTUS	transcript	26231	28280	0.27	+	.	g3.t1
scaffold1011	AUGUSTUS	tss	26231	26231	.	+	.	transcript_id "g3.t1"; gene_id "g3";
scaffold1011	AUGUSTUS	exon	26231	26482	.	+	.	transcript_id "g3.t1"; gene_id "g3";
scaffold1011	AUGUSTUS	start_codon	26335	26337	.	+	0	transcript_id "g3.t1"; gene_id "g3";
scaffold1011	AUGUSTUS	intron	26483	26638	0.81	+	.	transcript_id "g3.t1"; gene_id "g3";
scaffold1011	AUGUSTUS	intron	26809	26897	0.75	+	.	transcript_id "g3.t1"; gene_id "g3";
scaffold1011	AUGUSTUS	intron	27097	27213	0.99	+	.	transcript_id "g3.t1"; gene_id "g3";
scaffold1011	AUGUSTUS	intron	27393	27467	0.99	+	.	transcript_id "g3.t1"; gene_id "g3";
scaffold1011	AUGUSTUS	intron	27619	27752	0.88	+	.	transcript_id "g3.t1"; gene_id "g3";
scaffold1011	AUGUSTUS	intron	27884	27963	1	+	.	transcript_id "g3.t1"; gene_id "g3";
scaffold1011	AUGUSTUS	CDS	26335	26482	0.8	+	0	transcript_id "g3.t1"; gene_id "g3";
scaffold1011	AUGUSTUS	CDS	26639	26808	0.79	+	2	transcript_id "g3.t1"; gene_id "g3";
scaffold1011	AUGUSTUS	exon	26639	26808	.	+	.	transcript_id "g3.t1"; gene_id "g3";
scaffold1011	AUGUSTUS	CDS	26898	27096	0.76	+	0	transcript_id "g3.t1"; gene_id "g3";
scaffold1011	AUGUSTUS	exon	26898	27096	.	+	.	transcript_id "g3.t1"; gene_id "g3";
scaffold1011	AUGUSTUS	CDS	27214	27392	0.98	+	2	transcript_id "g3.t1"; gene_id "g3";
scaffold1011	AUGUSTUS	exon	27214	27392	.	+	.	transcript_id "g3.t1"; gene_id "g3";
scaffold1011	AUGUSTUS	CDS	27468	27618	0.97	+	0	transcript_id "g3.t1"; gene_id "g3";
scaffold1011	AUGUSTUS	exon	27468	27618	.	+	.	transcript_id "g3.t1"; gene_id "g3";
scaffold1011	AUGUSTUS	CDS	27753	27883	0.91	+	2	transcript_id "g3.t1"; gene_id "g3";
scaffold1011	AUGUSTUS	exon	27753	27883	.	+	.	transcript_id "g3.t1"; gene_id "g3";
scaffold1011	AUGUSTUS	CDS	27964	28143	1	+	0	transcript_id "g3.t1"; gene_id "g3";
scaffold1011	AUGUSTUS	exon	27964	28280	.	+	.	transcript_id "g3.t1"; gene_id "g3";
scaffold1011	AUGUSTUS	stop_codon	28141	28143	.	+	0	transcript_id "g3.t1"; gene_id "g3";
scaffold1011	AUGUSTUS	tts	28280	28280	.	+	.	transcript_id "g3.t1"; gene_id "g3";
# coding sequence = [atgccattgttggagggatggaagcttacaggaagtggactccggcatgattttttgttaaggcttccaaataaggtga
# tcaagtcttgtgttattgattcagaagcttcatccatcattaattataatatctctggattaaccaaaggagaaaaggaatactatgaacgacagttt
# gagacattgaagtcattcgaggaagttgatatggcagtcgcgtctgatgaaattgatgaagagaatcttgaagaagaagctcaacatgagagagcaat
# gacagtatccaatggtgcaaatattgtacttctggctcttaagatctatgcaacagtgaagagtggctccttagctatcgctgcatctacgttggatt
# cattgcttgacctcatggctggtggcatactatggttcactcatctgtcgatgaaaaatattaatgtctataaatatcctataggaaaattgagagtg
# cagcccgttggaataattgtgtttgctgctattatggctacacttggctttcaggtgttgatccaggctgtggaacaactagttgaaaataagcctcc
# tgaaaagatggctttgaatcagcttgcatggttatattcagtaatgttaactgccacagtggtaaaactttccctgtggctttactgcagaagctcag
# gaaacgacattgttcgtgcatatgcaaaggatcactatttcgacgtggttactaatgtagtgggattgatagcggctgtacttggtgataagttgtac
# tggtggattgatcctgttggtgctctcatccttgctatttacacaatcacaaattggtcaggcgctgtgatagagaatgcagtgtcactagtgggaca
# gtcagcccctcctgaagttttgcagaagttaacgtatcttgttatgagacaccctcaagtgaagcgtgttgatacagttcgagcatacacctttggtg
# ttttgtactttgttgaggttgatattgaactcccagaagatttgccattgaaagaagcacatgttatcggagagggtctacaaataaagctggagaaa
# cttcctcaagtcgaacgtgcatttgttcatattgattttgaatgtgaacacaaaccagagcactctgtccccagcaggattcccaacagtgaacctta
# a]
# protein sequence = [MPLLEGWKLTGSGLRHDFLLRLPNKVIKSCVIDSEASSIINYNISGLTKGEKEYYERQFETLKSFEEVDMAVASDEID
# EENLEEEAQHERAMTVSNGANIVLLALKIYATVKSGSLAIAASTLDSLLDLMAGGILWFTHLSMKNINVYKYPIGKLRVQPVGIIVFAAIMATLGFQV
# LIQAVEQLVENKPPEKMALNQLAWLYSVMLTATVVKLSLWLYCRSSGNDIVRAYAKDHYFDVVTNVVGLIAAVLGDKLYWWIDPVGALILAIYTITNW
# SGAVIENAVSLVGQSAPPEVLQKLTYLVMRHPQVKRVDTVRAYTFGVLYFVEVDIELPEDLPLKEAHVIGEGLQIKLEKLPQVERAFVHIDFECEHKP
# EHSVPSRIPNSEP]
# end gene g3
###
# start gene g4
scaffold1011	AUGUSTUS	gene	28389	31646	0.06	-	.	g4
scaffold1011	AUGUSTUS	transcript	28389	31646	0.06	-	.	g4.t1
scaffold1011	AUGUSTUS	tts	28389	28389	.	-	.	transcript_id "g4.t1"; gene_id "g4";
scaffold1011	AUGUSTUS	exon	28389	29246	.	-	.	transcript_id "g4.t1"; gene_id "g4";
scaffold1011	AUGUSTUS	stop_codon	29049	29051	.	-	0	transcript_id "g4.t1"; gene_id "g4";
scaffold1011	AUGUSTUS	intron	29247	30132	0.93	-	.	transcript_id "g4.t1"; gene_id "g4";
scaffold1011	AUGUSTUS	intron	30291	30494	0.74	-	.	transcript_id "g4.t1"; gene_id "g4";
scaffold1011	AUGUSTUS	intron	30586	30853	0.95	-	.	transcript_id "g4.t1"; gene_id "g4";
scaffold1011	AUGUSTUS	intron	31029	31188	0.78	-	.	transcript_id "g4.t1"; gene_id "g4";
scaffold1011	AUGUSTUS	intron	31467	31550	0.82	-	.	transcript_id "g4.t1"; gene_id "g4";
scaffold1011	AUGUSTUS	CDS	29049	29246	0.8	-	0	transcript_id "g4.t1"; gene_id "g4";
scaffold1011	AUGUSTUS	CDS	30133	30290	0.83	-	2	transcript_id "g4.t1"; gene_id "g4";
scaffold1011	AUGUSTUS	exon	30133	30290	.	-	.	transcript_id "g4.t1"; gene_id "g4";
scaffold1011	AUGUSTUS	CDS	30495	30585	0.71	-	0	transcript_id "g4.t1"; gene_id "g4";
scaffold1011	AUGUSTUS	exon	30495	30585	.	-	.	transcript_id "g4.t1"; gene_id "g4";
scaffold1011	AUGUSTUS	CDS	30854	31028	0.92	-	1	transcript_id "g4.t1"; gene_id "g4";
scaffold1011	AUGUSTUS	exon	30854	31028	.	-	.	transcript_id "g4.t1"; gene_id "g4";
scaffold1011	AUGUSTUS	CDS	31189	31466	0.5	-	0	transcript_id "g4.t1"; gene_id "g4";
scaffold1011	AUGUSTUS	exon	31189	31466	.	-	.	transcript_id "g4.t1"; gene_id "g4";
scaffold1011	AUGUSTUS	CDS	31551	31553	0.82	-	0	transcript_id "g4.t1"; gene_id "g4";
scaffold1011	AUGUSTUS	exon	31551	31646	.	-	.	transcript_id "g4.t1"; gene_id "g4";
scaffold1011	AUGUSTUS	start_codon	31551	31553	.	-	0	transcript_id "g4.t1"; gene_id "g4";
scaffold1011	AUGUSTUS	tss	31646	31646	.	-	.	transcript_id "g4.t1"; gene_id "g4";
# coding sequence = [atgcatgacttctcgactattgtatttccttcccaatacttgttacttgagctgagggctcattggaaacaacctctct
# accttcacaaggtatgggaaggctacatacacaccaccctcccaaacctaacttgtgggtctacaccgagtatgttgttgttaaatcttgtggttatg
# ctgcttgctttcagtagagagtccttttctgttcagtatgtggtggtaaatggtaattatcttgagccaagggtctattggaaacaactttctctacc
# tctgaggtaccattataatgtaacagatacaaggctagcagagcatgtggagaaagggactgaagatggattatacataagttgtgtggcatcttgtt
# ccgacttctgggctattatcatggatgctggaaccaatttcactagccaagtttatgagctatcacaatcattcttgcacaaggagtggattatggaa
# cagtgggagaagaactattatattagttctcttgctggtgctaccaatggaagctctcttgttgtaatgtcaaaaggcacacagttcagtcagcagtc
# ttataaagtaagtgagtcattcccattcaagtggataagcaagaagtggaaagaagggttcaatgtaacctccatggcaactgctggaagtaggtggg
# cggttgttatgtctcgtaattcaggtgtcagtaaccaggtagtggagcttgattttctttatccaagtgaaggcattcataaacgatgggacaatggt
# tatcgtattacagcaacagctgctacattagatcaagctgctcttatcctgagtgtgcctcgacgaaggcctggcgatgagactcaggagacattgag
# aacatctcaatttccaagcacacatgttaaggtaatatag]
# protein sequence = [MHDFSTIVFPSQYLLLELRAHWKQPLYLHKVWEGYIHTTLPNLTCGSTPSMLLLNLVVMLLAFSRESFSVQYVVVNGN
# YLEPRVYWKQLSLPLRYHYNVTDTRLAEHVEKGTEDGLYISCVASCSDFWAIIMDAGTNFTSQVYELSQSFLHKEWIMEQWEKNYYISSLAGATNGSS
# LVVMSKGTQFSQQSYKVSESFPFKWISKKWKEGFNVTSMATAGSRWAVVMSRNSGVSNQVVELDFLYPSEGIHKRWDNGYRITATAATLDQAALILSV
# PRRRPGDETQETLRTSQFPSTHVKVI]
# end gene g4
###
# start gene g5
scaffold1011	AUGUSTUS	gene	31964	36226	0.01	-	.	g5
scaffold1011	AUGUSTUS	transcript	31964	36226	0.01	-	.	g5.t1
scaffold1011	AUGUSTUS	tts	31964	31964	.	-	.	transcript_id "g5.t1"; gene_id "g5";
scaffold1011	AUGUSTUS	exon	31964	32237	.	-	.	transcript_id "g5.t1"; gene_id "g5";
scaffold1011	AUGUSTUS	exon	32327	32899	.	-	.	transcript_id "g5.t1"; gene_id "g5";
scaffold1011	AUGUSTUS	exon	33750	33834	.	-	.	transcript_id "g5.t1"; gene_id "g5";
scaffold1011	AUGUSTUS	stop_codon	33795	33797	.	-	0	transcript_id "g5.t1"; gene_id "g5";
scaffold1011	AUGUSTUS	intron	33835	34314	0.62	-	.	transcript_id "g5.t1"; gene_id "g5";
scaffold1011	AUGUSTUS	intron	34452	34536	0.94	-	.	transcript_id "g5.t1"; gene_id "g5";
scaffold1011	AUGUSTUS	intron	34759	34867	1	-	.	transcript_id "g5.t1"; gene_id "g5";
scaffold1011	AUGUSTUS	intron	34998	35083	1	-	.	transcript_id "g5.t1"; gene_id "g5";
scaffold1011	AUGUSTUS	intron	35151	35233	1	-	.	transcript_id "g5.t1"; gene_id "g5";
scaffold1011	AUGUSTUS	intron	35329	35472	0.98	-	.	transcript_id "g5.t1"; gene_id "g5";
scaffold1011	AUGUSTUS	intron	35545	35952	0.53	-	.	transcript_id "g5.t1"; gene_id "g5";
scaffold1011	AUGUSTUS	intron	36020	36111	0.94	-	.	transcript_id "g5.t1"; gene_id "g5";
scaffold1011	AUGUSTUS	CDS	33795	33834	0.58	-	1	transcript_id "g5.t1"; gene_id "g5";
scaffold1011	AUGUSTUS	CDS	34315	34451	0.95	-	0	transcript_id "g5.t1"; gene_id "g5";
scaffold1011	AUGUSTUS	exon	34315	34451	.	-	.	transcript_id "g5.t1"; gene_id "g5";
scaffold1011	AUGUSTUS	CDS	34537	34758	0.94	-	0	transcript_id "g5.t1"; gene_id "g5";
scaffold1011	AUGUSTUS	exon	34537	34758	.	-	.	transcript_id "g5.t1"; gene_id "g5";
scaffold1011	AUGUSTUS	CDS	34868	34997	1	-	1	transcript_id "g5.t1"; gene_id "g5";
scaffold1011	AUGUSTUS	exon	34868	34997	.	-	.	transcript_id "g5.t1"; gene_id "g5";
scaffold1011	AUGUSTUS	CDS	35084	35150	1	-	2	transcript_id "g5.t1"; gene_id "g5";
scaffold1011	AUGUSTUS	exon	35084	35150	.	-	.	transcript_id "g5.t1"; gene_id "g5";
scaffold1011	AUGUSTUS	CDS	35234	35328	0.99	-	1	transcript_id "g5.t1"; gene_id "g5";
scaffold1011	AUGUSTUS	exon	35234	35328	.	-	.	transcript_id "g5.t1"; gene_id "g5";
scaffold1011	AUGUSTUS	CDS	35473	35544	0.9	-	1	transcript_id "g5.t1"; gene_id "g5";
scaffold1011	AUGUSTUS	exon	35473	35544	.	-	.	transcript_id "g5.t1"; gene_id "g5";
scaffold1011	AUGUSTUS	CDS	35953	36019	0.82	-	2	transcript_id "g5.t1"; gene_id "g5";
scaffold1011	AUGUSTUS	exon	35953	36019	.	-	.	transcript_id "g5.t1"; gene_id "g5";
scaffold1011	AUGUSTUS	CDS	36112	36130	0.94	-	0	transcript_id "g5.t1"; gene_id "g5";
scaffold1011	AUGUSTUS	exon	36112	36226	.	-	.	transcript_id "g5.t1"; gene_id "g5";
scaffold1011	AUGUSTUS	start_codon	36128	36130	.	-	0	transcript_id "g5.t1"; gene_id "g5";
scaffold1011	AUGUSTUS	tss	36226	36226	.	-	.	transcript_id "g5.t1"; gene_id "g5";
# coding sequence = [atgaagatctgtgtgggagggatgactggtaagagtggtttcttgaactgtgacttggacagtttctttgctatgagaa
# gtcataggatgtctgcagaaatggtagcatgtattgcagttgagtctctgtcaattttaagcataatgcatgcacaaggttatgtgcatggagatgta
# aagccagagaactttttgcttggtcagccatcaactctgcaggagaagaagttgttccttgtcgacttgggactagcaacaaagtggagagagaatgt
# gaaaggtccgcatgtggtatatgatcagcgacctgacatgtttagagggactgttcggtatgcaagtgctcatgcacacttgggaaggactgccagta
# gaagagatgatctggaatcacttgcatatacactcatttttcttcacagaggcaggttgccatggcaaggatttcagggagataacaaatcgtttttg
# gtctgcaaaaagaagatggcaacatctccagaaatgctttgctgtttctgtccatcacctctgagagaatttctcgatatagtaataaacatgaaatt
# tgatgaagaacctaattattcgaagttaatctccttatttgggagcttgcttggacctgatcctgctataaggccaatcaacactgatggtgctcaaa
# aggtgattcttcaagttggccaaaagcgggggagattaaatatagaggagggggaagagcagcctagaaagaaggttcgcatcggagttcctgcatca
# cagtggatttcgatttacaatgctaggaagcccatgaaacagagggctacttcatgggcggtgcggtatgaagacggttattga]
# protein sequence = [MKICVGGMTGKSGFLNCDLDSFFAMRSHRMSAEMVACIAVESLSILSIMHAQGYVHGDVKPENFLLGQPSTLQEKKLF
# LVDLGLATKWRENVKGPHVVYDQRPDMFRGTVRYASAHAHLGRTASRRDDLESLAYTLIFLHRGRLPWQGFQGDNKSFLVCKKKMATSPEMLCCFCPS
# PLREFLDIVINMKFDEEPNYSKLISLFGSLLGPDPAIRPINTDGAQKVILQVGQKRGRLNIEEGEEQPRKKVRIGVPASQWISIYNARKPMKQRATSW
# AVRYEDGY]
# end gene g5
###
# command line:
# augustus --codingseq=1 --proteinprofile=/home/pgsb/tetiana.nosenko/lineages/embryophyta_odb9/prfl/EOG093606RP.prfl --predictionStart=306 --predictionEnd=37603 --species=arabidopsis ./tmp/scaffold1011Schil_BUSCO_geno_206160443_.temp
```
