## Supplementary material for "The *de novo* reference genome and transcriptome assemblies of the wild tomato species *Solanum chilense*": EOG093606S1.out.1

```
# Please cite: Mario Stanke, Mark Diekhans, Robert Baertsch, David Haussler (2008),
# Using native and syntenically mapped cDNA alignments to improve de novo gene finding
# Bioinformatics 24: 637-644, doi 10.1093/bioinformatics/btn013
# No extrinsic information on sequences given.
# Using protein profile unknown
# --[0..74]--> unknown_A (60) <--[0..3]--> unknown_B (53) <--[0..13]--> unknown_C (16) <--[0..4]--> unknown_D (37) <--[1..4]--> unknown_E (49) <--[1..4]--> unknown_F (28) <--[0..7]--> unknown_G (77) <--[0..9]--> unknown_H (136) <--[0..5]--
# arabidopsis version. Using default transition matrix.
# We have hints for 0 sequences and for 0 of the sequences in the input set.
#
# ----- prediction on sequence number 1 (length = 41967, name = scaffold442) -----
#
# Constraints/Hints:
# (none)
# Predicted genes for sequence number 1 on both strands
# start gene g1
scaffold442	AUGUSTUS	gene	7918	10959	0.06	-	.	g1
scaffold442	AUGUSTUS	transcript	7918	10959	0.06	-	.	g1.t1
scaffold442	AUGUSTUS	tts	7918	7918	.	-	.	transcript_id "g1.t1"; gene_id "g1";
scaffold442	AUGUSTUS	exon	7918	8198	.	-	.	transcript_id "g1.t1"; gene_id "g1";
scaffold442	AUGUSTUS	stop_codon	8181	8183	.	-	0	transcript_id "g1.t1"; gene_id "g1";
scaffold442	AUGUSTUS	intron	8199	8308	0.93	-	.	transcript_id "g1.t1"; gene_id "g1";
scaffold442	AUGUSTUS	intron	8362	8600	0.87	-	.	transcript_id "g1.t1"; gene_id "g1";
scaffold442	AUGUSTUS	intron	8658	8774	0.87	-	.	transcript_id "g1.t1"; gene_id "g1";
scaffold442	AUGUSTUS	intron	9040	9647	0.59	-	.	transcript_id "g1.t1"; gene_id "g1";
scaffold442	AUGUSTUS	intron	10304	10742	0.75	-	.	transcript_id "g1.t1"; gene_id "g1";
scaffold442	AUGUSTUS	CDS	8181	8198	0.93	-	0	transcript_id "g1.t1"; gene_id "g1";
scaffold442	AUGUSTUS	CDS	8309	8361	0.99	-	2	transcript_id "g1.t1"; gene_id "g1";
scaffold442	AUGUSTUS	exon	8309	8361	.	-	.	transcript_id "g1.t1"; gene_id "g1";
scaffold442	AUGUSTUS	CDS	8601	8657	0.87	-	2	transcript_id "g1.t1"; gene_id "g1";
scaffold442	AUGUSTUS	exon	8601	8657	.	-	.	transcript_id "g1.t1"; gene_id "g1";
scaffold442	AUGUSTUS	CDS	8775	9039	0.85	-	0	transcript_id "g1.t1"; gene_id "g1";
scaffold442	AUGUSTUS	exon	8775	9039	.	-	.	transcript_id "g1.t1"; gene_id "g1";
scaffold442	AUGUSTUS	CDS	9648	10303	0.55	-	2	transcript_id "g1.t1"; gene_id "g1";
scaffold442	AUGUSTUS	exon	9648	10303	.	-	.	transcript_id "g1.t1"; gene_id "g1";
scaffold442	AUGUSTUS	CDS	10743	10827	0.76	-	0	transcript_id "g1.t1"; gene_id "g1";
scaffold442	AUGUSTUS	exon	10743	10959	.	-	.	transcript_id "g1.t1"; gene_id "g1";
scaffold442	AUGUSTUS	start_codon	10825	10827	.	-	0	transcript_id "g1.t1"; gene_id "g1";
scaffold442	AUGUSTUS	tss	10959	10959	.	-	.	transcript_id "g1.t1"; gene_id "g1";
# coding sequence = [atgtattattctgtgaagctctttgatgagatctctgacttcagtctgagaagtcatcccacccaaatgttgtcatgct
# taggaagaatttggcagaaaagtggatccggaaagggagataaattagcactacaagtgactgagcaaactgctgactgcaatgtttttccacaaacc
# actctggattttgagtcacaccataattatgtggaaaccgttgaaacttcagaactaacagttaaaagattcaaatcatgtgaagctaaatacactga
# ctatactccctgccatgaacaagaccgagctatgaaattcccacgggaagatatgatatatagagaaaggcattgccctccagatgatgaaaagcttc
# gttgtctgattctagcacccaaaggatacacaactccatttccatggcccaaaagccgtgattatgcctactatgctaatgttccttacaaacacttg
# acagttgagaaggcagtccagaactgggtacagtttcagggaaacgttttcaaatttccaggaggaggtacaatgttccctagaggagcagatgcata
# tattgatgaacttgcttcagtggttccaattggaagtggcatgatacgaactgctcttgacactggttgtggggtatgttttctttttctattctctt
# cctttctctttttgaacttctaccagcttagagctgggacaagctggagaagtgtgagttctagaaactctgagtggtctgttttcttggatcctgaa
# aacttgttgcattcacgtcatgttgataaggttgctagctggggtgcttacttgctgaagagaaatattctggcgatgtcatttgcacctaaggacaa
# tcatgaagcacaagtgcaatttgctttggagcgaggtgtacctgctgttattggagttcttggttccataagccttccattcccatcaagatcatttg
# acatgtctcattgttctaggtgtctgattccctgggcatcaaaagtacttatcaggaaaaaagaaaaaaatggcaactgtataggtgctgatgactct
# ggaagtagagttcttcatccatatggcatctttgtgatatttggtcactgctctgagatagcctttgtcaactaa]
# protein sequence = [MYYSVKLFDEISDFSLRSHPTQMLSCLGRIWQKSGSGKGDKLALQVTEQTADCNVFPQTTLDFESHHNYVETVETSEL
# TVKRFKSCEAKYTDYTPCHEQDRAMKFPREDMIYRERHCPPDDEKLRCLILAPKGYTTPFPWPKSRDYAYYANVPYKHLTVEKAVQNWVQFQGNVFKF
# PGGGTMFPRGADAYIDELASVVPIGSGMIRTALDTGCGVCFLFLFSSFLFLNFYQLRAGTSWRSVSSRNSEWSVFLDPENLLHSRHVDKVASWGAYLL
# KRNILAMSFAPKDNHEAQVQFALERGVPAVIGVLGSISLPFPSRSFDMSHCSRCLIPWASKVLIRKKEKNGNCIGADDSGSRVLHPYGIFVIFGHCSE
# IAFVN]
# end gene g1
###
# start gene g2
scaffold442	AUGUSTUS	gene	11135	19589	0.01	-	.	g2
scaffold442	AUGUSTUS	transcript	11135	19589	0.01	-	.	g2.t1
scaffold442	AUGUSTUS	tts	11135	11135	.	-	.	transcript_id "g2.t1"; gene_id "g2";
scaffold442	AUGUSTUS	exon	11135	11501	.	-	.	transcript_id "g2.t1"; gene_id "g2";
scaffold442	AUGUSTUS	exon	14925	15152	.	-	.	transcript_id "g2.t1"; gene_id "g2";
scaffold442	AUGUSTUS	stop_codon	15019	15021	.	-	0	transcript_id "g2.t1"; gene_id "g2";
scaffold442	AUGUSTUS	intron	15153	15661	0.94	-	.	transcript_id "g2.t1"; gene_id "g2";
scaffold442	AUGUSTUS	intron	15750	15934	0.98	-	.	transcript_id "g2.t1"; gene_id "g2";
scaffold442	AUGUSTUS	intron	16073	17357	0.95	-	.	transcript_id "g2.t1"; gene_id "g2";
scaffold442	AUGUSTUS	intron	17439	17516	1	-	.	transcript_id "g2.t1"; gene_id "g2";
scaffold442	AUGUSTUS	intron	17632	17725	1	-	.	transcript_id "g2.t1"; gene_id "g2";
scaffold442	AUGUSTUS	intron	17872	18038	1	-	.	transcript_id "g2.t1"; gene_id "g2";
scaffold442	AUGUSTUS	intron	18111	18205	0.97	-	.	transcript_id "g2.t1"; gene_id "g2";
scaffold442	AUGUSTUS	intron	18334	19176	0.99	-	.	transcript_id "g2.t1"; gene_id "g2";
scaffold442	AUGUSTUS	CDS	15019	15152	1	-	2	transcript_id "g2.t1"; gene_id "g2";
scaffold442	AUGUSTUS	CDS	15662	15749	0.95	-	0	transcript_id "g2.t1"; gene_id "g2";
scaffold442	AUGUSTUS	exon	15662	15749	.	-	.	transcript_id "g2.t1"; gene_id "g2";
scaffold442	AUGUSTUS	CDS	15935	16072	0.98	-	0	transcript_id "g2.t1"; gene_id "g2";
scaffold442	AUGUSTUS	exon	15935	16072	.	-	.	transcript_id "g2.t1"; gene_id "g2";
scaffold442	AUGUSTUS	CDS	17358	17438	0.97	-	0	transcript_id "g2.t1"; gene_id "g2";
scaffold442	AUGUSTUS	exon	17358	17438	.	-	.	transcript_id "g2.t1"; gene_id "g2";
scaffold442	AUGUSTUS	CDS	17517	17631	1	-	1	transcript_id "g2.t1"; gene_id "g2";
scaffold442	AUGUSTUS	exon	17517	17631	.	-	.	transcript_id "g2.t1"; gene_id "g2";
scaffold442	AUGUSTUS	CDS	17726	17871	1	-	0	transcript_id "g2.t1"; gene_id "g2";
scaffold442	AUGUSTUS	exon	17726	17871	.	-	.	transcript_id "g2.t1"; gene_id "g2";
scaffold442	AUGUSTUS	CDS	18039	18110	1	-	0	transcript_id "g2.t1"; gene_id "g2";
scaffold442	AUGUSTUS	exon	18039	18110	.	-	.	transcript_id "g2.t1"; gene_id "g2";
scaffold442	AUGUSTUS	CDS	18206	18333	0.96	-	2	transcript_id "g2.t1"; gene_id "g2";
scaffold442	AUGUSTUS	exon	18206	18333	.	-	.	transcript_id "g2.t1"; gene_id "g2";
scaffold442	AUGUSTUS	CDS	19177	19468	1	-	0	transcript_id "g2.t1"; gene_id "g2";
scaffold442	AUGUSTUS	exon	19177	19589	.	-	.	transcript_id "g2.t1"; gene_id "g2";
scaffold442	AUGUSTUS	start_codon	19466	19468	.	-	0	transcript_id "g2.t1"; gene_id "g2";
scaffold442	AUGUSTUS	tss	19589	19589	.	-	.	transcript_id "g2.t1"; gene_id "g2";
# coding sequence = [atggcttccagtcctcgaacacgaccatcttctaaaagccctaaccctaaacccaccaaaaacaaaacttcctcttctt
# cttcttctcgtccttctacatcatccagaagtatccctttacaaccttcgtcaaatttattcccttcctctaaatcagagttttcaaggctcatcgcc
# gtcgtcgttgttgcctccgccgtcgcattttcctgcaactatgttttcacctatctcaatagccaacctaaacctttctgcgacattaattccggttt
# cgacgattctctctccgacctctgtgagccttgtccacttaatgaagtatgtcgtgaagggaaattagagtgtgctcatggctaccggaggcttggga
# acttgtgtgttgaagattcaaatataaacgaagcagctaaaaagctttcaaagttagtagaaggtcttctttgtgaagaacatgctcaatattcatgc
# actggcactggcactgtttgggttcaaggtaaccaattgtgggaaaaggtgaatgagtctaaaataatggatgagtatggattgagcgaggctgtata
# tgctcatgccatgaaaagagcaattgaggcacttcgcaaggttttagagacaagactgaatgatcatggaattgaagagctgaagtgtccacctttgc
# tggtcctacattatacaccagtttcctgtcgcatccagcagtggattcttgagcatgctttgttattggttccagcttttgcattgctcttgggatgc
# gttttcacattgttgaaattccgtaggaggtaccacttgtcagttaaagcggaacagatatataatgaggcttgtgatgttcttgaagagaaggcaat
# gagtgcaagaagtatgactggcgagcatgaaccttgggtggtggcatcactgttacgtgatcatcttctttcgcccaaggaaagaaaagatccaatgt
# tatggaaaaaggttgagcagctggttcaagaagattctcgtctagagagatatccgaagatggtaaaaggtgaatgtaaggtggtctgggagtggcaa
# gttgagggttctttaagctcttcgggcaagaggaagaaggccaaggaaatcaggctagcatcaggtcaacatacaaatctctctactcagcaaagtaa
# ctggccatggaaggccaaggagcctgtgaaatgctga]
# protein sequence = [MASSPRTRPSSKSPNPKPTKNKTSSSSSSRPSTSSRSIPLQPSSNLFPSSKSEFSRLIAVVVVASAVAFSCNYVFTYL
# NSQPKPFCDINSGFDDSLSDLCEPCPLNEVCREGKLECAHGYRRLGNLCVEDSNINEAAKKLSKLVEGLLCEEHAQYSCTGTGTVWVQGNQLWEKVNE
# SKIMDEYGLSEAVYAHAMKRAIEALRKVLETRLNDHGIEELKCPPLLVLHYTPVSCRIQQWILEHALLLVPAFALLLGCVFTLLKFRRRYHLSVKAEQ
# IYNEACDVLEEKAMSARSMTGEHEPWVVASLLRDHLLSPKERKDPMLWKKVEQLVQEDSRLERYPKMVKGECKVVWEWQVEGSLSSSGKRKKAKEIRL
# ASGQHTNLSTQQSNWPWKAKEPVKC]
# end gene g2
###
# start gene g3
scaffold442	AUGUSTUS	gene	22014	23950	0.08	+	.	g3
scaffold442	AUGUSTUS	transcript	22014	23950	0.08	+	.	g3.t1
scaffold442	AUGUSTUS	tss	22014	22014	.	+	.	transcript_id "g3.t1"; gene_id "g3";
scaffold442	AUGUSTUS	exon	22014	22080	.	+	.	transcript_id "g3.t1"; gene_id "g3";
scaffold442	AUGUSTUS	exon	22658	22782	.	+	.	transcript_id "g3.t1"; gene_id "g3";
scaffold442	AUGUSTUS	start_codon	22693	22695	.	+	0	transcript_id "g3.t1"; gene_id "g3";
scaffold442	AUGUSTUS	intron	22783	22885	0.96	+	.	transcript_id "g3.t1"; gene_id "g3";
scaffold442	AUGUSTUS	intron	22926	23323	0.97	+	.	transcript_id "g3.t1"; gene_id "g3";
scaffold442	AUGUSTUS	intron	23409	23498	1	+	.	transcript_id "g3.t1"; gene_id "g3";
scaffold442	AUGUSTUS	CDS	22693	22782	0.33	+	0	transcript_id "g3.t1"; gene_id "g3";
scaffold442	AUGUSTUS	CDS	22886	22925	0.97	+	0	transcript_id "g3.t1"; gene_id "g3";
scaffold442	AUGUSTUS	exon	22886	22925	.	+	.	transcript_id "g3.t1"; gene_id "g3";
scaffold442	AUGUSTUS	CDS	23324	23408	0.98	+	2	transcript_id "g3.t1"; gene_id "g3";
scaffold442	AUGUSTUS	exon	23324	23408	.	+	.	transcript_id "g3.t1"; gene_id "g3";
scaffold442	AUGUSTUS	CDS	23499	23691	0.95	+	1	transcript_id "g3.t1"; gene_id "g3";
scaffold442	AUGUSTUS	exon	23499	23950	.	+	.	transcript_id "g3.t1"; gene_id "g3";
scaffold442	AUGUSTUS	stop_codon	23689	23691	.	+	0	transcript_id "g3.t1"; gene_id "g3";
scaffold442	AUGUSTUS	tts	23950	23950	.	+	.	transcript_id "g3.t1"; gene_id "g3";
# coding sequence = [atgccaggttatttcagaacatgctttcagacagggaggcttgcttgtttggcaatgttagtgtctggagggattgtat
# tgcaaatactggcatgtgctttgtataataactggtggccaatgttgacagttataatgtatgtcactctgcctatgcctttgatgttctttgccggt
# tcagatacttccagtctctacaccgaatctggaagctgttggctaaatgcaaccaagttcttgactggagcatccaccgttggcagcattgcaattcc
# gatcatcttaaaacatgctggtgtaattggttggggagccatggcattggagctttcatcctttttcgtttttgtactgtccatcttgtgttatcttg
# ggatgaacgaagacgatggctacagtatgttctga]
# protein sequence = [MPGYFRTCFQTGRLACLAMLVSGGIVLQILACALYNNWWPMLTVIMYVTLPMPLMFFAGSDTSSLYTESGSCWLNATK
# FLTGASTVGSIAIPIILKHAGVIGWGAMALELSSFFVFVLSILCYLGMNEDDGYSMF]
# end gene g3
###
# start gene g4
scaffold442	AUGUSTUS	gene	24974	31519	0.1	+	.	g4
scaffold442	AUGUSTUS	transcript	24974	31519	0.1	+	.	g4.t1
scaffold442	AUGUSTUS	tss	24974	24974	.	+	.	transcript_id "g4.t1"; gene_id "g4";
scaffold442	AUGUSTUS	exon	24974	25082	.	+	.	transcript_id "g4.t1"; gene_id "g4";
scaffold442	AUGUSTUS	start_codon	25022	25024	.	+	0	transcript_id "g4.t1"; gene_id "g4";
scaffold442	AUGUSTUS	intron	25083	25806	0.99	+	.	transcript_id "g4.t1"; gene_id "g4";
scaffold442	AUGUSTUS	intron	26070	27342	0.98	+	.	transcript_id "g4.t1"; gene_id "g4";
scaffold442	AUGUSTUS	intron	27463	27851	1	+	.	transcript_id "g4.t1"; gene_id "g4";
scaffold442	AUGUSTUS	intron	27995	28073	1	+	.	transcript_id "g4.t1"; gene_id "g4";
scaffold442	AUGUSTUS	intron	28317	29012	0.69	+	.	transcript_id "g4.t1"; gene_id "g4";
scaffold442	AUGUSTUS	intron	29432	29512	1	+	.	transcript_id "g4.t1"; gene_id "g4";
scaffold442	AUGUSTUS	intron	29689	30585	0.84	+	.	transcript_id "g4.t1"; gene_id "g4";
scaffold442	AUGUSTUS	intron	30683	31078	0.98	+	.	transcript_id "g4.t1"; gene_id "g4";
scaffold442	AUGUSTUS	CDS	25022	25082	1	+	0	transcript_id "g4.t1"; gene_id "g4";
scaffold442	AUGUSTUS	CDS	25807	26069	1	+	2	transcript_id "g4.t1"; gene_id "g4";
scaffold442	AUGUSTUS	exon	25807	26069	.	+	.	transcript_id "g4.t1"; gene_id "g4";
scaffold442	AUGUSTUS	CDS	27343	27462	1	+	0	transcript_id "g4.t1"; gene_id "g4";
scaffold442	AUGUSTUS	exon	27343	27462	.	+	.	transcript_id "g4.t1"; gene_id "g4";
scaffold442	AUGUSTUS	CDS	27852	27994	1	+	0	transcript_id "g4.t1"; gene_id "g4";
scaffold442	AUGUSTUS	exon	27852	27994	.	+	.	transcript_id "g4.t1"; gene_id "g4";
scaffold442	AUGUSTUS	CDS	28074	28316	1	+	1	transcript_id "g4.t1"; gene_id "g4";
scaffold442	AUGUSTUS	exon	28074	28316	.	+	.	transcript_id "g4.t1"; gene_id "g4";
scaffold442	AUGUSTUS	CDS	29013	29431	0.94	+	1	transcript_id "g4.t1"; gene_id "g4";
scaffold442	AUGUSTUS	exon	29013	29431	.	+	.	transcript_id "g4.t1"; gene_id "g4";
scaffold442	AUGUSTUS	CDS	29513	29688	0.92	+	2	transcript_id "g4.t1"; gene_id "g4";
scaffold442	AUGUSTUS	exon	29513	29688	.	+	.	transcript_id "g4.t1"; gene_id "g4";
scaffold442	AUGUSTUS	CDS	30586	30682	0.98	+	0	transcript_id "g4.t1"; gene_id "g4";
scaffold442	AUGUSTUS	exon	30586	30682	.	+	.	transcript_id "g4.t1"; gene_id "g4";
scaffold442	AUGUSTUS	CDS	31079	31233	0.93	+	2	transcript_id "g4.t1"; gene_id "g4";
scaffold442	AUGUSTUS	exon	31079	31519	.	+	.	transcript_id "g4.t1"; gene_id "g4";
scaffold442	AUGUSTUS	stop_codon	31231	31233	.	+	0	transcript_id "g4.t1"; gene_id "g4";
scaffold442	AUGUSTUS	tts	31519	31519	.	+	.	transcript_id "g4.t1"; gene_id "g4";
scaffold442	AUGUSTUS	protein_match	25932	26069	8.42	+	0	target "unknown_A[1..46]"; target_start 62; transcript_id "g4.t1"; gene_id "g4";
scaffold442	AUGUSTUS	protein_match	27343	27384	4.38	+	0	target "unknown_A[47..60]"; target_start 62; transcript_id "g4.t1"; gene_id "g4";
scaffold442	AUGUSTUS	protein_match	27391	27462	5.33	+	0	target "unknown_B[1..24]"; target_start 124; transcript_id "g4.t1"; gene_id "g4";
scaffold442	AUGUSTUS	protein_match	27852	27938	7.62	+	0	target "unknown_B[25..53]"; target_start 124; transcript_id "g4.t1"; gene_id "g4";
scaffold442	AUGUSTUS	protein_match	27975	27994	6.13	+	0	target "unknown_C[1..7]"; target_start 189; transcript_id "g4.t1"; gene_id "g4";
scaffold442	AUGUSTUS	protein_match	28074	28101	5.04	+	1	target "unknown_C[7..16]"; target_start 189; transcript_id "g4.t1"; gene_id "g4";
scaffold442	AUGUSTUS	protein_match	28114	28224	5.49	+	0	target "unknown_D[1..37]"; target_start 209; transcript_id "g4.t1"; gene_id "g4";
scaffold442	AUGUSTUS	protein_match	28228	28316	5.86	+	0	target "unknown_E[1..30]"; target_start 247; transcript_id "g4.t1"; gene_id "g4";
scaffold442	AUGUSTUS	protein_match	29013	29070	7.38	+	1	target "unknown_E[30..49]"; target_start 247; transcript_id "g4.t1"; gene_id "g4";
scaffold442	AUGUSTUS	protein_match	29077	29160	7.95	+	0	target "unknown_F[1..28]"; target_start 298; transcript_id "g4.t1"; gene_id "g4";
scaffold442	AUGUSTUS	protein_match	29182	29412	6.93	+	0	target "unknown_G[1..77]"; target_start 333; transcript_id "g4.t1"; gene_id "g4";
scaffold442	AUGUSTUS	protein_match	29518	29688	7.58	+	0	target "unknown_H[1..57]"; target_start 418; transcript_id "g4.t1"; gene_id "g4";
scaffold442	AUGUSTUS	protein_match	30586	30682	6.14	+	2	target "unknown_H[58..90]"; target_start 417; transcript_id "g4.t1"; gene_id "g4";
scaffold442	AUGUSTUS	protein_match	31079	31218	7.53	+	2	target "unknown_H[90..136]"; target_start 418; transcript_id "g4.t1"; gene_id "g4";
# coding sequence = [atgaacgaaaagcagcaatcacttctcctcgaatccgccgctcgttttcctcctcccaaaggggtgaagctatcgtatg
# ggacagctgggtttcgagctgatgcatcgttgttggaatcaacggtgttcagagtggggatattggcggcgttaaggtcgttgaagactggatcagtt
# ataggtttgatgatcactgcatcccacaatcaagtatcagacaatggagtcaaagtggctgatccaagtggtggaatgttgactcaggattgggagcc
# ttttgctgatgccattgctaatgcccctgatccccattccctccttcagctaataactgaatttgcaaaggaagaagatattggctttgaaggaagac
# aaccaccggaggtgttattaggaagagacataaggcctagtggagaggctctccttgacgctgccaaacaaggaataacttcaattgttggagcaatt
# ggaactgacatgggagtagttacaacaccacaactgcattggatggttcgagcaagaaatagaggcatggaggcatctgaatctagttattttcatca
# actttcaagctctttcaggtgtttgatggatttgaagcctgagggaatcaggaaaaatggtgatgataatgcattggtggtggacggggcagatggtg
# ttggtggtgaaaagcttgaacatttcaagaagatgttgactgggttgtgcattgaagttcgtaaccggggagaaggtatgcttaatgaaggtgttggt
# gctgattatgtgcaaaaagagaaggttgctccacgtggagttggtcctactgatgctggcttaaggtgtgccagtttggacggggatgctgatcgact
# agtctatttttcagttatattgaatggaagtaacaagattgaactcgttgatggagacaagatattgtctttgtttgccttatttatcaaggagcaat
# taagtattttgaacgacggtgaaagcaaaaaagataatgactcttacaaagcacatttaggtgttgtacagacagcttatgcgaacggagcatcaact
# gattaccttaaagtgatgggtctagaagttgtgcttactccaacaggagtcaaatacttgcatgaaaaagctgctgaatttgatattggcatatattt
# tgaggcgaatgggcatggaactatcttgttttcagaagcttatctatgccggctggagtctactcacaagatacttttatcaacatcagaaggttcag
# caaaacagaaggctgcttcaagacttttggctgtcagtcagttgattaatcaggccgtgggagatgctttaagtggacttcttctagtggaggttatc
# ttgcaatacatgggatggtccatatgtagatggaatgagctttatcatgatctacctagcagacaatcaaaggtaaaggttggcgacagaactgcagt
# tgtcacagctaatgcagagactgtggctgttcagcctgttggtattcaagaagccattaatgctgaaatagcaaaatatccccgaggacgatgtttca
# ttagaccttctgggactgaggatgttgtaagagtatatgctgaagcaaccacccaggatgctgcagatgcattagcctcttcagttgcaagacttgtg
# gatcagtatcttggttctggctctgcttga]
# protein sequence = [MNEKQQSLLLESAARFPPPKGVKLSYGTAGFRADASLLESTVFRVGILAALRSLKTGSVIGLMITASHNQVSDNGVKV
# ADPSGGMLTQDWEPFADAIANAPDPHSLLQLITEFAKEEDIGFEGRQPPEVLLGRDIRPSGEALLDAAKQGITSIVGAIGTDMGVVTTPQLHWMVRAR
# NRGMEASESSYFHQLSSSFRCLMDLKPEGIRKNGDDNALVVDGADGVGGEKLEHFKKMLTGLCIEVRNRGEGMLNEGVGADYVQKEKVAPRGVGPTDA
# GLRCASLDGDADRLVYFSVILNGSNKIELVDGDKILSLFALFIKEQLSILNDGESKKDNDSYKAHLGVVQTAYANGASTDYLKVMGLEVVLTPTGVKY
# LHEKAAEFDIGIYFEANGHGTILFSEAYLCRLESTHKILLSTSEGSAKQKAASRLLAVSQLINQAVGDALSGLLLVEVILQYMGWSICRWNELYHDLP
# SRQSKVKVGDRTAVVTANAETVAVQPVGIQEAINAEIAKYPRGRCFIRPSGTEDVVRVYAEATTQDAADALASSVARLVDQYLGSGSA]
# sequence of block unknown_A    62 [MITASHNQVSDNGVKVADPSGGMLTQDWEPFADAIANAPDPHSLLQLITEFAKEEDIGFE] 122
# sequence of block unknown_B   124 [QPPEVLLGRDIRPSGEALLDAAKQGITSIVGAIGTDMGVVTTPQLHWMVRARN] 177
# sequence of block unknown_C   189 [QLSSSFRCLMDLKPEG] 205
# sequence of block unknown_D   209 [GDDNALVVDGADGVGGEKLEHFKKMLTGLCIEVRNRG] 246
# sequence of block unknown_E   247 [GMLNEGVGADYVQKEKVAPRGVGPTDAGLRCASLDGDADRLVYFSVILN] 296
# sequence of block unknown_F   298 [NKIELVDGDKILSLFALFIKEQLSILND] 326
# sequence of block unknown_G   333 [DSYKAHLGVVQTAYANGASTDYLKVMGLEVVLTPTGVKYLHEKAAEFDIGIYFEANGHGTILFSEAYLCRLESTHKI] 410
# sequence of block unknown_H   418 [AKQKAASRLLAVSQLINQAVGDALSGLLLVEVILQYMGWSICRWNELYHDLPSRQSKVKVGDRTAVVTANAETVAVQPVGIQEAINAEIAKYPRGRCFIRPSGTEDVVRVYAEATTQDAADALASSVARLVDQYLG] 554
# end gene g4
###
# start gene g5
scaffold442	AUGUSTUS	gene	32727	33899	0.03	-	.	g5
scaffold442	AUGUSTUS	transcript	32727	33899	0.03	-	.	g5.t1
scaffold442	AUGUSTUS	tts	32727	32727	.	-	.	transcript_id "g5.t1"; gene_id "g5";
scaffold442	AUGUSTUS	exon	32727	33899	.	-	.	transcript_id "g5.t1"; gene_id "g5";
scaffold442	AUGUSTUS	stop_codon	33568	33570	.	-	0	transcript_id "g5.t1"; gene_id "g5";
scaffold442	AUGUSTUS	CDS	33568	33876	0.85	-	0	transcript_id "g5.t1"; gene_id "g5";
scaffold442	AUGUSTUS	start_codon	33874	33876	.	-	0	transcript_id "g5.t1"; gene_id "g5";
scaffold442	AUGUSTUS	tss	33899	33899	.	-	.	transcript_id "g5.t1"; gene_id "g5";
# coding sequence = [atggggattctgtcatggtggaaaggcgacaaaaatgaaacccctaaaacaacccaaaaacccgacccgaaaacccaaa
# tctcttccgacaagccggaggttcccggcatgaacggagctgttgaggtttccaggcccaacccaccgccgaccgacataaccgttttcgaatttggg
# tctgtggctgcttctgttgataaggtcacacttgccgggtattgtcctgtttctgacgagctcgagccttgccgttgggagcttatgccggcgagtgg
# gtccgatgctcctcaatttcgagtggttttctga]
# protein sequence = [MGILSWWKGDKNETPKTTQKPDPKTQISSDKPEVPGMNGAVEVSRPNPPPTDITVFEFGSVAASVDKVTLAGYCPVSD
# ELEPCRWELMPASGSDAPQFRVVF]
# end gene g5
###
# start gene g6
scaffold442	AUGUSTUS	gene	36363	39039	0.05	-	.	g6
scaffold442	AUGUSTUS	transcript	36363	39039	0.05	-	.	g6.t1
scaffold442	AUGUSTUS	tts	36363	36363	.	-	.	transcript_id "g6.t1"; gene_id "g6";
scaffold442	AUGUSTUS	exon	36363	37603	.	-	.	transcript_id "g6.t1"; gene_id "g6";
scaffold442	AUGUSTUS	stop_codon	36606	36608	.	-	0	transcript_id "g6.t1"; gene_id "g6";
scaffold442	AUGUSTUS	CDS	36606	37565	0.94	-	0	transcript_id "g6.t1"; gene_id "g6";
scaffold442	AUGUSTUS	start_codon	37563	37565	.	-	0	transcript_id "g6.t1"; gene_id "g6";
scaffold442	AUGUSTUS	exon	38914	39039	.	-	.	transcript_id "g6.t1"; gene_id "g6";
scaffold442	AUGUSTUS	tss	39039	39039	.	-	.	transcript_id "g6.t1"; gene_id "g6";
# coding sequence = [atggagttcttagatgaagacgccaaacccagatttctcttccaatcaaagccattgcagcaatccaattccgatccgg
# atacccaaacccgttctctataccgacccggaatcatcatctccatctctcttgctgttcttttcttcggtctgtcgatcctttatttctctttcgaa
# cccttcggatccatcttcttatggatctctctttccctccttgtcggaccgtttgctccttcttctgtcacaggtggtgatatccgggtcggactcgg
# agaacccattcaagacccgcctaaagatgatctttctgataccgaacccgatacgaaaaaatcaaacagaagatctaacagacccaccaagaaaaatg
# ttgactttgagcctgtgttagctaccaattatgatctaaaaccggagaaaactaatgggtcagtggcaaattcgaagaatagtaatgggtcggttgcg
# aatctggagaaaaaagtgggggatggtgtgtggaatgaaggggatgaggagttgttgaggaagatgatggggaagcatccagtggggaaaccggggcg
# gtgggaggcgatagcagatggatttaacgggagatacaaagtggaaagtgtgattaagaaatctaaagaattgggtgagaagaaaatgagtgatgggg
# attcctatcagaggtttttgaaggacaggaaaacagttgataagagagctgagggtggaaatgatgctgatttcaaaaatgtggaggcgaaaaaggcg
# gtggagagtggatggagtagtggggaggatttagctttgcttaatgcattgaagacatttccaaaggaagtggcaatgaggtgggagaaaatagcagc
# cgctgtgcctgggaagaataaagcagcttgtatgaaaagaatggctgagttgaagaaggattttagaagctccaagtctgctaatgctgaagcttag]
# protein sequence = [MEFLDEDAKPRFLFQSKPLQQSNSDPDTQTRSLYRPGIIISISLAVLFFGLSILYFSFEPFGSIFLWISLSLLVGPFA
# PSSVTGGDIRVGLGEPIQDPPKDDLSDTEPDTKKSNRRSNRPTKKNVDFEPVLATNYDLKPEKTNGSVANSKNSNGSVANLEKKVGDGVWNEGDEELL
# RKMMGKHPVGKPGRWEAIADGFNGRYKVESVIKKSKELGEKKMSDGDSYQRFLKDRKTVDKRAEGGNDADFKNVEAKKAVESGWSSGEDLALLNALKT
# FPKEVAMRWEKIAAAVPGKNKAACMKRMAELKKDFRSSKSANAEA]
# end gene g6
###
# start gene g7
scaffold442	AUGUSTUS	gene	39887	45069	0.01	-	.	g7
scaffold442	AUGUSTUS	transcript	39887	45069	0.01	-	.	g7.t1
scaffold442	AUGUSTUS	tts	39887	39887	.	-	.	transcript_id "g7.t1"; gene_id "g7";
scaffold442	AUGUSTUS	exon	39887	40308	.	-	.	transcript_id "g7.t1"; gene_id "g7";
scaffold442	AUGUSTUS	stop_codon	40192	40194	.	-	0	transcript_id "g7.t1"; gene_id "g7";
scaffold442	AUGUSTUS	intron	40309	40626	0.97	-	.	transcript_id "g7.t1"; gene_id "g7";
scaffold442	AUGUSTUS	intron	40735	40938	0.51	-	.	transcript_id "g7.t1"; gene_id "g7";
scaffold442	AUGUSTUS	intron	41020	41121	1	-	.	transcript_id "g7.t1"; gene_id "g7";
scaffold442	AUGUSTUS	intron	41279	41508	1	-	.	transcript_id "g7.t1"; gene_id "g7";
scaffold442	AUGUSTUS	intron	41627	41845	1	-	.	transcript_id "g7.t1"; gene_id "g7";
scaffold442	AUGUSTUS	CDS	40192	40308	0.52	-	0	transcript_id "g7.t1"; gene_id "g7";
scaffold442	AUGUSTUS	CDS	40627	40734	0.67	-	0	transcript_id "g7.t1"; gene_id "g7";
scaffold442	AUGUSTUS	exon	40627	40734	.	-	.	transcript_id "g7.t1"; gene_id "g7";
scaffold442	AUGUSTUS	CDS	40939	41019	0.52	-	0	transcript_id "g7.t1"; gene_id "g7";
scaffold442	AUGUSTUS	exon	40939	41019	.	-	.	transcript_id "g7.t1"; gene_id "g7";
scaffold442	AUGUSTUS	CDS	41122	41278	1	-	1	transcript_id "g7.t1"; gene_id "g7";
scaffold442	AUGUSTUS	exon	41122	41278	.	-	.	transcript_id "g7.t1"; gene_id "g7";
scaffold442	AUGUSTUS	CDS	41509	41626	1	-	2	transcript_id "g7.t1"; gene_id "g7";
scaffold442	AUGUSTUS	exon	41509	41626	.	-	.	transcript_id "g7.t1"; gene_id "g7";
scaffold442	AUGUSTUS	CDS	41846	41915	1	-	0	transcript_id "g7.t1"; gene_id "g7";
scaffold442	AUGUSTUS	exon	41846	41915	.	-	.	transcript_id "g7.t1"; gene_id "g7";
scaffold442	AUGUSTUS	start_codon	41913	41915	.	-	0	transcript_id "g7.t1"; gene_id "g7";
scaffold442	AUGUSTUS	exon	42764	42818	.	-	.	transcript_id "g7.t1"; gene_id "g7";
scaffold442	AUGUSTUS	exon	44941	45069	.	-	.	transcript_id "g7.t1"; gene_id "g7";
scaffold442	AUGUSTUS	tss	45069	45069	.	-	.	transcript_id "g7.t1"; gene_id "g7";
# coding sequence = [atgaagtctcgttccaaaccttctcttgaacttgcttcagtgtgctttacacctttgcatgatcaaccttgtggtccgg
# ggagtggtaaaggaacacaatgcaaaagaatagcacaacaatttggatacactcatcttagcgttggcgagattctacgtcaagaaaccagttctggt
# tctgaaactggctctatgattcagaaaattatgaaggagggaaagcttgttccgtcggatgtaacagtgaggcttcttcaacaagccatgcagggaat
# tgataatgacaaattcctcatcgacggcttcccccgggatgaggagaatgttaaagcatttgaggatcttacaaaaatggagcctgagtttgtccttt
# atctagattgtccacaagacgaaatggagaagcgcttgctatcaagaaatgagggaagagaggatgataacatcgagacaataaggaagcgattgaaa
# gttttcgtggagtcaactctccctacaattgaatactatgaatcaaaggggaaaattaggaaggttgatgctggaaaatctatggatgaggtttttga
# atccatcaaagatattttctcaccaggaaaagataacaaggtgccaacaagtaaacacaagtgcaaatgcttgatactttga]
# protein sequence = [MKSRSKPSLELASVCFTPLHDQPCGPGSGKGTQCKRIAQQFGYTHLSVGEILRQETSSGSETGSMIQKIMKEGKLVPS
# DVTVRLLQQAMQGIDNDKFLIDGFPRDEENVKAFEDLTKMEPEFVLYLDCPQDEMEKRLLSRNEGREDDNIETIRKRLKVFVESTLPTIEYYESKGKI
# RKVDAGKSMDEVFESIKDIFSPGKDNKVPTSKHKCKCLIL]
# end gene g7
###
# start gene g8
scaffold442	AUGUSTUS	gene	45474	49341	0.01	+	.	g8
scaffold442	AUGUSTUS	transcript	45474	49341	0.01	+	.	g8.t1
scaffold442	AUGUSTUS	tss	45474	45474	.	+	.	transcript_id "g8.t1"; gene_id "g8";
scaffold442	AUGUSTUS	exon	45474	45647	.	+	.	transcript_id "g8.t1"; gene_id "g8";
scaffold442	AUGUSTUS	exon	46808	46998	.	+	.	transcript_id "g8.t1"; gene_id "g8";
scaffold442	AUGUSTUS	start_codon	46953	46955	.	+	0	transcript_id "g8.t1"; gene_id "g8";
scaffold442	AUGUSTUS	intron	46999	47075	0.79	+	.	transcript_id "g8.t1"; gene_id "g8";
scaffold442	AUGUSTUS	intron	47173	47409	0.81	+	.	transcript_id "g8.t1"; gene_id "g8";
scaffold442	AUGUSTUS	intron	47479	47685	0.79	+	.	transcript_id "g8.t1"; gene_id "g8";
scaffold442	AUGUSTUS	intron	48428	48509	0.99	+	.	transcript_id "g8.t1"; gene_id "g8";
scaffold442	AUGUSTUS	intron	48582	48696	0.92	+	.	transcript_id "g8.t1"; gene_id "g8";
scaffold442	AUGUSTUS	intron	48790	48866	0.93	+	.	transcript_id "g8.t1"; gene_id "g8";
scaffold442	AUGUSTUS	CDS	46953	46998	0.79	+	0	transcript_id "g8.t1"; gene_id "g8";
scaffold442	AUGUSTUS	CDS	47076	47172	0.81	+	2	transcript_id "g8.t1"; gene_id "g8";
scaffold442	AUGUSTUS	exon	47076	47172	.	+	.	transcript_id "g8.t1"; gene_id "g8";
scaffold442	AUGUSTUS	CDS	47410	47478	0.81	+	1	transcript_id "g8.t1"; gene_id "g8";
scaffold442	AUGUSTUS	exon	47410	47478	.	+	.	transcript_id "g8.t1"; gene_id "g8";
scaffold442	AUGUSTUS	CDS	47686	48427	0.96	+	1	transcript_id "g8.t1"; gene_id "g8";
scaffold442	AUGUSTUS	exon	47686	48427	.	+	.	transcript_id "g8.t1"; gene_id "g8";
scaffold442	AUGUSTUS	CDS	48510	48581	0.92	+	0	transcript_id "g8.t1"; gene_id "g8";
scaffold442	AUGUSTUS	exon	48510	48581	.	+	.	transcript_id "g8.t1"; gene_id "g8";
scaffold442	AUGUSTUS	CDS	48697	48789	0.93	+	0	transcript_id "g8.t1"; gene_id "g8";
scaffold442	AUGUSTUS	exon	48697	48789	.	+	.	transcript_id "g8.t1"; gene_id "g8";
scaffold442	AUGUSTUS	CDS	48867	48950	0.77	+	0	transcript_id "g8.t1"; gene_id "g8";
scaffold442	AUGUSTUS	exon	48867	49341	.	+	.	transcript_id "g8.t1"; gene_id "g8";
scaffold442	AUGUSTUS	stop_codon	48948	48950	.	+	0	transcript_id "g8.t1"; gene_id "g8";
scaffold442	AUGUSTUS	tts	49341	49341	.	+	.	transcript_id "g8.t1"; gene_id "g8";
# coding sequence = [atgtttgaagagttgttctggggagattttgattttgaggagtccagaaagccttacagtcatcttgcagctgatactt
# caaaaaagaacatcaagagttctgcaggaataacaccagtggctcttgcaagaaatggatcctggctttggagggttatagaggagttcacgagccag
# atttccggtgagtgttatcgtttttcaccaaaaggggctggtggttcttttgatgataggaggtttctagacgatagattttcaagggatggtgttta
# tccccggggtgcctatcaccgtgatatactggatggagagcactaccctcatccaccagcagcagttggacactggcctcagacaaggaggagaagtt
# atgaagaagtgtaccctgtggagagggattccaggaggcatgagaagccgtacgttgattcatatcatgaaattcgtgaagctgataagtatcatgag
# attaacacatccagagatggttatcacagttttgacaactaccctgatgctggatttgacaggcctgctaggtacgtgggacgggagcatgatgaacc
# ctatgatgattatgactacaaacatcgtatggctcaccccaacagagaggatagccgcgaaagagactatgagtacagtagatatagttatgactcag
# actatgaacgtggcagtaggagagatgataactggagacgacgtgaatcccacgagcgtgaacgtgacaaagaatcaagtcgtgagagggatccgagt
# ccatatagaaggcatgagcgttcacggtcacgttctcgaggtcatgatgatcggctgaggtcaagatctcctcgaagtcgaagtcatagtcgcagcca
# cagagaagacagttatgatgacggccgatacgatagaagtgagagacgaagagatcgtgatgataaaagataccatgacaattattctgtggctcctt
# cagcgactgttgttgtcaaaggcctttcacaaaaaactactgaagaagatttgtatcaaatccttgctgagtggggtcccttacgccatgttcgtgtg
# atcaaagagcgaaattctggcatttctcgtggatttgcttttattgatttcccttcggtggatgcggcccaagcaatgatggacaaacttggggatga
# gggtctagttgtggatggtaggaagcttttttttgagtacaggtaa]
# protein sequence = [MFEELFWGDFDFEESRKPYSHLAADTSKKNIKSSAGITPVALARNGSWLWRVIEEFTSQISGECYRFSPKGAGGSFDD
# RRFLDDRFSRDGVYPRGAYHRDILDGEHYPHPPAAVGHWPQTRRRSYEEVYPVERDSRRHEKPYVDSYHEIREADKYHEINTSRDGYHSFDNYPDAGF
# DRPARYVGREHDEPYDDYDYKHRMAHPNREDSRERDYEYSRYSYDSDYERGSRRDDNWRRRESHERERDKESSRERDPSPYRRHERSRSRSRGHDDRL
# RSRSPRSRSHSRSHREDSYDDGRYDRSERRRDRDDKRYHDNYSVAPSATVVVKGLSQKTTEEDLYQILAEWGPLRHVRVIKERNSGISRGFAFIDFPS
# VDAAQAMMDKLGDEGLVVDGRKLFFEYR]
# end gene g8
###
# command line:
# augustus --codingseq=1 --proteinprofile=/home/pgsb/tetiana.nosenko/lineages/embryophyta_odb9/prfl/EOG093606S1.prfl --predictionStart=7529 --predictionEnd=49495 --species=arabidopsis ./tmp/scaffold442Schil_BUSCO_geno_206160443_.temp
```
