## Supplementary material for "The *de novo* reference genome and transcriptome assemblies of the wild tomato species *Solanum chilense*": EOG093606ST.out.1

```
# Please cite: Mario Stanke, Mark Diekhans, Robert Baertsch, David Haussler (2008),
# Using native and syntenically mapped cDNA alignments to improve de novo gene finding
# Bioinformatics 24: 637-644, doi 10.1093/bioinformatics/btn013
# No extrinsic information on sequences given.
# Using protein profile unknown
# --[0..16]--> unknown_A (60) <--[0..2]--> unknown_B (28) <--[0..7]--> unknown_C (45) <--[6..15]--> unknown_D (93) <--[4..7]--> unknown_E (78) <--[13..41]--> unknown_G (15) <--[9..13]--> unknown_I (134) <--[0..159]--
# arabidopsis version. Using default transition matrix.
# We have hints for 0 sequences and for 0 of the sequences in the input set.
#
# ----- prediction on sequence number 1 (length = 22966, name = scaffold4743) -----
#
# Constraints/Hints:
# (none)
# Predicted genes for sequence number 1 on both strands
# start gene g1
scaffold4743	AUGUSTUS	gene	94367	95517	0.21	+	.	g1
scaffold4743	AUGUSTUS	transcript	94367	95517	0.21	+	.	g1.t1
scaffold4743	AUGUSTUS	intron	94503	94655	0.98	+	.	transcript_id "g1.t1"; gene_id "g1";
scaffold4743	AUGUSTUS	intron	94779	95181	0.5	+	.	transcript_id "g1.t1"; gene_id "g1";
scaffold4743	AUGUSTUS	CDS	94367	94502	0.82	+	1	transcript_id "g1.t1"; gene_id "g1";
scaffold4743	AUGUSTUS	exon	94367	94502	.	+	.	transcript_id "g1.t1"; gene_id "g1";
scaffold4743	AUGUSTUS	CDS	94656	94778	0.63	+	0	transcript_id "g1.t1"; gene_id "g1";
scaffold4743	AUGUSTUS	exon	94656	94778	.	+	.	transcript_id "g1.t1"; gene_id "g1";
scaffold4743	AUGUSTUS	CDS	95182	95334	0.48	+	0	transcript_id "g1.t1"; gene_id "g1";
scaffold4743	AUGUSTUS	exon	95182	95517	.	+	.	transcript_id "g1.t1"; gene_id "g1";
scaffold4743	AUGUSTUS	stop_codon	95332	95334	.	+	0	transcript_id "g1.t1"; gene_id "g1";
scaffold4743	AUGUSTUS	tts	95517	95517	.	+	.	transcript_id "g1.t1"; gene_id "g1";
# coding sequence = [tgttgcatgccttgctgtatgcacagtgattgaactcctttccatgtggaacttgacaagaatcgaagttcacttgtgc
# aatatgttgtctcccgaggcacctcaactgtcactcgcttcttataactggtgtcttgtattcattgcaatgctggttgacaactttttatacccact
# atctgctatgcgttctcatctttctcagtccatcaactggtctggcatccgatatcatttgaaagacgggaagatatgcaagatcgatagacacaaac
# acctggttcctaaaattacagatttggcaggaaaagatttgcttggaaaacaaggatcaatacctaaggttgctattattagtacattgtccagaact
# ttagctcaatggagacaaccaaagaaatataacatttag]
# protein sequence = [VACLAVCTVIELLSMWNLTRIEVHLCNMLSPEAPQLSLASYNWCLVFIAMLVDNFLYPLSAMRSHLSQSINWSGIRYH
# LKDGKICKIDRHKHLVPKITDLAGKDLLGKQGSIPKVAIISTLSRTLAQWRQPKKYNI]
# end gene g1
###
# start gene g2
scaffold4743	AUGUSTUS	gene	97575	98047	0.38	-	.	g2
scaffold4743	AUGUSTUS	transcript	97575	98047	0.38	-	.	g2.t1
scaffold4743	AUGUSTUS	tts	97575	97575	.	-	.	transcript_id "g2.t1"; gene_id "g2";
scaffold4743	AUGUSTUS	exon	97575	98047	.	-	.	transcript_id "g2.t1"; gene_id "g2";
scaffold4743	AUGUSTUS	stop_codon	97614	97616	.	-	0	transcript_id "g2.t1"; gene_id "g2";
scaffold4743	AUGUSTUS	CDS	97614	97946	0.52	-	0	transcript_id "g2.t1"; gene_id "g2";
scaffold4743	AUGUSTUS	start_codon	97944	97946	.	-	0	transcript_id "g2.t1"; gene_id "g2";
scaffold4743	AUGUSTUS	tss	98047	98047	.	-	.	transcript_id "g2.t1"; gene_id "g2";
# coding sequence = [atggaggatttaggagaggagcttgaagataattatcgtagtgatatcatccatgttgtgatagacaaaatatgtggga
# ttgttgttgatgagtcatctaaccatggacgtgaaaaagtggaggtgtttgttggtataatgttcttcatgaaacgttttgttgataaaaatattctg
# aacaatgattgcgtgatttgttttgaagagcttgggaaggagggaagtgtgatgtgtacaccttgttcacacgtgtttcatgaggattgtattgcaaa
# atggttagccaatggcaattcttgccctatttgtcgtcgtgatcttccagatatttaa]
# protein sequence = [MEDLGEELEDNYRSDIIHVVIDKICGIVVDESSNHGREKVEVFVGIMFFMKRFVDKNILNNDCVICFEELGKEGSVMC
# TPCSHVFHEDCIAKWLANGNSCPICRRDLPDI]
# end gene g2
###
# start gene g3
scaffold4743	AUGUSTUS	gene	98831	100627	0.09	-	.	g3
scaffold4743	AUGUSTUS	transcript	98831	100627	0.09	-	.	g3.t1
scaffold4743	AUGUSTUS	tts	98831	98831	.	-	.	transcript_id "g3.t1"; gene_id "g3";
scaffold4743	AUGUSTUS	exon	98831	99607	.	-	.	transcript_id "g3.t1"; gene_id "g3";
scaffold4743	AUGUSTUS	stop_codon	98995	98997	.	-	0	transcript_id "g3.t1"; gene_id "g3";
scaffold4743	AUGUSTUS	intron	99608	100251	0.51	-	.	transcript_id "g3.t1"; gene_id "g3";
scaffold4743	AUGUSTUS	CDS	98995	99607	0.5	-	1	transcript_id "g3.t1"; gene_id "g3";
scaffold4743	AUGUSTUS	CDS	100252	100526	0.77	-	0	transcript_id "g3.t1"; gene_id "g3";
scaffold4743	AUGUSTUS	exon	100252	100627	.	-	.	transcript_id "g3.t1"; gene_id "g3";
scaffold4743	AUGUSTUS	start_codon	100524	100526	.	-	0	transcript_id "g3.t1"; gene_id "g3";
scaffold4743	AUGUSTUS	tss	100627	100627	.	-	.	transcript_id "g3.t1"; gene_id "g3";
# coding sequence = [atggagaatttgagagaggagtttgaggatgattatcgtagtgatatcatccgtgatatgatagataaaatacgtggta
# ttgttgatgatgagtctaataatggccgtgaaaaagtggaggtgtttgttagtataatgttcatcgttgaatgttttgttgataaaaatattttgagc
# gatgattgtgtgatttgcttcgaagagcttgggaaggagggagaggtgatgtgcacaccttgttcacatgtgtttcatgaggattgtattgcaaagtg
# tcttccctcttcagacgcttgcgtagtatttagtcaaatagaaacaccaaaagaagaattgaacattgataaagatagcaatatttcttcttctttac
# cacttttatcgattcgatttcaccttcgtaaagttgaactatgttggtataaaccacttcatgagcctcaacaattccaatattatagccctatgttt
# gtcaactcacttcatctcgaatacaacccttctatatacgcgtcatacgacttgttctacaatgccttgcgagaaaatatggagaatttaggagagga
# gtttgaggataattatcgtagtgatataattcgttatatcataagtgaagtacgtgatgtttttgatgatgagtctaacaagggacgcgaaaaagtgg
# aggtgtctgttgatacaatattcgttgttaaacgttttgttgataaaagcattttgaaggatgattgtatgatttgtttagaagaacttgagaagaag
# ggagaggtaatgtgcacaccttgttcacatgtgtttcatgaagattgcattgttgaatggttagagaatggaaatgcttgccctatttgtcgtcacga
# tttcttaaagaaacaaggattttag]
# protein sequence = [MENLREEFEDDYRSDIIRDMIDKIRGIVDDESNNGREKVEVFVSIMFIVECFVDKNILSDDCVICFEELGKEGEVMCT
# PCSHVFHEDCIAKCLPSSDACVVFSQIETPKEELNIDKDSNISSSLPLLSIRFHLRKVELCWYKPLHEPQQFQYYSPMFVNSLHLEYNPSIYASYDLF
# YNALRENMENLGEEFEDNYRSDIIRYIISEVRDVFDDESNKGREKVEVSVDTIFVVKRFVDKSILKDDCMICLEELEKKGEVMCTPCSHVFHEDCIVE
# WLENGNACPICRHDFLKKQGF]
# end gene g3
###
# start gene g4
scaffold4743	AUGUSTUS	gene	101020	104127	0.02	-	.	g4
scaffold4743	AUGUSTUS	transcript	101020	104127	0.02	-	.	g4.t1
scaffold4743	AUGUSTUS	tts	101020	101020	.	-	.	transcript_id "g4.t1"; gene_id "g4";
scaffold4743	AUGUSTUS	exon	101020	101283	.	-	.	transcript_id "g4.t1"; gene_id "g4";
scaffold4743	AUGUSTUS	stop_codon	101217	101219	.	-	0	transcript_id "g4.t1"; gene_id "g4";
scaffold4743	AUGUSTUS	intron	101284	101649	0.62	-	.	transcript_id "g4.t1"; gene_id "g4";
scaffold4743	AUGUSTUS	intron	101742	101863	0.99	-	.	transcript_id "g4.t1"; gene_id "g4";
scaffold4743	AUGUSTUS	intron	101925	102314	0.61	-	.	transcript_id "g4.t1"; gene_id "g4";
scaffold4743	AUGUSTUS	intron	102470	102910	0.89	-	.	transcript_id "g4.t1"; gene_id "g4";
scaffold4743	AUGUSTUS	intron	102952	103686	0.15	-	.	transcript_id "g4.t1"; gene_id "g4";
scaffold4743	AUGUSTUS	CDS	101217	101283	0.62	-	1	transcript_id "g4.t1"; gene_id "g4";
scaffold4743	AUGUSTUS	CDS	101650	101741	0.94	-	0	transcript_id "g4.t1"; gene_id "g4";
scaffold4743	AUGUSTUS	exon	101650	101741	.	-	.	transcript_id "g4.t1"; gene_id "g4";
scaffold4743	AUGUSTUS	CDS	101864	101924	0.63	-	1	transcript_id "g4.t1"; gene_id "g4";
scaffold4743	AUGUSTUS	exon	101864	101924	.	-	.	transcript_id "g4.t1"; gene_id "g4";
scaffold4743	AUGUSTUS	CDS	102315	102469	0.72	-	0	transcript_id "g4.t1"; gene_id "g4";
scaffold4743	AUGUSTUS	exon	102315	102469	.	-	.	transcript_id "g4.t1"; gene_id "g4";
scaffold4743	AUGUSTUS	CDS	102911	102951	0.42	-	2	transcript_id "g4.t1"; gene_id "g4";
scaffold4743	AUGUSTUS	exon	102911	102951	.	-	.	transcript_id "g4.t1"; gene_id "g4";
scaffold4743	AUGUSTUS	CDS	103687	103768	0.65	-	0	transcript_id "g4.t1"; gene_id "g4";
scaffold4743	AUGUSTUS	exon	103687	103784	.	-	.	transcript_id "g4.t1"; gene_id "g4";
scaffold4743	AUGUSTUS	start_codon	103766	103768	.	-	0	transcript_id "g4.t1"; gene_id "g4";
scaffold4743	AUGUSTUS	exon	104073	104127	.	-	.	transcript_id "g4.t1"; gene_id "g4";
scaffold4743	AUGUSTUS	tss	104127	104127	.	-	.	transcript_id "g4.t1"; gene_id "g4";
# coding sequence = [atggagattattttggcgacagtagtgttgggtatcttgctagctgtgttcattgtgatacctcgactgcggagtaaat
# ctgttccgcagaaaagaaaggttgcctcaaatgctcagaacaagggagtctatcggaaacaagatctctatttctatggtacgggtaaggtttgtgtg
# cactgtatgccctctccaagctccactttgtggtactacacggggtatggtggtggtcgtgtctgtgattgggagggtgcggggaggatggaatgtgt
# taacaaagctgaagttgcacgccataacaagagaactgattgctggattattatcaaagataaggtgtttgatgttacctcgtatgtcgaagaacacc
# cagggggtgatgccatcctagatcatgctggtgatgattcaactgaaggtttctatgggccacaacatgctacgcgagtatttgagatgattgatgac
# ttctgcatcggagatctagaaatataa]
# protein sequence = [MEIILATVVLGILLAVFIVIPRLRSKSVPQKRKVASNAQNKGVYRKQDLYFYGTGKVCVHCMPSPSSTLWYYTGYGGG
# RVCDWEGAGRMECVNKAEVARHNKRTDCWIIIKDKVFDVTSYVEEHPGGDAILDHAGDDSTEGFYGPQHATRVFEMIDDFCIGDLEI]
# end gene g4
###
# start gene g5
scaffold4743	AUGUSTUS	gene	105122	116731	0.01	+	.	g5
scaffold4743	AUGUSTUS	transcript	105122	116731	0.01	+	.	g5.t1
scaffold4743	AUGUSTUS	tss	105122	105122	.	+	.	transcript_id "g5.t1"; gene_id "g5";
scaffold4743	AUGUSTUS	exon	105122	105162	.	+	.	transcript_id "g5.t1"; gene_id "g5";
scaffold4743	AUGUSTUS	exon	108875	108945	.	+	.	transcript_id "g5.t1"; gene_id "g5";
scaffold4743	AUGUSTUS	start_codon	108903	108905	.	+	0	transcript_id "g5.t1"; gene_id "g5";
scaffold4743	AUGUSTUS	intron	108946	109386	0.01	+	.	transcript_id "g5.t1"; gene_id "g5";
scaffold4743	AUGUSTUS	intron	109420	112647	0.01	+	.	transcript_id "g5.t1"; gene_id "g5";
scaffold4743	AUGUSTUS	intron	112897	113346	0.06	+	.	transcript_id "g5.t1"; gene_id "g5";
scaffold4743	AUGUSTUS	intron	113505	114666	0.86	+	.	transcript_id "g5.t1"; gene_id "g5";
scaffold4743	AUGUSTUS	intron	115361	115609	1	+	.	transcript_id "g5.t1"; gene_id "g5";
scaffold4743	AUGUSTUS	intron	115711	115816	0.89	+	.	transcript_id "g5.t1"; gene_id "g5";
scaffold4743	AUGUSTUS	intron	115926	116185	0.98	+	.	transcript_id "g5.t1"; gene_id "g5";
scaffold4743	AUGUSTUS	intron	116246	116382	0.78	+	.	transcript_id "g5.t1"; gene_id "g5";
scaffold4743	AUGUSTUS	CDS	108903	108945	0.01	+	0	transcript_id "g5.t1"; gene_id "g5";
scaffold4743	AUGUSTUS	CDS	109387	109419	0.01	+	2	transcript_id "g5.t1"; gene_id "g5";
scaffold4743	AUGUSTUS	exon	109387	109419	.	+	.	transcript_id "g5.t1"; gene_id "g5";
scaffold4743	AUGUSTUS	CDS	112648	112896	0.01	+	2	transcript_id "g5.t1"; gene_id "g5";
scaffold4743	AUGUSTUS	exon	112648	112896	.	+	.	transcript_id "g5.t1"; gene_id "g5";
scaffold4743	AUGUSTUS	CDS	113347	113504	0.06	+	2	transcript_id "g5.t1"; gene_id "g5";
scaffold4743	AUGUSTUS	exon	113347	113504	.	+	.	transcript_id "g5.t1"; gene_id "g5";
scaffold4743	AUGUSTUS	CDS	114667	115360	0.88	+	0	transcript_id "g5.t1"; gene_id "g5";
scaffold4743	AUGUSTUS	exon	114667	115360	.	+	.	transcript_id "g5.t1"; gene_id "g5";
scaffold4743	AUGUSTUS	CDS	115610	115710	0.89	+	2	transcript_id "g5.t1"; gene_id "g5";
scaffold4743	AUGUSTUS	exon	115610	115710	.	+	.	transcript_id "g5.t1"; gene_id "g5";
scaffold4743	AUGUSTUS	CDS	115817	115925	0.98	+	0	transcript_id "g5.t1"; gene_id "g5";
scaffold4743	AUGUSTUS	exon	115817	115925	.	+	.	transcript_id "g5.t1"; gene_id "g5";
scaffold4743	AUGUSTUS	CDS	116186	116245	0.87	+	2	transcript_id "g5.t1"; gene_id "g5";
scaffold4743	AUGUSTUS	exon	116186	116245	.	+	.	transcript_id "g5.t1"; gene_id "g5";
scaffold4743	AUGUSTUS	CDS	116383	116552	0.91	+	2	transcript_id "g5.t1"; gene_id "g5";
scaffold4743	AUGUSTUS	exon	116383	116731	.	+	.	transcript_id "g5.t1"; gene_id "g5";
scaffold4743	AUGUSTUS	stop_codon	116550	116552	.	+	0	transcript_id "g5.t1"; gene_id "g5";
scaffold4743	AUGUSTUS	tts	116731	116731	.	+	.	transcript_id "g5.t1"; gene_id "g5";
scaffold4743	AUGUSTUS	protein_match	109389	109419	1.21	+	0	target "unknown_A[1..11]"; target_start 15; transcript_id "g5.t1"; gene_id "g5";
scaffold4743	AUGUSTUS	protein_match	112648	112796	8.07	+	2	target "unknown_A[11..60]"; target_start 15; transcript_id "g5.t1"; gene_id "g5";
scaffold4743	AUGUSTUS	protein_match	112797	112880	10.6	+	0	target "unknown_B[1..28]"; target_start 75; transcript_id "g5.t1"; gene_id "g5";
scaffold4743	AUGUSTUS	protein_match	113352	113486	8.07	+	0	target "unknown_C[1..45]"; target_start 110; transcript_id "g5.t1"; gene_id "g5";
scaffold4743	AUGUSTUS	protein_match	114688	114966	7.12	+	0	target "unknown_D[1..93]"; target_start 168; transcript_id "g5.t1"; gene_id "g5";
scaffold4743	AUGUSTUS	protein_match	114985	115218	8.05	+	0	target "unknown_E[1..78]"; target_start 267; transcript_id "g5.t1"; gene_id "g5";
scaffold4743	AUGUSTUS	protein_match	115309	115353	5.45	+	0	target "unknown_G[1..15]"; target_start 375; transcript_id "g5.t1"; gene_id "g5";
scaffold4743	AUGUSTUS	protein_match	115633	115710	4.09	+	0	target "unknown_I[1..26]"; target_start 400; transcript_id "g5.t1"; gene_id "g5";
scaffold4743	AUGUSTUS	protein_match	115817	115925	7.15	+	2	target "unknown_I[27..63]"; target_start 399; transcript_id "g5.t1"; gene_id "g5";
scaffold4743	AUGUSTUS	protein_match	116186	116245	9.04	+	1	target "unknown_I[63..83]"; target_start 399; transcript_id "g5.t1"; gene_id "g5";
scaffold4743	AUGUSTUS	protein_match	116383	116537	6.09	+	2	target "unknown_I[83..134]"; target_start 400; transcript_id "g5.t1"; gene_id "g5";
# coding sequence = [atggtccctggagaagttctattggcttcacttgatgctctaactgctgaaaagcaaacattgtctgcaacatctgctt
# cgagaactataaaacgaagtgaaaatactctgtacaacgctctccgatcaatttacgaggattccatattcgtcggcgagattgctcagttatggccg
# gagcttccgctgttagcaaatctccgttgtggactttggtactctatgaaatttcactctacttgctatttcaaatcaactgatggacacaccaataa
# ttggtctttcaatacatctcgacttaatctacatgtcgcacttcttgctggacagaagggagggtgtatgattgttgattcaacaaggaaagggaagc
# ggtttccagatagtatgtcaaagacgataccgatttggacatgtgtattgaatcgtgccatcaggaattacagaacaaaatttggtttgaattgtagt
# gcagaaaagaatgagtcaaatgattccgctgaatgtggtaatactattaatgaggactcatataactgggattgttccttgcatctccctttgtgggt
# ctcaaatactgaaagattgcttattgaggagcgtttagatggatggaccaaggatctggaggtcagtggagctgatattgcctccattgctttatccc
# taaaaaagccgctacgcccattatggatttcacaaaaaactgttatctggttaaatgaagtacctgattgtgattcttgggacttcactccaataata
# cttgtttcaacgtcttccccaagtagcaatttacagcaaagaacaacctccgaatttagttggaggtacatagctggagctggagacgatgaggaaag
# ttgggcaaggggcctgtcaccatctcttttctggaaacatgcttatgatctcataaacttgggtcccgatacatgtaataagacggtagctgatattg
# ttgaaaaagatagggtataccgtgcacaaaggggagaaaatgctcctcaaatatctattaagccttcaaaatcttctccgaatagtggccatcatcct
# gctcaagaacaactaggtctggagcctctacgcatgaacatagacgagaagatttatgataaaaattccatatcttggctgggggaaacgaatctagc
# agttggcactactcaacttgctaaggacgcatctggtgtcgattgtgtattgagttgtgatttggagactaattcttttagtttcaaggaatctggag
# cccatttaaacctatctatcgtgagctcgaagtttgacaggtcttctttgttaagaaatcttccttcagcggtaaattttgccaagaataacttgaga
# aaagggaagaaactcctagtttgctgcaatagtggggaagatattagcatctgtgtatgcttagcaatcttgatgtcattgttcgatgacaaagggaa
# ctttgatgaagggagatttcttaacgagacacgaatcaataaattggagttaagacgacgattggtatttatctgtcaatttgctgtgaatgctcgtc
# catcaagagggaatgttaaacaagtctttagttatctttgtggaggaaatgttgcgataacttcttga]
# protein sequence = [MVPGEVLLASLDALTAEKQTLSATSASRTIKRSENTLYNALRSIYEDSIFVGEIAQLWPELPLLANLRCGLWYSMKFH
# STCYFKSTDGHTNNWSFNTSRLNLHVALLAGQKGGCMIVDSTRKGKRFPDSMSKTIPIWTCVLNRAIRNYRTKFGLNCSAEKNESNDSAECGNTINED
# SYNWDCSLHLPLWVSNTERLLIEERLDGWTKDLEVSGADIASIALSLKKPLRPLWISQKTVIWLNEVPDCDSWDFTPIILVSTSSPSSNLQQRTTSEF
# SWRYIAGAGDDEESWARGLSPSLFWKHAYDLINLGPDTCNKTVADIVEKDRVYRAQRGENAPQISIKPSKSSPNSGHHPAQEQLGLEPLRMNIDEKIY
# DKNSISWLGETNLAVGTTQLAKDASGVDCVLSCDLETNSFSFKESGAHLNLSIVSSKFDRSSLLRNLPSAVNFAKNNLRKGKKLLVCCNSGEDISICV
# CLAILMSLFDDKGNFDEGRFLNETRINKLELRRRLVFICQFAVNARPSRGNVKQVFSYLCGGNVAITS]
# sequence of block unknown_A    15 [AEKQTLSATSASRTIKRSENTLYNALRSIYEDSIFVGEIAQLWPELPLLANLRCGLWYSM] 75
# sequence of block unknown_B    75 [KFHSTCYFKSTDGHTNNWSFNTSRLNLH] 103
# sequence of block unknown_C   110 [KGGCMIVDSTRKGKRFPDSMSKTIPIWTCVLNRAIRNYRTKFGLN] 155
# sequence of block unknown_D   168 [CGNTINEDSYNWDCSLHLPLWVSNTERLLIEERLDGWTKDLEVSGADIASIALSLKKPLRPLWISQKTVIWLNEVPDCDSWDFTPIILVSTSS] 261
# sequence of block unknown_E   267 [QRTTSEFSWRYIAGAGDDEESWARGLSPSLFWKHAYDLINLGPDTCNKTVADIVEKDRVYRAQRGENAPQISIKPSKS] 345
# sequence of block unknown_G   375 [SISWLGETNLAVGTT] 390
# sequence of block unknown_I   400 [CVLSCDLETNSFSFKESGAHLNLSIVSSKFDRSSLLRNLPSAVNFAKNNLRKGKKLLVCCNSGEDISICVCLAILMSLFDDKGNFDEGRFLNETRINKLELRRRLVFICQFAVNARPSRGNVKQVFSYLCGGNV] 534
# end gene g5
###
# command line:
# augustus --codingseq=1 --proteinprofile=/home/pgsb/tetiana.nosenko/lineages/embryophyta_odb9/prfl/EOG093606ST.prfl --predictionStart=94367 --predictionEnd=134799 --species=arabidopsis ./tmp/scaffold4743Schil_BUSCO_geno_206160443_.temp
```
