## Supplementary material for "The *de novo* reference genome and transcriptome assemblies of the wild tomato species *Solanum chilense*": EOG093606SW.out.1

```
# Please cite: Mario Stanke, Mark Diekhans, Robert Baertsch, David Haussler (2008),
# Using native and syntenically mapped cDNA alignments to improve de novo gene finding
# Bioinformatics 24: 637-644, doi 10.1093/bioinformatics/btn013
# No extrinsic information on sequences given.
# Using protein profile unknown
# --[0..168]--> unknown_A (54) <--[0..7]--> unknown_B (275) <--[0..435]--
# arabidopsis version. Using default transition matrix.
# We have hints for 0 sequences and for 0 of the sequences in the input set.
#
# ----- prediction on sequence number 1 (length = 46738, name = scaffold1812) -----
#
# Constraints/Hints:
# (none)
# Predicted genes for sequence number 1 on both strands
# start gene g1
scaffold1812	AUGUSTUS	gene	916	29991	0.01	+	.	g1
scaffold1812	AUGUSTUS	transcript	916	29991	0.01	+	.	g1.t1
scaffold1812	AUGUSTUS	tss	916	916	.	+	.	transcript_id "g1.t1"; gene_id "g1";
scaffold1812	AUGUSTUS	exon	916	994	.	+	.	transcript_id "g1.t1"; gene_id "g1";
scaffold1812	AUGUSTUS	start_codon	928	930	.	+	0	transcript_id "g1.t1"; gene_id "g1";
scaffold1812	AUGUSTUS	intron	995	4585	0.01	+	.	transcript_id "g1.t1"; gene_id "g1";
scaffold1812	AUGUSTUS	intron	4807	11046	0.01	+	.	transcript_id "g1.t1"; gene_id "g1";
scaffold1812	AUGUSTUS	intron	11194	11259	0.98	+	.	transcript_id "g1.t1"; gene_id "g1";
scaffold1812	AUGUSTUS	intron	11476	18507	0.01	+	.	transcript_id "g1.t1"; gene_id "g1";
scaffold1812	AUGUSTUS	intron	18613	18713	1	+	.	transcript_id "g1.t1"; gene_id "g1";
scaffold1812	AUGUSTUS	intron	18819	18902	1	+	.	transcript_id "g1.t1"; gene_id "g1";
scaffold1812	AUGUSTUS	intron	19026	20576	0.01	+	.	transcript_id "g1.t1"; gene_id "g1";
scaffold1812	AUGUSTUS	intron	20666	20760	0.01	+	.	transcript_id "g1.t1"; gene_id "g1";
scaffold1812	AUGUSTUS	intron	20812	23493	0.01	+	.	transcript_id "g1.t1"; gene_id "g1";
scaffold1812	AUGUSTUS	intron	23531	23606	0.05	+	.	transcript_id "g1.t1"; gene_id "g1";
scaffold1812	AUGUSTUS	intron	23641	25986	0.02	+	.	transcript_id "g1.t1"; gene_id "g1";
scaffold1812	AUGUSTUS	intron	26040	26106	0.93	+	.	transcript_id "g1.t1"; gene_id "g1";
scaffold1812	AUGUSTUS	intron	26185	26262	0.76	+	.	transcript_id "g1.t1"; gene_id "g1";
scaffold1812	AUGUSTUS	intron	26329	28246	0.72	+	.	transcript_id "g1.t1"; gene_id "g1";
scaffold1812	AUGUSTUS	intron	28314	28405	0.94	+	.	transcript_id "g1.t1"; gene_id "g1";
scaffold1812	AUGUSTUS	intron	28460	29355	0.52	+	.	transcript_id "g1.t1"; gene_id "g1";
scaffold1812	AUGUSTUS	intron	29496	29596	0.56	+	.	transcript_id "g1.t1"; gene_id "g1";
scaffold1812	AUGUSTUS	CDS	928	994	0.11	+	0	transcript_id "g1.t1"; gene_id "g1";
scaffold1812	AUGUSTUS	CDS	4586	4806	0.01	+	2	transcript_id "g1.t1"; gene_id "g1";
scaffold1812	AUGUSTUS	exon	4586	4806	.	+	.	transcript_id "g1.t1"; gene_id "g1";
scaffold1812	AUGUSTUS	CDS	11047	11193	0.01	+	0	transcript_id "g1.t1"; gene_id "g1";
scaffold1812	AUGUSTUS	exon	11047	11193	.	+	.	transcript_id "g1.t1"; gene_id "g1";
scaffold1812	AUGUSTUS	CDS	11260	11475	0.48	+	0	transcript_id "g1.t1"; gene_id "g1";
scaffold1812	AUGUSTUS	exon	11260	11475	.	+	.	transcript_id "g1.t1"; gene_id "g1";
scaffold1812	AUGUSTUS	CDS	18508	18612	0.99	+	0	transcript_id "g1.t1"; gene_id "g1";
scaffold1812	AUGUSTUS	exon	18508	18612	.	+	.	transcript_id "g1.t1"; gene_id "g1";
scaffold1812	AUGUSTUS	CDS	18714	18818	1	+	0	transcript_id "g1.t1"; gene_id "g1";
scaffold1812	AUGUSTUS	exon	18714	18818	.	+	.	transcript_id "g1.t1"; gene_id "g1";
scaffold1812	AUGUSTUS	CDS	18903	19025	0.67	+	0	transcript_id "g1.t1"; gene_id "g1";
scaffold1812	AUGUSTUS	exon	18903	19025	.	+	.	transcript_id "g1.t1"; gene_id "g1";
scaffold1812	AUGUSTUS	CDS	20577	20665	0.01	+	0	transcript_id "g1.t1"; gene_id "g1";
scaffold1812	AUGUSTUS	exon	20577	20665	.	+	.	transcript_id "g1.t1"; gene_id "g1";
scaffold1812	AUGUSTUS	CDS	20761	20811	0.01	+	1	transcript_id "g1.t1"; gene_id "g1";
scaffold1812	AUGUSTUS	exon	20761	20811	.	+	.	transcript_id "g1.t1"; gene_id "g1";
scaffold1812	AUGUSTUS	CDS	23494	23530	0.05	+	1	transcript_id "g1.t1"; gene_id "g1";
scaffold1812	AUGUSTUS	exon	23494	23530	.	+	.	transcript_id "g1.t1"; gene_id "g1";
scaffold1812	AUGUSTUS	CDS	23607	23640	0.05	+	0	transcript_id "g1.t1"; gene_id "g1";
scaffold1812	AUGUSTUS	exon	23607	23640	.	+	.	transcript_id "g1.t1"; gene_id "g1";
scaffold1812	AUGUSTUS	CDS	25987	26039	0.04	+	2	transcript_id "g1.t1"; gene_id "g1";
scaffold1812	AUGUSTUS	exon	25987	26039	.	+	.	transcript_id "g1.t1"; gene_id "g1";
scaffold1812	AUGUSTUS	CDS	26107	26184	1	+	0	transcript_id "g1.t1"; gene_id "g1";
scaffold1812	AUGUSTUS	exon	26107	26184	.	+	.	transcript_id "g1.t1"; gene_id "g1";
scaffold1812	AUGUSTUS	CDS	26263	26328	0.73	+	0	transcript_id "g1.t1"; gene_id "g1";
scaffold1812	AUGUSTUS	exon	26263	26328	.	+	.	transcript_id "g1.t1"; gene_id "g1";
scaffold1812	AUGUSTUS	CDS	28247	28313	0.92	+	0	transcript_id "g1.t1"; gene_id "g1";
scaffold1812	AUGUSTUS	exon	28247	28313	.	+	.	transcript_id "g1.t1"; gene_id "g1";
scaffold1812	AUGUSTUS	CDS	28406	28459	0.87	+	2	transcript_id "g1.t1"; gene_id "g1";
scaffold1812	AUGUSTUS	exon	28406	28459	.	+	.	transcript_id "g1.t1"; gene_id "g1";
scaffold1812	AUGUSTUS	CDS	29356	29495	0.56	+	2	transcript_id "g1.t1"; gene_id "g1";
scaffold1812	AUGUSTUS	exon	29356	29495	.	+	.	transcript_id "g1.t1"; gene_id "g1";
scaffold1812	AUGUSTUS	CDS	29597	29767	0.56	+	0	transcript_id "g1.t1"; gene_id "g1";
scaffold1812	AUGUSTUS	exon	29597	29991	.	+	.	transcript_id "g1.t1"; gene_id "g1";
scaffold1812	AUGUSTUS	stop_codon	29765	29767	.	+	0	transcript_id "g1.t1"; gene_id "g1";
scaffold1812	AUGUSTUS	tts	29991	29991	.	+	.	transcript_id "g1.t1"; gene_id "g1";
scaffold1812	AUGUSTUS	protein_match	931	994	3.75	+	0	target "unknown_A[1..22]"; target_start 1; transcript_id "g1.t1"; gene_id "g1";
scaffold1812	AUGUSTUS	protein_match	4586	4683	4.86	+	2	target "unknown_A[22..54]"; target_start 1; transcript_id "g1.t1"; gene_id "g1";
scaffold1812	AUGUSTUS	protein_match	4693	4806	7.12	+	0	target "unknown_B[1..38]"; target_start 58; transcript_id "g1.t1"; gene_id "g1";
scaffold1812	AUGUSTUS	protein_match	11047	11193	9.25	+	2	target "unknown_B[39..88]"; target_start 57; transcript_id "g1.t1"; gene_id "g1";
scaffold1812	AUGUSTUS	protein_match	11260	11475	8.82	+	2	target "unknown_B[88..160]"; target_start 57; transcript_id "g1.t1"; gene_id "g1";
scaffold1812	AUGUSTUS	protein_match	18508	18612	12	+	2	target "unknown_B[160..195]"; target_start 57; transcript_id "g1.t1"; gene_id "g1";
scaffold1812	AUGUSTUS	protein_match	18714	18818	9.02	+	2	target "unknown_B[195..230]"; target_start 57; transcript_id "g1.t1"; gene_id "g1";
scaffold1812	AUGUSTUS	protein_match	18903	19025	7.91	+	2	target "unknown_B[230..271]"; target_start 57; transcript_id "g1.t1"; gene_id "g1";
scaffold1812	AUGUSTUS	protein_match	20577	20591	5.05	+	0	target "unknown_B[271..275]"; target_start 58; transcript_id "g1.t1"; gene_id "g1";
# coding sequence = [atgggaagaaccgaagaactcttagaggaacttgtcaatgttgaagtggagcttcaagatgttcaagaccaaataaaat
# atctgctagaccgacaagagaaattgcatgagagacaattcgaacttaaagctcttgtggaaagttgtgaatcatctagtggccgggcttccgatgct
# gctgctgttccagtagatgattggtccaggccgtttgagtgggactcccaagctgatgacattaggtttaatgtttttggcatatctaaatatcgtgc
# aaaccagcgagagataataaacacaataatgagtggaagggatgttctagtaattatggctgctggtgggggcaagagtctttgctaccaacttccag
# cagttctgcgggatggcgtggctcttgttgtcagtcctttgctttctcttattcaagatcaggttatggggttggcagctttaggcatcccagctttc
# atgttaacctcaacaactaccaaggagaatgagaagttcatatacaaggcattggagaagggcggggatgagcttaaaatattgtatgttacacctga
# aaagatatcaaagagcaagagatttatgtcaaaacttgaaaagtgtcaccatgctggtcgtctttctctaatttcagttgatgaggcacattgctgta
# gccagtggggccatgatttccgtccagattacaagaatcttggtatattaaagactcagtttcctaatgttcccatggttgctctaacagcaactgca
# acaaagaaagtacaggatgatctgatggagatgcttcacattccaagatgtgttaagtttgttagttcagtgaacagacccaacctttattacatggt
# acgtgagaagtcatctatagcaaagacggtggttgatgaaatcgctgaatatattcaatcatcatatccaaataatgaatctgggatagtttattgct
# tttccaggaaggagtgtgaacaggttgcacaagaattacgtgaaagggggatttcggctgatcactatcatgcggatatggatgtgaatgctcgtgag
# agagttcatttaaggtgtcttgtttgcctttatagtgatctcgtttgccttttttatatgaagtggtggagtaatggaaagctgcaagtcattgtggg
# gacggtggcatttggtatgggaattaacaagccagatgtcagatttgtcgtccatcacagcttgagcaaatcaatggagacttactaccaggaaagtg
# gccgagctggaagggatggacttccttctgaatgcgttcttttctttagacctgctgatgctcctaggcagagttctatggtcttctatgagaattct
# ggactaaaaaatctatatgacatagtacgatactgtcagtctaaaagagagtgccgtcgaagtgctttcttccgacactttgctgagcctttacaaga
# atgcaatggaatgtgtgacaactgtgccttttcaaatgaggtggaagagctggatgtctcaagaatgttgtggaaagaagccattcttgcgaagtatg
# gtatggaagataattggatgactaagaatgtcataacaccctatggatgttcagtctggagagctattaggaatctttggccaaagatacaaatcaga
# actaagcaacgagaagccacagttgccatgatgtggactggacaaggatggaatctatacctaaggagatatctgaatgattgggagattgggaggat
# aacagaattctataactcagtagcaagtttcaacaatctgactgacgaagtgnttatcaactatcaaattgcactgtag]
# protein sequence = [MGRTEELLEELVNVEVELQDVQDQIKYLLDRQEKLHERQFELKALVESCESSSGRASDAAAVPVDDWSRPFEWDSQAD
# DIRFNVFGISKYRANQREIINTIMSGRDVLVIMAAGGGKSLCYQLPAVLRDGVALVVSPLLSLIQDQVMGLAALGIPAFMLTSTTTKENEKFIYKALE
# KGGDELKILYVTPEKISKSKRFMSKLEKCHHAGRLSLISVDEAHCCSQWGHDFRPDYKNLGILKTQFPNVPMVALTATATKKVQDDLMEMLHIPRCVK
# FVSSVNRPNLYYMVREKSSIAKTVVDEIAEYIQSSYPNNESGIVYCFSRKECEQVAQELRERGISADHYHADMDVNARERVHLRCLVCLYSDLVCLFY
# MKWWSNGKLQVIVGTVAFGMGINKPDVRFVVHHSLSKSMETYYQESGRAGRDGLPSECVLFFRPADAPRQSSMVFYENSGLKNLYDIVRYCQSKRECR
# RSAFFRHFAEPLQECNGMCDNCAFSNEVEELDVSRMLWKEAILAKYGMEDNWMTKNVITPYGCSVWRAIRNLWPKIQIRTKQREATVAMMWTGQGWNL
# YLRRYLNDWEIGRITEFYNSVASFNNLTDEVXINYQIAL]
# sequence of block unknown_A     1 [GRTEELLEELVNVEVELQDVQDQIKYLLDRQEKLHERQFELKALVESCESSSGR] 55
# sequence of block unknown_B    58 [AAAVPVDDWSRPFEWDSQADDIRFNVFGISKYRANQREIINTIMSGRDVLVIMAAGGGKSLCYQLPAVLRDGVALVVSPLLSLIQDQVMGLAALGIPAFMLTSTTTKENEKFIYKALEKGGDELKILYVTPEKISKSKRFMSKLEKCHHAGRLSLISVDEAHCCSQWGHDFRPDYKNLGILKTQFPNVPMVALTATATKKVQDDLMEMLHIPRCVKFVSSVNRPNLYYMVREKSSIAKTVVDEIAEYIQSSYPNNESGIVYCFSRKECEQVAQEL] 333
# end gene g1
###
# start gene g2
scaffold1812	AUGUSTUS	gene	39446	42200	0.11	+	.	g2
scaffold1812	AUGUSTUS	transcript	39446	42200	0.11	+	.	g2.t1
scaffold1812	AUGUSTUS	tss	39446	39446	.	+	.	transcript_id "g2.t1"; gene_id "g2";
scaffold1812	AUGUSTUS	exon	39446	39538	.	+	.	transcript_id "g2.t1"; gene_id "g2";
scaffold1812	AUGUSTUS	start_codon	39485	39487	.	+	0	transcript_id "g2.t1"; gene_id "g2";
scaffold1812	AUGUSTUS	intron	39539	40177	0.94	+	.	transcript_id "g2.t1"; gene_id "g2";
scaffold1812	AUGUSTUS	intron	40257	40740	0.98	+	.	transcript_id "g2.t1"; gene_id "g2";
scaffold1812	AUGUSTUS	intron	40959	41862	0.71	+	.	transcript_id "g2.t1"; gene_id "g2";
scaffold1812	AUGUSTUS	CDS	39485	39538	0.94	+	0	transcript_id "g2.t1"; gene_id "g2";
scaffold1812	AUGUSTUS	CDS	40178	40256	0.98	+	0	transcript_id "g2.t1"; gene_id "g2";
scaffold1812	AUGUSTUS	exon	40178	40256	.	+	.	transcript_id "g2.t1"; gene_id "g2";
scaffold1812	AUGUSTUS	CDS	40741	40958	0.9	+	2	transcript_id "g2.t1"; gene_id "g2";
scaffold1812	AUGUSTUS	exon	40741	40958	.	+	.	transcript_id "g2.t1"; gene_id "g2";
scaffold1812	AUGUSTUS	CDS	41863	42054	0.98	+	0	transcript_id "g2.t1"; gene_id "g2";
scaffold1812	AUGUSTUS	exon	41863	42200	.	+	.	transcript_id "g2.t1"; gene_id "g2";
scaffold1812	AUGUSTUS	stop_codon	42052	42054	.	+	0	transcript_id "g2.t1"; gene_id "g2";
scaffold1812	AUGUSTUS	tts	42200	42200	.	+	.	transcript_id "g2.t1"; gene_id "g2";
# coding sequence = [atggggaagggtaaagggaaggtccatcctaacaatgccctaactggaccttggaaagaagaatttcagcatacagcct
# atgcaacaaatgcatatgtcacagtaggacctctggcaaagcaagtattgcaaggtaataaaattattaaggttgagttatcaactagacagacaagg
# acatcaagcagtatgaaatcatccaaacgagaaagatcaacaggattgaatgataagcttgatgagctgcgaaaggaactcgcatccatccatggggg
# aatattccctcattctgtattatctacacaacaaatcagtaccttgagtgcacagaaaccaaaatcaattgaagagttggagaagataattggcaagt
# tgaagactgaaaaatacggaggcagaattcttgaagagattgctagttatgagtctgatccccaaaaaaataatgcagatggaagcaaagagaccaaa
# ggcaatactgttaagaagttgaaaaccaagaaaactcttgtagtccttgaaagtagtgaagatgaaacatga]
# protein sequence = [MGKGKGKVHPNNALTGPWKEEFQHTAYATNAYVTVGPLAKQVLQGNKIIKVELSTRQTRTSSSMKSSKRERSTGLNDK
# LDELRKELASIHGGIFPHSVLSTQQISTLSAQKPKSIEELEKIIGKLKTEKYGGRILEEIASYESDPQKNNADGSKETKGNTVKKLKTKKTLVVLESS
# EDET]
# end gene g2
###
# start gene g3
scaffold1812	AUGUSTUS	gene	43036	46495	0.03	+	.	g3
scaffold1812	AUGUSTUS	transcript	43036	46495	0.03	+	.	g3.t1
scaffold1812	AUGUSTUS	tss	43036	43036	.	+	.	transcript_id "g3.t1"; gene_id "g3";
scaffold1812	AUGUSTUS	exon	43036	43268	.	+	.	transcript_id "g3.t1"; gene_id "g3";
scaffold1812	AUGUSTUS	start_codon	43083	43085	.	+	0	transcript_id "g3.t1"; gene_id "g3";
scaffold1812	AUGUSTUS	intron	43269	43350	0.92	+	.	transcript_id "g3.t1"; gene_id "g3";
scaffold1812	AUGUSTUS	intron	43466	43705	0.69	+	.	transcript_id "g3.t1"; gene_id "g3";
scaffold1812	AUGUSTUS	intron	43740	45090	0.42	+	.	transcript_id "g3.t1"; gene_id "g3";
scaffold1812	AUGUSTUS	intron	45207	45500	0.32	+	.	transcript_id "g3.t1"; gene_id "g3";
scaffold1812	AUGUSTUS	intron	45540	45627	0.59	+	.	transcript_id "g3.t1"; gene_id "g3";
scaffold1812	AUGUSTUS	CDS	43083	43268	0.41	+	0	transcript_id "g3.t1"; gene_id "g3";
scaffold1812	AUGUSTUS	CDS	43351	43465	0.9	+	0	transcript_id "g3.t1"; gene_id "g3";
scaffold1812	AUGUSTUS	exon	43351	43465	.	+	.	transcript_id "g3.t1"; gene_id "g3";
scaffold1812	AUGUSTUS	CDS	43706	43739	0.77	+	2	transcript_id "g3.t1"; gene_id "g3";
scaffold1812	AUGUSTUS	exon	43706	43739	.	+	.	transcript_id "g3.t1"; gene_id "g3";
scaffold1812	AUGUSTUS	CDS	45091	45206	0.54	+	1	transcript_id "g3.t1"; gene_id "g3";
scaffold1812	AUGUSTUS	exon	45091	45206	.	+	.	transcript_id "g3.t1"; gene_id "g3";
scaffold1812	AUGUSTUS	CDS	45501	45539	0.56	+	2	transcript_id "g3.t1"; gene_id "g3";
scaffold1812	AUGUSTUS	exon	45501	45539	.	+	.	transcript_id "g3.t1"; gene_id "g3";
scaffold1812	AUGUSTUS	CDS	45628	45803	0.94	+	2	transcript_id "g3.t1"; gene_id "g3";
scaffold1812	AUGUSTUS	exon	45628	46495	.	+	.	transcript_id "g3.t1"; gene_id "g3";
scaffold1812	AUGUSTUS	stop_codon	45801	45803	.	+	0	transcript_id "g3.t1"; gene_id "g3";
scaffold1812	AUGUSTUS	tts	46495	46495	.	+	.	transcript_id "g3.t1"; gene_id "g3";
# coding sequence = [atgcataaagaggcgactgatatagcgagcaaaactgaatattatcatcttcaccggcgacggccagagatcagatttg
# tagtttttgcgtgtaagatggagaagacggcgaagccaaagagtcgcttgtgtactctctgtaatgaaaaacgcgccgccttgaaacgccctaaaacc
# cttgaacaaatatgcagggagtgcttttacacagtgtttgaagatgagattcatagggttattgtggataatcagcttttcaagcctggggaacgcat
# agctattggagcttctggtggaaaaggtccaaatgtgctaagtagcttcaaagatattctggcaaacttttcttgtgcccctggagctgccttgggat
# cctactctacagcccagtttctcagttctctctggcaattacctcatgcattggagcttccatggggagtaattgacttgtggatagcttttctgtta
# actgggatgtttctcatatattcaacggtgcttgcatatgtaatgtcagagttaaaccgtaggcacaactatggattggatctcttcttactatcagt
# ggatgaaggcataactggttacagggatgattcccttgaaacagtcaaaagaaatgaaatacaggcagggataaatcttgttaagctgtcagtttga]
# protein sequence = [MHKEATDIASKTEYYHLHRRRPEIRFVVFACKMEKTAKPKSRLCTLCNEKRAALKRPKTLEQICRECFYTVFEDEIHR
# VIVDNQLFKPGERIAIGASGGKGPNVLSSFKDILANFSCAPGAALGSYSTAQFLSSLWQLPHALELPWGVIDLWIAFLLTGMFLIYSTVLAYVMSELN
# RRHNYGLDLFLLSVDEGITGYRDDSLETVKRNEIQAGINLVKLSV]
# end gene g3
###
# command line:
# augustus --codingseq=1 --proteinprofile=/home/pgsb/tetiana.nosenko/lineages/embryophyta_odb9/prfl/EOG093606SW.prfl --predictionStart=0 --predictionEnd=46738 --species=arabidopsis ./tmp/scaffold1812Schil_BUSCO_geno_206160443_.temp
```
