## Supplementary material for "The *de novo* reference genome and transcriptome assemblies of the wild tomato species *Solanum chilense*": EOG093606T7.out.1

```
# Please cite: Mario Stanke, Mark Diekhans, Robert Baertsch, David Haussler (2008),
# Using native and syntenically mapped cDNA alignments to improve de novo gene finding
# Bioinformatics 24: 637-644, doi 10.1093/bioinformatics/btn013
# No extrinsic information on sequences given.
# Using protein profile unknown
# --[0..84]--> unknown_A (19) <--[1..6]--> unknown_B (18) <--[0..1]--> unknown_C (22) <--[0..1]--> unknown_D (13) <--[2..4]--> unknown_E (39) <--[6..116]--> unknown_G (152) <--[0..3]--> unknown_H (178) <--[0..55]--> unknown_I (8) <--[2..4]--> unknown_J (13) <--[4..11]--> unknown_K (16) <--[2..5]--> unknown_L (42) <--[0..183]--
# arabidopsis version. Using default transition matrix.
# We have hints for 0 sequences and for 0 of the sequences in the input set.
#
# ----- prediction on sequence number 1 (length = 31183, name = scaffold5239) -----
#
# Constraints/Hints:
# (none)
# Predicted genes for sequence number 1 on both strands
# start gene g1
scaffold5239	AUGUSTUS	gene	6006	7513	0.04	-	.	g1
scaffold5239	AUGUSTUS	transcript	6006	7513	0.04	-	.	g1.t1
scaffold5239	AUGUSTUS	tts	6006	6006	.	-	.	transcript_id "g1.t1"; gene_id "g1";
scaffold5239	AUGUSTUS	exon	6006	7513	.	-	.	transcript_id "g1.t1"; gene_id "g1";
scaffold5239	AUGUSTUS	stop_codon	6385	6387	.	-	0	transcript_id "g1.t1"; gene_id "g1";
scaffold5239	AUGUSTUS	CDS	6385	7407	0.95	-	0	transcript_id "g1.t1"; gene_id "g1";
scaffold5239	AUGUSTUS	start_codon	7405	7407	.	-	0	transcript_id "g1.t1"; gene_id "g1";
scaffold5239	AUGUSTUS	tss	7513	7513	.	-	.	transcript_id "g1.t1"; gene_id "g1";
# coding sequence = [atggcgatctccaaaaccctaacccttatcgccattctcctagtcctcgtacccatcaaccactccttttcatcttcct
# ccgatgaggaccttctcccggagctaatcaatctccgatctcaatctcccaccggagttatccatctctccgatcatcttctccgtcgaatcctctcg
# gctaaatccccacgacccttttcatttctcatcttctttgacgctaaacaactccattcaaaacccgaactttcactacctactctaaaaaatgagtt
# ctcccttttatcctcctctttcctcgctaataacccaggaaacaagaagatcttctattttactatcgaatttggtgactcacaagcttcatttgcgc
# tatttggggttaattcattaccccatttacgtttagtcccaccttcagctactgatatgaaaaaagattcgattcaaatggatgggtctgatctcgcc
# aggcttgctgaatcaatggctgaatttgttgaagcgaagactaagcttactgtaggtcctattcatcgaccaccgatgatttcgaagaagcagatggc
# cgttattattgctgcaggactggttttgagtccgtttttggtgaaaagggtactttctggaggtacccttttgcacgataaacatgtatggatggcgg
# gatcaatattcgtttactttttcagtgtttcaggtgcaatgcataatataattaggaaaatgcctatgttcatgatggatagagaggatccagggaag
# ttggttttcttttatcaaggatcagggatgcaattgggagctgaaggattcgcggttgggtttttgtacacgattgttggattgttgttggcttttat
# gactaatgttctcgttcgtctaaagagtaggactgtgcagagggtggtgatgctttttgcgttgttcgtttcgttctgggctgttaagaaggtgattc
# agctcgacaactggaagactgggtacggtattcatgcttattggccttcaagttggaagtga]
# protein sequence = [MAISKTLTLIAILLVLVPINHSFSSSSDEDLLPELINLRSQSPTGVIHLSDHLLRRILSAKSPRPFSFLIFFDAKQLH
# SKPELSLPTLKNEFSLLSSSFLANNPGNKKIFYFTIEFGDSQASFALFGVNSLPHLRLVPPSATDMKKDSIQMDGSDLARLAESMAEFVEAKTKLTVG
# PIHRPPMISKKQMAVIIAAGLVLSPFLVKRVLSGGTLLHDKHVWMAGSIFVYFFSVSGAMHNIIRKMPMFMMDREDPGKLVFFYQGSGMQLGAEGFAV
# GFLYTIVGLLLAFMTNVLVRLKSRTVQRVVMLFALFVSFWAVKKVIQLDNWKTGYGIHAYWPSSWK]
# end gene g1
###
# start gene g2
scaffold5239	AUGUSTUS	gene	19510	22323	0.02	-	.	g2
scaffold5239	AUGUSTUS	transcript	19510	22323	0.02	-	.	g2.t1
scaffold5239	AUGUSTUS	tts	19510	19510	.	-	.	transcript_id "g2.t1"; gene_id "g2";
scaffold5239	AUGUSTUS	exon	19510	20106	.	-	.	transcript_id "g2.t1"; gene_id "g2";
scaffold5239	AUGUSTUS	stop_codon	20062	20064	.	-	0	transcript_id "g2.t1"; gene_id "g2";
scaffold5239	AUGUSTUS	intron	20107	20199	1	-	.	transcript_id "g2.t1"; gene_id "g2";
scaffold5239	AUGUSTUS	intron	20254	20621	0.98	-	.	transcript_id "g2.t1"; gene_id "g2";
scaffold5239	AUGUSTUS	intron	20828	21263	0.96	-	.	transcript_id "g2.t1"; gene_id "g2";
scaffold5239	AUGUSTUS	CDS	20062	20106	1	-	0	transcript_id "g2.t1"; gene_id "g2";
scaffold5239	AUGUSTUS	CDS	20200	20253	1	-	0	transcript_id "g2.t1"; gene_id "g2";
scaffold5239	AUGUSTUS	exon	20200	20253	.	-	.	transcript_id "g2.t1"; gene_id "g2";
scaffold5239	AUGUSTUS	CDS	20622	20827	0.98	-	2	transcript_id "g2.t1"; gene_id "g2";
scaffold5239	AUGUSTUS	exon	20622	20827	.	-	.	transcript_id "g2.t1"; gene_id "g2";
scaffold5239	AUGUSTUS	CDS	21264	21300	0.09	-	0	transcript_id "g2.t1"; gene_id "g2";
scaffold5239	AUGUSTUS	exon	21264	21351	.	-	.	transcript_id "g2.t1"; gene_id "g2";
scaffold5239	AUGUSTUS	start_codon	21298	21300	.	-	0	transcript_id "g2.t1"; gene_id "g2";
scaffold5239	AUGUSTUS	exon	22226	22323	.	-	.	transcript_id "g2.t1"; gene_id "g2";
scaffold5239	AUGUSTUS	tss	22323	22323	.	-	.	transcript_id "g2.t1"; gene_id "g2";
# coding sequence = [atgtctgagctcgatatccaagtccctaccacctttgatccgttcgctgatgcaaatgctcagaactcaggcgctggtg
# cgaaggagtatgtgcatatccgcgttcagcagagaaatggaaggaaaagtctgaccaccgttcaaggcctgaagaaagaattcagctacaacaagatt
# ctcaaggacctcaagaaagagttctgttgcaatggtaccgttgtgcaagatccagaactcggacaggttatccagcttcagggcgatcagcggaagaa
# cgtgtcaacctttctcatacaggctggcattgtgaagaaggataacatcaagattcatggtttctga]
# protein sequence = [MSELDIQVPTTFDPFADANAQNSGAGAKEYVHIRVQQRNGRKSLTTVQGLKKEFSYNKILKDLKKEFCCNGTVVQDPE
# LGQVIQLQGDQRKNVSTFLIQAGIVKKDNIKIHGF]
# end gene g2
###
# start gene g3
scaffold5239	AUGUSTUS	gene	23352	34523	0.01	-	.	g3
scaffold5239	AUGUSTUS	transcript	23352	34523	0.01	-	.	g3.t1
scaffold5239	AUGUSTUS	tts	23352	23352	.	-	.	transcript_id "g3.t1"; gene_id "g3";
scaffold5239	AUGUSTUS	exon	23352	23608	.	-	.	transcript_id "g3.t1"; gene_id "g3";
scaffold5239	AUGUSTUS	stop_codon	23541	23543	.	-	0	transcript_id "g3.t1"; gene_id "g3";
scaffold5239	AUGUSTUS	intron	23609	23788	0.02	-	.	transcript_id "g3.t1"; gene_id "g3";
scaffold5239	AUGUSTUS	intron	23928	24020	0.98	-	.	transcript_id "g3.t1"; gene_id "g3";
scaffold5239	AUGUSTUS	intron	24099	24743	0.57	-	.	transcript_id "g3.t1"; gene_id "g3";
scaffold5239	AUGUSTUS	intron	24835	24940	0.95	-	.	transcript_id "g3.t1"; gene_id "g3";
scaffold5239	AUGUSTUS	intron	24995	26845	0.11	-	.	transcript_id "g3.t1"; gene_id "g3";
scaffold5239	AUGUSTUS	intron	26950	27250	1	-	.	transcript_id "g3.t1"; gene_id "g3";
scaffold5239	AUGUSTUS	intron	27401	27517	0.95	-	.	transcript_id "g3.t1"; gene_id "g3";
scaffold5239	AUGUSTUS	intron	27653	28263	0.88	-	.	transcript_id "g3.t1"; gene_id "g3";
scaffold5239	AUGUSTUS	intron	28354	30268	0.08	-	.	transcript_id "g3.t1"; gene_id "g3";
scaffold5239	AUGUSTUS	intron	30527	30613	1	-	.	transcript_id "g3.t1"; gene_id "g3";
scaffold5239	AUGUSTUS	intron	30691	30918	1	-	.	transcript_id "g3.t1"; gene_id "g3";
scaffold5239	AUGUSTUS	intron	30980	31995	0.45	-	.	transcript_id "g3.t1"; gene_id "g3";
scaffold5239	AUGUSTUS	intron	32161	32271	0.99	-	.	transcript_id "g3.t1"; gene_id "g3";
scaffold5239	AUGUSTUS	intron	32536	33061	0.76	-	.	transcript_id "g3.t1"; gene_id "g3";
scaffold5239	AUGUSTUS	intron	33248	34301	0.19	-	.	transcript_id "g3.t1"; gene_id "g3";
scaffold5239	AUGUSTUS	CDS	23541	23608	0.02	-	2	transcript_id "g3.t1"; gene_id "g3";
scaffold5239	AUGUSTUS	CDS	23789	23927	0.18	-	0	transcript_id "g3.t1"; gene_id "g3";
scaffold5239	AUGUSTUS	exon	23789	23927	.	-	.	transcript_id "g3.t1"; gene_id "g3";
scaffold5239	AUGUSTUS	CDS	24021	24098	0.97	-	0	transcript_id "g3.t1"; gene_id "g3";
scaffold5239	AUGUSTUS	exon	24021	24098	.	-	.	transcript_id "g3.t1"; gene_id "g3";
scaffold5239	AUGUSTUS	CDS	24744	24834	1	-	1	transcript_id "g3.t1"; gene_id "g3";
scaffold5239	AUGUSTUS	exon	24744	24834	.	-	.	transcript_id "g3.t1"; gene_id "g3";
scaffold5239	AUGUSTUS	CDS	24941	24994	0.33	-	1	transcript_id "g3.t1"; gene_id "g3";
scaffold5239	AUGUSTUS	exon	24941	24994	.	-	.	transcript_id "g3.t1"; gene_id "g3";
scaffold5239	AUGUSTUS	CDS	26846	26949	0.93	-	0	transcript_id "g3.t1"; gene_id "g3";
scaffold5239	AUGUSTUS	exon	26846	26949	.	-	.	transcript_id "g3.t1"; gene_id "g3";
scaffold5239	AUGUSTUS	CDS	27251	27400	1	-	0	transcript_id "g3.t1"; gene_id "g3";
scaffold5239	AUGUSTUS	exon	27251	27400	.	-	.	transcript_id "g3.t1"; gene_id "g3";
scaffold5239	AUGUSTUS	CDS	27518	27652	0.91	-	0	transcript_id "g3.t1"; gene_id "g3";
scaffold5239	AUGUSTUS	exon	27518	27652	.	-	.	transcript_id "g3.t1"; gene_id "g3";
scaffold5239	AUGUSTUS	CDS	28264	28353	0.91	-	0	transcript_id "g3.t1"; gene_id "g3";
scaffold5239	AUGUSTUS	exon	28264	28353	.	-	.	transcript_id "g3.t1"; gene_id "g3";
scaffold5239	AUGUSTUS	CDS	30269	30526	0.91	-	0	transcript_id "g3.t1"; gene_id "g3";
scaffold5239	AUGUSTUS	exon	30269	30526	.	-	.	transcript_id "g3.t1"; gene_id "g3";
scaffold5239	AUGUSTUS	CDS	30614	30690	1	-	2	transcript_id "g3.t1"; gene_id "g3";
scaffold5239	AUGUSTUS	exon	30614	30690	.	-	.	transcript_id "g3.t1"; gene_id "g3";
scaffold5239	AUGUSTUS	CDS	30919	30979	1	-	0	transcript_id "g3.t1"; gene_id "g3";
scaffold5239	AUGUSTUS	exon	30919	30979	.	-	.	transcript_id "g3.t1"; gene_id "g3";
scaffold5239	AUGUSTUS	CDS	31996	32160	0.79	-	0	transcript_id "g3.t1"; gene_id "g3";
scaffold5239	AUGUSTUS	exon	31996	32160	.	-	.	transcript_id "g3.t1"; gene_id "g3";
scaffold5239	AUGUSTUS	CDS	32272	32535	0.76	-	0	transcript_id "g3.t1"; gene_id "g3";
scaffold5239	AUGUSTUS	exon	32272	32535	.	-	.	transcript_id "g3.t1"; gene_id "g3";
scaffold5239	AUGUSTUS	CDS	33062	33247	0.95	-	0	transcript_id "g3.t1"; gene_id "g3";
scaffold5239	AUGUSTUS	exon	33062	33247	.	-	.	transcript_id "g3.t1"; gene_id "g3";
scaffold5239	AUGUSTUS	CDS	34302	34394	0.69	-	0	transcript_id "g3.t1"; gene_id "g3";
scaffold5239	AUGUSTUS	exon	34302	34523	.	-	.	transcript_id "g3.t1"; gene_id "g3";
scaffold5239	AUGUSTUS	start_codon	34392	34394	.	-	0	transcript_id "g3.t1"; gene_id "g3";
scaffold5239	AUGUSTUS	tss	34523	34523	.	-	.	transcript_id "g3.t1"; gene_id "g3";
scaffold5239	AUGUSTUS	protein_match	23544	23608	10.8	-	2	target "unknown_L[21..42]"; target_start 628; transcript_id "g3.t1"; gene_id "g3";
scaffold5239	AUGUSTUS	protein_match	23789	23849	7.09	-	0	target "unknown_L[1..21]"; target_start 628; transcript_id "g3.t1"; gene_id "g3";
scaffold5239	AUGUSTUS	protein_match	23862	23909	4.18	-	0	target "unknown_K[1..16]"; target_start 608; transcript_id "g3.t1"; gene_id "g3";
scaffold5239	AUGUSTUS	protein_match	24024	24062	4.67	-	0	target "unknown_J[1..13]"; target_start 588; transcript_id "g3.t1"; gene_id "g3";
scaffold5239	AUGUSTUS	protein_match	24072	24095	7.02	-	0	target "unknown_I[1..8]"; target_start 577; transcript_id "g3.t1"; gene_id "g3";
scaffold5239	AUGUSTUS	protein_match	26854	26949	8.66	-	0	target "unknown_H[147..178]"; target_start 347; transcript_id "g3.t1"; gene_id "g3";
scaffold5239	AUGUSTUS	protein_match	27251	27400	7.86	-	0	target "unknown_H[97..146]"; target_start 347; transcript_id "g3.t1"; gene_id "g3";
scaffold5239	AUGUSTUS	protein_match	27518	27652	8.06	-	0	target "unknown_H[52..96]"; target_start 347; transcript_id "g3.t1"; gene_id "g3";
scaffold5239	AUGUSTUS	protein_match	28264	28353	7.11	-	0	target "unknown_H[22..51]"; target_start 347; transcript_id "g3.t1"; gene_id "g3";
scaffold5239	AUGUSTUS	protein_match	30269	30331	5.6	-	0	target "unknown_H[1..21]"; target_start 347; transcript_id "g3.t1"; gene_id "g3";
scaffold5239	AUGUSTUS	protein_match	30332	30526	8.78	-	0	target "unknown_G[88..152]"; target_start 195; transcript_id "g3.t1"; gene_id "g3";
scaffold5239	AUGUSTUS	protein_match	30614	30690	6.75	-	2	target "unknown_G[62..87]"; target_start 195; transcript_id "g3.t1"; gene_id "g3";
scaffold5239	AUGUSTUS	protein_match	30919	30979	8.54	-	0	target "unknown_G[42..62]"; target_start 195; transcript_id "g3.t1"; gene_id "g3";
scaffold5239	AUGUSTUS	protein_match	31996	32118	5.51	-	0	target "unknown_G[1..41]"; target_start 195; transcript_id "g3.t1"; gene_id "g3";
scaffold5239	AUGUSTUS	protein_match	32386	32502	4.45	-	0	target "unknown_E[1..39]"; target_start 104; transcript_id "g3.t1"; gene_id "g3";
scaffold5239	AUGUSTUS	protein_match	32509	32535	7.63	-	0	target "unknown_D[5..13]"; target_start 89; transcript_id "g3.t1"; gene_id "g3";
scaffold5239	AUGUSTUS	protein_match	33062	33073	4.57	-	0	target "unknown_D[1..4]"; target_start 89; transcript_id "g3.t1"; gene_id "g3";
scaffold5239	AUGUSTUS	protein_match	33077	33142	5.74	-	0	target "unknown_C[1..22]"; target_start 66; transcript_id "g3.t1"; gene_id "g3";
scaffold5239	AUGUSTUS	protein_match	33143	33196	4.6	-	0	target "unknown_B[1..18]"; target_start 48; transcript_id "g3.t1"; gene_id "g3";
scaffold5239	AUGUSTUS	protein_match	33206	33247	3.77	-	0	target "unknown_A[6..19]"; target_start 26; transcript_id "g3.t1"; gene_id "g3";
scaffold5239	AUGUSTUS	protein_match	34302	34316	2.52	-	0	target "unknown_A[1..5]"; target_start 26; transcript_id "g3.t1"; gene_id "g3";
# coding sequence = [atgcttgccctgttctgcaaactccataaggggaagctggcaaaattcaaaaccccatttcataataccaattcaatgt
# ccatctcttctcaggttgaatttttggtgcctctaagtgataatttggaagaggatgggaaaagttccatacccaagattccactttcagaaggtcct
# acttgtgttggacgggattgcattccagttactgataagcggctgagccgcaagcatcttactatcactgctacctgcacaggctctgctgatgttgt
# tgtggaaggaacaaatccagttgttataagatcaaagggtgagaggaagaagcttttgtctagagagaggtggaaactcggaagtggtgatatcatag
# agttgatacctgggcattacctatttaagtatgttagcgcagcttgtaaggatgaaacttcaccaggtaacaaacaaaaaaggcctttcagtgaagaa
# agcattactgccaaaggccagatgcatggcaagaagaaagctcgagaagtttgtgaggaagcttcagaaatgattatgttgcacaacaatggccaaga
# aacaaatagttctgcagaggccatacgtcagtttagggttcccaaacacaagttgtccctcacgttcagattgatgagagtgcgtgagctgccagcat
# gggcaaattcagaagctgtttctattagtgatgttattcaggggaatgtgcttgtagctatcctctcgaattacatggtggatatggattggctactt
# tctgcatgtccaactctaaaacggattcctaatgttctcgtcattcacggagaaggtgatggtaccatggagtacatgaagagaagcaagcttgcgaa
# ttggattctgcacaaaccttctttaccgattgcatatggaacacaccattcaaaagccatgcttcttgtctatccaacaggagttagagttattatac
# atactgcaaacttgatctctattgattggaataacaaaagccagggattgtggatgcaagattttccctggaagaatcaaaacaatttgggcaaggat
# ggtggatttgaaaatgatttggttgattatctaagcgcgttaaagtggccagaatttactgttaatataccagccttcggaagctgcaagatcaactc
# ctcattcttcaagaaatttgattacagtagcgcatcggtcaggctaattgcatctgtgcctggatatcattcaggttctagtttgaggaagtggggac
# atatgaagttacgtactgttcttcaggaatgtacttttagcaaagaatttcagaagtctcctcttatataccagttttcctccctaggttctttggat
# gagaaatggatgacggagtttgcctcttcaatgtcggctggagttacagacgataaaaaacctctgggcattggggagccaatgatagtatggcccaa
# tgtagaagatgttagatgttctttggagggatatgcagctggaagtgccattcccagcccatcaaagaacgtggagaaagaatttctgaagaaatatt
# gggctaaatggaaagctagccacactggtcgttgccgtgcaatgcctcatattaagacgtttctacgttacaacggtcaatcgttagcgtggttcttg
# cttacgtcatcaaacctcagcaaagctgcctggggcgcacttcagaaaaataattctcagttgatgattcgttcctacgagctaggggtgctattttt
# gccgtcttctgttaaacgtgactgtggattttcttgtacaaataatggttatccatcagaggacgaaactagcatacacgaagggaaaaaaataaagc
# tggtaactctagattggcagggaaagggaaatgatgattcttctgaagtaatcaagttaccagtgccttatgagcttcctccaaaaccatattccctt
# gaagatattccttggtcctgggatcgtcgatataccaagagagacatatatggacaagtttggcccagataa]
# protein sequence = [MLALFCKLHKGKLAKFKTPFHNTNSMSISSQVEFLVPLSDNLEEDGKSSIPKIPLSEGPTCVGRDCIPVTDKRLSRKH
# LTITATCTGSADVVVEGTNPVVIRSKGERKKLLSRERWKLGSGDIIELIPGHYLFKYVSAACKDETSPGNKQKRPFSEESITAKGQMHGKKKAREVCE
# EASEMIMLHNNGQETNSSAEAIRQFRVPKHKLSLTFRLMRVRELPAWANSEAVSISDVIQGNVLVAILSNYMVDMDWLLSACPTLKRIPNVLVIHGEG
# DGTMEYMKRSKLANWILHKPSLPIAYGTHHSKAMLLVYPTGVRVIIHTANLISIDWNNKSQGLWMQDFPWKNQNNLGKDGGFENDLVDYLSALKWPEF
# TVNIPAFGSCKINSSFFKKFDYSSASVRLIASVPGYHSGSSLRKWGHMKLRTVLQECTFSKEFQKSPLIYQFSSLGSLDEKWMTEFASSMSAGVTDDK
# KPLGIGEPMIVWPNVEDVRCSLEGYAAGSAIPSPSKNVEKEFLKKYWAKWKASHTGRCRAMPHIKTFLRYNGQSLAWFLLTSSNLSKAAWGALQKNNS
# QLMIRSYELGVLFLPSSVKRDCGFSCTNNGYPSEDETSIHEGKKIKLVTLDWQGKGNDDSSEVIKLPVPYELPPKPYSLEDIPWSWDRRYTKRDIYGQ
# VWPR]
# sequence of block unknown_L   628 [SEVIKLPVPYELPPKPYSLEDIPWSWDRRYTKRDIYGQVWPR] 670
# sequence of block unknown_K   608 [EGKKIKLVTLDWQGKG] 624
# sequence of block unknown_J   588 [DCGFSCTNNGYPS] 601
# sequence of block unknown_I   577 [GVLFLPSS] 585
# sequence of block unknown_H   347 [NNLGKDGGFENDLVDYLSALKWPEFTVNIPAFGSCKINSSFFKKFDYSSASVRLIASVPGYHSGSSLRKWGHMKLRTVLQECTFSKEFQKSPLIYQFSSLGSLDEKWMTEFASSMSAGVTDDKKPLGIGEPMIVWPNVEDVRCSLEGYAAGSAIPSPSKNVEKEFLKKYWAKWKASHT] 525
# sequence of block unknown_G   195 [EAIRQFRVPKHKLSLTFRLMRVRELPAWANSEAVSISDVIQGNVLVAILSNYMVDMDWLLSACPTLKRIPNVLVIHGEGDGTMEYMKRSKLANWILHKPSLPIAYGTHHSKAMLLVYPTGVRVIIHTANLISIDWNNKSQGLWMQDFPWKNQ] 347
# sequence of block unknown_E   104 [GERKKLLSRERWKLGSGDIIELIPGHYLFKYVSAACKDE] 143
# sequence of block unknown_D    89 [DVVVEGTNPVVIR] 102
# sequence of block unknown_C    66 [IPVTDKRLSRKHLTITATCTGS] 88
# sequence of block unknown_B    48 [SIPKIPLSEGPTCVGRDC] 66
# sequence of block unknown_A    26 [SISSQVEFLVPLSDNLEED] 45
# end gene g3
###
# command line:
# augustus --codingseq=1 --proteinprofile=/home/pgsb/tetiana.nosenko/lineages/embryophyta_odb9/prfl/EOG093606T7.prfl --predictionStart=5513 --predictionEnd=48971 --species=arabidopsis ./tmp/scaffold5239Schil_BUSCO_geno_206160443_.temp
```
