## Supplementary material for "The *de novo* reference genome and transcriptome assemblies of the wild tomato species *Solanum chilense*": EOG093606UJ.out.1

```
# Please cite: Mario Stanke, Mark Diekhans, Robert Baertsch, David Haussler (2008),
# Using native and syntenically mapped cDNA alignments to improve de novo gene finding
# Bioinformatics 24: 637-644, doi 10.1093/bioinformatics/btn013
# No extrinsic information on sequences given.
# Using protein profile unknown
# --[8..89]--> unknown_A (18) <--[1..2]--> unknown_B (26) <--[0..1]--> unknown_C (12) <--[0..12]--> unknown_D (20) <--[7..13]--> unknown_E (31) <--[1..19]--> unknown_F (31) <--[2..4]--> unknown_G (296) <--[2..5]--> unknown_H (49) <--[3..33]--
# arabidopsis version. Using default transition matrix.
# We have hints for 0 sequences and for 0 of the sequences in the input set.
#
# ----- prediction on sequence number 1 (length = 37652, name = scaffold77) -----
#
# Constraints/Hints:
# (none)
# Predicted genes for sequence number 1 on both strands
# start gene g1
scaffold77	AUGUSTUS	gene	429792	433493	0.24	+	.	g1
scaffold77	AUGUSTUS	transcript	429792	433493	0.24	+	.	g1.t1
scaffold77	AUGUSTUS	intron	429898	432172	0.91	+	.	transcript_id "g1.t1"; gene_id "g1";
scaffold77	AUGUSTUS	intron	432407	432926	0.96	+	.	transcript_id "g1.t1"; gene_id "g1";
scaffold77	AUGUSTUS	CDS	429792	429897	0.94	+	1	transcript_id "g1.t1"; gene_id "g1";
scaffold77	AUGUSTUS	exon	429792	429897	.	+	.	transcript_id "g1.t1"; gene_id "g1";
scaffold77	AUGUSTUS	CDS	432173	432406	0.96	+	0	transcript_id "g1.t1"; gene_id "g1";
scaffold77	AUGUSTUS	exon	432173	432406	.	+	.	transcript_id "g1.t1"; gene_id "g1";
scaffold77	AUGUSTUS	CDS	432927	433235	0.4	+	0	transcript_id "g1.t1"; gene_id "g1";
scaffold77	AUGUSTUS	exon	432927	433493	.	+	.	transcript_id "g1.t1"; gene_id "g1";
scaffold77	AUGUSTUS	stop_codon	433233	433235	.	+	0	transcript_id "g1.t1"; gene_id "g1";
scaffold77	AUGUSTUS	tts	433493	433493	.	+	.	transcript_id "g1.t1"; gene_id "g1";
# coding sequence = [tattccatctttcaatgatccttcaactaaaggaagcaaaattattcatggtgtcaactttgcttctggtggttctggt
# attcttgatgacactggtgttgtggctggtgaagtgattagtttgaatcaacaaatcagaaattttgagaatgtgacattgccagagttggaggagca
# gacaaagtgtaaaagcaaaaaatcattgaagaattacttgtttgttgtgggaagtggtggaaatgactactcactcaactacttcttgggcttagcta
# ccaaaaatattactattcaagactttactgctaatttgaccattacactttctcaccaactcaagaggttgtatgatatgggagctagaaaatttgtg
# ttgatggcattatatcccaatggttgcagcccaatggccagagctagaaatccaaatgccactggctgtatacaaattttgaatgatgctgcacaact
# cttcaacactaacttgaggactttggttgattccccaactcttcaaatgcctgattccacactagtcattgttaatgcctacaaaatcattatggata
# tcttacaaaatcctactccttatggtcagtcagcaccctttctttctatgcgatacactttaacaagatacacagtttaa]
# protein sequence = [IPSFNDPSTKGSKIIHGVNFASGGSGILDDTGVVAGEVISLNQQIRNFENVTLPELEEQTKCKSKKSLKNYLFVVGSG
# GNDYSLNYFLGLATKNITIQDFTANLTITLSHQLKRLYDMGARKFVLMALYPNGCSPMARARNPNATGCIQILNDAAQLFNTNLRTLVDSPTLQMPDS
# TLVIVNAYKIIMDILQNPTPYGQSAPFLSMRYTLTRYTV]
# end gene g1
###
# start gene g2
scaffold77	AUGUSTUS	gene	438227	447319	0.01	+	.	g2
scaffold77	AUGUSTUS	transcript	438227	447319	0.01	+	.	g2.t1
scaffold77	AUGUSTUS	tss	438227	438227	.	+	.	transcript_id "g2.t1"; gene_id "g2";
scaffold77	AUGUSTUS	exon	438227	438323	.	+	.	transcript_id "g2.t1"; gene_id "g2";
scaffold77	AUGUSTUS	start_codon	438309	438311	.	+	0	transcript_id "g2.t1"; gene_id "g2";
scaffold77	AUGUSTUS	intron	438324	438495	0.88	+	.	transcript_id "g2.t1"; gene_id "g2";
scaffold77	AUGUSTUS	intron	438616	438986	0.66	+	.	transcript_id "g2.t1"; gene_id "g2";
scaffold77	AUGUSTUS	intron	439248	439475	0.97	+	.	transcript_id "g2.t1"; gene_id "g2";
scaffold77	AUGUSTUS	intron	439602	439730	0.96	+	.	transcript_id "g2.t1"; gene_id "g2";
scaffold77	AUGUSTUS	intron	439935	440563	1	+	.	transcript_id "g2.t1"; gene_id "g2";
scaffold77	AUGUSTUS	intron	440734	440851	0.94	+	.	transcript_id "g2.t1"; gene_id "g2";
scaffold77	AUGUSTUS	intron	440988	441726	0.99	+	.	transcript_id "g2.t1"; gene_id "g2";
scaffold77	AUGUSTUS	intron	441844	441970	0.91	+	.	transcript_id "g2.t1"; gene_id "g2";
scaffold77	AUGUSTUS	intron	442091	442169	1	+	.	transcript_id "g2.t1"; gene_id "g2";
scaffold77	AUGUSTUS	intron	442269	442350	1	+	.	transcript_id "g2.t1"; gene_id "g2";
scaffold77	AUGUSTUS	intron	442441	442594	0.62	+	.	transcript_id "g2.t1"; gene_id "g2";
scaffold77	AUGUSTUS	intron	442667	443271	0.18	+	.	transcript_id "g2.t1"; gene_id "g2";
scaffold77	AUGUSTUS	intron	443360	443870	0.98	+	.	transcript_id "g2.t1"; gene_id "g2";
scaffold77	AUGUSTUS	intron	443960	444118	0.99	+	.	transcript_id "g2.t1"; gene_id "g2";
scaffold77	AUGUSTUS	intron	444194	444514	0.63	+	.	transcript_id "g2.t1"; gene_id "g2";
scaffold77	AUGUSTUS	intron	444586	444709	0.57	+	.	transcript_id "g2.t1"; gene_id "g2";
scaffold77	AUGUSTUS	intron	444963	446132	0.51	+	.	transcript_id "g2.t1"; gene_id "g2";
scaffold77	AUGUSTUS	intron	446167	446645	0.5	+	.	transcript_id "g2.t1"; gene_id "g2";
scaffold77	AUGUSTUS	intron	446765	446947	0.48	+	.	transcript_id "g2.t1"; gene_id "g2";
scaffold77	AUGUSTUS	CDS	438309	438323	1	+	0	transcript_id "g2.t1"; gene_id "g2";
scaffold77	AUGUSTUS	CDS	438496	438615	0.66	+	0	transcript_id "g2.t1"; gene_id "g2";
scaffold77	AUGUSTUS	exon	438496	438615	.	+	.	transcript_id "g2.t1"; gene_id "g2";
scaffold77	AUGUSTUS	CDS	438987	439247	1	+	0	transcript_id "g2.t1"; gene_id "g2";
scaffold77	AUGUSTUS	exon	438987	439247	.	+	.	transcript_id "g2.t1"; gene_id "g2";
scaffold77	AUGUSTUS	CDS	439476	439601	0.93	+	0	transcript_id "g2.t1"; gene_id "g2";
scaffold77	AUGUSTUS	exon	439476	439601	.	+	.	transcript_id "g2.t1"; gene_id "g2";
scaffold77	AUGUSTUS	CDS	439731	439934	1	+	0	transcript_id "g2.t1"; gene_id "g2";
scaffold77	AUGUSTUS	exon	439731	439934	.	+	.	transcript_id "g2.t1"; gene_id "g2";
scaffold77	AUGUSTUS	CDS	440564	440733	1	+	0	transcript_id "g2.t1"; gene_id "g2";
scaffold77	AUGUSTUS	exon	440564	440733	.	+	.	transcript_id "g2.t1"; gene_id "g2";
scaffold77	AUGUSTUS	CDS	440852	440987	0.93	+	1	transcript_id "g2.t1"; gene_id "g2";
scaffold77	AUGUSTUS	exon	440852	440987	.	+	.	transcript_id "g2.t1"; gene_id "g2";
scaffold77	AUGUSTUS	CDS	441727	441843	0.91	+	0	transcript_id "g2.t1"; gene_id "g2";
scaffold77	AUGUSTUS	exon	441727	441843	.	+	.	transcript_id "g2.t1"; gene_id "g2";
scaffold77	AUGUSTUS	CDS	441971	442090	0.96	+	0	transcript_id "g2.t1"; gene_id "g2";
scaffold77	AUGUSTUS	exon	441971	442090	.	+	.	transcript_id "g2.t1"; gene_id "g2";
scaffold77	AUGUSTUS	CDS	442170	442268	1	+	0	transcript_id "g2.t1"; gene_id "g2";
scaffold77	AUGUSTUS	exon	442170	442268	.	+	.	transcript_id "g2.t1"; gene_id "g2";
scaffold77	AUGUSTUS	CDS	442351	442440	0.78	+	0	transcript_id "g2.t1"; gene_id "g2";
scaffold77	AUGUSTUS	exon	442351	442440	.	+	.	transcript_id "g2.t1"; gene_id "g2";
scaffold77	AUGUSTUS	CDS	442595	442666	0.22	+	0	transcript_id "g2.t1"; gene_id "g2";
scaffold77	AUGUSTUS	exon	442595	442666	.	+	.	transcript_id "g2.t1"; gene_id "g2";
scaffold77	AUGUSTUS	CDS	443272	443359	0.82	+	0	transcript_id "g2.t1"; gene_id "g2";
scaffold77	AUGUSTUS	exon	443272	443359	.	+	.	transcript_id "g2.t1"; gene_id "g2";
scaffold77	AUGUSTUS	CDS	443871	443959	1	+	2	transcript_id "g2.t1"; gene_id "g2";
scaffold77	AUGUSTUS	exon	443871	443959	.	+	.	transcript_id "g2.t1"; gene_id "g2";
scaffold77	AUGUSTUS	CDS	444119	444193	0.99	+	0	transcript_id "g2.t1"; gene_id "g2";
scaffold77	AUGUSTUS	exon	444119	444193	.	+	.	transcript_id "g2.t1"; gene_id "g2";
scaffold77	AUGUSTUS	CDS	444515	444585	0.58	+	0	transcript_id "g2.t1"; gene_id "g2";
scaffold77	AUGUSTUS	exon	444515	444585	.	+	.	transcript_id "g2.t1"; gene_id "g2";
scaffold77	AUGUSTUS	CDS	444710	444962	0.54	+	1	transcript_id "g2.t1"; gene_id "g2";
scaffold77	AUGUSTUS	exon	444710	444962	.	+	.	transcript_id "g2.t1"; gene_id "g2";
scaffold77	AUGUSTUS	CDS	446133	446166	0.53	+	0	transcript_id "g2.t1"; gene_id "g2";
scaffold77	AUGUSTUS	exon	446133	446166	.	+	.	transcript_id "g2.t1"; gene_id "g2";
scaffold77	AUGUSTUS	CDS	446646	446764	0.38	+	2	transcript_id "g2.t1"; gene_id "g2";
scaffold77	AUGUSTUS	exon	446646	446764	.	+	.	transcript_id "g2.t1"; gene_id "g2";
scaffold77	AUGUSTUS	CDS	446948	447034	0.98	+	0	transcript_id "g2.t1"; gene_id "g2";
scaffold77	AUGUSTUS	exon	446948	447319	.	+	.	transcript_id "g2.t1"; gene_id "g2";
scaffold77	AUGUSTUS	stop_codon	447032	447034	.	+	0	transcript_id "g2.t1"; gene_id "g2";
scaffold77	AUGUSTUS	tts	447319	447319	.	+	.	transcript_id "g2.t1"; gene_id "g2";
# coding sequence = [atgtctgccatgatggtactggatgtggatgtggatgcggagcttgccaaccctgtaaatccacccatggttgtgaact
# tcagcaaaaagcttgcttttttaactgagacaactgaaattgcaatcgtgcctatacaacctcagatcatattgcttaaggaagggacagacacgtct
# caggggaaggcgcagttggtgagcaacataaatgcatgtatggctgtggctgatgtggtgcgtaccacccttggtcctaggggtatggacaagttgat
# ccacgacgataaaggaaacaccactatttcaaatgatggtgccactataatgaagcttctagatataattcatcctgcagcaaaaatacttgttgaca
# tcgccaagtctcaagactctgaggttggtgatggaaccactacagttgttctgcttgcaggagaatttttaaaggaagccaagccttttgtcgaagag
# ggtgtccaccctcaaaatcttattcgtagttatcgaactgcttctaatatggcaattgagaaggtaaaagaattggctgttagcatagagggaaaaag
# tttggaagaaaagaaaagtctgcttgcaaagtgtgctgctacaactctgtcatcaaagctcattggaggggaaaaggaattctttgcatccatggttg
# tagatgctgttcttgcaatcggaactgatgataggctgaacatgatcggaattaagaaggtccctggaggtactatgcgggattctttccttgtaaat
# ggtgttgcctttaagaagacattttcctatgctggttttgaacagcagccgaagaagtttgtaaaccccaagatacttttactgaacatagagttgga
# gctaaaatcagaaaaagaaaatgcagagataaggctctcagatccagcgcaatatcagtcaattgttgatgcagagtggaatatcatttatgacaagt
# tggataaatgtgtaaagagtggtgccaaagttgttttgtctagactcgctattggtgatctggccacacagtattttgcagaccgagatatattctgt
# gctggtcgtgtctctgaagaggatctgcagcgggtagctgctgctgctggtggaacagtgcagacaactgtgaacaatgttattgatgaggttcttgg
# ctcttgtgagatttttgaggagaagcaagttggaaatgagagattcaatatatttagtggatgtccctctggcaagaccgccactattgtccttcgtg
# gtggagcagatcagttcattgaggaagctgagagaagcttgcatgatgctattatgattgttagaagggctgtgaaaaactctacggttgttcctgga
# ggtggtgcgatagatatggaaataagccgtttcttgaggcaccatgctcgaacaattcaagggaaatctcagctcttcataaactcatatgcaaaagc
# tcttgagaagttacttattttctgtccaagagtagttgtgaggcagtgcacaatggatgtagaggagcagctgagggctattatcccccgtcagctat
# gtgacaatgctggttttgatgcaactgatgtgctgaacaagctcagacaaaaacacgctcttccatctggtgagggtgcaccttatggagttgacatt
# aatactggtggcatagctgattcatttgccaactttgtttgggagccagcagtcgtgaagataaatgccatcaatgcagccactgaagcagcatgcct
# cattctgagtgtagatgagacagtgaagaatcctaagaaaactggagttgtgattttcacctctctgggtgtgccttgtgctggctgttaccactata
# atgttgaagacgaaaaagaagtgaacacttcgctgaggaatcaagtagctcgcctaaaaggagaggaacgaagtatcgtgtttggttttcttcaaatc
# ccaatccgctctcgctcgctgctactaacggggtctcggttgatttcctttcctttagctactaagatgtttcggttcgctaagtttgaaaagtccaa
# agagtgcagactagccacggaacttggatatggtttcccgatcggagatgatcatggatcacaaacgcataacttaagatcgttgtggccagacctta
# gtgtagctaaggtcctagagaaggctggtttctttgaggataccattgcctactgtggagcggaaaggtatatacttgcactctacctctgctgtggt
# ctaagaatttctgaatctagaaaatctgagagtgcacaaggagatgctgctgcaagtgccatgggtggtggtagagggcgtggacgtggacgtggaat
# gagacggcgatag]
# protein sequence = [MSAMMVLDVDVDAELANPVNPPMVVNFSKKLAFLTETTEIAIVPIQPQIILLKEGTDTSQGKAQLVSNINACMAVADV
# VRTTLGPRGMDKLIHDDKGNTTISNDGATIMKLLDIIHPAAKILVDIAKSQDSEVGDGTTTVVLLAGEFLKEAKPFVEEGVHPQNLIRSYRTASNMAI
# EKVKELAVSIEGKSLEEKKSLLAKCAATTLSSKLIGGEKEFFASMVVDAVLAIGTDDRLNMIGIKKVPGGTMRDSFLVNGVAFKKTFSYAGFEQQPKK
# FVNPKILLLNIELELKSEKENAEIRLSDPAQYQSIVDAEWNIIYDKLDKCVKSGAKVVLSRLAIGDLATQYFADRDIFCAGRVSEEDLQRVAAAAGGT
# VQTTVNNVIDEVLGSCEIFEEKQVGNERFNIFSGCPSGKTATIVLRGGADQFIEEAERSLHDAIMIVRRAVKNSTVVPGGGAIDMEISRFLRHHARTI
# QGKSQLFINSYAKALEKLLIFCPRVVVRQCTMDVEEQLRAIIPRQLCDNAGFDATDVLNKLRQKHALPSGEGAPYGVDINTGGIADSFANFVWEPAVV
# KINAINAATEAACLILSVDETVKNPKKTGVVIFTSLGVPCAGCYHYNVEDEKEVNTSLRNQVARLKGEERSIVFGFLQIPIRSRSLLLTGSRLISFPL
# ATKMFRFAKFEKSKECRLATELGYGFPIGDDHGSQTHNLRSLWPDLSVAKVLEKAGFFEDTIAYCGAERYILALYLCCGLRISESRKSESAQGDAAAS
# AMGGGRGRGRGRGMRRR]
# end gene g2
###
# start gene g3
scaffold77	AUGUSTUS	gene	447888	451332	0.02	-	.	g3
scaffold77	AUGUSTUS	transcript	447888	451332	0.02	-	.	g3.t1
scaffold77	AUGUSTUS	tts	447888	447888	.	-	.	transcript_id "g3.t1"; gene_id "g3";
scaffold77	AUGUSTUS	exon	447888	449270	.	-	.	transcript_id "g3.t1"; gene_id "g3";
scaffold77	AUGUSTUS	stop_codon	448051	448053	.	-	0	transcript_id "g3.t1"; gene_id "g3";
scaffold77	AUGUSTUS	intron	449271	450320	0.25	-	.	transcript_id "g3.t1"; gene_id "g3";
scaffold77	AUGUSTUS	CDS	448051	449270	0.33	-	2	transcript_id "g3.t1"; gene_id "g3";
scaffold77	AUGUSTUS	CDS	450321	450768	0.97	-	0	transcript_id "g3.t1"; gene_id "g3";
scaffold77	AUGUSTUS	exon	450321	451332	.	-	.	transcript_id "g3.t1"; gene_id "g3";
scaffold77	AUGUSTUS	start_codon	450766	450768	.	-	0	transcript_id "g3.t1"; gene_id "g3";
scaffold77	AUGUSTUS	tss	451332	451332	.	-	.	transcript_id "g3.t1"; gene_id "g3";
scaffold77	AUGUSTUS	protein_match	448063	448209	4.44	-	0	target "unknown_H[1..49]"; target_start 503; transcript_id "g3.t1"; gene_id "g3";
scaffold77	AUGUSTUS	protein_match	448216	449103	6.7	-	0	target "unknown_G[1..296]"; target_start 205; transcript_id "g3.t1"; gene_id "g3";
scaffold77	AUGUSTUS	protein_match	449113	449205	4.9	-	0	target "unknown_F[1..31]"; target_start 171; transcript_id "g3.t1"; gene_id "g3";
scaffold77	AUGUSTUS	protein_match	449221	449270	4.17	-	2	target "unknown_E[15..31]"; target_start 135; transcript_id "g3.t1"; gene_id "g3";
scaffold77	AUGUSTUS	protein_match	450321	450363	7.04	-	0	target "unknown_E[1..15]"; target_start 135; transcript_id "g3.t1"; gene_id "g3";
scaffold77	AUGUSTUS	protein_match	450391	450450	5.39	-	0	target "unknown_D[1..20]"; target_start 106; transcript_id "g3.t1"; gene_id "g3";
scaffold77	AUGUSTUS	protein_match	450484	450519	4.63	-	0	target "unknown_C[1..12]"; target_start 83; transcript_id "g3.t1"; gene_id "g3";
scaffold77	AUGUSTUS	protein_match	450520	450597	4.81	-	0	target "unknown_B[1..26]"; target_start 57; transcript_id "g3.t1"; gene_id "g3";
scaffold77	AUGUSTUS	protein_match	450604	450657	3.47	-	0	target "unknown_A[1..18]"; target_start 37; transcript_id "g3.t1"; gene_id "g3";
# coding sequence = [atgaaattgcctaagctgaattacccacacaaacaaccaacacccctcttttcaccccctccttcaacccaccaacccg
# aaacccctaattactgcccaactgatttcaccaccctatctgagattctacgtgaccccaccatcccacctggccctgttcttgaaaatgccttggat
# agagctgggatcgaagtaaatgagtgtatgtttcttcaactttttaaccattttgattcttctcctaagcctttgtttactctttatctatgggctga
# gaagaaagagtggtttaagttctctttgcccgtgcttaatgctgtggtgaatgcccttggcaaggaaagggaatttgattctgcttggaatttgatac
# ttgatagactcaattctactgaaagacccaatcttgatacatttgccataatgattagacgatattcaagggcaggtatgctcttaccagccattcga
# acatatgaattttctacgaatttagagatacatggtttgggcttggaagacaacttatttgagatactattagattctttatgcaaagaggggtatat
# tagggaagcttcagattatttttataggcgaaaaggacaagacttaaattggtcgccatctattcgggtctataatatattgctaaatggatggtttc
# gatcaagaaagctgaagaaagctgagcggttgtggactgagatgaaaaaggagggcataaaacctagcgttgtaacttatggtacccttgttgaagga
# ttgtgccggatgcgtagagttgagatggcaattgaactaattgatgaaatgaaagaggaaggaattcatcccaatgttgttgtctacaatccagtaat
# tgatgctttaggagaagcaggacggttcaaggaagcatcaggaatgatggagagactgttagtgttggaatctggtccaactctatcaacttacaatt
# cgttggtgaagggcttttgcaaggccggagatattgctggggcaagtaagattcttaagatgatgatagatagaggttttatgccaacaccaacaact
# tataattacttctttcggtacttctccaagtttgggaagattgaagaaggcttaaacctctataccaagttaattgaatctggatacgtagcagatcg
# actaacataccatttgctggttaagatgctatgtgagcaggatagattggatctggcattgcaaatcatccaagaaatgaggacaaagggttttgatt
# tggatttggcaacaagtaccatgcttatacatctgttctgcaagatgcatcaatttgatgaagctgtcgagtggtttcatgacatgattcggagagga
# gtagttcctcagtatctcacatatcagagactctgtaatgatctcgcaaaacaaggcatgaatgataatgcagagaaacttagaaacatgatggtatc
# tacaccctactctgagaagttgcccaacacatatattagagatggagacacatcgcattcaaggagaaaatccatcattgcaaaagctgaagaaatgt
# caaatatactacagacgtgtagaagtccaagacagctaatcaaacgtagaactccacctgaaaatgcagtgctgagtgcaaaccagcttatagaaact
# attagtgaacgagtggaatag]
# protein sequence = [MKLPKLNYPHKQPTPLFSPPPSTHQPETPNYCPTDFTTLSEILRDPTIPPGPVLENALDRAGIEVNECMFLQLFNHFD
# SSPKPLFTLYLWAEKKEWFKFSLPVLNAVVNALGKEREFDSAWNLILDRLNSTERPNLDTFAIMIRRYSRAGMLLPAIRTYEFSTNLEIHGLGLEDNL
# FEILLDSLCKEGYIREASDYFYRRKGQDLNWSPSIRVYNILLNGWFRSRKLKKAERLWTEMKKEGIKPSVVTYGTLVEGLCRMRRVEMAIELIDEMKE
# EGIHPNVVVYNPVIDALGEAGRFKEASGMMERLLVLESGPTLSTYNSLVKGFCKAGDIAGASKILKMMIDRGFMPTPTTYNYFFRYFSKFGKIEEGLN
# LYTKLIESGYVADRLTYHLLVKMLCEQDRLDLALQIIQEMRTKGFDLDLATSTMLIHLFCKMHQFDEAVEWFHDMIRRGVVPQYLTYQRLCNDLAKQG
# MNDNAEKLRNMMVSTPYSEKLPNTYIRDGDTSHSRRKSIIAKAEEMSNILQTCRSPRQLIKRRTPPENAVLSANQLIETISERVE]
# sequence of block unknown_H   503 [SRRKSIIAKAEEMSNILQTCRSPRQLIKRRTPPENAVLSANQLIETISE] 552
# sequence of block unknown_G   205 [NWSPSIRVYNILLNGWFRSRKLKKAERLWTEMKKEGIKPSVVTYGTLVEGLCRMRRVEMAIELIDEMKEEGIHPNVVVYNPVIDALGEAGRFKEASGMMERLLVLESGPTLSTYNSLVKGFCKAGDIAGASKILKMMIDRGFMPTPTTYNYFFRYFSKFGKIEEGLNLYTKLIESGYVADRLTYHLLVKMLCEQDRLDLALQIIQEMRTKGFDLDLATSTMLIHLFCKMHQFDEAVEWFHDMIRRGVVPQYLTYQRLCNDLAKQGMNDNAEKLRNMMVSTPYSEKLPNTYIRDGDT] 501
# sequence of block unknown_F   171 [LEDNLFEILLDSLCKEGYIREASDYFYRRKG] 202
# sequence of block unknown_E   135 [LDTFAIMIRRYSRAGMLLPAIRTYEFSTNLE] 166
# sequence of block unknown_D   106 [VVNALGKEREFDSAWNLILD] 126
# sequence of block unknown_C    83 [LFTLYLWAEKKE] 95
# sequence of block unknown_B    57 [LDRAGIEVNECMFLQLFNHFDSSPKP] 83
# sequence of block unknown_A    37 [TLSEILRDPTIPPGPVLE] 55
# end gene g3
###
# start gene g4
scaffold77	AUGUSTUS	gene	452207	459167	0.01	+	.	g4
scaffold77	AUGUSTUS	transcript	452207	459167	0.01	+	.	g4.t1
scaffold77	AUGUSTUS	tss	452207	452207	.	+	.	transcript_id "g4.t1"; gene_id "g4";
scaffold77	AUGUSTUS	exon	452207	453263	.	+	.	transcript_id "g4.t1"; gene_id "g4";
scaffold77	AUGUSTUS	start_codon	452301	452303	.	+	0	transcript_id "g4.t1"; gene_id "g4";
scaffold77	AUGUSTUS	intron	453264	453613	0.87	+	.	transcript_id "g4.t1"; gene_id "g4";
scaffold77	AUGUSTUS	intron	453697	454163	0.84	+	.	transcript_id "g4.t1"; gene_id "g4";
scaffold77	AUGUSTUS	intron	454264	454626	0.72	+	.	transcript_id "g4.t1"; gene_id "g4";
scaffold77	AUGUSTUS	intron	454717	455212	0.9	+	.	transcript_id "g4.t1"; gene_id "g4";
scaffold77	AUGUSTUS	intron	455355	455655	0.78	+	.	transcript_id "g4.t1"; gene_id "g4";
scaffold77	AUGUSTUS	intron	455715	456017	0.64	+	.	transcript_id "g4.t1"; gene_id "g4";
scaffold77	AUGUSTUS	intron	456126	456508	0.92	+	.	transcript_id "g4.t1"; gene_id "g4";
scaffold77	AUGUSTUS	intron	456608	456680	0.7	+	.	transcript_id "g4.t1"; gene_id "g4";
scaffold77	AUGUSTUS	intron	456753	456848	1	+	.	transcript_id "g4.t1"; gene_id "g4";
scaffold77	AUGUSTUS	intron	456918	457078	0.37	+	.	transcript_id "g4.t1"; gene_id "g4";
scaffold77	AUGUSTUS	CDS	452301	453263	0.92	+	0	transcript_id "g4.t1"; gene_id "g4";
scaffold77	AUGUSTUS	CDS	453614	453696	0.87	+	0	transcript_id "g4.t1"; gene_id "g4";
scaffold77	AUGUSTUS	exon	453614	453696	.	+	.	transcript_id "g4.t1"; gene_id "g4";
scaffold77	AUGUSTUS	CDS	454164	454263	0.73	+	1	transcript_id "g4.t1"; gene_id "g4";
scaffold77	AUGUSTUS	exon	454164	454263	.	+	.	transcript_id "g4.t1"; gene_id "g4";
scaffold77	AUGUSTUS	CDS	454627	454716	0.78	+	0	transcript_id "g4.t1"; gene_id "g4";
scaffold77	AUGUSTUS	exon	454627	454716	.	+	.	transcript_id "g4.t1"; gene_id "g4";
scaffold77	AUGUSTUS	CDS	455213	455354	0.7	+	0	transcript_id "g4.t1"; gene_id "g4";
scaffold77	AUGUSTUS	exon	455213	455354	.	+	.	transcript_id "g4.t1"; gene_id "g4";
scaffold77	AUGUSTUS	CDS	455656	455714	0.65	+	2	transcript_id "g4.t1"; gene_id "g4";
scaffold77	AUGUSTUS	exon	455656	455714	.	+	.	transcript_id "g4.t1"; gene_id "g4";
scaffold77	AUGUSTUS	CDS	456018	456125	0.95	+	0	transcript_id "g4.t1"; gene_id "g4";
scaffold77	AUGUSTUS	exon	456018	456125	.	+	.	transcript_id "g4.t1"; gene_id "g4";
scaffold77	AUGUSTUS	CDS	456509	456607	0.7	+	0	transcript_id "g4.t1"; gene_id "g4";
scaffold77	AUGUSTUS	exon	456509	456607	.	+	.	transcript_id "g4.t1"; gene_id "g4";
scaffold77	AUGUSTUS	CDS	456681	456752	1	+	0	transcript_id "g4.t1"; gene_id "g4";
scaffold77	AUGUSTUS	exon	456681	456752	.	+	.	transcript_id "g4.t1"; gene_id "g4";
scaffold77	AUGUSTUS	CDS	456849	456917	0.98	+	0	transcript_id "g4.t1"; gene_id "g4";
scaffold77	AUGUSTUS	exon	456849	456917	.	+	.	transcript_id "g4.t1"; gene_id "g4";
scaffold77	AUGUSTUS	CDS	457079	457111	0.37	+	0	transcript_id "g4.t1"; gene_id "g4";
scaffold77	AUGUSTUS	exon	457079	457594	.	+	.	transcript_id "g4.t1"; gene_id "g4";
scaffold77	AUGUSTUS	stop_codon	457109	457111	.	+	0	transcript_id "g4.t1"; gene_id "g4";
scaffold77	AUGUSTUS	exon	458808	459167	.	+	.	transcript_id "g4.t1"; gene_id "g4";
scaffold77	AUGUSTUS	tts	459167	459167	.	+	.	transcript_id "g4.t1"; gene_id "g4";
# coding sequence = [atgaaccaaaaaccccatttcaccacttccgctgcttttctccaagaacccacaaacacaaaaaccttgtctaacaggt
# cggccaagaaagctcgccgtgacgcccctgagagtgtgctgcgtcatcagttagaccagtgttctaaacggggtgatttacaggaagcaattcgactt
# tatgaagaagctaagttaaaaaacattaccctgaatgttcatcattataatgtgttgctttatctttgttcttctggttcgggtactgagggatgtgg
# gattgagaaaggatttcagatttttaaacagatgggggttaatggtgttgctccgaatgaggcgacgtttactagtgctgctagattggcagttgcta
# agcaagacccagaaatggcttttgatttagtgaagaaaatgaagagttttggtgttcctcctaagttaagatcatatggcccagcgttgtttgggttt
# tgtgaaaagggaatggctgataaggcttatgaggttgatgtacatatgggggaatcaggggttgtggctgaggaagcagagctttctgctctgttgaa
# agttagttctttttctaaaaaggctgataaagtatatgaaatgatgcatagattaagggcaagtgtaaggcaggtgtgtgaagagactgttggtgtag
# tagaggattggtttaattctgaatatgctgctgaggttgggctgcaggattgggatgctcggaaagtgaaggaaggtgttgtgaaaggaggaggtggt
# tggcatggacaagggtggttgggaaaggggaattggactgtagtgagggcggagatggatagttccggagtttgccgttcatgtggggaaaagcttgt
# gtgcattgacattgatcctaaggagacagagaactttgctaattccttggctgaattggcttctgaaagagaagtcaaggctaattttgtgcaatttc
# agaaagccattgtgtattcatcaggaccaggtgccttgtctagtgtacatgactgtatagctgctaacacttttagaagtttcaaacaatccactaag
# tgcgagtggagcaatcttccaggccctacttcctctcctccactttgcacagttctaggtaacttcagttcttacgtgatgcctggcgactggcttca
# gaagcatggtccattcgatgccgtggtggatggtgcaaatgtcggccttatcactcaacgaaattttaatttctctcagctcaggtctgttgtcaata
# agttaaggcagatgagtgaatcgaagaaacttccgttggttattttgcacaaaagccgtacaactggtggtcctgctcaacatcctaataacaagaag
# ctgttagaaagctggaagaaagcagttactgctagtgttgcccagctgtttgactccacatttctgctgtcctttcctgcaactgttgtaccagacac
# ccttaatataaccagtgtagctcttgttggttggcttttgttttgtgagtgctttcatattatggcttttctgaggcgtaagcttactctccagctgg
# ttgtcaaagaatgcagagataggtgcagggttgtgagaattgaagttctcctaaagaactcgtctgatggagctgagagagtttatgttattgggatc
# cggatgacagcttcaagagatgacggacttaagctccatatgccaccaccctattcaattgttattcaggagtcagagcagggttgttggcatgtacc
# aactcttactggagatgaccttgagataccaagacagtgggttgttgtagatggagatcaggaagatcgctaa]
# protein sequence = [MNQKPHFTTSAAFLQEPTNTKTLSNRSAKKARRDAPESVLRHQLDQCSKRGDLQEAIRLYEEAKLKNITLNVHHYNVL
# LYLCSSGSGTEGCGIEKGFQIFKQMGVNGVAPNEATFTSAARLAVAKQDPEMAFDLVKKMKSFGVPPKLRSYGPALFGFCEKGMADKAYEVDVHMGES
# GVVAEEAELSALLKVSSFSKKADKVYEMMHRLRASVRQVCEETVGVVEDWFNSEYAAEVGLQDWDARKVKEGVVKGGGGWHGQGWLGKGNWTVVRAEM
# DSSGVCRSCGEKLVCIDIDPKETENFANSLAELASEREVKANFVQFQKAIVYSSGPGALSSVHDCIAANTFRSFKQSTKCEWSNLPGPTSSPPLCTVL
# GNFSSYVMPGDWLQKHGPFDAVVDGANVGLITQRNFNFSQLRSVVNKLRQMSESKKLPLVILHKSRTTGGPAQHPNNKKLLESWKKAVTASVAQLFDS
# TFLLSFPATVVPDTLNITSVALVGWLLFCECFHIMAFLRRKLTLQLVVKECRDRCRVVRIEVLLKNSSDGAERVYVIGIRMTASRDDGLKLHMPPPYS
# IVIQESEQGCWHVPTLTGDDLEIPRQWVVVDGDQEDR]
# end gene g4
###
# start gene g5
scaffold77	AUGUSTUS	gene	461147	463785	0.07	+	.	g5
scaffold77	AUGUSTUS	transcript	461147	463785	0.07	+	.	g5.t1
scaffold77	AUGUSTUS	tss	461147	461147	.	+	.	transcript_id "g5.t1"; gene_id "g5";
scaffold77	AUGUSTUS	exon	461147	461477	.	+	.	transcript_id "g5.t1"; gene_id "g5";
scaffold77	AUGUSTUS	start_codon	461213	461215	.	+	0	transcript_id "g5.t1"; gene_id "g5";
scaffold77	AUGUSTUS	intron	461478	462675	0.97	+	.	transcript_id "g5.t1"; gene_id "g5";
scaffold77	AUGUSTUS	intron	462993	463410	0.99	+	.	transcript_id "g5.t1"; gene_id "g5";
scaffold77	AUGUSTUS	CDS	461213	461477	0.94	+	0	transcript_id "g5.t1"; gene_id "g5";
scaffold77	AUGUSTUS	CDS	462676	462992	0.98	+	2	transcript_id "g5.t1"; gene_id "g5";
scaffold77	AUGUSTUS	exon	462676	462992	.	+	.	transcript_id "g5.t1"; gene_id "g5";
scaffold77	AUGUSTUS	CDS	463411	463581	1	+	0	transcript_id "g5.t1"; gene_id "g5";
scaffold77	AUGUSTUS	exon	463411	463785	.	+	.	transcript_id "g5.t1"; gene_id "g5";
scaffold77	AUGUSTUS	stop_codon	463579	463581	.	+	0	transcript_id "g5.t1"; gene_id "g5";
scaffold77	AUGUSTUS	tts	463785	463785	.	+	.	transcript_id "g5.t1"; gene_id "g5";
# coding sequence = [atggcgctgaagccattgtcttccatatttccaaattcaacaaatccaccattaacatctgcaaaaccccatcatcaaa
# acatagggctatcgagaagagatttcatcaatgttggtctttctgtaatgccactgctcgtatctcctcctccgctttccattgctcgagaagttgaa
# gttggttctttcttgcctccatcacctattgatcctaattttgttctctttaaagcaactcctaaagacactcctgctcttcgtgccggaaatgtgca
# gccttacacatttattcttcctccaacctggaaacaactccgtatagctaatatactatctggaaactattgccaacccaaatgtgcagagccgtggg
# tggaggtgaagtttgaaaatgaaaaacagggtaaggttcaagtggtggcttctcctttgatccgtctcactaacaaacctaatgcaactattgaagac
# attgggacccctgagaaagtcattgcttctcttggcccttttgtcacaggaaacactctcgatccagatgaactcctcgagacttctatagagaaacg
# tggtgatctaacgtattacaagtacgttcttgaaactccatacgctcttactggatctcacaacctcgccaaggcaacggctaagggaaatacagttg
# tcctctgtgtggtcagtgccaatgacaaacagtgggcatcatcacagaaaactctacaggctattcttgattcctttgaagtgtag]
# protein sequence = [MALKPLSSIFPNSTNPPLTSAKPHHQNIGLSRRDFINVGLSVMPLLVSPPPLSIAREVEVGSFLPPSPIDPNFVLFKA
# TPKDTPALRAGNVQPYTFILPPTWKQLRIANILSGNYCQPKCAEPWVEVKFENEKQGKVQVVASPLIRLTNKPNATIEDIGTPEKVIASLGPFVTGNT
# LDPDELLETSIEKRGDLTYYKYVLETPYALTGSHNLAKATAKGNTVVLCVVSANDKQWASSQKTLQAILDSFEV]
# end gene g5
###
# start gene g6
scaffold77	AUGUSTUS	gene	464377	466221	0.06	+	.	g6
scaffold77	AUGUSTUS	transcript	464377	466221	0.06	+	.	g6.t1
scaffold77	AUGUSTUS	tss	464377	464377	.	+	.	transcript_id "g6.t1"; gene_id "g6";
scaffold77	AUGUSTUS	exon	464377	464596	.	+	.	transcript_id "g6.t1"; gene_id "g6";
scaffold77	AUGUSTUS	start_codon	464405	464407	.	+	0	transcript_id "g6.t1"; gene_id "g6";
scaffold77	AUGUSTUS	intron	464597	465409	0.38	+	.	transcript_id "g6.t1"; gene_id "g6";
scaffold77	AUGUSTUS	CDS	464405	464596	0.96	+	0	transcript_id "g6.t1"; gene_id "g6";
scaffold77	AUGUSTUS	CDS	465410	465427	0.39	+	0	transcript_id "g6.t1"; gene_id "g6";
scaffold77	AUGUSTUS	exon	465410	465431	.	+	.	transcript_id "g6.t1"; gene_id "g6";
scaffold77	AUGUSTUS	stop_codon	465425	465427	.	+	0	transcript_id "g6.t1"; gene_id "g6";
scaffold77	AUGUSTUS	exon	466032	466221	.	+	.	transcript_id "g6.t1"; gene_id "g6";
scaffold77	AUGUSTUS	tts	466221	466221	.	+	.	transcript_id "g6.t1"; gene_id "g6";
# coding sequence = [atggccaccgccggtaaactcgtgtcgtcgtcgtcggcacccaagcctttcgatttctccgacgattcagttcctaaga
# gagtcgttctgtcgagtgatcagcagcgttattgcttggaagcactcaaagtcttcaaggacaagaggttttctgctcccgaaaaaatccgacaagag
# ttcatgtcgttgcaggatgactgccaaccttaa]
# protein sequence = [MATAGKLVSSSSAPKPFDFSDDSVPKRVVLSSDQQRYCLEALKVFKDKRFSAPEKIRQEFMSLQDDCQP]
# end gene g6
###
# command line:
# augustus --codingseq=1 --proteinprofile=/home/pgsb/tetiana.nosenko/lineages/embryophyta_odb9/prfl/EOG093606UJ.prfl --predictionStart=429792 --predictionEnd=467443 --species=arabidopsis ./tmp/scaffold77Schil_BUSCO_geno_206160443_.temp
```
