## Supplementary material for "The *de novo* reference genome and transcriptome assemblies of the wild tomato species *Solanum chilense*": EOG093606UJ.out.2

```
# Please cite: Mario Stanke, Mark Diekhans, Robert Baertsch, David Haussler (2008),
# Using native and syntenically mapped cDNA alignments to improve de novo gene finding
# Bioinformatics 24: 637-644, doi 10.1093/bioinformatics/btn013
# No extrinsic information on sequences given.
# Using protein profile unknown
# --[8..89]--> unknown_A (18) <--[1..2]--> unknown_B (26) <--[0..1]--> unknown_C (12) <--[0..12]--> unknown_D (20) <--[7..13]--> unknown_E (31) <--[1..19]--> unknown_F (31) <--[2..4]--> unknown_G (296) <--[2..5]--> unknown_H (49) <--[3..33]--
# arabidopsis version. Using default transition matrix.
# We have hints for 0 sequences and for 0 of the sequences in the input set.
#
# ----- prediction on sequence number 1 (length = 9442, name = scaffold15601) -----
#
# Constraints/Hints:
# (none)
# Predicted genes for sequence number 1 on both strands
# start gene g1
scaffold15601	AUGUSTUS	gene	2507	5399	0.14	+	.	g1
scaffold15601	AUGUSTUS	transcript	2507	5399	0.14	+	.	g1.t1
scaffold15601	AUGUSTUS	exon	2507	3893	.	+	.	transcript_id "g1.t1"; gene_id "g1";
scaffold15601	AUGUSTUS	start_codon	2546	2548	.	+	0	transcript_id "g1.t1"; gene_id "g1";
scaffold15601	AUGUSTUS	intron	3894	4403	0.29	+	.	transcript_id "g1.t1"; gene_id "g1";
scaffold15601	AUGUSTUS	CDS	2546	3893	0.72	+	0	transcript_id "g1.t1"; gene_id "g1";
scaffold15601	AUGUSTUS	CDS	4404	4510	0.29	+	2	transcript_id "g1.t1"; gene_id "g1";
scaffold15601	AUGUSTUS	exon	4404	5399	.	+	.	transcript_id "g1.t1"; gene_id "g1";
scaffold15601	AUGUSTUS	stop_codon	4508	4510	.	+	0	transcript_id "g1.t1"; gene_id "g1";
scaffold15601	AUGUSTUS	tts	5399	5399	.	+	.	transcript_id "g1.t1"; gene_id "g1";
# coding sequence = [atgcttgtccgatttgatttccgttctctcttcttccctaaactccgcgtccgttttctccgcttcttctgctcttcac
# aactccagcaaacgccgccggaacttccgcaattcgaaccctcaaacgacgccgacttaatttctcagctactcctccaacaccacaatccatttcac
# gccatggaatcttctcttcagctccatggcatttccttcaccccttttcttgttcatcaaactctcatacgactcaaaaactgttctaaagtcgccct
# ttccttctttcactactcccaatcgcaacccaattccgacacctccaccaccactgctttcaatctcctcatcgacattttatgcaaagtccgccagt
# tcgatgttgcatggcagcttattattcaaatggaccagaaatctgtaaaaactgatttcactactttttatgtgttgatccgtaggcttatctctgct
# ggctttacccgccaagccattaggactttcagtgaaatgcatgtatttcttgatcaatacggtgaagatgaagtatggaaattgtattttatttatct
# tcttgatactctttgtaaatatggatatgttaaggtggctactgaagtttttaataaagaaaaatggagattggagctcaactgtaaggtttatacta
# ttctgatgtatggttggtgtaaagtgaagaatgtagagatggctaggaggtttcttggggagatgatggataagggtattgatccaaacgtggtaagt
# tacaatgttttattgagtggaatttgtaggagagcgagtttgcatccggatggtagatttgacaaggtaatcagggaagcagagaaggtgtttgaaga
# aatgactgaaagaggtgtggagccagatgtaaccagctattccatactcctccatgtctatagccgggctcataagcctgagttatcacttgagaaat
# taaggattatgaaacgcaaagggatatgcccgaatattgtgacatatacctcagttatcaagtgtctctgcacttgtggtaggattgaagatgcagag
# ctgttactcgagcaaatggtttctaatggggttactcccacatccaccacttacaattgtttctttaaagaattcaaagggaggaaggatgtcgaagg
# tgcattgaggttgtacgggaaaatgaagcagggctccctctgctcacctagcgtgagtacattcaacatcttgttggggatgttactgaaattaggtc
# gaatagggatggcaagagatatttgggacgatatgaaggattctggagcagggcctgatttggattcatatacattgttgattcatggattttgattg
# gaagttgttcaagcaaatgatgctccaatggcttctctcacgacttccatcggaaaatctttaagggcaaacgagcaaaatttctcaagccctcaact
# ctag]
# protein sequence = [MLVRFDFRSLFFPKLRVRFLRFFCSSQLQQTPPELPQFEPSNDADLISQLLLQHHNPFHAMESSLQLHGISFTPFLVH
# QTLIRLKNCSKVALSFFHYSQSQPNSDTSTTTAFNLLIDILCKVRQFDVAWQLIIQMDQKSVKTDFTTFYVLIRRLISAGFTRQAIRTFSEMHVFLDQ
# YGEDEVWKLYFIYLLDTLCKYGYVKVATEVFNKEKWRLELNCKVYTILMYGWCKVKNVEMARRFLGEMMDKGIDPNVVSYNVLLSGICRRASLHPDGR
# FDKVIREAEKVFEEMTERGVEPDVTSYSILLHVYSRAHKPELSLEKLRIMKRKGICPNIVTYTSVIKCLCTCGRIEDAELLLEQMVSNGVTPTSTTYN
# CFFKEFKGRKDVEGALRLYGKMKQGSLCSPSVSTFNILLGMLLKLGRIGMARDIWDDMKDSGAGPDLDSYTLLIHGFXLEVVQANDAPMASLTTSIGK
# SLRANEQNFSSPQL]
# end gene g1
###
# start gene g2
scaffold15601	AUGUSTUS	gene	7518	9442	0.44	-	.	g2
scaffold15601	AUGUSTUS	transcript	7518	9442	0.44	-	.	g2.t1
scaffold15601	AUGUSTUS	tts	7518	7518	.	-	.	transcript_id "g2.t1"; gene_id "g2";
scaffold15601	AUGUSTUS	exon	7518	7868	.	-	.	transcript_id "g2.t1"; gene_id "g2";
scaffold15601	AUGUSTUS	stop_codon	7785	7787	.	-	0	transcript_id "g2.t1"; gene_id "g2";
scaffold15601	AUGUSTUS	intron	7869	8995	0.94	-	.	transcript_id "g2.t1"; gene_id "g2";
scaffold15601	AUGUSTUS	CDS	7785	7868	0.95	-	0	transcript_id "g2.t1"; gene_id "g2";
scaffold15601	AUGUSTUS	CDS	8996	9442	0.97	-	0	transcript_id "g2.t1"; gene_id "g2";
scaffold15601	AUGUSTUS	exon	8996	9442	.	-	.	transcript_id "g2.t1"; gene_id "g2";
# coding sequence = [ccaccaacacaggcacccccaacacctactaaccaagcaccacctacacaggctccaccaacacccactaaccaggctc
# ctccaacacctactacccaagcaccacctacacccactacccaagctccacctacacccactggttctcctcctccagttaacacccaaacaccaccg
# gctcagccaccaccaactgcttcaccaccccccacagtttcatccccacctcctgttgtaacttctccaccaccagcacctcctactcctattgcttc
# tccacctcctccagcagcaccttctcctgcgccacttgcatcaactccagctccagctcctgcgaagaaattgacttctccagcaccatctcctttag
# gatttagtcctcccgctccagccctagccccaagtcttggagctttatctcctgctccttcagctactgatcagagcggagtagagggcctgaaattg
# tcaacaatgatcgtgaaaagcttggtcttaggatggggtctacacagctttctaatgtag]
# protein sequence = [PPTQAPPTPTNQAPPTQAPPTPTNQAPPTPTTQAPPTPTTQAPPTPTGSPPPVNTQTPPAQPPPTASPPPTVSSPPPV
# VTSPPPAPPTPIASPPPPAAPSPAPLASTPAPAPAKKLTSPAPSPLGFSPPAPALAPSLGALSPAPSATDQSGVEGLKLSTMIVKSLVLGWGLHSFLM]
# end gene g2
###
# command line:
# augustus --codingseq=1 --proteinprofile=/home/pgsb/tetiana.nosenko/lineages/embryophyta_odb9/prfl/EOG093606UJ.prfl --predictionStart=0 --predictionEnd=22292 --species=arabidopsis ./tmp/scaffold15601Schil_BUSCO_geno_206160443_.temp
```
