## Supplementary material for "The *de novo* reference genome and transcriptome assemblies of the wild tomato species *Solanum chilense*": EOG093606UT.out.1

```
# Please cite: Mario Stanke, Mark Diekhans, Robert Baertsch, David Haussler (2008),
# Using native and syntenically mapped cDNA alignments to improve de novo gene finding
# Bioinformatics 24: 637-644, doi 10.1093/bioinformatics/btn013
# No extrinsic information on sequences given.
# Using protein profile unknown
# --[10..21]--> unknown_A (23) <--[19..39]--> unknown_B (60) <--[3..8]--> unknown_C (32) <--[6..38]--> unknown_E (279) <--[0..1]--> unknown_F (49) <--[0..308]--
# arabidopsis version. Using default transition matrix.
# We have hints for 0 sequences and for 0 of the sequences in the input set.
#
# ----- prediction on sequence number 1 (length = 20686, name = scaffold7365) -----
#
# Constraints/Hints:
# (none)
# Predicted genes for sequence number 1 on both strands
# start gene g1
scaffold7365	AUGUSTUS	gene	6486	17669	0.01	+	.	g1
scaffold7365	AUGUSTUS	transcript	6486	17669	0.01	+	.	g1.t1
scaffold7365	AUGUSTUS	tss	6486	6486	.	+	.	transcript_id "g1.t1"; gene_id "g1";
scaffold7365	AUGUSTUS	exon	6486	6890	.	+	.	transcript_id "g1.t1"; gene_id "g1";
scaffold7365	AUGUSTUS	exon	13368	13441	.	+	.	transcript_id "g1.t1"; gene_id "g1";
scaffold7365	AUGUSTUS	start_codon	13368	13370	.	+	0	transcript_id "g1.t1"; gene_id "g1";
scaffold7365	AUGUSTUS	intron	13442	14760	0.01	+	.	transcript_id "g1.t1"; gene_id "g1";
scaffold7365	AUGUSTUS	intron	14990	16177	0.97	+	.	transcript_id "g1.t1"; gene_id "g1";
scaffold7365	AUGUSTUS	CDS	13368	13441	0.01	+	0	transcript_id "g1.t1"; gene_id "g1";
scaffold7365	AUGUSTUS	CDS	14761	14989	0.86	+	1	transcript_id "g1.t1"; gene_id "g1";
scaffold7365	AUGUSTUS	exon	14761	14989	.	+	.	transcript_id "g1.t1"; gene_id "g1";
scaffold7365	AUGUSTUS	CDS	16178	17488	0.98	+	0	transcript_id "g1.t1"; gene_id "g1";
scaffold7365	AUGUSTUS	exon	16178	17669	.	+	.	transcript_id "g1.t1"; gene_id "g1";
scaffold7365	AUGUSTUS	stop_codon	17486	17488	.	+	0	transcript_id "g1.t1"; gene_id "g1";
scaffold7365	AUGUSTUS	tts	17669	17669	.	+	.	transcript_id "g1.t1"; gene_id "g1";
scaffold7365	AUGUSTUS	protein_match	13419	13441	1.15	+	0	target "unknown_A[1..8]"; target_start 17; transcript_id "g1.t1"; gene_id "g1";
scaffold7365	AUGUSTUS	protein_match	14761	14806	1.16	+	1	target "unknown_A[8..23]"; target_start 17; transcript_id "g1.t1"; gene_id "g1";
scaffold7365	AUGUSTUS	protein_match	14888	14989	4.74	+	0	target "unknown_B[1..34]"; target_start 67; transcript_id "g1.t1"; gene_id "g1";
scaffold7365	AUGUSTUS	protein_match	16178	16255	4.28	+	0	target "unknown_B[35..60]"; target_start 67; transcript_id "g1.t1"; gene_id "g1";
scaffold7365	AUGUSTUS	protein_match	16280	16375	3.95	+	0	target "unknown_C[1..32]"; target_start 135; transcript_id "g1.t1"; gene_id "g1";
scaffold7365	AUGUSTUS	protein_match	16484	17320	8.22	+	0	target "unknown_E[1..279]"; target_start 203; transcript_id "g1.t1"; gene_id "g1";
scaffold7365	AUGUSTUS	protein_match	17324	17470	4.85	+	0	target "unknown_F[1..49]"; target_start 483; transcript_id "g1.t1"; gene_id "g1";
# coding sequence = [atgaaagaaattgtgaagagttattatattgaagcagaatggtttcttgaaggaaaaattccatcatttaaagagaggt
# tcaatgtcgccggacttccgaacccttttgttctccattaccggaaaattacgtttccttctttgctttggcggaaaattaaaggtggtgggagaatc
# gtaggtgcggtggagatggataaagcagagaaaaagaggggtccggtgagaatagtggggattgttggagagggtagtgttagccctctcaagtctac
# ttcttggcttgacgtcatgcttcacactgcagagagactgaaatgggttgatgaagaatttgaaatgatcgtcttttctgacaactttgtcaaatctg
# aagatgaaactgccaaccacgtcagcaatgaactggatcatgctgacattttggtggtcgttgctgtcacaaaggaaggatcagtcaactggatacag
# tctaacagccagaatgtcccaaacaccatatgctttgattcctctatggtactcagaaacaagctaggtggaagttttgttgaaactaaaaagagggg
# agacatatttagcagtttacttccattctctcaatctaagaaactggatgaatctgtggagataacccgaacagtgtttgacgcttgggaaaggcata
# attctgatgacatacggttctgcttattagttataattaatgcttatataacaccagtctcaacgctgaagaaccttagagcaaaagggttctccacc
# ttgaactgcatggtgacaaattgcgggcctcagatattgaactgtctattagatcctaactgtagaaaggcacttcaatgcttgaacaactgcagccc
# tgtagatcaggtatgcaattatcgctgtattgcttcctatgagagcaaatacctggaagagttctctctctgtgtgctacagaagaataattgtcttg
# aactcgatgcaaagattcctgaaaagccttatgtgactccaatggcagagtttcgaggggagaaattgtcttctgaaattgctgaagacctctttgtt
# ggttggttagggacattggaatggagttggcgcgttgtagccgggcagaatccagcttatgatcaatttccatgccagtaccaattattctatcgggg
# gaaagctagaggatcattctggtatgaaccagttttccaggtaagaacacttgaaggagacctagtctggagaaggcgcaagtatagagtgaaaagag
# gaaaagttaccggaacatttcacttcagtgtattggataatggagtcgtttcaaacgagttctggacaattgtggatgtttctgatgatttgagctgg
# ggtctgttccactatcatggagctgcacgagtggcggggcagtcatatactggggctgttcttgtcagcccagatggacaatatccagctgagaagga
# aaaacaaaggttgatatatgcattagatagctgtggtatcaaagagtgggagctattcaatgttgataattgttcatgtgaaaatgcaccgttgggga
# ttccagatggctcaagtctgcattctaaaattcaagtgcatggacagacacattcttcagtctag]
# protein sequence = [MKEIVKSYYIEAEWFLEGKIPSFKERFNVAGLPNPFVLHYRKITFPSLLWRKIKGGGRIVGAVEMDKAEKKRGPVRIV
# GIVGEGSVSPLKSTSWLDVMLHTAERLKWVDEEFEMIVFSDNFVKSEDETANHVSNELDHADILVVVAVTKEGSVNWIQSNSQNVPNTICFDSSMVLR
# NKLGGSFVETKKRGDIFSSLLPFSQSKKLDESVEITRTVFDAWERHNSDDIRFCLLVIINAYITPVSTLKNLRAKGFSTLNCMVTNCGPQILNCLLDP
# NCRKALQCLNNCSPVDQVCNYRCIASYESKYLEEFSLCVLQKNNCLELDAKIPEKPYVTPMAEFRGEKLSSEIAEDLFVGWLGTLEWSWRVVAGQNPA
# YDQFPCQYQLFYRGKARGSFWYEPVFQVRTLEGDLVWRRRKYRVKRGKVTGTFHFSVLDNGVVSNEFWTIVDVSDDLSWGLFHYHGAARVAGQSYTGA
# VLVSPDGQYPAEKEKQRLIYALDSCGIKEWELFNVDNCSCENAPLGIPDGSSLHSKIQVHGQTHSSV]
# sequence of block unknown_A    17 [GKIPSFKERFNVAGLPNPFVLHY] 40
# sequence of block unknown_B    67 [AEKKRGPVRIVGIVGEGSVSPLKSTSWLDVMLHTAERLKWVDEEFEMIVFSDNFVKSEDE] 127
# sequence of block unknown_C   135 [LDHADILVVVAVTKEGSVNWIQSNSQNVPNTI] 167
# sequence of block unknown_E   203 [KLDESVEITRTVFDAWERHNSDDIRFCLLVIINAYITPVSTLKNLRAKGFSTLNCMVTNCGPQILNCLLDPNCRKALQCLNNCSPVDQVCNYRCIASYESKYLEEFSLCVLQKNNCLELDAKIPEKPYVTPMAEFRGEKLSSEIAEDLFVGWLGTLEWSWRVVAGQNPAYDQFPCQYQLFYRGKARGSFWYEPVFQVRTLEGDLVWRRRKYRVKRGKVTGTFHFSVLDNGVVSNEFWTIVDVSDDLSWGLFHYHGAARVAGQSYTGAVLVSPDGQYPAE] 482
# sequence of block unknown_F   483 [EKQRLIYALDSCGIKEWELFNVDNCSCENAPLGIPDGSSLHSKIQVHGQ] 532
# end gene g1
###
# start gene g2
scaffold7365	AUGUSTUS	gene	18307	20567	0.02	-	.	g2
scaffold7365	AUGUSTUS	transcript	18307	20567	0.02	-	.	g2.t1
scaffold7365	AUGUSTUS	tts	18307	18307	.	-	.	transcript_id "g2.t1"; gene_id "g2";
scaffold7365	AUGUSTUS	exon	18307	18595	.	-	.	transcript_id "g2.t1"; gene_id "g2";
scaffold7365	AUGUSTUS	exon	19340	19458	.	-	.	transcript_id "g2.t1"; gene_id "g2";
scaffold7365	AUGUSTUS	stop_codon	19352	19354	.	-	0	transcript_id "g2.t1"; gene_id "g2";
scaffold7365	AUGUSTUS	intron	19459	19610	1	-	.	transcript_id "g2.t1"; gene_id "g2";
scaffold7365	AUGUSTUS	intron	19781	20066	0.82	-	.	transcript_id "g2.t1"; gene_id "g2";
scaffold7365	AUGUSTUS	intron	20167	20266	0.69	-	.	transcript_id "g2.t1"; gene_id "g2";
scaffold7365	AUGUSTUS	intron	20332	20435	0.52	-	.	transcript_id "g2.t1"; gene_id "g2";
scaffold7365	AUGUSTUS	CDS	19352	19458	0.94	-	2	transcript_id "g2.t1"; gene_id "g2";
scaffold7365	AUGUSTUS	CDS	19611	19780	0.98	-	1	transcript_id "g2.t1"; gene_id "g2";
scaffold7365	AUGUSTUS	exon	19611	19780	.	-	.	transcript_id "g2.t1"; gene_id "g2";
scaffold7365	AUGUSTUS	CDS	20067	20166	0.67	-	2	transcript_id "g2.t1"; gene_id "g2";
scaffold7365	AUGUSTUS	exon	20067	20166	.	-	.	transcript_id "g2.t1"; gene_id "g2";
scaffold7365	AUGUSTUS	CDS	20267	20331	0.52	-	1	transcript_id "g2.t1"; gene_id "g2";
scaffold7365	AUGUSTUS	exon	20267	20331	.	-	.	transcript_id "g2.t1"; gene_id "g2";
scaffold7365	AUGUSTUS	CDS	20436	20512	0.72	-	0	transcript_id "g2.t1"; gene_id "g2";
scaffold7365	AUGUSTUS	exon	20436	20567	.	-	.	transcript_id "g2.t1"; gene_id "g2";
scaffold7365	AUGUSTUS	start_codon	20510	20512	.	-	0	transcript_id "g2.t1"; gene_id "g2";
# coding sequence = [atgaactcttgcgcggtgtctttgctggagatgtttaaggatattatctttgcatatggagtgagtgatgaatacagaa
# agattctctattgtatcagaggtggtcaaggtaactctttcatcacctttcttaagttcctagattattttgacaccactcagctgcagttgccaacc
# tgcaagaacatagtgcaattatctgtgaacaacatgctaaaagatcctgcaaaacttcatttctttgaaattgtctctgccgttgtttctcttttctc
# ttccatgtatgtgatgaagtggaaagagttttttcctgagaaagagtttaaagaaccaccttattttgatggacgatcagtttgctatccatcatctg
# agattcttcgagattacttggcttggagacaagttgattgtcacataaacaatcagtacaatacttgtttctggctgcttgttaagtctggaaagagc
# agaactgaagcacaaagctctctgaaggtgtggtatctcattccttaa]
# protein sequence = [MNSCAVSLLEMFKDIIFAYGVSDEYRKILYCIRGGQGNSFITFLKFLDYFDTTQLQLPTCKNIVQLSVNNMLKDPAKL
# HFFEIVSAVVSLFSSMYVMKWKEFFPEKEFKEPPYFDGRSVCYPSSEILRDYLAWRQVDCHINNQYNTCFWLLVKSGKSRTEAQSSLKVWYLIP]
# end gene g2
###
# command line:
# augustus --codingseq=1 --proteinprofile=/home/pgsb/tetiana.nosenko/lineages/embryophyta_odb9/prfl/EOG093606UT.prfl --predictionStart=0 --predictionEnd=35732 --species=arabidopsis ./tmp/scaffold7365Schil_BUSCO_geno_206160443_.temp
```
