## Supplementary material for "The *de novo* reference genome and transcriptome assemblies of the wild tomato species *Solanum chilense*": EOG093606VV.out.1

```
# Please cite: Mario Stanke, Mark Diekhans, Robert Baertsch, David Haussler (2008),
# Using native and syntenically mapped cDNA alignments to improve de novo gene finding
# Bioinformatics 24: 637-644, doi 10.1093/bioinformatics/btn013
# No extrinsic information on sequences given.
# Using protein profile unknown
# --[42..105]--> unknown_A (35) <--[1..7]--> unknown_B (204) <--[0..23]--> unknown_C (165) <--[5..25]--> unknown_D (12) <--[12..80]--
# arabidopsis version. Using default transition matrix.
# We have hints for 0 sequences and for 0 of the sequences in the input set.
#
# ----- prediction on sequence number 1 (length = 47353, name = scaffold257) -----
#
# Constraints/Hints:
# (none)
# Predicted genes for sequence number 1 on both strands
# start gene g1
scaffold257	AUGUSTUS	gene	137246	149074	0.01	-	.	g1
scaffold257	AUGUSTUS	transcript	137246	149074	0.01	-	.	g1.t1
scaffold257	AUGUSTUS	tts	137246	137246	.	-	.	transcript_id "g1.t1"; gene_id "g1";
scaffold257	AUGUSTUS	exon	137246	137437	.	-	.	transcript_id "g1.t1"; gene_id "g1";
scaffold257	AUGUSTUS	exon	139866	140298	.	-	.	transcript_id "g1.t1"; gene_id "g1";
scaffold257	AUGUSTUS	stop_codon	139955	139957	.	-	0	transcript_id "g1.t1"; gene_id "g1";
scaffold257	AUGUSTUS	intron	140299	140553	0.33	-	.	transcript_id "g1.t1"; gene_id "g1";
scaffold257	AUGUSTUS	intron	140582	140682	0.67	-	.	transcript_id "g1.t1"; gene_id "g1";
scaffold257	AUGUSTUS	intron	140971	141087	0.45	-	.	transcript_id "g1.t1"; gene_id "g1";
scaffold257	AUGUSTUS	intron	141630	141722	0.3	-	.	transcript_id "g1.t1"; gene_id "g1";
scaffold257	AUGUSTUS	intron	141934	142163	0.33	-	.	transcript_id "g1.t1"; gene_id "g1";
scaffold257	AUGUSTUS	intron	142235	142396	0.53	-	.	transcript_id "g1.t1"; gene_id "g1";
scaffold257	AUGUSTUS	intron	143222	143297	0.83	-	.	transcript_id "g1.t1"; gene_id "g1";
scaffold257	AUGUSTUS	intron	143374	143454	0.4	-	.	transcript_id "g1.t1"; gene_id "g1";
scaffold257	AUGUSTUS	CDS	139955	140298	0.33	-	2	transcript_id "g1.t1"; gene_id "g1";
scaffold257	AUGUSTUS	CDS	140554	140581	0.72	-	0	transcript_id "g1.t1"; gene_id "g1";
scaffold257	AUGUSTUS	exon	140554	140581	.	-	.	transcript_id "g1.t1"; gene_id "g1";
scaffold257	AUGUSTUS	CDS	140683	140970	0.47	-	0	transcript_id "g1.t1"; gene_id "g1";
scaffold257	AUGUSTUS	exon	140683	140970	.	-	.	transcript_id "g1.t1"; gene_id "g1";
scaffold257	AUGUSTUS	CDS	141088	141629	0.2	-	2	transcript_id "g1.t1"; gene_id "g1";
scaffold257	AUGUSTUS	exon	141088	141629	.	-	.	transcript_id "g1.t1"; gene_id "g1";
scaffold257	AUGUSTUS	CDS	141723	141933	0.14	-	0	transcript_id "g1.t1"; gene_id "g1";
scaffold257	AUGUSTUS	exon	141723	141933	.	-	.	transcript_id "g1.t1"; gene_id "g1";
scaffold257	AUGUSTUS	CDS	142164	142234	0.36	-	2	transcript_id "g1.t1"; gene_id "g1";
scaffold257	AUGUSTUS	exon	142164	142234	.	-	.	transcript_id "g1.t1"; gene_id "g1";
scaffold257	AUGUSTUS	CDS	142397	143221	0.41	-	2	transcript_id "g1.t1"; gene_id "g1";
scaffold257	AUGUSTUS	exon	142397	143221	.	-	.	transcript_id "g1.t1"; gene_id "g1";
scaffold257	AUGUSTUS	CDS	143298	143373	0.4	-	0	transcript_id "g1.t1"; gene_id "g1";
scaffold257	AUGUSTUS	exon	143298	143373	.	-	.	transcript_id "g1.t1"; gene_id "g1";
scaffold257	AUGUSTUS	CDS	143455	143622	0.21	-	0	transcript_id "g1.t1"; gene_id "g1";
scaffold257	AUGUSTUS	exon	143455	143903	.	-	.	transcript_id "g1.t1"; gene_id "g1";
scaffold257	AUGUSTUS	start_codon	143620	143622	.	-	0	transcript_id "g1.t1"; gene_id "g1";
scaffold257	AUGUSTUS	exon	149003	149074	.	-	.	transcript_id "g1.t1"; gene_id "g1";
scaffold257	AUGUSTUS	tss	149074	149074	.	-	.	transcript_id "g1.t1"; gene_id "g1";
# coding sequence = [atggtctcccatgtaagggatttcactcggattaatccttctactttctacgggtccaaggttgaagaagtcccccaag
# aattcattaatgaagactacaagatgattttggttatggggttgtctactagtgagaaggctgagttagccacttatcaactcaaggatgcttttctt
# gatcggttctttcctagggatatgggggaagctaaagtggtggagttcatcaaccttcaccaaggagatgaagtgagccactttgtgataagggtgtt
# ggatgatttgcaagagttgtgtcgttcatctatactgcatgtcaacatgaacatttcccatcttaccatgcatgcccaacatgttgaagaggcaaggg
# ctaagaggaagagtagagatggtaagaggacaagatcttttgatggtagttcttcaaagaatacgctggagatacaagacaagtctaggtttaagaag
# caggtttctaatcaagttccttccaagttccctaagtctagtggtgattgggtgtctaaccctaattctaaaaagggaaagggtactatttcaccaat
# cgaaaatccaacttgtggaaagtgtggtaagaagcactatggtgattgtcttaagggaatggacaattgttttggttgtggtaaaagtgggcacaagg
# ttagggattgtcctaatgtgagcggtcaagacaagggtagtggtcaaactaaagcaagtggttcaaatgaggctccaaagaagaatcgcttctatgct
# ctccgctctaagggtgaacaagagacttctcccgacgtggtgaccgatatgttgaaagtcttctctattgatgtgtatgccttactttattccggtgc
# tactttatcattttttactcctctagtagctaaaatttttgacattttgccttatcttttgcatgaaccctttatagtgtctaccccggtggttgatt
# tagttattgcaaagagggtgtacagaaattatccaataattttgcccaatagagtttcttatgttgaactagtagaacttgatatggttgattttgat
# gtcatcttggggtgtttataccatatcgtaaggggacaagatttagactctgaaattcttcccattgagttggtccccgtaaataaagatgggtcttt
# caaaatgtgtattgattactgtcaactcaataaagtcaaaatcaagaacaagtatcctttccctcgtattgacgacttatttgatcaactccaagggg
# catgctacttttctaagattgacttgagatcggggtatcaccaacttagggcgagaggtgaggatataccaaagacaacatttcggacaagatatgat
# tcatttgtcattgtcttcattgatgacattttggcatattcgaaaaatgagggtgattacatggaccatttaagggtggtgttacaagtacttaaaga
# acatcaattgtttgccaagtatagcaaatgtgggttttggttgaggttggtagcatttattagtcatatcatctatagaaagggagttgaggttgatc
# caaggaaaactgaggcggtgaaaaattggcctagaccattgactccaaccgacattaagagtttcttcggtttagcgggttattatcaaagtttcatg
# gatggtttggcgtccattgcatttcccttgactacgttgacccaaaagtgtaagaaatttgagtggtctaaggcacgtgaaagaacttttcaaatgtt
# gaaagataggcttactttcactttggtgttgactttaccggagggtacaaaggattttgttatgtattgtgatgcaatccccgtgggtttagggtgtt
# tgcttatgcaacataggaaggtgatagcctatgcttataggcatcttaaaactctcgaatatgtgtttacccaaaaagagttgaatctccgacaaaga
# aggtggttagaattgttgaaagattacgacatgagtatcctctatcacctcggcaaagacaatgtggttgccgatgctctaagtcatataatgatggg
# tagtgtgtctcacatagatgaagccaagaaatacttagtgaaagatgttcataggttggataggttgggtgtgaggttggaagattctccgaatggtg
# gtttcatggtccatcataagtccgagtcatcattggtagttgaggtacaaaggaagattctgtgttcccaagtgggtttaccttggactactaggcaa
# tatgactctatttgggtggttatggataagttgaccaagaccgctcactttattcccgtcaagtctacttattcggcagaagattatggtaggatctt
# catagatgagattgtgtgtcgccatggtattccgttatccatcatatcggatctagatgcacaattcacatctaggttttggaggtcattccaagaag
# ggttgtgtactaaggtgaagttaagtaccgcttttcatccccaaacggatggtcaagcggagcatactattcaaacccttgaggatttgcttagggct
# tgtattcaagggaaattaggataa]
# protein sequence = [MVSHVRDFTRINPSTFYGSKVEEVPQEFINEDYKMILVMGLSTSEKAELATYQLKDAFLDRFFPRDMGEAKVVEFINL
# HQGDEVSHFVIRVLDDLQELCRSSILHVNMNISHLTMHAQHVEEARAKRKSRDGKRTRSFDGSSSKNTLEIQDKSRFKKQVSNQVPSKFPKSSGDWVS
# NPNSKKGKGTISPIENPTCGKCGKKHYGDCLKGMDNCFGCGKSGHKVRDCPNVSGQDKGSGQTKASGSNEAPKKNRFYALRSKGEQETSPDVVTDMLK
# VFSIDVYALLYSGATLSFFTPLVAKIFDILPYLLHEPFIVSTPVVDLVIAKRVYRNYPIILPNRVSYVELVELDMVDFDVILGCLYHIVRGQDLDSEI
# LPIELVPVNKDGSFKMCIDYCQLNKVKIKNKYPFPRIDDLFDQLQGACYFSKIDLRSGYHQLRARGEDIPKTTFRTRYDSFVIVFIDDILAYSKNEGD
# YMDHLRVVLQVLKEHQLFAKYSKCGFWLRLVAFISHIIYRKGVEVDPRKTEAVKNWPRPLTPTDIKSFFGLAGYYQSFMDGLASIAFPLTTLTQKCKK
# FEWSKARERTFQMLKDRLTFTLVLTLPEGTKDFVMYCDAIPVGLGCLLMQHRKVIAYAYRHLKTLEYVFTQKELNLRQRRWLELLKDYDMSILYHLGK
# DNVVADALSHIMMGSVSHIDEAKKYLVKDVHRLDRLGVRLEDSPNGGFMVHHKSESSLVVEVQRKILCSQVGLPWTTRQYDSIWVVMDKLTKTAHFIP
# VKSTYSAEDYGRIFIDEIVCRHGIPLSIISDLDAQFTSRFWRSFQEGLCTKVKLSTAFHPQTDGQAEHTIQTLEDLLRACIQGKLG]
# end gene g1
###
# start gene g2
scaffold257	AUGUSTUS	gene	152429	181577	0.01	+	.	g2
scaffold257	AUGUSTUS	transcript	152429	181577	0.01	+	.	g2.t1
scaffold257	AUGUSTUS	tss	152429	152429	.	+	.	transcript_id "g2.t1"; gene_id "g2";
scaffold257	AUGUSTUS	exon	152429	152843	.	+	.	transcript_id "g2.t1"; gene_id "g2";
scaffold257	AUGUSTUS	start_codon	152673	152675	.	+	0	transcript_id "g2.t1"; gene_id "g2";
scaffold257	AUGUSTUS	intron	152844	152921	0.2	+	.	transcript_id "g2.t1"; gene_id "g2";
scaffold257	AUGUSTUS	intron	153013	153093	0.98	+	.	transcript_id "g2.t1"; gene_id "g2";
scaffold257	AUGUSTUS	intron	153222	154265	0.96	+	.	transcript_id "g2.t1"; gene_id "g2";
scaffold257	AUGUSTUS	intron	154389	154498	0.86	+	.	transcript_id "g2.t1"; gene_id "g2";
scaffold257	AUGUSTUS	intron	154588	154710	0.98	+	.	transcript_id "g2.t1"; gene_id "g2";
scaffold257	AUGUSTUS	intron	154832	155413	0.03	+	.	transcript_id "g2.t1"; gene_id "g2";
scaffold257	AUGUSTUS	intron	155506	162778	0.01	+	.	transcript_id "g2.t1"; gene_id "g2";
scaffold257	AUGUSTUS	intron	162909	163052	0.69	+	.	transcript_id "g2.t1"; gene_id "g2";
scaffold257	AUGUSTUS	intron	163330	163735	0.01	+	.	transcript_id "g2.t1"; gene_id "g2";
scaffold257	AUGUSTUS	intron	163751	164014	0.01	+	.	transcript_id "g2.t1"; gene_id "g2";
scaffold257	AUGUSTUS	intron	164028	164125	0.01	+	.	transcript_id "g2.t1"; gene_id "g2";
scaffold257	AUGUSTUS	intron	164136	164557	0.01	+	.	transcript_id "g2.t1"; gene_id "g2";
scaffold257	AUGUSTUS	intron	164568	166091	0.01	+	.	transcript_id "g2.t1"; gene_id "g2";
scaffold257	AUGUSTUS	intron	166104	166520	0.01	+	.	transcript_id "g2.t1"; gene_id "g2";
scaffold257	AUGUSTUS	intron	166540	166658	0.01	+	.	transcript_id "g2.t1"; gene_id "g2";
scaffold257	AUGUSTUS	intron	166697	166773	0.01	+	.	transcript_id "g2.t1"; gene_id "g2";
scaffold257	AUGUSTUS	intron	166789	178851	0.01	+	.	transcript_id "g2.t1"; gene_id "g2";
scaffold257	AUGUSTUS	intron	178889	180762	0.01	+	.	transcript_id "g2.t1"; gene_id "g2";
scaffold257	AUGUSTUS	intron	180788	181142	0.01	+	.	transcript_id "g2.t1"; gene_id "g2";
scaffold257	AUGUSTUS	intron	181189	181293	0.01	+	.	transcript_id "g2.t1"; gene_id "g2";
scaffold257	AUGUSTUS	CDS	152673	152843	0.2	+	0	transcript_id "g2.t1"; gene_id "g2";
scaffold257	AUGUSTUS	CDS	152922	153012	0.98	+	0	transcript_id "g2.t1"; gene_id "g2";
scaffold257	AUGUSTUS	exon	152922	153012	.	+	.	transcript_id "g2.t1"; gene_id "g2";
scaffold257	AUGUSTUS	CDS	153094	153221	1	+	2	transcript_id "g2.t1"; gene_id "g2";
scaffold257	AUGUSTUS	exon	153094	153221	.	+	.	transcript_id "g2.t1"; gene_id "g2";
scaffold257	AUGUSTUS	CDS	154266	154388	0.97	+	0	transcript_id "g2.t1"; gene_id "g2";
scaffold257	AUGUSTUS	exon	154266	154388	.	+	.	transcript_id "g2.t1"; gene_id "g2";
scaffold257	AUGUSTUS	CDS	154499	154587	0.86	+	0	transcript_id "g2.t1"; gene_id "g2";
scaffold257	AUGUSTUS	exon	154499	154587	.	+	.	transcript_id "g2.t1"; gene_id "g2";
scaffold257	AUGUSTUS	CDS	154711	154831	0.18	+	1	transcript_id "g2.t1"; gene_id "g2";
scaffold257	AUGUSTUS	exon	154711	154831	.	+	.	transcript_id "g2.t1"; gene_id "g2";
scaffold257	AUGUSTUS	CDS	155414	155505	0.03	+	0	transcript_id "g2.t1"; gene_id "g2";
scaffold257	AUGUSTUS	exon	155414	155505	.	+	.	transcript_id "g2.t1"; gene_id "g2";
scaffold257	AUGUSTUS	CDS	162779	162908	0.01	+	1	transcript_id "g2.t1"; gene_id "g2";
scaffold257	AUGUSTUS	exon	162779	162908	.	+	.	transcript_id "g2.t1"; gene_id "g2";
scaffold257	AUGUSTUS	CDS	163053	163329	0.01	+	0	transcript_id "g2.t1"; gene_id "g2";
scaffold257	AUGUSTUS	exon	163053	163329	.	+	.	transcript_id "g2.t1"; gene_id "g2";
scaffold257	AUGUSTUS	CDS	163736	163750	0.01	+	2	transcript_id "g2.t1"; gene_id "g2";
scaffold257	AUGUSTUS	exon	163736	163750	.	+	.	transcript_id "g2.t1"; gene_id "g2";
scaffold257	AUGUSTUS	CDS	164015	164027	0.01	+	2	transcript_id "g2.t1"; gene_id "g2";
scaffold257	AUGUSTUS	exon	164015	164027	.	+	.	transcript_id "g2.t1"; gene_id "g2";
scaffold257	AUGUSTUS	CDS	164126	164135	0.01	+	1	transcript_id "g2.t1"; gene_id "g2";
scaffold257	AUGUSTUS	exon	164126	164135	.	+	.	transcript_id "g2.t1"; gene_id "g2";
scaffold257	AUGUSTUS	CDS	164558	164567	0.01	+	0	transcript_id "g2.t1"; gene_id "g2";
scaffold257	AUGUSTUS	exon	164558	164567	.	+	.	transcript_id "g2.t1"; gene_id "g2";
scaffold257	AUGUSTUS	CDS	166092	166103	0.01	+	2	transcript_id "g2.t1"; gene_id "g2";
scaffold257	AUGUSTUS	exon	166092	166103	.	+	.	transcript_id "g2.t1"; gene_id "g2";
scaffold257	AUGUSTUS	CDS	166521	166539	0.01	+	2	transcript_id "g2.t1"; gene_id "g2";
scaffold257	AUGUSTUS	exon	166521	166539	.	+	.	transcript_id "g2.t1"; gene_id "g2";
scaffold257	AUGUSTUS	CDS	166659	166696	0.01	+	1	transcript_id "g2.t1"; gene_id "g2";
scaffold257	AUGUSTUS	exon	166659	166696	.	+	.	transcript_id "g2.t1"; gene_id "g2";
scaffold257	AUGUSTUS	CDS	166774	166788	0.01	+	2	transcript_id "g2.t1"; gene_id "g2";
scaffold257	AUGUSTUS	exon	166774	166788	.	+	.	transcript_id "g2.t1"; gene_id "g2";
scaffold257	AUGUSTUS	CDS	178852	178888	0.01	+	2	transcript_id "g2.t1"; gene_id "g2";
scaffold257	AUGUSTUS	exon	178852	178888	.	+	.	transcript_id "g2.t1"; gene_id "g2";
scaffold257	AUGUSTUS	CDS	180763	180787	0.01	+	1	transcript_id "g2.t1"; gene_id "g2";
scaffold257	AUGUSTUS	exon	180763	180787	.	+	.	transcript_id "g2.t1"; gene_id "g2";
scaffold257	AUGUSTUS	CDS	181143	181188	0.01	+	0	transcript_id "g2.t1"; gene_id "g2";
scaffold257	AUGUSTUS	exon	181143	181188	.	+	.	transcript_id "g2.t1"; gene_id "g2";
scaffold257	AUGUSTUS	CDS	181294	181451	0.01	+	2	transcript_id "g2.t1"; gene_id "g2";
scaffold257	AUGUSTUS	exon	181294	181577	.	+	.	transcript_id "g2.t1"; gene_id "g2";
scaffold257	AUGUSTUS	stop_codon	181449	181451	.	+	0	transcript_id "g2.t1"; gene_id "g2";
scaffold257	AUGUSTUS	tts	181577	181577	.	+	.	transcript_id "g2.t1"; gene_id "g2";
scaffold257	AUGUSTUS	protein_match	152832	152843	13	+	0	target "unknown_A[1..4]"; target_start 53; transcript_id "g2.t1"; gene_id "g2";
scaffold257	AUGUSTUS	protein_match	152922	153012	11	+	2	target "unknown_A[5..35]"; target_start 52; transcript_id "g2.t1"; gene_id "g2";
scaffold257	AUGUSTUS	protein_match	153094	153095	1	+	2	target "unknown_A[35..35]"; target_start 53; transcript_id "g2.t1"; gene_id "g2";
scaffold257	AUGUSTUS	protein_match	153099	153221	6.81	+	0	target "unknown_B[1..41]"; target_start 89; transcript_id "g2.t1"; gene_id "g2";
scaffold257	AUGUSTUS	protein_match	154266	154388	8.5	+	2	target "unknown_B[42..83]"; target_start 88; transcript_id "g2.t1"; gene_id "g2";
scaffold257	AUGUSTUS	protein_match	154499	154587	8.8	+	2	target "unknown_B[83..112]"; target_start 88; transcript_id "g2.t1"; gene_id "g2";
scaffold257	AUGUSTUS	protein_match	154711	154831	7.67	+	0	target "unknown_B[113..153]"; target_start 88; transcript_id "g2.t1"; gene_id "g2";
scaffold257	AUGUSTUS	protein_match	155414	155505	6.94	+	2	target "unknown_B[153..183]"; target_start 88; transcript_id "g2.t1"; gene_id "g2";
scaffold257	AUGUSTUS	protein_match	162779	162842	5.02	+	1	target "unknown_B[183..204]"; target_start 89; transcript_id "g2.t1"; gene_id "g2";
scaffold257	AUGUSTUS	protein_match	163053	163329	6.38	+	0	target "unknown_C[1..93]"; target_start 315; transcript_id "g2.t1"; gene_id "g2";
scaffold257	AUGUSTUS	protein_match	163736	163750	0.77	+	1	target "unknown_C[93..98]"; target_start 314; transcript_id "g2.t1"; gene_id "g2";
scaffold257	AUGUSTUS	protein_match	164015	164027	0.941	+	1	target "unknown_C[98..102]"; target_start 314; transcript_id "g2.t1"; gene_id "g2";
scaffold257	AUGUSTUS	protein_match	164126	164135	2.13	+	0	target "unknown_C[103..106]"; target_start 314; transcript_id "g2.t1"; gene_id "g2";
scaffold257	AUGUSTUS	protein_match	164558	164567	1.73	+	2	target "unknown_C[106..109]"; target_start 314; transcript_id "g2.t1"; gene_id "g2";
scaffold257	AUGUSTUS	protein_match	166092	166103	0.747	+	1	target "unknown_C[109..113]"; target_start 314; transcript_id "g2.t1"; gene_id "g2";
scaffold257	AUGUSTUS	protein_match	166521	166539	1.05	+	1	target "unknown_C[113..119]"; target_start 314; transcript_id "g2.t1"; gene_id "g2";
scaffold257	AUGUSTUS	protein_match	166659	166696	2.03	+	0	target "unknown_C[120..132]"; target_start 314; transcript_id "g2.t1"; gene_id "g2";
scaffold257	AUGUSTUS	protein_match	166774	166788	0.871	+	1	target "unknown_C[132..137]"; target_start 314; transcript_id "g2.t1"; gene_id "g2";
scaffold257	AUGUSTUS	protein_match	178852	178888	1.36	+	1	target "unknown_C[137..149]"; target_start 314; transcript_id "g2.t1"; gene_id "g2";
scaffold257	AUGUSTUS	protein_match	180763	180787	1.24	+	0	target "unknown_C[150..158]"; target_start 314; transcript_id "g2.t1"; gene_id "g2";
scaffold257	AUGUSTUS	protein_match	181143	181166	1.37	+	0	target "unknown_C[158..165]"; target_start 315; transcript_id "g2.t1"; gene_id "g2";
scaffold257	AUGUSTUS	protein_match	181185	181188	0.247	+	0	target "unknown_D[1..2]"; target_start 486; transcript_id "g2.t1"; gene_id "g2";
scaffold257	AUGUSTUS	protein_match	181294	181325	1.1	+	2	target "unknown_D[2..12]"; target_start 486; transcript_id "g2.t1"; gene_id "g2";
# coding sequence = [atgcgtagaagaagtttgtttcctcgagtaatgatcgatagagacacggagtcggagaaaagttcttctgatgaagaag
# aagaagaagctgctaatgtagtttcacctgaagaggagagaatacaaaaagggaaaacacccatcactattactctcaagaaagtttgcaaagtttgc
# aagagaagtggtcatgaagcaggtttcaggggtgcaacttatattgattgcccaatgaaaccatgttttctatgcaaattgcctggtcacaccacagt
# cacttgcccccaccgagtagctacagaatatgggatgcacccagcgcctcacaagaacacaactaatcctttggaatttgttttccaacgccagcttc
# aaccccgccttcctccaatcaagccagcacatgtgatcccagatcaagtctactgtgcagtaatcaggtaccacagtaggcgaatcacgtgcttggag
# ttccatcctacaaacaacaatattcttttatctggtgataagaaaggtcaacttggcatctgggattttgggaaagtgcatgaaaagactgtatatgg
# gaacatacacaattgtatacttaacaacatgaagttcaacccgacaaatgatggatccatatatgctgcttcatctgacggaacaatcagttgtacgg
# acctagagactgggatttcattgtcgctaatgaaccttaatccaaatgggtgggagggaccaagcagttggaggatgctttatgggttggatgtcaac
# tcagaaagaaatgtggtccttgttgctgataattttggatatatttacatggctgatatacggagcaataacaaaatgagcaaacctactttgattca
# caagaaaggaactaaagttgttggtctaaactgcaatcctcttcaaccagatctgcttttaagttgtgggaatgatcactttgctcgaatatgggata
# tgcgcctcttggaagctgggtcttctctatataatcttgaacataaacgtgttgttagttctgcatatttttctccactaagtggaagcaaaatactt
# actacttcactggacaatcggattcgtgtgtgggattcaatctttggcaaccttgataatccaagccgagaaattgttcatagtcacgactttaacag
# atatcttacagcattccgagcagaatgggatgcaaaggcaagcatgcacacagaggaactaatttgaccatatgatgacttatactgggatctgatca
# tactggatggaatattaaccattttatccctcctccatcaactttgtgctcctgtgatggatgtaaatatcgttgttcctgctaaattgggaaaacca
# ataaatcaagccagtcttcgtcacaccggatcttcaggaagttcatatatctatcttaggcaaggtttcatagacatggttattgagttcgtaatttt
# cttgagcttttatgggtatgttgattcaagaatcgagactttcgcttttcactctataaaatgttttggacttggactattgttttacccttattgtt
# ttatttcttatgttatgaagactaagtggcttgtatggaatccttcggtgtatacaccttgttatatctag]
# protein sequence = [MRRRSLFPRVMIDRDTESEKSSSDEEEEEAANVVSPEEERIQKGKTPITITLKKVCKVCKRSGHEAGFRGATYIDCPM
# KPCFLCKLPGHTTVTCPHRVATEYGMHPAPHKNTTNPLEFVFQRQLQPRLPPIKPAHVIPDQVYCAVIRYHSRRITCLEFHPTNNNILLSGDKKGQLG
# IWDFGKVHEKTVYGNIHNCILNNMKFNPTNDGSIYAASSDGTISCTDLETGISLSLMNLNPNGWEGPSSWRMLYGLDVNSERNVVLVADNFGYIYMAD
# IRSNNKMSKPTLIHKKGTKVVGLNCNPLQPDLLLSCGNDHFARIWDMRLLEAGSSLYNLEHKRVVSSAYFSPLSGSKILTTSLDNRIRVWDSIFGNLD
# NPSREIVHSHDFNRYLTAFRAEWDAKASMHTEELIXPYDDLYWDLIILDGILTILSLLHQLCAPVMDVNIVVPAKLGKPINQASLRHTGSSGSSYIYL
# RQGFIDMVIEFVIFLSFYGYVDSRIETFAFHSIKCFGLGLLFYPYCFISYVMKTKWLVWNPSVYTPCYI]
# sequence of block unknown_A    53 [KVCKVCKRSGHEAGFRGATYIDCPMKPCFLCKLPG] 88
# sequence of block unknown_B    89 [TTVTCPHRVATEYGMHPAPHKNTTNPLEFVFQRQLQPRLPPIKPAHVIPDQVYCAVIRYHSRRITCLEFHPTNNNILLSGDKKGQLGIWDFGKVHEKTVYGNIHNCILNNMKFNPTNDGSIYAASSDGTISCTDLETGISLSLMNLNPNGWEGPSSWRMLYGLDVNSERNVVLVADNFGYIYMADIRSNNKMSKPTLIHKKGTK] 293
# sequence of block unknown_C   315 [ARIWDMRLLEAGSSLYNLEHKRVVSSAYFSPLSGSKILTTSLDNRIRVWDSIFGNLDNPSREIVHSHDFNRYLTAFRAEWDAKASMHTEELIXPYDDLYWDLIILDGILTILSLLHQLCAPVMDVNIVVPAKLGKPINQASLRHTGSSGSSYIYLRQGFIDMVIE] 480
# sequence of block unknown_D   486 [FYGYVDSRIETF] 498
# end gene g2
###
# command line:
# augustus --codingseq=1 --proteinprofile=/home/pgsb/tetiana.nosenko/lineages/embryophyta_odb9/prfl/EOG093606VV.prfl --predictionStart=134534 --predictionEnd=181886 --species=arabidopsis ./tmp/scaffold257Schil_BUSCO_geno_206160443_.temp
```
