## Supplementary material for "The *de novo* reference genome and transcriptome assemblies of the wild tomato species *Solanum chilense*": EOG093606VY.out.2

```
# Please cite: Mario Stanke, Mark Diekhans, Robert Baertsch, David Haussler (2008),
# Using native and syntenically mapped cDNA alignments to improve de novo gene finding
# Bioinformatics 24: 637-644, doi 10.1093/bioinformatics/btn013
# No extrinsic information on sequences given.
# Using protein profile unknown
# --[26..303]--> unknown_C (15) <--[0..2]--> unknown_D (45) <--[0..3]--> unknown_E (35) <--[2..8]--> unknown_F (22) <--[0..19]--> unknown_G (26) <--[0..1]--> unknown_H (136) <--[2..5]--> unknown_I (127) <--[10..1792]--
# arabidopsis version. Using default transition matrix.
# We have hints for 0 sequences and for 0 of the sequences in the input set.
#
# ----- prediction on sequence number 1 (length = 37682, name = scaffold150) -----
#
# Constraints/Hints:
# (none)
# Predicted genes for sequence number 1 on both strands
# start gene g1
scaffold150	AUGUSTUS	gene	231422	241944	0.01	+	.	g1
scaffold150	AUGUSTUS	transcript	231422	241944	0.01	+	.	g1.t1
scaffold150	AUGUSTUS	tss	231422	231422	.	+	.	transcript_id "g1.t1"; gene_id "g1";
scaffold150	AUGUSTUS	exon	231422	231618	.	+	.	transcript_id "g1.t1"; gene_id "g1";
scaffold150	AUGUSTUS	start_codon	231476	231478	.	+	0	transcript_id "g1.t1"; gene_id "g1";
scaffold150	AUGUSTUS	intron	231619	232335	0.01	+	.	transcript_id "g1.t1"; gene_id "g1";
scaffold150	AUGUSTUS	intron	232413	234692	0.01	+	.	transcript_id "g1.t1"; gene_id "g1";
scaffold150	AUGUSTUS	intron	234739	237340	0.01	+	.	transcript_id "g1.t1"; gene_id "g1";
scaffold150	AUGUSTUS	intron	237370	237545	0.01	+	.	transcript_id "g1.t1"; gene_id "g1";
scaffold150	AUGUSTUS	intron	237584	237697	0.01	+	.	transcript_id "g1.t1"; gene_id "g1";
scaffold150	AUGUSTUS	intron	237715	240448	0.01	+	.	transcript_id "g1.t1"; gene_id "g1";
scaffold150	AUGUSTUS	CDS	231476	231618	0.01	+	0	transcript_id "g1.t1"; gene_id "g1";
scaffold150	AUGUSTUS	CDS	232336	232412	0.01	+	1	transcript_id "g1.t1"; gene_id "g1";
scaffold150	AUGUSTUS	exon	232336	232412	.	+	.	transcript_id "g1.t1"; gene_id "g1";
scaffold150	AUGUSTUS	CDS	234693	234738	0.01	+	2	transcript_id "g1.t1"; gene_id "g1";
scaffold150	AUGUSTUS	exon	234693	234738	.	+	.	transcript_id "g1.t1"; gene_id "g1";
scaffold150	AUGUSTUS	CDS	237341	237369	0.01	+	1	transcript_id "g1.t1"; gene_id "g1";
scaffold150	AUGUSTUS	exon	237341	237369	.	+	.	transcript_id "g1.t1"; gene_id "g1";
scaffold150	AUGUSTUS	CDS	237546	237583	0.01	+	2	transcript_id "g1.t1"; gene_id "g1";
scaffold150	AUGUSTUS	exon	237546	237583	.	+	.	transcript_id "g1.t1"; gene_id "g1";
scaffold150	AUGUSTUS	CDS	237698	237714	0.01	+	0	transcript_id "g1.t1"; gene_id "g1";
scaffold150	AUGUSTUS	exon	237698	237714	.	+	.	transcript_id "g1.t1"; gene_id "g1";
scaffold150	AUGUSTUS	CDS	240449	241661	0.01	+	1	transcript_id "g1.t1"; gene_id "g1";
scaffold150	AUGUSTUS	exon	240449	241944	.	+	.	transcript_id "g1.t1"; gene_id "g1";
scaffold150	AUGUSTUS	stop_codon	241659	241661	.	+	0	transcript_id "g1.t1"; gene_id "g1";
scaffold150	AUGUSTUS	tts	241944	241944	.	+	.	transcript_id "g1.t1"; gene_id "g1";
scaffold150	AUGUSTUS	protein_match	232388	232412	1.23	+	0	target "unknown_C[1..9]"; target_start 65; transcript_id "g1.t1"; gene_id "g1";
scaffold150	AUGUSTUS	protein_match	234693	234712	1.83	+	2	target "unknown_C[9..15]"; target_start 65; transcript_id "g1.t1"; gene_id "g1";
scaffold150	AUGUSTUS	protein_match	234719	234738	0.937	+	0	target "unknown_D[1..7]"; target_start 82; transcript_id "g1.t1"; gene_id "g1";
scaffold150	AUGUSTUS	protein_match	237341	237369	1.31	+	0	target "unknown_D[8..17]"; target_start 81; transcript_id "g1.t1"; gene_id "g1";
scaffold150	AUGUSTUS	protein_match	237546	237583	1.18	+	1	target "unknown_D[17..30]"; target_start 81; transcript_id "g1.t1"; gene_id "g1";
scaffold150	AUGUSTUS	protein_match	237698	237714	0.521	+	2	target "unknown_D[30..35]"; target_start 81; transcript_id "g1.t1"; gene_id "g1";
scaffold150	AUGUSTUS	protein_match	240449	240479	4.09	+	1	target "unknown_D[35..45]"; target_start 82; transcript_id "g1.t1"; gene_id "g1";
scaffold150	AUGUSTUS	protein_match	240489	240593	4.31	+	0	target "unknown_E[1..35]"; target_start 130; transcript_id "g1.t1"; gene_id "g1";
scaffold150	AUGUSTUS	protein_match	240612	240677	4.58	+	0	target "unknown_F[1..22]"; target_start 171; transcript_id "g1.t1"; gene_id "g1";
scaffold150	AUGUSTUS	protein_match	240732	240809	5.19	+	0	target "unknown_G[1..26]"; target_start 211; transcript_id "g1.t1"; gene_id "g1";
scaffold150	AUGUSTUS	protein_match	240810	241217	7.34	+	0	target "unknown_H[1..136]"; target_start 237; transcript_id "g1.t1"; gene_id "g1";
scaffold150	AUGUSTUS	protein_match	241233	241613	4.92	+	0	target "unknown_I[1..127]"; target_start 378; transcript_id "g1.t1"; gene_id "g1";
# coding sequence = [atgccttcatttgtgaaaggcggagattcacgtaactctcatgcgatgatactgtccgaaatgccgggtatgggtatcc
# ttatatctcctagtcttcgaacctatactgccaatatagggatctggcggggttcaattcccatgtgcaggcataggtggacgttagattttacagta
# cgacgttgcatctatccagacgtggagctttcatccggacttgtacttgtaaaatccaagtttattatgtcatttgcctttttgctttatattcttga
# tagtggggatgatcatgaatgtgaatctcgatgtttattcctaactaatcaagaaaggtcagtttttgcaattacctttatcttcttcaaatggatat
# tagcaggtgaaaatccatgtaggtattcaccaaatactgaatctttcaatgaaattctcgatattcttggtcgtatgagacattttgatgaactcaac
# caagtgctcgacgaaatgtctaagagaggaaatttggttaatgaaaaaacttatggtattgtaattaatagatctgctgcagctcatagagttgaaga
# cgcaaaagagtttttctataagaggaaaaaatttggtttggaaattgatcttattgcttttcaaactcttcttgtgcgtttatgccgatacaaacatg
# ttgaagatgctgaattcttgttctataataagataattgagtttaaggaaaacattaaaactcggaatattattttgaatggatggtgtgttttgggg
# aattcacgagaggctaagaggttttggaatgatattgtgacttcaaaatgtaagccggataaatttacatatgggatattcatcaattcactatgtaa
# atccgggaaaataagcagggcggtagagttgttccagactatgtgggaaaaagggtgtaagccggatgttgcaatttgtaattgtattattgatggat
# tgtgtttcaagaagaggattcccgaagcccttgagattttccatgaaatgaatgagagagattgtttacctgacgttgtaacttataattcgttgatt
# aagaatttatgcaagattaggaggattgagaaagtttatgagcttttagacgagatggaaacgaagggagatagttgtttgccaaatgctagaactta
# tggttacttgttgaattctgccaagacgcctgaggaagctattgggattttggaaaggatgaatgaaaaccagtgtaagatgactggagatatttaca
# atttgttgttaaggttgtttatgagctgggatgatcaagataaagtaaagagtacgtgggatgagatggagagtagtggactaggacctgatcaacga
# tcctatacaattatgattcacggtctgtatgaagggggaagattagaggatgctttgtcttattttaatgaaatgatatcaaagagtatggtgcccga
# gccacagacgaacaagttggtggatgtcatgaacacgttaaaggagaaaggaaaggaaccgaagaagatggaaataatgaaaaagggaaggaaggcca
# agaatactggttaa]
# protein sequence = [MPSFVKGGDSRNSHAMILSEMPGMGILISPSLRTYTANIGIWRGSIPMCRHRWTLDFTVRRCIYPDVELSSGLVLVKS
# KFIMSFAFLLYILDSGDDHECESRCLFLTNQERSVFAITFIFFKWILAGENPCRYSPNTESFNEILDILGRMRHFDELNQVLDEMSKRGNLVNEKTYG
# IVINRSAAAHRVEDAKEFFYKRKKFGLEIDLIAFQTLLVRLCRYKHVEDAEFLFYNKIIEFKENIKTRNIILNGWCVLGNSREAKRFWNDIVTSKCKP
# DKFTYGIFINSLCKSGKISRAVELFQTMWEKGCKPDVAICNCIIDGLCFKKRIPEALEIFHEMNERDCLPDVVTYNSLIKNLCKIRRIEKVYELLDEM
# ETKGDSCLPNARTYGYLLNSAKTPEEAIGILERMNENQCKMTGDIYNLLLRLFMSWDDQDKVKSTWDEMESSGLGPDQRSYTIMIHGLYEGGRLEDAL
# SYFNEMISKSMVPEPQTNKLVDVMNTLKEKGKEPKKMEIMKKGRKAKNTG]
# sequence of block unknown_C    65 [DVELSSGLVLVKSKF] 80
# sequence of block unknown_D    82 [SFAFLLYILDSGDDHECESRCLFLTNQERSVFAITFIFFKWILAG] 127
# sequence of block unknown_E   130 [CRYSPNTESFNEILDILGRMRHFDELNQVLDEMSK] 165
# sequence of block unknown_F   171 [EKTYGIVINRSAAAHRVEDAKE] 193
# sequence of block unknown_G   211 [TLLVRLCRYKHVEDAEFLFYNKIIEF] 237
# sequence of block unknown_H   237 [KENIKTRNIILNGWCVLGNSREAKRFWNDIVTSKCKPDKFTYGIFINSLCKSGKISRAVELFQTMWEKGCKPDVAICNCIIDGLCFKKRIPEALEIFHEMNERDCLPDVVTYNSLIKNLCKIRRIEKVYELLDEME] 373
# sequence of block unknown_I   378 [CLPNARTYGYLLNSAKTPEEAIGILERMNENQCKMTGDIYNLLLRLFMSWDDQDKVKSTWDEMESSGLGPDQRSYTIMIHGLYEGGRLEDALSYFNEMISKSMVPEPQTNKLVDVMNTLKEKGKEPK] 505
# end gene g1
###
# start gene g2
scaffold150	AUGUSTUS	gene	255875	258167	0.07	-	.	g2
scaffold150	AUGUSTUS	transcript	255875	258167	0.07	-	.	g2.t1
scaffold150	AUGUSTUS	tts	255875	255875	.	-	.	transcript_id "g2.t1"; gene_id "g2";
scaffold150	AUGUSTUS	exon	255875	256216	.	-	.	transcript_id "g2.t1"; gene_id "g2";
scaffold150	AUGUSTUS	stop_codon	255924	255926	.	-	0	transcript_id "g2.t1"; gene_id "g2";
scaffold150	AUGUSTUS	intron	256217	256355	0.98	-	.	transcript_id "g2.t1"; gene_id "g2";
scaffold150	AUGUSTUS	intron	256572	256689	0.91	-	.	transcript_id "g2.t1"; gene_id "g2";
scaffold150	AUGUSTUS	intron	256867	256950	0.44	-	.	transcript_id "g2.t1"; gene_id "g2";
scaffold150	AUGUSTUS	intron	256973	257119	0.45	-	.	transcript_id "g2.t1"; gene_id "g2";
scaffold150	AUGUSTUS	intron	257246	257342	0.6	-	.	transcript_id "g2.t1"; gene_id "g2";
scaffold150	AUGUSTUS	intron	257463	257551	0.92	-	.	transcript_id "g2.t1"; gene_id "g2";
scaffold150	AUGUSTUS	intron	257752	257813	0.79	-	.	transcript_id "g2.t1"; gene_id "g2";
scaffold150	AUGUSTUS	CDS	255924	256216	0.96	-	2	transcript_id "g2.t1"; gene_id "g2";
scaffold150	AUGUSTUS	CDS	256356	256571	0.9	-	2	transcript_id "g2.t1"; gene_id "g2";
scaffold150	AUGUSTUS	exon	256356	256571	.	-	.	transcript_id "g2.t1"; gene_id "g2";
scaffold150	AUGUSTUS	CDS	256690	256866	0.44	-	2	transcript_id "g2.t1"; gene_id "g2";
scaffold150	AUGUSTUS	exon	256690	256866	.	-	.	transcript_id "g2.t1"; gene_id "g2";
scaffold150	AUGUSTUS	CDS	256951	256972	0.45	-	0	transcript_id "g2.t1"; gene_id "g2";
scaffold150	AUGUSTUS	exon	256951	256972	.	-	.	transcript_id "g2.t1"; gene_id "g2";
scaffold150	AUGUSTUS	CDS	257120	257245	0.78	-	0	transcript_id "g2.t1"; gene_id "g2";
scaffold150	AUGUSTUS	exon	257120	257245	.	-	.	transcript_id "g2.t1"; gene_id "g2";
scaffold150	AUGUSTUS	CDS	257343	257462	0.59	-	0	transcript_id "g2.t1"; gene_id "g2";
scaffold150	AUGUSTUS	exon	257343	257462	.	-	.	transcript_id "g2.t1"; gene_id "g2";
scaffold150	AUGUSTUS	CDS	257552	257751	0.79	-	2	transcript_id "g2.t1"; gene_id "g2";
scaffold150	AUGUSTUS	exon	257552	257751	.	-	.	transcript_id "g2.t1"; gene_id "g2";
scaffold150	AUGUSTUS	CDS	257814	257937	0.52	-	0	transcript_id "g2.t1"; gene_id "g2";
scaffold150	AUGUSTUS	exon	257814	258167	.	-	.	transcript_id "g2.t1"; gene_id "g2";
scaffold150	AUGUSTUS	start_codon	257935	257937	.	-	0	transcript_id "g2.t1"; gene_id "g2";
scaffold150	AUGUSTUS	tss	258167	258167	.	-	.	transcript_id "g2.t1"; gene_id "g2";
# coding sequence = [atggataacgaaggagaactaaacgcccctagcatcaacaacgtccagctggagggtggacggaagaaccgcaagggaa
# agaagcacaaaaaagtaatgaggaaatgttgctcgacctcaccaagagcccttgacgtcacacccggagagaagcccattgacgtcacacatgaagag
# gagtggatcgtaacggttgaaacggcgaggcagcttgtggagatattatgtcggcatttggacatggtcgatgacaagttcaagactctcaaggagtt
# catccttgaagatatcaacaacctacgcaaggagttgagatatgccaacataaaagcactcaaggagggcgtgaaagttagaggatcatgttcgcttg
# accgagatagggagaccaaagtcaaggctcctatgaaacatatgttaaaaggtgtatgtgacacagaagagatgtccatgttgtggtggaggcgtaaa
# caatcaaaaataggggaggggatttgcatcattgacactcaggagcaattccaagtggatttcaagaaggcgttcttctctaacaacatcatctttca
# ggacggagttggaacgccgttaggtgctcatgaccagggtgggagagatcgtggaatatttgaggagcagcggccacgtcccaagaatcatgatacca
# ataggtctgatggcaagaagtttggatgtcatggcgacatggagagaaaggcaaaaaccaccaaaaaagggttgctacacatgtggtggacctcattg
# caaggagatatcaccaagaaaccaaggaagtcgaaagattatggacagcaatatgtcgacatcacgatcaatggaagactcgctcgtgctatggtcaa
# cacgggtgtagagaccaatataatgacaaagatggcagagataaggttggggttgagttatagtccaagaaacgcccaactcaagacggtcaatgcac
# caccaactcctggtcgcgcatggaccatggatcaagaaggatcatatatggtgcctttggttaaggtaccgaagatgaaagaacatgtccgtctaaca
# accattcatcttataagaggccctaagaaaaaagagtcagcgcttatagacaccattgcaagattgaaagaagacaatggtgcaaaagggtccctgcc
# accacgcacaaagaaggtcctaaaagagaacaatgttgtggtgccaaagaagccgctcaggcgcttgcctcctaggaaggaggtagatcataaggcta
# gaaaagataaaagaggcaattga]
# protein sequence = [MDNEGELNAPSINNVQLEGGRKNRKGKKHKKVMRKCCSTSPRALDVTPGEKPIDVTHEEEWIVTVETARQLVEILCRH
# LDMVDDKFKTLKEFILEDINNLRKELRYANIKALKEGVKVRGSCSLDRDRETKVKAPMKHMLKGVCDTEEMSMLWWRRKQSKIGEGICIIDTQEQFQV
# DFKKAFFSNNIIFQDGVGTPLGAHDQGGRDRGIFEEQRPRPKNHDTNRSDGKKFGCHGDMERKAKTTKKGLLHMWWTSLQGDITKKPRKSKDYGQQYV
# DITINGRLARAMVNTGVETNIMTKMAEIRLGLSYSPRNAQLKTVNAPPTPGRAWTMDQEGSYMVPLVKVPKMKEHVRLTTIHLIRGPKKKESALIDTI
# ARLKEDNGAKGSLPPRTKKVLKENNVVVPKKPLRRLPPRKEVDHKARKDKRGN]
# end gene g2
###
# command line:
# augustus --codingseq=1 --proteinprofile=/home/pgsb/tetiana.nosenko/lineages/embryophyta_odb9/prfl/EOG093606VY.prfl --predictionStart=222167 --predictionEnd=259848 --species=arabidopsis ./tmp/scaffold150Schil_BUSCO_geno_206160443_.temp
```
