## Supplementary material for "The *de novo* reference genome and transcriptome assemblies of the wild tomato species *Solanum chilense*": EOG093606W4.out.1

```
# Please cite: Mario Stanke, Mark Diekhans, Robert Baertsch, David Haussler (2008),
# Using native and syntenically mapped cDNA alignments to improve de novo gene finding
# Bioinformatics 24: 637-644, doi 10.1093/bioinformatics/btn013
# No extrinsic information on sequences given.
# Using protein profile unknown
# --[0..133]--> unknown_A (51) <--[0..1]--> unknown_B (29) <--[3..11]--> unknown_C (13) <--[31..68]--> unknown_F (76) <--[0..4]--> unknown_G (54) <--[0..1]--> unknown_H (173) <--[0..5]--> unknown_I (23) <--[1..5]--> unknown_J (22) <--[0..1]--> unknown_K (33) <--[0..4]--
# arabidopsis version. Using default transition matrix.
# We have hints for 0 sequences and for 0 of the sequences in the input set.
#
# ----- prediction on sequence number 1 (length = 37835, name = scaffold4) -----
#
# Constraints/Hints:
# (none)
# Predicted genes for sequence number 1 on both strands
# start gene g1
scaffold4	AUGUSTUS	gene	102627	110559	0.01	+	.	g1
scaffold4	AUGUSTUS	transcript	102627	110559	0.01	+	.	g1.t1
scaffold4	AUGUSTUS	tss	102627	102627	.	+	.	transcript_id "g1.t1"; gene_id "g1";
scaffold4	AUGUSTUS	exon	102627	102679	.	+	.	transcript_id "g1.t1"; gene_id "g1";
scaffold4	AUGUSTUS	exon	103500	103758	.	+	.	transcript_id "g1.t1"; gene_id "g1";
scaffold4	AUGUSTUS	start_codon	103537	103539	.	+	0	transcript_id "g1.t1"; gene_id "g1";
scaffold4	AUGUSTUS	intron	103759	104356	0.98	+	.	transcript_id "g1.t1"; gene_id "g1";
scaffold4	AUGUSTUS	intron	104566	105180	0.77	+	.	transcript_id "g1.t1"; gene_id "g1";
scaffold4	AUGUSTUS	intron	105256	105335	0.01	+	.	transcript_id "g1.t1"; gene_id "g1";
scaffold4	AUGUSTUS	intron	105408	105487	0.01	+	.	transcript_id "g1.t1"; gene_id "g1";
scaffold4	AUGUSTUS	intron	106519	106593	0.01	+	.	transcript_id "g1.t1"; gene_id "g1";
scaffold4	AUGUSTUS	intron	106632	106904	0.01	+	.	transcript_id "g1.t1"; gene_id "g1";
scaffold4	AUGUSTUS	intron	106924	107078	0.01	+	.	transcript_id "g1.t1"; gene_id "g1";
scaffold4	AUGUSTUS	intron	107092	107874	0.01	+	.	transcript_id "g1.t1"; gene_id "g1";
scaffold4	AUGUSTUS	intron	107918	109534	0.01	+	.	transcript_id "g1.t1"; gene_id "g1";
scaffold4	AUGUSTUS	intron	109558	109728	0.01	+	.	transcript_id "g1.t1"; gene_id "g1";
scaffold4	AUGUSTUS	intron	109758	110102	0.01	+	.	transcript_id "g1.t1"; gene_id "g1";
scaffold4	AUGUSTUS	intron	110124	110452	0.01	+	.	transcript_id "g1.t1"; gene_id "g1";
scaffold4	AUGUSTUS	CDS	103537	103758	0.97	+	0	transcript_id "g1.t1"; gene_id "g1";
scaffold4	AUGUSTUS	CDS	104357	104565	0.77	+	0	transcript_id "g1.t1"; gene_id "g1";
scaffold4	AUGUSTUS	exon	104357	104565	.	+	.	transcript_id "g1.t1"; gene_id "g1";
scaffold4	AUGUSTUS	CDS	105181	105255	0.01	+	1	transcript_id "g1.t1"; gene_id "g1";
scaffold4	AUGUSTUS	exon	105181	105255	.	+	.	transcript_id "g1.t1"; gene_id "g1";
scaffold4	AUGUSTUS	CDS	105336	105407	0.01	+	1	transcript_id "g1.t1"; gene_id "g1";
scaffold4	AUGUSTUS	exon	105336	105407	.	+	.	transcript_id "g1.t1"; gene_id "g1";
scaffold4	AUGUSTUS	CDS	105488	106518	0.01	+	1	transcript_id "g1.t1"; gene_id "g1";
scaffold4	AUGUSTUS	exon	105488	106518	.	+	.	transcript_id "g1.t1"; gene_id "g1";
scaffold4	AUGUSTUS	CDS	106594	106631	0.01	+	2	transcript_id "g1.t1"; gene_id "g1";
scaffold4	AUGUSTUS	exon	106594	106631	.	+	.	transcript_id "g1.t1"; gene_id "g1";
scaffold4	AUGUSTUS	CDS	106905	106923	0.01	+	0	transcript_id "g1.t1"; gene_id "g1";
scaffold4	AUGUSTUS	exon	106905	106923	.	+	.	transcript_id "g1.t1"; gene_id "g1";
scaffold4	AUGUSTUS	CDS	107079	107091	0.01	+	2	transcript_id "g1.t1"; gene_id "g1";
scaffold4	AUGUSTUS	exon	107079	107091	.	+	.	transcript_id "g1.t1"; gene_id "g1";
scaffold4	AUGUSTUS	CDS	107875	107917	0.01	+	1	transcript_id "g1.t1"; gene_id "g1";
scaffold4	AUGUSTUS	exon	107875	107917	.	+	.	transcript_id "g1.t1"; gene_id "g1";
scaffold4	AUGUSTUS	CDS	109535	109557	0.01	+	0	transcript_id "g1.t1"; gene_id "g1";
scaffold4	AUGUSTUS	exon	109535	109557	.	+	.	transcript_id "g1.t1"; gene_id "g1";
scaffold4	AUGUSTUS	CDS	109729	109757	0.01	+	1	transcript_id "g1.t1"; gene_id "g1";
scaffold4	AUGUSTUS	exon	109729	109757	.	+	.	transcript_id "g1.t1"; gene_id "g1";
scaffold4	AUGUSTUS	CDS	110103	110123	0.01	+	2	transcript_id "g1.t1"; gene_id "g1";
scaffold4	AUGUSTUS	exon	110103	110123	.	+	.	transcript_id "g1.t1"; gene_id "g1";
scaffold4	AUGUSTUS	CDS	110453	110463	0.01	+	2	transcript_id "g1.t1"; gene_id "g1";
scaffold4	AUGUSTUS	exon	110453	110559	.	+	.	transcript_id "g1.t1"; gene_id "g1";
scaffold4	AUGUSTUS	stop_codon	110461	110463	.	+	0	transcript_id "g1.t1"; gene_id "g1";
scaffold4	AUGUSTUS	tts	110559	110559	.	+	.	transcript_id "g1.t1"; gene_id "g1";
scaffold4	AUGUSTUS	protein_match	104360	104512	1.35	+	0	target "unknown_A[1..51]"; target_start 75; transcript_id "g1.t1"; gene_id "g1";
scaffold4	AUGUSTUS	protein_match	104516	104565	2.84	+	0	target "unknown_B[1..17]"; target_start 127; transcript_id "g1.t1"; gene_id "g1";
scaffold4	AUGUSTUS	protein_match	105181	105217	2.45	+	1	target "unknown_B[17..29]"; target_start 127; transcript_id "g1.t1"; gene_id "g1";
scaffold4	AUGUSTUS	protein_match	105233	105255	1.67	+	0	target "unknown_C[1..8]"; target_start 161; transcript_id "g1.t1"; gene_id "g1";
scaffold4	AUGUSTUS	protein_match	105336	105351	0.806	+	1	target "unknown_C[8..13]"; target_start 161; transcript_id "g1.t1"; gene_id "g1";
scaffold4	AUGUSTUS	protein_match	105543	105770	1.62	+	0	target "unknown_F[1..76]"; target_start 211; transcript_id "g1.t1"; gene_id "g1";
scaffold4	AUGUSTUS	protein_match	105780	105941	3.93	+	0	target "unknown_G[1..54]"; target_start 290; transcript_id "g1.t1"; gene_id "g1";
scaffold4	AUGUSTUS	protein_match	105945	106463	2.67	+	0	target "unknown_H[1..173]"; target_start 345; transcript_id "g1.t1"; gene_id "g1";
scaffold4	AUGUSTUS	protein_match	106470	106518	2.18	+	0	target "unknown_I[1..17]"; target_start 520; transcript_id "g1.t1"; gene_id "g1";
scaffold4	AUGUSTUS	protein_match	106594	106613	0.928	+	2	target "unknown_I[17..23]"; target_start 520; transcript_id "g1.t1"; gene_id "g1";
scaffold4	AUGUSTUS	protein_match	106623	106631	1.47	+	0	target "unknown_J[1..3]"; target_start 546; transcript_id "g1.t1"; gene_id "g1";
scaffold4	AUGUSTUS	protein_match	106905	106923	2.27	+	2	target "unknown_J[4..10]"; target_start 545; transcript_id "g1.t1"; gene_id "g1";
scaffold4	AUGUSTUS	protein_match	107079	107091	0.826	+	1	target "unknown_J[10..14]"; target_start 545; transcript_id "g1.t1"; gene_id "g1";
scaffold4	AUGUSTUS	protein_match	107875	107899	1.23	+	1	target "unknown_J[14..22]"; target_start 546; transcript_id "g1.t1"; gene_id "g1";
scaffold4	AUGUSTUS	protein_match	107900	107917	1.53	+	0	target "unknown_K[1..6]"; target_start 568; transcript_id "g1.t1"; gene_id "g1";
scaffold4	AUGUSTUS	protein_match	109535	109557	1.33	+	2	target "unknown_K[7..14]"; target_start 567; transcript_id "g1.t1"; gene_id "g1";
scaffold4	AUGUSTUS	protein_match	109729	109757	1.32	+	0	target "unknown_K[15..24]"; target_start 567; transcript_id "g1.t1"; gene_id "g1";
scaffold4	AUGUSTUS	protein_match	110103	110123	1.04	+	1	target "unknown_K[24..31]"; target_start 567; transcript_id "g1.t1"; gene_id "g1";
scaffold4	AUGUSTUS	protein_match	110453	110460	2.16	+	2	target "unknown_K[31..33]"; target_start 568; transcript_id "g1.t1"; gene_id "g1";
# coding sequence = [atggccggaactgccaagagacaccataccggagaggaaggaggagcaggaagctccgatgacgtttttgagccgtcaa
# tagataaatttccagtcgatgtaataagttgtatattggaaaaactggatttggaatctgtctgcagcgccgcttgcgtctctcagactctcagttcc
# gccgccgcacaagttttcacttctctatcgtctctcgatctttcgggacattatctggatgaagaaactctagaacaagtagtgcgtagggtccaagg
# agccaagagtttaactattgattgcctccagctgaagaatgacacctccattttcaatattcttggtgaacatatcgaagaattgagtttgctcaaat
# gttccagagtgtcttaccatattcttagtgcaattagagaaaggtgccccaacttaaggtccttgctgattgaatttgccgggagtgaagatccacaa
# cttttcgagaacaaacttacagaaatgctccaaaagttattactcttaaaacaaagagtttcttctttagagggtcagttatatgatttttttttcct
# tttctgcagaaaattgaagttacagcaaacggagggagacaaatttttccattggttagaaaagatcagagatatcccttggttcaacttgcaaagct
# tatctcttgtcttggacgttatatcagatagtcttctcaggacagttgtgaattctcttcctcttttggttgagctggatcttgaagacagacctttt
# ttggatccaacaatagaggacttgaccaacgttggactgcagcgtgtgcagtcctgcaagcatctaattaccctcgcaattgttcgaagtagtatgaa
# ttatcgcactgcatttaggagggtaaacgatatgggcatgttccttctttctgaaggttgtggaaggttggaatcagtgaaacttggtgggtttgcaa
# atgttactgatgctgggttttcgacaattctgaactcatgccggaaactgaagaaacttgaagtgttgaattcatgtttattatcagacttggcgttt
# cataatatgagaggagttgcaaggtccctaattgaattaaggttgttatcatgcaggcttctaactagtgaagctttggaaggtttgtccttgttgag
# taagttggaggtacttgacacaagtgggtgcagaagcattggaaacccctgtctctttgtcatatcaagagttactacactcacaaaactaaacttag
# ccgaagctgatatcaccgacaagggtcttggtttgcttggtatgggaaacttgggcattacacagttgtgcatcagaggctgtaagagagtaactgat
# aagggaattgagcgtttattttctgctgaaggaaaaattggcaagacgttattattgttggatgtcagtcgcatgcccggaataactgatgcagctat
# atttaccattgcatctgctgctaaagcattaactgatttatctctaaggtactgctttcatgtgacagatgctggtgtgaagatgttggtggatagac
# caaatcacaaggttagtctactgcaaaagcttgatctttataaatgtcgaggtctgtctgacgatttctccacaatatgcaatgtgcgaccctggctg
# tttaggcatatgcattattgttacaaaggaacaaaaaaatataatggaaatgaagaaggcacaatcagagacatcagaaatgaaaagccactaaagtc
# gctttgcgtgtatttgttgttgttaggtggaatgaattgttatctcccaaaattgccctaa]
# protein sequence = [MAGTAKRHHTGEEGGAGSSDDVFEPSIDKFPVDVISCILEKLDLESVCSAACVSQTLSSAAAQVFTSLSSLDLSGHYL
# DEETLEQVVRRVQGAKSLTIDCLQLKNDTSIFNILGEHIEELSLLKCSRVSYHILSAIRERCPNLRSLLIEFAGSEDPQLFENKLTEMLQKLLLLKQR
# VSSLEGQLYDFFFLFCRKLKLQQTEGDKFFHWLEKIRDIPWFNLQSLSLVLDVISDSLLRTVVNSLPLLVELDLEDRPFLDPTIEDLTNVGLQRVQSC
# KHLITLAIVRSSMNYRTAFRRVNDMGMFLLSEGCGRLESVKLGGFANVTDAGFSTILNSCRKLKKLEVLNSCLLSDLAFHNMRGVARSLIELRLLSCR
# LLTSEALEGLSLLSKLEVLDTSGCRSIGNPCLFVISRVTTLTKLNLAEADITDKGLGLLGMGNLGITQLCIRGCKRVTDKGIERLFSAEGKIGKTLLL
# LDVSRMPGITDAAIFTIASAAKALTDLSLRYCFHVTDAGVKMLVDRPNHKVSLLQKLDLYKCRGLSDDFSTICNVRPWLFRHMHYCYKGTKKYNGNEE
# GTIRDIRNEKPLKSLCVYLLLLGGMNCYLPKLP]
# sequence of block unknown_A    75 [HYLDEETLEQVVRRVQGAKSLTIDCLQLKNDTSIFNILGEHIEELSLLKCS] 126
# sequence of block unknown_B   127 [VSYHILSAIRERCPNLRSLLIEFAGSEDP] 156
# sequence of block unknown_C   161 [KLTEMLQKLLLLK] 174
# sequence of block unknown_F   211 [IRDIPWFNLQSLSLVLDVISDSLLRTVVNSLPLLVELDLEDRPFLDPTIEDLTNVGLQRVQSCKHLITLAIVRSSM] 287
# sequence of block unknown_G   290 [TAFRRVNDMGMFLLSEGCGRLESVKLGGFANVTDAGFSTILNSCRKLKKLEVLN] 344
# sequence of block unknown_H   345 [CLLSDLAFHNMRGVARSLIELRLLSCRLLTSEALEGLSLLSKLEVLDTSGCRSIGNPCLFVISRVTTLTKLNLAEADITDKGLGLLGMGNLGITQLCIRGCKRVTDKGIERLFSAEGKIGKTLLLLDVSRMPGITDAAIFTIASAAKALTDLSLRYCFHVTDAGVKMLVDRPN] 518
# sequence of block unknown_I   520 [VSLLQKLDLYKCRGLSDDFSTIC] 543
# sequence of block unknown_J   546 [PWLFRHMHYCYKGTKKYNGNEE] 568
# sequence of block unknown_K   568 [GTIRDIRNEKPLKSLCVYLLLLGGMNCYLPKLP] 601
# end gene g1
###
# start gene g2
scaffold4	AUGUSTUS	gene	111367	112938	0.09	+	.	g2
scaffold4	AUGUSTUS	transcript	111367	112938	0.09	+	.	g2.t1
scaffold4	AUGUSTUS	tss	111367	111367	.	+	.	transcript_id "g2.t1"; gene_id "g2";
scaffold4	AUGUSTUS	exon	111367	112938	.	+	.	transcript_id "g2.t1"; gene_id "g2";
scaffold4	AUGUSTUS	start_codon	111476	111478	.	+	0	transcript_id "g2.t1"; gene_id "g2";
scaffold4	AUGUSTUS	CDS	111476	112759	0.99	+	0	transcript_id "g2.t1"; gene_id "g2";
scaffold4	AUGUSTUS	stop_codon	112757	112759	.	+	0	transcript_id "g2.t1"; gene_id "g2";
scaffold4	AUGUSTUS	tts	112938	112938	.	+	.	transcript_id "g2.t1"; gene_id "g2";
# coding sequence = [atgttaggatcctttggttcttcatcatctcaatctcaccctcatcatgatgaagaatcttctgatcatcaacggcgta
# ggttcaccgctactgctacaactatcaccaccaccaccatcactacctcaccagctattcaaatccgccagctactcattagctgtgcggagttgatt
# tcgcggtccgatttctcggccgcgaaaagactcctgaccatattatcaactaactcatctccttttggtgattcaactgaacggttagtccatcaatt
# tactcgtgcactttcccttcgtctcaaccgctatatatcgtcaaccaccaatcatttcatgacacctgttgaaacaactccaactgattcttcttctt
# cgtcatcattagctctaattcaatcatcatatctatctctaaaccaagttaccccttttataaggtttactcaattaaccgctaatcaagcgatttta
# gaagcgattaacggtaatcatcaagcaatccacatcgttgatttcgacattaatcacggggttcaatggccaccgttaatgcaagcactagctgatcg
# ttaccctgctcctactcttcgaatcaccggtactggaaatgaccttgatacccttcgtagaacaggtgatcgtttagctaaatttgctcactcattag
# ggttgagatttcaattccatcctctttatatagccaataataaccacgatcacgatgaagatccttctattatttcctccattgtactactccctgat
# gaaaccctagctatcaactgtgttttctacctccaccgccttttaaaagaccgcgaaaagttaaggatttttttgcatagggttaagtcaatgaaccc
# taaaattgttacaatcgcggagaaggaagcaaatcataaccatcctctttttttacaaagatttatcgaggctttggattattatacagctgtgtttg
# attcattggaagctacattgccaccgggtagtcgagagaggatgacagttgaacaagtgtggtttgggagagagattgttgatatcgttgcgatggaa
# ggagataaaaggaaagaaagacatgaaaggtttagatcatgggaagttatgttgaggagttgtggatttagtaatgttgctttaagcccttttgcatt
# atcacaagctaagcttcttttgagacttcattatccttctgaaggctatcaactcggagtttcgagtaattctttcttcttaggttggcaaaatcaac
# cccttttctccatctcgtcttggcgttga]
# protein sequence = [MLGSFGSSSSQSHPHHDEESSDHQRRRFTATATTITTTTITTSPAIQIRQLLISCAELISRSDFSAAKRLLTILSTNS
# SPFGDSTERLVHQFTRALSLRLNRYISSTTNHFMTPVETTPTDSSSSSSLALIQSSYLSLNQVTPFIRFTQLTANQAILEAINGNHQAIHIVDFDINH
# GVQWPPLMQALADRYPAPTLRITGTGNDLDTLRRTGDRLAKFAHSLGLRFQFHPLYIANNNHDHDEDPSIISSIVLLPDETLAINCVFYLHRLLKDRE
# KLRIFLHRVKSMNPKIVTIAEKEANHNHPLFLQRFIEALDYYTAVFDSLEATLPPGSRERMTVEQVWFGREIVDIVAMEGDKRKERHERFRSWEVMLR
# SCGFSNVALSPFALSQAKLLLRLHYPSEGYQLGVSSNSFFLGWQNQPLFSISSWR]
# end gene g2
###
# start gene g3
scaffold4	AUGUSTUS	gene	120692	124702	0.09	-	.	g3
scaffold4	AUGUSTUS	transcript	120692	124702	0.09	-	.	g3.t1
scaffold4	AUGUSTUS	tts	120692	120692	.	-	.	transcript_id "g3.t1"; gene_id "g3";
scaffold4	AUGUSTUS	exon	120692	121579	.	-	.	transcript_id "g3.t1"; gene_id "g3";
scaffold4	AUGUSTUS	stop_codon	121037	121039	.	-	0	transcript_id "g3.t1"; gene_id "g3";
scaffold4	AUGUSTUS	intron	121580	121742	1	-	.	transcript_id "g3.t1"; gene_id "g3";
scaffold4	AUGUSTUS	intron	121967	122084	1	-	.	transcript_id "g3.t1"; gene_id "g3";
scaffold4	AUGUSTUS	intron	122203	123011	1	-	.	transcript_id "g3.t1"; gene_id "g3";
scaffold4	AUGUSTUS	intron	123390	124290	0.94	-	.	transcript_id "g3.t1"; gene_id "g3";
scaffold4	AUGUSTUS	CDS	121037	121579	0.99	-	0	transcript_id "g3.t1"; gene_id "g3";
scaffold4	AUGUSTUS	CDS	121743	121966	1	-	2	transcript_id "g3.t1"; gene_id "g3";
scaffold4	AUGUSTUS	exon	121743	121966	.	-	.	transcript_id "g3.t1"; gene_id "g3";
scaffold4	AUGUSTUS	CDS	122085	122202	1	-	0	transcript_id "g3.t1"; gene_id "g3";
scaffold4	AUGUSTUS	exon	122085	122202	.	-	.	transcript_id "g3.t1"; gene_id "g3";
scaffold4	AUGUSTUS	CDS	123012	123389	0.99	-	0	transcript_id "g3.t1"; gene_id "g3";
scaffold4	AUGUSTUS	exon	123012	123389	.	-	.	transcript_id "g3.t1"; gene_id "g3";
scaffold4	AUGUSTUS	CDS	124291	124575	0.95	-	0	transcript_id "g3.t1"; gene_id "g3";
scaffold4	AUGUSTUS	exon	124291	124702	.	-	.	transcript_id "g3.t1"; gene_id "g3";
scaffold4	AUGUSTUS	start_codon	124573	124575	.	-	0	transcript_id "g3.t1"; gene_id "g3";
scaffold4	AUGUSTUS	tss	124702	124702	.	-	.	transcript_id "g3.t1"; gene_id "g3";
# coding sequence = [atgggaatttgttactcttcaagtaaaagcaagagcgatgatgggttgtgggatggtaagaatgacagcagaaggtttg
# attacaagttgaagaagaacagttatagtggcgatttcagctcatttttaagcaagttaagtggtgttggtggaggaggaggtgaggacaaagggctg
# catcatattcccggaaggattttggggaatggagccacctcccgtgcttgcctacacactcagcaagggaaaaaaggaacgaatcaagatgccatgat
# cgtttgggagaatttttgctcgcgaagtgatacaatcttttgcggagtatttgatggacacggtccctatggccatatggtggcaaggaaagttcgag
# atactcttccgtttctcctgtgttcagagtggcaagttaaatccggtggtgatcaaagtaatacttctgagacaggaaataccaacggaggttcacat
# cttgatgatgtcttggatgatgatttgattgaagctatggaagctgagaacaacgaaaagttcccagaaatacatcttccccttaaaagatcaatgtt
# aaaagctttccggtcgatggataaagaactcaagttgcacccttctattgattgtttctgtagtggatcaactgctgtttccttggtgatgcagggcc
# aggatataattgttggcaatgttggtgactcaagagcagtattggcaactagagataaagacaactatttaatggctgtacagttgacagtagatttg
# aagcctaatcttccaagagaagctgctagaatacataaatacaaaggcagggtttttgcattgcaagatgagccagaggttgcacgtgtttggttgcc
# gaacagtgactctcctggcttggcaatggccagagcatttggtgatttttgtctcaaggattttgggttaatttctgtccctgatgtgtattaccacc
# gcataactgataggaatgaatttgttgttctagcaactgatggggtttgggatgtactttctaataaggaagccgtggatattgtggcctcagcccca
# agtcgcgcaacagctgcccgagctcttgttgactgtgcgacaagagcttggaggctgaagtacccgacatcaaaaactgatgattgtgctgtagtatg
# ccttttcctggaccgtgtccctgcacctgattctgtagtcacagcgacgcaacatgatttgacaaaggctcctgaagtggaaataaagacaattatta
# ctgatggtaaccttgaaagtgcagatagtaatgcttctcatattgcagttcgtgaacattcagttactacaatagatgccagtgagatagttcctgtt
# gacgaatcaatagaagaacagttagcggataagggtcttggacattctaagagaagcctagcagaatgcctttcaactgcagaagatcaggaatggtc
# agccctcgagggagtaaccagggttaatagccttcttagtcttcctagatttatgtctggtgacaaaaagtcagccagtcggaggaaatggttgtaa]
# protein sequence = [MGICYSSSKSKSDDGLWDGKNDSRRFDYKLKKNSYSGDFSSFLSKLSGVGGGGGEDKGLHHIPGRILGNGATSRACLH
# TQQGKKGTNQDAMIVWENFCSRSDTIFCGVFDGHGPYGHMVARKVRDTLPFLLCSEWQVKSGGDQSNTSETGNTNGGSHLDDVLDDDLIEAMEAENNE
# KFPEIHLPLKRSMLKAFRSMDKELKLHPSIDCFCSGSTAVSLVMQGQDIIVGNVGDSRAVLATRDKDNYLMAVQLTVDLKPNLPREAARIHKYKGRVF
# ALQDEPEVARVWLPNSDSPGLAMARAFGDFCLKDFGLISVPDVYYHRITDRNEFVVLATDGVWDVLSNKEAVDIVASAPSRATAARALVDCATRAWRL
# KYPTSKTDDCAVVCLFLDRVPAPDSVVTATQHDLTKAPEVEIKTIITDGNLESADSNASHIAVREHSVTTIDASEIVPVDESIEEQLADKGLGHSKRS
# LAECLSTAEDQEWSALEGVTRVNSLLSLPRFMSGDKKSASRRKWL]
# end gene g3
###
# command line:
# augustus --codingseq=1 --proteinprofile=/home/pgsb/tetiana.nosenko/lineages/embryophyta_odb9/prfl/EOG093606W4.prfl --predictionStart=87122 --predictionEnd=124956 --species=arabidopsis ./tmp/scaffold4Schil_BUSCO_geno_206160443_.temp
```
