## Supplementary material for "The *de novo* reference genome and transcriptome assemblies of the wild tomato species *Solanum chilense*": EOG093606W4.out.2

```
# Please cite: Mario Stanke, Mark Diekhans, Robert Baertsch, David Haussler (2008),
# Using native and syntenically mapped cDNA alignments to improve de novo gene finding
# Bioinformatics 24: 637-644, doi 10.1093/bioinformatics/btn013
# No extrinsic information on sequences given.
# Using protein profile unknown
# --[0..133]--> unknown_A (51) <--[0..1]--> unknown_B (29) <--[3..11]--> unknown_C (13) <--[31..68]--> unknown_F (76) <--[0..4]--> unknown_G (54) <--[0..1]--> unknown_H (173) <--[0..5]--> unknown_I (23) <--[1..5]--> unknown_J (22) <--[0..1]--> unknown_K (33) <--[0..4]--
# arabidopsis version. Using default transition matrix.
# We have hints for 0 sequences and for 0 of the sequences in the input set.
#
# ----- prediction on sequence number 1 (length = 37733, name = scaffold1000) -----
#
# Constraints/Hints:
# (none)
# Predicted genes for sequence number 1 on both strands
# start gene g1
scaffold1000	AUGUSTUS	gene	9827	12156	0.22	+	.	g1
scaffold1000	AUGUSTUS	transcript	9827	12156	0.22	+	.	g1.t1
scaffold1000	AUGUSTUS	intron	9827	9948	0.58	+	.	transcript_id "g1.t1"; gene_id "g1";
scaffold1000	AUGUSTUS	intron	10025	10400	0.5	+	.	transcript_id "g1.t1"; gene_id "g1";
scaffold1000	AUGUSTUS	intron	10611	11616	0.7	+	.	transcript_id "g1.t1"; gene_id "g1";
scaffold1000	AUGUSTUS	CDS	9949	10024	0.5	+	1	transcript_id "g1.t1"; gene_id "g1";
scaffold1000	AUGUSTUS	exon	9949	10024	.	+	.	transcript_id "g1.t1"; gene_id "g1";
scaffold1000	AUGUSTUS	CDS	10401	10610	0.7	+	0	transcript_id "g1.t1"; gene_id "g1";
scaffold1000	AUGUSTUS	exon	10401	10610	.	+	.	transcript_id "g1.t1"; gene_id "g1";
scaffold1000	AUGUSTUS	CDS	11617	11820	0.99	+	0	transcript_id "g1.t1"; gene_id "g1";
scaffold1000	AUGUSTUS	exon	11617	12156	.	+	.	transcript_id "g1.t1"; gene_id "g1";
scaffold1000	AUGUSTUS	stop_codon	11818	11820	.	+	0	transcript_id "g1.t1"; gene_id "g1";
scaffold1000	AUGUSTUS	tts	12156	12156	.	+	.	transcript_id "g1.t1"; gene_id "g1";
# coding sequence = [gttaacacaagatttattggtttcttttgagctgagggtctatccaaaacaacctctctatccgacaagggtaggggat
# gatgagaggatgttggaagcttactgtaaatcatgggtttcaggagctctagacaaagcagcacgtcgaggatctgcttcgttcactttggccttgca
# ccatctatcatcatttattttccagagttgctctgggaatatgattcctttgcgaaacaagcttgtcaaatctctgctacgagactactcccgtaaga
# agcaacatgaggtccttattattaacttactcgagtaccaaaggccagataccagatctgaaccattccataagggatgtatgccccttcaaagttgt
# gatgtggtgaatagattacagattttgaaagaagcatgtgaaggaaattcctcattgttgaatgaggtcgagaagctcaactctgtgattactaggaa
# acagcatgtagagagctaa]
# protein sequence = [LTQDLLVSFELRVYPKQPLYPTRVGDDERMLEAYCKSWVSGALDKAARRGSASFTLALHHLSSFIFQSCSGNMIPLRN
# KLVKSLLRDYSRKKQHEVLIINLLEYQRPDTRSEPFHKGCMPLQSCDVVNRLQILKEACEGNSSLLNEVEKLNSVITRKQHVES]
# end gene g1
###
# start gene g2
scaffold1000	AUGUSTUS	gene	13742	15149	0.6	+	.	g2
scaffold1000	AUGUSTUS	transcript	13742	15149	0.6	+	.	g2.t1
scaffold1000	AUGUSTUS	tss	13742	13742	.	+	.	transcript_id "g2.t1"; gene_id "g2";
scaffold1000	AUGUSTUS	exon	13742	14183	.	+	.	transcript_id "g2.t1"; gene_id "g2";
scaffold1000	AUGUSTUS	start_codon	13757	13759	.	+	0	transcript_id "g2.t1"; gene_id "g2";
scaffold1000	AUGUSTUS	intron	14184	14265	0.99	+	.	transcript_id "g2.t1"; gene_id "g2";
scaffold1000	AUGUSTUS	intron	14619	14710	0.94	+	.	transcript_id "g2.t1"; gene_id "g2";
scaffold1000	AUGUSTUS	CDS	13757	14183	0.99	+	0	transcript_id "g2.t1"; gene_id "g2";
scaffold1000	AUGUSTUS	CDS	14266	14618	0.99	+	2	transcript_id "g2.t1"; gene_id "g2";
scaffold1000	AUGUSTUS	exon	14266	14618	.	+	.	transcript_id "g2.t1"; gene_id "g2";
scaffold1000	AUGUSTUS	CDS	14711	15013	0.94	+	0	transcript_id "g2.t1"; gene_id "g2";
scaffold1000	AUGUSTUS	exon	14711	15149	.	+	.	transcript_id "g2.t1"; gene_id "g2";
scaffold1000	AUGUSTUS	stop_codon	15011	15013	.	+	0	transcript_id "g2.t1"; gene_id "g2";
scaffold1000	AUGUSTUS	tts	15149	15149	.	+	.	transcript_id "g2.t1"; gene_id "g2";
# coding sequence = [atggcgaaagaaataaatggattaaaccatataggatccggagaggaagaagagtctcaagttcaagctgatatatgga
# gatgcatatctggtttcgctgaaatggctgtcgccaaatgtgctattgaattggggatttctgattacttggaaaaccatcaagaacctgttccctta
# agccagttgtcctctgcactaggctgctctgcttcttccctgcatcggatcctcaggttcttgataaacaggggaatattcaaattggtgtcaattac
# tggaaatggcgaaatgggttatgtacaaacacctgtttctcgtctgcttaaaagagatggagaaaatagcatggctgcacttgtcttacttgaaagta
# gcccagttatgcttgccccatggcactatctcagtgcccgcgttttgtcaaaggaaaatggtggagcattctatgcggctcacggaaaggacttgtgg
# gagtatgcaaaaaccaatccggagcatagcaaactgatcaacgacgcactggcatgtcatgcgagggtgacaatgcatgcgattatcaataattgtgc
# ggagatattcaaagggatagaatcattggtggatgttggtggaggtaacggaacaactgttggtatgttggtgaaggcatttccatggataaatggga
# tcaactttgatctccctcatgttgtgtctgttgctcctccttgtcatggtgttgtacatgttgaaggcgatatgtttcattctgttcccaaagctcat
# gctgttttcctcatgtcggttttacatgattggggtgatgatgaatgcattcaaatcttgaaaaagtgcatagaggcaattccaaaagacacaggaaa
# agtgatcattgtggaggcagttgttgatgaaaaaataggcaaaggaaaaaacctaaaggatgttggtctgatgttagatatgataatgatggctcaca
# caactaatgggaaagagagaagtgcaaaagaatgggatcatattctgagtgcagctggattcagtagccactctattcggcaaattcctgctattgaa
# cccgttattctggcttatccttga]
# protein sequence = [MAKEINGLNHIGSGEEEESQVQADIWRCISGFAEMAVAKCAIELGISDYLENHQEPVPLSQLSSALGCSASSLHRILR
# FLINRGIFKLVSITGNGEMGYVQTPVSRLLKRDGENSMAALVLLESSPVMLAPWHYLSARVLSKENGGAFYAAHGKDLWEYAKTNPEHSKLINDALAC
# HARVTMHAIINNCAEIFKGIESLVDVGGGNGTTVGMLVKAFPWINGINFDLPHVVSVAPPCHGVVHVEGDMFHSVPKAHAVFLMSVLHDWGDDECIQI
# LKKCIEAIPKDTGKVIIVEAVVDEKIGKGKNLKDVGLMLDMIMMAHTTNGKERSAKEWDHILSAAGFSSHSIRQIPAIEPVILAYP]
# end gene g2
###
# start gene g3
scaffold1000	AUGUSTUS	gene	19492	20951	0.13	+	.	g3
scaffold1000	AUGUSTUS	transcript	19492	20951	0.13	+	.	g3.t1
scaffold1000	AUGUSTUS	tss	19492	19492	.	+	.	transcript_id "g3.t1"; gene_id "g3";
scaffold1000	AUGUSTUS	exon	19492	19931	.	+	.	transcript_id "g3.t1"; gene_id "g3";
scaffold1000	AUGUSTUS	start_codon	19532	19534	.	+	0	transcript_id "g3.t1"; gene_id "g3";
scaffold1000	AUGUSTUS	intron	19932	20014	1	+	.	transcript_id "g3.t1"; gene_id "g3";
scaffold1000	AUGUSTUS	intron	20368	20515	1	+	.	transcript_id "g3.t1"; gene_id "g3";
scaffold1000	AUGUSTUS	CDS	19532	19931	0.55	+	0	transcript_id "g3.t1"; gene_id "g3";
scaffold1000	AUGUSTUS	CDS	20015	20367	1	+	2	transcript_id "g3.t1"; gene_id "g3";
scaffold1000	AUGUSTUS	exon	20015	20367	.	+	.	transcript_id "g3.t1"; gene_id "g3";
scaffold1000	AUGUSTUS	CDS	20516	20818	1	+	0	transcript_id "g3.t1"; gene_id "g3";
scaffold1000	AUGUSTUS	exon	20516	20951	.	+	.	transcript_id "g3.t1"; gene_id "g3";
scaffold1000	AUGUSTUS	stop_codon	20816	20818	.	+	0	transcript_id "g3.t1"; gene_id "g3";
scaffold1000	AUGUSTUS	tts	20951	20951	.	+	.	transcript_id "g3.t1"; gene_id "g3";
# coding sequence = [atggcgaaagaaacaaatgagttaataatgtctcaagttcaagcggatatatggagatgcatatctggttttactgaaa
# tggctgtcgccaaatgtgctattgaattggggatttctgatttcttggaaagccatcaagaacccgttcccttgaggcaattgtctactgcactaggc
# tgctctgcttcttccctgtatcggatcctcaggttcttgataaacaggggaatgttcaaattggtgtcaactggaaatggcgaaatgggttatgtaca
# aacacctgtttctcgtctgcttaaaagagatggagaaaatagcatggctgcacttgtcttacttgaaagtagcccagttatgcttgcgccatggcact
# atctgagtgcccgcgttttgtcaaaggaaaatagtggagcattccgtgcggctcacggaaaggacttgtgggagtatgcaaaaaccaatccggagcac
# agcaaactgatcaacgacgcactggcatgtcatgcgagggtgacagtgcatgcaattatcaataattgtgcggagatattcaaagggatagaatcatt
# ggtggatgttggtggaggtaatggaacaactgttggtatgttggtgaaggcatttccatggataaatgggatcaactttgatctccctcatgttgtgt
# ctgttgctcctccttgtcatggtgttgtacatgttgaaggcaatatgtttcattctgttcccaaagctcatgctgctttcctcatgtgggttttacat
# gactggagtgatgaggaatgcattaagatcttgaaaaagtgcatagaggcaataccaaaagagagaagaatagtgataattgtggaggcagttgttga
# tgaaaaagtaggcaaagaaaaaggggtcaaggatgttggtctgatgttagatatgataatgatggctcacacaactaatggaaaagagagaagtgcaa
# aagaatgggatcatattctgagtgcagctggattcagtagccactctattctgcaaacttctgctattgaacctcttattctggcttatccttga]
# protein sequence = [MAKETNELIMSQVQADIWRCISGFTEMAVAKCAIELGISDFLESHQEPVPLRQLSTALGCSASSLYRILRFLINRGMF
# KLVSTGNGEMGYVQTPVSRLLKRDGENSMAALVLLESSPVMLAPWHYLSARVLSKENSGAFRAAHGKDLWEYAKTNPEHSKLINDALACHARVTVHAI
# INNCAEIFKGIESLVDVGGGNGTTVGMLVKAFPWINGINFDLPHVVSVAPPCHGVVHVEGNMFHSVPKAHAAFLMWVLHDWSDEECIKILKKCIEAIP
# KERRIVIIVEAVVDEKVGKEKGVKDVGLMLDMIMMAHTTNGKERSAKEWDHILSAAGFSSHSILQTSAIEPLILAYP]
# end gene g3
###
# start gene g4
scaffold1000	AUGUSTUS	gene	22712	25580	0.04	+	.	g4
scaffold1000	AUGUSTUS	transcript	22712	25580	0.04	+	.	g4.t1
scaffold1000	AUGUSTUS	tss	22712	22712	.	+	.	transcript_id "g4.t1"; gene_id "g4";
scaffold1000	AUGUSTUS	exon	22712	22946	.	+	.	transcript_id "g4.t1"; gene_id "g4";
scaffold1000	AUGUSTUS	start_codon	22758	22760	.	+	0	transcript_id "g4.t1"; gene_id "g4";
scaffold1000	AUGUSTUS	intron	22947	23026	1	+	.	transcript_id "g4.t1"; gene_id "g4";
scaffold1000	AUGUSTUS	intron	23233	23429	0.98	+	.	transcript_id "g4.t1"; gene_id "g4";
scaffold1000	AUGUSTUS	intron	23524	24493	0.52	+	.	transcript_id "g4.t1"; gene_id "g4";
scaffold1000	AUGUSTUS	intron	24587	24731	0.46	+	.	transcript_id "g4.t1"; gene_id "g4";
scaffold1000	AUGUSTUS	CDS	22758	22946	1	+	0	transcript_id "g4.t1"; gene_id "g4";
scaffold1000	AUGUSTUS	CDS	23027	23232	1	+	0	transcript_id "g4.t1"; gene_id "g4";
scaffold1000	AUGUSTUS	exon	23027	23232	.	+	.	transcript_id "g4.t1"; gene_id "g4";
scaffold1000	AUGUSTUS	CDS	23430	23523	0.76	+	1	transcript_id "g4.t1"; gene_id "g4";
scaffold1000	AUGUSTUS	exon	23430	23523	.	+	.	transcript_id "g4.t1"; gene_id "g4";
scaffold1000	AUGUSTUS	CDS	24494	24586	0.72	+	0	transcript_id "g4.t1"; gene_id "g4";
scaffold1000	AUGUSTUS	exon	24494	24586	.	+	.	transcript_id "g4.t1"; gene_id "g4";
scaffold1000	AUGUSTUS	CDS	24732	24878	0.59	+	0	transcript_id "g4.t1"; gene_id "g4";
scaffold1000	AUGUSTUS	exon	24732	25580	.	+	.	transcript_id "g4.t1"; gene_id "g4";
scaffold1000	AUGUSTUS	stop_codon	24876	24878	.	+	0	transcript_id "g4.t1"; gene_id "g4";
scaffold1000	AUGUSTUS	tts	25580	25580	.	+	.	transcript_id "g4.t1"; gene_id "g4";
# coding sequence = [atggccaagtcttcttcagattctggcgcacacaagcccatgagcctggaccttcttccatcagcactattggccactg
# tgatgacaaagctggacatagcttcaattcgttccctggcatgcacttgcaaggcctttcattcatgtgcctcacacatgctttgcttcattcctagt
# tttcatctccttgatgttgctccgcctgctgaatatataaggccgttgctacctcccaatccttaccttcgtagcttgaaggtagattgcatgcgact
# tgatgattcatcccttgattgtcttcttcagccgaatttacaagagctttgccttcataactgcgctgatttcagtggaagacttctctctcaggtcg
# gccactactgtaaagatctcaggtttctttatttgagctctttggcggagaagagaggcagatcaatcgatgtatctgatctagaggtcttatttggc
# ggatgcactcagctcgaagccttccttcttttaaatgcccaactggagagtgcctcctcccttgttccccgacataatccattgcagctcgaagcatc
# tcaaaatcgcagttgttgtgaaaagcgcgcttcaaagcgaggcaacactagtgcgcttccttctcctgaggcgatgcgatctgaaaaaggcgctcgct
# tctggataaagaagcgagaagcgacattaaggcaaaaatgcaataaagcacgctttttataa]
# protein sequence = [MAKSSSDSGAHKPMSLDLLPSALLATVMTKLDIASIRSLACTCKAFHSCASHMLCFIPSFHLLDVAPPAEYIRPLLPP
# NPYLRSLKVDCMRLDDSSLDCLLQPNLQELCLHNCADFSGRLLSQVGHYCKDLRFLYLSSLAEKRGRSIDVSDLEVLFGGCTQLEAFLLLNAQLESAS
# SLVPRHNPLQLEASQNRSCCEKRASKRGNTSALPSPEAMRSEKGARFWIKKREATLRQKCNKARFL]
# end gene g4
###
# start gene g5
scaffold1000	AUGUSTUS	gene	26452	29906	0.02	+	.	g5
scaffold1000	AUGUSTUS	transcript	26452	29906	0.02	+	.	g5.t1
scaffold1000	AUGUSTUS	tss	26452	26452	.	+	.	transcript_id "g5.t1"; gene_id "g5";
scaffold1000	AUGUSTUS	exon	26452	26630	.	+	.	transcript_id "g5.t1"; gene_id "g5";
scaffold1000	AUGUSTUS	exon	27963	29906	.	+	.	transcript_id "g5.t1"; gene_id "g5";
scaffold1000	AUGUSTUS	start_codon	27975	27977	.	+	0	transcript_id "g5.t1"; gene_id "g5";
scaffold1000	AUGUSTUS	CDS	27975	29402	0.91	+	0	transcript_id "g5.t1"; gene_id "g5";
scaffold1000	AUGUSTUS	stop_codon	29400	29402	.	+	0	transcript_id "g5.t1"; gene_id "g5";
scaffold1000	AUGUSTUS	tts	29906	29906	.	+	.	transcript_id "g5.t1"; gene_id "g5";
# coding sequence = [atgtttgatgtctcaatgtttttgcggcacaattttgctcgtgtttggtctatagcccctgcaacactggtatctcttg
# aaatgggctacatttcttcggtaatggtgacagaattgcttagcccgcctgtgctaccttatcagtcaattgagcatattcggccatccatattacca
# ggagtacagaagttatgcctttcagtggattatattactgacaccatgatcagcacaataactaacaatatcaactgtttgacacatttggaccttcg
# agactcacctattatggaaccaagactggcgtttgatcttaccaatgcaggtatacaacaaattaatctgcacgggagattgaaacatttgtcgttgg
# tgagaagtcaagagattttcccagcttacttcaagcgagttaatgatctcggtattcttcttatggctgatagatgctctgacatggaaagtatttgt
# cttggtgggttttgtcaggttacagacacaggttttagaacaattttgcattcatgttcgaaaattttcaagctgaggatctatcatgggccccactt
# gactgatcttgtatttcatgatattgctgcaacttcacttactttgacacatgtcagtttaaggtggtgtaatctattaacaaaccatggcgttgcac
# gattggtttccaatggaaatcttagtgttcttgacttgagggactgtaggaatattggagatgaagcccttcaaaccataagcaacctttctgaattg
# aaggctttactgatagatggttctgatattagtgatatgggattgtcccatttatcaaaaggcgcaatgcgttcactggtatcattgtccatacgagg
# gtgcaagagactaactgacaattgtatttccgttctctttgatgaatcttctaattgtgaattgagagaattggacttgtcaaacattccaaacctat
# ctgatgctggtatactttttcttgcaaaaagacgtattccactacttgagcttagaatgcgtcaatgtccgttgataagtgatacttcaattatggtg
# ttagcatcaatgaaggttgatgaagaaggatggtatgggagcagtttacggctgttggatctttataattgtggaggtataactcatctttcattcca
# atggttaaagaaaccttatttcccgagattgagatggttaggagtatctagtagtgtcagcagggatgtgctggacactttatccaggaatagaccgt
# ttctgcatatagcttttcatggggaggagctgggaatgactggccaatgggataattcagatgatctctatatgcatgactatgatgaagttgatgag
# ttggaacaatggcttgaaggagaaaatgagggagatgatgaagacattcaagaagcagaaaacaacgcagagtga]
# protein sequence = [MFDVSMFLRHNFARVWSIAPATLVSLEMGYISSVMVTELLSPPVLPYQSIEHIRPSILPGVQKLCLSVDYITDTMIST
# ITNNINCLTHLDLRDSPIMEPRLAFDLTNAGIQQINLHGRLKHLSLVRSQEIFPAYFKRVNDLGILLMADRCSDMESICLGGFCQVTDTGFRTILHSC
# SKIFKLRIYHGPHLTDLVFHDIAATSLTLTHVSLRWCNLLTNHGVARLVSNGNLSVLDLRDCRNIGDEALQTISNLSELKALLIDGSDISDMGLSHLS
# KGAMRSLVSLSIRGCKRLTDNCISVLFDESSNCELRELDLSNIPNLSDAGILFLAKRRIPLLELRMRQCPLISDTSIMVLASMKVDEEGWYGSSLRLL
# DLYNCGGITHLSFQWLKKPYFPRLRWLGVSSSVSRDVLDTLSRNRPFLHIAFHGEELGMTGQWDNSDDLYMHDYDEVDELEQWLEGENEGDDEDIQEA
# ENNAE]
# end gene g5
###
# start gene g6
scaffold1000	AUGUSTUS	gene	36482	44322	0.03	+	.	g6
scaffold1000	AUGUSTUS	transcript	36482	44322	0.03	+	.	g6.t1
scaffold1000	AUGUSTUS	tss	36482	36482	.	+	.	transcript_id "g6.t1"; gene_id "g6";
scaffold1000	AUGUSTUS	exon	36482	36794	.	+	.	transcript_id "g6.t1"; gene_id "g6";
scaffold1000	AUGUSTUS	start_codon	36598	36600	.	+	0	transcript_id "g6.t1"; gene_id "g6";
scaffold1000	AUGUSTUS	intron	36795	37207	0.99	+	.	transcript_id "g6.t1"; gene_id "g6";
scaffold1000	AUGUSTUS	intron	37323	37596	0.68	+	.	transcript_id "g6.t1"; gene_id "g6";
scaffold1000	AUGUSTUS	intron	37671	37809	1	+	.	transcript_id "g6.t1"; gene_id "g6";
scaffold1000	AUGUSTUS	intron	37927	38430	0.89	+	.	transcript_id "g6.t1"; gene_id "g6";
scaffold1000	AUGUSTUS	intron	38486	38822	0.88	+	.	transcript_id "g6.t1"; gene_id "g6";
scaffold1000	AUGUSTUS	intron	38934	39135	0.45	+	.	transcript_id "g6.t1"; gene_id "g6";
scaffold1000	AUGUSTUS	intron	39187	40193	0.64	+	.	transcript_id "g6.t1"; gene_id "g6";
scaffold1000	AUGUSTUS	intron	40412	40489	0.96	+	.	transcript_id "g6.t1"; gene_id "g6";
scaffold1000	AUGUSTUS	intron	40598	40790	0.99	+	.	transcript_id "g6.t1"; gene_id "g6";
scaffold1000	AUGUSTUS	intron	40865	41001	0.86	+	.	transcript_id "g6.t1"; gene_id "g6";
scaffold1000	AUGUSTUS	intron	41178	42476	0.66	+	.	transcript_id "g6.t1"; gene_id "g6";
scaffold1000	AUGUSTUS	intron	42573	43222	0.96	+	.	transcript_id "g6.t1"; gene_id "g6";
scaffold1000	AUGUSTUS	intron	43304	43398	1	+	.	transcript_id "g6.t1"; gene_id "g6";
scaffold1000	AUGUSTUS	intron	43453	43586	1	+	.	transcript_id "g6.t1"; gene_id "g6";
scaffold1000	AUGUSTUS	intron	43722	44095	1	+	.	transcript_id "g6.t1"; gene_id "g6";
scaffold1000	AUGUSTUS	CDS	36598	36794	0.99	+	0	transcript_id "g6.t1"; gene_id "g6";
scaffold1000	AUGUSTUS	CDS	37208	37322	0.68	+	1	transcript_id "g6.t1"; gene_id "g6";
scaffold1000	AUGUSTUS	exon	37208	37322	.	+	.	transcript_id "g6.t1"; gene_id "g6";
scaffold1000	AUGUSTUS	CDS	37597	37670	1	+	0	transcript_id "g6.t1"; gene_id "g6";
scaffold1000	AUGUSTUS	exon	37597	37670	.	+	.	transcript_id "g6.t1"; gene_id "g6";
scaffold1000	AUGUSTUS	CDS	37810	37926	1	+	1	transcript_id "g6.t1"; gene_id "g6";
scaffold1000	AUGUSTUS	exon	37810	37926	.	+	.	transcript_id "g6.t1"; gene_id "g6";
scaffold1000	AUGUSTUS	CDS	38431	38485	0.9	+	1	transcript_id "g6.t1"; gene_id "g6";
scaffold1000	AUGUSTUS	exon	38431	38485	.	+	.	transcript_id "g6.t1"; gene_id "g6";
scaffold1000	AUGUSTUS	CDS	38823	38933	0.97	+	0	transcript_id "g6.t1"; gene_id "g6";
scaffold1000	AUGUSTUS	exon	38823	38933	.	+	.	transcript_id "g6.t1"; gene_id "g6";
scaffold1000	AUGUSTUS	CDS	39136	39186	0.93	+	0	transcript_id "g6.t1"; gene_id "g6";
scaffold1000	AUGUSTUS	exon	39136	39186	.	+	.	transcript_id "g6.t1"; gene_id "g6";
scaffold1000	AUGUSTUS	CDS	40194	40411	0.64	+	0	transcript_id "g6.t1"; gene_id "g6";
scaffold1000	AUGUSTUS	exon	40194	40411	.	+	.	transcript_id "g6.t1"; gene_id "g6";
scaffold1000	AUGUSTUS	CDS	40490	40597	0.96	+	1	transcript_id "g6.t1"; gene_id "g6";
scaffold1000	AUGUSTUS	exon	40490	40597	.	+	.	transcript_id "g6.t1"; gene_id "g6";
scaffold1000	AUGUSTUS	CDS	40791	40864	0.99	+	1	transcript_id "g6.t1"; gene_id "g6";
scaffold1000	AUGUSTUS	exon	40791	40864	.	+	.	transcript_id "g6.t1"; gene_id "g6";
scaffold1000	AUGUSTUS	CDS	41002	41177	0.82	+	2	transcript_id "g6.t1"; gene_id "g6";
scaffold1000	AUGUSTUS	exon	41002	41177	.	+	.	transcript_id "g6.t1"; gene_id "g6";
scaffold1000	AUGUSTUS	CDS	42477	42572	1	+	0	transcript_id "g6.t1"; gene_id "g6";
scaffold1000	AUGUSTUS	exon	42477	42572	.	+	.	transcript_id "g6.t1"; gene_id "g6";
scaffold1000	AUGUSTUS	CDS	43223	43303	1	+	0	transcript_id "g6.t1"; gene_id "g6";
scaffold1000	AUGUSTUS	exon	43223	43303	.	+	.	transcript_id "g6.t1"; gene_id "g6";
scaffold1000	AUGUSTUS	CDS	43399	43452	1	+	0	transcript_id "g6.t1"; gene_id "g6";
scaffold1000	AUGUSTUS	exon	43399	43452	.	+	.	transcript_id "g6.t1"; gene_id "g6";
scaffold1000	AUGUSTUS	CDS	43587	43721	1	+	0	transcript_id "g6.t1"; gene_id "g6";
scaffold1000	AUGUSTUS	exon	43587	43721	.	+	.	transcript_id "g6.t1"; gene_id "g6";
scaffold1000	AUGUSTUS	CDS	44096	44176	1	+	0	transcript_id "g6.t1"; gene_id "g6";
scaffold1000	AUGUSTUS	exon	44096	44322	.	+	.	transcript_id "g6.t1"; gene_id "g6";
scaffold1000	AUGUSTUS	stop_codon	44174	44176	.	+	0	transcript_id "g6.t1"; gene_id "g6";
scaffold1000	AUGUSTUS	tts	44322	44322	.	+	.	transcript_id "g6.t1"; gene_id "g6";
# coding sequence = [atggcaataaaggataacgagagttgtggcagtagagtggtggattcggccactaccagtggtcgttttcataggaaaa
# aattggaggtttacaatgaggttcttcggaggcttaaagaagaatctgacaacaacgacactttacaatctgcttttgacgatgaactttgggctcat
# ttcaatcgccttcctactcggtacgcattggatgtgaatgttgagagggcagaagatgtactcacacacaagcgattactacatcttgcacatgatcc
# agctaatagacctgcctttgaagtccggttggtgcaggttgctcccattcctgatgaaaactcagtagattctgtttattcgagctctgcaaaggagc
# aaattagcagaagcatccatcctccacctgcctttggttcttctcctaatcttgaagccctagcttgcgaagttatcaaatctgaagttcaagatgag
# gatgctgctcctacttgtgcaaatatttcacggccaatgcatgaaataacattctcaatggttgacaagccaaaacttctcagccagttaacttcatt
# actagctgagcttgggctgaacatccaggaagcacatgccttttccactgtggatggctactccctagatgtctttgttgttgatggttggccctatg
# aggaagttgtgcaacttcgagctgcattagagagggaaatctcgagaacggagttgtctgtaaggtttgtgtacttatcatttaacaagggtagctcc
# atgcagaaatcatggcctagcccatcaaaatcactaaaaaagcaggaacaagacatgatcaaatgtgaatttgaccatttgacaataccttttgatgg
# cattgatgtctgggaaattgatcatcggctactaaaatttgaatacaagattgcatctggttcatatggtgacttatataaaggtacatactgcagtc
# aagaagtagctattaaaatcctaaaatctgagcgcttgaacacagaattgcagacggagttcgcccaagaagtgtatatcatgagaaaagttcgtcac
# aagaacgttgtgcaattcataggggcttgtactagccctcccaacttgtgtatagtaacagagtacatgtctgggggaagtgtatatgactatttaca
# caaacaaaggggcagttttaaactacctactgtgcttaaagtagcgattgatgtatccaaagggatgaactacctgcatcaaaataatattatacata
# gggacttgaaggccgccaatctactgatggatgaaaatgaagtcgttaaagtggctgattttggtgttgccagggtaaaggcacaaaccggtgtcatg
# acagcagagaccggtacttatagatggatggcccctgaggtaatagaacacaaaccctatgatcacaaagcagacgtattcagttttggggttgtgct
# atgggagttgctgacaggaaagattccatatgagtacttaaccccattgcaagctgctattggagtggtccagaagggtttgcgaccaactataccca
# agcacactcctcctaaacttgctgatctgctcgagacatgctggcagcaagatccaacatccagacctgacttttctgcaatagtcgatattttgcag
# caaatagcaaaagaggttggacatgaaaaagcagatcgttgcaaggagaaggcatctggaggattcttttcatcgcttagacgtgggcatcactga]
# protein sequence = [MAIKDNESCGSRVVDSATTSGRFHRKKLEVYNEVLRRLKEESDNNDTLQSAFDDELWAHFNRLPTRYALDVNVERAED
# VLTHKRLLHLAHDPANRPAFEVRLVQVAPIPDENSVDSVYSSSAKEQISRSIHPPPAFGSSPNLEALACEVIKSEVQDEDAAPTCANISRPMHEITFS
# MVDKPKLLSQLTSLLAELGLNIQEAHAFSTVDGYSLDVFVVDGWPYEEVVQLRAALEREISRTELSVRFVYLSFNKGSSMQKSWPSPSKSLKKQEQDM
# IKCEFDHLTIPFDGIDVWEIDHRLLKFEYKIASGSYGDLYKGTYCSQEVAIKILKSERLNTELQTEFAQEVYIMRKVRHKNVVQFIGACTSPPNLCIV
# TEYMSGGSVYDYLHKQRGSFKLPTVLKVAIDVSKGMNYLHQNNIIHRDLKAANLLMDENEVVKVADFGVARVKAQTGVMTAETGTYRWMAPEVIEHKP
# YDHKADVFSFGVVLWELLTGKIPYEYLTPLQAAIGVVQKGLRPTIPKHTPPKLADLLETCWQQDPTSRPDFSAIVDILQQIAKEVGHEKADRCKEKAS
# GGFFSSLRRGHH]
# end gene g6
###
# command line:
# augustus --codingseq=1 --proteinprofile=/home/pgsb/tetiana.nosenko/lineages/embryophyta_odb9/prfl/EOG093606W4.prfl --predictionStart=9827 --predictionEnd=47559 --species=arabidopsis ./tmp/scaffold1000Schil_BUSCO_geno_206160443_.temp
```
