## Supplementary material for "The *de novo* reference genome and transcriptome assemblies of the wild tomato species *Solanum chilense*": EOG093606W4.out.3

```
# Please cite: Mario Stanke, Mark Diekhans, Robert Baertsch, David Haussler (2008),
# Using native and syntenically mapped cDNA alignments to improve de novo gene finding
# Bioinformatics 24: 637-644, doi 10.1093/bioinformatics/btn013
# No extrinsic information on sequences given.
# Using protein profile unknown
# --[0..133]--> unknown_A (51) <--[0..1]--> unknown_B (29) <--[3..11]--> unknown_C (13) <--[31..68]--> unknown_F (76) <--[0..4]--> unknown_G (54) <--[0..1]--> unknown_H (173) <--[0..5]--> unknown_I (23) <--[1..5]--> unknown_J (22) <--[0..1]--> unknown_K (33) <--[0..4]--
# arabidopsis version. Using default transition matrix.
# We have hints for 0 sequences and for 0 of the sequences in the input set.
#
# ----- prediction on sequence number 1 (length = 37499, name = scaffold1946) -----
#
# Constraints/Hints:
# (none)
# Predicted genes for sequence number 1 on both strands
# start gene g1
scaffold1946	AUGUSTUS	gene	44873	46319	0.03	-	.	g1
scaffold1946	AUGUSTUS	transcript	44873	46319	0.03	-	.	g1.t1
scaffold1946	AUGUSTUS	tts	44873	44873	.	-	.	transcript_id "g1.t1"; gene_id "g1";
scaffold1946	AUGUSTUS	exon	44873	46319	.	-	.	transcript_id "g1.t1"; gene_id "g1";
scaffold1946	AUGUSTUS	stop_codon	45139	45141	.	-	0	transcript_id "g1.t1"; gene_id "g1";
scaffold1946	AUGUSTUS	CDS	45139	46077	0.05	-	0	transcript_id "g1.t1"; gene_id "g1";
scaffold1946	AUGUSTUS	start_codon	46075	46077	.	-	0	transcript_id "g1.t1"; gene_id "g1";
scaffold1946	AUGUSTUS	tss	46319	46319	.	-	.	transcript_id "g1.t1"; gene_id "g1";
# coding sequence = [atggcaattccagctgatacaactgttacaagtgacagtgctccatccatggtcgtttttccaacgattgatcataatc
# acccactctttctacaacatacagacactccaggtatctcattcatctctctccaattaactggatctgagaactatgcactatggagtagatcctta
# aggattggacttgtaggtcgaagcaagttagggtttgtcaatggtcgtttccgtaaatctctgttcgaactagtgttgcatgatcaatgggagaaatg
# caatgctgtggtgttatcctggatcatgaatgcagttcgacctggattgctgacttctgttgtgtatgcttctgatgctcgaaaagtatggttggatt
# tgaaagagcggttcgacactgttaatggatctaggatctttcatcttaacagggagatcaacactctctcacaaggaacaatgtcagttgctgactac
# ttctcgaaattaagagttctctgggatgagtatgatgcactcacgccctgtccttcatatccctatccagagtcaaggaaatttggagaacattgtga
# gtaccaaaggttgttacagttcttaatgggtttgaatgagtcctattctcctccccaaagccaaatttttatgatgaatccaattcctacagtaaata
# aatcatatactcttcttatggatcaagagagtcaaaggaatttggtttcctctgcttcaattaattcaggaaatggtgcaattgatggcacaaccttg
# tacagtcacagaggtactacgtatacccatggatttggatccttgaagggaagttcatcaatgacaaatagaggttctactagtggtgctagcacatc
# tggaacttacaaaggaaggaggccaatggtgcaaagatcagtgttacaagatagttggatatccaacagattttaa]
# protein sequence = [MAIPADTTVTSDSAPSMVVFPTIDHNHPLFLQHTDTPGISFISLQLTGSENYALWSRSLRIGLVGRSKLGFVNGRFRK
# SLFELVLHDQWEKCNAVVLSWIMNAVRPGLLTSVVYASDARKVWLDLKERFDTVNGSRIFHLNREINTLSQGTMSVADYFSKLRVLWDEYDALTPCPS
# YPYPESRKFGEHCEYQRLLQFLMGLNESYSPPQSQIFMMNPIPTVNKSYTLLMDQESQRNLVSSASINSGNGAIDGTTLYSHRGTTYTHGFGSLKGSS
# SMTNRGSTSGASTSGTYKGRRPMVQRSVLQDSWISNRF]
# end gene g1
###
# start gene g2
scaffold1946	AUGUSTUS	gene	61191	64679	0.07	-	.	g2
scaffold1946	AUGUSTUS	transcript	61191	64679	0.07	-	.	g2.t1
scaffold1946	AUGUSTUS	tts	61191	61191	.	-	.	transcript_id "g2.t1"; gene_id "g2";
scaffold1946	AUGUSTUS	exon	61191	64039	.	-	.	transcript_id "g2.t1"; gene_id "g2";
scaffold1946	AUGUSTUS	stop_codon	61972	61974	.	-	0	transcript_id "g2.t1"; gene_id "g2";
scaffold1946	AUGUSTUS	CDS	61972	63972	0.92	-	0	transcript_id "g2.t1"; gene_id "g2";
scaffold1946	AUGUSTUS	start_codon	63970	63972	.	-	0	transcript_id "g2.t1"; gene_id "g2";
scaffold1946	AUGUSTUS	exon	64485	64679	.	-	.	transcript_id "g2.t1"; gene_id "g2";
scaffold1946	AUGUSTUS	tss	64679	64679	.	-	.	transcript_id "g2.t1"; gene_id "g2";
# coding sequence = [atgttgtttaccatcttctggatttcaggtgaccatggtgggactgtgtacccaagtcccaaggaatccagcctatttc
# tgtcccttaggaatcatgtggatgcctattttcctccttgcaagaggtctcgtgttgcggtcccttttgttttcagtgaaaagaagcacaagttgtct
# tccattgatgtcctacctgatgaatgcctttttgaggtattgaggcgcctttctgatggcaaagacaggagtgcctctgcttgtgtttccaagcgctg
# gcttatgctcttaagcagcatccgcggggatgaaacagtaatctcaaatcccaatccatctttggaaaccgaggaaagatctatccaaactgctcttg
# ttaagtctgtggactgcgttaagaagggtgaggtagtggactctaatgctgcagaagttgctgaggctgaatctcaagatattgaaggagagggtcat
# ctttccaggtgccttgatggaaagaaagcaacagatgtccgacttgctgctattgctgttggaacaccaggccatggagggttaggaaagctttctat
# tcgaggaagtaacccaatccgtggtgtgagtgatacaggcctcaaggctattgctcgaggttgtccttctctaagggctctttctctctggaatgtct
# cttctgttagtgatgaaggtttaaccgagattgctcaaggatgtcatctgttggagaagcttgatctttgccaatgccctgcaattactgatatgtcc
# ttgatggctatcgcaaagaattgtcctaatttgacctctctaacgatagaatcttgttcaaagattggaaatgaaactcttcaagctgtaggtcgttt
# ttgccctaagttgaagtttgtgtctctcaaaaactgcccactcatcggggatcaaggaattgcaagtctcttttcatccgctggtcatgttttgacaa
# aggtgaaacttcacgcattgaacatcagtgacatcgcccttgctgttattggacattatggcattgccatcactgacatagcccttattggtcttcaa
# aacataaatgagagaggattttgggtcatgggtaatggccaaggtttgcagaagctgaggtcgcttgctataactgcttgccatggagttactgattt
# gggacttgaagctcttggtaaaggttgtccaaacttgaagctgttttgcctacgaaaatgtacaatcctgtcagataatggcttggttgcttttgcca
# aaggttcagttgcactcgagaacctccaattagaagaatgccacaggatcacccagtctgggtttgttggtgttcttttgagctgtggtgagaagtta
# aaggttctgtccatggtgaaatgctttggtgttagagagttggcctgtcgatttccatctgtgttgccttgcaactcacttcagtctttgtctatccg
# caactgtcctggagttggtaatgctactttggccataatgggtaggctgtgccctaaactgactcatttggagctgagtggactccttcaagtaactg
# atgagggtcttttccctcttgttcagagctgtgaagctggtttggtcaaggtgaatctaagtggatgtgttaatgttacagacagatcagtttcattc
# ataactgagttgcatgggggaagtctcgagtctcttaatgttgacgagtgtcgatacgttactgatatgaccttgttagcaatttccaacaactgttg
# gttgctcaaggaacttgatgtttcaaagtgtggtataactgattcaggtgttgcatctttggccagtacagtgcgacttaatttgcagatactctcct
# tgtcaggttgctctatgctttcggacaaaagtgtaccctttctgcagaagttggggcagacactcatgggcttaaacatccagcactgcaatggggtc
# agtagcagctgtgttgatctcctcttggaacagctctggaggtgtgatatcctttcttaa]
# protein sequence = [MLFTIFWISGDHGGTVYPSPKESSLFLSLRNHVDAYFPPCKRSRVAVPFVFSEKKHKLSSIDVLPDECLFEVLRRLSD
# GKDRSASACVSKRWLMLLSSIRGDETVISNPNPSLETEERSIQTALVKSVDCVKKGEVVDSNAAEVAEAESQDIEGEGHLSRCLDGKKATDVRLAAIA
# VGTPGHGGLGKLSIRGSNPIRGVSDTGLKAIARGCPSLRALSLWNVSSVSDEGLTEIAQGCHLLEKLDLCQCPAITDMSLMAIAKNCPNLTSLTIESC
# SKIGNETLQAVGRFCPKLKFVSLKNCPLIGDQGIASLFSSAGHVLTKVKLHALNISDIALAVIGHYGIAITDIALIGLQNINERGFWVMGNGQGLQKL
# RSLAITACHGVTDLGLEALGKGCPNLKLFCLRKCTILSDNGLVAFAKGSVALENLQLEECHRITQSGFVGVLLSCGEKLKVLSMVKCFGVRELACRFP
# SVLPCNSLQSLSIRNCPGVGNATLAIMGRLCPKLTHLELSGLLQVTDEGLFPLVQSCEAGLVKVNLSGCVNVTDRSVSFITELHGGSLESLNVDECRY
# VTDMTLLAISNNCWLLKELDVSKCGITDSGVASLASTVRLNLQILSLSGCSMLSDKSVPFLQKLGQTLMGLNIQHCNGVSSSCVDLLLEQLWRCDILS]
# end gene g2
###
# start gene g3
scaffold1946	AUGUSTUS	gene	68034	68765	0.03	+	.	g3
scaffold1946	AUGUSTUS	transcript	68034	68765	0.03	+	.	g3.t1
scaffold1946	AUGUSTUS	tss	68034	68034	.	+	.	transcript_id "g3.t1"; gene_id "g3";
scaffold1946	AUGUSTUS	exon	68034	68153	.	+	.	transcript_id "g3.t1"; gene_id "g3";
scaffold1946	AUGUSTUS	start_codon	68137	68139	.	+	0	transcript_id "g3.t1"; gene_id "g3";
scaffold1946	AUGUSTUS	intron	68154	68235	0.3	+	.	transcript_id "g3.t1"; gene_id "g3";
scaffold1946	AUGUSTUS	intron	68307	68399	0.76	+	.	transcript_id "g3.t1"; gene_id "g3";
scaffold1946	AUGUSTUS	intron	68497	68605	0.68	+	.	transcript_id "g3.t1"; gene_id "g3";
scaffold1946	AUGUSTUS	CDS	68137	68153	0.2	+	0	transcript_id "g3.t1"; gene_id "g3";
scaffold1946	AUGUSTUS	CDS	68236	68306	0.25	+	1	transcript_id "g3.t1"; gene_id "g3";
scaffold1946	AUGUSTUS	exon	68236	68306	.	+	.	transcript_id "g3.t1"; gene_id "g3";
scaffold1946	AUGUSTUS	CDS	68400	68496	0.73	+	2	transcript_id "g3.t1"; gene_id "g3";
scaffold1946	AUGUSTUS	exon	68400	68496	.	+	.	transcript_id "g3.t1"; gene_id "g3";
scaffold1946	AUGUSTUS	CDS	68606	68702	0.65	+	1	transcript_id "g3.t1"; gene_id "g3";
scaffold1946	AUGUSTUS	exon	68606	68765	.	+	.	transcript_id "g3.t1"; gene_id "g3";
scaffold1946	AUGUSTUS	stop_codon	68700	68702	.	+	0	transcript_id "g3.t1"; gene_id "g3";
scaffold1946	AUGUSTUS	tts	68765	68765	.	+	.	transcript_id "g3.t1"; gene_id "g3";
# coding sequence = [atgattgaattgagatggggcggatctattaaggcagatgggagtgccacgccacccacaagctttgacggaaacttga
# tataccgtggaaatctgtccagagctgaatgcggagattttgagcaaaaaaatgcagaagagaccaccacggagcttatgacggtccgtcgtgcttgt
# gacggtccgttcgtcgtgaagatcagagaagtgatcccagtacccagattccaagagttgaagtattttgaaacgaagaccctcgacggaccgtcgtg
# cctatga]
# protein sequence = [MIELRWGGSIKADGSATPPTSFDGNLIYRGNLSRAECGDFEQKNAEETTTELMTVRRACDGPFVVKIREVIPVPRFQE
# LKYFETKTLDGPSCL]
# end gene g3
###
# command line:
# augustus --codingseq=1 --proteinprofile=/home/pgsb/tetiana.nosenko/lineages/embryophyta_odb9/prfl/EOG093606W4.prfl --predictionStart=44199 --predictionEnd=81697 --species=arabidopsis ./tmp/scaffold1946Schil_BUSCO_geno_206160443_.temp
```
