## Supplementary material for "The *de novo* reference genome and transcriptome assemblies of the wild tomato species *Solanum chilense*": EOG093606YS.out.1

```
# Please cite: Mario Stanke, Mark Diekhans, Robert Baertsch, David Haussler (2008),
# Using native and syntenically mapped cDNA alignments to improve de novo gene finding
# Bioinformatics 24: 637-644, doi 10.1093/bioinformatics/btn013
# No extrinsic information on sequences given.
# Using protein profile unknown
# --[2..86]--> unknown_A (37) <--[0..33]--> unknown_B (23) <--[0..23]--> unknown_C (48) <--[4..66]--> unknown_D (61) <--[0..8]--> unknown_E (9) <--[0..3]--> unknown_F (64) <--[3..13]--> unknown_G (73) <--[0..15]--> unknown_H (43) <--[0..4]--> unknown_I (13) <--[8..26]--> unknown_J (72) <--[0..33]--
# arabidopsis version. Using default transition matrix.
# We have hints for 0 sequences and for 0 of the sequences in the input set.
#
# ----- prediction on sequence number 1 (length = 40665, name = scaffold769) -----
#
# Constraints/Hints:
# (none)
# Predicted genes for sequence number 1 on both strands
# start gene g1
scaffold769	AUGUSTUS	gene	190226	190967	0.28	+	.	g1
scaffold769	AUGUSTUS	transcript	190226	190967	0.28	+	.	g1.t1
scaffold769	AUGUSTUS	intron	190226	190491	0.85	+	.	transcript_id "g1.t1"; gene_id "g1";
scaffold769	AUGUSTUS	intron	190595	190691	1	+	.	transcript_id "g1.t1"; gene_id "g1";
scaffold769	AUGUSTUS	CDS	190492	190594	0.86	+	2	transcript_id "g1.t1"; gene_id "g1";
scaffold769	AUGUSTUS	exon	190492	190594	.	+	.	transcript_id "g1.t1"; gene_id "g1";
scaffold769	AUGUSTUS	CDS	190692	190917	1	+	1	transcript_id "g1.t1"; gene_id "g1";
scaffold769	AUGUSTUS	exon	190692	190967	.	+	.	transcript_id "g1.t1"; gene_id "g1";
scaffold769	AUGUSTUS	stop_codon	190915	190917	.	+	0	transcript_id "g1.t1"; gene_id "g1";
scaffold769	AUGUSTUS	tts	190967	190967	.	+	.	transcript_id "g1.t1"; gene_id "g1";
# coding sequence = [ataataatatcacaactcagaaagtagttcaaagtctcatgagctcgggcttgcttcagcctgcagggattgcaatgac
# cttgtctaatactggacagcaatgggattttccaaatggctggcccccccttcaacacataatcattgaaggtctcttaaagtccggactagaagagg
# caagaaccttagcaaaagacattgctattcgctggctaagaactaactatgtcacttacaagaaaaccggtgctatgtatgaaaaatatgatgtcaca
# aaatgtggagcatatggaggtggtggtgaatataagccccaagtaagtgcatga]
# protein sequence = [NNITTQKVVQSLMSSGLLQPAGIAMTLSNTGQQWDFPNGWPPLQHIIIEGLLKSGLEEARTLAKDIAIRWLRTNYVTY
# KKTGAMYEKYDVTKCGAYGGGGEYKPQVSA]
# end gene g1
###
# start gene g2
scaffold769	AUGUSTUS	gene	199951	204904	0.03	+	.	g2
scaffold769	AUGUSTUS	transcript	199951	204904	0.03	+	.	g2.t1
scaffold769	AUGUSTUS	tss	199951	199951	.	+	.	transcript_id "g2.t1"; gene_id "g2";
scaffold769	AUGUSTUS	exon	199951	200466	.	+	.	transcript_id "g2.t1"; gene_id "g2";
scaffold769	AUGUSTUS	start_codon	200343	200345	.	+	0	transcript_id "g2.t1"; gene_id "g2";
scaffold769	AUGUSTUS	intron	200467	200542	1	+	.	transcript_id "g2.t1"; gene_id "g2";
scaffold769	AUGUSTUS	intron	200775	200884	1	+	.	transcript_id "g2.t1"; gene_id "g2";
scaffold769	AUGUSTUS	intron	200965	201072	1	+	.	transcript_id "g2.t1"; gene_id "g2";
scaffold769	AUGUSTUS	intron	201230	201848	1	+	.	transcript_id "g2.t1"; gene_id "g2";
scaffold769	AUGUSTUS	intron	201931	202122	0.69	+	.	transcript_id "g2.t1"; gene_id "g2";
scaffold769	AUGUSTUS	intron	202211	202507	1	+	.	transcript_id "g2.t1"; gene_id "g2";
scaffold769	AUGUSTUS	intron	202555	202712	0.99	+	.	transcript_id "g2.t1"; gene_id "g2";
scaffold769	AUGUSTUS	intron	202844	204354	0.25	+	.	transcript_id "g2.t1"; gene_id "g2";
scaffold769	AUGUSTUS	intron	204402	204563	0.25	+	.	transcript_id "g2.t1"; gene_id "g2";
scaffold769	AUGUSTUS	CDS	200343	200466	1	+	0	transcript_id "g2.t1"; gene_id "g2";
scaffold769	AUGUSTUS	CDS	200543	200774	1	+	2	transcript_id "g2.t1"; gene_id "g2";
scaffold769	AUGUSTUS	exon	200543	200774	.	+	.	transcript_id "g2.t1"; gene_id "g2";
scaffold769	AUGUSTUS	CDS	200885	200964	1	+	1	transcript_id "g2.t1"; gene_id "g2";
scaffold769	AUGUSTUS	exon	200885	200964	.	+	.	transcript_id "g2.t1"; gene_id "g2";
scaffold769	AUGUSTUS	CDS	201073	201229	1	+	2	transcript_id "g2.t1"; gene_id "g2";
scaffold769	AUGUSTUS	exon	201073	201229	.	+	.	transcript_id "g2.t1"; gene_id "g2";
scaffold769	AUGUSTUS	CDS	201849	201930	0.69	+	1	transcript_id "g2.t1"; gene_id "g2";
scaffold769	AUGUSTUS	exon	201849	201930	.	+	.	transcript_id "g2.t1"; gene_id "g2";
scaffold769	AUGUSTUS	CDS	202123	202210	1	+	0	transcript_id "g2.t1"; gene_id "g2";
scaffold769	AUGUSTUS	exon	202123	202210	.	+	.	transcript_id "g2.t1"; gene_id "g2";
scaffold769	AUGUSTUS	CDS	202508	202554	1	+	2	transcript_id "g2.t1"; gene_id "g2";
scaffold769	AUGUSTUS	exon	202508	202554	.	+	.	transcript_id "g2.t1"; gene_id "g2";
scaffold769	AUGUSTUS	CDS	202713	202843	0.26	+	0	transcript_id "g2.t1"; gene_id "g2";
scaffold769	AUGUSTUS	exon	202713	202843	.	+	.	transcript_id "g2.t1"; gene_id "g2";
scaffold769	AUGUSTUS	CDS	204355	204401	0.28	+	1	transcript_id "g2.t1"; gene_id "g2";
scaffold769	AUGUSTUS	exon	204355	204401	.	+	.	transcript_id "g2.t1"; gene_id "g2";
scaffold769	AUGUSTUS	CDS	204564	204763	0.17	+	2	transcript_id "g2.t1"; gene_id "g2";
scaffold769	AUGUSTUS	exon	204564	204904	.	+	.	transcript_id "g2.t1"; gene_id "g2";
scaffold769	AUGUSTUS	stop_codon	204761	204763	.	+	0	transcript_id "g2.t1"; gene_id "g2";
scaffold769	AUGUSTUS	tts	204904	204904	.	+	.	transcript_id "g2.t1"; gene_id "g2";
# coding sequence = [atgcttgaaacggtgaagtacttgcttggttccgccggagctagcggttacggttcaaaatccactgccgagaacgtca
# ccgaacagtctcctgatcttcggtctgtcaccgctattatcactggtgcgacgtcaggaattggagcggagacggcgagagttctggcaaaacgtggt
# gttaagctgattttaccggcgcgtagcgtaaaagcggcagaggaaacaaaaactcgaatcctatctgaagtgccggaggcggagattatcgttatggc
# tctcgatcttagttctctgagttccgtacggaatttcgtcgctgaatttgaatatctgaattttcctctcaatcttctcataaacaacgccggaaaat
# tcgctcaccagcatgccatttctgaggatggaattgagatgacttttgctactaatcacttaggccatttccttttgacaaagcttttactgaagaag
# atgatcgagacggctaatgaaacgggcgttcaaggaagaatagtgaatgtatcctcaagcatccatggctggttttccggcgactcgattcagtacct
# ccgactgatcactaaagacaaaagtcaatacgatgcgacacgtgcatatgctctctcgaagctggctaatgttttgcacaccaaggagctggctcggg
# tattgaaaaaaacgggggcaaatgtgacagtcaattgtgttcatcctggaattgtaagaactagactcactagagaacgagaaggcctcgtcactgat
# ctggtattctttttgacctcaaaactcttgaagactattccacaggcagctgcaacaacttgctatgttgctactcacccaagacttgcaaatgtgag
# tggaaaatattttgcagactgtaatgaagtttgttcttcaaagttgggttccaattcaacagaagcagcacgcatatgatctggtattctttttgacc
# tcaaaactcttgaagactattccacagctgcaacaacttgctatgttgctactcacccaagacttgcaaatgtgagtggaaaatattttgcagactgt
# aatgaagtttgttcttcaaagttgggttccaattcaacagaagcagcacgcatatggtcagcttcagagatcatggttgccaaaaattcaaatgcaaa
# tttagatccattggaggccagcttactctga]
# protein sequence = [MLETVKYLLGSAGASGYGSKSTAENVTEQSPDLRSVTAIITGATSGIGAETARVLAKRGVKLILPARSVKAAEETKTR
# ILSEVPEAEIIVMALDLSSLSSVRNFVAEFEYLNFPLNLLINNAGKFAHQHAISEDGIEMTFATNHLGHFLLTKLLLKKMIETANETGVQGRIVNVSS
# SIHGWFSGDSIQYLRLITKDKSQYDATRAYALSKLANVLHTKELARVLKKTGANVTVNCVHPGIVRTRLTREREGLVTDLVFFLTSKLLKTIPQAAAT
# TCYVATHPRLANVSGKYFADCNEVCSSKLGSNSTEAARIXSGILFDLKTLEDYSTAATTCYVATHPRLANVSGKYFADCNEVCSSKLGSNSTEAARIW
# SASEIMVAKNSNANLDPLEASLL]
# end gene g2
###
# start gene g3
scaffold769	AUGUSTUS	gene	207271	212875	0.01	+	.	g3
scaffold769	AUGUSTUS	transcript	207271	212875	0.01	+	.	g3.t1
scaffold769	AUGUSTUS	tss	207271	207271	.	+	.	transcript_id "g3.t1"; gene_id "g3";
scaffold769	AUGUSTUS	exon	207271	207670	.	+	.	transcript_id "g3.t1"; gene_id "g3";
scaffold769	AUGUSTUS	start_codon	207541	207543	.	+	0	transcript_id "g3.t1"; gene_id "g3";
scaffold769	AUGUSTUS	intron	207671	208509	0.97	+	.	transcript_id "g3.t1"; gene_id "g3";
scaffold769	AUGUSTUS	intron	208776	208942	0.17	+	.	transcript_id "g3.t1"; gene_id "g3";
scaffold769	AUGUSTUS	intron	209017	209115	1	+	.	transcript_id "g3.t1"; gene_id "g3";
scaffold769	AUGUSTUS	intron	209211	209907	0.6	+	.	transcript_id "g3.t1"; gene_id "g3";
scaffold769	AUGUSTUS	intron	210006	210209	0.9	+	.	transcript_id "g3.t1"; gene_id "g3";
scaffold769	AUGUSTUS	intron	210294	211153	0.7	+	.	transcript_id "g3.t1"; gene_id "g3";
scaffold769	AUGUSTUS	intron	211235	211341	0.72	+	.	transcript_id "g3.t1"; gene_id "g3";
scaffold769	AUGUSTUS	intron	211426	211527	0.8	+	.	transcript_id "g3.t1"; gene_id "g3";
scaffold769	AUGUSTUS	intron	211624	211871	0.8	+	.	transcript_id "g3.t1"; gene_id "g3";
scaffold769	AUGUSTUS	intron	211979	212097	0.95	+	.	transcript_id "g3.t1"; gene_id "g3";
scaffold769	AUGUSTUS	intron	212187	212281	1	+	.	transcript_id "g3.t1"; gene_id "g3";
scaffold769	AUGUSTUS	CDS	207541	207670	0.82	+	0	transcript_id "g3.t1"; gene_id "g3";
scaffold769	AUGUSTUS	CDS	208510	208775	0.93	+	2	transcript_id "g3.t1"; gene_id "g3";
scaffold769	AUGUSTUS	exon	208510	208775	.	+	.	transcript_id "g3.t1"; gene_id "g3";
scaffold769	AUGUSTUS	CDS	208943	209016	0.19	+	0	transcript_id "g3.t1"; gene_id "g3";
scaffold769	AUGUSTUS	exon	208943	209016	.	+	.	transcript_id "g3.t1"; gene_id "g3";
scaffold769	AUGUSTUS	CDS	209116	209210	1	+	1	transcript_id "g3.t1"; gene_id "g3";
scaffold769	AUGUSTUS	exon	209116	209210	.	+	.	transcript_id "g3.t1"; gene_id "g3";
scaffold769	AUGUSTUS	CDS	209908	210005	0.93	+	2	transcript_id "g3.t1"; gene_id "g3";
scaffold769	AUGUSTUS	exon	209908	210005	.	+	.	transcript_id "g3.t1"; gene_id "g3";
scaffold769	AUGUSTUS	CDS	210210	210293	0.9	+	0	transcript_id "g3.t1"; gene_id "g3";
scaffold769	AUGUSTUS	exon	210210	210293	.	+	.	transcript_id "g3.t1"; gene_id "g3";
scaffold769	AUGUSTUS	CDS	211154	211234	0.72	+	0	transcript_id "g3.t1"; gene_id "g3";
scaffold769	AUGUSTUS	exon	211154	211234	.	+	.	transcript_id "g3.t1"; gene_id "g3";
scaffold769	AUGUSTUS	CDS	211342	211425	0.83	+	0	transcript_id "g3.t1"; gene_id "g3";
scaffold769	AUGUSTUS	exon	211342	211425	.	+	.	transcript_id "g3.t1"; gene_id "g3";
scaffold769	AUGUSTUS	CDS	211528	211623	0.8	+	0	transcript_id "g3.t1"; gene_id "g3";
scaffold769	AUGUSTUS	exon	211528	211623	.	+	.	transcript_id "g3.t1"; gene_id "g3";
scaffold769	AUGUSTUS	CDS	211872	211978	1	+	0	transcript_id "g3.t1"; gene_id "g3";
scaffold769	AUGUSTUS	exon	211872	211978	.	+	.	transcript_id "g3.t1"; gene_id "g3";
scaffold769	AUGUSTUS	CDS	212098	212186	0.95	+	1	transcript_id "g3.t1"; gene_id "g3";
scaffold769	AUGUSTUS	exon	212098	212186	.	+	.	transcript_id "g3.t1"; gene_id "g3";
scaffold769	AUGUSTUS	CDS	212282	212616	0.27	+	2	transcript_id "g3.t1"; gene_id "g3";
scaffold769	AUGUSTUS	exon	212282	212875	.	+	.	transcript_id "g3.t1"; gene_id "g3";
scaffold769	AUGUSTUS	stop_codon	212614	212616	.	+	0	transcript_id "g3.t1"; gene_id "g3";
scaffold769	AUGUSTUS	tts	212875	212875	.	+	.	transcript_id "g3.t1"; gene_id "g3";
scaffold769	AUGUSTUS	protein_match	207559	207669	6.15	+	0	target "unknown_A[1..37]"; target_start 6; transcript_id "g3.t1"; gene_id "g3";
scaffold769	AUGUSTUS	protein_match	207670	207670	1	+	0	target "unknown_B[1..1]"; target_start 43; transcript_id "g3.t1"; gene_id "g3";
scaffold769	AUGUSTUS	protein_match	208510	208577	6.08	+	2	target "unknown_B[1..23]"; target_start 43; transcript_id "g3.t1"; gene_id "g3";
scaffold769	AUGUSTUS	protein_match	208632	208775	6.95	+	0	target "unknown_C[1..48]"; target_start 84; transcript_id "g3.t1"; gene_id "g3";
scaffold769	AUGUSTUS	protein_match	208991	209016	6.63	+	0	target "unknown_D[1..9]"; target_start 148; transcript_id "g3.t1"; gene_id "g3";
scaffold769	AUGUSTUS	protein_match	209116	209210	7.12	+	0	target "unknown_D[10..41]"; target_start 147; transcript_id "g3.t1"; gene_id "g3";
scaffold769	AUGUSTUS	protein_match	209908	209969	5.13	+	2	target "unknown_D[41..61]"; target_start 148; transcript_id "g3.t1"; gene_id "g3";
scaffold769	AUGUSTUS	protein_match	209970	209996	6.86	+	0	target "unknown_E[1..9]"; target_start 209; transcript_id "g3.t1"; gene_id "g3";
scaffold769	AUGUSTUS	protein_match	210210	210293	8.3	+	0	target "unknown_F[1..28]"; target_start 221; transcript_id "g3.t1"; gene_id "g3";
scaffold769	AUGUSTUS	protein_match	211154	211234	10.6	+	2	target "unknown_F[29..56]"; target_start 220; transcript_id "g3.t1"; gene_id "g3";
scaffold769	AUGUSTUS	protein_match	211342	211368	2.79	+	0	target "unknown_F[56..64]"; target_start 221; transcript_id "g3.t1"; gene_id "g3";
scaffold769	AUGUSTUS	protein_match	211384	211425	4.67	+	0	target "unknown_G[1..14]"; target_start 290; transcript_id "g3.t1"; gene_id "g3";
scaffold769	AUGUSTUS	protein_match	211528	211623	11.2	+	2	target "unknown_G[15..47]"; target_start 289; transcript_id "g3.t1"; gene_id "g3";
scaffold769	AUGUSTUS	protein_match	211872	211952	9.14	+	0	target "unknown_G[47..73]"; target_start 290; transcript_id "g3.t1"; gene_id "g3";
scaffold769	AUGUSTUS	protein_match	212099	212186	9.06	+	0	target "unknown_H[1..30]"; target_start 372; transcript_id "g3.t1"; gene_id "g3";
scaffold769	AUGUSTUS	protein_match	212282	212322	3.24	+	2	target "unknown_H[30..43]"; target_start 372; transcript_id "g3.t1"; gene_id "g3";
scaffold769	AUGUSTUS	protein_match	212326	212364	5.43	+	0	target "unknown_I[1..13]"; target_start 416; transcript_id "g3.t1"; gene_id "g3";
scaffold769	AUGUSTUS	protein_match	212398	212613	7.92	+	0	target "unknown_J[1..72]"; target_start 440; transcript_id "g3.t1"; gene_id "g3";
# coding sequence = [atggcgtcaatagtatcggaaaccgttccgaagttcaccgcggaggccctcaaatccgcagctaaacaatctgaacgtt
# gccatattgttcctatccgtcttcgtagagctatcaaaaagtatctccgagagcaagaggagccacatatgaagagaaaagtgttgaggttatcagaa
# tctttcagccaaataaaggaagtgaatttgatgcttccaacctccacatccaaggagctttttgaagatcctctcaaatctgttgattgttcacagcg
# gtggaaaatcaaaagtgcctatggtgacattggcctcaagtatagggatgatgaaacactagcctatgtggcgtcccgtatgcctgctgtctactcgg
# ctctttatagagttcttagtgaggtacgcagaagattgcctggtttttcacctgctaaggtgttggattttggggcagggactggttctgcattttgg
# gcagttagagaagtgtggccacgttcattgagtagaattaatttggtagagccatcacagtccatgcagcgtgccggacagagccttataaaaggtct
# taaaagtttgccactcattcaaagttatggaagtattcaagcactctctaaggatgtcaaaaagagtgacagacaacatgatcttgtgattgcttcgt
# atgtactcggagaaattccatctctgaaggacagaatcacggttgtacgccaactttgggaacagacaggagatgttctggtcctggtagaaccagga
# acaccacaaggatctaatattatatctcaaatgcgatctcacattttatggatggagaaaaggagaagccgcaaactagaagctctatctggcaaaga
# ctctaaagcattgacgacactaaagaatggggtatatatagttgctccgtgtccacatgacggacgttgtcctttggataacactggaaaatattgtc
# attttgttcaacgcttgcaaaggacaagttcgcaacgtgcctacaagaggtcgaaaggagagcctctacgtggctttgaagatgaaaagttttgcttc
# atcgcttttagacgaggagaacggccaaggcaagttcttcttcaagaatacggaatagagccttggccattggatagtatgaagtttgagacattgaa
# ggagcagcatgccagaaggaatccagaggatttagaaattgactatgaggaccaattcatctcagaagatgagaatattgaggatgaagtagatcatg
# tcacatatgattccgatgctacagaaacagatgctgttactgaaaatgatgattgggaggaagaaggtgaagaaaggacccatgccgatcttggtggt
# ggttggggaagaattatatacagtcctctacgtaggggtaagcggattgaaatggacgtttgtcgatcaataaatcaagaaggcagtgaagggtcatt
# tgaacgaattgttattacaaagagcaaaaacccaacattgcatcatcaggcacgaagatcgctttggggtgacttatggcccttctaa]
# protein sequence = [MASIVSETVPKFTAEALKSAAKQSERCHIVPIRLRRAIKKYLREQEEPHMKRKVLRLSESFSQIKEVNLMLPTSTSKE
# LFEDPLKSVDCSQRWKIKSAYGDIGLKYRDDETLAYVASRMPAVYSALYRVLSEVRRRLPGFSPAKVLDFGAGTGSAFWAVREVWPRSLSRINLVEPS
# QSMQRAGQSLIKGLKSLPLIQSYGSIQALSKDVKKSDRQHDLVIASYVLGEIPSLKDRITVVRQLWEQTGDVLVLVEPGTPQGSNIISQMRSHILWME
# KRRSRKLEALSGKDSKALTTLKNGVYIVAPCPHDGRCPLDNTGKYCHFVQRLQRTSSQRAYKRSKGEPLRGFEDEKFCFIAFRRGERPRQVLLQEYGI
# EPWPLDSMKFETLKEQHARRNPEDLEIDYEDQFISEDENIEDEVDHVTYDSDATETDAVTENDDWEEEGEERTHADLGGGWGRIIYSPLRRGKRIEMD
# VCRSINQEGSEGSFERIVITKSKNPTLHHQARRSLWGDLWPF]
# sequence of block unknown_A     6 [ETVPKFTAEALKSAAKQSERCHIVPIRLRRAIKKYLR] 43
# sequence of block unknown_B    43 [EQEEPHMKRKVLRLSESFSQIKE] 66
# sequence of block unknown_C    84 [KSVDCSQRWKIKSAYGDIGLKYRDDETLAYVASRMPAVYSALYRVLSE] 132
# sequence of block unknown_D   148 [GAGTGSAFWAVREVWPRSLSRINLVEPSQSMQRAGQSLIKGLKSLPLIQSYGSIQALSKDV] 209
# sequence of block unknown_E   209 [KKSDRQHDL] 218
# sequence of block unknown_F   221 [SYVLGEIPSLKDRITVVRQLWEQTGDVLVLVEPGTPQGSNIISQMRSHILWMEKRRSRKLEALS] 285
# sequence of block unknown_G   290 [ALTTLKNGVYIVAPCPHDGRCPLDNTGKYCHFVQRLQRTSSQRAYKRSKGEPLRGFEDEKFCFIAFRRGERPR] 363
# sequence of block unknown_H   372 [EPWPLDSMKFETLKEQHARRNPEDLEIDYEDQFISEDENIEDE] 415
# sequence of block unknown_I   416 [DHVTYDSDATETD] 429
# sequence of block unknown_J   440 [GEERTHADLGGGWGRIIYSPLRRGKRIEMDVCRSINQEGSEGSFERIVITKSKNPTLHHQARRSLWGDLWPF] 512
# end gene g3
###
# start gene g4
scaffold769	AUGUSTUS	gene	219680	224686	0.05	-	.	g4
scaffold769	AUGUSTUS	transcript	219680	224686	0.05	-	.	g4.t1
scaffold769	AUGUSTUS	tts	219680	219680	.	-	.	transcript_id "g4.t1"; gene_id "g4";
scaffold769	AUGUSTUS	exon	219680	220464	.	-	.	transcript_id "g4.t1"; gene_id "g4";
scaffold769	AUGUSTUS	stop_codon	219923	219925	.	-	0	transcript_id "g4.t1"; gene_id "g4";
scaffold769	AUGUSTUS	intron	220465	220570	0.8	-	.	transcript_id "g4.t1"; gene_id "g4";
scaffold769	AUGUSTUS	intron	220665	220748	1	-	.	transcript_id "g4.t1"; gene_id "g4";
scaffold769	AUGUSTUS	intron	220829	221098	0.35	-	.	transcript_id "g4.t1"; gene_id "g4";
scaffold769	AUGUSTUS	intron	221179	221824	0.71	-	.	transcript_id "g4.t1"; gene_id "g4";
scaffold769	AUGUSTUS	intron	221871	222290	0.76	-	.	transcript_id "g4.t1"; gene_id "g4";
scaffold769	AUGUSTUS	intron	222343	222427	0.97	-	.	transcript_id "g4.t1"; gene_id "g4";
scaffold769	AUGUSTUS	intron	222586	222691	0.76	-	.	transcript_id "g4.t1"; gene_id "g4";
scaffold769	AUGUSTUS	intron	222783	222897	0.9	-	.	transcript_id "g4.t1"; gene_id "g4";
scaffold769	AUGUSTUS	CDS	219923	220464	0.94	-	2	transcript_id "g4.t1"; gene_id "g4";
scaffold769	AUGUSTUS	CDS	220571	220664	0.8	-	0	transcript_id "g4.t1"; gene_id "g4";
scaffold769	AUGUSTUS	exon	220571	220664	.	-	.	transcript_id "g4.t1"; gene_id "g4";
scaffold769	AUGUSTUS	CDS	220749	220828	0.85	-	2	transcript_id "g4.t1"; gene_id "g4";
scaffold769	AUGUSTUS	exon	220749	220828	.	-	.	transcript_id "g4.t1"; gene_id "g4";
scaffold769	AUGUSTUS	CDS	221099	221178	0.35	-	1	transcript_id "g4.t1"; gene_id "g4";
scaffold769	AUGUSTUS	exon	221099	221178	.	-	.	transcript_id "g4.t1"; gene_id "g4";
scaffold769	AUGUSTUS	CDS	221825	221870	0.73	-	2	transcript_id "g4.t1"; gene_id "g4";
scaffold769	AUGUSTUS	exon	221825	221870	.	-	.	transcript_id "g4.t1"; gene_id "g4";
scaffold769	AUGUSTUS	CDS	222291	222342	0.91	-	0	transcript_id "g4.t1"; gene_id "g4";
scaffold769	AUGUSTUS	exon	222291	222342	.	-	.	transcript_id "g4.t1"; gene_id "g4";
scaffold769	AUGUSTUS	CDS	222428	222585	0.76	-	2	transcript_id "g4.t1"; gene_id "g4";
scaffold769	AUGUSTUS	exon	222428	222585	.	-	.	transcript_id "g4.t1"; gene_id "g4";
scaffold769	AUGUSTUS	CDS	222692	222782	0.93	-	0	transcript_id "g4.t1"; gene_id "g4";
scaffold769	AUGUSTUS	exon	222692	222782	.	-	.	transcript_id "g4.t1"; gene_id "g4";
scaffold769	AUGUSTUS	CDS	222898	224070	0.72	-	0	transcript_id "g4.t1"; gene_id "g4";
scaffold769	AUGUSTUS	exon	222898	224093	.	-	.	transcript_id "g4.t1"; gene_id "g4";
scaffold769	AUGUSTUS	start_codon	224068	224070	.	-	0	transcript_id "g4.t1"; gene_id "g4";
scaffold769	AUGUSTUS	exon	224485	224686	.	-	.	transcript_id "g4.t1"; gene_id "g4";
scaffold769	AUGUSTUS	tss	224686	224686	.	-	.	transcript_id "g4.t1"; gene_id "g4";
# coding sequence = [atgatggggagttatagtgagtttgaagaagaatgtttctttgatagccgtgaagagattacttctgtttctgatttgg
# gttctgattgcaacgagacatgtgttcgtagtttgggtgacgagtgtgttttaggatatgacttatggaataaggatccagaaagtgttgatgaacgt
# cgtgatagatttttgaagtggataggtttgagctcaagttgggacggacctgatgggaaagaacagggtggtattactactcattacagaaagatgag
# tgttgatagaataagggatgtcggtgaaactgttctggcaaattcagattctcaagaaagctgtttctcaggccggtcttctcaatcttttcactcta
# atgaagctttggagttggatgaggatggtgcagcagaagtaagattgcattggaaaattaggaatttggacaacggagtagagtttgttgtagatgaa
# tttagtcaggaaggtgtgcttagtcaagtacgggaagtaggttcaaacaagttgttcactgctgaagagttccacagaactcttgggccatcgccctt
# ggttcagaagtatctgcggagagcgccggatggaattgatacagttgatgctaagacaaaaactaaaagaagttggcttcaaaagctaactgttgcga
# ctcataataaggtgaagtcaatgggggacaaagtgaagggcaaggaatccaacttaaagacaggtactaacattcagagagttcgggtccacacatct
# ggtaaggagtcaaaagaactgtcctcacttcacacagggcaagagttcctagcacacgagggctcaatttcaacaatgaagtttagtccttgtggcca
# gtatctagcaagtgctggcaaagatggcatggtgcgcatgtggagggtgattgcagatgaaattccaaacaacctgaatgcacatgatggtgactcct
# cttgtttatacttctcactgactcctacgtcaaaattagcttctctgaacgacaacaaagagaaaattagtgtgtcaaaaatgatgaggaaatcgcca
# gaatcagcttgtgtcgtcctcccaccgaagattttccggatattggagaaaccattgcacgagttccatggacacagtggtgaggtcttagccctttc
# atggtccagaaatgggtatctgctgtcatcttcagttgataaaacagctcgtctctggaaagtggggcaagatcaatgccttggcgtttattcacata
# ataactatgtcacttgtgtagaattcaatccaatagatgataaccttttcattagcggttcaatagatgggaaaatacgtctctgggaggtgcatggt
# tgccgagtaatcgattggactgatgtgaaagaaatagtgactgctgtttgttattgtcctgatggaaaggggggtgtagtgggatccatggatggcaa
# ttgtcgtttttatgatgtaatagtttgtggtggtggatatgggggttgggaggtaagtggttgggcttgcgatcttggtctccttatcgttgaaagag
# ggtggttgctagagctggagctatcaaagatagacttttatgatccttccagtaatcaattgcagatgggctcacaagtatgcctgccaggaaagaag
# aagcttgctcgcaagagaataactggatttcagtactgcccgagcgactctagcaaagtcatggtaacttctgctgactcgcaagttagaatactttg
# tagatccaatatcatctgcaaattcaaaggaattcgaaattcagggaaccaatttcctgcatctttcacttcggacgggaaacacattctcacagtta
# ctgaggattcaaatgtacatatctggaattatactgagcagggccgaagaacaaacaaaccgaaaaaagtccggtcatcagagagtttcttttccaac
# aatgcatcagttgccataccttggtccggcttcaacacaaatccaggaacgctacctagaagtagtattttagaaaacagaaatgtcaacaggaactc
# actgccaaggacgtccgattgtttctccctagggcgtacatttttggtagactctctaactaagggctccgcgacatggccagaggagaaactgccta
# attcttcgagtccagtaactgtcttcccatcggtatgcaagtctgagtacaagttcttgaaaagcgcttggcaaggtgcattgagctctcctcatctg
# tggggtcttgtggttgttactgctggactggatggatgtattagaacatttctcaactatggattaccaattcgtttttga]
# protein sequence = [MMGSYSEFEEECFFDSREEITSVSDLGSDCNETCVRSLGDECVLGYDLWNKDPESVDERRDRFLKWIGLSSSWDGPDG
# KEQGGITTHYRKMSVDRIRDVGETVLANSDSQESCFSGRSSQSFHSNEALELDEDGAAEVRLHWKIRNLDNGVEFVVDEFSQEGVLSQVREVGSNKLF
# TAEEFHRTLGPSPLVQKYLRRAPDGIDTVDAKTKTKRSWLQKLTVATHNKVKSMGDKVKGKESNLKTGTNIQRVRVHTSGKESKELSSLHTGQEFLAH
# EGSISTMKFSPCGQYLASAGKDGMVRMWRVIADEIPNNLNAHDGDSSCLYFSLTPTSKLASLNDNKEKISVSKMMRKSPESACVVLPPKIFRILEKPL
# HEFHGHSGEVLALSWSRNGYLLSSSVDKTARLWKVGQDQCLGVYSHNNYVTCVEFNPIDDNLFISGSIDGKIRLWEVHGCRVIDWTDVKEIVTAVCYC
# PDGKGGVVGSMDGNCRFYDVIVCGGGYGGWEVSGWACDLGLLIVERGWLLELELSKIDFYDPSSNQLQMGSQVCLPGKKKLARKRITGFQYCPSDSSK
# VMVTSADSQVRILCRSNIICKFKGIRNSGNQFPASFTSDGKHILTVTEDSNVHIWNYTEQGRRTNKPKKVRSSESFFSNNASVAIPWSGFNTNPGTLP
# RSSILENRNVNRNSLPRTSDCFSLGRTFLVDSLTKGSATWPEEKLPNSSSPVTVFPSVCKSEYKFLKSAWQGALSSPHLWGLVVVTAGLDGCIRTFLN
# YGLPIRF]
# end gene g4
###
# command line:
# augustus --codingseq=1 --proteinprofile=/home/pgsb/tetiana.nosenko/lineages/embryophyta_odb9/prfl/EOG093606YS.prfl --predictionStart=190226 --predictionEnd=230890 --species=arabidopsis ./tmp/scaffold769Schil_BUSCO_geno_206160443_.temp
```
