## Supplementary material for "The *de novo* reference genome and transcriptome assemblies of the wild tomato species *Solanum chilense*": EOG093606ZH.out.1

```
# Please cite: Mario Stanke, Mark Diekhans, Robert Baertsch, David Haussler (2008),
# Using native and syntenically mapped cDNA alignments to improve de novo gene finding
# Bioinformatics 24: 637-644, doi 10.1093/bioinformatics/btn013
# No extrinsic information on sequences given.
# Using protein profile unknown
# --[0..475]--> unknown_A (177) <--[0..11]--> unknown_B (74) <--[7..9]--> unknown_D (45) <--[8..13]--> unknown_F (16) <--[15..126]--> unknown_H (16) <--[32..159]--> unknown_J (11) <--[0..0]--
# arabidopsis version. Using default transition matrix.
# We have hints for 0 sequences and for 0 of the sequences in the input set.
#
# ----- prediction on sequence number 1 (length = 37891, name = scaffold3373) -----
#
# Constraints/Hints:
# (none)
# Predicted genes for sequence number 1 on both strands
# start gene g1
scaffold3373	AUGUSTUS	gene	14450	18595	0.06	+	.	g1
scaffold3373	AUGUSTUS	transcript	14450	18595	0.06	+	.	g1.t1
scaffold3373	AUGUSTUS	tss	14450	14450	.	+	.	transcript_id "g1.t1"; gene_id "g1";
scaffold3373	AUGUSTUS	exon	14450	14898	.	+	.	transcript_id "g1.t1"; gene_id "g1";
scaffold3373	AUGUSTUS	start_codon	14694	14696	.	+	0	transcript_id "g1.t1"; gene_id "g1";
scaffold3373	AUGUSTUS	intron	14899	15799	0.85	+	.	transcript_id "g1.t1"; gene_id "g1";
scaffold3373	AUGUSTUS	intron	17218	18009	0.35	+	.	transcript_id "g1.t1"; gene_id "g1";
scaffold3373	AUGUSTUS	intron	18121	18307	0.58	+	.	transcript_id "g1.t1"; gene_id "g1";
scaffold3373	AUGUSTUS	CDS	14694	14898	0.92	+	0	transcript_id "g1.t1"; gene_id "g1";
scaffold3373	AUGUSTUS	CDS	15800	17217	0.62	+	2	transcript_id "g1.t1"; gene_id "g1";
scaffold3373	AUGUSTUS	exon	15800	17217	.	+	.	transcript_id "g1.t1"; gene_id "g1";
scaffold3373	AUGUSTUS	CDS	18010	18120	0.68	+	0	transcript_id "g1.t1"; gene_id "g1";
scaffold3373	AUGUSTUS	exon	18010	18120	.	+	.	transcript_id "g1.t1"; gene_id "g1";
scaffold3373	AUGUSTUS	CDS	18308	18397	0.61	+	0	transcript_id "g1.t1"; gene_id "g1";
scaffold3373	AUGUSTUS	exon	18308	18595	.	+	.	transcript_id "g1.t1"; gene_id "g1";
scaffold3373	AUGUSTUS	stop_codon	18395	18397	.	+	0	transcript_id "g1.t1"; gene_id "g1";
scaffold3373	AUGUSTUS	tts	18595	18595	.	+	.	transcript_id "g1.t1"; gene_id "g1";
# coding sequence = [atgaagagattgaaaagaagttggagtgatcatcgacaggcggtgtggtctttggataaaccaatttccacgtcgaagt
# ggagtttgaatcctgtcaaacttatcggatttttcattgttggtttgatggtattcacagcagcctctattatactcaaagacttaccctctcatact
# cgtctcaggcttttgactgatcctgatgccactgaagatgttagtcatctgtcaatcaccgtgcagaaagataaactacttggtggccttcttccttc
# tggatttgatgaaagatcttgtctaagtagacaagagtcagtcttatatcataaagaattacgccagaagccttcttcttatctcatctcaaagttac
# gaaactatgaggctcttcataagcaatgtggacctcatacagtattatacaatagaagtgttgaacttattaagtctggccaatacagagattctgca
# gattgcagttacttggtttggatttcgtatagtggtttaggaaataggatgctaaccttagcttctgctttcctttatgctctgcttacaaatcgagt
# cttacttgttgatcccggagttaatatgcctgatctcttctgtgaaccttttcccggggtttcctggttgcttccaccagattttcctataatcgaac
# agtttagtatgtttaatcaggaatctcctcattgctatggttatatggtgaaacatgatatcataggcaattcaactggttcaatactacctcccttc
# atctaccttcatttagctcacgactacgatgatcaagataaattatttttctgtgaccaggaccaaagtattctacacaaaatcccttggctagtcat
# gaggacagataactattttgtgccttatctttttttgatgccagcgttcgagcaagagctaagtaatcttttcccggaaaaagaaactattttccact
# tcctgagtagatacctgttccatcccactaattctgtatgggggcttgttatgaggtactatcaagcttatttagcccaaggagatgaaaaactaggc
# attcaaattcgagtctttgatacaggtgatggtccttttaagtatgtagtggatcagattaccgcttgtttgatgaatgagaatcttctgccacaaat
# taatcgggagaagcctatactcaatccatccgggaagcagaaaaccatagccgtcctgatcacttctctaagccttggatactttgaagagttccgaa
# acatgtactgggagcatcccacagtgacaggagagatcgttggcgtttaccagccgagtcaggaggaacatcaacaaactgagaagctctggcatgaa
# aggaaagcgttggcagaaatgtatctactgagtttaacagacaaattggttacaagtgcatggtcgacttttggatatgtagctcatggtcttggagg
# tttgaagccctggatactatacaagcctgagaacagaacagcccataatccaccttgtgttcgagctgtatcactggagccatgtttccatgccccac
# cttactatgattgtaaaaagaaagcgggaactgacacgagcaaaattgttcctcatgtgaggcactgtgaggattatgtcaagtgtagcttttcgtgt
# aagaattttcccacatctgtattcccttgtgatgtggggatgccaatgctacgatatgaagagtccctaatggaacaaaacttgaagctttcctttcg
# ttctgctgttgattatagatcctacagaatgcaaaattcagctgacaaatccgcctctcaatccatctcaaagtcatga]
# protein sequence = [MKRLKRSWSDHRQAVWSLDKPISTSKWSLNPVKLIGFFIVGLMVFTAASIILKDLPSHTRLRLLTDPDATEDVSHLSI
# TVQKDKLLGGLLPSGFDERSCLSRQESVLYHKELRQKPSSYLISKLRNYEALHKQCGPHTVLYNRSVELIKSGQYRDSADCSYLVWISYSGLGNRMLT
# LASAFLYALLTNRVLLVDPGVNMPDLFCEPFPGVSWLLPPDFPIIEQFSMFNQESPHCYGYMVKHDIIGNSTGSILPPFIYLHLAHDYDDQDKLFFCD
# QDQSILHKIPWLVMRTDNYFVPYLFLMPAFEQELSNLFPEKETIFHFLSRYLFHPTNSVWGLVMRYYQAYLAQGDEKLGIQIRVFDTGDGPFKYVVDQ
# ITACLMNENLLPQINREKPILNPSGKQKTIAVLITSLSLGYFEEFRNMYWEHPTVTGEIVGVYQPSQEEHQQTEKLWHERKALAEMYLLSLTDKLVTS
# AWSTFGYVAHGLGGLKPWILYKPENRTAHNPPCVRAVSLEPCFHAPPYYDCKKKAGTDTSKIVPHVRHCEDYVKCSFSCKNFPTSVFPCDVGMPMLRY
# EESLMEQNLKLSFRSAVDYRSYRMQNSADKSASQSISKS]
# end gene g1
###
# start gene g2
scaffold3373	AUGUSTUS	gene	26096	27735	0.15	-	.	g2
scaffold3373	AUGUSTUS	transcript	26096	27735	0.15	-	.	g2.t1
scaffold3373	AUGUSTUS	tts	26096	26096	.	-	.	transcript_id "g2.t1"; gene_id "g2";
scaffold3373	AUGUSTUS	exon	26096	26272	.	-	.	transcript_id "g2.t1"; gene_id "g2";
scaffold3373	AUGUSTUS	stop_codon	26247	26249	.	-	0	transcript_id "g2.t1"; gene_id "g2";
scaffold3373	AUGUSTUS	intron	26273	26690	0.38	-	.	transcript_id "g2.t1"; gene_id "g2";
scaffold3373	AUGUSTUS	CDS	26247	26272	0.38	-	2	transcript_id "g2.t1"; gene_id "g2";
scaffold3373	AUGUSTUS	CDS	26691	27699	0.3	-	0	transcript_id "g2.t1"; gene_id "g2";
scaffold3373	AUGUSTUS	exon	26691	27735	.	-	.	transcript_id "g2.t1"; gene_id "g2";
scaffold3373	AUGUSTUS	start_codon	27697	27699	.	-	0	transcript_id "g2.t1"; gene_id "g2";
scaffold3373	AUGUSTUS	tss	27735	27735	.	-	.	transcript_id "g2.t1"; gene_id "g2";
# coding sequence = [atgtcctggaaaaagctcaagttgttgggcagaggttcttacggtacggtatctcttgccacgccgttaagcgattact
# atacattgtttgctgcagtcaaatccgcccaagatgatcggtcgtcttcactccgagcggaagcacaaatattgcatgccctcagaggatcggactac
# gtgattcactgctttggagaagatgtaagcatcgaaaacggtaaaaaaacttataacctcttcctcgagtatgctgctgctggaactttgaatgactt
# aattcataagtcgaatacggtgctcggagaagcagacgctgcgtactatgcttttcaaatcttagttgggatttgtcatgttcatcgtaaaggattta
# tccattgcgatctaaaaccagctaatatacttgtctttcctggcggacaacaccgcctagcaagtgtgaaattggctgattttggggtatcgttgaga
# tctgaaacgaaaagttgttgggacacatcagtgatgaagcggagtcgctgcagagggactctactatacgcaccacctgaatctgtagtgtgtgggat
# tcaggataaaggtgttgatatttgggcatttggatgcatacttgtagagatgctcacgggaaagcgggtatggtcagaatgtaaaaataagaaagaat
# taaaattgaagattgaacacgaaaaaccagagataccaactaatatatctaatgatgcgaagcattttctgagtaagtgtttggacacagatcataat
# tggcgatggaatgcggagatgctacttcttcatccattcatcaccaactatgttgataaaaagatgattcgtgaattgatcgagccgccttttggtga
# tactgcacgactcagaccattggtttccatggagaacttattcacaacaactagtttctattatcatgataactcctcctccgacttgagaggatcaa
# gcagtattattacaagaccccccgagactaataatgataacgcaagagagctcaaccaccaaagtgaagactaa]
# protein sequence = [MSWKKLKLLGRGSYGTVSLATPLSDYYTLFAAVKSAQDDRSSSLRAEAQILHALRGSDYVIHCFGEDVSIENGKKTYN
# LFLEYAAAGTLNDLIHKSNTVLGEADAAYYAFQILVGICHVHRKGFIHCDLKPANILVFPGGQHRLASVKLADFGVSLRSETKSCWDTSVMKRSRCRG
# TLLYAPPESVVCGIQDKGVDIWAFGCILVEMLTGKRVWSECKNKKELKLKIEHEKPEIPTNISNDAKHFLSKCLDTDHNWRWNAEMLLLHPFITNYVD
# KKMIRELIEPPFGDTARLRPLVSMENLFTTTSFYYHDNSSSDLRGSSSIITRPPETNNDNARELNHQSED]
# end gene g2
###
# start gene g3
scaffold3373	AUGUSTUS	gene	30180	39593	0.01	+	.	g3
scaffold3373	AUGUSTUS	transcript	30180	39593	0.01	+	.	g3.t1
scaffold3373	AUGUSTUS	tss	30180	30180	.	+	.	transcript_id "g3.t1"; gene_id "g3";
scaffold3373	AUGUSTUS	exon	30180	30400	.	+	.	transcript_id "g3.t1"; gene_id "g3";
scaffold3373	AUGUSTUS	exon	30496	30754	.	+	.	transcript_id "g3.t1"; gene_id "g3";
scaffold3373	AUGUSTUS	start_codon	30533	30535	.	+	0	transcript_id "g3.t1"; gene_id "g3";
scaffold3373	AUGUSTUS	intron	30755	31499	0.05	+	.	transcript_id "g3.t1"; gene_id "g3";
scaffold3373	AUGUSTUS	intron	31902	32488	0.23	+	.	transcript_id "g3.t1"; gene_id "g3";
scaffold3373	AUGUSTUS	CDS	30533	30754	0.08	+	0	transcript_id "g3.t1"; gene_id "g3";
scaffold3373	AUGUSTUS	CDS	31500	31901	0.24	+	0	transcript_id "g3.t1"; gene_id "g3";
scaffold3373	AUGUSTUS	exon	31500	31901	.	+	.	transcript_id "g3.t1"; gene_id "g3";
scaffold3373	AUGUSTUS	CDS	32489	33475	0.98	+	0	transcript_id "g3.t1"; gene_id "g3";
scaffold3373	AUGUSTUS	exon	32489	33715	.	+	.	transcript_id "g3.t1"; gene_id "g3";
scaffold3373	AUGUSTUS	stop_codon	33473	33475	.	+	0	transcript_id "g3.t1"; gene_id "g3";
scaffold3373	AUGUSTUS	exon	36113	36370	.	+	.	transcript_id "g3.t1"; gene_id "g3";
scaffold3373	AUGUSTUS	exon	39217	39593	.	+	.	transcript_id "g3.t1"; gene_id "g3";
scaffold3373	AUGUSTUS	tts	39593	39593	.	+	.	transcript_id "g3.t1"; gene_id "g3";
scaffold3373	AUGUSTUS	protein_match	30626	30754	6.67	+	0	target "unknown_A[1..43]"; target_start 31; transcript_id "g3.t1"; gene_id "g3";
scaffold3373	AUGUSTUS	protein_match	31500	31901	10.9	+	0	target "unknown_A[44..177]"; target_start 31; transcript_id "g3.t1"; gene_id "g3";
scaffold3373	AUGUSTUS	protein_match	32489	32710	7.17	+	0	target "unknown_B[1..74]"; target_start 208; transcript_id "g3.t1"; gene_id "g3";
scaffold3373	AUGUSTUS	protein_match	32735	32869	7.11	+	0	target "unknown_D[1..45]"; target_start 290; transcript_id "g3.t1"; gene_id "g3";
scaffold3373	AUGUSTUS	protein_match	32906	32953	3.21	+	0	target "unknown_F[1..16]"; target_start 347; transcript_id "g3.t1"; gene_id "g3";
scaffold3373	AUGUSTUS	protein_match	33194	33241	4.32	+	0	target "unknown_H[1..16]"; target_start 443; transcript_id "g3.t1"; gene_id "g3";
scaffold3373	AUGUSTUS	protein_match	33440	33472	7.13	+	0	target "unknown_J[1..11]"; target_start 525; transcript_id "g3.t1"; gene_id "g3";
# coding sequence = [atgtctagcagtgggaatatgatgagttctccggtcaattatgtaaaagttcctatttgcaatgttggagtacggtgga
# tgtcagggaaaagcatgaggagcagagtggcagccagaatgcaaaatgagtccagcaaaaccctaagagagattcgaaggtcaaagaagttaaagttg
# aaactcatgactgatgaagaacgattaatttataatctcagaagagcaaagaaaaaagtggctttgctacttcaaaagttgaaaaaatatgagctccc
# agatttaccatctccgcggcatgatcctgagattttgactcctgagcaactgcaagcgtataagaagattggtttcaggaataagaattatgtccctg
# ttggtgttcgtggagtctttggaggagttgtccaaaatatgcatctccactggaagtttcatgagactgtgcaggtttgttgtgataactttcccaag
# gaaaaaattaaggagatggcttctatgctggctcgactaagtggtggaatagtgattaacatacataatgtgaaaacgattattatgtttcgtggcag
# aaactaccggcagccaaagaatttgatacctgtcaacacacttacaaaaaggaaggcattatttaaagcccgattcgaacaagcactagaatcacaga
# aattaaacataaagaaaatagaacaagagctccggaggaagggaattaatcctgatgatccggctgccagagccagcatccagcgagtagcatccaca
# ttcttcaatgccattgataagaaagaaggaagcccatatgtttttcaggatgattatggtaccaagttgagtcacagcagtagtgtagacgaaaaaca
# ttcaacagctgaagacagtgaccaggaggagcttgacgatttcattgctcagatagaaaaggcagctgatgatgaatgggcagctgaggaagaagcag
# aaaaagaagaatcgggaaggattagatattggaacaaagaagatataggtggtcgatttagaagatctggaatgatgggaagtgatgaatcagacgat
# gagacaggaggaaggtcaagtggtaggagtaggacatatggaaggaagatgggtgatgacgatgaacaagatgatgtatctgaagatgacagtgaatt
# agatgatgatgatggtcgacatacccacaagtacaatgctcctgtcaggcatcctaagtataaaacagagaaatggcagaaaggtaagagcaatatac
# ctatgaatgatggaggttcaagaagaaattttgacccttatttgaagggaacgatggcttcagataggttaagtgaccttgacgaagccatgtggtct
# tcagatgatgagagcggacagaacaaaacacaaccaaatgagtatagaagtagtagtgatgagggggagtatcatgataagatagcaatatgggaatc
# agatgaagatgaaacacctggttcaagggcatcaagaagggttggtaatagctttagtaccagtggtcaagggcaaatgaagataaatgaggataccc
# gcgagagcaagagaaaggtgaaaagctcaaaagacatggatgaaacttgggacagcgattga]
# protein sequence = [MSSSGNMMSSPVNYVKVPICNVGVRWMSGKSMRSRVAARMQNESSKTLREIRRSKKLKLKLMTDEERLIYNLRRAKKK
# VALLLQKLKKYELPDLPSPRHDPEILTPEQLQAYKKIGFRNKNYVPVGVRGVFGGVVQNMHLHWKFHETVQVCCDNFPKEKIKEMASMLARLSGGIVI
# NIHNVKTIIMFRGRNYRQPKNLIPVNTLTKRKALFKARFEQALESQKLNIKKIEQELRRKGINPDDPAARASIQRVASTFFNAIDKKEGSPYVFQDDY
# GTKLSHSSSVDEKHSTAEDSDQEELDDFIAQIEKAADDEWAAEEEAEKEESGRIRYWNKEDIGGRFRRSGMMGSDESDDETGGRSSGRSRTYGRKMGD
# DDEQDDVSEDDSELDDDDGRHTHKYNAPVRHPKYKTEKWQKGKSNIPMNDGGSRRNFDPYLKGTMASDRLSDLDEAMWSSDDESGQNKTQPNEYRSSS
# DEGEYHDKIAIWESDEDETPGSRASRRVGNSFSTSGQGQMKINEDTRESKRKVKSSKDMDETWDSD]
# sequence of block unknown_A    31 [MRSRVAARMQNESSKTLREIRRSKKLKLKLMTDEERLIYNLRRAKKKVALLLQKLKKYELPDLPSPRHDPEILTPEQLQAYKKIGFRNKNYVPVGVRGVFGGVVQNMHLHWKFHETVQVCCDNFPKEKIKEMASMLARLSGGIVINIHNVKTIIMFRGRNYRQPKNLIPVNTLTKRK] 208
# sequence of block unknown_B   208 [ALFKARFEQALESQKLNIKKIEQELRRKGINPDDPAARASIQRVASTFFNAIDKKEGSPYVFQDDYGTKLSHSS] 282
# sequence of block unknown_D   290 [AEDSDQEELDDFIAQIEKAADDEWAAEEEAEKEESGRIRYWNKED] 335
# sequence of block unknown_F   347 [SDESDDETGGRSSGRS] 363
# sequence of block unknown_H   443 [DLDEAMWSSDDESGQN] 459
# sequence of block unknown_J   525 [SKDMDETWDSD] 536
# end gene g3
###
# start gene g4
scaffold3373	AUGUSTUS	gene	42650	43563	0.06	+	.	g4
scaffold3373	AUGUSTUS	transcript	42650	43563	0.06	+	.	g4.t1
scaffold3373	AUGUSTUS	tss	42650	42650	.	+	.	transcript_id "g4.t1"; gene_id "g4";
scaffold3373	AUGUSTUS	exon	42650	42714	.	+	.	transcript_id "g4.t1"; gene_id "g4";
scaffold3373	AUGUSTUS	start_codon	42682	42684	.	+	0	transcript_id "g4.t1"; gene_id "g4";
scaffold3373	AUGUSTUS	intron	42715	42798	0.38	+	.	transcript_id "g4.t1"; gene_id "g4";
scaffold3373	AUGUSTUS	intron	42992	43219	0.8	+	.	transcript_id "g4.t1"; gene_id "g4";
scaffold3373	AUGUSTUS	CDS	42682	42714	0.36	+	0	transcript_id "g4.t1"; gene_id "g4";
scaffold3373	AUGUSTUS	CDS	42799	42991	0.82	+	0	transcript_id "g4.t1"; gene_id "g4";
scaffold3373	AUGUSTUS	exon	42799	42991	.	+	.	transcript_id "g4.t1"; gene_id "g4";
scaffold3373	AUGUSTUS	CDS	43220	43350	0.93	+	2	transcript_id "g4.t1"; gene_id "g4";
scaffold3373	AUGUSTUS	exon	43220	43563	.	+	.	transcript_id "g4.t1"; gene_id "g4";
scaffold3373	AUGUSTUS	stop_codon	43348	43350	.	+	0	transcript_id "g4.t1"; gene_id "g4";
scaffold3373	AUGUSTUS	tts	43563	43563	.	+	.	transcript_id "g4.t1"; gene_id "g4";
# coding sequence = [atggcaatggcatgctacacagaaaggagatgtgatgttggtctatggttggaagaaataaatctcggtggctatcgtc
# aaattttcaaagaaaatggtgttaatggggagtacttggagggtatgtctatgttcacgactgaacagatactaaggtttataagaaggtgtcacatg
# aaatggggagacttcataacactgtgcaaggagctcaggaggataaaagtggcttgcttgaagggagagcaaaaagttcgccaaccttggtgggcacc
# gtcatgtctctctatagtatttaccaaggtggccaagcgtaacaggcaatctagagtggtttcactgaagctggaaccttga]
# protein sequence = [MAMACYTERRCDVGLWLEEINLGGYRQIFKENGVNGEYLEGMSMFTTEQILRFIRRCHMKWGDFITLCKELRRIKVAC
# LKGEQKVRQPWWAPSCLSIVFTKVAKRNRQSRVVSLKLEP]
# end gene g4
###
# start gene g5
scaffold3373	AUGUSTUS	gene	43850	45170	0.13	+	.	g5
scaffold3373	AUGUSTUS	transcript	43850	45170	0.13	+	.	g5.t1
scaffold3373	AUGUSTUS	tss	43850	43850	.	+	.	transcript_id "g5.t1"; gene_id "g5";
scaffold3373	AUGUSTUS	exon	43850	43954	.	+	.	transcript_id "g5.t1"; gene_id "g5";
scaffold3373	AUGUSTUS	exon	44465	45170	.	+	.	transcript_id "g5.t1"; gene_id "g5";
scaffold3373	AUGUSTUS	start_codon	44485	44487	.	+	0	transcript_id "g5.t1"; gene_id "g5";
scaffold3373	AUGUSTUS	CDS	44485	45066	0.64	+	0	transcript_id "g5.t1"; gene_id "g5";
scaffold3373	AUGUSTUS	stop_codon	45064	45066	.	+	0	transcript_id "g5.t1"; gene_id "g5";
scaffold3373	AUGUSTUS	tts	45170	45170	.	+	.	transcript_id "g5.t1"; gene_id "g5";
# coding sequence = [atgagtatcaggttgatttttttgtttgttgtgtgtgttctcgtgcaagcgacatatgcaaggaagcttcttcagtttc
# catcaatggacatccccggcattggcggacttgacaaaattatgggaggtattgtaggcggcggtggtggtggaggtggaggcggaggcggaggcgga
# ggaggagagaatggtggatatggtggagggatgggaggtggctatggtagtggatcaggtagcgatggaggcggtggaggcggaggcggtggcggtgg
# cggaggaggcggtgagaatggtgcatatggttggggaattggaggtggctctggtagaggatcagacagcgaaggaggcggcagtggtggtggtggcg
# gaggaggcggaggaggtggaggaggtgcagatggtgcatctggctggggaataggaggtggctctggtaatggatcaggtagcgatggaggcagcgga
# ggtggcggtggcggcggcggcggaggaggtgaaaatggcggtagtggttttggtatcggagcaggtgaaggtcatggagttatggcggcaattgatcc
# agttgaagtttaa]
# protein sequence = [MSIRLIFLFVVCVLVQATYARKLLQFPSMDIPGIGGLDKIMGGIVGGGGGGGGGGGGGGGGENGGYGGGMGGGYGSGS
# GSDGGGGGGGGGGGGGGGENGAYGWGIGGGSGRGSDSEGGGSGGGGGGGGGGGGGADGASGWGIGGGSGNGSGSDGGSGGGGGGGGGGGENGGSGFGI
# GAGEGHGVMAAIDPVEV]
# end gene g5
###
# start gene g6
scaffold3373	AUGUSTUS	gene	47450	50858	0.11	+	.	g6
scaffold3373	AUGUSTUS	transcript	47450	50858	0.11	+	.	g6.t1
scaffold3373	AUGUSTUS	tss	47450	47450	.	+	.	transcript_id "g6.t1"; gene_id "g6";
scaffold3373	AUGUSTUS	exon	47450	48025	.	+	.	transcript_id "g6.t1"; gene_id "g6";
scaffold3373	AUGUSTUS	start_codon	47835	47837	.	+	0	transcript_id "g6.t1"; gene_id "g6";
scaffold3373	AUGUSTUS	intron	48026	48497	0.64	+	.	transcript_id "g6.t1"; gene_id "g6";
scaffold3373	AUGUSTUS	intron	48623	48806	1	+	.	transcript_id "g6.t1"; gene_id "g6";
scaffold3373	AUGUSTUS	CDS	47835	48025	1	+	0	transcript_id "g6.t1"; gene_id "g6";
scaffold3373	AUGUSTUS	CDS	48498	48622	0.99	+	1	transcript_id "g6.t1"; gene_id "g6";
scaffold3373	AUGUSTUS	exon	48498	48622	.	+	.	transcript_id "g6.t1"; gene_id "g6";
scaffold3373	AUGUSTUS	CDS	48807	50692	1	+	2	transcript_id "g6.t1"; gene_id "g6";
scaffold3373	AUGUSTUS	exon	48807	50858	.	+	.	transcript_id "g6.t1"; gene_id "g6";
scaffold3373	AUGUSTUS	stop_codon	50690	50692	.	+	0	transcript_id "g6.t1"; gene_id "g6";
scaffold3373	AUGUSTUS	tts	50858	50858	.	+	.	transcript_id "g6.t1"; gene_id "g6";
# coding sequence = [atgttctctccgggaacaaggagatcaaattttaatgctcgtaagagtggccgggataaacctactactggttcaccgg
# tgacgcccttcaccgagaatagaaagccgcttgatgataattctcctatacctaatcgccctaatactggtactcctgctccctgggcttcccgtctt
# tctgttctcgctagaatcccgcctgcgaagaagagtgataaaggagaagagactgatccaattcaacctgtctatgtcggagagttccctcaagtcct
# acgcgatgaacaggacgttttgcttcagaaacaagctcctggtaatgcgtccatctctgggggaatggataaggaaacttccttggcgtgggttatat
# gtggcaacaaactctttgtttggagtttcttatcacctgcagcttcgaggaactgcattgtacttgatcttcctccgacaatgtctggaaatgaagat
# actggaaaatcttctaatgattggtttgtttgtctcatcaattgggataggcataccaataaagtttcccaacaatgcagttctgctggtattgttgc
# ctgtaatcggagaactcgaaatctcgtatactggccagatatctactctgcaactcggaatgaaccagtagtaagttttcccgaggagtctgaggtga
# gttcttcttcttctgatgtgaagggcaccccaaccaagttgcgacagcagaataaacctgggagcgttgttactcgttcaaattctctcaactgtttg
# attgcttgtgcggtccctaaggttcatcacaatcatgtctctgttgctcttacctgtagttctaatggcgagctttggcaatttgtctgcagccccag
# tggtattcagcgcagaaagatgtatgaggacatgtttagtaagaactctcaaggaaatgatggacagttctttggaggaaggagttaccgtaggtcac
# tggtttggcagtcttgttcccattctttggacaagtccaacagacagtttcttttattgacagatcatgaaatacaatgttttgctattgaactttct
# ccctctttccatgtttctaagatctggactcatgaaatcgttggcactgatggtgatctgggtatccagaaggatctggcagggcagaagcgtatttg
# gcctctggatttgcagattgataatgatggcaaggttattactattctcattgcaattttttgcaaggatcggatcaccagttcaagctacactgagt
# attcacttctaaccatgcaatataaatctggagtgaatgtctcctcagaatctgtgctgccacatgaaaggattttagagaaaaaggctcctatccaa
# gtgataattcctaaagctagacttgaggatgaagagtttttattctctatgagactgaaggttgggggtaagccagccggttcagtgatcatactttc
# tggtgatggcactgcaaccgtctcacattactggagaaattctactcgtctttatcaatttgatcttccatatgatgctggaagggttcttgatgcat
# cagttttcccttcagatgatggcgaggatggcgcttgggctgttctaactgaaaaagctggagtttgggctatacctgagagggcagttttacttggt
# ggagttgaaccacctgagagaagtttgtcacgtaaaggaagctctaatgagcggtcatctctggaagagaggaaaaatttatcttttgcaggtaatgt
# tgctccaagaagggcgacttcagaagcatgggatgctggagataagcaacggcctgggctaactggaattgcacgtcgaaatgctcaagatgaagaat
# ctgaagctttactaaatcagcttttccatgattttcttttatctgggcatgcggatggtgctttcgataaactgaagacgtcaggggcatttgaaaga
# gagggcgaaacaaatgtttttgctaggacaagcaaatcaattgtggatacccttgcaaaacattggacaaccaccagaggtgctgagattgtgacttc
# gtctgtcatgtcctcacaactattggagaagcagcaaaagcataaaagataccttcaattcctggctttatccaagtgccatgaagaactatgttcta
# gacagagtatgacctctttgccatattatatttgcttcttcctcttaggctccaagtgtggttga]
# protein sequence = [MFSPGTRRSNFNARKSGRDKPTTGSPVTPFTENRKPLDDNSPIPNRPNTGTPAPWASRLSVLARIPPAKKSDKGEETD
# PIQPVYVGEFPQVLRDEQDVLLQKQAPGNASISGGMDKETSLAWVICGNKLFVWSFLSPAASRNCIVLDLPPTMSGNEDTGKSSNDWFVCLINWDRHT
# NKVSQQCSSAGIVACNRRTRNLVYWPDIYSATRNEPVVSFPEESEVSSSSSDVKGTPTKLRQQNKPGSVVTRSNSLNCLIACAVPKVHHNHVSVALTC
# SSNGELWQFVCSPSGIQRRKMYEDMFSKNSQGNDGQFFGGRSYRRSLVWQSCSHSLDKSNRQFLLLTDHEIQCFAIELSPSFHVSKIWTHEIVGTDGD
# LGIQKDLAGQKRIWPLDLQIDNDGKVITILIAIFCKDRITSSSYTEYSLLTMQYKSGVNVSSESVLPHERILEKKAPIQVIIPKARLEDEEFLFSMRL
# KVGGKPAGSVIILSGDGTATVSHYWRNSTRLYQFDLPYDAGRVLDASVFPSDDGEDGAWAVLTEKAGVWAIPERAVLLGGVEPPERSLSRKGSSNERS
# SLEERKNLSFAGNVAPRRATSEAWDAGDKQRPGLTGIARRNAQDEESEALLNQLFHDFLLSGHADGAFDKLKTSGAFEREGETNVFARTSKSIVDTLA
# KHWTTTRGAEIVTSSVMSSQLLEKQQKHKRYLQFLALSKCHEELCSRQSMTSLPYYICFFLLGSKCG]
# end gene g6
###
# command line:
# augustus --codingseq=1 --proteinprofile=/home/pgsb/tetiana.nosenko/lineages/embryophyta_odb9/prfl/EOG093606ZH.prfl --predictionStart=13265 --predictionEnd=51155 --species=arabidopsis ./tmp/scaffold3373Schil_BUSCO_geno_206160443_.temp
```
