## Supplementary material for "The *de novo* reference genome and transcriptome assemblies of the wild tomato species *Solanum chilense*": EOG093606ZK.out.1

```
# Please cite: Mario Stanke, Mark Diekhans, Robert Baertsch, David Haussler (2008),
# Using native and syntenically mapped cDNA alignments to improve de novo gene finding
# Bioinformatics 24: 637-644, doi 10.1093/bioinformatics/btn013
# No extrinsic information on sequences given.
# Using protein profile unknown
# --[0..24]--> unknown_A (79) <--[0..12]--> unknown_B (34) <--[0..6]--> unknown_C (32) <--[0..1]--> unknown_D (76) <--[0..7]--> unknown_E (100) <--[0..3]--> unknown_F (138) <--[1..2]--> unknown_G (26) <--[0..1]--> unknown_H (15) <--[0..51]--
# arabidopsis version. Using default transition matrix.
# We have hints for 0 sequences and for 0 of the sequences in the input set.
#
# ----- prediction on sequence number 1 (length = 38009, name = scaffold2039) -----
#
# Constraints/Hints:
# (none)
# Predicted genes for sequence number 1 on both strands
# start gene g1
scaffold2039	AUGUSTUS	gene	118661	126434	0.1	+	.	g1
scaffold2039	AUGUSTUS	transcript	118661	126434	0.1	+	.	g1.t1
scaffold2039	AUGUSTUS	tss	118661	118661	.	+	.	transcript_id "g1.t1"; gene_id "g1";
scaffold2039	AUGUSTUS	exon	118661	119177	.	+	.	transcript_id "g1.t1"; gene_id "g1";
scaffold2039	AUGUSTUS	start_codon	118785	118787	.	+	0	transcript_id "g1.t1"; gene_id "g1";
scaffold2039	AUGUSTUS	intron	119178	120253	0.73	+	.	transcript_id "g1.t1"; gene_id "g1";
scaffold2039	AUGUSTUS	intron	120356	120497	1	+	.	transcript_id "g1.t1"; gene_id "g1";
scaffold2039	AUGUSTUS	intron	120565	120685	1	+	.	transcript_id "g1.t1"; gene_id "g1";
scaffold2039	AUGUSTUS	intron	120868	120963	1	+	.	transcript_id "g1.t1"; gene_id "g1";
scaffold2039	AUGUSTUS	intron	121225	121900	0.96	+	.	transcript_id "g1.t1"; gene_id "g1";
scaffold2039	AUGUSTUS	intron	121985	122063	1	+	.	transcript_id "g1.t1"; gene_id "g1";
scaffold2039	AUGUSTUS	intron	122112	122205	1	+	.	transcript_id "g1.t1"; gene_id "g1";
scaffold2039	AUGUSTUS	intron	122271	122835	0.97	+	.	transcript_id "g1.t1"; gene_id "g1";
scaffold2039	AUGUSTUS	intron	122885	123131	1	+	.	transcript_id "g1.t1"; gene_id "g1";
scaffold2039	AUGUSTUS	intron	123409	123603	1	+	.	transcript_id "g1.t1"; gene_id "g1";
scaffold2039	AUGUSTUS	intron	123726	124261	1	+	.	transcript_id "g1.t1"; gene_id "g1";
scaffold2039	AUGUSTUS	intron	124343	124422	1	+	.	transcript_id "g1.t1"; gene_id "g1";
scaffold2039	AUGUSTUS	intron	124498	125022	0.99	+	.	transcript_id "g1.t1"; gene_id "g1";
scaffold2039	AUGUSTUS	intron	125211	125317	1	+	.	transcript_id "g1.t1"; gene_id "g1";
scaffold2039	AUGUSTUS	intron	125469	125844	0.85	+	.	transcript_id "g1.t1"; gene_id "g1";
scaffold2039	AUGUSTUS	CDS	118785	119177	0.73	+	0	transcript_id "g1.t1"; gene_id "g1";
scaffold2039	AUGUSTUS	CDS	120254	120355	1	+	0	transcript_id "g1.t1"; gene_id "g1";
scaffold2039	AUGUSTUS	exon	120254	120355	.	+	.	transcript_id "g1.t1"; gene_id "g1";
scaffold2039	AUGUSTUS	CDS	120498	120564	1	+	0	transcript_id "g1.t1"; gene_id "g1";
scaffold2039	AUGUSTUS	exon	120498	120564	.	+	.	transcript_id "g1.t1"; gene_id "g1";
scaffold2039	AUGUSTUS	CDS	120686	120867	1	+	2	transcript_id "g1.t1"; gene_id "g1";
scaffold2039	AUGUSTUS	exon	120686	120867	.	+	.	transcript_id "g1.t1"; gene_id "g1";
scaffold2039	AUGUSTUS	CDS	120964	121224	0.98	+	0	transcript_id "g1.t1"; gene_id "g1";
scaffold2039	AUGUSTUS	exon	120964	121224	.	+	.	transcript_id "g1.t1"; gene_id "g1";
scaffold2039	AUGUSTUS	CDS	121901	121984	0.98	+	0	transcript_id "g1.t1"; gene_id "g1";
scaffold2039	AUGUSTUS	exon	121901	121984	.	+	.	transcript_id "g1.t1"; gene_id "g1";
scaffold2039	AUGUSTUS	CDS	122064	122111	1	+	0	transcript_id "g1.t1"; gene_id "g1";
scaffold2039	AUGUSTUS	exon	122064	122111	.	+	.	transcript_id "g1.t1"; gene_id "g1";
scaffold2039	AUGUSTUS	CDS	122206	122270	1	+	0	transcript_id "g1.t1"; gene_id "g1";
scaffold2039	AUGUSTUS	exon	122206	122270	.	+	.	transcript_id "g1.t1"; gene_id "g1";
scaffold2039	AUGUSTUS	CDS	122836	122884	0.99	+	1	transcript_id "g1.t1"; gene_id "g1";
scaffold2039	AUGUSTUS	exon	122836	122884	.	+	.	transcript_id "g1.t1"; gene_id "g1";
scaffold2039	AUGUSTUS	CDS	123132	123408	1	+	0	transcript_id "g1.t1"; gene_id "g1";
scaffold2039	AUGUSTUS	exon	123132	123408	.	+	.	transcript_id "g1.t1"; gene_id "g1";
scaffold2039	AUGUSTUS	CDS	123604	123725	1	+	2	transcript_id "g1.t1"; gene_id "g1";
scaffold2039	AUGUSTUS	exon	123604	123725	.	+	.	transcript_id "g1.t1"; gene_id "g1";
scaffold2039	AUGUSTUS	CDS	124262	124342	1	+	0	transcript_id "g1.t1"; gene_id "g1";
scaffold2039	AUGUSTUS	exon	124262	124342	.	+	.	transcript_id "g1.t1"; gene_id "g1";
scaffold2039	AUGUSTUS	CDS	124423	124497	1	+	0	transcript_id "g1.t1"; gene_id "g1";
scaffold2039	AUGUSTUS	exon	124423	124497	.	+	.	transcript_id "g1.t1"; gene_id "g1";
scaffold2039	AUGUSTUS	CDS	125023	125210	1	+	0	transcript_id "g1.t1"; gene_id "g1";
scaffold2039	AUGUSTUS	exon	125023	125210	.	+	.	transcript_id "g1.t1"; gene_id "g1";
scaffold2039	AUGUSTUS	CDS	125318	125468	0.85	+	1	transcript_id "g1.t1"; gene_id "g1";
scaffold2039	AUGUSTUS	exon	125318	125468	.	+	.	transcript_id "g1.t1"; gene_id "g1";
scaffold2039	AUGUSTUS	CDS	125845	126042	0.75	+	0	transcript_id "g1.t1"; gene_id "g1";
scaffold2039	AUGUSTUS	exon	125845	126434	.	+	.	transcript_id "g1.t1"; gene_id "g1";
scaffold2039	AUGUSTUS	stop_codon	126040	126042	.	+	0	transcript_id "g1.t1"; gene_id "g1";
scaffold2039	AUGUSTUS	tts	126434	126434	.	+	.	transcript_id "g1.t1"; gene_id "g1";
# coding sequence = [atggggaaaaagcagcaaaaaaaggcccaaaatcaagaagaattgttgaaaacattgggagatttcacaagcaaagaga
# attgggacagttttttcactatcagaggttcagatgatgcttttgaatggtatgcagagtggtctcagctcaaagaaccacttctctctaatctcaca
# attccatcatcaaacgacgccgtttctgccaaagaactgcaaattcttgttccgggttgtggcaattcgaagctctctgagtatctttatgatgaggg
# gttttgtaatattactaatgttgatttctctaaagttgttatttcggatatgttgagaagaaatattcgggctagacctgttatgaaatggcgtgtca
# tggacatgacgaatatgcagtttgcgaaggagagctttggtgccattctcgacaagggaggattggatgctttaatggagcctgagcttggatcaaag
# ttagggactcagtatttgtctgaggttaagagactgctaaaagtcggggggagatttatttgcctcactttggcagaatctcatgtattaggtttact
# cttcccaaagtttcggtatgggtggaagatggggattcatcccattgctctgaaaccatctaacaggtccagcctacagacttttatggtggtagccg
# agaaagaaaattctcctgcattgtgccaaatattgtcaactgttaatcagtcgtcctttggtggtccaaagaaccaggttcatggactctttcaagca
# cttgaagatgaaaataaaatacgtgcagattattccagtggttctaatatcacatatgcactagaagacttgaaaatcggagttgagggaaatctggc
# agagcttcatccaagtcgtagagttcagcttagtttaggtgaacctggggtttcccttcactgttacagagctgtgcttcttgatgcccaaagggact
# ttggaccttttgcatatcaatgtgctgtttttcttgtgccaaagactcgagctcatgagtggctgttctcttcagaagaaggacaatgggcagttgta
# gaaagctctaaggctgctcgtttaataatgattttgctggattctagccattcagacgccagtatggatgacattcagaaagatctctctcctctgat
# aatgcaattggcgccaggagattttgacgatgaagctcagataccttttatggccgcaagtgatggaatcaaacagcgaaagattgttcaagagatca
# catctcccttgactggtccaataattgtagatgatgtgatctatgagaaagttgatgaaaatattagccgtctctttgcatctgaggatgtgatattt
# cgtcgccttactttccaaagaacggagagtttagttcaatctgaggctgtgctatcaaaagaaggatcaccgaagtctctagctgatattaatcagaa
# gataggccagtcatcttcaaaatcgaagaaaaaaggaaatcagaaaaaatctggttctaatgtctcatcgtctgatggattgagcaacgatttgaaag
# ttgaccacagttatttggccagttcatatcatactggaatcatctctggttttacattgatatcttctcatttggatggtttggcatctacgggaggc
# atggtgagatcagtagtaattggtcttggagcaggattgcttcccatgtttctacgtaagcacctgagttttgcagagattgaggttttggagttaga
# tcctgtggttgtagatcttgctagagactattttgattttagagatgatgaacggttaaaggtacatgtgactgatggtttgaagtacgtcaaggatg
# cagctcatgcagttaccaatggttatgaaaatgatgtttctgaggcaaaggtcccttcttccaatggtaattccaccctgtcaaatgcaccacttaaa
# agcacagaaaaaattgacatgctcattgttgatgtggattcttcagactcgagttctggtttaagttgccctgctgcagactttgttgaagagtcttt
# ccttatcgcagcaaaagattctctttctgatcaaggtctatttgtcataaatttggtatcgaggtcgcaagccatcaaggattccatttactccaaat
# tgaagtcggtatttcctcacctcttccaccttcagctggacgaagatgtcaatgaagttattttcgctctcaagacagagacatgtatcacggaagat
# aaatttcacgaggcttctcaacgacttacaagattattaaacctagagaactcctcatggggccaaaatataacagaagccactagcaagatcaaaag
# gttgagatga]
# protein sequence = [MGKKQQKKAQNQEELLKTLGDFTSKENWDSFFTIRGSDDAFEWYAEWSQLKEPLLSNLTIPSSNDAVSAKELQILVPG
# CGNSKLSEYLYDEGFCNITNVDFSKVVISDMLRRNIRARPVMKWRVMDMTNMQFAKESFGAILDKGGLDALMEPELGSKLGTQYLSEVKRLLKVGGRF
# ICLTLAESHVLGLLFPKFRYGWKMGIHPIALKPSNRSSLQTFMVVAEKENSPALCQILSTVNQSSFGGPKNQVHGLFQALEDENKIRADYSSGSNITY
# ALEDLKIGVEGNLAELHPSRRVQLSLGEPGVSLHCYRAVLLDAQRDFGPFAYQCAVFLVPKTRAHEWLFSSEEGQWAVVESSKAARLIMILLDSSHSD
# ASMDDIQKDLSPLIMQLAPGDFDDEAQIPFMAASDGIKQRKIVQEITSPLTGPIIVDDVIYEKVDENISRLFASEDVIFRRLTFQRTESLVQSEAVLS
# KEGSPKSLADINQKIGQSSSKSKKKGNQKKSGSNVSSSDGLSNDLKVDHSYLASSYHTGIISGFTLISSHLDGLASTGGMVRSVVIGLGAGLLPMFLR
# KHLSFAEIEVLELDPVVVDLARDYFDFRDDERLKVHVTDGLKYVKDAAHAVTNGYENDVSEAKVPSSNGNSTLSNAPLKSTEKIDMLIVDVDSSDSSS
# GLSCPAADFVEESFLIAAKDSLSDQGLFVINLVSRSQAIKDSIYSKLKSVFPHLFHLQLDEDVNEVIFALKTETCITEDKFHEASQRLTRLLNLENSS
# WGQNITEATSKIKRLR]
# end gene g1
###
# start gene g2
scaffold2039	AUGUSTUS	gene	128161	134926	0.01	+	.	g2
scaffold2039	AUGUSTUS	transcript	128161	134926	0.01	+	.	g2.t1
scaffold2039	AUGUSTUS	tss	128161	128161	.	+	.	transcript_id "g2.t1"; gene_id "g2";
scaffold2039	AUGUSTUS	exon	128161	128257	.	+	.	transcript_id "g2.t1"; gene_id "g2";
scaffold2039	AUGUSTUS	start_codon	128209	128211	.	+	0	transcript_id "g2.t1"; gene_id "g2";
scaffold2039	AUGUSTUS	intron	128258	128471	0.01	+	.	transcript_id "g2.t1"; gene_id "g2";
scaffold2039	AUGUSTUS	intron	128493	128931	0.01	+	.	transcript_id "g2.t1"; gene_id "g2";
scaffold2039	AUGUSTUS	intron	128956	129430	0.01	+	.	transcript_id "g2.t1"; gene_id "g2";
scaffold2039	AUGUSTUS	intron	129464	129549	0.01	+	.	transcript_id "g2.t1"; gene_id "g2";
scaffold2039	AUGUSTUS	intron	129577	129651	0.01	+	.	transcript_id "g2.t1"; gene_id "g2";
scaffold2039	AUGUSTUS	intron	129669	131476	0.01	+	.	transcript_id "g2.t1"; gene_id "g2";
scaffold2039	AUGUSTUS	intron	131507	131671	0.01	+	.	transcript_id "g2.t1"; gene_id "g2";
scaffold2039	AUGUSTUS	intron	131770	132705	0.01	+	.	transcript_id "g2.t1"; gene_id "g2";
scaffold2039	AUGUSTUS	intron	132716	133021	0.01	+	.	transcript_id "g2.t1"; gene_id "g2";
scaffold2039	AUGUSTUS	intron	134249	134698	0.01	+	.	transcript_id "g2.t1"; gene_id "g2";
scaffold2039	AUGUSTUS	CDS	128209	128257	0.01	+	0	transcript_id "g2.t1"; gene_id "g2";
scaffold2039	AUGUSTUS	CDS	128472	128492	0.01	+	2	transcript_id "g2.t1"; gene_id "g2";
scaffold2039	AUGUSTUS	exon	128472	128492	.	+	.	transcript_id "g2.t1"; gene_id "g2";
scaffold2039	AUGUSTUS	CDS	128932	128955	0.01	+	2	transcript_id "g2.t1"; gene_id "g2";
scaffold2039	AUGUSTUS	exon	128932	128955	.	+	.	transcript_id "g2.t1"; gene_id "g2";
scaffold2039	AUGUSTUS	CDS	129431	129463	0.01	+	2	transcript_id "g2.t1"; gene_id "g2";
scaffold2039	AUGUSTUS	exon	129431	129463	.	+	.	transcript_id "g2.t1"; gene_id "g2";
scaffold2039	AUGUSTUS	CDS	129550	129576	0.01	+	2	transcript_id "g2.t1"; gene_id "g2";
scaffold2039	AUGUSTUS	exon	129550	129576	.	+	.	transcript_id "g2.t1"; gene_id "g2";
scaffold2039	AUGUSTUS	CDS	129652	129668	0.01	+	2	transcript_id "g2.t1"; gene_id "g2";
scaffold2039	AUGUSTUS	exon	129652	129668	.	+	.	transcript_id "g2.t1"; gene_id "g2";
scaffold2039	AUGUSTUS	CDS	131477	131506	0.01	+	0	transcript_id "g2.t1"; gene_id "g2";
scaffold2039	AUGUSTUS	exon	131477	131506	.	+	.	transcript_id "g2.t1"; gene_id "g2";
scaffold2039	AUGUSTUS	CDS	131672	131769	0.01	+	0	transcript_id "g2.t1"; gene_id "g2";
scaffold2039	AUGUSTUS	exon	131672	131769	.	+	.	transcript_id "g2.t1"; gene_id "g2";
scaffold2039	AUGUSTUS	CDS	132706	132715	0.01	+	1	transcript_id "g2.t1"; gene_id "g2";
scaffold2039	AUGUSTUS	exon	132706	132715	.	+	.	transcript_id "g2.t1"; gene_id "g2";
scaffold2039	AUGUSTUS	CDS	133022	134248	0.01	+	0	transcript_id "g2.t1"; gene_id "g2";
scaffold2039	AUGUSTUS	exon	133022	134248	.	+	.	transcript_id "g2.t1"; gene_id "g2";
scaffold2039	AUGUSTUS	CDS	134699	134758	0.01	+	0	transcript_id "g2.t1"; gene_id "g2";
scaffold2039	AUGUSTUS	exon	134699	134926	.	+	.	transcript_id "g2.t1"; gene_id "g2";
scaffold2039	AUGUSTUS	stop_codon	134756	134758	.	+	0	transcript_id "g2.t1"; gene_id "g2";
scaffold2039	AUGUSTUS	tts	134926	134926	.	+	.	transcript_id "g2.t1"; gene_id "g2";
scaffold2039	AUGUSTUS	protein_match	128212	128257	1.2	+	0	target "unknown_A[1..16]"; target_start 1; transcript_id "g2.t1"; gene_id "g2";
scaffold2039	AUGUSTUS	protein_match	128472	128492	0.801	+	1	target "unknown_A[16..23]"; target_start 0; transcript_id "g2.t1"; gene_id "g2";
scaffold2039	AUGUSTUS	protein_match	128932	128955	0.828	+	1	target "unknown_A[23..31]"; target_start 0; transcript_id "g2.t1"; gene_id "g2";
scaffold2039	AUGUSTUS	protein_match	129431	129463	1.76	+	1	target "unknown_A[31..42]"; target_start 0; transcript_id "g2.t1"; gene_id "g2";
scaffold2039	AUGUSTUS	protein_match	129550	129576	1.48	+	1	target "unknown_A[42..51]"; target_start 0; transcript_id "g2.t1"; gene_id "g2";
scaffold2039	AUGUSTUS	protein_match	129652	129668	1.2	+	1	target "unknown_A[51..57]"; target_start 0; transcript_id "g2.t1"; gene_id "g2";
scaffold2039	AUGUSTUS	protein_match	131477	131506	1.39	+	2	target "unknown_A[57..67]"; target_start 0; transcript_id "g2.t1"; gene_id "g2";
scaffold2039	AUGUSTUS	protein_match	131672	131710	1.36	+	0	target "unknown_A[67..79]"; target_start 1; transcript_id "g2.t1"; gene_id "g2";
scaffold2039	AUGUSTUS	protein_match	131744	131769	1.5	+	0	target "unknown_B[1..9]"; target_start 91; transcript_id "g2.t1"; gene_id "g2";
scaffold2039	AUGUSTUS	protein_match	132706	132715	0.669	+	0	target "unknown_B[10..13]"; target_start 90; transcript_id "g2.t1"; gene_id "g2";
scaffold2039	AUGUSTUS	protein_match	133022	133087	1.56	+	0	target "unknown_B[13..34]"; target_start 91; transcript_id "g2.t1"; gene_id "g2";
scaffold2039	AUGUSTUS	protein_match	133106	133201	1.58	+	0	target "unknown_C[1..32]"; target_start 131; transcript_id "g2.t1"; gene_id "g2";
scaffold2039	AUGUSTUS	protein_match	133202	133429	2.26	+	0	target "unknown_D[1..76]"; target_start 163; transcript_id "g2.t1"; gene_id "g2";
scaffold2039	AUGUSTUS	protein_match	133430	133729	2.23	+	0	target "unknown_E[1..100]"; target_start 239; transcript_id "g2.t1"; gene_id "g2";
scaffold2039	AUGUSTUS	protein_match	133730	134143	3.36	+	0	target "unknown_F[1..138]"; target_start 339; transcript_id "g2.t1"; gene_id "g2";
scaffold2039	AUGUSTUS	protein_match	134147	134224	2.68	+	0	target "unknown_G[1..26]"; target_start 478; transcript_id "g2.t1"; gene_id "g2";
scaffold2039	AUGUSTUS	protein_match	134228	134248	1.57	+	0	target "unknown_H[1..7]"; target_start 505; transcript_id "g2.t1"; gene_id "g2";
scaffold2039	AUGUSTUS	protein_match	134699	134722	1.07	+	0	target "unknown_H[8..15]"; target_start 505; transcript_id "g2.t1"; gene_id "g2";
# coding sequence = [atgcatcttttcgttgttccatttctctcattgcttatatttttggtacacttgattttactttgttttgatgaaatca
# cttcaacattttattaaacaaatctgtatatctttgatctttttttggttggaagtctttcaaaaacaaatttgtattatatagtttttgacgacatt
# atctttaacatgcctcgaactttcttctttcaacaaatgctcaaactgtatgcccatatgaagttattgattttgcttgttcagatgcagaattacca
# cattgtcaatcactttgccatgttagaaatcagaatgatgacatgtgcaatttctcccgatgaatatacgtatccattcgttattagatcatgtagtg
# caattttgcgtgttgatgttggtgaacaatttcatgttcacgtatgcaaatttgggttgtattgtagtaatgtgatagcgaattcgttattggatatg
# tatgttaaatgtgatcaaatgagggatgcacatatggtgtttgatgaaatgtctgatagagatgtgatttcgtggaatagtttaatttgtggacatgt
# aaggttgcgtcaagtgaggaaggctagagcattgtttgatgtaatgccggttaagagtattgtttcttggactgctatgatttcagggtacacgaaaa
# cggggtgttatggagatgctttggatgtttttaggaggatgcaaatggttggtgtgaaacctgattggattagtttggtttcagttttgcctgcttgt
# gcgcaactaggagcgcttgagttagggaagtggattcatttctacgcggagaagtatgggtatttgaggaaggcttctgtttgtaatgcgttgatgga
# aatgtacgcgaaatgtggaagtgtaaacgaggcttggcagttgtttaatcagatgtctgaaagagacgtgatctcctggagtacgatgattggtggcc
# tagcgaatcacggtagagctcaagaagcgttgaagttgtttcatgaaatgcagaggtctgctgttgaaccgaatgagatcacattcgttggtcttcta
# tgtgcttgcgcgcatgctggtctttgtgatgacggtttgaggtactttgattccatgaaaaatgattacaacatagagcccgggatagagcattacgg
# ttgtttggttgatattcttgggcgtacaggacgtcttgaacgagctcttgcaatcatcaagaccatgccggttaagcctgactctgcaatatggggtt
# ctctgttgagttcttgcagaactcatcgcaatcttgaaatagcagttattgcaatggaacatctgttagagctcgaacctgaagatacagggaactac
# attctactcgctaacatttatgcagatctcggaaagtgggatggtgtatcaaggatgcggaagttcattagaagtaaaagcatgaagaaaacaccggg
# ctgcagtctgattgagataaacagtttggtccaagaatttctatcaggtgataattcgaaaccattctcaaaagacatccatgaggtcattgtcgaca
# tgtctgcttgcctctgtgaatgcatcatcaatcatctcacctattga]
# protein sequence = [MHLFVVPFLSLLIFLVHLILLCFDEITSTFYXTNLYIFDLFLVGSLSKTNLYYIVFDDIIFNMPRTFFFQQMLKLYAH
# MKLLILLVQMQNYHIVNHFAMLEIRMMTCAISPDEYTYPFVIRSCSAILRVDVGEQFHVHVCKFGLYCSNVIANSLLDMYVKCDQMRDAHMVFDEMSD
# RDVISWNSLICGHVRLRQVRKARALFDVMPVKSIVSWTAMISGYTKTGCYGDALDVFRRMQMVGVKPDWISLVSVLPACAQLGALELGKWIHFYAEKY
# GYLRKASVCNALMEMYAKCGSVNEAWQLFNQMSERDVISWSTMIGGLANHGRAQEALKLFHEMQRSAVEPNEITFVGLLCACAHAGLCDDGLRYFDSM
# KNDYNIEPGIEHYGCLVDILGRTGRLERALAIIKTMPVKPDSAIWGSLLSSCRTHRNLEIAVIAMEHLLELEPEDTGNYILLANIYADLGKWDGVSRM
# RKFIRSKSMKKTPGCSLIEINSLVQEFLSGDNSKPFSKDIHEVIVDMSACLCECIINHLTY]
# sequence of block unknown_A     1 [HLFVVPFLSLLIFLVHLILLCFDEITSTFYXTNLYIFDLFLVGSLSKTNLYYIVFDDIIFNMPRTFFFQQMLKLYAHMK] 80
# sequence of block unknown_B    91 [HIVNHFAMLEIRMMTCAISPDEYTYPFVIRSCSA] 125
# sequence of block unknown_C   131 [GEQFHVHVCKFGLYCSNVIANSLLDMYVKCDQ] 163
# sequence of block unknown_D   163 [MRDAHMVFDEMSDRDVISWNSLICGHVRLRQVRKARALFDVMPVKSIVSWTAMISGYTKTGCYGDALDVFRRMQMV] 239
# sequence of block unknown_E   239 [GVKPDWISLVSVLPACAQLGALELGKWIHFYAEKYGYLRKASVCNALMEMYAKCGSVNEAWQLFNQMSERDVISWSTMIGGLANHGRAQEALKLFHEMQR] 339
# sequence of block unknown_F   339 [SAVEPNEITFVGLLCACAHAGLCDDGLRYFDSMKNDYNIEPGIEHYGCLVDILGRTGRLERALAIIKTMPVKPDSAIWGSLLSSCRTHRNLEIAVIAMEHLLELEPEDTGNYILLANIYADLGKWDGVSRMRKFIRSK] 477
# sequence of block unknown_G   478 [MKKTPGCSLIEINSLVQEFLSGDNSK] 504
# sequence of block unknown_H   505 [FSKDIHEVIVDMSAC] 520
# end gene g2
###
# start gene g3
scaffold2039	AUGUSTUS	gene	141139	152504	0.02	-	.	g3
scaffold2039	AUGUSTUS	transcript	141139	152504	0.02	-	.	g3.t1
scaffold2039	AUGUSTUS	tts	141139	141139	.	-	.	transcript_id "g3.t1"; gene_id "g3";
scaffold2039	AUGUSTUS	exon	141139	141545	.	-	.	transcript_id "g3.t1"; gene_id "g3";
scaffold2039	AUGUSTUS	stop_codon	141405	141407	.	-	0	transcript_id "g3.t1"; gene_id "g3";
scaffold2039	AUGUSTUS	intron	141546	142452	0.37	-	.	transcript_id "g3.t1"; gene_id "g3";
scaffold2039	AUGUSTUS	intron	142799	142948	0.81	-	.	transcript_id "g3.t1"; gene_id "g3";
scaffold2039	AUGUSTUS	intron	143158	144289	0.47	-	.	transcript_id "g3.t1"; gene_id "g3";
scaffold2039	AUGUSTUS	intron	144401	145268	0.74	-	.	transcript_id "g3.t1"; gene_id "g3";
scaffold2039	AUGUSTUS	intron	145380	145829	0.95	-	.	transcript_id "g3.t1"; gene_id "g3";
scaffold2039	AUGUSTUS	intron	145928	146384	0.96	-	.	transcript_id "g3.t1"; gene_id "g3";
scaffold2039	AUGUSTUS	intron	146501	147575	0.36	-	.	transcript_id "g3.t1"; gene_id "g3";
scaffold2039	AUGUSTUS	intron	147809	148315	0.81	-	.	transcript_id "g3.t1"; gene_id "g3";
scaffold2039	AUGUSTUS	intron	148514	149711	0.69	-	.	transcript_id "g3.t1"; gene_id "g3";
scaffold2039	AUGUSTUS	intron	149834	150177	1	-	.	transcript_id "g3.t1"; gene_id "g3";
scaffold2039	AUGUSTUS	intron	150266	150869	0.97	-	.	transcript_id "g3.t1"; gene_id "g3";
scaffold2039	AUGUSTUS	intron	150976	152003	0.44	-	.	transcript_id "g3.t1"; gene_id "g3";
scaffold2039	AUGUSTUS	intron	152093	152504	0.44	-	.	transcript_id "g3.t1"; gene_id "g3";
scaffold2039	AUGUSTUS	CDS	141405	141545	0.99	-	0	transcript_id "g3.t1"; gene_id "g3";
scaffold2039	AUGUSTUS	CDS	142453	142798	0.8	-	1	transcript_id "g3.t1"; gene_id "g3";
scaffold2039	AUGUSTUS	exon	142453	142798	.	-	.	transcript_id "g3.t1"; gene_id "g3";
scaffold2039	AUGUSTUS	CDS	142949	143157	0.63	-	0	transcript_id "g3.t1"; gene_id "g3";
scaffold2039	AUGUSTUS	exon	142949	143157	.	-	.	transcript_id "g3.t1"; gene_id "g3";
scaffold2039	AUGUSTUS	CDS	144290	144400	0.95	-	0	transcript_id "g3.t1"; gene_id "g3";
scaffold2039	AUGUSTUS	exon	144290	144400	.	-	.	transcript_id "g3.t1"; gene_id "g3";
scaffold2039	AUGUSTUS	CDS	145269	145379	0.99	-	0	transcript_id "g3.t1"; gene_id "g3";
scaffold2039	AUGUSTUS	exon	145269	145379	.	-	.	transcript_id "g3.t1"; gene_id "g3";
scaffold2039	AUGUSTUS	CDS	145830	145927	0.97	-	2	transcript_id "g3.t1"; gene_id "g3";
scaffold2039	AUGUSTUS	exon	145830	145927	.	-	.	transcript_id "g3.t1"; gene_id "g3";
scaffold2039	AUGUSTUS	CDS	146385	146500	0.95	-	1	transcript_id "g3.t1"; gene_id "g3";
scaffold2039	AUGUSTUS	exon	146385	146500	.	-	.	transcript_id "g3.t1"; gene_id "g3";
scaffold2039	AUGUSTUS	CDS	147576	147808	0.36	-	0	transcript_id "g3.t1"; gene_id "g3";
scaffold2039	AUGUSTUS	exon	147576	147808	.	-	.	transcript_id "g3.t1"; gene_id "g3";
scaffold2039	AUGUSTUS	CDS	148316	148513	0.99	-	0	transcript_id "g3.t1"; gene_id "g3";
scaffold2039	AUGUSTUS	exon	148316	148513	.	-	.	transcript_id "g3.t1"; gene_id "g3";
scaffold2039	AUGUSTUS	CDS	149712	149833	0.97	-	2	transcript_id "g3.t1"; gene_id "g3";
scaffold2039	AUGUSTUS	exon	149712	149833	.	-	.	transcript_id "g3.t1"; gene_id "g3";
scaffold2039	AUGUSTUS	CDS	150178	150265	1	-	0	transcript_id "g3.t1"; gene_id "g3";
scaffold2039	AUGUSTUS	exon	150178	150265	.	-	.	transcript_id "g3.t1"; gene_id "g3";
scaffold2039	AUGUSTUS	CDS	150870	150975	0.74	-	1	transcript_id "g3.t1"; gene_id "g3";
scaffold2039	AUGUSTUS	exon	150870	150975	.	-	.	transcript_id "g3.t1"; gene_id "g3";
scaffold2039	AUGUSTUS	CDS	152004	152092	0.46	-	0	transcript_id "g3.t1"; gene_id "g3";
scaffold2039	AUGUSTUS	exon	152004	152092	.	-	.	transcript_id "g3.t1"; gene_id "g3";
# coding sequence = [atagatacttgtaatgcatactattgtgatgggttcacgccgaattccgagaagaaaccgaaaatttggactgagaatt
# ggaatggatggtttgcagattggggtgaaagacttccatatagaccttccgaggatattgcatttgcaattgctcgtttctttcaacgtgggggcagc
# ttacagaactattatatgtattttggtgggacaaattttggccggactgctggtggcccaactcaaatcactagctatgattatgatgctccactgga
# tgaatatggactactacgtcagcctaaatggggccatttgaaggatctgcatgctgctataaagctttgtgaaccggctcttgttgctgctgattcac
# ctcagtatattaaactgggaccaaaacaggaggcacatgtctaccgtggaacatccaacaacattggccaatatatgtcctcaaatgaaggcatatgt
# gcagcatttattgcaaatattgatgaacatgaatcagcaacagtgaaattttatggtcaagagttcactttacctccatggtcagtgagtattctgcc
# agattgcagaaatacagctttcaacacagctaaggtgggggcacaaacttcaatcaaaacagtgggctcagattctgtttcagttgggaataattctt
# tgtttccacaagtaatcactaaaagcaagctcgaaagtttttcaaaatcttggatgacattgaaggagccacttggtgtgtggggtgacaagaatttc
# acttctaaaggaatactggagcatctgaatgcgacaaaagaccagtctgattacctgtggtatctgaccaggatatatatttctgatgatgacatctc
# attttgggaggaaaatgatgttagtccaacaattgatattgatagcatgcgtgattttgttcgcatttttgttaatgggcagcttgcaggtagtgtga
# aaggcaaatggatcaaggtggttcaacctgttaagctggttcagggatacaacgacatactgctattatctgagacggtgggattgcagaattatggt
# gccttcttggagaaggatggggcaggttttaaaggtcagataaagcttacaggatgcaaaagcggggatatcaatctcacaacatctttatggaccta
# ccaggtggggcttagaggcgaattcctggaagtatatgatgtcaatagtactgaaagtgcaggatggactgagtttcccactggtgcaactccgtcag
# tcttttcgtggtacaagacaaagtttgatgccccaggcgggacagatccagttgctcttgattttagtagcatgggaaaaggtcaggcatgggttaat
# ggtcaccatataggaagatattggactttggttgcaccaaataatggatgtggaagaacttgtgattatcgtggtgcttaccactctgataaatgtag
# gacaaactgtggagagattactcaggcctggtaccatatacctagatcatggctaaagacatcaaataatgtactagttatctttgaagaaacagata
# aaactccgtttgatatttccatttctacgcgttctactgaaaccatttgtgctcaagtatcggaaaagcactatccacctctacataagtggtctcat
# tcggagtttgacagaaagttgtccctgatggataaaacaccagaaatgcacttgcagtgtgacgaaggacatacaatctcttctattgaatttgcaag
# ctatggaagtccgaatggcagctgtcaaaagttctcacaaggcaaatgccatgctgcaaattccttttctgttgtatctcaggcttgtataggaagaa
# ctagttgcagcattggcatttccaatggtgtatttggagatccatgtcgacacgttgtgaagagtttggctgttcaagcaaaatgctcaccaccacca
# gacctcagcacttcagcttcctcgtga]
# protein sequence = [IDTCNAYYCDGFTPNSEKKPKIWTENWNGWFADWGERLPYRPSEDIAFAIARFFQRGGSLQNYYMYFGGTNFGRTAGG
# PTQITSYDYDAPLDEYGLLRQPKWGHLKDLHAAIKLCEPALVAADSPQYIKLGPKQEAHVYRGTSNNIGQYMSSNEGICAAFIANIDEHESATVKFYG
# QEFTLPPWSVSILPDCRNTAFNTAKVGAQTSIKTVGSDSVSVGNNSLFPQVITKSKLESFSKSWMTLKEPLGVWGDKNFTSKGILEHLNATKDQSDYL
# WYLTRIYISDDDISFWEENDVSPTIDIDSMRDFVRIFVNGQLAGSVKGKWIKVVQPVKLVQGYNDILLLSETVGLQNYGAFLEKDGAGFKGQIKLTGC
# KSGDINLTTSLWTYQVGLRGEFLEVYDVNSTESAGWTEFPTGATPSVFSWYKTKFDAPGGTDPVALDFSSMGKGQAWVNGHHIGRYWTLVAPNNGCGR
# TCDYRGAYHSDKCRTNCGEITQAWYHIPRSWLKTSNNVLVIFEETDKTPFDISISTRSTETICAQVSEKHYPPLHKWSHSEFDRKLSLMDKTPEMHLQ
# CDEGHTISSIEFASYGSPNGSCQKFSQGKCHAANSFSVVSQACIGRTSCSIGISNGVFGDPCRHVVKSLAVQAKCSPPPDLSTSASS]
# end gene g3
###
# command line:
# augustus --codingseq=1 --proteinprofile=/home/pgsb/tetiana.nosenko/lineages/embryophyta_odb9/prfl/EOG093606ZK.prfl --predictionStart=114496 --predictionEnd=152504 --species=arabidopsis ./tmp/scaffold2039Schil_BUSCO_geno_206160443_.temp
```
