## Supplementary material for "The *de novo* reference genome and transcriptome assemblies of the wild tomato species *Solanum chilense*": EOG093606ZK.out.2

```
# Please cite: Mario Stanke, Mark Diekhans, Robert Baertsch, David Haussler (2008),
# Using native and syntenically mapped cDNA alignments to improve de novo gene finding
# Bioinformatics 24: 637-644, doi 10.1093/bioinformatics/btn013
# No extrinsic information on sequences given.
# Using protein profile unknown
# --[0..24]--> unknown_A (79) <--[0..12]--> unknown_B (34) <--[0..6]--> unknown_C (32) <--[0..1]--> unknown_D (76) <--[0..7]--> unknown_E (100) <--[0..3]--> unknown_F (138) <--[1..2]--> unknown_G (26) <--[0..1]--> unknown_H (15) <--[0..51]--
# arabidopsis version. Using default transition matrix.
# We have hints for 0 sequences and for 0 of the sequences in the input set.
#
# ----- prediction on sequence number 1 (length = 38045, name = scaffold791) -----
#
# Constraints/Hints:
# (none)
# Predicted genes for sequence number 1 on both strands
# start gene g1
scaffold791	AUGUSTUS	gene	21582	23440	0.02	+	.	g1
scaffold791	AUGUSTUS	transcript	21582	23440	0.02	+	.	g1.t1
scaffold791	AUGUSTUS	tss	21582	21582	.	+	.	transcript_id "g1.t1"; gene_id "g1";
scaffold791	AUGUSTUS	exon	21582	23440	.	+	.	transcript_id "g1.t1"; gene_id "g1";
scaffold791	AUGUSTUS	start_codon	21635	21637	.	+	0	transcript_id "g1.t1"; gene_id "g1";
scaffold791	AUGUSTUS	CDS	21635	23221	0.04	+	0	transcript_id "g1.t1"; gene_id "g1";
scaffold791	AUGUSTUS	stop_codon	23219	23221	.	+	0	transcript_id "g1.t1"; gene_id "g1";
scaffold791	AUGUSTUS	tts	23440	23440	.	+	.	transcript_id "g1.t1"; gene_id "g1";
scaffold791	AUGUSTUS	protein_match	21656	21892	3.29	+	0	target "unknown_A[1..79]"; target_start 7; transcript_id "g1.t1"; gene_id "g1";
scaffold791	AUGUSTUS	protein_match	21893	21994	2.95	+	0	target "unknown_B[1..34]"; target_start 86; transcript_id "g1.t1"; gene_id "g1";
scaffold791	AUGUSTUS	protein_match	22013	22108	3.63	+	0	target "unknown_C[1..32]"; target_start 126; transcript_id "g1.t1"; gene_id "g1";
scaffold791	AUGUSTUS	protein_match	22112	22339	1.54	+	0	target "unknown_D[1..76]"; target_start 159; transcript_id "g1.t1"; gene_id "g1";
scaffold791	AUGUSTUS	protein_match	22361	22660	4.16	+	0	target "unknown_E[1..100]"; target_start 242; transcript_id "g1.t1"; gene_id "g1";
scaffold791	AUGUSTUS	protein_match	22667	23080	4.93	+	0	target "unknown_F[1..138]"; target_start 344; transcript_id "g1.t1"; gene_id "g1";
scaffold791	AUGUSTUS	protein_match	23084	23161	5.56	+	0	target "unknown_G[1..26]"; target_start 483; transcript_id "g1.t1"; gene_id "g1";
scaffold791	AUGUSTUS	protein_match	23165	23209	1.99	+	0	target "unknown_H[1..15]"; target_start 510; transcript_id "g1.t1"; gene_id "g1";
# coding sequence = [atgctggtcggaccaaatttacatcaagacatactatttattctagaaaaatgcaggagtcttactcaactcaagcaac
# ttcaaggccatctcatcaccattggccatggacaaactcagctttatgcattcaagcttgttcgtttatgcaccatctctctctccaacctcaattat
# ggtcgcttaatcttcaattatgtcactgtcccgaatgtttacctttatactgcgatgatcactgcatacacttcccttcctaatcataaatcttctat
# cttgttataccgcgaaatggttcgtagtggcttgtcaaagcccaaccaatttgtattcccaattattctaaagtctttccctgaagttacaaagcctt
# atggggttggaatggcgcatacccatatcgagaagatgggttttgggaaataccctgttgtgcagacagctcttttggatacttattcgaggttctcg
# tctgatattagagttgcacgccagctgtttgatgaaatatttgagaagaatgtgttttcatggactgcaatgatagcgggatatactagagtggggcg
# aatgggggatgctattttgctttttgaagaagtacctcagcatataagagacactccttcttggaattcaataattgcaggatgtacacaaaatggtt
# tgtttagtgaggccatttcactgttaggaagaatgattgttgaggaagggatgattcaagggaataagcctaatgaggttacatttgcatgtgtactt
# gctgcttgcgggcacactgggatgcttcagctcggaagatgtattcacgggtatatatatcgaaataatcttcatttgaattctcttacagtaaatgc
# tctcattgatatgtatggaaagtgtggtagcttgaaagacgcaagaaatctttttgataaggctaataggggcagtttgacatgttggaattctatga
# tcaattgtttggctcttcaaggtcattgggaaggtgctattgcaattttcaaagatatgttgcgatatggagatgatgtaaaacctgatacagtgact
# tttattggcttgttaagtgcctgtactcatggaggattggtggaagaggggcttaattattatgatttgatgacacgggtatatggaattaaccctga
# aattgagcactatgggtgtttaattgatcttctcggacgagcaggtaggtttgaggaaattatgaaaatcgtgagcgagatgcacataacaccagatg
# cagttatatggggttccttgcttaatgggtgcaaaatccatgggcgtatagacttggcagaatatgcactggaaaaattgattagtattgatcccaac
# aatggtagttattactctatgcttgctaatttatatggggagttgggaaagtgggatgaagctcgaaaggtaaggaagatcctaaatcagcagaatgc
# ttataaagcacccggttgcagttggattgagctagatagccaagttcatcagttttattcgatagataaatgtcaccctagaatggaagagatatact
# caattttggaatgtttctttgatttgcattcacaatag]
# protein sequence = [MLVGPNLHQDILFILEKCRSLTQLKQLQGHLITIGHGQTQLYAFKLVRLCTISLSNLNYGRLIFNYVTVPNVYLYTAM
# ITAYTSLPNHKSSILLYREMVRSGLSKPNQFVFPIILKSFPEVTKPYGVGMAHTHIEKMGFGKYPVVQTALLDTYSRFSSDIRVARQLFDEIFEKNVF
# SWTAMIAGYTRVGRMGDAILLFEEVPQHIRDTPSWNSIIAGCTQNGLFSEAISLLGRMIVEEGMIQGNKPNEVTFACVLAACGHTGMLQLGRCIHGYI
# YRNNLHLNSLTVNALIDMYGKCGSLKDARNLFDKANRGSLTCWNSMINCLALQGHWEGAIAIFKDMLRYGDDVKPDTVTFIGLLSACTHGGLVEEGLN
# YYDLMTRVYGINPEIEHYGCLIDLLGRAGRFEEIMKIVSEMHITPDAVIWGSLLNGCKIHGRIDLAEYALEKLISIDPNNGSYYSMLANLYGELGKWD
# EARKVRKILNQQNAYKAPGCSWIELDSQVHQFYSIDKCHPRMEEIYSILECFFDLHSQ]
# sequence of block unknown_A     7 [HQDILFILEKCRSLTQLKQLQGHLITIGHGQTQLYAFKLVRLCTISLSNLNYGRLIFNYVTVPNVYLYTAMITAYTSLP] 86
# sequence of block unknown_B    86 [NHKSSILLYREMVRSGLSKPNQFVFPIILKSFPE] 120
# sequence of block unknown_C   126 [VGMAHTHIEKMGFGKYPVVQTALLDTYSRFSS] 158
# sequence of block unknown_D   159 [IRVARQLFDEIFEKNVFSWTAMIAGYTRVGRMGDAILLFEEVPQHIRDTPSWNSIIAGCTQNGLFSEAISLLGRMI] 235
# sequence of block unknown_E   242 [GNKPNEVTFACVLAACGHTGMLQLGRCIHGYIYRNNLHLNSLTVNALIDMYGKCGSLKDARNLFDKANRGSLTCWNSMINCLALQGHWEGAIAIFKDMLR] 342
# sequence of block unknown_F   344 [DDVKPDTVTFIGLLSACTHGGLVEEGLNYYDLMTRVYGINPEIEHYGCLIDLLGRAGRFEEIMKIVSEMHITPDAVIWGSLLNGCKIHGRIDLAEYALEKLISIDPNNGSYYSMLANLYGELGKWDEARKVRKILNQQ] 482
# sequence of block unknown_G   483 [AYKAPGCSWIELDSQVHQFYSIDKCH] 509
# sequence of block unknown_H   510 [RMEEIYSILECFFDL] 525
# end gene g1
###
# start gene g2
scaffold791	AUGUSTUS	gene	28062	34342	0.01	+	.	g2
scaffold791	AUGUSTUS	transcript	28062	34342	0.01	+	.	g2.t1
scaffold791	AUGUSTUS	tss	28062	28062	.	+	.	transcript_id "g2.t1"; gene_id "g2";
scaffold791	AUGUSTUS	exon	28062	28189	.	+	.	transcript_id "g2.t1"; gene_id "g2";
scaffold791	AUGUSTUS	exon	33097	33283	.	+	.	transcript_id "g2.t1"; gene_id "g2";
scaffold791	AUGUSTUS	start_codon	33122	33124	.	+	0	transcript_id "g2.t1"; gene_id "g2";
scaffold791	AUGUSTUS	intron	33284	33937	0.28	+	.	transcript_id "g2.t1"; gene_id "g2";
scaffold791	AUGUSTUS	CDS	33122	33283	0.46	+	0	transcript_id "g2.t1"; gene_id "g2";
scaffold791	AUGUSTUS	CDS	33938	34003	0.28	+	0	transcript_id "g2.t1"; gene_id "g2";
scaffold791	AUGUSTUS	exon	33938	34342	.	+	.	transcript_id "g2.t1"; gene_id "g2";
scaffold791	AUGUSTUS	stop_codon	34001	34003	.	+	0	transcript_id "g2.t1"; gene_id "g2";
scaffold791	AUGUSTUS	tts	34342	34342	.	+	.	transcript_id "g2.t1"; gene_id "g2";
# coding sequence = [atggaggaaggagattcatgggaggacctcgataatgatgtctcggtgaagatactccaatcttttgatgtacttgact
# tgtctgctatacttgctcatgtttgtaaagcgtggcgattggcttgttatgatcaacttccgttgaagaagctggacttgtcgaagagtgaagctatt
# gtgatggaaaaaggagattctcctgtaaggaaatgggaggaccttgattaa]
# protein sequence = [MEEGDSWEDLDNDVSVKILQSFDVLDLSAILAHVCKAWRLACYDQLPLKKLDLSKSEAIVMEKGDSPVRKWEDLD]
# end gene g2
###
# start gene g3
scaffold791	AUGUSTUS	gene	38792	40317	0.28	+	.	g3
scaffold791	AUGUSTUS	transcript	38792	40317	0.28	+	.	g3.t1
scaffold791	AUGUSTUS	tss	38792	38792	.	+	.	transcript_id "g3.t1"; gene_id "g3";
scaffold791	AUGUSTUS	exon	38792	40317	.	+	.	transcript_id "g3.t1"; gene_id "g3";
scaffold791	AUGUSTUS	start_codon	38832	38834	.	+	0	transcript_id "g3.t1"; gene_id "g3";
scaffold791	AUGUSTUS	CDS	38832	40127	0.99	+	0	transcript_id "g3.t1"; gene_id "g3";
scaffold791	AUGUSTUS	stop_codon	40125	40127	.	+	0	transcript_id "g3.t1"; gene_id "g3";
scaffold791	AUGUSTUS	tts	40317	40317	.	+	.	transcript_id "g3.t1"; gene_id "g3";
# coding sequence = [atggtgaaagttgatgaaattgttgagccttggggtgatcctatgagagagttgttagaagttgaagaaaatatcagct
# acaatgatctgaagaaacggatgtggaaggaccggataaagttagagaagctcaaagcaaagcgagacatgagctcgtctaaggatgaaacagaagct
# aagcaagaagaacaatctcgttgcaaaaagatgtcaagagctcaagattcaattctcaagtacatggttaagatcatggaggtttgccaaggtcaagg
# ttttgtatatggaatagtgggggaaaaggggaaaccggttagcggatcatcggatagtttaagagaatggtggaaggagaaggtgagatttgaacaga
# gtgcccctgctgccattgctgatttcttgcccaaattagtagaggacaacattatattggatacttcctcacatattcatcacttagaagatttgaga
# gatggtactttaagcacactcctttctacccttatgcaacattgtcaccctccacagagaattttccctttagaaagaggattagccccaccttggtg
# gcctacagggaaggaactctggtggggtgatcagggattatctcaagaacagggtccaccaccttataggaagcctcatgatctcaagaaggcatgga
# aggtaactgttttggctgcaatcatcaagaatatgactcccaatttagatagaatgaggaggttggtgacacagtccaggagcttacaaaataagatg
# acagccaaagaaacagccacttggtctaaattggttaaccaagaagaagctcttgtcaatttaactgacaagtctctcaagatctcatcatctcatga
# ggtagaagatctttctttggttcccaagaatgtatttatcgataagtctgctcggaggagaaaatacaagaggaagtgcaactttgagcatgacacaa
# ggtgtccgtatcgcgaaaatggtggtttgaatgaccaagaaagtatcaattgtgaggaccaacttgaagcacaaacgctgccacgtgaagaatggata
# gctaaagaagaagagatttctccacatgattggatgaacatggagatccagaagagcttcaacaattatgatgcacaatttactgcttgtagtggtat
# tcagaagaatttcgaaagctattcaggagaaaatcatgtccttgaacagcctctctctgatccagagacttgtggaagcatgaacatagatggaactc
# aatcagaagctgagattgctacttctatttgggaattttag]
# protein sequence = [MVKVDEIVEPWGDPMRELLEVEENISYNDLKKRMWKDRIKLEKLKAKRDMSSSKDETEAKQEEQSRCKKMSRAQDSIL
# KYMVKIMEVCQGQGFVYGIVGEKGKPVSGSSDSLREWWKEKVRFEQSAPAAIADFLPKLVEDNIILDTSSHIHHLEDLRDGTLSTLLSTLMQHCHPPQ
# RIFPLERGLAPPWWPTGKELWWGDQGLSQEQGPPPYRKPHDLKKAWKVTVLAAIIKNMTPNLDRMRRLVTQSRSLQNKMTAKETATWSKLVNQEEALV
# NLTDKSLKISSSHEVEDLSLVPKNVFIDKSARRRKYKRKCNFEHDTRCPYRENGGLNDQESINCEDQLEAQTLPREEWIAKEEEISPHDWMNMEIQKS
# FNNYDAQFTACSGIQKNFESYSGENHVLEQPLSDPETCGSMNIDGTQSEAEIATSIWEF]
# end gene g3
###
# command line:
# augustus --codingseq=1 --proteinprofile=/home/pgsb/tetiana.nosenko/lineages/embryophyta_odb9/prfl/EOG093606ZK.prfl --predictionStart=3397 --predictionEnd=41441 --species=arabidopsis ./tmp/scaffold791Schil_BUSCO_geno_206160443_.temp
```
