## Supplementary material for "The *de novo* reference genome and transcriptome assemblies of the wild tomato species *Solanum chilense*": EOG093606ZK.out.3

```
# Please cite: Mario Stanke, Mark Diekhans, Robert Baertsch, David Haussler (2008),
# Using native and syntenically mapped cDNA alignments to improve de novo gene finding
# Bioinformatics 24: 637-644, doi 10.1093/bioinformatics/btn013
# No extrinsic information on sequences given.
# Using protein profile unknown
# --[0..24]--> unknown_A (79) <--[0..12]--> unknown_B (34) <--[0..6]--> unknown_C (32) <--[0..1]--> unknown_D (76) <--[0..7]--> unknown_E (100) <--[0..3]--> unknown_F (138) <--[1..2]--> unknown_G (26) <--[0..1]--> unknown_H (15) <--[0..51]--
# arabidopsis version. Using default transition matrix.
# We have hints for 0 sequences and for 0 of the sequences in the input set.
#
# ----- prediction on sequence number 1 (length = 23223, name = scaffold6893) -----
#
# Constraints/Hints:
# (none)
# Predicted genes for sequence number 1 on both strands
# start gene g1
scaffold6893	AUGUSTUS	gene	2086	4664	0.13	+	.	g1
scaffold6893	AUGUSTUS	transcript	2086	4664	0.13	+	.	g1.t1
scaffold6893	AUGUSTUS	exon	2086	2306	.	+	.	transcript_id "g1.t1"; gene_id "g1";
scaffold6893	AUGUSTUS	start_codon	2111	2113	.	+	0	transcript_id "g1.t1"; gene_id "g1";
scaffold6893	AUGUSTUS	intron	2307	2536	0.62	+	.	transcript_id "g1.t1"; gene_id "g1";
scaffold6893	AUGUSTUS	intron	3133	3221	0.99	+	.	transcript_id "g1.t1"; gene_id "g1";
scaffold6893	AUGUSTUS	intron	3666	3899	0.99	+	.	transcript_id "g1.t1"; gene_id "g1";
scaffold6893	AUGUSTUS	CDS	2111	2306	0.5	+	0	transcript_id "g1.t1"; gene_id "g1";
scaffold6893	AUGUSTUS	CDS	2537	3132	0.67	+	2	transcript_id "g1.t1"; gene_id "g1";
scaffold6893	AUGUSTUS	exon	2537	3132	.	+	.	transcript_id "g1.t1"; gene_id "g1";
scaffold6893	AUGUSTUS	CDS	3222	3665	0.96	+	0	transcript_id "g1.t1"; gene_id "g1";
scaffold6893	AUGUSTUS	exon	3222	3665	.	+	.	transcript_id "g1.t1"; gene_id "g1";
scaffold6893	AUGUSTUS	CDS	3900	4148	0.97	+	0	transcript_id "g1.t1"; gene_id "g1";
scaffold6893	AUGUSTUS	exon	3900	4664	.	+	.	transcript_id "g1.t1"; gene_id "g1";
scaffold6893	AUGUSTUS	stop_codon	4146	4148	.	+	0	transcript_id "g1.t1"; gene_id "g1";
scaffold6893	AUGUSTUS	tts	4664	4664	.	+	.	transcript_id "g1.t1"; gene_id "g1";
# coding sequence = [atgttggaacaaagtcagcagatgtcctattccataggaacagatggggaatttgagaaactgaaactactctccaaat
# cagagcagctgaggagattgcttccggtcaatacctttctcttatatcagctaagcaagagggtgttgcatgatatattgacaagactaacatcctta
# aggtcattatcattgtcagatgcatctacatctgagcaagttgaaaagtctccatgtgctagtgggagccaagtttcttctaggcggatcgagcatgg
# aagatttggtgaactgcataacttgtatggatctctatcaattcaagagttgcaaaatgtggttgatagaagggaggctttgaaggcaaagatgaggg
# agaagaatcatgttgacaagttttttttggagcggagtggaagtagtactgcggacaattcacagactgaaagagccatacttgatgagctacgccct
# catataaacataaaagaagtcgaaatcaccggatatagagggacaaaatttccaaattggctagctgatcattcgttttacaagctggtggaattgtc
# tctttgccactgcaaggactgtgattccttgccagcactagggcaactcccttgtctgaaattccattacattaaagggatgcatggaataatagagg
# tgacggaagaattctattgcagttcagcctccaataggccgaagcttgaatttgaagatatgccagagtggaagcaatggcacatactaggaagtggc
# gagttccctgcacttcagaagctttcatttggatacatccaacttgagggaatgaagcagattgttgaattatatattgttggttgtaactctcttac
# ctccttaccttttagcattctgccgagtaccttgaagacaatacagatatctcgttgccagaaattgaaattagagcagccagttggtgagatgagtt
# attgtaatatgtttatgattcctactgcccctgaagtgctcactttgatgagttgttggaatcttgaaaaactttcggttgcacgtgggggggctcag
# ataacgtatttgaatattttcggatgtaggaagctgaagtggctgccagaaggtatgcagcaactcctatctcttaagacactagaactgcagtattg
# tggaaaaatagagtcctttcctgaaggaggattgcccttcagtttacaacaacttgtgatcattgattgcacgaaactgtcaatgttgaaagaagggc
# agcttccctcctctctttctgagctacataaatggaaccatgatgagctccattcactacatctttggcacctcacttcgcttcaaagcctagacaac
# tatggttgccgtaatctccaatcactttccgaatcagcactgccctcctccctctctcagctggccatctctgattgtcctaatctccaatcacttcc
# cgtatcagcactgccctctccctctctaaactaa]
# protein sequence = [MLEQSQQMSYSIGTDGEFEKLKLLSKSEQLRRLLPVNTFLLYQLSKRVLHDILTRLTSLRSLSLSDASTSEQVEKSPC
# ASGSQVSSRRIEHGRFGELHNLYGSLSIQELQNVVDRREALKAKMREKNHVDKFFLERSGSSTADNSQTERAILDELRPHINIKEVEITGYRGTKFPN
# WLADHSFYKLVELSLCHCKDCDSLPALGQLPCLKFHYIKGMHGIIEVTEEFYCSSASNRPKLEFEDMPEWKQWHILGSGEFPALQKLSFGYIQLEGMK
# QIVELYIVGCNSLTSLPFSILPSTLKTIQISRCQKLKLEQPVGEMSYCNMFMIPTAPEVLTLMSCWNLEKLSVARGGAQITYLNIFGCRKLKWLPEGM
# QQLLSLKTLELQYCGKIESFPEGGLPFSLQQLVIIDCTKLSMLKEGQLPSSLSELHKWNHDELHSLHLWHLTSLQSLDNYGCRNLQSLSESALPSSLS
# QLAISDCPNLQSLPVSALPSPSLN]
# end gene g1
###
# start gene g2
scaffold6893	AUGUSTUS	gene	4976	14701	0.01	-	.	g2
scaffold6893	AUGUSTUS	transcript	4976	14701	0.01	-	.	g2.t1
scaffold6893	AUGUSTUS	tts	4976	4976	.	-	.	transcript_id "g2.t1"; gene_id "g2";
scaffold6893	AUGUSTUS	exon	4976	5083	.	-	.	transcript_id "g2.t1"; gene_id "g2";
scaffold6893	AUGUSTUS	stop_codon	5043	5045	.	-	0	transcript_id "g2.t1"; gene_id "g2";
scaffold6893	AUGUSTUS	intron	5084	5472	0.01	-	.	transcript_id "g2.t1"; gene_id "g2";
scaffold6893	AUGUSTUS	intron	5490	5600	0.01	-	.	transcript_id "g2.t1"; gene_id "g2";
scaffold6893	AUGUSTUS	intron	6793	7122	0.01	-	.	transcript_id "g2.t1"; gene_id "g2";
scaffold6893	AUGUSTUS	intron	7141	7305	0.01	-	.	transcript_id "g2.t1"; gene_id "g2";
scaffold6893	AUGUSTUS	intron	7324	11878	0.01	-	.	transcript_id "g2.t1"; gene_id "g2";
scaffold6893	AUGUSTUS	intron	11936	12471	0.01	-	.	transcript_id "g2.t1"; gene_id "g2";
scaffold6893	AUGUSTUS	intron	12517	12653	0.01	-	.	transcript_id "g2.t1"; gene_id "g2";
scaffold6893	AUGUSTUS	intron	12675	13474	0.01	-	.	transcript_id "g2.t1"; gene_id "g2";
scaffold6893	AUGUSTUS	intron	13491	13818	0.01	-	.	transcript_id "g2.t1"; gene_id "g2";
scaffold6893	AUGUSTUS	intron	13857	14059	0.01	-	.	transcript_id "g2.t1"; gene_id "g2";
scaffold6893	AUGUSTUS	intron	14109	14508	0.01	-	.	transcript_id "g2.t1"; gene_id "g2";
scaffold6893	AUGUSTUS	intron	14530	14630	0.01	-	.	transcript_id "g2.t1"; gene_id "g2";
scaffold6893	AUGUSTUS	CDS	5043	5083	0.01	-	2	transcript_id "g2.t1"; gene_id "g2";
scaffold6893	AUGUSTUS	CDS	5473	5489	0.01	-	1	transcript_id "g2.t1"; gene_id "g2";
scaffold6893	AUGUSTUS	exon	5473	5489	.	-	.	transcript_id "g2.t1"; gene_id "g2";
scaffold6893	AUGUSTUS	CDS	5601	6792	0.01	-	2	transcript_id "g2.t1"; gene_id "g2";
scaffold6893	AUGUSTUS	exon	5601	6792	.	-	.	transcript_id "g2.t1"; gene_id "g2";
scaffold6893	AUGUSTUS	CDS	7123	7140	0.01	-	2	transcript_id "g2.t1"; gene_id "g2";
scaffold6893	AUGUSTUS	exon	7123	7140	.	-	.	transcript_id "g2.t1"; gene_id "g2";
scaffold6893	AUGUSTUS	CDS	7306	7323	0.01	-	2	transcript_id "g2.t1"; gene_id "g2";
scaffold6893	AUGUSTUS	exon	7306	7323	.	-	.	transcript_id "g2.t1"; gene_id "g2";
scaffold6893	AUGUSTUS	CDS	11879	11935	0.01	-	2	transcript_id "g2.t1"; gene_id "g2";
scaffold6893	AUGUSTUS	exon	11879	11935	.	-	.	transcript_id "g2.t1"; gene_id "g2";
scaffold6893	AUGUSTUS	CDS	12472	12516	0.01	-	2	transcript_id "g2.t1"; gene_id "g2";
scaffold6893	AUGUSTUS	exon	12472	12516	.	-	.	transcript_id "g2.t1"; gene_id "g2";
scaffold6893	AUGUSTUS	CDS	12654	12674	0.01	-	2	transcript_id "g2.t1"; gene_id "g2";
scaffold6893	AUGUSTUS	exon	12654	12674	.	-	.	transcript_id "g2.t1"; gene_id "g2";
scaffold6893	AUGUSTUS	CDS	13475	13490	0.01	-	0	transcript_id "g2.t1"; gene_id "g2";
scaffold6893	AUGUSTUS	exon	13475	13490	.	-	.	transcript_id "g2.t1"; gene_id "g2";
scaffold6893	AUGUSTUS	CDS	13819	13856	0.01	-	2	transcript_id "g2.t1"; gene_id "g2";
scaffold6893	AUGUSTUS	exon	13819	13856	.	-	.	transcript_id "g2.t1"; gene_id "g2";
scaffold6893	AUGUSTUS	CDS	14060	14108	0.01	-	0	transcript_id "g2.t1"; gene_id "g2";
scaffold6893	AUGUSTUS	exon	14060	14108	.	-	.	transcript_id "g2.t1"; gene_id "g2";
scaffold6893	AUGUSTUS	CDS	14509	14529	0.01	-	0	transcript_id "g2.t1"; gene_id "g2";
scaffold6893	AUGUSTUS	exon	14509	14529	.	-	.	transcript_id "g2.t1"; gene_id "g2";
scaffold6893	AUGUSTUS	CDS	14631	14663	0.01	-	0	transcript_id "g2.t1"; gene_id "g2";
scaffold6893	AUGUSTUS	exon	14631	14701	.	-	.	transcript_id "g2.t1"; gene_id "g2";
scaffold6893	AUGUSTUS	start_codon	14661	14663	.	-	0	transcript_id "g2.t1"; gene_id "g2";
scaffold6893	AUGUSTUS	tss	14701	14701	.	-	.	transcript_id "g2.t1"; gene_id "g2";
scaffold6893	AUGUSTUS	protein_match	5058	5083	1.48	-	2	target "unknown_H[7..15]"; target_start 502; transcript_id "g2.t1"; gene_id "g2";
scaffold6893	AUGUSTUS	protein_match	5473	5489	1.01	-	1	target "unknown_H[1..7]"; target_start 502; transcript_id "g2.t1"; gene_id "g2";
scaffold6893	AUGUSTUS	protein_match	5601	5602	1	-	0	target "unknown_H[1..1]"; target_start 502; transcript_id "g2.t1"; gene_id "g2";
scaffold6893	AUGUSTUS	protein_match	5606	5683	2.2	-	0	target "unknown_G[1..26]"; target_start 475; transcript_id "g2.t1"; gene_id "g2";
scaffold6893	AUGUSTUS	protein_match	5687	6100	3.03	-	0	target "unknown_F[1..138]"; target_start 336; transcript_id "g2.t1"; gene_id "g2";
scaffold6893	AUGUSTUS	protein_match	6101	6400	2.14	-	0	target "unknown_E[1..100]"; target_start 236; transcript_id "g2.t1"; gene_id "g2";
scaffold6893	AUGUSTUS	protein_match	6401	6628	2.24	-	0	target "unknown_D[1..76]"; target_start 160; transcript_id "g2.t1"; gene_id "g2";
scaffold6893	AUGUSTUS	protein_match	6629	6724	1.49	-	0	target "unknown_C[1..32]"; target_start 128; transcript_id "g2.t1"; gene_id "g2";
scaffold6893	AUGUSTUS	protein_match	6743	6792	1.42	-	2	target "unknown_B[18..34]"; target_start 88; transcript_id "g2.t1"; gene_id "g2";
scaffold6893	AUGUSTUS	protein_match	7123	7140	0.868	-	2	target "unknown_B[12..18]"; target_start 88; transcript_id "g2.t1"; gene_id "g2";
scaffold6893	AUGUSTUS	protein_match	7306	7323	0.843	-	2	target "unknown_B[6..12]"; target_start 88; transcript_id "g2.t1"; gene_id "g2";
scaffold6893	AUGUSTUS	protein_match	11879	11894	0.825	-	0	target "unknown_B[1..6]"; target_start 88; transcript_id "g2.t1"; gene_id "g2";
scaffold6893	AUGUSTUS	protein_match	11904	11935	1.25	-	2	target "unknown_A[69..79]"; target_start 6; transcript_id "g2.t1"; gene_id "g2";
scaffold6893	AUGUSTUS	protein_match	12472	12516	1.36	-	2	target "unknown_A[54..69]"; target_start 6; transcript_id "g2.t1"; gene_id "g2";
scaffold6893	AUGUSTUS	protein_match	12654	12674	0.861	-	2	target "unknown_A[47..54]"; target_start 6; transcript_id "g2.t1"; gene_id "g2";
scaffold6893	AUGUSTUS	protein_match	13475	13490	0.978	-	0	target "unknown_A[42..47]"; target_start 6; transcript_id "g2.t1"; gene_id "g2";
scaffold6893	AUGUSTUS	protein_match	13819	13856	1.29	-	2	target "unknown_A[29..41]"; target_start 6; transcript_id "g2.t1"; gene_id "g2";
scaffold6893	AUGUSTUS	protein_match	14060	14108	1.22	-	0	target "unknown_A[13..29]"; target_start 6; transcript_id "g2.t1"; gene_id "g2";
scaffold6893	AUGUSTUS	protein_match	14509	14529	2.32	-	0	target "unknown_A[6..12]"; target_start 6; transcript_id "g2.t1"; gene_id "g2";
scaffold6893	AUGUSTUS	protein_match	14631	14645	0.718	-	0	target "unknown_A[1..5]"; target_start 6; transcript_id "g2.t1"; gene_id "g2";
# coding sequence = [atgtactcgttaagcttatggggatctgtttggactcttgtgcattcttgtgagcacttaaacttgtataaagttgaac
# aaatagacacacatgtcctacatttagctactactaggttttgtgttggatctctgttggttgtgggtatgttgaaagttgattttttgatgctttca
# aatttgttgttttgtcggtttctgttcaaaaatagcttgaaaattgtcagacttgtgcgcgcacaggcacatgccttggaaaatattttttcagcctc
# gaaaatttgctactatattgctgagatgtcatcaagtgttttacaaccacacttgcttacttatccttcggtttttaaggcgtatgctcgaggtggtg
# ttgcaaaaaatggagctcaacttcatgggagaatcatgaaactaggcctagaatttgacacattcataagaaatactctgttgtatatgtatgcaagt
# tgtggttttttggttgaagcaaggaaattgtttgatgaggatgagattgaggatgttgtttcttggaattccatgatcataggtctagctaaatcggg
# agaaatcgatgattcttggaggttgtttagtaaaatgccaactagaaatgatgtttcttggaatagtatgataagtggttttgttagaaatggcaagt
# ggaatgaagcattggaactatttagcacaatgcaagaggaaaatgttaagcctagtgaattcactttggtgagcttgttgaatgcttgtggacactta
# ggagcacttgaacaagggaattggatttataagtatgttaagaagaacaatgtggagttgaatgttattgttgttactgcaattatagacatgtattg
# caagtgtgcaaacgttgaaatggcgtggcatgtttttgtaagtagctcaaataaagggctgtcttcttggaactctatgattttgggcttagctacta
# atggatttgaggatgatgcgattaagctattcgcgaggctacaatgctcaattctgaaaccagattctgtgagtttcatcggtgtactaaccgcgtgc
# aatcactcaggattggtagaaaaagctaaagactactttcaattaatgaaaatgggatatggtattgaaccatcaatcaagcattatggttgtatggt
# cgatattcttggtcgagcaggactagttgaagaagcagaagaggttataagaagtatgaaaatggaacctgatgctgtgatatggggttctttgttat
# cggcttgtaggagccacgggaacgtggagttggccagatggtcagctgagaatttgcttgagttggatccaaatgaaagcagtggctatgtattgatg
# gcaaatatgtacgcagcctcgggcttgtttgatgaagctatgaatgaaaggatatcaatgaaggagaaacatatagcgaaagaaccgggatgcagttc
# tgtagaaattaatggtgaagttcatgagtttgcttctggtaggaagttatattctgaaactaagggtgtgtttgcaacaatatattcccttgtacaaa
# ctgagctagagtggtaa]
# protein sequence = [MYSLSLWGSVWTLVHSCEHLNLYKVEQIDTHVLHLATTRFCVGSLLVVGMLKVDFLMLSNLLFCRFLFKNSLKIVRLV
# RAQAHALENIFSASKICYYIAEMSSSVLQPHLLTYPSVFKAYARGGVAKNGAQLHGRIMKLGLEFDTFIRNTLLYMYASCGFLVEARKLFDEDEIEDV
# VSWNSMIIGLAKSGEIDDSWRLFSKMPTRNDVSWNSMISGFVRNGKWNEALELFSTMQEENVKPSEFTLVSLLNACGHLGALEQGNWIYKYVKKNNVE
# LNVIVVTAIIDMYCKCANVEMAWHVFVSSSNKGLSSWNSMILGLATNGFEDDAIKLFARLQCSILKPDSVSFIGVLTACNHSGLVEKAKDYFQLMKMG
# YGIEPSIKHYGCMVDILGRAGLVEEAEEVIRSMKMEPDAVIWGSLLSACRSHGNVELARWSAENLLELDPNESSGYVLMANMYAASGLFDEAMNERIS
# MKEKHIAKEPGCSSVEINGEVHEFASGRKLYSETKGVFATIYSLVQTELEW]
# sequence of block unknown_H   502 [ETKGVFATIYSLVQT] 517
# sequence of block unknown_G   475 [IAKEPGCSSVEINGEVHEFASGRKLY] 501
# sequence of block unknown_F   336 [SILKPDSVSFIGVLTACNHSGLVEKAKDYFQLMKMGYGIEPSIKHYGCMVDILGRAGLVEEAEEVIRSMKMEPDAVIWGSLLSACRSHGNVELARWSAENLLELDPNESSGYVLMANMYAASGLFDEAMNERISMKEK] 474
# sequence of block unknown_E   236 [NVKPSEFTLVSLLNACGHLGALEQGNWIYKYVKKNNVELNVIVVTAIIDMYCKCANVEMAWHVFVSSSNKGLSSWNSMILGLATNGFEDDAIKLFARLQC] 336
# sequence of block unknown_D   160 [LVEARKLFDEDEIEDVVSWNSMIIGLAKSGEIDDSWRLFSKMPTRNDVSWNSMISGFVRNGKWNEALELFSTMQEE] 236
# sequence of block unknown_C   128 [GAQLHGRIMKLGLEFDTFIRNTLLYMYASCGF] 160
# sequence of block unknown_B    88 [FSASKICYYIAEMSSSVLQPHLLTYPSVFKAYAR] 122
# sequence of block unknown_A     6 [WGSVWTLVHSCEHLNLYKVEQIDTHVLHLATTRFCVGSLLVVGMLKVDFLMLSNLLFCRFLFKNSLKIVRLVRAQAHAL] 85
# end gene g2
###
# command line:
# augustus --codingseq=1 --proteinprofile=/home/pgsb/tetiana.nosenko/lineages/embryophyta_odb9/prfl/EOG093606ZK.prfl --predictionStart=0 --predictionEnd=25340 --species=arabidopsis ./tmp/scaffold6893Schil_BUSCO_geno_206160443_.temp
```
