## Supplementary material for "The *de novo* reference genome and transcriptome assemblies of the wild tomato species *Solanum chilense*": EOG093607BZ.out.1

```
# Please cite: Mario Stanke, Mark Diekhans, Robert Baertsch, David Haussler (2008),
# Using native and syntenically mapped cDNA alignments to improve de novo gene finding
# Bioinformatics 24: 637-644, doi 10.1093/bioinformatics/btn013
# No extrinsic information on sequences given.
# Using protein profile unknown
# --[0..67]--> unknown_A (23) <--[0..8]--> unknown_B (185) <--[0..1]--> unknown_C (188) <--[9..36]--> unknown_E (122) <--[0..12]--
# arabidopsis version. Using default transition matrix.
# We have hints for 0 sequences and for 0 of the sequences in the input set.
#
# ----- prediction on sequence number 1 (length = 24094, name = scaffold6713) -----
#
# Constraints/Hints:
# (none)
# Predicted genes for sequence number 1 on both strands
# start gene g1
scaffold6713	AUGUSTUS	gene	1364	2199	0.09	+	.	g1
scaffold6713	AUGUSTUS	transcript	1364	2199	0.09	+	.	g1.t1
scaffold6713	AUGUSTUS	exon	1364	2199	.	+	.	transcript_id "g1.t1"; gene_id "g1";
scaffold6713	AUGUSTUS	start_codon	1366	1368	.	+	0	transcript_id "g1.t1"; gene_id "g1";
scaffold6713	AUGUSTUS	CDS	1366	1908	0.49	+	0	transcript_id "g1.t1"; gene_id "g1";
scaffold6713	AUGUSTUS	stop_codon	1906	1908	.	+	0	transcript_id "g1.t1"; gene_id "g1";
scaffold6713	AUGUSTUS	tts	2199	2199	.	+	.	transcript_id "g1.t1"; gene_id "g1";
# coding sequence = [atggagagaaagaagactaaagggcgtcaaaagataccaatgcaaaaaatagaaaataagagtgccctgctaaccacat
# tttcaaagcgtcggaagggtttgttcaaaaaagctagtgaagttgttacagaatgtgatgttgacattggagtaatgatgatttcaccttttggtaag
# ccacactcattttttcaccctactgttgatgcaattgtttctcgttttcagaatcctgatatgcagctaagcgaaggtattcgtctagacgcgactac
# tgctcgaaatcgagtgaatcaactcaaaaccaggcttgaagaacttgatgctatagaagatgctctgtttgctcaaacacttttttatgaccaaatgg
# cagaaacgcaacaaaaaagttcgtgggagtcaattgagcaactcgatgcagatgaactaatcataaatgaagcttggttacgtgacactaatttcaaa
# atttgccatcgtttgagccaattagaaattggagcttcatcctcattgggacgtgaatcttttggagcatga]
# protein sequence = [MERKKTKGRQKIPMQKIENKSALLTTFSKRRKGLFKKASEVVTECDVDIGVMMISPFGKPHSFFHPTVDAIVSRFQNP
# DMQLSEGIRLDATTARNRVNQLKTRLEELDAIEDALFAQTLFYDQMAETQQKSSWESIEQLDADELIINEAWLRDTNFKICHRLSQLEIGASSSLGRE
# SFGA]
# end gene g1
###
# start gene g2
scaffold6713	AUGUSTUS	gene	2437	12101	0.01	-	.	g2
scaffold6713	AUGUSTUS	transcript	2437	12101	0.01	-	.	g2.t1
scaffold6713	AUGUSTUS	tts	2437	2437	.	-	.	transcript_id "g2.t1"; gene_id "g2";
scaffold6713	AUGUSTUS	exon	2437	2998	.	-	.	transcript_id "g2.t1"; gene_id "g2";
scaffold6713	AUGUSTUS	stop_codon	2723	2725	.	-	0	transcript_id "g2.t1"; gene_id "g2";
scaffold6713	AUGUSTUS	intron	2999	4410	0.97	-	.	transcript_id "g2.t1"; gene_id "g2";
scaffold6713	AUGUSTUS	intron	4537	4620	0.96	-	.	transcript_id "g2.t1"; gene_id "g2";
scaffold6713	AUGUSTUS	intron	4867	6783	0.01	-	.	transcript_id "g2.t1"; gene_id "g2";
scaffold6713	AUGUSTUS	intron	6904	7505	0.85	-	.	transcript_id "g2.t1"; gene_id "g2";
scaffold6713	AUGUSTUS	intron	7820	7971	0.99	-	.	transcript_id "g2.t1"; gene_id "g2";
scaffold6713	AUGUSTUS	intron	8098	8204	0.99	-	.	transcript_id "g2.t1"; gene_id "g2";
scaffold6713	AUGUSTUS	intron	8305	10943	0.23	-	.	transcript_id "g2.t1"; gene_id "g2";
scaffold6713	AUGUSTUS	intron	11079	11517	1	-	.	transcript_id "g2.t1"; gene_id "g2";
scaffold6713	AUGUSTUS	CDS	2723	2998	0.42	-	0	transcript_id "g2.t1"; gene_id "g2";
scaffold6713	AUGUSTUS	CDS	4411	4536	0.96	-	0	transcript_id "g2.t1"; gene_id "g2";
scaffold6713	AUGUSTUS	exon	4411	4536	.	-	.	transcript_id "g2.t1"; gene_id "g2";
scaffold6713	AUGUSTUS	CDS	4621	4866	0.98	-	0	transcript_id "g2.t1"; gene_id "g2";
scaffold6713	AUGUSTUS	exon	4621	4866	.	-	.	transcript_id "g2.t1"; gene_id "g2";
scaffold6713	AUGUSTUS	CDS	6784	6903	0.98	-	0	transcript_id "g2.t1"; gene_id "g2";
scaffold6713	AUGUSTUS	exon	6784	6903	.	-	.	transcript_id "g2.t1"; gene_id "g2";
scaffold6713	AUGUSTUS	CDS	7506	7819	0.98	-	2	transcript_id "g2.t1"; gene_id "g2";
scaffold6713	AUGUSTUS	exon	7506	7819	.	-	.	transcript_id "g2.t1"; gene_id "g2";
scaffold6713	AUGUSTUS	CDS	7972	8097	1	-	2	transcript_id "g2.t1"; gene_id "g2";
scaffold6713	AUGUSTUS	exon	7972	8097	.	-	.	transcript_id "g2.t1"; gene_id "g2";
scaffold6713	AUGUSTUS	CDS	8205	8304	0.97	-	0	transcript_id "g2.t1"; gene_id "g2";
scaffold6713	AUGUSTUS	exon	8205	8304	.	-	.	transcript_id "g2.t1"; gene_id "g2";
scaffold6713	AUGUSTUS	CDS	10944	11078	1	-	0	transcript_id "g2.t1"; gene_id "g2";
scaffold6713	AUGUSTUS	exon	10944	11078	.	-	.	transcript_id "g2.t1"; gene_id "g2";
scaffold6713	AUGUSTUS	CDS	11518	11895	1	-	0	transcript_id "g2.t1"; gene_id "g2";
scaffold6713	AUGUSTUS	exon	11518	12101	.	-	.	transcript_id "g2.t1"; gene_id "g2";
scaffold6713	AUGUSTUS	start_codon	11893	11895	.	-	0	transcript_id "g2.t1"; gene_id "g2";
scaffold6713	AUGUSTUS	tss	12101	12101	.	-	.	transcript_id "g2.t1"; gene_id "g2";
scaffold6713	AUGUSTUS	protein_match	2759	2998	7.43	-	0	target "unknown_E[43..122]"; target_start 473; transcript_id "g2.t1"; gene_id "g2";
scaffold6713	AUGUSTUS	protein_match	4411	4536	5.85	-	0	target "unknown_E[1..42]"; target_start 473; transcript_id "g2.t1"; gene_id "g2";
scaffold6713	AUGUSTUS	protein_match	4708	4866	6.97	-	0	target "unknown_C[136..188]"; target_start 256; transcript_id "g2.t1"; gene_id "g2";
scaffold6713	AUGUSTUS	protein_match	6784	6903	7.92	-	0	target "unknown_C[96..135]"; target_start 256; transcript_id "g2.t1"; gene_id "g2";
scaffold6713	AUGUSTUS	protein_match	7506	7790	7.4	-	0	target "unknown_C[1..95]"; target_start 256; transcript_id "g2.t1"; gene_id "g2";
scaffold6713	AUGUSTUS	protein_match	7791	7819	7.63	-	2	target "unknown_B[176..185]"; target_start 71; transcript_id "g2.t1"; gene_id "g2";
scaffold6713	AUGUSTUS	protein_match	7972	8097	8.43	-	2	target "unknown_B[134..176]"; target_start 71; transcript_id "g2.t1"; gene_id "g2";
scaffold6713	AUGUSTUS	protein_match	8205	8304	7.89	-	0	target "unknown_B[101..134]"; target_start 71; transcript_id "g2.t1"; gene_id "g2";
scaffold6713	AUGUSTUS	protein_match	10944	11078	6.53	-	0	target "unknown_B[56..100]"; target_start 71; transcript_id "g2.t1"; gene_id "g2";
scaffold6713	AUGUSTUS	protein_match	11518	11682	5.83	-	0	target "unknown_B[1..55]"; target_start 71; transcript_id "g2.t1"; gene_id "g2";
scaffold6713	AUGUSTUS	protein_match	11692	11760	7.59	-	0	target "unknown_A[1..23]"; target_start 45; transcript_id "g2.t1"; gene_id "g2";
# coding sequence = [atggcgcatttgctaggaggattagctacaccttttctctgcaaacccatttctgctgcttcttcttcttcttcttcca
# attacaattacacatccgcttcatcttttgattcactctacataaaacgcgcagccgaattagctgacaaatcggccggatttaccgctcctcatccg
# aacttcggctgcgttatcgctgttccaaatggtggagctacggtggtcggagaaggttacttgtacgccgaagggactattccggcggaagtgcaggc
# tgtagaagccgctggcgagcagtgtagaggtgctactgcttatctgaatatggaacctggagactgtcaaagtgatactagtgccgtttccgccctaa
# tcaaggcagggattagtagagttgttgttgggatacggcatccgctgcaacaccttcgtggcaatgctattcacgcattgaggagtgaaggtcttcaa
# gttgatgtgcttggggaagatacacagaataagactattgaggatgctatcaaatcctgccttcttgtcaatgctcctttactatatagagctgcctg
# tcaagtcccattctctgttctcaagtatgcaatgacacttgatgggaaaattgctgctagttctggtcatgcttcatggatcagtagcaaaaagtcaa
# gaactcgagtttttgaaatgcggggtagaagtgatgctgttattgttggaggaaatactgtgcgcaaagacaatccacgtttgacggttagacatgga
# ggtgaccatctgccccggcgtgttgtattatctcaaactcttgaccttccagaagaagcacatctttggaatgtttctgaggtccccactatagttgc
# tacacaaagaggtgcaaggagaagtttccagagattgcttgcatccaaaggcgttgaagtggtggaatttgatattttagatcctagagatgttatgg
# ggtacttatatgatcgtggttatctctccattttgtgggagtgtggagggacacttgctgcatctgctatttcttctggggtcatacacaaggtacat
# gcatttgtcgctcccaaaattataggtggggaaaatgcaccctctccagttggggaacttggaatggtagagatgacccaggctctggaactaattga
# tgtttgctatgagcagattggacccgacatacttgttagtgggtttctgcaaccagttcctgacttgacacctactattccatcagtacaagaaactt
# cagccattgatcctaccatttctccttatgaatcaagcatcattttcttttacaagacatgggatccatatggtgccttctcaaacttttcactccat
# ccaattcagatgcctgatgaaaatgaagaacttgtcacctggtccagtgtagagcattattaccaggcacaaaagtttgttggggtatctgatcctgt
# agctaaaagctgtattgaagaattaaaatgtgcaaagagccccgaggaagcagcacggattggaaggagaatacagaggcagcaacctaatctggtaa
# gaccagactgggaatctatcaagattgacgtcatgtacaaggccttacaatgcaagttcactacatacccctatttaaactctttgttgctctcaacg
# gcgggatctgttcttgtggagggttcaccacatgatctattctggggaggaggtcgcgacggagaaggccttaactatcttggacgattgctaatgaa
# gttgagatctgagctcttaggtgagtcttcaaccagtcaaaaatctttgcttcctcaaacttcagaaaataattag]
# protein sequence = [MAHLLGGLATPFLCKPISAASSSSSSNYNYTSASSFDSLYIKRAAELADKSAGFTAPHPNFGCVIAVPNGGATVVGEG
# YLYAEGTIPAEVQAVEAAGEQCRGATAYLNMEPGDCQSDTSAVSALIKAGISRVVVGIRHPLQHLRGNAIHALRSEGLQVDVLGEDTQNKTIEDAIKS
# CLLVNAPLLYRAACQVPFSVLKYAMTLDGKIAASSGHASWISSKKSRTRVFEMRGRSDAVIVGGNTVRKDNPRLTVRHGGDHLPRRVVLSQTLDLPEE
# AHLWNVSEVPTIVATQRGARRSFQRLLASKGVEVVEFDILDPRDVMGYLYDRGYLSILWECGGTLAASAISSGVIHKVHAFVAPKIIGGENAPSPVGE
# LGMVEMTQALELIDVCYEQIGPDILVSGFLQPVPDLTPTIPSVQETSAIDPTISPYESSIIFFYKTWDPYGAFSNFSLHPIQMPDENEELVTWSSVEH
# YYQAQKFVGVSDPVAKSCIEELKCAKSPEEAARIGRRIQRQQPNLVRPDWESIKIDVMYKALQCKFTTYPYLNSLLLSTAGSVLVEGSPHDLFWGGGR
# DGEGLNYLGRLLMKLRSELLGESSTSQKSLLPQTSENN]
# sequence of block unknown_E   473 [AQKFVGVSDPVAKSCIEELKCAKSPEEAARIGRRIQRQQPNLVRPDWESIKIDVMYKALQCKFTTYPYLNSLLLSTAGSVLVEGSPHDLFWGGGRDGEGLNYLGRLLMKLRSELLGESSTSQ] 595
# sequence of block unknown_C   256 [DHLPRRVVLSQTLDLPEEAHLWNVSEVPTIVATQRGARRSFQRLLASKGVEVVEFDILDPRDVMGYLYDRGYLSILWECGGTLAASAISSGVIHKVHAFVAPKIIGGENAPSPVGELGMVEMTQALELIDVCYEQIGPDILVSGFLQPVPDLTPTIPSVQETSAIDPTISPYESSIIFFYKTWDPYGA] 444
# sequence of block unknown_B    71 [ATVVGEGYLYAEGTIPAEVQAVEAAGEQCRGATAYLNMEPGDCQSDTSAVSALIKAGISRVVVGIRHPLQHLRGNAIHALRSEGLQVDVLGEDTQNKTIEDAIKSCLLVNAPLLYRAACQVPFSVLKYAMTLDGKIAASSGHASWISSKKSRTRVFEMRGRSDAVIVGGNTVRKDNPRLTVRHGG] 256
# sequence of block unknown_A    45 [ELADKSAGFTAPHPNFGCVIAVP] 68
# end gene g2
###
# command line:
# augustus --codingseq=1 --proteinprofile=/home/pgsb/tetiana.nosenko/lineages/embryophyta_odb9/prfl/EOG093607BZ.prfl --predictionStart=0 --predictionEnd=30025 --species=arabidopsis ./tmp/scaffold6713Schil_BUSCO_geno_206160443_.temp
```
