## Supplementary material for "The *de novo* reference genome and transcriptome assemblies of the wild tomato species *Solanum chilense*": EOG093607D0.out.1

```
# Please cite: Mario Stanke, Mark Diekhans, Robert Baertsch, David Haussler (2008),
# Using native and syntenically mapped cDNA alignments to improve de novo gene finding
# Bioinformatics 24: 637-644, doi 10.1093/bioinformatics/btn013
# No extrinsic information on sequences given.
# Using protein profile unknown
# --[0..69]--> unknown_A (27) <--[3..5]--> unknown_B (181) <--[0..18]--> unknown_C (76) <--[0..26]--> unknown_D (106) <--[0..12]--> unknown_E (66) <--[0..0]--
# arabidopsis version. Using default transition matrix.
# We have hints for 0 sequences and for 0 of the sequences in the input set.
#
# ----- prediction on sequence number 1 (length = 34128, name = scaffold1073) -----
#
# Constraints/Hints:
# (none)
# Predicted genes for sequence number 1 on both strands
# start gene g1
scaffold1073	AUGUSTUS	gene	182835	183534	0.06	-	.	g1
scaffold1073	AUGUSTUS	transcript	182835	183534	0.06	-	.	g1.t1
scaffold1073	AUGUSTUS	tts	182835	182835	.	-	.	transcript_id "g1.t1"; gene_id "g1";
scaffold1073	AUGUSTUS	exon	182835	183534	.	-	.	transcript_id "g1.t1"; gene_id "g1";
scaffold1073	AUGUSTUS	stop_codon	182993	182995	.	-	0	transcript_id "g1.t1"; gene_id "g1";
scaffold1073	AUGUSTUS	CDS	182993	183451	0.24	-	0	transcript_id "g1.t1"; gene_id "g1";
scaffold1073	AUGUSTUS	start_codon	183449	183451	.	-	0	transcript_id "g1.t1"; gene_id "g1";
scaffold1073	AUGUSTUS	tss	183534	183534	.	-	.	transcript_id "g1.t1"; gene_id "g1";
# coding sequence = [atgactccaaatgatcttaaagagttgaatgagaagttgaaagaccttctagataagggtttcaccagacttagtattt
# caccatgggctgcactagtgttgtttctgaagaagaaatatggttctctcagaatgtgcattgactatagacaattgaaaaaagtcacaatcaagaat
# aagtactccatccccaggattttaaacttgttttaccaacttcaaggtgctagtcatttctcaaagagaaacctcaaatccggctatcatcagcttag
# agtcaggtcaaagacaacctttagaactcagaatggtcaatatgaatttgtagttatgtcatttggactaaccaacgctcttgtagattttatggatt
# tgatgaattgggtgctcaagtattatttggacttgttcattatcgtctttactctaggaatgaggaataacatgagacttgtttga]
# protein sequence = [MTPNDLKELNEKLKDLLDKGFTRLSISPWAALVLFLKKKYGSLRMCIDYRQLKKVTIKNKYSIPRILNLFYQLQGASH
# FSKRNLKSGYHQLRVRSKTTFRTQNGQYEFVVMSFGLTNALVDFMDLMNWVLKYYLDLFIIVFTLGMRNNMRLV]
# end gene g1
###
# start gene g2
scaffold1073	AUGUSTUS	gene	191659	198579	0.06	+	.	g2
scaffold1073	AUGUSTUS	transcript	191659	198579	0.06	+	.	g2.t1
scaffold1073	AUGUSTUS	tss	191659	191659	.	+	.	transcript_id "g2.t1"; gene_id "g2";
scaffold1073	AUGUSTUS	exon	191659	192181	.	+	.	transcript_id "g2.t1"; gene_id "g2";
scaffold1073	AUGUSTUS	start_codon	191982	191984	.	+	0	transcript_id "g2.t1"; gene_id "g2";
scaffold1073	AUGUSTUS	intron	192182	192347	0.99	+	.	transcript_id "g2.t1"; gene_id "g2";
scaffold1073	AUGUSTUS	intron	192394	193210	0.98	+	.	transcript_id "g2.t1"; gene_id "g2";
scaffold1073	AUGUSTUS	intron	193357	193498	0.38	+	.	transcript_id "g2.t1"; gene_id "g2";
scaffold1073	AUGUSTUS	intron	193559	194520	0.33	+	.	transcript_id "g2.t1"; gene_id "g2";
scaffold1073	AUGUSTUS	intron	194746	194833	1	+	.	transcript_id "g2.t1"; gene_id "g2";
scaffold1073	AUGUSTUS	intron	194976	195212	0.89	+	.	transcript_id "g2.t1"; gene_id "g2";
scaffold1073	AUGUSTUS	intron	195264	195372	0.99	+	.	transcript_id "g2.t1"; gene_id "g2";
scaffold1073	AUGUSTUS	intron	195465	195690	0.97	+	.	transcript_id "g2.t1"; gene_id "g2";
scaffold1073	AUGUSTUS	intron	195818	196365	0.84	+	.	transcript_id "g2.t1"; gene_id "g2";
scaffold1073	AUGUSTUS	intron	196382	196787	0.73	+	.	transcript_id "g2.t1"; gene_id "g2";
scaffold1073	AUGUSTUS	intron	196896	196975	0.99	+	.	transcript_id "g2.t1"; gene_id "g2";
scaffold1073	AUGUSTUS	intron	197031	197107	0.99	+	.	transcript_id "g2.t1"; gene_id "g2";
scaffold1073	AUGUSTUS	intron	197255	197495	1	+	.	transcript_id "g2.t1"; gene_id "g2";
scaffold1073	AUGUSTUS	intron	197575	198043	0.96	+	.	transcript_id "g2.t1"; gene_id "g2";
scaffold1073	AUGUSTUS	CDS	191982	192181	0.98	+	0	transcript_id "g2.t1"; gene_id "g2";
scaffold1073	AUGUSTUS	CDS	192348	192393	0.99	+	1	transcript_id "g2.t1"; gene_id "g2";
scaffold1073	AUGUSTUS	exon	192348	192393	.	+	.	transcript_id "g2.t1"; gene_id "g2";
scaffold1073	AUGUSTUS	CDS	193211	193356	0.99	+	0	transcript_id "g2.t1"; gene_id "g2";
scaffold1073	AUGUSTUS	exon	193211	193356	.	+	.	transcript_id "g2.t1"; gene_id "g2";
scaffold1073	AUGUSTUS	CDS	193499	193558	0.38	+	1	transcript_id "g2.t1"; gene_id "g2";
scaffold1073	AUGUSTUS	exon	193499	193558	.	+	.	transcript_id "g2.t1"; gene_id "g2";
scaffold1073	AUGUSTUS	CDS	194521	194745	0.85	+	1	transcript_id "g2.t1"; gene_id "g2";
scaffold1073	AUGUSTUS	exon	194521	194745	.	+	.	transcript_id "g2.t1"; gene_id "g2";
scaffold1073	AUGUSTUS	CDS	194834	194975	0.9	+	1	transcript_id "g2.t1"; gene_id "g2";
scaffold1073	AUGUSTUS	exon	194834	194975	.	+	.	transcript_id "g2.t1"; gene_id "g2";
scaffold1073	AUGUSTUS	CDS	195213	195263	0.99	+	0	transcript_id "g2.t1"; gene_id "g2";
scaffold1073	AUGUSTUS	exon	195213	195263	.	+	.	transcript_id "g2.t1"; gene_id "g2";
scaffold1073	AUGUSTUS	CDS	195373	195464	0.98	+	0	transcript_id "g2.t1"; gene_id "g2";
scaffold1073	AUGUSTUS	exon	195373	195464	.	+	.	transcript_id "g2.t1"; gene_id "g2";
scaffold1073	AUGUSTUS	CDS	195691	195817	0.86	+	1	transcript_id "g2.t1"; gene_id "g2";
scaffold1073	AUGUSTUS	exon	195691	195817	.	+	.	transcript_id "g2.t1"; gene_id "g2";
scaffold1073	AUGUSTUS	CDS	196366	196381	0.73	+	0	transcript_id "g2.t1"; gene_id "g2";
scaffold1073	AUGUSTUS	exon	196366	196381	.	+	.	transcript_id "g2.t1"; gene_id "g2";
scaffold1073	AUGUSTUS	CDS	196788	196895	0.88	+	2	transcript_id "g2.t1"; gene_id "g2";
scaffold1073	AUGUSTUS	exon	196788	196895	.	+	.	transcript_id "g2.t1"; gene_id "g2";
scaffold1073	AUGUSTUS	CDS	196976	197030	0.99	+	2	transcript_id "g2.t1"; gene_id "g2";
scaffold1073	AUGUSTUS	exon	196976	197030	.	+	.	transcript_id "g2.t1"; gene_id "g2";
scaffold1073	AUGUSTUS	CDS	197108	197254	0.99	+	1	transcript_id "g2.t1"; gene_id "g2";
scaffold1073	AUGUSTUS	exon	197108	197254	.	+	.	transcript_id "g2.t1"; gene_id "g2";
scaffold1073	AUGUSTUS	CDS	197496	197574	1	+	1	transcript_id "g2.t1"; gene_id "g2";
scaffold1073	AUGUSTUS	exon	197496	197574	.	+	.	transcript_id "g2.t1"; gene_id "g2";
scaffold1073	AUGUSTUS	CDS	198044	198166	0.97	+	0	transcript_id "g2.t1"; gene_id "g2";
scaffold1073	AUGUSTUS	exon	198044	198579	.	+	.	transcript_id "g2.t1"; gene_id "g2";
scaffold1073	AUGUSTUS	stop_codon	198164	198166	.	+	0	transcript_id "g2.t1"; gene_id "g2";
scaffold1073	AUGUSTUS	tts	198579	198579	.	+	.	transcript_id "g2.t1"; gene_id "g2";
scaffold1073	AUGUSTUS	protein_match	192168	192181	6.01	+	0	target "unknown_A[1..5]"; target_start 62; transcript_id "g2.t1"; gene_id "g2";
scaffold1073	AUGUSTUS	protein_match	192348	192393	6.3	+	0	target "unknown_A[6..21]"; target_start 61; transcript_id "g2.t1"; gene_id "g2";
scaffold1073	AUGUSTUS	protein_match	193211	193231	6.03	+	0	target "unknown_A[21..27]"; target_start 62; transcript_id "g2.t1"; gene_id "g2";
scaffold1073	AUGUSTUS	protein_match	193241	193356	6.05	+	0	target "unknown_B[1..39]"; target_start 92; transcript_id "g2.t1"; gene_id "g2";
scaffold1073	AUGUSTUS	protein_match	193499	193558	8.65	+	0	target "unknown_B[40..59]"; target_start 91; transcript_id "g2.t1"; gene_id "g2";
scaffold1073	AUGUSTUS	protein_match	194521	194745	8.46	+	0	target "unknown_B[60..134]"; target_start 91; transcript_id "g2.t1"; gene_id "g2";
scaffold1073	AUGUSTUS	protein_match	194834	194975	8.19	+	1	target "unknown_B[134..181]"; target_start 92; transcript_id "g2.t1"; gene_id "g2";
scaffold1073	AUGUSTUS	protein_match	195373	195464	9.62	+	0	target "unknown_C[1..31]"; target_start 290; transcript_id "g2.t1"; gene_id "g2";
scaffold1073	AUGUSTUS	protein_match	195691	195817	9.38	+	0	target "unknown_C[32..74]"; target_start 289; transcript_id "g2.t1"; gene_id "g2";
scaffold1073	AUGUSTUS	protein_match	196366	196374	16.8	+	0	target "unknown_C[74..76]"; target_start 290; transcript_id "g2.t1"; gene_id "g2";
scaffold1073	AUGUSTUS	protein_match	196375	196381	7.87	+	0	target "unknown_D[1..3]"; target_start 366; transcript_id "g2.t1"; gene_id "g2";
scaffold1073	AUGUSTUS	protein_match	196788	196895	8.77	+	1	target "unknown_D[3..39]"; target_start 365; transcript_id "g2.t1"; gene_id "g2";
scaffold1073	AUGUSTUS	protein_match	196976	197030	7.45	+	1	target "unknown_D[39..57]"; target_start 365; transcript_id "g2.t1"; gene_id "g2";
scaffold1073	AUGUSTUS	protein_match	197108	197254	8.94	+	0	target "unknown_D[58..106]"; target_start 365; transcript_id "g2.t1"; gene_id "g2";
scaffold1073	AUGUSTUS	protein_match	197496	197496	1	+	1	target "unknown_D[106..106]"; target_start 366; transcript_id "g2.t1"; gene_id "g2";
scaffold1073	AUGUSTUS	protein_match	197497	197574	7.57	+	0	target "unknown_E[1..26]"; target_start 472; transcript_id "g2.t1"; gene_id "g2";
scaffold1073	AUGUSTUS	protein_match	198044	198163	8.64	+	0	target "unknown_E[27..66]"; target_start 472; transcript_id "g2.t1"; gene_id "g2";
# coding sequence = [atggcgttttcgattccaccatgtctgaatcagtacagagcttcagcaaattccttcttatctcaatacgagccgttaa
# ttctactaataactcctctcttctctcttctaatcgctcgaattcttcaatccatcttcctcgttattcacgagcgaggactcaaagccaccattatt
# agcttcgttatgaccgccatcaagttggtgcctggtgttaaaaagcacattgactctgagaagcagaagatagtggataagttgcaaggttctagtaa
# tagagatggatggagaactgagttgccgaagtcaggtttaggagataacgtcctagtgcaaatgagagatgagaaacaaaaagatgtgacatggcagg
# gcaaatgctcgggcaccgtctatattggcggaaatgagaatgagggacatttttcgttgataaacgaggcatgttccatgtttgcacataccaatcca
# ctacatctgagtgtgttcccaagcgttgttagattcgaagcagaagtggttgcgatgacagcagcaattcttggtagtaaagaaaaggcttctggagg
# aaaaatttgtggaaatatgacatcaggggggactgaaagtatattattagcagttaaatcatcacgtgactatatgaatgccaagaagggcatcacaa
# aaccagaaatgataataccagtttccgcacactcagcatatgacaaggctgcacaatatttcaagatcaagttgtggcgtgtccctgttgataaagaa
# tatcgagcagatgttaaagctattaaccgatatattaacaaaaatactatcatgattgttggatcggcacctggttttccccatggcataatcgatcc
# aattgaggagcttggtgatttggcttctagctaccaaatttgtttccatgttgacctttgtcttgggggctttgtcttacctttcgctcgtaagttgg
# gataccctgtacctccatttgatttcactgttcaaggagtaacctcaatctcagtggatgtacacaagtatgggctggccccaaaaggaaccagtgta
# gttctgtaccgaaatcgtgaaatacggaagcatcaatttgttgctgtgactgagtggactggtgggctttatgtttctccaacaattgctggaagcag
# agctggaggtctgatagctggggcttgggcagcaatgatatctttaggctccgaaggatacttggaaaacaccaaggagatcatggaggcatcaaaaa
# gaattcagaaagggatacaagacattccagaactgtttgttattggaaggcctgatatgagtataattgcttttggatctgatgttgtagacatattt
# gaagtcaatgatgtactgtcgtccaaaggctggcatttaaatgcattacagagacctaacagtgttcatatttgtgtgacgcttcaacatgtaccagt
# agtccagatttttctgaaggatcttagagattccgtgcagactgtgaaagaaaatccaggcccagttaacggagggtttgctccaatctacggtgccg
# cagggaagatgccagatagagttatggttcaagatttactggtggaatttatggacagttcatgctag]
# protein sequence = [MAFSIPPCLNQYRASANSFLSQYEPLILLITPLFSLLIARILQSIFLVIHERGLKATIISFVMTAIKLVPGVKKHIDS
# EKQKIVDKLQGSSNRDGWRTELPKSGLGDNVLVQMRDEKQKDVTWQGKCSGTVYIGGNENEGHFSLINEACSMFAHTNPLHLSVFPSVVRFEAEVVAM
# TAAILGSKEKASGGKICGNMTSGGTESILLAVKSSRDYMNAKKGITKPEMIIPVSAHSAYDKAAQYFKIKLWRVPVDKEYRADVKAINRYINKNTIMI
# VGSAPGFPHGIIDPIEELGDLASSYQICFHVDLCLGGFVLPFARKLGYPVPPFDFTVQGVTSISVDVHKYGLAPKGTSVVLYRNREIRKHQFVAVTEW
# TGGLYVSPTIAGSRAGGLIAGAWAAMISLGSEGYLENTKEIMEASKRIQKGIQDIPELFVIGRPDMSIIAFGSDVVDIFEVNDVLSSKGWHLNALQRP
# NSVHICVTLQHVPVVQIFLKDLRDSVQTVKENPGPVNGGFAPIYGAAGKMPDRVMVQDLLVEFMDSSC]
# sequence of block unknown_A    62 [MTAIKLVPGVKKHIDSEKQKIVDKLQG] 89
# sequence of block unknown_B    92 [RDGWRTELPKSGLGDNVLVQMRDEKQKDVTWQGKCSGTVYIGGNENEGHFSLINEACSMFAHTNPLHLSVFPSVVRFEAEVVAMTAAILGSKEKASGGKICGNMTSGGTESILLAVKSSRDYMNAKKGITKPEMIIPVSAHSAYDKAAQYFKIKLWRVPVDKEYRADVKAINRYINKNTIM] 273
# sequence of block unknown_C   290 [ELGDLASSYQICFHVDLCLGGFVLPFARKLGYPVPPFDFTVQGVTSISVDVHKYGLAPKGTSVVLYRNREIRKHQF] 366
# sequence of block unknown_D   366 [VAVTEWTGGLYVSPTIAGSRAGGLIAGAWAAMISLGSEGYLENTKEIMEASKRIQKGIQDIPELFVIGRPDMSIIAFGSDVVDIFEVNDVLSSKGWHLNALQRPNS] 472
# sequence of block unknown_E   472 [VHICVTLQHVPVVQIFLKDLRDSVQTVKENPGPVNGGFAPIYGAAGKMPDRVMVQDLLVEFMDSSC] 538
# end gene g2
###
# start gene g3
scaffold1073	AUGUSTUS	gene	198639	199464	0.31	-	.	g3
scaffold1073	AUGUSTUS	transcript	198639	199464	0.31	-	.	g3.t1
scaffold1073	AUGUSTUS	tts	198639	198639	.	-	.	transcript_id "g3.t1"; gene_id "g3";
scaffold1073	AUGUSTUS	exon	198639	198935	.	-	.	transcript_id "g3.t1"; gene_id "g3";
scaffold1073	AUGUSTUS	stop_codon	198726	198728	.	-	0	transcript_id "g3.t1"; gene_id "g3";
scaffold1073	AUGUSTUS	intron	198936	199375	0.35	-	.	transcript_id "g3.t1"; gene_id "g3";
scaffold1073	AUGUSTUS	CDS	198726	198935	0.5	-	0	transcript_id "g3.t1"; gene_id "g3";
scaffold1073	AUGUSTUS	CDS	199376	199447	0.58	-	0	transcript_id "g3.t1"; gene_id "g3";
scaffold1073	AUGUSTUS	exon	199376	199464	.	-	.	transcript_id "g3.t1"; gene_id "g3";
scaffold1073	AUGUSTUS	start_codon	199445	199447	.	-	0	transcript_id "g3.t1"; gene_id "g3";
scaffold1073	AUGUSTUS	tss	199464	199464	.	-	.	transcript_id "g3.t1"; gene_id "g3";
# coding sequence = [atgtctagaagacgaaagagtaatctagatccaaatccaagaaccaatcaactcccagaccaactagcaaggatttcac
# attttgagactaagaaagaggaagaagacaaggaagtggaagaggaagaggaaaagaaagatgatgacagagaagaggaagaagacaaggaagaggaa
# gaggaagaggaaaagaaagacgatgacagagaagaggaagaggaaaagaaagagggggcagaagaagaagagaaagacgaggaggcagatgaaaatga
# ggcatga]
# protein sequence = [MSRRRKSNLDPNPRTNQLPDQLARISHFETKKEEEDKEVEEEEEKKDDDREEEEDKEEEEEEEKKDDDREEEEEKKEG
# AEEEEKDEEADENEA]
# end gene g3
###
# start gene g4
scaffold1073	AUGUSTUS	gene	207897	210304	0.04	-	.	g4
scaffold1073	AUGUSTUS	transcript	207897	210304	0.04	-	.	g4.t1
scaffold1073	AUGUSTUS	tts	207897	207897	.	-	.	transcript_id "g4.t1"; gene_id "g4";
scaffold1073	AUGUSTUS	exon	207897	208430	.	-	.	transcript_id "g4.t1"; gene_id "g4";
scaffold1073	AUGUSTUS	stop_codon	208197	208199	.	-	0	transcript_id "g4.t1"; gene_id "g4";
scaffold1073	AUGUSTUS	intron	208431	208513	0.96	-	.	transcript_id "g4.t1"; gene_id "g4";
scaffold1073	AUGUSTUS	intron	208718	208840	0.64	-	.	transcript_id "g4.t1"; gene_id "g4";
scaffold1073	AUGUSTUS	intron	209078	209181	0.76	-	.	transcript_id "g4.t1"; gene_id "g4";
scaffold1073	AUGUSTUS	intron	209635	209708	0.88	-	.	transcript_id "g4.t1"; gene_id "g4";
scaffold1073	AUGUSTUS	intron	209774	209874	0.8	-	.	transcript_id "g4.t1"; gene_id "g4";
scaffold1073	AUGUSTUS	CDS	208197	208430	0.97	-	0	transcript_id "g4.t1"; gene_id "g4";
scaffold1073	AUGUSTUS	CDS	208514	208717	0.65	-	0	transcript_id "g4.t1"; gene_id "g4";
scaffold1073	AUGUSTUS	exon	208514	208717	.	-	.	transcript_id "g4.t1"; gene_id "g4";
scaffold1073	AUGUSTUS	CDS	208841	209077	0.65	-	0	transcript_id "g4.t1"; gene_id "g4";
scaffold1073	AUGUSTUS	exon	208841	209077	.	-	.	transcript_id "g4.t1"; gene_id "g4";
scaffold1073	AUGUSTUS	CDS	209182	209634	0.66	-	0	transcript_id "g4.t1"; gene_id "g4";
scaffold1073	AUGUSTUS	exon	209182	209634	.	-	.	transcript_id "g4.t1"; gene_id "g4";
scaffold1073	AUGUSTUS	CDS	209709	209773	0.88	-	2	transcript_id "g4.t1"; gene_id "g4";
scaffold1073	AUGUSTUS	exon	209709	209773	.	-	.	transcript_id "g4.t1"; gene_id "g4";
scaffold1073	AUGUSTUS	CDS	209875	210238	0.86	-	0	transcript_id "g4.t1"; gene_id "g4";
scaffold1073	AUGUSTUS	exon	209875	210304	.	-	.	transcript_id "g4.t1"; gene_id "g4";
scaffold1073	AUGUSTUS	start_codon	210236	210238	.	-	0	transcript_id "g4.t1"; gene_id "g4";
scaffold1073	AUGUSTUS	tss	210304	210304	.	-	.	transcript_id "g4.t1"; gene_id "g4";
# coding sequence = [atggtcattggctcagatgatgagcgtgaccccgagtatgtgcccccaggcacttccaccccttcccgtgctgcacgtg
# ctgccatagccacacccaaaaaggtggcgtccggcgtattcactgcctcccagtctgatgaggagcgcacactgactagcacatcttctgggtcagcc
# accaatgaagaaggagtgtctggatccttaggagtttcgtggtcggaggaagcctccggctctgctgaggttcccgcacccaccaccgctgcagcgtc
# ggcctcgtctgatgaggctgacagttcagaatccacacccgttcacgagcttaggctctcaccccggctactgaccagcccaaccagtgggagtctcc
# gacgaagactgagatccaaaatctcttcaccagaaatcgactggagtggacagcacattgataggcgggctgccctcgctaaacaggccccactggag
# caagtccgagtacggggcgttgaggtcgatatttcccggcctgccatccgccgatttctatacggtgagggtgttgatgctaatcggacccctctcac
# tgccgagtatgactaccgatggaagattgttaaagatggcgaattcctgcgtgagccatcgctgagagagaccaccaagaggtggatggccctgcatt
# tgtccgttgatggagagggtgccgactgggtgaccgagccaaagggggccatcaagaaggccaacctgactttcacggcaaagtttttgtggttgatt
# gtccgccgctgcctttccctcacagccgccgataatatcctcacatgggatcgagcagtactgatggcggcaatgatagctgggttcgaggtggattt
# cgcgtggcttctacaggcaatcaagaccccgctgggcactgttgatgtcggcctcatcagagatgaggccaatgagtttgctccacgcagagggcccc
# atccagagctgcccccacttgctgacgatctggctggtacggtagctcaggcccgcacggctacgcaggcggcgtccactgacactaccccggtcgag
# tctatcccgggtagtagcactgccccgagctcctctcgcacagcccctctacccgcgctgcatatagagcggattgctgaggttcaccagcgcttgga
# cgcttttgagttgcgggtgttagcccggccagcccctccgggggatgtctcaactcttcaggctgcggtcgacagtctttgcgcagatattgacacga
# tcttagaggctagggtgcctgagtctgaggccccttctgtcgagcctgctgaagacacagtgttggcgcgagcacggaagaaggagcgccgtgagatg
# gaggctacgaggagagcctcgcttgctgaggaggaggcacaccagatgagagcaggagagttagcggctggggcgtttagctcccgaactgtggagat
# agcgggaggcactgctgatagtgttgttgttgctgaggacaccactgaaggtgtccagattacagaggatgtgggttctggggaaccggacccaccag
# cttgctga]
# protein sequence = [MVIGSDDERDPEYVPPGTSTPSRAARAAIATPKKVASGVFTASQSDEERTLTSTSSGSATNEEGVSGSLGVSWSEEAS
# GSAEVPAPTTAAASASSDEADSSESTPVHELRLSPRLLTSPTSGSLRRRLRSKISSPEIDWSGQHIDRRAALAKQAPLEQVRVRGVEVDISRPAIRRF
# LYGEGVDANRTPLTAEYDYRWKIVKDGEFLREPSLRETTKRWMALHLSVDGEGADWVTEPKGAIKKANLTFTAKFLWLIVRRCLSLTAADNILTWDRA
# VLMAAMIAGFEVDFAWLLQAIKTPLGTVDVGLIRDEANEFAPRRGPHPELPPLADDLAGTVAQARTATQAASTDTTPVESIPGSSTAPSSSRTAPLPA
# LHIERIAEVHQRLDAFELRVLARPAPPGDVSTLQAAVDSLCADIDTILEARVPESEAPSVEPAEDTVLARARKKERREMEATRRASLAEEEAHQMRAG
# ELAAGAFSSRTVEIAGGTADSVVVAEDTTEGVQITEDVGSGEPDPPAC]
# end gene g4
###
# command line:
# augustus --codingseq=1 --proteinprofile=/home/pgsb/tetiana.nosenko/lineages/embryophyta_odb9/prfl/EOG093607D0.prfl --predictionStart=176224 --predictionEnd=216434 --species=arabidopsis ./tmp/scaffold1073Schil_BUSCO_geno_206160443_.temp
```
