## Supplementary material for "The *de novo* reference genome and transcriptome assemblies of the wild tomato species *Solanum chilense*": EOG093607E0.out.1

```
# Please cite: Mario Stanke, Mark Diekhans, Robert Baertsch, David Haussler (2008),
# Using native and syntenically mapped cDNA alignments to improve de novo gene finding
# Bioinformatics 24: 637-644, doi 10.1093/bioinformatics/btn013
# No extrinsic information on sequences given.
# Using protein profile unknown
# --[7..96]--> unknown_A (57) <--[0..25]--> unknown_B (196) <--[6..21]--> unknown_C (34) <--[0..12]--> unknown_D (49) <--[6..47]--> unknown_E (29) <--[0..21]--> unknown_F (222) <--[0..1]--> unknown_G (103) <--[9..88]--
# arabidopsis version. Using default transition matrix.
# We have hints for 0 sequences and for 0 of the sequences in the input set.
#
# ----- prediction on sequence number 1 (length = 33563, name = scaffold6967) -----
#
# Constraints/Hints:
# (none)
# Predicted genes for sequence number 1 on both strands
# start gene g1
scaffold6967	AUGUSTUS	gene	7746	16604	0.01	+	.	g1
scaffold6967	AUGUSTUS	transcript	7746	16604	0.01	+	.	g1.t1
scaffold6967	AUGUSTUS	tss	7746	7746	.	+	.	transcript_id "g1.t1"; gene_id "g1";
scaffold6967	AUGUSTUS	exon	7746	7890	.	+	.	transcript_id "g1.t1"; gene_id "g1";
scaffold6967	AUGUSTUS	start_codon	7850	7852	.	+	0	transcript_id "g1.t1"; gene_id "g1";
scaffold6967	AUGUSTUS	intron	7891	8006	0.01	+	.	transcript_id "g1.t1"; gene_id "g1";
scaffold6967	AUGUSTUS	intron	8044	8189	0.01	+	.	transcript_id "g1.t1"; gene_id "g1";
scaffold6967	AUGUSTUS	intron	8201	8277	0.01	+	.	transcript_id "g1.t1"; gene_id "g1";
scaffold6967	AUGUSTUS	intron	8308	8852	0.01	+	.	transcript_id "g1.t1"; gene_id "g1";
scaffold6967	AUGUSTUS	intron	8874	8970	0.01	+	.	transcript_id "g1.t1"; gene_id "g1";
scaffold6967	AUGUSTUS	intron	8989	9195	0.01	+	.	transcript_id "g1.t1"; gene_id "g1";
scaffold6967	AUGUSTUS	intron	9212	9353	0.01	+	.	transcript_id "g1.t1"; gene_id "g1";
scaffold6967	AUGUSTUS	intron	9368	10092	0.01	+	.	transcript_id "g1.t1"; gene_id "g1";
scaffold6967	AUGUSTUS	intron	10186	10551	0.01	+	.	transcript_id "g1.t1"; gene_id "g1";
scaffold6967	AUGUSTUS	intron	10568	12409	0.01	+	.	transcript_id "g1.t1"; gene_id "g1";
scaffold6967	AUGUSTUS	intron	12965	13162	0.01	+	.	transcript_id "g1.t1"; gene_id "g1";
scaffold6967	AUGUSTUS	intron	14031	14639	0.01	+	.	transcript_id "g1.t1"; gene_id "g1";
scaffold6967	AUGUSTUS	intron	15318	15637	0.35	+	.	transcript_id "g1.t1"; gene_id "g1";
scaffold6967	AUGUSTUS	CDS	7850	7890	0.01	+	0	transcript_id "g1.t1"; gene_id "g1";
scaffold6967	AUGUSTUS	CDS	8007	8043	0.01	+	1	transcript_id "g1.t1"; gene_id "g1";
scaffold6967	AUGUSTUS	exon	8007	8043	.	+	.	transcript_id "g1.t1"; gene_id "g1";
scaffold6967	AUGUSTUS	CDS	8190	8200	0.01	+	0	transcript_id "g1.t1"; gene_id "g1";
scaffold6967	AUGUSTUS	exon	8190	8200	.	+	.	transcript_id "g1.t1"; gene_id "g1";
scaffold6967	AUGUSTUS	CDS	8278	8307	0.01	+	1	transcript_id "g1.t1"; gene_id "g1";
scaffold6967	AUGUSTUS	exon	8278	8307	.	+	.	transcript_id "g1.t1"; gene_id "g1";
scaffold6967	AUGUSTUS	CDS	8853	8873	0.01	+	1	transcript_id "g1.t1"; gene_id "g1";
scaffold6967	AUGUSTUS	exon	8853	8873	.	+	.	transcript_id "g1.t1"; gene_id "g1";
scaffold6967	AUGUSTUS	CDS	8971	8988	0.01	+	1	transcript_id "g1.t1"; gene_id "g1";
scaffold6967	AUGUSTUS	exon	8971	8988	.	+	.	transcript_id "g1.t1"; gene_id "g1";
scaffold6967	AUGUSTUS	CDS	9196	9211	0.01	+	1	transcript_id "g1.t1"; gene_id "g1";
scaffold6967	AUGUSTUS	exon	9196	9211	.	+	.	transcript_id "g1.t1"; gene_id "g1";
scaffold6967	AUGUSTUS	CDS	9354	9367	0.01	+	0	transcript_id "g1.t1"; gene_id "g1";
scaffold6967	AUGUSTUS	exon	9354	9367	.	+	.	transcript_id "g1.t1"; gene_id "g1";
scaffold6967	AUGUSTUS	CDS	10093	10185	0.99	+	1	transcript_id "g1.t1"; gene_id "g1";
scaffold6967	AUGUSTUS	exon	10093	10185	.	+	.	transcript_id "g1.t1"; gene_id "g1";
scaffold6967	AUGUSTUS	CDS	10552	10567	0.01	+	1	transcript_id "g1.t1"; gene_id "g1";
scaffold6967	AUGUSTUS	exon	10552	10567	.	+	.	transcript_id "g1.t1"; gene_id "g1";
scaffold6967	AUGUSTUS	CDS	12410	12964	0.01	+	0	transcript_id "g1.t1"; gene_id "g1";
scaffold6967	AUGUSTUS	exon	12410	12964	.	+	.	transcript_id "g1.t1"; gene_id "g1";
scaffold6967	AUGUSTUS	CDS	13163	14030	0.01	+	0	transcript_id "g1.t1"; gene_id "g1";
scaffold6967	AUGUSTUS	exon	13163	14030	.	+	.	transcript_id "g1.t1"; gene_id "g1";
scaffold6967	AUGUSTUS	CDS	14640	15317	0.01	+	2	transcript_id "g1.t1"; gene_id "g1";
scaffold6967	AUGUSTUS	exon	14640	15317	.	+	.	transcript_id "g1.t1"; gene_id "g1";
scaffold6967	AUGUSTUS	CDS	15638	15702	0.35	+	2	transcript_id "g1.t1"; gene_id "g1";
scaffold6967	AUGUSTUS	exon	15638	16604	.	+	.	transcript_id "g1.t1"; gene_id "g1";
scaffold6967	AUGUSTUS	stop_codon	15700	15702	.	+	0	transcript_id "g1.t1"; gene_id "g1";
scaffold6967	AUGUSTUS	tts	16604	16604	.	+	.	transcript_id "g1.t1"; gene_id "g1";
scaffold6967	AUGUSTUS	protein_match	7880	7890	1.33	+	0	target "unknown_A[1..4]"; target_start 10; transcript_id "g1.t1"; gene_id "g1";
scaffold6967	AUGUSTUS	protein_match	8007	8043	1.38	+	0	target "unknown_A[5..17]"; target_start 9; transcript_id "g1.t1"; gene_id "g1";
scaffold6967	AUGUSTUS	protein_match	8190	8200	1.29	+	2	target "unknown_A[17..20]"; target_start 9; transcript_id "g1.t1"; gene_id "g1";
scaffold6967	AUGUSTUS	protein_match	8278	8307	1.24	+	0	target "unknown_A[21..30]"; target_start 9; transcript_id "g1.t1"; gene_id "g1";
scaffold6967	AUGUSTUS	protein_match	8853	8873	0.971	+	0	target "unknown_A[31..37]"; target_start 9; transcript_id "g1.t1"; gene_id "g1";
scaffold6967	AUGUSTUS	protein_match	8971	8988	0.872	+	0	target "unknown_A[38..43]"; target_start 9; transcript_id "g1.t1"; gene_id "g1";
scaffold6967	AUGUSTUS	protein_match	9196	9211	1.14	+	0	target "unknown_A[44..49]"; target_start 9; transcript_id "g1.t1"; gene_id "g1";
scaffold6967	AUGUSTUS	protein_match	9354	9367	0.713	+	2	target "unknown_A[49..53]"; target_start 9; transcript_id "g1.t1"; gene_id "g1";
scaffold6967	AUGUSTUS	protein_match	10093	10105	1.07	+	1	target "unknown_A[53..57]"; target_start 10; transcript_id "g1.t1"; gene_id "g1";
scaffold6967	AUGUSTUS	protein_match	10163	10185	1.18	+	0	target "unknown_B[1..8]"; target_start 86; transcript_id "g1.t1"; gene_id "g1";
scaffold6967	AUGUSTUS	protein_match	10552	10567	0.831	+	0	target "unknown_B[9..14]"; target_start 85; transcript_id "g1.t1"; gene_id "g1";
scaffold6967	AUGUSTUS	protein_match	12410	12958	1.22	+	0	target "unknown_B[14..196]"; target_start 86; transcript_id "g1.t1"; gene_id "g1";
scaffold6967	AUGUSTUS	protein_match	13217	13318	1.51	+	0	target "unknown_C[1..34]"; target_start 302; transcript_id "g1.t1"; gene_id "g1";
scaffold6967	AUGUSTUS	protein_match	13352	13498	1.9	+	0	target "unknown_D[1..49]"; target_start 347; transcript_id "g1.t1"; gene_id "g1";
scaffold6967	AUGUSTUS	protein_match	13634	13720	2.55	+	0	target "unknown_E[1..29]"; target_start 441; transcript_id "g1.t1"; gene_id "g1";
scaffold6967	AUGUSTUS	protein_match	13721	14030	1.83	+	0	target "unknown_F[1..104]"; target_start 470; transcript_id "g1.t1"; gene_id "g1";
scaffold6967	AUGUSTUS	protein_match	14640	14995	2.66	+	2	target "unknown_F[104..222]"; target_start 470; transcript_id "g1.t1"; gene_id "g1";
scaffold6967	AUGUSTUS	protein_match	14996	15304	2.17	+	0	target "unknown_G[1..103]"; target_start 692; transcript_id "g1.t1"; gene_id "g1";
# coding sequence = [atggaggaaaagaacagtagcagagtcaagaaaactataataacactaaaatgtctcatgtttatgtttcagggccaga
# acaatatcgactggagtaggatggtcgtactcaaatacaattatgaagattgcatagttttctcgtccttcttcaactgggcattacattccacacaa
# tttttctgtgttgttctgaagtacagcgacacagatggaaacatcaatattcttccgttgctcaaaagaataatcgaaaaccatattcctgtttggat
# tttcagaggtgctgcacatatggaatgcaagaaccttcagtcccgccgggtgttcgacgaaatgccccagagagctgcacgtgctgtgaaagcttgca
# aaaccatccatttgcagagcctgaagcttgggtttgcttcacaaggacatttggggaattccattgtggatttatacgccaaatgtggggacatggtt
# tcggctgagaaagcatttttctggcttgagaacaaggatggtatggcttggaattcgattatattgatgtattcgcgaaatgggttgttggagaatgt
# tgtagaagcttttgggtcgatgtggaattctggagtgtggccgaatcagtttagttatgctattgttttgtctgcttgtgctaggctagtggaggttg
# agattggaaaacaagtgcattgtagtgtggtgaaaacaggatttgaatttgattctttcactgagggttctcttattgatatgtatgcaaaatgtggt
# tatttgattgatgctcggagaatctttgatggggcggtggagccggacaatgtttcttggacagcaatgatttctgcttatattcaaggagggaaagg
# ggtggaagctatacagttttttcaagacatgatcaaagctagcactcgacccactcgttctaccttgggaagtgttttgagtgcaactgcaagcgttg
# caaatttatcctttggcttgcaggtccatgctgtggcagttaaacagggattagaatccaacgtctacgttgggagttctttgattaatatgtatgcc
# aaatgtcaaaacttggaagctgctagcgaaatatttaatagcttgggagagaaaaatgaggtgttgtggaatgcattgcttgcaggttatgcacagaa
# tggcagtgcttgtaaagttgtggagttgttcaggagtatgagactttctacttttgaaaccgatgagtatacttacactagcatactgagtgcatgtg
# cttgtttggaagatgtggaaatggggcggcaactgcactcaattatcattaagaataaatttgcatctaatttatttgttggaaatgcattaatagac
# atgtatgccaaatgtggggctctaggtgatgccaggcggcagtttgacaaaatgctaacgagagaccatatttcatggaatgcaataatagttggcta
# tgtacaggacgaagaagaagaagaagcttttaacatgttccacaaaatgacattggaaaggattattcctgatgaggcatgtttggctagtgtactca
# gtgcctgtgccaatatacacaatcttaataaagggaaacaagttcattccttgctggtcaaatatggtctagaaagtggcctttttgctggaagctcc
# cttgttgacatgtattgcaagtgtggtgacgttacttctgccagtgaggttttcttttgccttcctgatcgaaacattatctcatggaactctatgat
# agttggctttgcaaagaatggttttgcggaagatgcactggaagtctttgaagaaatgaagagggcatctgtgaagcctgataatatcacattccttg
# gggttctgactgcttgtagccatgcaggaatggtatctgaaggtcgtcaaatcttcaaggatatgactagcctctatgatgttcggccacgtgccgat
# cactgtgcctgtatggttgatctgcttggtcgttggggaaatctcaaagaggcagaggaatttattgaaagatttgattttgaattagatgctatgat
# atggtctgcttaccttggtgcttgcaaattacacggggatgatacaaggggacagaaggctgctgaaaagcttattgagttggaaccccaaaattctt
# cttcatacatactgctatctaatatatatgctgcatcaggcaattggggtggagttaacttcttaaggaaagaaatgaaagagagaggagtgaggaag
# cctcctggctgcagttggattatagtggggcagaaaacaaatatgtttgtcgcaggggatgaatttcatccttgtgcgggtgatattcatgcactttt
# gaaagatttgactgcattaatgaaagatgaaggctattttgctgatataggatctgtaatggatggtgagtattttccaggactgcatagaaaggcaa
# tcatcccatccacagaagtgtgggactcttaa]
# protein sequence = [MEEKNSSRVKKTIITLKCLMFMFQGQNNIDWSRMVVLKYNYEDCIVFSSFFNWALHSTQFFCVVLKYSDTDGNINILP
# LLKRIIENHIPVWIFRGAAHMECKNLQSRRVFDEMPQRAARAVKACKTIHLQSLKLGFASQGHLGNSIVDLYAKCGDMVSAEKAFFWLENKDGMAWNS
# IILMYSRNGLLENVVEAFGSMWNSGVWPNQFSYAIVLSACARLVEVEIGKQVHCSVVKTGFEFDSFTEGSLIDMYAKCGYLIDARRIFDGAVEPDNVS
# WTAMISAYIQGGKGVEAIQFFQDMIKASTRPTRSTLGSVLSATASVANLSFGLQVHAVAVKQGLESNVYVGSSLINMYAKCQNLEAASEIFNSLGEKN
# EVLWNALLAGYAQNGSACKVVELFRSMRLSTFETDEYTYTSILSACACLEDVEMGRQLHSIIIKNKFASNLFVGNALIDMYAKCGALGDARRQFDKML
# TRDHISWNAIIVGYVQDEEEEEAFNMFHKMTLERIIPDEACLASVLSACANIHNLNKGKQVHSLLVKYGLESGLFAGSSLVDMYCKCGDVTSASEVFF
# CLPDRNIISWNSMIVGFAKNGFAEDALEVFEEMKRASVKPDNITFLGVLTACSHAGMVSEGRQIFKDMTSLYDVRPRADHCACMVDLLGRWGNLKEAE
# EFIERFDFELDAMIWSAYLGACKLHGDDTRGQKAAEKLIELEPQNSSSYILLSNIYAASGNWGGVNFLRKEMKERGVRKPPGCSWIIVGQKTNMFVAG
# DEFHPCAGDIHALLKDLTALMKDEGYFADIGSVMDGEYFPGLHRKAIIPSTEVWDS]
# sequence of block unknown_A    10 [KTIITLKCLMFMFQGQNNIDWSRMVVLKYNYEDCIVFSSFFNWALHSTQFFCVVLKY] 67
# sequence of block unknown_B    86 [HIPVWIFRGAAHMECKNLQSRRVFDEMPQRAARAVKACKTIHLQSLKLGFASQGHLGNSIVDLYAKCGDMVSAEKAFFWLENKDGMAWNSIILMYSRNGLLENVVEAFGSMWNSGVWPNQFSYAIVLSACARLVEVEIGKQVHCSVVKTGFEFDSFTEGSLIDMYAKCGYLIDARRIFDGAVEPDNVSWTAMISAY] 282
# sequence of block unknown_C   302 [TRPTRSTLGSVLSATASVANLSFGLQVHAVAVKQ] 336
# sequence of block unknown_D   347 [LINMYAKCQNLEAASEIFNSLGEKNEVLWNALLAGYAQNGSACKVVELF] 396
# sequence of block unknown_E   441 [NLFVGNALIDMYAKCGALGDARRQFDKML] 470
# sequence of block unknown_F   470 [TRDHISWNAIIVGYVQDEEEEEAFNMFHKMTLERIIPDEACLASVLSACANIHNLNKGKQVHSLLVKYGLESGLFAGSSLVDMYCKCGDVTSASEVFFCLPDRNIISWNSMIVGFAKNGFAEDALEVFEEMKRASVKPDNITFLGVLTACSHAGMVSEGRQIFKDMTSLYDVRPRADHCACMVDLLGRWGNLKEAEEFIERFDFELDAMIWSAYLGACKLHG] 692
# sequence of block unknown_G   692 [DDTRGQKAAEKLIELEPQNSSSYILLSNIYAASGNWGGVNFLRKEMKERGVRKPPGCSWIIVGQKTNMFVAGDEFHPCAGDIHALLKDLTALMKDEGYFADIG] 795
# end gene g1
###
# start gene g2
scaffold6967	AUGUSTUS	gene	19176	25193	0.01	+	.	g2
scaffold6967	AUGUSTUS	transcript	19176	25193	0.01	+	.	g2.t1
scaffold6967	AUGUSTUS	tss	19176	19176	.	+	.	transcript_id "g2.t1"; gene_id "g2";
scaffold6967	AUGUSTUS	exon	19176	19348	.	+	.	transcript_id "g2.t1"; gene_id "g2";
scaffold6967	AUGUSTUS	exon	22765	23018	.	+	.	transcript_id "g2.t1"; gene_id "g2";
scaffold6967	AUGUSTUS	start_codon	22806	22808	.	+	0	transcript_id "g2.t1"; gene_id "g2";
scaffold6967	AUGUSTUS	intron	23019	23107	1	+	.	transcript_id "g2.t1"; gene_id "g2";
scaffold6967	AUGUSTUS	intron	23354	23555	1	+	.	transcript_id "g2.t1"; gene_id "g2";
scaffold6967	AUGUSTUS	intron	23667	24546	0.76	+	.	transcript_id "g2.t1"; gene_id "g2";
scaffold6967	AUGUSTUS	intron	24679	24768	1	+	.	transcript_id "g2.t1"; gene_id "g2";
scaffold6967	AUGUSTUS	CDS	22806	23018	0.99	+	0	transcript_id "g2.t1"; gene_id "g2";
scaffold6967	AUGUSTUS	CDS	23108	23353	1	+	0	transcript_id "g2.t1"; gene_id "g2";
scaffold6967	AUGUSTUS	exon	23108	23353	.	+	.	transcript_id "g2.t1"; gene_id "g2";
scaffold6967	AUGUSTUS	CDS	23556	23666	0.89	+	0	transcript_id "g2.t1"; gene_id "g2";
scaffold6967	AUGUSTUS	exon	23556	23666	.	+	.	transcript_id "g2.t1"; gene_id "g2";
scaffold6967	AUGUSTUS	CDS	24547	24678	1	+	0	transcript_id "g2.t1"; gene_id "g2";
scaffold6967	AUGUSTUS	exon	24547	24678	.	+	.	transcript_id "g2.t1"; gene_id "g2";
scaffold6967	AUGUSTUS	CDS	24769	24939	1	+	0	transcript_id "g2.t1"; gene_id "g2";
scaffold6967	AUGUSTUS	exon	24769	25193	.	+	.	transcript_id "g2.t1"; gene_id "g2";
scaffold6967	AUGUSTUS	stop_codon	24937	24939	.	+	0	transcript_id "g2.t1"; gene_id "g2";
scaffold6967	AUGUSTUS	tts	25193	25193	.	+	.	transcript_id "g2.t1"; gene_id "g2";
# coding sequence = [atgaacatcgaggatttcaagttcatatattggatggaatatgcacacagaatgtggggaagggcccttggtataatgt
# ttgcactcccattctcatattttctccgtaagggatacgtaacagtaagacttggatttagactctctggactctttgctcttggtgctggacagggg
# ctcataggttggtggatggtgaagagtggtttagaggagcctgcatctgagtatgttgaaccaagagtaagcccctaccgtcttgcagctcatcttac
# ctctgcatttgctatttattgcggactcttctggacggctctttctgttgttatgcctgaacctcctgctgaatcacttgcctgtgttcgcggggctg
# caaaagttaagcggcttgcacttcctgtgggtatccttgttggaattactgcgatctctggagcttttgttgctggaaatgacgctggccgggcattc
# aatacttttccaaagatgggagacacatggattccagatgatatctttagtatgaagcctcttatccgcaacttctttgagaatacttcaacagttca
# gctcgatcatcgtattcttgccactgctactttagctgcaataggcggattatggttgtcagccagaaagctggatatgcatcctgcagtacgacatt
# taattggaagcaccatgggtatggctgctctgcaggtcacattgggcatatctactcttctttcctatgtcccagtttctctaggagctgctcatcaa
# gcaggagcattgactcttttaacattcatgattttgctcaatcacactgtacgacgaccttctccatcacttctgaagacattaccttctgtcgcgaa
# aatggtctga]
# protein sequence = [MNIEDFKFIYWMEYAHRMWGRALGIMFALPFSYFLRKGYVTVRLGFRLSGLFALGAGQGLIGWWMVKSGLEEPASEYV
# EPRVSPYRLAAHLTSAFAIYCGLFWTALSVVMPEPPAESLACVRGAAKVKRLALPVGILVGITAISGAFVAGNDAGRAFNTFPKMGDTWIPDDIFSMK
# PLIRNFFENTSTVQLDHRILATATLAAIGGLWLSARKLDMHPAVRHLIGSTMGMAALQVTLGISTLLSYVPVSLGAAHQAGALTLLTFMILLNHTVRR
# PSPSLLKTLPSVAKMV]
# end gene g2
###
# start gene g3
scaffold6967	AUGUSTUS	gene	26136	33157	0.06	+	.	g3
scaffold6967	AUGUSTUS	transcript	26136	33157	0.06	+	.	g3.t1
scaffold6967	AUGUSTUS	tss	26136	26136	.	+	.	transcript_id "g3.t1"; gene_id "g3";
scaffold6967	AUGUSTUS	exon	26136	26550	.	+	.	transcript_id "g3.t1"; gene_id "g3";
scaffold6967	AUGUSTUS	start_codon	26284	26286	.	+	0	transcript_id "g3.t1"; gene_id "g3";
scaffold6967	AUGUSTUS	intron	26551	27409	0.52	+	.	transcript_id "g3.t1"; gene_id "g3";
scaffold6967	AUGUSTUS	intron	27527	28067	0.53	+	.	transcript_id "g3.t1"; gene_id "g3";
scaffold6967	AUGUSTUS	intron	28133	28761	0.48	+	.	transcript_id "g3.t1"; gene_id "g3";
scaffold6967	AUGUSTUS	intron	28828	28991	0.76	+	.	transcript_id "g3.t1"; gene_id "g3";
scaffold6967	AUGUSTUS	intron	29098	29216	0.95	+	.	transcript_id "g3.t1"; gene_id "g3";
scaffold6967	AUGUSTUS	intron	29289	29746	0.97	+	.	transcript_id "g3.t1"; gene_id "g3";
scaffold6967	AUGUSTUS	intron	29826	29933	0.8	+	.	transcript_id "g3.t1"; gene_id "g3";
scaffold6967	AUGUSTUS	intron	30024	30107	0.99	+	.	transcript_id "g3.t1"; gene_id "g3";
scaffold6967	AUGUSTUS	intron	30299	30412	0.86	+	.	transcript_id "g3.t1"; gene_id "g3";
scaffold6967	AUGUSTUS	intron	30595	30926	0.91	+	.	transcript_id "g3.t1"; gene_id "g3";
scaffold6967	AUGUSTUS	intron	31055	31365	0.82	+	.	transcript_id "g3.t1"; gene_id "g3";
scaffold6967	AUGUSTUS	intron	31632	32690	0.99	+	.	transcript_id "g3.t1"; gene_id "g3";
scaffold6967	AUGUSTUS	CDS	26284	26550	0.93	+	0	transcript_id "g3.t1"; gene_id "g3";
scaffold6967	AUGUSTUS	CDS	27410	27526	0.54	+	0	transcript_id "g3.t1"; gene_id "g3";
scaffold6967	AUGUSTUS	exon	27410	27526	.	+	.	transcript_id "g3.t1"; gene_id "g3";
scaffold6967	AUGUSTUS	CDS	28068	28132	0.52	+	0	transcript_id "g3.t1"; gene_id "g3";
scaffold6967	AUGUSTUS	exon	28068	28132	.	+	.	transcript_id "g3.t1"; gene_id "g3";
scaffold6967	AUGUSTUS	CDS	28762	28827	0.86	+	1	transcript_id "g3.t1"; gene_id "g3";
scaffold6967	AUGUSTUS	exon	28762	28827	.	+	.	transcript_id "g3.t1"; gene_id "g3";
scaffold6967	AUGUSTUS	CDS	28992	29097	0.89	+	1	transcript_id "g3.t1"; gene_id "g3";
scaffold6967	AUGUSTUS	exon	28992	29097	.	+	.	transcript_id "g3.t1"; gene_id "g3";
scaffold6967	AUGUSTUS	CDS	29217	29288	0.99	+	0	transcript_id "g3.t1"; gene_id "g3";
scaffold6967	AUGUSTUS	exon	29217	29288	.	+	.	transcript_id "g3.t1"; gene_id "g3";
scaffold6967	AUGUSTUS	CDS	29747	29825	0.8	+	0	transcript_id "g3.t1"; gene_id "g3";
scaffold6967	AUGUSTUS	exon	29747	29825	.	+	.	transcript_id "g3.t1"; gene_id "g3";
scaffold6967	AUGUSTUS	CDS	29934	30023	0.82	+	2	transcript_id "g3.t1"; gene_id "g3";
scaffold6967	AUGUSTUS	exon	29934	30023	.	+	.	transcript_id "g3.t1"; gene_id "g3";
scaffold6967	AUGUSTUS	CDS	30108	30298	0.86	+	2	transcript_id "g3.t1"; gene_id "g3";
scaffold6967	AUGUSTUS	exon	30108	30298	.	+	.	transcript_id "g3.t1"; gene_id "g3";
scaffold6967	AUGUSTUS	CDS	30413	30594	0.99	+	0	transcript_id "g3.t1"; gene_id "g3";
scaffold6967	AUGUSTUS	exon	30413	30594	.	+	.	transcript_id "g3.t1"; gene_id "g3";
scaffold6967	AUGUSTUS	CDS	30927	31054	0.81	+	1	transcript_id "g3.t1"; gene_id "g3";
scaffold6967	AUGUSTUS	exon	30927	31054	.	+	.	transcript_id "g3.t1"; gene_id "g3";
scaffold6967	AUGUSTUS	CDS	31366	31631	0.91	+	2	transcript_id "g3.t1"; gene_id "g3";
scaffold6967	AUGUSTUS	exon	31366	31631	.	+	.	transcript_id "g3.t1"; gene_id "g3";
scaffold6967	AUGUSTUS	CDS	32691	32960	0.93	+	0	transcript_id "g3.t1"; gene_id "g3";
scaffold6967	AUGUSTUS	exon	32691	33157	.	+	.	transcript_id "g3.t1"; gene_id "g3";
scaffold6967	AUGUSTUS	stop_codon	32958	32960	.	+	0	transcript_id "g3.t1"; gene_id "g3";
scaffold6967	AUGUSTUS	tts	33157	33157	.	+	.	transcript_id "g3.t1"; gene_id "g3";
# coding sequence = [atggcggcctctgatacaattgagaacatgtatgacgtcgctttgaagcctcggctacttcggtctctgctcaaagagt
# atgttcctgacctgaagcatcagtttcggaatccatcagttctctcatatgttgtttctgccattaagactcatcagctattgtccgaatcagctcca
# ccggaatctgatgaaaagttgattgaaaactggacagcagccgtcgattcctggattaatcgagtagtcggtcttgcctctagtgacacgccagataa
# atgctgggcgggtatatgtttgctcggggtgacaagtcaagaatgcagcagggaacgttttattgcttcttacgctgcatggtttaacaaactcttag
# tccatcttcagtcccctgcagattctcagtttgtgaaggtagctacttgtgcctccctgtcagatttgttcacaaggataggtaaagtggcaagtctt
# tacttccatttgtgcacactaaggatcaggattcacacagactggttgagtggattgccaaatgcaaagaaagatggtatagcattcagtacaaaact
# aattcaaccattattgaagcagctaaacgaggataaatttgatgcttcatgggaagaagctatttttctgttgtgcagtattttagatattttcccat
# cttccattcaacggcattatgatggtgttgaggaagctattgtcttgaggctcatgtcaggcaagtgcaatcctagtatgttgaaggtgagacaaaac
# ccagaaggggatgaggatagctgggtattgatgatgcagaagatcatgctgtcaatcaatattcagctgaatgatgtcttccagggtcaagagaaaga
# aactataagaactgaggccatgagattgctgcttccccccgggaaagacccgccgcctccattagggggccaatctttgtctagaggaactgtagaca
# atacaatgaggcctgagcacttgcagatctccagaatctctaccctgatattttgttgttgtgaattgcttacgagtccttacccatttcaggttgct
# atacatgtacttccattaatagctcttgccaaaagagtgctgatggttgatggttcctcatcaccaggcatcgcctatatgactacaatgaaacaaga
# atttttttgttcagaactcccagtcttgcattcacacatattggatcttcttacatcaactgttaaaggcttgggcagccagttgctccctcatgttg
# gctctataatacgactcctaaccaactactttgagacgtctactttgccagagctaaggataaaggtgtattcaattatgaaagtcctgctgctgtca
# ctgggggttgggatatccacacacctcactgatgtgattgttaacaattcattgatggatttagatgagagaggcacatcttctgttgcacaacagaa
# tatatatccagagactacaacaaagacttccaacaagaagaggaagcatgcaagtacaagtagttctcttgatgagcagtgtgataaagatgtttttg
# aagtggaagtgtgcccaaacatggcttcattatctgttaagatagctgcactagaggcattggaagcccttcttgctgtgggtggttctaggagatcc
# gaaagttggcgagtaaatgttgatcaccttcttttggatgttaccagaaatgcttctaaaggagggtgggccaaggatggcagaggcagtttagtttc
# taattcaccaaccagtatttggcgagactatcaaattgcagctttacgagcacttctggcttctctcctctctcctggccgcactcgcccaccccacc
# tatctcaggggcttgaacttttccgcagaggtaaggatgcaattttattgaggtga]
# protein sequence = [MAASDTIENMYDVALKPRLLRSLLKEYVPDLKHQFRNPSVLSYVVSAIKTHQLLSESAPPESDEKLIENWTAAVDSWI
# NRVVGLASSDTPDKCWAGICLLGVTSQECSRERFIASYAAWFNKLLVHLQSPADSQFVKVATCASLSDLFTRIGKVASLYFHLCTLRIRIHTDWLSGL
# PNAKKDGIAFSTKLIQPLLKQLNEDKFDASWEEAIFLLCSILDIFPSSIQRHYDGVEEAIVLRLMSGKCNPSMLKVRQNPEGDEDSWVLMMQKIMLSI
# NIQLNDVFQGQEKETIRTEAMRLLLPPGKDPPPPLGGQSLSRGTVDNTMRPEHLQISRISTLIFCCCELLTSPYPFQVAIHVLPLIALAKRVLMVDGS
# SSPGIAYMTTMKQEFFCSELPVLHSHILDLLTSTVKGLGSQLLPHVGSIIRLLTNYFETSTLPELRIKVYSIMKVLLLSLGVGISTHLTDVIVNNSLM
# DLDERGTSSVAQQNIYPETTTKTSNKKRKHASTSSSLDEQCDKDVFEVEVCPNMASLSVKIAALEALEALLAVGGSRRSESWRVNVDHLLLDVTRNAS
# KGGWAKDGRGSLVSNSPTSIWRDYQIAALRALLASLLSPGRTRPPHLSQGLELFRRGKDAILLR]
# end gene g3
###
# command line:
# augustus --codingseq=1 --proteinprofile=/home/pgsb/tetiana.nosenko/lineages/embryophyta_odb9/prfl/EOG093607E0.prfl --predictionStart=0 --predictionEnd=33563 --species=arabidopsis ./tmp/scaffold6967Schil_BUSCO_geno_206160443_.temp
```
