## Supplementary material for "The *de novo* reference genome and transcriptome assemblies of the wild tomato species *Solanum chilense*": EOG093607E0.out.2

```
# Please cite: Mario Stanke, Mark Diekhans, Robert Baertsch, David Haussler (2008),
# Using native and syntenically mapped cDNA alignments to improve de novo gene finding
# Bioinformatics 24: 637-644, doi 10.1093/bioinformatics/btn013
# No extrinsic information on sequences given.
# Using protein profile unknown
# --[7..96]--> unknown_A (57) <--[0..25]--> unknown_B (196) <--[6..21]--> unknown_C (34) <--[0..12]--> unknown_D (49) <--[6..47]--> unknown_E (29) <--[0..21]--> unknown_F (222) <--[0..1]--> unknown_G (103) <--[9..88]--
# arabidopsis version. Using default transition matrix.
# We have hints for 0 sequences and for 0 of the sequences in the input set.
#
# ----- prediction on sequence number 1 (length = 39197, name = scaffold487) -----
#
# Constraints/Hints:
# (none)
# Predicted genes for sequence number 1 on both strands
# start gene g1
scaffold487	AUGUSTUS	gene	37055	41926	0.01	-	.	g1
scaffold487	AUGUSTUS	transcript	37055	41926	0.01	-	.	g1.t1
scaffold487	AUGUSTUS	tts	37055	37055	.	-	.	transcript_id "g1.t1"; gene_id "g1";
scaffold487	AUGUSTUS	exon	37055	37385	.	-	.	transcript_id "g1.t1"; gene_id "g1";
scaffold487	AUGUSTUS	exon	40371	40461	.	-	.	transcript_id "g1.t1"; gene_id "g1";
scaffold487	AUGUSTUS	stop_codon	40414	40416	.	-	0	transcript_id "g1.t1"; gene_id "g1";
scaffold487	AUGUSTUS	intron	40462	40544	0.73	-	.	transcript_id "g1.t1"; gene_id "g1";
scaffold487	AUGUSTUS	intron	40779	40975	0.71	-	.	transcript_id "g1.t1"; gene_id "g1";
scaffold487	AUGUSTUS	intron	41302	41568	0.67	-	.	transcript_id "g1.t1"; gene_id "g1";
scaffold487	AUGUSTUS	CDS	40414	40461	0.51	-	0	transcript_id "g1.t1"; gene_id "g1";
scaffold487	AUGUSTUS	CDS	40545	40778	0.96	-	0	transcript_id "g1.t1"; gene_id "g1";
scaffold487	AUGUSTUS	exon	40545	40778	.	-	.	transcript_id "g1.t1"; gene_id "g1";
scaffold487	AUGUSTUS	CDS	40976	41301	0.67	-	2	transcript_id "g1.t1"; gene_id "g1";
scaffold487	AUGUSTUS	exon	40976	41301	.	-	.	transcript_id "g1.t1"; gene_id "g1";
scaffold487	AUGUSTUS	CDS	41569	41599	0.9	-	0	transcript_id "g1.t1"; gene_id "g1";
scaffold487	AUGUSTUS	exon	41569	41635	.	-	.	transcript_id "g1.t1"; gene_id "g1";
scaffold487	AUGUSTUS	start_codon	41597	41599	.	-	0	transcript_id "g1.t1"; gene_id "g1";
scaffold487	AUGUSTUS	exon	41872	41926	.	-	.	transcript_id "g1.t1"; gene_id "g1";
scaffold487	AUGUSTUS	tss	41926	41926	.	-	.	transcript_id "g1.t1"; gene_id "g1";
# coding sequence = [atggatccagatagcaagaattttggaagaggaagtaaagttattgttttattgccaactcatttagggccaagagaac
# tcacaggtgctcgtgatcttattagtcacttcaaattgttgcctcattatgagttctttggtaagaggtcgcttccattgtcaatttccgatacacat
# tatcttcataatgtggttggagacaccgaaattaggaaaggtgagaagatgcagttggatcagctcacgcaggatacttcctttccaagagagacaag
# ttcatgtatccggccctttgacttagatgtccttagagaagccttccaactacgtgaaacggctccagtcaatttgtctccttctgacaaaggcaccc
# ccactatagctggaaaatctaagagcgagatgaaagacaaggagaagaaggagaagaagcataaaaaacacaaggataaagacaaggagaaggacaaa
# gagcataagaagcacaaacatcgtcataaagatcggagtaaagacaaggacaaagagaaaaagaaagataaaagtggccacaatgatcctggtgctga
# gcattcaaagaaacatgaaaaggttcatgttcagaagtttagaagactggttcaacattatcttaactaa]
# protein sequence = [MDPDSKNFGRGSKVIVLLPTHLGPRELTGARDLISHFKLLPHYEFFGKRSLPLSISDTHYLHNVVGDTEIRKGEKMQL
# DQLTQDTSFPRETSSCIRPFDLDVLREAFQLRETAPVNLSPSDKGTPTIAGKSKSEMKDKEKKEKKHKKHKDKDKEKDKEHKKHKHRHKDRSKDKDKE
# KKKDKSGHNDPGAEHSKKHEKVHVQKFRRLVQHYLN]
# end gene g1
###
# start gene g2
scaffold487	AUGUSTUS	gene	44431	45927	0.05	+	.	g2
scaffold487	AUGUSTUS	transcript	44431	45927	0.05	+	.	g2.t1
scaffold487	AUGUSTUS	tss	44431	44431	.	+	.	transcript_id "g2.t1"; gene_id "g2";
scaffold487	AUGUSTUS	exon	44431	44767	.	+	.	transcript_id "g2.t1"; gene_id "g2";
scaffold487	AUGUSTUS	start_codon	44635	44637	.	+	0	transcript_id "g2.t1"; gene_id "g2";
scaffold487	AUGUSTUS	intron	44768	45009	0.89	+	.	transcript_id "g2.t1"; gene_id "g2";
scaffold487	AUGUSTUS	intron	45039	45132	0.83	+	.	transcript_id "g2.t1"; gene_id "g2";
scaffold487	AUGUSTUS	CDS	44635	44767	0.78	+	0	transcript_id "g2.t1"; gene_id "g2";
scaffold487	AUGUSTUS	CDS	45010	45038	0.66	+	2	transcript_id "g2.t1"; gene_id "g2";
scaffold487	AUGUSTUS	exon	45010	45038	.	+	.	transcript_id "g2.t1"; gene_id "g2";
scaffold487	AUGUSTUS	CDS	45133	45297	0.58	+	0	transcript_id "g2.t1"; gene_id "g2";
scaffold487	AUGUSTUS	exon	45133	45927	.	+	.	transcript_id "g2.t1"; gene_id "g2";
scaffold487	AUGUSTUS	stop_codon	45295	45297	.	+	0	transcript_id "g2.t1"; gene_id "g2";
scaffold487	AUGUSTUS	tts	45927	45927	.	+	.	transcript_id "g2.t1"; gene_id "g2";
# coding sequence = [atgtggaagaaggattgctacgcaggcaaaccggacaccagagagagtttgattacttcaagctatctctcttatggtc
# tggcacggcttgccggaataccaccaaatgttgctcttccaatgcctgttgccgctcaaactcaccatcaatattcactattcatggactttgggctg
# attacaatgacggaacgtggcctgcatgttgttctggcccccaatttgataaggagcaggtatattgctaacccttttccctggaccacctttttatt
# ccgtgaggaccgtttgaagagaaagttaactggtggaactgttgttgcttag]
# protein sequence = [MWKKDCYAGKPDTRESLITSSYLSYGLARLAGIPPNVALPMPVAAQTHHQYSLFMDFGLITMTERGLHVVLAPNLIRS
# RYIANPFPWTTFLFREDRLKRKLTGGTVVA]
# end gene g2
###
# start gene g3
scaffold487	AUGUSTUS	gene	48111	51492	0.07	+	.	g3
scaffold487	AUGUSTUS	transcript	48111	51492	0.07	+	.	g3.t1
scaffold487	AUGUSTUS	tss	48111	48111	.	+	.	transcript_id "g3.t1"; gene_id "g3";
scaffold487	AUGUSTUS	exon	48111	48260	.	+	.	transcript_id "g3.t1"; gene_id "g3";
scaffold487	AUGUSTUS	start_codon	48153	48155	.	+	0	transcript_id "g3.t1"; gene_id "g3";
scaffold487	AUGUSTUS	intron	48261	49002	0.88	+	.	transcript_id "g3.t1"; gene_id "g3";
scaffold487	AUGUSTUS	intron	49165	50199	0.86	+	.	transcript_id "g3.t1"; gene_id "g3";
scaffold487	AUGUSTUS	intron	50297	50896	0.17	+	.	transcript_id "g3.t1"; gene_id "g3";
scaffold487	AUGUSTUS	CDS	48153	48260	0.98	+	0	transcript_id "g3.t1"; gene_id "g3";
scaffold487	AUGUSTUS	CDS	49003	49164	0.77	+	0	transcript_id "g3.t1"; gene_id "g3";
scaffold487	AUGUSTUS	exon	49003	49164	.	+	.	transcript_id "g3.t1"; gene_id "g3";
scaffold487	AUGUSTUS	CDS	50200	50296	0.36	+	0	transcript_id "g3.t1"; gene_id "g3";
scaffold487	AUGUSTUS	exon	50200	50296	.	+	.	transcript_id "g3.t1"; gene_id "g3";
scaffold487	AUGUSTUS	CDS	50897	50973	0.16	+	2	transcript_id "g3.t1"; gene_id "g3";
scaffold487	AUGUSTUS	exon	50897	50977	.	+	.	transcript_id "g3.t1"; gene_id "g3";
scaffold487	AUGUSTUS	stop_codon	50971	50973	.	+	0	transcript_id "g3.t1"; gene_id "g3";
scaffold487	AUGUSTUS	exon	51159	51492	.	+	.	transcript_id "g3.t1"; gene_id "g3";
scaffold487	AUGUSTUS	tts	51492	51492	.	+	.	transcript_id "g3.t1"; gene_id "g3";
# coding sequence = [atgtcatcgttcgcagaaaaacacgggacatgttcttatccagttgtccacgatgagtatgagtacttcctgatgactt
# tgaatgtttacttcaaatataacgtcactggagttctgtttgaagccgggtatgtaccctcaaattctgagagatatccactgggaggcatcatttca
# gccattcaaaatgcctttcatgcaactccagagttgatatgctcaggcgatgcggtggaggaactaagaatatgcttctataaggatttacagcctcg
# tgattgtgcaagtggatctatcatcaaaagtggtagagtctcttctgggtcatgtcctcagtatgtcagcttgccaataaatggattaggaggtaaca
# aacaagtggctgggttcggtctcaagctttgctttgcagttcacttactattgatttttgcatttatctga]
# protein sequence = [MSSFAEKHGTCSYPVVHDEYEYFLMTLNVYFKYNVTGVLFEAGYVPSNSERYPLGGIISAIQNAFHATPELICSGDAV
# EELRICFYKDLQPRDCASGSIIKSGRVSSGSCPQYVSLPINGLGGNKQVAGFGLKLCFAVHLLLIFAFI]
# end gene g3
###
# start gene g4
scaffold487	AUGUSTUS	gene	51775	54606	0.06	-	.	g4
scaffold487	AUGUSTUS	transcript	51775	54606	0.06	-	.	g4.t1
scaffold487	AUGUSTUS	tts	51775	51775	.	-	.	transcript_id "g4.t1"; gene_id "g4";
scaffold487	AUGUSTUS	exon	51775	54606	.	-	.	transcript_id "g4.t1"; gene_id "g4";
scaffold487	AUGUSTUS	stop_codon	52057	52059	.	-	0	transcript_id "g4.t1"; gene_id "g4";
scaffold487	AUGUSTUS	CDS	52057	54582	0.56	-	0	transcript_id "g4.t1"; gene_id "g4";
scaffold487	AUGUSTUS	start_codon	54580	54582	.	-	0	transcript_id "g4.t1"; gene_id "g4";
scaffold487	AUGUSTUS	tss	54606	54606	.	-	.	transcript_id "g4.t1"; gene_id "g4";
scaffold487	AUGUSTUS	protein_match	52096	52404	6.21	-	0	target "unknown_G[1..103]"; target_start 726; transcript_id "g4.t1"; gene_id "g4";
scaffold487	AUGUSTUS	protein_match	52405	53070	7.77	-	0	target "unknown_F[1..222]"; target_start 504; transcript_id "g4.t1"; gene_id "g4";
scaffold487	AUGUSTUS	protein_match	53071	53157	6.86	-	0	target "unknown_E[1..29]"; target_start 475; transcript_id "g4.t1"; gene_id "g4";
scaffold487	AUGUSTUS	protein_match	53293	53439	7.09	-	0	target "unknown_D[1..49]"; target_start 381; transcript_id "g4.t1"; gene_id "g4";
scaffold487	AUGUSTUS	protein_match	53473	53574	6.69	-	0	target "unknown_C[1..34]"; target_start 336; transcript_id "g4.t1"; gene_id "g4";
scaffold487	AUGUSTUS	protein_match	53635	54222	6.56	-	0	target "unknown_B[1..196]"; target_start 120; transcript_id "g4.t1"; gene_id "g4";
scaffold487	AUGUSTUS	protein_match	54295	54465	6.22	-	0	target "unknown_A[1..57]"; target_start 39; transcript_id "g4.t1"; gene_id "g4";
# coding sequence = [atgcacccaaacaactacaggagaactttttcccatatataccaagaatgtgcgaaacattgcactcagcaaccaggca
# ggcaagctcatgctcggatgataatttctgggtttcaacccactgttttcgtcaccaattgtttgattcagatgtacataaaatgctccaacttgggt
# tatgctgataaagtgtttgataaaatgcctctaagagatacggtttcttggaatgcaatgatttttgggtattccatggtaagtgaattggacaaggc
# acaattaatgtttgatttgatgcctgaaagagatgcaatttcatggaattctttgatttccgggtatatgcaaaatggtaattatgggaaatctattc
# aaacttttatcgaaatgggaagagatggtattgcttttgatagaacaacttttgctgttattttgaaagcttgttcgggtattgaagattcttggtta
# gggatgcaggtgcatgggttagtcgtcaggttaggtcttgctactgatgtggtgacggggagtgcaatggtggatatgtattcgaaatgcaagagatt
# ggatgagtcgatatgtttcttcaatgagatgcctgagaagaactgggtttcttggagtgctctaatagcaggttgcgttcaaaataacaagtttgctg
# atggattacacctcttcaagaatatgcaaaaaggaggagtaggagtgagtcaatctacttatgctagtgtcttcaggtcttgtgccgggttatcagac
# ttgaaattgggttctcaattgcacggtcatgcattgaaaactgattttggatacgatgtcattgtagctactgccactttggacatgtatgccaaatg
# taacagtttgtctgatgctaggaaggtattcaactgcttgccaaaccataatttacaatcctataatgccttgattgttgggtttgctcgaggtgatc
# aaggatatgaagctgtaatactattccggcttttactgaagtcttatcttgggtttgatgaaataagcttatctggtgtgtttagtgcatgtgctgta
# ttcaaagggcatttagagggaatgcagctacatggggtagcttgtaagaccccctttttgtccaatgtttgtgtcgcaaatgccattatggacatgta
# tggcaaatgtgaagcaccacaagaagctctacgtttgtttgacgaaatggaaataagagatgcagtgtcttggaatgctataattgcagcttacgagc
# agaatggacatgaggatgaaactttgatactatttttccggatgcttaagtcaaggatggaaccagatgaattcacttatggtagcgttttgaaggcc
# tgtgcagctcgtcaagattttcacactggcatggtgatccacaataggatcataaaatcagggatggggttggagtgcttcattgggagtgctgtaat
# agatatgtactgtaaatgtgaaaaggtagaagaggcagagaaactccatgagaggatgaaggaacagacgatcgtttcttggaatgcaatcatatcgg
# ggttctcattgcgtgaacaaagtgaggaagctcagaaattcttctctagaatgctggaagagggagtaaaacctgataactttacctttgcaacagtt
# cttgatacctgtgccaatctagctactgttgggctcggaaagcaaattcatgctcaaattataaagcaagaattgcaatcagatgtgtttataactag
# cactcttgttgacatgtactcgaaatgtgggaacatgcaggattctaggttgatgtttgaaaaagcaccaaaaaaggattttgtcacatggaatgctc
# tggtttgtggctatgcacaacatggtcttggagaagaggctttgcagatctttgaaaagatgcagcttgaggatgtaagaccaaatcatgcaactttt
# cttgcagtcttaagagcttgtgcacatataggacttgttgaaaaaggactgcaacacttcaattcaatgtcgaataactatggattagatcctcaatt
# agaacattactcatgtatggttgacatattagggagggcggggcaaattagtgatgcactgaagcttattcaagacatgcctattgaggctgatgatg
# tgatttggagaactctgcttagtatgtgtaagatgcacaggaatgtggaggtagcagaaaaagcagcaaagtgtctcttggaattagaccctgaggac
# tcgtcttctcatatactattgtcaaatatttatgctgatgcaggaatgtggaaagaagttgctgaaatgaggaaagtgatgaggtatggtgggctcaa
# gaaggagccaggttgtagctggattgagatcaagtctgtgctacacatgttccttgttggtgataaagcccatccaagatgcagcgagatatatgaca
# accttgatgcattgatatgtgaaatgaagcgaacttctcaaatactagataatgaacttctgctcagctgtgaagctacagaagatgagctctga]
# protein sequence = [MHPNNYRRTFSHIYQECAKHCTQQPGRQAHARMIISGFQPTVFVTNCLIQMYIKCSNLGYADKVFDKMPLRDTVSWNA
# MIFGYSMVSELDKAQLMFDLMPERDAISWNSLISGYMQNGNYGKSIQTFIEMGRDGIAFDRTTFAVILKACSGIEDSWLGMQVHGLVVRLGLATDVVT
# GSAMVDMYSKCKRLDESICFFNEMPEKNWVSWSALIAGCVQNNKFADGLHLFKNMQKGGVGVSQSTYASVFRSCAGLSDLKLGSQLHGHALKTDFGYD
# VIVATATLDMYAKCNSLSDARKVFNCLPNHNLQSYNALIVGFARGDQGYEAVILFRLLLKSYLGFDEISLSGVFSACAVFKGHLEGMQLHGVACKTPF
# LSNVCVANAIMDMYGKCEAPQEALRLFDEMEIRDAVSWNAIIAAYEQNGHEDETLILFFRMLKSRMEPDEFTYGSVLKACAARQDFHTGMVIHNRIIK
# SGMGLECFIGSAVIDMYCKCEKVEEAEKLHERMKEQTIVSWNAIISGFSLREQSEEAQKFFSRMLEEGVKPDNFTFATVLDTCANLATVGLGKQIHAQ
# IIKQELQSDVFITSTLVDMYSKCGNMQDSRLMFEKAPKKDFVTWNALVCGYAQHGLGEEALQIFEKMQLEDVRPNHATFLAVLRACAHIGLVEKGLQH
# FNSMSNNYGLDPQLEHYSCMVDILGRAGQISDALKLIQDMPIEADDVIWRTLLSMCKMHRNVEVAEKAAKCLLELDPEDSSSHILLSNIYADAGMWKE
# VAEMRKVMRYGGLKKEPGCSWIEIKSVLHMFLVGDKAHPRCSEIYDNLDALICEMKRTSQILDNELLLSCEATEDEL]
# sequence of block unknown_G   726 [NVEVAEKAAKCLLELDPEDSSSHILLSNIYADAGMWKEVAEMRKVMRYGGLKKEPGCSWIEIKSVLHMFLVGDKAHPRCSEIYDNLDALICEMKRTSQILDNE] 829
# sequence of block unknown_F   504 [EQTIVSWNAIISGFSLREQSEEAQKFFSRMLEEGVKPDNFTFATVLDTCANLATVGLGKQIHAQIIKQELQSDVFITSTLVDMYSKCGNMQDSRLMFEKAPKKDFVTWNALVCGYAQHGLGEEALQIFEKMQLEDVRPNHATFLAVLRACAHIGLVEKGLQHFNSMSNNYGLDPQLEHYSCMVDILGRAGQISDALKLIQDMPIEADDVIWRTLLSMCKMHR] 726
# sequence of block unknown_E   475 [ECFIGSAVIDMYCKCEKVEEAEKLHERMK] 504
# sequence of block unknown_D   381 [IMDMYGKCEAPQEALRLFDEMEIRDAVSWNAIIAAYEQNGHEDETLILF] 430
# sequence of block unknown_C   336 [LGFDEISLSGVFSACAVFKGHLEGMQLHGVACKT] 370
# sequence of block unknown_B   120 [GKSIQTFIEMGRDGIAFDRTTFAVILKACSGIEDSWLGMQVHGLVVRLGLATDVVTGSAMVDMYSKCKRLDESICFFNEMPEKNWVSWSALIAGCVQNNKFADGLHLFKNMQKGGVGVSQSTYASVFRSCAGLSDLKLGSQLHGHALKTDFGYDVIVATATLDMYAKCNSLSDARKVFNCLPNHNLQSYNALIVGF] 316
# sequence of block unknown_A    39 [PTVFVTNCLIQMYIKCSNLGYADKVFDKMPLRDTVSWNAMIFGYSMVSELDKAQLMF] 96
# end gene g4
###
# start gene g5
scaffold487	AUGUSTUS	gene	55056	59056	0.05	-	.	g5
scaffold487	AUGUSTUS	transcript	55056	59056	0.05	-	.	g5.t1
scaffold487	AUGUSTUS	tts	55056	55056	.	-	.	transcript_id "g5.t1"; gene_id "g5";
scaffold487	AUGUSTUS	exon	55056	55615	.	-	.	transcript_id "g5.t1"; gene_id "g5";
scaffold487	AUGUSTUS	stop_codon	55504	55506	.	-	0	transcript_id "g5.t1"; gene_id "g5";
scaffold487	AUGUSTUS	intron	55616	55966	1	-	.	transcript_id "g5.t1"; gene_id "g5";
scaffold487	AUGUSTUS	intron	56137	56284	1	-	.	transcript_id "g5.t1"; gene_id "g5";
scaffold487	AUGUSTUS	intron	56420	56524	0.65	-	.	transcript_id "g5.t1"; gene_id "g5";
scaffold487	AUGUSTUS	intron	56573	57049	0.65	-	.	transcript_id "g5.t1"; gene_id "g5";
scaffold487	AUGUSTUS	intron	57167	57258	1	-	.	transcript_id "g5.t1"; gene_id "g5";
scaffold487	AUGUSTUS	intron	57339	57432	1	-	.	transcript_id "g5.t1"; gene_id "g5";
scaffold487	AUGUSTUS	intron	57560	57832	0.65	-	.	transcript_id "g5.t1"; gene_id "g5";
scaffold487	AUGUSTUS	intron	57925	58016	0.99	-	.	transcript_id "g5.t1"; gene_id "g5";
scaffold487	AUGUSTUS	intron	58087	58701	0.87	-	.	transcript_id "g5.t1"; gene_id "g5";
scaffold487	AUGUSTUS	CDS	55504	55615	1	-	1	transcript_id "g5.t1"; gene_id "g5";
scaffold487	AUGUSTUS	CDS	55967	56136	1	-	0	transcript_id "g5.t1"; gene_id "g5";
scaffold487	AUGUSTUS	exon	55967	56136	.	-	.	transcript_id "g5.t1"; gene_id "g5";
scaffold487	AUGUSTUS	CDS	56285	56419	1	-	0	transcript_id "g5.t1"; gene_id "g5";
scaffold487	AUGUSTUS	exon	56285	56419	.	-	.	transcript_id "g5.t1"; gene_id "g5";
scaffold487	AUGUSTUS	CDS	56525	56572	0.65	-	0	transcript_id "g5.t1"; gene_id "g5";
scaffold487	AUGUSTUS	exon	56525	56572	.	-	.	transcript_id "g5.t1"; gene_id "g5";
scaffold487	AUGUSTUS	CDS	57050	57166	1	-	0	transcript_id "g5.t1"; gene_id "g5";
scaffold487	AUGUSTUS	exon	57050	57166	.	-	.	transcript_id "g5.t1"; gene_id "g5";
scaffold487	AUGUSTUS	CDS	57259	57338	1	-	2	transcript_id "g5.t1"; gene_id "g5";
scaffold487	AUGUSTUS	exon	57259	57338	.	-	.	transcript_id "g5.t1"; gene_id "g5";
scaffold487	AUGUSTUS	CDS	57433	57559	0.88	-	0	transcript_id "g5.t1"; gene_id "g5";
scaffold487	AUGUSTUS	exon	57433	57559	.	-	.	transcript_id "g5.t1"; gene_id "g5";
scaffold487	AUGUSTUS	CDS	57833	57924	0.88	-	2	transcript_id "g5.t1"; gene_id "g5";
scaffold487	AUGUSTUS	exon	57833	57924	.	-	.	transcript_id "g5.t1"; gene_id "g5";
scaffold487	AUGUSTUS	CDS	58017	58086	0.99	-	0	transcript_id "g5.t1"; gene_id "g5";
scaffold487	AUGUSTUS	exon	58017	58086	.	-	.	transcript_id "g5.t1"; gene_id "g5";
scaffold487	AUGUSTUS	CDS	58702	58812	0.5	-	0	transcript_id "g5.t1"; gene_id "g5";
scaffold487	AUGUSTUS	exon	58702	59056	.	-	.	transcript_id "g5.t1"; gene_id "g5";
scaffold487	AUGUSTUS	start_codon	58810	58812	.	-	0	transcript_id "g5.t1"; gene_id "g5";
scaffold487	AUGUSTUS	tss	59056	59056	.	-	.	transcript_id "g5.t1"; gene_id "g5";
# coding sequence = [atgctacattttgattatacggttttttcaatgtttatgctgaagcctgtacctgtttctaagagtgattgtgtcgctt
# tgtttgatttttgtggaggattacaagtctgtgccttcatcaaagtccagaagacaagggcttattttaagcgtttccaggttaaattcaagagaagg
# agagaggggaaaacagattacagagccaggaatcgcttgatcaatcaggacaaaaataagtacaacactcctaaatatcgtttggttgtccgatttac
# taacaaggacataattgcacaaattgtgtctgctagtattgctggtgacatgattcttgcctctgcttatgctaacgagctgcctcgttatggcctag
# aagttggactgactaattatgctgctgcctactgcactggacttcttttggcaaggagagttcttaaaaagcttgaaatggatgtggagtatgaaggg
# aaccttgaggtcaatggggaggactactctgttgaacctgctgaaagcagaaggcctttccgagctctcttggatgttggccttctaaggactactac
# aggaaatcgtgtttttggtgctctcaaggagcctgctctgttgtccaaaacctttcatctttcaagatctgagatgggtgcattggatggtggacttg
# atattcctcacagtgagaagaggttcgctggattcagcaaggattccaagcaacttgatgctgatgttcaccgcaaatacatatatggtggccacatt
# gctacatatatgcagactctaattgaagatgaaccagagaaatatcagacacactttagtcagtacatcaaaaagggttttgaggctgatggccttga
# ggagatgtacaagaaggttcatgctgccattcgtgctgatccaagcccaaagaaatctgagaagcaacctcctaaacagcacaagaggtataatctga
# agaagctaacatacgaggagaggaaggctaagttgattgagagactgaatgctttgaattcagctgctggaaatgatgacgatgatgaggatgacgag
# taa]
# protein sequence = [MLHFDYTVFSMFMLKPVPVSKSDCVALFDFCGGLQVCAFIKVQKTRAYFKRFQVKFKRRREGKTDYRARNRLINQDKN
# KYNTPKYRLVVRFTNKDIIAQIVSASIAGDMILASAYANELPRYGLEVGLTNYAAAYCTGLLLARRVLKKLEMDVEYEGNLEVNGEDYSVEPAESRRP
# FRALLDVGLLRTTTGNRVFGALKEPALLSKTFHLSRSEMGALDGGLDIPHSEKRFAGFSKDSKQLDADVHRKYIYGGHIATYMQTLIEDEPEKYQTHF
# SQYIKKGFEADGLEEMYKKVHAAIRADPSPKKSEKQPPKQHKRYNLKKLTYEERKAKLIERLNALNSAAGNDDDDEDDE]
# end gene g5
###
# start gene g6
scaffold487	AUGUSTUS	gene	60701	64455	0.15	+	.	g6
scaffold487	AUGUSTUS	transcript	60701	64455	0.15	+	.	g6.t1
scaffold487	AUGUSTUS	tss	60701	60701	.	+	.	transcript_id "g6.t1"; gene_id "g6";
scaffold487	AUGUSTUS	exon	60701	61303	.	+	.	transcript_id "g6.t1"; gene_id "g6";
scaffold487	AUGUSTUS	start_codon	61211	61213	.	+	0	transcript_id "g6.t1"; gene_id "g6";
scaffold487	AUGUSTUS	intron	61304	61450	1	+	.	transcript_id "g6.t1"; gene_id "g6";
scaffold487	AUGUSTUS	intron	61668	63701	0.99	+	.	transcript_id "g6.t1"; gene_id "g6";
scaffold487	AUGUSTUS	intron	63986	64092	0.58	+	.	transcript_id "g6.t1"; gene_id "g6";
scaffold487	AUGUSTUS	CDS	61211	61303	0.61	+	0	transcript_id "g6.t1"; gene_id "g6";
scaffold487	AUGUSTUS	CDS	61451	61667	1	+	0	transcript_id "g6.t1"; gene_id "g6";
scaffold487	AUGUSTUS	exon	61451	61667	.	+	.	transcript_id "g6.t1"; gene_id "g6";
scaffold487	AUGUSTUS	CDS	63702	63985	0.58	+	2	transcript_id "g6.t1"; gene_id "g6";
scaffold487	AUGUSTUS	exon	63702	63985	.	+	.	transcript_id "g6.t1"; gene_id "g6";
scaffold487	AUGUSTUS	CDS	64093	64323	0.59	+	0	transcript_id "g6.t1"; gene_id "g6";
scaffold487	AUGUSTUS	exon	64093	64455	.	+	.	transcript_id "g6.t1"; gene_id "g6";
scaffold487	AUGUSTUS	stop_codon	64321	64323	.	+	0	transcript_id "g6.t1"; gene_id "g6";
scaffold487	AUGUSTUS	tts	64455	64455	.	+	.	transcript_id "g6.t1"; gene_id "g6";
# coding sequence = [atggttggctcaactgcaattgttggatgggtctctaatgacggaactgccactatgaagaagtattttctcggcggtc
# aatcgccgaatcaggtgttgcctgatgaaggaaatcttcagcttgtcaactttacatcctccgtcgtagctgaaaactcgagaatctatttggccttt
# cagttgaacactgaaatgcccagtaatcggctcatttactctgtcggaccgtcgggaatgctgccgtcgaccgccgattaccggttaacggaacacca
# ggatcatatatctacttccttggattacaactcaggtcaaagtgagacaaagaccctttatgcaaacctgaggagaagccatggacttctaaatatgt
# ttggatggggaattctcatgccaattggggtcatgacagctagatatttgaggcaatatgatccaatctggttttactctcatgtagctattcaatcg
# ttagcgttcatccttggattcgcgggtgttatcagtgggctcgttctcaacaatcgtcttcagaacaatgtcaatagacacaaaggccttggcatctt
# cattcttcttctaggttgcttgcaggctattgcaatattggtgagaccagacaaggaatcaaaaataagaaaatattggaattggtaccattacatta
# cagggagagtattgatacttttggcaacaataaatgttttctatggtattaatttaggaaatgcaggaagttcatggaaggctggtttttctgttgtt
# ttggttattttattcatcactgctttaatgcttgagatcaggatgtggaagagaagatag]
# protein sequence = [MVGSTAIVGWVSNDGTATMKKYFLGGQSPNQVLPDEGNLQLVNFTSSVVAENSRIYLAFQLNTEMPSNRLIYSVGPSG
# MLPSTADYRLTEHQDHISTSLDYNSGQSETKTLYANLRRSHGLLNMFGWGILMPIGVMTARYLRQYDPIWFYSHVAIQSLAFILGFAGVISGLVLNNR
# LQNNVNRHKGLGIFILLLGCLQAIAILVRPDKESKIRKYWNWYHYITGRVLILLATINVFYGINLGNAGSSWKAGFSVVLVILFITALMLEIRMWKRR]
# end gene g6
###
# start gene g7
scaffold487	AUGUSTUS	gene	64474	65986	0.3	-	.	g7
scaffold487	AUGUSTUS	transcript	64474	65986	0.3	-	.	g7.t1
scaffold487	AUGUSTUS	tts	64474	64474	.	-	.	transcript_id "g7.t1"; gene_id "g7";
scaffold487	AUGUSTUS	exon	64474	64819	.	-	.	transcript_id "g7.t1"; gene_id "g7";
scaffold487	AUGUSTUS	stop_codon	64751	64753	.	-	0	transcript_id "g7.t1"; gene_id "g7";
scaffold487	AUGUSTUS	intron	64820	65451	1	-	.	transcript_id "g7.t1"; gene_id "g7";
scaffold487	AUGUSTUS	CDS	64751	64819	1	-	0	transcript_id "g7.t1"; gene_id "g7";
scaffold487	AUGUSTUS	CDS	65452	65904	0.98	-	0	transcript_id "g7.t1"; gene_id "g7";
scaffold487	AUGUSTUS	exon	65452	65986	.	-	.	transcript_id "g7.t1"; gene_id "g7";
scaffold487	AUGUSTUS	start_codon	65902	65904	.	-	0	transcript_id "g7.t1"; gene_id "g7";
scaffold487	AUGUSTUS	tss	65986	65986	.	-	.	transcript_id "g7.t1"; gene_id "g7";
# coding sequence = [atgccatcgacagccccatcaccttttcccgacaatcagatccgccggccaatctctggccggaaaccgcttcaaccga
# agaatactccggcaactccagttacatccgattcaaataaaccagaaaaatggatcgaaatctcagtaactcaaaactcaaacaaagagaatcttcat
# ccagacatttcgattcctaaaaaggcaacaaatccaatcatctgcattcaggatgaacctttcgattcatcgttagctgaggagcttagtgccattcg
# tgaaaagctggagaggctgaaaggcgataaagagaaaacagagaagatgttgaaagaaagggatttgatgctggatttgcagatgaaagagctcttaa
# acagaggggagatgcagaaacagcttgaacttgaagttgatcggcttttccgattgaacgagctcagattatcctgcacggagctgaattacgacgaa
# gaagatgaaatcatgaccgatagctcatcggacaaggacccaaatgcatag]
# protein sequence = [MPSTAPSPFPDNQIRRPISGRKPLQPKNTPATPVTSDSNKPEKWIEISVTQNSNKENLHPDISIPKKATNPIICIQDE
# PFDSSLAEELSAIREKLERLKGDKEKTEKMLKERDLMLDLQMKELLNRGEMQKQLELEVDRLFRLNELRLSCTELNYDEEDEIMTDSSSDKDPNA]
# end gene g7
###
# start gene g8
scaffold487	AUGUSTUS	gene	70211	73042	0.4	+	.	g8
scaffold487	AUGUSTUS	transcript	70211	73042	0.4	+	.	g8.t1
scaffold487	AUGUSTUS	tss	70211	70211	.	+	.	transcript_id "g8.t1"; gene_id "g8";
scaffold487	AUGUSTUS	exon	70211	71329	.	+	.	transcript_id "g8.t1"; gene_id "g8";
scaffold487	AUGUSTUS	start_codon	70740	70742	.	+	0	transcript_id "g8.t1"; gene_id "g8";
scaffold487	AUGUSTUS	intron	71330	72288	0.54	+	.	transcript_id "g8.t1"; gene_id "g8";
scaffold487	AUGUSTUS	CDS	70740	71329	0.97	+	0	transcript_id "g8.t1"; gene_id "g8";
scaffold487	AUGUSTUS	CDS	72289	73042	0.56	+	1	transcript_id "g8.t1"; gene_id "g8";
scaffold487	AUGUSTUS	exon	72289	73042	.	+	.	transcript_id "g8.t1"; gene_id "g8";
# coding sequence = [atggatgacctagatatgttgactcgagattacgggtttagacccggtggaaaatcggctccgatgagatccgacggtg
# gagatcgtcgttcctcttccgtacgatcatcgtcatcttcaccattgtatgatgatcctgatggtttattgtacaaagacatcttcggtggacctcca
# aaatacaccaagtctagtaataacaacagtaaatcttcgtcgatgaatgatatcaattacgattcaattttcaatactggcaatgattcgaatagcta
# taacaacagtaatacatcgtctgttccggtgtatgacaagcctgtgtacgacgaggatatttttgatggattgccaggactgaagagcaaatcggaaa
# catctgcatccactctgagatttgacgacaacgtttttgctacaatgacttcgccaccacaaccgaagatgaaggacgaacactttggtgatctgctt
# gggaatttgaagtcgaatgagaaggtaacagggcctaagagcagtacgagctcgagtgccaaagagttagatgatttgttagctggttttgggagtag
# cacttccaccagtaataagaggtcattcacagagtctagtcattactccaaacccactggaaattcaaatcgaagtgctattgctctggatgaccctt
# ttgcaggtctagggccaacctcaatgtcgcctttgtctaattcgggggagttcatggatccacttgagcagattggtcagctaggtaaatctggaaat
# gcacattctgaagcttcatcggttagtggaggagttcttgatgatttagatacactgaatggttttagtaagtctgtccctccattgtactctgctag
# gactaacagagggacgggagggagtcctcagagggcaggatctggaaggagtgacacacaagcctcttcttctagagaaaacatcggaaaatcttctt
# ccagatcttctgatagccactcacagaaaaaggtgcctgcggatggttttcaggactctcctctgtttgacataccttcagctgatcctcagagatct
# tttggtccagctagctcccccccttcatatccaagtggcaatattcatgaaacacacttcggatcagacacgtccccaagatcagaggaccaaatgct
# gccttctgatgatgtgtggcttagtgtatcagagattcctctttttacacaacctacaagagctccacctccatcacgacctcctcctccaattccac
# ggcgaaattttaagtcagagtctagttcctttgcttcaaatgcaagaaaaaggggtgacagacattcttcttctccaagttacaaccaa]
# protein sequence = [MDDLDMLTRDYGFRPGGKSAPMRSDGGDRRSSSVRSSSSSPLYDDPDGLLYKDIFGGPPKYTKSSNNNSKSSSMNDIN
# YDSIFNTGNDSNSYNNSNTSSVPVYDKPVYDEDIFDGLPGLKSKSETSASTLRFDDNVFATMTSPPQPKMKDEHFGDLLGNLKSNEKVTGPKSSTSSS
# AKELDDLLAGFGSSTSTSNKRSFTESSHYSKPTGNSNRSAIALDDPFAGLGPTSMSPLSNSGEFMDPLEQIGQLGKSGNAHSEASSVSGGVLDDLDTL
# NGFSKSVPPLYSARTNRGTGGSPQRAGSGRSDTQASSSRENIGKSSSRSSDSHSQKKVPADGFQDSPLFDIPSADPQRSFGPASSPPSYPSGNIHETH
# FGSDTSPRSEDQMLPSDDVWLSVSEIPLFTQPTRAPPPSRPPPPIPRRNFKSESSSFASNARKRGDRHSSSPSYNQ]
# end gene g8
###
# command line:
# augustus --codingseq=1 --proteinprofile=/home/pgsb/tetiana.nosenko/lineages/embryophyta_odb9/prfl/EOG093607E0.prfl --predictionStart=33846 --predictionEnd=73042 --species=arabidopsis ./tmp/scaffold487Schil_BUSCO_geno_206160443_.temp
```
