## Supplementary material for "The *de novo* reference genome and transcriptome assemblies of the wild tomato species *Solanum chilense*": EOG093607E0.out.3

```
# Please cite: Mario Stanke, Mark Diekhans, Robert Baertsch, David Haussler (2008),
# Using native and syntenically mapped cDNA alignments to improve de novo gene finding
# Bioinformatics 24: 637-644, doi 10.1093/bioinformatics/btn013
# No extrinsic information on sequences given.
# Using protein profile unknown
# --[7..96]--> unknown_A (57) <--[0..25]--> unknown_B (196) <--[6..21]--> unknown_C (34) <--[0..12]--> unknown_D (49) <--[6..47]--> unknown_E (29) <--[0..21]--> unknown_F (222) <--[0..1]--> unknown_G (103) <--[9..88]--
# arabidopsis version. Using default transition matrix.
# We have hints for 0 sequences and for 0 of the sequences in the input set.
#
# ----- prediction on sequence number 1 (length = 38903, name = scaffold1943) -----
#
# Constraints/Hints:
# (none)
# Predicted genes for sequence number 1 on both strands
# start gene g1
scaffold1943	AUGUSTUS	gene	2229	3819	0.1	-	.	g1
scaffold1943	AUGUSTUS	transcript	2229	3819	0.1	-	.	g1.t1
scaffold1943	AUGUSTUS	tts	2229	2229	.	-	.	transcript_id "g1.t1"; gene_id "g1";
scaffold1943	AUGUSTUS	exon	2229	3164	.	-	.	transcript_id "g1.t1"; gene_id "g1";
scaffold1943	AUGUSTUS	stop_codon	2852	2854	.	-	0	transcript_id "g1.t1"; gene_id "g1";
scaffold1943	AUGUSTUS	intron	3165	3327	0.58	-	.	transcript_id "g1.t1"; gene_id "g1";
scaffold1943	AUGUSTUS	intron	3464	3550	0.78	-	.	transcript_id "g1.t1"; gene_id "g1";
scaffold1943	AUGUSTUS	CDS	2852	3164	0.63	-	1	transcript_id "g1.t1"; gene_id "g1";
scaffold1943	AUGUSTUS	CDS	3328	3463	0.58	-	2	transcript_id "g1.t1"; gene_id "g1";
scaffold1943	AUGUSTUS	exon	3328	3463	.	-	.	transcript_id "g1.t1"; gene_id "g1";
scaffold1943	AUGUSTUS	CDS	3551	3713	0.3	-	0	transcript_id "g1.t1"; gene_id "g1";
scaffold1943	AUGUSTUS	exon	3551	3819	.	-	.	transcript_id "g1.t1"; gene_id "g1";
scaffold1943	AUGUSTUS	start_codon	3711	3713	.	-	0	transcript_id "g1.t1"; gene_id "g1";
scaffold1943	AUGUSTUS	tss	3819	3819	.	-	.	transcript_id "g1.t1"; gene_id "g1";
# coding sequence = [atgattatgcagatatcacaagtggatcaagctttgcggagaaaggttgtgaatgccaaacatggtactgagaatcact
# ggagcaccacggttgttagttccccttatggcgtgggtccttggaagtatatcagcaagttaagggtggaattctatctcaattcaaatcttcaacca
# tctctcaaaatagagctgacaacacctggaaggctggaactctcaattgagaaggaacttccaagactgggaactacaagaccttctcagcttactgg
# agaggctaggagttgtttaaatcaatggctagcccttcatgaagtctccctcacccaagacaacctcatcaggagaaaaatccacattgtcaacagat
# gcttcatgtgtcaccagaccctagagatcaacagacatcttcttcttcattgtcaagtagccacaggaatatgcaacatgttcatctcagtttttggt
# ctaaaatgggttgtgccaagtagtgttaaagatgcactggctagctggagctcatggaaggtcataaaacccgtcagggaagtgtggaagatgatccc
# tgcttgcatttttttggtgtgtatggacagaaagaaacaatag]
# protein sequence = [MIMQISQVDQALRRKVVNAKHGTENHWSTTVVSSPYGVGPWKYISKLRVEFYLNSNLQPSLKIELTTPGRLELSIEKE
# LPRLGTTRPSQLTGEARSCLNQWLALHEVSLTQDNLIRRKIHIVNRCFMCHQTLEINRHLLLHCQVATGICNMFISVFGLKWVVPSSVKDALASWSSW
# KVIKPVREVWKMIPACIFLVCMDRKKQ]
# end gene g1
###
# start gene g2
scaffold1943	AUGUSTUS	gene	7405	10369	0.01	-	.	g2
scaffold1943	AUGUSTUS	transcript	7405	10369	0.01	-	.	g2.t1
scaffold1943	AUGUSTUS	tts	7405	7405	.	-	.	transcript_id "g2.t1"; gene_id "g2";
scaffold1943	AUGUSTUS	exon	7405	8609	.	-	.	transcript_id "g2.t1"; gene_id "g2";
scaffold1943	AUGUSTUS	stop_codon	8349	8351	.	-	0	transcript_id "g2.t1"; gene_id "g2";
scaffold1943	AUGUSTUS	intron	8610	8910	0.66	-	.	transcript_id "g2.t1"; gene_id "g2";
scaffold1943	AUGUSTUS	intron	9056	9126	0.95	-	.	transcript_id "g2.t1"; gene_id "g2";
scaffold1943	AUGUSTUS	intron	9191	9333	0.83	-	.	transcript_id "g2.t1"; gene_id "g2";
scaffold1943	AUGUSTUS	intron	9454	9558	0.3	-	.	transcript_id "g2.t1"; gene_id "g2";
scaffold1943	AUGUSTUS	intron	9637	9915	0.2	-	.	transcript_id "g2.t1"; gene_id "g2";
scaffold1943	AUGUSTUS	intron	10109	10205	0.97	-	.	transcript_id "g2.t1"; gene_id "g2";
scaffold1943	AUGUSTUS	CDS	8349	8609	0.83	-	0	transcript_id "g2.t1"; gene_id "g2";
scaffold1943	AUGUSTUS	CDS	8911	9055	0.67	-	1	transcript_id "g2.t1"; gene_id "g2";
scaffold1943	AUGUSTUS	exon	8911	9055	.	-	.	transcript_id "g2.t1"; gene_id "g2";
scaffold1943	AUGUSTUS	CDS	9127	9190	0.94	-	2	transcript_id "g2.t1"; gene_id "g2";
scaffold1943	AUGUSTUS	exon	9127	9190	.	-	.	transcript_id "g2.t1"; gene_id "g2";
scaffold1943	AUGUSTUS	CDS	9334	9453	0.73	-	2	transcript_id "g2.t1"; gene_id "g2";
scaffold1943	AUGUSTUS	exon	9334	9453	.	-	.	transcript_id "g2.t1"; gene_id "g2";
scaffold1943	AUGUSTUS	CDS	9559	9636	0.21	-	2	transcript_id "g2.t1"; gene_id "g2";
scaffold1943	AUGUSTUS	exon	9559	9636	.	-	.	transcript_id "g2.t1"; gene_id "g2";
scaffold1943	AUGUSTUS	CDS	9916	10108	0.41	-	0	transcript_id "g2.t1"; gene_id "g2";
scaffold1943	AUGUSTUS	exon	9916	10108	.	-	.	transcript_id "g2.t1"; gene_id "g2";
scaffold1943	AUGUSTUS	CDS	10206	10328	0.98	-	0	transcript_id "g2.t1"; gene_id "g2";
scaffold1943	AUGUSTUS	exon	10206	10369	.	-	.	transcript_id "g2.t1"; gene_id "g2";
scaffold1943	AUGUSTUS	start_codon	10326	10328	.	-	0	transcript_id "g2.t1"; gene_id "g2";
scaffold1943	AUGUSTUS	tss	10369	10369	.	-	.	transcript_id "g2.t1"; gene_id "g2";
# coding sequence = [atgaaggtggtgcaaaggattgcggtgtcctttttggttcatttgaggtaccctgggaagtctgtagcagaagcaattc
# cacatgatatagatcagagtttgttgatatatgtgttgctaaaggccttctctgttagtatagaatgtgttgaagaaatgatgttgaatatgcccaag
# aaggatgagacatcgccccgtctgaggcatatatttgtcaaattggtggagagatgccggtgccagctggaacagattccaccagaacaaacttttga
# gtcattcagcctaaatatggatgttgatgcatttgacaatttgaaccatttacttttcccgatgctgaggatgatgagattgaccaggattttcttca
# catttcctgggctggttaaagagagtggagaagcggaatctgaaattgctttcaccaaagctttcgacactgatctatcacatggctctgctcctcca
# aagaatctcatgttactactacttccagaaaatagaacactattgccctggaaggagaggaaagcaaatcccaggttagataacttttatggccatcc
# acccaagagggaagcagtagcaaatagaagcgatgtgagaaaggaggaagtggtagagggggcagttgtagattattatgaaatattgcttaaagaaa
# aagtggattgggagcctactattgggagtttagggttcagtctaatcgtacgggagggcaaacggattttgtatgcagtgttggtggcgaacaaagtg
# atggattcaaagataaagcagggagtacctggtgtgttgtgcaaacttgatcatgaaaaggcatacgatcatgtgaatcggaaaaattcaggactcca
# ttatgcttcaaatgtgatttggggagaagcgaaggaaatgaatctacttttgtgtttatttggtgagagtttggagctttcagcttgggatgatgata
# gtgaatttcctgggaccttttga]
# protein sequence = [MKVVQRIAVSFLVHLRYPGKSVAEAIPHDIDQSLLIYVLLKAFSVSIECVEEMMLNMPKKDETSPRLRHIFVKLVERC
# RCQLEQIPPEQTFESFSLNMDVDAFDNLNHLLFPMLRMMRLTRIFFTFPGLVKESGEAESEIAFTKAFDTDLSHGSAPPKNLMLLLLPENRTLLPWKE
# RKANPRLDNFYGHPPKREAVANRSDVRKEEVVEGAVVDYYEILLKEKVDWEPTIGSLGFSLIVREGKRILYAVLVANKVMDSKIKQGVPGVLCKLDHE
# KAYDHVNRKNSGLHYASNVIWGEAKEMNLLLCLFGESLELSAWDDDSEFPGTF]
# end gene g2
###
# start gene g3
scaffold1943	AUGUSTUS	gene	14034	16169	0.06	-	.	g3
scaffold1943	AUGUSTUS	transcript	14034	16169	0.06	-	.	g3.t1
scaffold1943	AUGUSTUS	tts	14034	14034	.	-	.	transcript_id "g3.t1"; gene_id "g3";
scaffold1943	AUGUSTUS	exon	14034	14844	.	-	.	transcript_id "g3.t1"; gene_id "g3";
scaffold1943	AUGUSTUS	stop_codon	14755	14757	.	-	0	transcript_id "g3.t1"; gene_id "g3";
scaffold1943	AUGUSTUS	intron	14845	15276	0.16	-	.	transcript_id "g3.t1"; gene_id "g3";
scaffold1943	AUGUSTUS	CDS	14755	14844	0.16	-	0	transcript_id "g3.t1"; gene_id "g3";
scaffold1943	AUGUSTUS	CDS	15277	16119	0.17	-	0	transcript_id "g3.t1"; gene_id "g3";
scaffold1943	AUGUSTUS	exon	15277	16169	.	-	.	transcript_id "g3.t1"; gene_id "g3";
scaffold1943	AUGUSTUS	start_codon	16117	16119	.	-	0	transcript_id "g3.t1"; gene_id "g3";
scaffold1943	AUGUSTUS	tss	16169	16169	.	-	.	transcript_id "g3.t1"; gene_id "g3";
# coding sequence = [atggctttctccggcattgtcaccccaccacctccaccgttcgccgccgggaaaaaacctgttttcgtccgttcggttt
# gggcgaacaatctggagtctgagttttcgttgatccgtggcttggtcgaccgttttccttttgtttcaatggatacagagttccctggtctgatatat
# cggtcggatatacgtgctaagaacccaattgagctctacaacaatctgaaatcgaatgttgatgctcttaagctgattcaggtgggtatcactctgac
# tgatgtgtacggtaacctgccggactttggctgtggttatggtttcatctgggagttcaacttccgtgattttgatgtgttgcatgatgatcatgcac
# cggaatccattgagttgctccgtgatcacgggatgaattttaagaagacgcgtgctcgtggtgctgataccacaaggtttgctgaactgctgatgtcc
# tctgggctgctttgcaatgaagctgtttcttatgtgacatttcacagtgcttatgattttggctacctgatcaaggttattactggctctaacctgcc
# aggtgggttgacagagtttctgaagttgatgaaggtgttttttggtaaaagggtttatgatgtgaagtatatgatgatgtttttcccatatcttcatg
# gcgggttggaccgggttgctgaaactctcatgctgaatcgcgtagttgggaatagccatcaggctggctcagatagcttgttgacttggcatgtgttt
# caaaaggtgaagcaggtctacttagcggacaatgaggctcacaccgagaagtttggtggtattctctttgggttagagggaattgaaaatcagaacat
# ccttgtggttcggctaaaaattcagagaagaagcttgcatatcaaagtgtttagtgctagactgtattga]
# protein sequence = [MAFSGIVTPPPPPFAAGKKPVFVRSVWANNLESEFSLIRGLVDRFPFVSMDTEFPGLIYRSDIRAKNPIELYNNLKSN
# VDALKLIQVGITLTDVYGNLPDFGCGYGFIWEFNFRDFDVLHDDHAPESIELLRDHGMNFKKTRARGADTTRFAELLMSSGLLCNEAVSYVTFHSAYD
# FGYLIKVITGSNLPGGLTEFLKLMKVFFGKRVYDVKYMMMFFPYLHGGLDRVAETLMLNRVVGNSHQAGSDSLLTWHVFQKVKQVYLADNEAHTEKFG
# GILFGLEGIENQNILVVRLKIQRRSLHIKVFSARLY]
# end gene g3
###
# start gene g4
scaffold1943	AUGUSTUS	gene	19664	24062	0.06	+	.	g4
scaffold1943	AUGUSTUS	transcript	19664	24062	0.06	+	.	g4.t1
scaffold1943	AUGUSTUS	tss	19664	19664	.	+	.	transcript_id "g4.t1"; gene_id "g4";
scaffold1943	AUGUSTUS	exon	19664	19806	.	+	.	transcript_id "g4.t1"; gene_id "g4";
scaffold1943	AUGUSTUS	exon	20099	24062	.	+	.	transcript_id "g4.t1"; gene_id "g4";
scaffold1943	AUGUSTUS	start_codon	20152	20154	.	+	0	transcript_id "g4.t1"; gene_id "g4";
scaffold1943	AUGUSTUS	CDS	20152	23133	0.16	+	0	transcript_id "g4.t1"; gene_id "g4";
scaffold1943	AUGUSTUS	stop_codon	23131	23133	.	+	0	transcript_id "g4.t1"; gene_id "g4";
scaffold1943	AUGUSTUS	tts	24062	24062	.	+	.	transcript_id "g4.t1"; gene_id "g4";
# coding sequence = [atgcctagaactcgtttgataatatgtcccagtgaacctcaactaggtaaagttccattctttgcatctattcatagct
# gtttctcatgtactgctgaagtacaagtagtagaaaccccaacagttgaaaaaaaaacaatctttcaagattctgatgggggtaggaggttgagttct
# aaacagttgaaatatggtgctaagaagaggttagttgaaaaaaaaacaatctttcaagattatgaggggtataggaggttgagtgctaaagagttgaa
# atatggtgttgagaaggggttagttgaaaagggtgatggtgggtttttgattaaggagaagaaaaaggggattaaatggtattctgaaatgtttaaag
# attatgctggtaagttatgtttgaaggaaggtaaagctttacatggtgaaatgattaggagtggggttgaaccagattcacatttatgggtttctttg
# attaatttctattcgaaatgtggggatttagttttcgcggagaatgtgtttgatttaattccaagcagagatgttgtgtcgtggacagcgttgatatc
# agggtttatagctcaaggttatggaagtaaagggatttgtttattttgtgatatgaagggagaagatattaggcctaatgagttcactttggcaacag
# ttttaaagggttgttcaatgtgtttagatttggagtttgggaaacaactacatgctgtagttgttaaaggtgcagccttttcagatgtttatgttggt
# tctgctcttgttgatttgtatgctaaatgttgtgaattagaatcggctgttaaagttttcttttccatgccggagcagaattcagtatcgtggaatgt
# tttacttaatgggtatgtgcaggctggtcaaggagaggaggctctaaaattgtttttgaagatgtcggattcagagatgaggtttagtaattataccc
# tatcgaccattttaaagggttgtgcgaattcagttaatctgaaagctggtcaagttatccactcaatgttggtcaaaattgggtctgaaattgatgat
# tttacaagctgtagtcttctagatatgtataacaaatgtggtcttcaagatgatgccctgaaagtgtttttaaggaccaaaaatcatgacattgtggc
# atggactgcaatgatcagcggactcgatcagcaaggacagaagagagaagctattcatcttttttgcttgatgatgcattcaggtttgaggcctaatc
# aatttacactggctagtgttgttagtgcagcggctgattcggtggatataaggtgttgcaaaagtattcatgcttgtgtttacaaatttggttttgac
# tcagaagagtgtgtcagtaatgcattgattgcaatgtacatgaaatttggttcagttttggatgggcatcgtatattttcttctttgagtaataggga
# tataatttcgtggaactcacttttgtctggattccacgataatgaaacttcttatgaagggcctaaaatcttcaggcagttgcttgttgaaggtttga
# agccaaatatttacacgctcatcagcaatttgagatcttgtgcaagcctcttagatgccagtctagggaaacaagtgcatgcccatgtagttaaagct
# gaccttggtggcaatatatatgtaggaactgctctggttgatatgtatgccaagtgtgggcagttggatgatgcagaattgatcttttatagattgag
# tgaaaaagacgtcttcacttggacagtggtcatttcaggttatgcgcagtctgatcaaggagaaaaggctttccgatgcttcaatcagatgcaaaggg
# aagctattaaacccaatgagttcactcttgctagctgtctaaaaggttgttcacgtatagccagcctagacaatgggcggcagttgcattccgtggta
# atgaagtctgggcagttcagtgatatgtatgtagctagtgcgttgattgacatgtatgcaaaatctggatgtatcaaagatgccgagtctctatttca
# gagcatggaatctagtgatacagtgttgtggaacacaattatatatgcctactcccaacatggactagatgaagaagcattgaaaacatttagaacca
# tgttaagtgaaggtattccgcctgatgggattacgtttattgctgtcctctctgcatgcagccatctgggcctggtcaaagaaggaagaaggcatttt
# gactcaataaaaaatggctttggtatcactccttcaatagaacattatgcttgtatggttgatatccttggccgtgcaggcaaatttactgaaatgga
# acacttcattgagggtatggcgcttgctcctgatgccttgatatgggagactgttcttggagtctgcaaggctcatgggaatgtggaattggctgaga
# aagctgcaaacacacttttcgaaattgatccaaaagcagagtcaagttatatattgttgtccaatatatatgcatcaaagggtagatgggctgatgtt
# tcgacggttagagcactaatgtccaggcagggtgtcaaaaaggaacctggttgtagctggattgagattgataatcaagtgcatgtcttcttatctca
# ggatgcttcacatcctaggttaaaggatatccataaaaagttggaggagctgacttcgaaaattactgccgcaggatatattccaaacacaaactatg
# tgcttcataatgtctctgacaaagaaaagatagacaacctttcacatcatagtgaaaggctagctctcgcatttgctctcatgagcagcagtaggaac
# agcactatcaggatctttaaaaacctttgcatctgtggagattgccatgaatttatgaagctggcgtcaattgttacaaaccgagaaatagttattcg
# tgatataaaccgcttccaccatttctctcacggaacatgctcatgtaaggactattggtga]
# protein sequence = [MPRTRLIICPSEPQLGKVPFFASIHSCFSCTAEVQVVETPTVEKKTIFQDSDGGRRLSSKQLKYGAKKRLVEKKTIFQ
# DYEGYRRLSAKELKYGVEKGLVEKGDGGFLIKEKKKGIKWYSEMFKDYAGKLCLKEGKALHGEMIRSGVEPDSHLWVSLINFYSKCGDLVFAENVFDL
# IPSRDVVSWTALISGFIAQGYGSKGICLFCDMKGEDIRPNEFTLATVLKGCSMCLDLEFGKQLHAVVVKGAAFSDVYVGSALVDLYAKCCELESAVKV
# FFSMPEQNSVSWNVLLNGYVQAGQGEEALKLFLKMSDSEMRFSNYTLSTILKGCANSVNLKAGQVIHSMLVKIGSEIDDFTSCSLLDMYNKCGLQDDA
# LKVFLRTKNHDIVAWTAMISGLDQQGQKREAIHLFCLMMHSGLRPNQFTLASVVSAAADSVDIRCCKSIHACVYKFGFDSEECVSNALIAMYMKFGSV
# LDGHRIFSSLSNRDIISWNSLLSGFHDNETSYEGPKIFRQLLVEGLKPNIYTLISNLRSCASLLDASLGKQVHAHVVKADLGGNIYVGTALVDMYAKC
# GQLDDAELIFYRLSEKDVFTWTVVISGYAQSDQGEKAFRCFNQMQREAIKPNEFTLASCLKGCSRIASLDNGRQLHSVVMKSGQFSDMYVASALIDMY
# AKSGCIKDAESLFQSMESSDTVLWNTIIYAYSQHGLDEEALKTFRTMLSEGIPPDGITFIAVLSACSHLGLVKEGRRHFDSIKNGFGITPSIEHYACM
# VDILGRAGKFTEMEHFIEGMALAPDALIWETVLGVCKAHGNVELAEKAANTLFEIDPKAESSYILLSNIYASKGRWADVSTVRALMSRQGVKKEPGCS
# WIEIDNQVHVFLSQDASHPRLKDIHKKLEELTSKITAAGYIPNTNYVLHNVSDKEKIDNLSHHSERLALAFALMSSSRNSTIRIFKNLCICGDCHEFM
# KLASIVTNREIVIRDINRFHHFSHGTCSCKDYW]
# end gene g4
###
# start gene g5
scaffold1943	AUGUSTUS	gene	27058	31019	0.01	-	.	g5
scaffold1943	AUGUSTUS	transcript	27058	31019	0.01	-	.	g5.t1
scaffold1943	AUGUSTUS	tts	27058	27058	.	-	.	transcript_id "g5.t1"; gene_id "g5";
scaffold1943	AUGUSTUS	exon	27058	27810	.	-	.	transcript_id "g5.t1"; gene_id "g5";
scaffold1943	AUGUSTUS	stop_codon	27670	27672	.	-	0	transcript_id "g5.t1"; gene_id "g5";
scaffold1943	AUGUSTUS	intron	27811	28584	0.84	-	.	transcript_id "g5.t1"; gene_id "g5";
scaffold1943	AUGUSTUS	intron	28711	29073	0.6	-	.	transcript_id "g5.t1"; gene_id "g5";
scaffold1943	AUGUSTUS	intron	29312	29750	0.54	-	.	transcript_id "g5.t1"; gene_id "g5";
scaffold1943	AUGUSTUS	CDS	27670	27810	0.96	-	0	transcript_id "g5.t1"; gene_id "g5";
scaffold1943	AUGUSTUS	CDS	28585	28710	0.89	-	0	transcript_id "g5.t1"; gene_id "g5";
scaffold1943	AUGUSTUS	exon	28585	28710	.	-	.	transcript_id "g5.t1"; gene_id "g5";
scaffold1943	AUGUSTUS	CDS	29074	29311	0.38	-	1	transcript_id "g5.t1"; gene_id "g5";
scaffold1943	AUGUSTUS	exon	29074	29311	.	-	.	transcript_id "g5.t1"; gene_id "g5";
scaffold1943	AUGUSTUS	CDS	29751	29797	0.56	-	0	transcript_id "g5.t1"; gene_id "g5";
scaffold1943	AUGUSTUS	exon	29751	30382	.	-	.	transcript_id "g5.t1"; gene_id "g5";
scaffold1943	AUGUSTUS	start_codon	29795	29797	.	-	0	transcript_id "g5.t1"; gene_id "g5";
scaffold1943	AUGUSTUS	exon	30869	31019	.	-	.	transcript_id "g5.t1"; gene_id "g5";
scaffold1943	AUGUSTUS	tss	31019	31019	.	-	.	transcript_id "g5.t1"; gene_id "g5";
# coding sequence = [atgatgatgatgatttatgcttctctgcccattcatgcacagataggattctacaatcttgtttggagtttgaagcttt
# tacccagctctggtctttattttctttatgaagatttcactgaccaaaatttcaatttcttttcagttcctcgcaatttcagattactggaggaactt
# gaacgtggggagaagggtattggagatgggacagtgagctatggtatggatgatggagatgatatttatatgcgttcttggactggcaccattattgg
# tcctcacaattctgtgcatgaaggccgtatttatcagttgaagctattctgcgacaaggattatccggagaagccaccaagtgtgcgtttccactctc
# gagttaacatgacatgtgtcaaccatgagacaggagtggtggagccaaaaaagtttgctttgcttgcaaattggcagcgagagtacactatggaagac
# atactgactcaactgaaaaaggaaatggcttctccccacaaccgtaagctagttcagccacccgaaggcacctgtttctag]
# protein sequence = [MMMMIYASLPIHAQIGFYNLVWSLKLLPSSGLYFLYEDFTDQNFNFFSVPRNFRLLEELERGEKGIGDGTVSYGMDDG
# DDIYMRSWTGTIIGPHNSVHEGRIYQLKLFCDKDYPEKPPSVRFHSRVNMTCVNHETGVVEPKKFALLANWQREYTMEDILTQLKKEMASPHNRKLVQ
# PPEGTCF]
# end gene g5
###
# command line:
# augustus --codingseq=1 --proteinprofile=/home/pgsb/tetiana.nosenko/lineages/embryophyta_odb9/prfl/EOG093607E0.prfl --predictionStart=2229 --predictionEnd=41131 --species=arabidopsis ./tmp/scaffold1943Schil_BUSCO_geno_206160443_.temp
```
