## Supplementary material for "The *de novo* reference genome and transcriptome assemblies of the wild tomato species *Solanum chilense*": EOG093607E9.out.1

```
# Please cite: Mario Stanke, Mark Diekhans, Robert Baertsch, David Haussler (2008),
# Using native and syntenically mapped cDNA alignments to improve de novo gene finding
# Bioinformatics 24: 637-644, doi 10.1093/bioinformatics/btn013
# No extrinsic information on sequences given.
# Using protein profile unknown
# --[5..71]--> unknown_A (52) <--[0..14]--> unknown_B (17) <--[2..11]--> unknown_C (15) <--[0..2]--> unknown_D (79) <--[1..2]--> unknown_E (312) <--[4..86]--
# arabidopsis version. Using default transition matrix.
# We have hints for 0 sequences and for 0 of the sequences in the input set.
#
# ----- prediction on sequence number 1 (length = 38024, name = scaffold748) -----
#
# Constraints/Hints:
# (none)
# Predicted genes for sequence number 1 on both strands
# start gene g1
scaffold748	AUGUSTUS	gene	98669	105350	0.04	+	.	g1
scaffold748	AUGUSTUS	transcript	98669	105350	0.04	+	.	g1.t1
scaffold748	AUGUSTUS	intron	98669	99036	0.87	+	.	transcript_id "g1.t1"; gene_id "g1";
scaffold748	AUGUSTUS	intron	99153	99230	1	+	.	transcript_id "g1.t1"; gene_id "g1";
scaffold748	AUGUSTUS	intron	99315	99389	1	+	.	transcript_id "g1.t1"; gene_id "g1";
scaffold748	AUGUSTUS	intron	99680	99891	0.67	+	.	transcript_id "g1.t1"; gene_id "g1";
scaffold748	AUGUSTUS	intron	99945	100010	0.93	+	.	transcript_id "g1.t1"; gene_id "g1";
scaffold748	AUGUSTUS	intron	100188	100289	0.99	+	.	transcript_id "g1.t1"; gene_id "g1";
scaffold748	AUGUSTUS	intron	100338	100639	0.66	+	.	transcript_id "g1.t1"; gene_id "g1";
scaffold748	AUGUSTUS	intron	100799	101504	0.97	+	.	transcript_id "g1.t1"; gene_id "g1";
scaffold748	AUGUSTUS	intron	101619	101692	0.98	+	.	transcript_id "g1.t1"; gene_id "g1";
scaffold748	AUGUSTUS	intron	101782	101960	0.78	+	.	transcript_id "g1.t1"; gene_id "g1";
scaffold748	AUGUSTUS	intron	102120	102197	1	+	.	transcript_id "g1.t1"; gene_id "g1";
scaffold748	AUGUSTUS	intron	102301	103633	0.59	+	.	transcript_id "g1.t1"; gene_id "g1";
scaffold748	AUGUSTUS	intron	103685	103772	1	+	.	transcript_id "g1.t1"; gene_id "g1";
scaffold748	AUGUSTUS	intron	103956	104550	0.84	+	.	transcript_id "g1.t1"; gene_id "g1";
scaffold748	AUGUSTUS	CDS	99037	99152	0.94	+	0	transcript_id "g1.t1"; gene_id "g1";
scaffold748	AUGUSTUS	exon	99037	99152	.	+	.	transcript_id "g1.t1"; gene_id "g1";
scaffold748	AUGUSTUS	CDS	99231	99314	1	+	1	transcript_id "g1.t1"; gene_id "g1";
scaffold748	AUGUSTUS	exon	99231	99314	.	+	.	transcript_id "g1.t1"; gene_id "g1";
scaffold748	AUGUSTUS	CDS	99390	99679	0.64	+	1	transcript_id "g1.t1"; gene_id "g1";
scaffold748	AUGUSTUS	exon	99390	99679	.	+	.	transcript_id "g1.t1"; gene_id "g1";
scaffold748	AUGUSTUS	CDS	99892	99944	0.96	+	2	transcript_id "g1.t1"; gene_id "g1";
scaffold748	AUGUSTUS	exon	99892	99944	.	+	.	transcript_id "g1.t1"; gene_id "g1";
scaffold748	AUGUSTUS	CDS	100011	100187	0.96	+	0	transcript_id "g1.t1"; gene_id "g1";
scaffold748	AUGUSTUS	exon	100011	100187	.	+	.	transcript_id "g1.t1"; gene_id "g1";
scaffold748	AUGUSTUS	CDS	100290	100337	0.69	+	0	transcript_id "g1.t1"; gene_id "g1";
scaffold748	AUGUSTUS	exon	100290	100337	.	+	.	transcript_id "g1.t1"; gene_id "g1";
scaffold748	AUGUSTUS	CDS	100640	100798	0.96	+	0	transcript_id "g1.t1"; gene_id "g1";
scaffold748	AUGUSTUS	exon	100640	100798	.	+	.	transcript_id "g1.t1"; gene_id "g1";
scaffold748	AUGUSTUS	CDS	101505	101618	0.98	+	0	transcript_id "g1.t1"; gene_id "g1";
scaffold748	AUGUSTUS	exon	101505	101618	.	+	.	transcript_id "g1.t1"; gene_id "g1";
scaffold748	AUGUSTUS	CDS	101693	101781	0.78	+	0	transcript_id "g1.t1"; gene_id "g1";
scaffold748	AUGUSTUS	exon	101693	101781	.	+	.	transcript_id "g1.t1"; gene_id "g1";
scaffold748	AUGUSTUS	CDS	101961	102119	0.95	+	1	transcript_id "g1.t1"; gene_id "g1";
scaffold748	AUGUSTUS	exon	101961	102119	.	+	.	transcript_id "g1.t1"; gene_id "g1";
scaffold748	AUGUSTUS	CDS	102198	102300	1	+	1	transcript_id "g1.t1"; gene_id "g1";
scaffold748	AUGUSTUS	exon	102198	102300	.	+	.	transcript_id "g1.t1"; gene_id "g1";
scaffold748	AUGUSTUS	CDS	103634	103684	1	+	0	transcript_id "g1.t1"; gene_id "g1";
scaffold748	AUGUSTUS	exon	103634	103684	.	+	.	transcript_id "g1.t1"; gene_id "g1";
scaffold748	AUGUSTUS	CDS	103773	103955	0.96	+	0	transcript_id "g1.t1"; gene_id "g1";
scaffold748	AUGUSTUS	exon	103773	103955	.	+	.	transcript_id "g1.t1"; gene_id "g1";
scaffold748	AUGUSTUS	CDS	104551	104787	0.71	+	0	transcript_id "g1.t1"; gene_id "g1";
scaffold748	AUGUSTUS	exon	104551	105350	.	+	.	transcript_id "g1.t1"; gene_id "g1";
scaffold748	AUGUSTUS	stop_codon	104785	104787	.	+	0	transcript_id "g1.t1"; gene_id "g1";
scaffold748	AUGUSTUS	tts	105350	105350	.	+	.	transcript_id "g1.t1"; gene_id "g1";
# coding sequence = [gataattattttgaagaggctctgaaggtgagaaatcttcttgaggagttctctcaagattatggcgttcatcttccta
# caattctcggtgttagggagcatgtgttcactggcagtgtttcttcattggcgtccttcatgtctaaccaagaagctagctttgtgaccatgggccaa
# cgtgttctggcaaatcctttgaaagttcgtatgcactatggacatccagacgtctttgacagaattttccatattactcgaggtggtatcagcaaagc
# ttcacgtgtgattaatatcagtgaagacatctttgcaggtaaccaatttgctcctgaatactccgctggcatgcacgttgtgcatatccattttacat
# cctcttggttagaagcttcctcacagaagaggatatctcctggattagtgtatatcaatgattcttctctgctgctagcgtacttattctcagcttgg
# gtcgtcttgtttggactgcggtttaattcaacgctacggcagggaaatattactcaccatgagtacatccaggttggcaagggacgagatgttggact
# caatcagattgcgttgtttgaaggcaaagttgctggtggtaatggtgaacaagttctaagcagagacgtttacaggcttggccagctttttgatttct
# tcagaatgttatcgttctactttacaactgtcggatattacttctgcacaatgttgacagttcttagtctttatgcttttctctatggcaaggcatat
# ctggcattatctggcgttggtgcaactattcaggatagagctaatatattacagaatactgctcttagtgctgctctcaatgcacaattcctttttca
# gattggtgttttcacagcggttcctatgattctgggtttcattttggaacaaggtttcctaagggctgttgttggttttgtcactatgcagtttcagc
# tttgcactgtcttcttcacgttctcccttggcactaggacacattactttggtcgaaccatcctacatggtggtgcaaagtatcatgcaaccggtagg
# ggattcgtcgttaaacacatcaagtttacagagaattataggctctattcccgcagtcatttcgttaagggcatggaaattgtgcttttgttggtggt
# atatgctgcttacggctacaatgagggtggtgccttatcctacatactcctcactgttagcagttggttcttggctatttcttggctttttgctccat
# atttgtttaacccagcaggatttgaatggcagaagacggtagaagacttccgtgattggaccaactggcttctttacagaggtggaattggtgttaaa
# ggagaagaaagttgggaggcttggtgggatgaagaactggtgtatggtttttcatgggtagcatttgctgtcatcttactcctcttcaaggtgttcac
# tttcagccagaaaatatcagttaatttccagttgctgttgcgttttatccaaggcctatcgtttttgcttgctgttgctggtttagctgctgctgttg
# tattgaccgaacttactgtaacggatgtctttgcatgcatcttagcattcatacccactggttggggaattctctcaattgctgcagcatggaagcct
# ctaatcaagaaaatggggatgtggaaatctttccgttcagttgctcgtctgtttgacgctggtatgggtgtgctcattttcatcccaatcgcgctttt
# ttcttggttccccttcatttcaacatttcaaacccggcttatgttcaaccaagcgttcagtcgagggctggagatctctcttatccttgctggaaaca
# atccaaacactggtttataa]
# protein sequence = [DNYFEEALKVRNLLEEFSQDYGVHLPTILGVREHVFTGSVSSLASFMSNQEASFVTMGQRVLANPLKVRMHYGHPDVF
# DRIFHITRGGISKASRVINISEDIFAGNQFAPEYSAGMHVVHIHFTSSWLEASSQKRISPGLVYINDSSLLLAYLFSAWVVLFGLRFNSTLRQGNITH
# HEYIQVGKGRDVGLNQIALFEGKVAGGNGEQVLSRDVYRLGQLFDFFRMLSFYFTTVGYYFCTMLTVLSLYAFLYGKAYLALSGVGATIQDRANILQN
# TALSAALNAQFLFQIGVFTAVPMILGFILEQGFLRAVVGFVTMQFQLCTVFFTFSLGTRTHYFGRTILHGGAKYHATGRGFVVKHIKFTENYRLYSRS
# HFVKGMEIVLLLVVYAAYGYNEGGALSYILLTVSSWFLAISWLFAPYLFNPAGFEWQKTVEDFRDWTNWLLYRGGIGVKGEESWEAWWDEELVYGFSW
# VAFAVILLLFKVFTFSQKISVNFQLLLRFIQGLSFLLAVAGLAAAVVLTELTVTDVFACILAFIPTGWGILSIAAAWKPLIKKMGMWKSFRSVARLFD
# AGMGVLIFIPIALFSWFPFISTFQTRLMFNQAFSRGLEISLILAGNNPNTGL]
# end gene g1
###
# start gene g2
scaffold748	AUGUSTUS	gene	116279	120409	0.02	-	.	g2
scaffold748	AUGUSTUS	transcript	116279	120409	0.02	-	.	g2.t1
scaffold748	AUGUSTUS	tts	116279	116279	.	-	.	transcript_id "g2.t1"; gene_id "g2";
scaffold748	AUGUSTUS	exon	116279	116712	.	-	.	transcript_id "g2.t1"; gene_id "g2";
scaffold748	AUGUSTUS	stop_codon	116513	116515	.	-	0	transcript_id "g2.t1"; gene_id "g2";
scaffold748	AUGUSTUS	intron	116713	116911	0.93	-	.	transcript_id "g2.t1"; gene_id "g2";
scaffold748	AUGUSTUS	intron	118459	118762	0.05	-	.	transcript_id "g2.t1"; gene_id "g2";
scaffold748	AUGUSTUS	intron	118843	119411	0.21	-	.	transcript_id "g2.t1"; gene_id "g2";
scaffold748	AUGUSTUS	intron	119450	120006	0.77	-	.	transcript_id "g2.t1"; gene_id "g2";
scaffold748	AUGUSTUS	CDS	116513	116712	0.99	-	2	transcript_id "g2.t1"; gene_id "g2";
scaffold748	AUGUSTUS	CDS	116912	118458	0.83	-	1	transcript_id "g2.t1"; gene_id "g2";
scaffold748	AUGUSTUS	exon	116912	118458	.	-	.	transcript_id "g2.t1"; gene_id "g2";
scaffold748	AUGUSTUS	CDS	118763	118842	0.05	-	0	transcript_id "g2.t1"; gene_id "g2";
scaffold748	AUGUSTUS	exon	118763	118842	.	-	.	transcript_id "g2.t1"; gene_id "g2";
scaffold748	AUGUSTUS	CDS	119412	119449	0.41	-	2	transcript_id "g2.t1"; gene_id "g2";
scaffold748	AUGUSTUS	exon	119412	119449	.	-	.	transcript_id "g2.t1"; gene_id "g2";
scaffold748	AUGUSTUS	CDS	120007	120049	0.97	-	0	transcript_id "g2.t1"; gene_id "g2";
scaffold748	AUGUSTUS	exon	120007	120050	.	-	.	transcript_id "g2.t1"; gene_id "g2";
scaffold748	AUGUSTUS	start_codon	120047	120049	.	-	0	transcript_id "g2.t1"; gene_id "g2";
scaffold748	AUGUSTUS	exon	120174	120409	.	-	.	transcript_id "g2.t1"; gene_id "g2";
scaffold748	AUGUSTUS	tss	120409	120409	.	-	.	transcript_id "g2.t1"; gene_id "g2";
scaffold748	AUGUSTUS	protein_match	116934	117869	7.49	-	0	target "unknown_E[1..312]"; target_start 250; transcript_id "g2.t1"; gene_id "g2";
scaffold748	AUGUSTUS	protein_match	117873	118109	6.34	-	0	target "unknown_D[1..79]"; target_start 170; transcript_id "g2.t1"; gene_id "g2";
scaffold748	AUGUSTUS	protein_match	118110	118154	6.21	-	0	target "unknown_C[1..15]"; target_start 155; transcript_id "g2.t1"; gene_id "g2";
scaffold748	AUGUSTUS	protein_match	118182	118232	5.7	-	0	target "unknown_B[1..17]"; target_start 129; transcript_id "g2.t1"; gene_id "g2";
scaffold748	AUGUSTUS	protein_match	118269	118424	9.57	-	0	target "unknown_A[1..52]"; target_start 65; transcript_id "g2.t1"; gene_id "g2";
# coding sequence = [atggaaagttctgtagctgcagaaaatgatagtaatcccccaggggtggagccagctcagaagctttggctcaaacact
# ctctacttgaccctaggtttaactggactgcccctcggtctcttcgtctcgctaagaaagttttttggttcgctagtccttgtgcttatgggattgct
# tcgttgatgtctgcttcagaggatgatgtgaaggagaggtgttgggaccaaagagaagcgctgccgggtgagcctcgatgtgtcgtatgtggccgcta
# tggtgagtacatttgtgatgagactgatgatgatatttgcagcttggaatgcaagggtatattgttgtcgcggcttggagaatcgtggcaacctactg
# ctcgtccatgtcctgtgaagttaccaataactgatgagtgctattatgtaagggataatggtaaatctgaagtgaatccgctaacaactgaccagact
# gaacttctgagaaggaaacttgatattcttgtgaagggagatactacaccgcctcccatcttgtcatttgcttcttgcaagctacctcagaagcttct
# cgagaatattgaagttgctggttatgaaatgccaactcctgttcaaatgcaagcaatccctgctgctttagcacggcaaagcttgcttgtttcagcgg
# agactggttctggtaaaactggctcttttctaattcctatagtttctcagtgtgcaaaattcaatgaagagcatttccgaaaccagcaacaaccatta
# gctatggttctcactcctactagagaactctgcatacaagtagaggatcaagctaaggtgctcgggaagggtttgccattcaaaactgcattggtggt
# aggtggtgatgccatggcaggacagctccaccgcatccagcagggagtatctttaattgtgggaactcctggaaggctcattgaccttttaacgaaac
# acgagattgaactggatactatttcaattcttgttcttgatgaggttgattgcatgctccaaagaggtttccgtgagcaggtgatgcagatttttaca
# gctctgtctcaacctcaagtgttaatgtattccgctacaattcctaaagacgtagagaagatggcaagctcaatggcgaaaaaggttacagtcatctc
# tgttgggaagccaaataaacctaatcagtctgtcaagcagttagctatttgggtagactcgaaaaggaagaagcaaaagctttttgatattttgatga
# gcaagcagcattacaagccaccagttattgtatttgtggattctagactcggagcagatctcctttctgaagcaataacagtaagcactgggctaaaa
# gcattatcaattcacggtgagaaatccatgaaggataggagagaagttgtaagatcatttctagttggagaaattccagttattgtggccacaggagt
# gttgagtcgaggaatcgatctgttgactgtaaaacaggttattgtgtttgatatgccgaattccatcaaggagtacgtgcaccaggtgggaagggcat
# ctagaatgggggaggaaggtacatcaattgtctttgtgaatgaagagaacaagaaactgtttccccagttggttgaagctcttaaaacatccggtgct
# gcgattccccgagagcttgctaattcacggtattctgttggctctttctctgctggtagagttaagcaaaatctgggcactagtggtcttggtggtgt
# aattagaaaccacaatggtgactggcaaaaaggattcacgagtaaggagcctcagatagaccccgtccttgctgaatcaagagcccttagacaacgat
# tgattataacaactcaacgcaacctcaccccccttgacatcatctccggctcaacagaactctaa]
# protein sequence = [MESSVAAENDSNPPGVEPAQKLWLKHSLLDPRFNWTAPRSLRLAKKVFWFASPCAYGIASLMSASEDDVKERCWDQRE
# ALPGEPRCVVCGRYGEYICDETDDDICSLECKGILLSRLGESWQPTARPCPVKLPITDECYYVRDNGKSEVNPLTTDQTELLRRKLDILVKGDTTPPP
# ILSFASCKLPQKLLENIEVAGYEMPTPVQMQAIPAALARQSLLVSAETGSGKTGSFLIPIVSQCAKFNEEHFRNQQQPLAMVLTPTRELCIQVEDQAK
# VLGKGLPFKTALVVGGDAMAGQLHRIQQGVSLIVGTPGRLIDLLTKHEIELDTISILVLDEVDCMLQRGFREQVMQIFTALSQPQVLMYSATIPKDVE
# KMASSMAKKVTVISVGKPNKPNQSVKQLAIWVDSKRKKQKLFDILMSKQHYKPPVIVFVDSRLGADLLSEAITVSTGLKALSIHGEKSMKDRREVVRS
# FLVGEIPVIVATGVLSRGIDLLTVKQVIVFDMPNSIKEYVHQVGRASRMGEEGTSIVFVNEENKKLFPQLVEALKTSGAAIPRELANSRYSVGSFSAG
# RVKQNLGTSGLGGVIRNHNGDWQKGFTSKEPQIDPVLAESRALRQRLIITTQRNLTPLDIISGSTEL]
# sequence of block unknown_E   250 [QQQPLAMVLTPTRELCIQVEDQAKVLGKGLPFKTALVVGGDAMAGQLHRIQQGVSLIVGTPGRLIDLLTKHEIELDTISILVLDEVDCMLQRGFREQVMQIFTALSQPQVLMYSATIPKDVEKMASSMAKKVTVISVGKPNKPNQSVKQLAIWVDSKRKKQKLFDILMSKQHYKPPVIVFVDSRLGADLLSEAITVSTGLKALSIHGEKSMKDRREVVRSFLVGEIPVIVATGVLSRGIDLLTVKQVIVFDMPNSIKEYVHQVGRASRMGEEGTSIVFVNEENKKLFPQLVEALKTSGAAIPRELANSRYSV] 562
# sequence of block unknown_D   170 [DTTPPPILSFASCKLPQKLLENIEVAGYEMPTPVQMQAIPAALARQSLLVSAETGSGKTGSFLIPIVSQCAKFNEEHFR] 249
# sequence of block unknown_C   155 [QTELLRRKLDILVKG] 170
# sequence of block unknown_B   129 [VKLPITDECYYVRDNGK] 146
# sequence of block unknown_A    65 [EDDVKERCWDQREALPGEPRCVVCGRYGEYICDETDDDICSLECKGILLSRL] 117
# end gene g2
###
# start gene g3
scaffold748	AUGUSTUS	gene	121065	125389	0.05	-	.	g3
scaffold748	AUGUSTUS	transcript	121065	125389	0.05	-	.	g3.t1
scaffold748	AUGUSTUS	tts	121065	121065	.	-	.	transcript_id "g3.t1"; gene_id "g3";
scaffold748	AUGUSTUS	exon	121065	121298	.	-	.	transcript_id "g3.t1"; gene_id "g3";
scaffold748	AUGUSTUS	stop_codon	121208	121210	.	-	0	transcript_id "g3.t1"; gene_id "g3";
scaffold748	AUGUSTUS	intron	121299	121381	1	-	.	transcript_id "g3.t1"; gene_id "g3";
scaffold748	AUGUSTUS	intron	121490	121778	0.71	-	.	transcript_id "g3.t1"; gene_id "g3";
scaffold748	AUGUSTUS	intron	121859	121963	0.93	-	.	transcript_id "g3.t1"; gene_id "g3";
scaffold748	AUGUSTUS	intron	122018	122354	0.84	-	.	transcript_id "g3.t1"; gene_id "g3";
scaffold748	AUGUSTUS	intron	122448	122525	0.93	-	.	transcript_id "g3.t1"; gene_id "g3";
scaffold748	AUGUSTUS	intron	122651	122861	0.34	-	.	transcript_id "g3.t1"; gene_id "g3";
scaffold748	AUGUSTUS	intron	123064	123190	1	-	.	transcript_id "g3.t1"; gene_id "g3";
scaffold748	AUGUSTUS	intron	123311	123596	1	-	.	transcript_id "g3.t1"; gene_id "g3";
scaffold748	AUGUSTUS	intron	123672	123871	1	-	.	transcript_id "g3.t1"; gene_id "g3";
scaffold748	AUGUSTUS	intron	123926	124132	0.41	-	.	transcript_id "g3.t1"; gene_id "g3";
scaffold748	AUGUSTUS	intron	124263	124899	0.33	-	.	transcript_id "g3.t1"; gene_id "g3";
scaffold748	AUGUSTUS	intron	124932	125039	0.73	-	.	transcript_id "g3.t1"; gene_id "g3";
scaffold748	AUGUSTUS	CDS	121208	121298	1	-	1	transcript_id "g3.t1"; gene_id "g3";
scaffold748	AUGUSTUS	CDS	121382	121489	1	-	1	transcript_id "g3.t1"; gene_id "g3";
scaffold748	AUGUSTUS	exon	121382	121489	.	-	.	transcript_id "g3.t1"; gene_id "g3";
scaffold748	AUGUSTUS	CDS	121779	121858	0.92	-	0	transcript_id "g3.t1"; gene_id "g3";
scaffold748	AUGUSTUS	exon	121779	121858	.	-	.	transcript_id "g3.t1"; gene_id "g3";
scaffold748	AUGUSTUS	CDS	121964	122017	0.95	-	0	transcript_id "g3.t1"; gene_id "g3";
scaffold748	AUGUSTUS	exon	121964	122017	.	-	.	transcript_id "g3.t1"; gene_id "g3";
scaffold748	AUGUSTUS	CDS	122355	122447	1	-	0	transcript_id "g3.t1"; gene_id "g3";
scaffold748	AUGUSTUS	exon	122355	122447	.	-	.	transcript_id "g3.t1"; gene_id "g3";
scaffold748	AUGUSTUS	CDS	122526	122650	0.44	-	2	transcript_id "g3.t1"; gene_id "g3";
scaffold748	AUGUSTUS	exon	122526	122650	.	-	.	transcript_id "g3.t1"; gene_id "g3";
scaffold748	AUGUSTUS	CDS	122862	123063	0.34	-	0	transcript_id "g3.t1"; gene_id "g3";
scaffold748	AUGUSTUS	exon	122862	123063	.	-	.	transcript_id "g3.t1"; gene_id "g3";
scaffold748	AUGUSTUS	CDS	123191	123310	1	-	0	transcript_id "g3.t1"; gene_id "g3";
scaffold748	AUGUSTUS	exon	123191	123310	.	-	.	transcript_id "g3.t1"; gene_id "g3";
scaffold748	AUGUSTUS	CDS	123597	123671	1	-	0	transcript_id "g3.t1"; gene_id "g3";
scaffold748	AUGUSTUS	exon	123597	123671	.	-	.	transcript_id "g3.t1"; gene_id "g3";
scaffold748	AUGUSTUS	CDS	123872	123925	1	-	0	transcript_id "g3.t1"; gene_id "g3";
scaffold748	AUGUSTUS	exon	123872	123925	.	-	.	transcript_id "g3.t1"; gene_id "g3";
scaffold748	AUGUSTUS	CDS	124133	124262	0.39	-	1	transcript_id "g3.t1"; gene_id "g3";
scaffold748	AUGUSTUS	exon	124133	124262	.	-	.	transcript_id "g3.t1"; gene_id "g3";
scaffold748	AUGUSTUS	CDS	124900	124931	0.58	-	0	transcript_id "g3.t1"; gene_id "g3";
scaffold748	AUGUSTUS	exon	124900	124931	.	-	.	transcript_id "g3.t1"; gene_id "g3";
scaffold748	AUGUSTUS	CDS	125040	125285	0.78	-	0	transcript_id "g3.t1"; gene_id "g3";
scaffold748	AUGUSTUS	exon	125040	125389	.	-	.	transcript_id "g3.t1"; gene_id "g3";
scaffold748	AUGUSTUS	start_codon	125283	125285	.	-	0	transcript_id "g3.t1"; gene_id "g3";
scaffold748	AUGUSTUS	tss	125389	125389	.	-	.	transcript_id "g3.t1"; gene_id "g3";
# coding sequence = [atgacaacaataatggaaattgggaatttgggtgttggatttaggcctcaaattgcgataaactcgactcgaaaatggc
# gttgcaagcaatttcttggtcataaaatgcaaaacaagaagaattttttgcttgtatgctctgttgcaagtaaagtttgttcttttagtgaagaagaa
# aatggactaattgaagctcttattggtattcaaggacgcggtcgcgctgcttcgcctcaacaacttcaagatagtaggttagtaggtagtgatatgtc
# tagagtcacgcccattgggtcttggtgtggaccgttgcatagagttgtgaatatattcccaatccttgaatgtcatgctctagatcgaattagtggaa
# ctctggataaagaatgtcatattagattacaccatgaggttgaacgtgctgttaaagttctcgaaggatcagaaggtgttcctgaaccgacaagctcg
# agtttgatagagggtcgatggcagctgatgttcacgactaggccaggatcagcatctcctattcagagaacgtttgttggggttgactcattcagtgt
# atttcaagaagtgttccttagaacgaacgatcaacgtgtatccaacattgttaagttttctgaggcaataggtgtgctgaaagtagaggcacttgcaa
# caatcaaagacggaaaacgtattcttttccagtttgatagagcagcttttacgttcaaatttctaccgttcaaggtcccgtatcctgtaccttttaga
# cttctgggagatgaagctaagggctggttagacacaacatatttgtctccatctggaaatctccgtatttcaagaggaaacaaggtaggagaacttaa
# gcgtttaagggcgacagactatactgatatagtgcagggaacgacatttgtgctgcaaagggaaactgaaccaaggcaaaagttgctttcgtccattt
# caacgggtacaagggtagaaaaggcgattgacgagtttatttccttaaacaaaaaggtcgcgaatcctgaactggaactcctcgagggagagtggcaa
# atgatatggagttcacaggttgaaacagatagttggttagagaatgctggcaacggtctgatgggaaatcagattgtcaaaccaaacggacagttgaa
# gttcctcgttggcatattgttcggtattaggttctccatgactggcaaatatgaaaaatctggaagtaacgtgtacgatgtcataatggatgatggag
# caatcctggctggtatgtatggaattccagtagaaatggaaagcaagttcaccatggaaatactatataccgatgataagatcagaatttcacgcgga
# tacaacaaaattctctttgttcatgtacgcgtagacggatccaacatgaagccatga]
# protein sequence = [MTTIMEIGNLGVGFRPQIAINSTRKWRCKQFLGHKMQNKKNFLLVCSVASKVCSFSEEENGLIEALIGIQGRGRAASP
# QQLQDSRLVGSDMSRVTPIGSWCGPLHRVVNIFPILECHALDRISGTLDKECHIRLHHEVERAVKVLEGSEGVPEPTSSSLIEGRWQLMFTTRPGSAS
# PIQRTFVGVDSFSVFQEVFLRTNDQRVSNIVKFSEAIGVLKVEALATIKDGKRILFQFDRAAFTFKFLPFKVPYPVPFRLLGDEAKGWLDTTYLSPSG
# NLRISRGNKVGELKRLRATDYTDIVQGTTFVLQRETEPRQKLLSSISTGTRVEKAIDEFISLNKKVANPELELLEGEWQMIWSSQVETDSWLENAGNG
# LMGNQIVKPNGQLKFLVGILFGIRFSMTGKYEKSGSNVYDVIMDDGAILAGMYGIPVEMESKFTMEILYTDDKIRISRGYNKILFVHVRVDGSNMKP]
# end gene g3
###
# command line:
# augustus --codingseq=1 --proteinprofile=/home/pgsb/tetiana.nosenko/lineages/embryophyta_odb9/prfl/EOG093607E9.prfl --predictionStart=98669 --predictionEnd=136692 --species=arabidopsis ./tmp/scaffold748Schil_BUSCO_geno_206160443_.temp
```
