## Supplementary material for "The *de novo* reference genome and transcriptome assemblies of the wild tomato species *Solanum chilense*": EOG093607E9.out.3

```
# Please cite: Mario Stanke, Mark Diekhans, Robert Baertsch, David Haussler (2008),
# Using native and syntenically mapped cDNA alignments to improve de novo gene finding
# Bioinformatics 24: 637-644, doi 10.1093/bioinformatics/btn013
# No extrinsic information on sequences given.
# Using protein profile unknown
# --[5..71]--> unknown_A (52) <--[0..14]--> unknown_B (17) <--[2..11]--> unknown_C (15) <--[0..2]--> unknown_D (79) <--[1..2]--> unknown_E (312) <--[4..86]--
# arabidopsis version. Using default transition matrix.
# We have hints for 0 sequences and for 0 of the sequences in the input set.
#
# ----- prediction on sequence number 1 (length = 37799, name = scaffold2171) -----
#
# Constraints/Hints:
# (none)
# Predicted genes for sequence number 1 on both strands
# start gene g1
scaffold2171	AUGUSTUS	gene	72011	76728	0.01	-	.	g1
scaffold2171	AUGUSTUS	transcript	72011	76728	0.01	-	.	g1.t1
scaffold2171	AUGUSTUS	tts	72011	72011	.	-	.	transcript_id "g1.t1"; gene_id "g1";
scaffold2171	AUGUSTUS	exon	72011	72529	.	-	.	transcript_id "g1.t1"; gene_id "g1";
scaffold2171	AUGUSTUS	stop_codon	72072	72074	.	-	0	transcript_id "g1.t1"; gene_id "g1";
scaffold2171	AUGUSTUS	intron	72530	74256	0.25	-	.	transcript_id "g1.t1"; gene_id "g1";
scaffold2171	AUGUSTUS	intron	74453	74524	0.09	-	.	transcript_id "g1.t1"; gene_id "g1";
scaffold2171	AUGUSTUS	intron	74689	75166	0.13	-	.	transcript_id "g1.t1"; gene_id "g1";
scaffold2171	AUGUSTUS	intron	75980	76179	0.99	-	.	transcript_id "g1.t1"; gene_id "g1";
scaffold2171	AUGUSTUS	intron	76302	76386	0.51	-	.	transcript_id "g1.t1"; gene_id "g1";
scaffold2171	AUGUSTUS	CDS	72072	72529	0.12	-	2	transcript_id "g1.t1"; gene_id "g1";
scaffold2171	AUGUSTUS	CDS	74257	74452	0.21	-	0	transcript_id "g1.t1"; gene_id "g1";
scaffold2171	AUGUSTUS	exon	74257	74452	.	-	.	transcript_id "g1.t1"; gene_id "g1";
scaffold2171	AUGUSTUS	CDS	74525	74688	0.09	-	2	transcript_id "g1.t1"; gene_id "g1";
scaffold2171	AUGUSTUS	exon	74525	74688	.	-	.	transcript_id "g1.t1"; gene_id "g1";
scaffold2171	AUGUSTUS	CDS	75167	75979	0.25	-	2	transcript_id "g1.t1"; gene_id "g1";
scaffold2171	AUGUSTUS	exon	75167	75979	.	-	.	transcript_id "g1.t1"; gene_id "g1";
scaffold2171	AUGUSTUS	CDS	76180	76301	0.54	-	1	transcript_id "g1.t1"; gene_id "g1";
scaffold2171	AUGUSTUS	exon	76180	76301	.	-	.	transcript_id "g1.t1"; gene_id "g1";
scaffold2171	AUGUSTUS	CDS	76387	76655	0.52	-	0	transcript_id "g1.t1"; gene_id "g1";
scaffold2171	AUGUSTUS	exon	76387	76728	.	-	.	transcript_id "g1.t1"; gene_id "g1";
scaffold2171	AUGUSTUS	start_codon	76653	76655	.	-	0	transcript_id "g1.t1"; gene_id "g1";
scaffold2171	AUGUSTUS	tss	76728	76728	.	-	.	transcript_id "g1.t1"; gene_id "g1";
# coding sequence = [atggaaactaccaacgtcgatcaagctctaattaattgtcatatattggcgattccgtatccaggtagaggccacatca
# atccattgatgaatctgtgcaagctcatagctacaacgtccacatcaaatcatctactacaagtctcttttattgtaactgaagagtggttcagcctt
# ttggaatcagagccaaagccagataatatacagtttcgaacaattccaaatgtaattccatcagaaaaggatcggggcaaagatttgttgggtgttgg
# ggagcggaggaatattccggtgggttcattttggcccatgtctcccacggttttctccatcctttatcgccagcaactactccgagctaatggacatt
# ttgaagccaatttgacagagcaaggagaagagctcgtaaattacattcccgggattacaccaatttgtgtaaaggatctcccacctgtgttctacagc
# aaacaccgggagatgttgcacttgattctggaagctgtatcactgttggtcaataaagcacaatacgccttgttcaccaccattgaagcattggaatc
# tcaagtaattgaggctttacaagctgaaattccggtccccatattcacagttggtccaacaatcccttacttgaataccgaattcaagactaaccagc
# ctagtccaaactacatgtcatggcttgatgatcaacctaacgactctgttctatacatatcccaaggaagtttcttgtcaatatcaaatacacagttg
# gatgaaattatagccggcgtgcacagcagtggtgtccgtacattttgggtggcacgtgagacttcttccttacttacagatggaattgggaagagggg
# aatcgtggtgccttggtgcgaccaattgagagttttgtgtcatcctagtgtaggtggattttggtcgcgcattgtggatggaattcaactaaggaagg
# tgcatttgcaggcgttccgtttcttacattcccccattgtggctgatcaatttaccaacagtaaacaaatagtggaggactggaagattgggtggagg
# gtcaatcaggaaagtgagaacctggttaagagagatgaaattgctctacttgtgcagagttttatggaccttgacagctacgacggaagagaaatgag
# gaaaagagcaatgggaatacgaaagatctttcaagaggcaattgaaggtagaggccacatcaatccattgatgaatctgtgcaagctcatagctgcaa
# cgtccataccaaatcatctacttcaagtctatgttatagtaacagaagaatggttcagctttttgaaatcagaggcaaaaccagataatatccaattt
# cgaacaatcccaaatcaccggttgatagtatacttgacggggttgcccaatgtgattttagctgattcgttcttgccgtgggccgtcggaattgggga
# acggaggaatattctggtggcttcattttggcccatgtctgcaacgattttctccctctattatcactatcaactatttcttgctaatggacattttg
# aagccaattccacagtgcaaggagaagaagtggtaaattacattcctgggattaagccaattcgcgtaaaggatctcccatcttcattcaacagcaaa
# cgccgggagatgttgcccttgcttctccaagttgtatcacaattagccaataaagcacaatatgccttgttcaccaccattggaacattggaatctca
# agtaattaaggctttacaagctaaatttccagtccccattttcactgttggtccaacaatcccttacatggataccgaattcaagactaacatgccta
# gtccaaactacatgtcatggcttgatgatcaacctaacgactctgtccagttaagatacctgtcaccaacaataccaagtcactgtactcacctattt
# attgctaaaggtcatgtttgcactaggaataaaacagttcttattagttttgttcttattttgggtattgtgctagtttga]
# protein sequence = [METTNVDQALINCHILAIPYPGRGHINPLMNLCKLIATTSTSNHLLQVSFIVTEEWFSLLESEPKPDNIQFRTIPNVI
# PSEKDRGKDLLGVGERRNIPVGSFWPMSPTVFSILYRQQLLRANGHFEANLTEQGEELVNYIPGITPICVKDLPPVFYSKHREMLHLILEAVSLLVNK
# AQYALFTTIEALESQVIEALQAEIPVPIFTVGPTIPYLNTEFKTNQPSPNYMSWLDDQPNDSVLYISQGSFLSISNTQLDEIIAGVHSSGVRTFWVAR
# ETSSLLTDGIGKRGIVVPWCDQLRVLCHPSVGGFWSRIVDGIQLRKVHLQAFRFLHSPIVADQFTNSKQIVEDWKIGWRVNQESENLVKRDEIALLVQ
# SFMDLDSYDGREMRKRAMGIRKIFQEAIEGRGHINPLMNLCKLIAATSIPNHLLQVYVIVTEEWFSFLKSEAKPDNIQFRTIPNHRLIVYLTGLPNVI
# LADSFLPWAVGIGERRNILVASFWPMSATIFSLYYHYQLFLANGHFEANSTVQGEEVVNYIPGIKPIRVKDLPSSFNSKRREMLPLLLQVVSQLANKA
# QYALFTTIGTLESQVIKALQAKFPVPIFTVGPTIPYMDTEFKTNMPSPNYMSWLDDQPNDSVQLRYLSPTIPSHCTHLFIAKGHVCTRNKTVLISFVL
# ILGIVLV]
# end gene g1
###
# start gene g2
scaffold2171	AUGUSTUS	gene	88326	90528	0.03	-	.	g2
scaffold2171	AUGUSTUS	transcript	88326	90528	0.03	-	.	g2.t1
scaffold2171	AUGUSTUS	tts	88326	88326	.	-	.	transcript_id "g2.t1"; gene_id "g2";
scaffold2171	AUGUSTUS	exon	88326	90528	.	-	.	transcript_id "g2.t1"; gene_id "g2";
scaffold2171	AUGUSTUS	stop_codon	88484	88486	.	-	0	transcript_id "g2.t1"; gene_id "g2";
scaffold2171	AUGUSTUS	CDS	88484	90472	0.84	-	0	transcript_id "g2.t1"; gene_id "g2";
scaffold2171	AUGUSTUS	start_codon	90470	90472	.	-	0	transcript_id "g2.t1"; gene_id "g2";
scaffold2171	AUGUSTUS	tss	90528	90528	.	-	.	transcript_id "g2.t1"; gene_id "g2";
# coding sequence = [atgaaccggcccgtcggaatcaagctggatccgtcaaagaagccggtgtacctcaccaaatcacagagagagcagttag
# ccctccatgacgagatcgccgatcagaaacgctgccacgaacatcttcaggttaagtacaaccgcccttcctccgataactgctgtagcaaaaagaac
# cgaaaaagagagagagacaggaacagtgacagagatagagggaaggaattaaatcgagttagattggagaatccggcagagaaggaacttgaagctat
# tcatgagcaatatttgggatctaagaaacccaagaaacgggtgattacatcctgtgcaaaactccgattatctttcgactgggagaactctgaagaca
# cttctcgtgacgtgaaccctctttatcaaaaccctcacgaagcccgtccacactttggtcgcggattctttggtggaatcgatcgaagggagcagaag
# aagcttgccatcaagaatgagaggaggttacaggaggagatttggaagaagggaggcgttgaggcgactgcagtagaagcagctgccttgaagaagaa
# ggaacaaaatgctgatttgtatgacacttttgacatgagggttgatcgccactggacagataagaagctggaggaaatgacagagagagattggagga
# tatttagggaggattacaacatatcctataaggggtcgaggataccccatcccatgaggaattgggccgagagcgccttaactacagagttgcttaag
# gcggttgagagggctggctacaggaagccctctcctattcaaatggcttcaattccgcttggacttcaacaacgtgacgtgattggggtcgcagaaac
# tggttcaggtaaaactgctgcttttgttctccctttgttgaattatatcactaggcttcctccattgagtgaagagaatgaggcagaggggccatatg
# cggttgtaatggcacccacacgagaactagctcaacaaattgaggatgagaccgtcaagtttgcacactatttgggtatcaaagttgtttctattgtt
# ggtgggcagtccatagaagagcaaggttttaggattaggcaaggttgtgaagttgtgattgcgacccctgggcgacttctcgattgcttggagagacg
# ttattgtgttctgaaccagtgtaattatgttgttctcgatgaggctgaccggatgattgatatgggttttggacctcaagttgttggtgtgctggatg
# caatgccttcaagtaatatgaaaccaaagaatgaggatgaaaagcttgatgagaataagatttatcgaaccacttatatgttcagtgctaccatgcca
# cctgccgtggagcggctggctagaaattacttgagaaatcctgttgtcgtgactattggcactgctggaaaggctactgacctcattactcagcatgt
# cttcatggtaaaggaatctgagaaaatgtttaagctgcagagatttctggatgagcttggagataagactgctattgtgttcatcaactctagaaagc
# gggttgacactgttgccaagcatctggataaagctggctatagggtaaccacactgcatggtgggaaatcacaggagcagagggaaatcagccttgaa
# ggatttaggacgaagaagtataatgtgttaattgctagtgatgttgccggtcgtggaattgatatacctgatgtggcccatgtgattaactatgatat
# gccaaacaaacttgaagcgtatacccatcgtattggacgtacaggtcgtgcaggaaagacaggtgtagccacaacgtttttgaccttgcaggatactg
# aagtcttttatgatcttaagcaaatgctcatccaaagcgacagtcctgttccccccgaacttgctaggcacgaagcttcaaagctcaagccgggaagt
# attcctggcagaccacctaggcggaacgatattgtttttactcattga]
# protein sequence = [MNRPVGIKLDPSKKPVYLTKSQREQLALHDEIADQKRCHEHLQVKYNRPSSDNCCSKKNRKRERDRNSDRDRGKELNR
# VRLENPAEKELEAIHEQYLGSKKPKKRVITSCAKLRLSFDWENSEDTSRDVNPLYQNPHEARPHFGRGFFGGIDRREQKKLAIKNERRLQEEIWKKGG
# VEATAVEAAALKKKEQNADLYDTFDMRVDRHWTDKKLEEMTERDWRIFREDYNISYKGSRIPHPMRNWAESALTTELLKAVERAGYRKPSPIQMASIP
# LGLQQRDVIGVAETGSGKTAAFVLPLLNYITRLPPLSEENEAEGPYAVVMAPTRELAQQIEDETVKFAHYLGIKVVSIVGGQSIEEQGFRIRQGCEVV
# IATPGRLLDCLERRYCVLNQCNYVVLDEADRMIDMGFGPQVVGVLDAMPSSNMKPKNEDEKLDENKIYRTTYMFSATMPPAVERLARNYLRNPVVVTI
# GTAGKATDLITQHVFMVKESEKMFKLQRFLDELGDKTAIVFINSRKRVDTVAKHLDKAGYRVTTLHGGKSQEQREISLEGFRTKKYNVLIASDVAGRG
# IDIPDVAHVINYDMPNKLEAYTHRIGRTGRAGKTGVATTFLTLQDTEVFYDLKQMLIQSDSPVPPELARHEASKLKPGSIPGRPPRRNDIVFTH]
# end gene g2
###
# start gene g3
scaffold2171	AUGUSTUS	gene	93231	99128	0.01	-	.	g3
scaffold2171	AUGUSTUS	transcript	93231	99128	0.01	-	.	g3.t1
scaffold2171	AUGUSTUS	tts	93231	93231	.	-	.	transcript_id "g3.t1"; gene_id "g3";
scaffold2171	AUGUSTUS	exon	93231	93460	.	-	.	transcript_id "g3.t1"; gene_id "g3";
scaffold2171	AUGUSTUS	exon	94558	94807	.	-	.	transcript_id "g3.t1"; gene_id "g3";
scaffold2171	AUGUSTUS	stop_codon	94567	94569	.	-	0	transcript_id "g3.t1"; gene_id "g3";
scaffold2171	AUGUSTUS	intron	94808	94960	0.74	-	.	transcript_id "g3.t1"; gene_id "g3";
scaffold2171	AUGUSTUS	intron	95055	96165	0.33	-	.	transcript_id "g3.t1"; gene_id "g3";
scaffold2171	AUGUSTUS	intron	96215	96351	0.97	-	.	transcript_id "g3.t1"; gene_id "g3";
scaffold2171	AUGUSTUS	intron	96439	96554	1	-	.	transcript_id "g3.t1"; gene_id "g3";
scaffold2171	AUGUSTUS	intron	96670	97045	0.95	-	.	transcript_id "g3.t1"; gene_id "g3";
scaffold2171	AUGUSTUS	intron	97180	97294	1	-	.	transcript_id "g3.t1"; gene_id "g3";
scaffold2171	AUGUSTUS	intron	97347	97657	0.68	-	.	transcript_id "g3.t1"; gene_id "g3";
scaffold2171	AUGUSTUS	intron	97733	98058	0.71	-	.	transcript_id "g3.t1"; gene_id "g3";
scaffold2171	AUGUSTUS	intron	98111	98298	0.49	-	.	transcript_id "g3.t1"; gene_id "g3";
scaffold2171	AUGUSTUS	intron	98373	98888	0.32	-	.	transcript_id "g3.t1"; gene_id "g3";
scaffold2171	AUGUSTUS	CDS	94567	94807	0.71	-	1	transcript_id "g3.t1"; gene_id "g3";
scaffold2171	AUGUSTUS	CDS	94961	95054	0.46	-	2	transcript_id "g3.t1"; gene_id "g3";
scaffold2171	AUGUSTUS	exon	94961	95054	.	-	.	transcript_id "g3.t1"; gene_id "g3";
scaffold2171	AUGUSTUS	CDS	96166	96214	0.97	-	0	transcript_id "g3.t1"; gene_id "g3";
scaffold2171	AUGUSTUS	exon	96166	96214	.	-	.	transcript_id "g3.t1"; gene_id "g3";
scaffold2171	AUGUSTUS	CDS	96352	96438	0.97	-	0	transcript_id "g3.t1"; gene_id "g3";
scaffold2171	AUGUSTUS	exon	96352	96438	.	-	.	transcript_id "g3.t1"; gene_id "g3";
scaffold2171	AUGUSTUS	CDS	96555	96669	1	-	1	transcript_id "g3.t1"; gene_id "g3";
scaffold2171	AUGUSTUS	exon	96555	96669	.	-	.	transcript_id "g3.t1"; gene_id "g3";
scaffold2171	AUGUSTUS	CDS	97046	97179	0.97	-	0	transcript_id "g3.t1"; gene_id "g3";
scaffold2171	AUGUSTUS	exon	97046	97179	.	-	.	transcript_id "g3.t1"; gene_id "g3";
scaffold2171	AUGUSTUS	CDS	97295	97346	0.7	-	1	transcript_id "g3.t1"; gene_id "g3";
scaffold2171	AUGUSTUS	exon	97295	97346	.	-	.	transcript_id "g3.t1"; gene_id "g3";
scaffold2171	AUGUSTUS	CDS	97658	97732	0.86	-	1	transcript_id "g3.t1"; gene_id "g3";
scaffold2171	AUGUSTUS	exon	97658	97732	.	-	.	transcript_id "g3.t1"; gene_id "g3";
scaffold2171	AUGUSTUS	CDS	98059	98110	0.72	-	2	transcript_id "g3.t1"; gene_id "g3";
scaffold2171	AUGUSTUS	exon	98059	98110	.	-	.	transcript_id "g3.t1"; gene_id "g3";
scaffold2171	AUGUSTUS	CDS	98299	98372	0.48	-	1	transcript_id "g3.t1"; gene_id "g3";
scaffold2171	AUGUSTUS	exon	98299	98372	.	-	.	transcript_id "g3.t1"; gene_id "g3";
scaffold2171	AUGUSTUS	CDS	98889	98995	0.74	-	0	transcript_id "g3.t1"; gene_id "g3";
scaffold2171	AUGUSTUS	exon	98889	99128	.	-	.	transcript_id "g3.t1"; gene_id "g3";
scaffold2171	AUGUSTUS	start_codon	98993	98995	.	-	0	transcript_id "g3.t1"; gene_id "g3";
scaffold2171	AUGUSTUS	tss	99128	99128	.	-	.	transcript_id "g3.t1"; gene_id "g3";
# coding sequence = [atgggaagcgttccacttccctcgtcgtctctactaatttccagctccagttcctccatttttggaagatcatcatcaa
# cgttttcctatcctcaccggcgattcaggcgctttgtatcatctatatacgagcagaagcaatggatatatcacaggcttcctcttttttctcttctt
# ctagtgtatggctccgtcactggactggcggagaaaggagttatgttaattaagtgggatgtctcttatcgacctccaggaaccaagatcgatctact
# gagtcaagtcaacctttccatccctgagaaaagttttggcttgatatttggacggagtggcagtggaaaaactactttgttgcagctgattgcagggt
# taagcaaaccaacatcaggttcaatatatgtgcaaagatatggtgatgatgatcaacagattaagtcacctgaacccttacaacctgaaagagttggc
# attgttttccaatttcctgagagatactttgttgcggacactgttcttgatgaagttacatttggatggccaagacaaaagggtggcctacaattaag
# agagcttcttgcttctagacttcaaaaggccattatgtcggttggtctaacaggaatatctttggataaggatccccattccttaagcggtggttaca
# aacgtcggctagcccttgctattcagttagttcaaacaccagatttattaatattggatgagcctcttgctggtcttgggaaatcagattggaaggct
# cgtgcagatgtggcaaaattgttaaaagatctgaagaaggagctaactttacttgttgtcagccatgacctcaatcaattatccataacttgtgaact
# ctggaaacttttcacagacgccctgtccctttttcttgataactgggaaatccattgtttgccacttccagacttggtggatactgggatttttcctc
# taccctactccactaggcttggatcatcagtcaggattcaaactcctgctctgcgactaccatacaagccgcatatactaccttggccacttccttgg
# tcacatatggtggtcccatag]
# protein sequence = [MGSVPLPSSSLLISSSSSSIFGRSSSTFSYPHRRFRRFVSSIYEQKQWIYHRLPLFSLLLVYGSVTGLAEKGVMLIKW
# DVSYRPPGTKIDLLSQVNLSIPEKSFGLIFGRSGSGKTTLLQLIAGLSKPTSGSIYVQRYGDDDQQIKSPEPLQPERVGIVFQFPERYFVADTVLDEV
# TFGWPRQKGGLQLRELLASRLQKAIMSVGLTGISLDKDPHSLSGGYKRRLALAIQLVQTPDLLILDEPLAGLGKSDWKARADVAKLLKDLKKELTLLV
# VSHDLNQLSITCELWKLFTDALSLFLDNWEIHCLPLPDLVDTGIFPLPYSTRLGSSVRIQTPALRLPYKPHILPWPLPWSHMVVP]
# end gene g3
###
# start gene g4
scaffold2171	AUGUSTUS	gene	102963	103589	0.18	+	.	g4
scaffold2171	AUGUSTUS	transcript	102963	103589	0.18	+	.	g4.t1
scaffold2171	AUGUSTUS	tss	102963	102963	.	+	.	transcript_id "g4.t1"; gene_id "g4";
scaffold2171	AUGUSTUS	exon	102963	103589	.	+	.	transcript_id "g4.t1"; gene_id "g4";
scaffold2171	AUGUSTUS	start_codon	103039	103041	.	+	0	transcript_id "g4.t1"; gene_id "g4";
scaffold2171	AUGUSTUS	CDS	103039	103539	1	+	0	transcript_id "g4.t1"; gene_id "g4";
scaffold2171	AUGUSTUS	stop_codon	103537	103539	.	+	0	transcript_id "g4.t1"; gene_id "g4";
scaffold2171	AUGUSTUS	tts	103589	103589	.	+	.	transcript_id "g4.t1"; gene_id "g4";
# coding sequence = [atggaatcgaaccgcaagcgattaggactcgggaagctagtgaagtctttgtaccgagcagccgctgtagcatctaaac
# cgattcaacacgacgtattcatcgcgaatcaagtgatggaccgtccttcaactattcatcatcttcatcagaatcagaatcatcagccaattaagcaa
# aatttggttccttataatccaaatagtaatactttctcatcatcaagtactactactgctgcagtagatttcatactgaaccaggagcaagtgactgt
# tccacaaaagcccaaaatttcattttacgtaccacctgatcagagtactcacgatggtgagtactctaatagtagtagcagtactggtactgctacta
# cttattatgccaagactacgcttgacaatgaaagcgtagatctaaaagcagctagctacatatcaagtgttcaggagcgttttaggcttgaacgtgtt
# aattctgaacggaaggcgcagtgtttttaa]
# protein sequence = [MESNRKRLGLGKLVKSLYRAAAVASKPIQHDVFIANQVMDRPSTIHHLHQNQNHQPIKQNLVPYNPNSNTFSSSSTTT
# AAVDFILNQEQVTVPQKPKISFYVPPDQSTHDGEYSNSSSSTGTATTYYAKTTLDNESVDLKAASYISSVQERFRLERVNSERKAQCF]
# end gene g4
###
# start gene g5
scaffold2171	AUGUSTUS	gene	106753	107038	0.12	+	.	g5
scaffold2171	AUGUSTUS	transcript	106753	107038	0.12	+	.	g5.t1
scaffold2171	AUGUSTUS	tss	106753	106753	.	+	.	transcript_id "g5.t1"; gene_id "g5";
scaffold2171	AUGUSTUS	exon	106753	107038	.	+	.	transcript_id "g5.t1"; gene_id "g5";
scaffold2171	AUGUSTUS	start_codon	106771	106773	.	+	0	transcript_id "g5.t1"; gene_id "g5";
scaffold2171	AUGUSTUS	CDS	106771	106947	0.93	+	0	transcript_id "g5.t1"; gene_id "g5";
scaffold2171	AUGUSTUS	stop_codon	106945	106947	.	+	0	transcript_id "g5.t1"; gene_id "g5";
scaffold2171	AUGUSTUS	tts	107038	107038	.	+	.	transcript_id "g5.t1"; gene_id "g5";
# coding sequence = [atgaatgttcgaacactcgatatcctcaacataggtccgccccttgcacgagttgagtttgatttcttcaccctagagt
# ctagacgcatcattggagggcttgacaagagcttgtttagggagccaataagctttgaccgggttggcgtcctccatcacatcatcggacgggtttaa]
# protein sequence = [MNVRTLDILNIGPPLARVEFDFFTLESRRIIGGLDKSLFREPISFDRVGVLHHIIGRV]
# end gene g5
###
# command line:
# augustus --codingseq=1 --proteinprofile=/home/pgsb/tetiana.nosenko/lineages/embryophyta_odb9/prfl/EOG093607E9.prfl --predictionStart=70288 --predictionEnd=108086 --species=arabidopsis ./tmp/scaffold2171Schil_BUSCO_geno_206160443_.temp
```
