## Supplementary material for "The *de novo* reference genome and transcriptome assemblies of the wild tomato species *Solanum chilense*": EOG093607EA.out.1

```
# Please cite: Mario Stanke, Mark Diekhans, Robert Baertsch, David Haussler (2008),
# Using native and syntenically mapped cDNA alignments to improve de novo gene finding
# Bioinformatics 24: 637-644, doi 10.1093/bioinformatics/btn013
# No extrinsic information on sequences given.
# Using protein profile unknown
# --[14..60]--> unknown_A (13) <--[23..51]--> unknown_C (26) <--[7..24]--> unknown_D (25) <--[10..19]--> unknown_F (18) <--[4..6]--> unknown_G (80) <--[6..24]--> unknown_H (92) <--[0..2]--> unknown_I (128) <--[4..60]--
# arabidopsis version. Using default transition matrix.
# We have hints for 0 sequences and for 0 of the sequences in the input set.
#
# ----- prediction on sequence number 1 (length = 19743, name = scaffold7681) -----
#
# Constraints/Hints:
# (none)
# Predicted genes for sequence number 1 on both strands
# start gene g1
scaffold7681	AUGUSTUS	gene	4012	5301	0.02	-	.	g1
scaffold7681	AUGUSTUS	transcript	4012	5301	0.02	-	.	g1.t1
scaffold7681	AUGUSTUS	tts	4012	4012	.	-	.	transcript_id "g1.t1"; gene_id "g1";
scaffold7681	AUGUSTUS	exon	4012	4607	.	-	.	transcript_id "g1.t1"; gene_id "g1";
scaffold7681	AUGUSTUS	stop_codon	4568	4570	.	-	0	transcript_id "g1.t1"; gene_id "g1";
scaffold7681	AUGUSTUS	intron	4608	4697	0.85	-	.	transcript_id "g1.t1"; gene_id "g1";
scaffold7681	AUGUSTUS	intron	4871	5012	0.51	-	.	transcript_id "g1.t1"; gene_id "g1";
scaffold7681	AUGUSTUS	intron	5110	5199	0.43	-	.	transcript_id "g1.t1"; gene_id "g1";
scaffold7681	AUGUSTUS	CDS	4568	4607	0.85	-	1	transcript_id "g1.t1"; gene_id "g1";
scaffold7681	AUGUSTUS	CDS	4698	4870	0.48	-	0	transcript_id "g1.t1"; gene_id "g1";
scaffold7681	AUGUSTUS	exon	4698	4870	.	-	.	transcript_id "g1.t1"; gene_id "g1";
scaffold7681	AUGUSTUS	CDS	5013	5109	0.25	-	1	transcript_id "g1.t1"; gene_id "g1";
scaffold7681	AUGUSTUS	exon	5013	5109	.	-	.	transcript_id "g1.t1"; gene_id "g1";
scaffold7681	AUGUSTUS	CDS	5200	5261	0.41	-	0	transcript_id "g1.t1"; gene_id "g1";
scaffold7681	AUGUSTUS	exon	5200	5301	.	-	.	transcript_id "g1.t1"; gene_id "g1";
scaffold7681	AUGUSTUS	start_codon	5259	5261	.	-	0	transcript_id "g1.t1"; gene_id "g1";
scaffold7681	AUGUSTUS	tss	5301	5301	.	-	.	transcript_id "g1.t1"; gene_id "g1";
# coding sequence = [atgtcattgtcaaaacttttcaaagcaaagggtgtcttggatatcacaatggtgtttctgctctggggcaaagggagga
# tagggtcatcggctataatggtgctgaaggaattgattacccataggattcaggctggggctaaagggaggtcttggcagagtgtgtgttgtggggca
# ctggctggtgtaatatcagcttcactaacaatgcttttagatgtggtgaagactaggtcgatgactcaatttgattctgaacctgccaataaggttga
# tgtcgctatggttactggcgtcttggctactgttagacagatattgaaaggagaaaggtgtacaattttggatcagtatctgaagcataaggagtga]
# protein sequence = [MSLSKLFKAKGVLDITMVFLLWGKGRIGSSAIMVLKELITHRIQAGAKGRSWQSVCCGALAGVISASLTMLLDVVKTR
# SMTQFDSEPANKVDVAMVTGVLATVRQILKGERCTILDQYLKHKE]
# end gene g1
###
# start gene g2
scaffold7681	AUGUSTUS	gene	5552	9031	0.19	-	.	g2
scaffold7681	AUGUSTUS	transcript	5552	9031	0.19	-	.	g2.t1
scaffold7681	AUGUSTUS	tts	5552	5552	.	-	.	transcript_id "g2.t1"; gene_id "g2";
scaffold7681	AUGUSTUS	exon	5552	5830	.	-	.	transcript_id "g2.t1"; gene_id "g2";
scaffold7681	AUGUSTUS	exon	7207	9031	.	-	.	transcript_id "g2.t1"; gene_id "g2";
scaffold7681	AUGUSTUS	stop_codon	7366	7368	.	-	0	transcript_id "g2.t1"; gene_id "g2";
scaffold7681	AUGUSTUS	CDS	7366	8619	0.71	-	0	transcript_id "g2.t1"; gene_id "g2";
scaffold7681	AUGUSTUS	start_codon	8617	8619	.	-	0	transcript_id "g2.t1"; gene_id "g2";
scaffold7681	AUGUSTUS	tss	9031	9031	.	-	.	transcript_id "g2.t1"; gene_id "g2";
# coding sequence = [atggcaacttggatttatgtgaaaaccccaagaaatgggtacttgagtttatgtgatgcaatgtttgattttcatcttg
# tgcgaaggttttctctctggtcaatgaagaaagatccagatcttgaagctgcattacatagaaatcgtagatgggtagttaataatcagattaagaac
# attattatgagatgtcctgaccaggttgcatcagtaaagtatctgcagaagaagtttaagactcttgatcttcaaggcaaagctttaaattggcttaa
# aaaatacccttgttgctttgaagtctaccttgagaatgacgagtattattgtgggatgactaagagaatgatgtttttggctcaagaggaagagtctg
# taaaggatatgcaagaaccgttatacgcagaccgattagctaagttgttgatgatgacccgtgatcaaaggttaaatgttatgaaacttaatgaacta
# aggagaaattttggatttcctgatgattatttgctcagaattgtacctaagtaccctcaaatatttagagttgttaaccacactgggagacggagttc
# gatggagatagagctcacagcctggaatcctgatttagctatttctgcaatcgaaacaatggctaaaagggatggtcgagagccatgctttccgtgct
# cgttgcctccaacttgggtcaaatcattggaaaggtttgaagattttaattctactccatatatttcaccttattcaggatttgatggtttagtggag
# ggttcaaaggaaatggacaagagaacagtggggttggtgcatgaattgttgtcattgaccttgtggaagagagcatcaattttcaaactgggccattt
# tagaagagaattttgtctaccagagaaattaaatgttcttctgctcaaacatcctggaatattctatgtttctaacaaataccagatctatacagttc
# tcctgcgggaagcatataatgggtctgaactgatcgaaaaggatcctcttcttgttgtcaaggagaagtttggtgaattgatgcaggagggactccat
# gaatataatcgcagacattatctattaaatttggagaagaagaggaacagaggcatgataatgccaaagccagagaaaaggaggaaccaaagcgacga
# aacatcggaacaagagggaggagatctaggtggcatatttgatccggaagagagaaagcggttttacaaagttctgtttgatgacaatactccataa]
# protein sequence = [MATWIYVKTPRNGYLSLCDAMFDFHLVRRFSLWSMKKDPDLEAALHRNRRWVVNNQIKNIIMRCPDQVASVKYLQKKF
# KTLDLQGKALNWLKKYPCCFEVYLENDEYYCGMTKRMMFLAQEEESVKDMQEPLYADRLAKLLMMTRDQRLNVMKLNELRRNFGFPDDYLLRIVPKYP
# QIFRVVNHTGRRSSMEIELTAWNPDLAISAIETMAKRDGREPCFPCSLPPTWVKSLERFEDFNSTPYISPYSGFDGLVEGSKEMDKRTVGLVHELLSL
# TLWKRASIFKLGHFRREFCLPEKLNVLLLKHPGIFYVSNKYQIYTVLLREAYNGSELIEKDPLLVVKEKFGELMQEGLHEYNRRHYLLNLEKKRNRGM
# IMPKPEKRRNQSDETSEQEGGDLGGIFDPEERKRFYKVLFDDNTP]
# end gene g2
###
# start gene g3
scaffold7681	AUGUSTUS	gene	10118	12051	0.06	-	.	g3
scaffold7681	AUGUSTUS	transcript	10118	12051	0.06	-	.	g3.t1
scaffold7681	AUGUSTUS	tts	10118	10118	.	-	.	transcript_id "g3.t1"; gene_id "g3";
scaffold7681	AUGUSTUS	exon	10118	10342	.	-	.	transcript_id "g3.t1"; gene_id "g3";
scaffold7681	AUGUSTUS	stop_codon	10199	10201	.	-	0	transcript_id "g3.t1"; gene_id "g3";
scaffold7681	AUGUSTUS	intron	10343	10936	0.99	-	.	transcript_id "g3.t1"; gene_id "g3";
scaffold7681	AUGUSTUS	intron	11013	11093	0.79	-	.	transcript_id "g3.t1"; gene_id "g3";
scaffold7681	AUGUSTUS	intron	11203	11360	0.59	-	.	transcript_id "g3.t1"; gene_id "g3";
scaffold7681	AUGUSTUS	intron	11449	11523	0.98	-	.	transcript_id "g3.t1"; gene_id "g3";
scaffold7681	AUGUSTUS	intron	11590	11675	0.23	-	.	transcript_id "g3.t1"; gene_id "g3";
scaffold7681	AUGUSTUS	CDS	10199	10342	0.99	-	0	transcript_id "g3.t1"; gene_id "g3";
scaffold7681	AUGUSTUS	CDS	10937	11012	0.79	-	1	transcript_id "g3.t1"; gene_id "g3";
scaffold7681	AUGUSTUS	exon	10937	11012	.	-	.	transcript_id "g3.t1"; gene_id "g3";
scaffold7681	AUGUSTUS	CDS	11094	11202	0.59	-	2	transcript_id "g3.t1"; gene_id "g3";
scaffold7681	AUGUSTUS	exon	11094	11202	.	-	.	transcript_id "g3.t1"; gene_id "g3";
scaffold7681	AUGUSTUS	CDS	11361	11448	0.99	-	0	transcript_id "g3.t1"; gene_id "g3";
scaffold7681	AUGUSTUS	exon	11361	11448	.	-	.	transcript_id "g3.t1"; gene_id "g3";
scaffold7681	AUGUSTUS	CDS	11524	11589	0.84	-	0	transcript_id "g3.t1"; gene_id "g3";
scaffold7681	AUGUSTUS	exon	11524	11589	.	-	.	transcript_id "g3.t1"; gene_id "g3";
scaffold7681	AUGUSTUS	CDS	11676	11711	0.22	-	0	transcript_id "g3.t1"; gene_id "g3";
scaffold7681	AUGUSTUS	exon	11676	11736	.	-	.	transcript_id "g3.t1"; gene_id "g3";
scaffold7681	AUGUSTUS	start_codon	11709	11711	.	-	0	transcript_id "g3.t1"; gene_id "g3";
scaffold7681	AUGUSTUS	exon	11822	11871	.	-	.	transcript_id "g3.t1"; gene_id "g3";
scaffold7681	AUGUSTUS	exon	11984	12051	.	-	.	transcript_id "g3.t1"; gene_id "g3";
scaffold7681	AUGUSTUS	tss	12051	12051	.	-	.	transcript_id "g3.t1"; gene_id "g3";
# coding sequence = [atgcacagtaatggaatggttaatttacttaacaaattctttgagatgcaacatattgatgctcttaggtctctcggat
# atatacacaaggctggtcagcaggtttgttattcggttaagtccttaaactcgtcttttgtagaagtaactttgatagcttaccttcatatgggacac
# tttgccattgcagtagttcttgaatggctgtttggagttataaagtacgtggataggggttctggtgtaaggttagataggtgggagggaggaagaaa
# gatgtctagtggttacatctttgggagcgcaaagagaatgcttgtggtgggaaggagggaagtgttctgtaaggaacgggagaacggcaaccttggca
# tggttgaggtaactcacaggcttaccaatgacagctccactattctgttgtcagatgagttgaactctatactaagagatttattatcgaccttgtca
# caagaacacaatgctcttattatagaaacaatgcatgagcctagttag]
# protein sequence = [MHSNGMVNLLNKFFEMQHIDALRSLGYIHKAGQQVCYSVKSLNSSFVEVTLIAYLHMGHFAIAVVLEWLFGVIKYVDR
# GSGVRLDRWEGGRKMSSGYIFGSAKRMLVVGRREVFCKERENGNLGMVEVTHRLTNDSSTILLSDELNSILRDLLSTLSQEHNALIIETMHEPS]
# end gene g3
###
# start gene g4
scaffold7681	AUGUSTUS	gene	12103	15111	0.06	-	.	g4
scaffold7681	AUGUSTUS	transcript	12103	15111	0.06	-	.	g4.t1
scaffold7681	AUGUSTUS	tts	12103	12103	.	-	.	transcript_id "g4.t1"; gene_id "g4";
scaffold7681	AUGUSTUS	exon	12103	14650	.	-	.	transcript_id "g4.t1"; gene_id "g4";
scaffold7681	AUGUSTUS	stop_codon	13039	13041	.	-	0	transcript_id "g4.t1"; gene_id "g4";
scaffold7681	AUGUSTUS	CDS	13039	14553	1	-	0	transcript_id "g4.t1"; gene_id "g4";
scaffold7681	AUGUSTUS	start_codon	14551	14553	.	-	0	transcript_id "g4.t1"; gene_id "g4";
scaffold7681	AUGUSTUS	exon	15000	15111	.	-	.	transcript_id "g4.t1"; gene_id "g4";
scaffold7681	AUGUSTUS	tss	15111	15111	.	-	.	transcript_id "g4.t1"; gene_id "g4";
scaffold7681	AUGUSTUS	protein_match	13060	13443	5.76	-	0	target "unknown_I[1..128]"; target_start 370; transcript_id "g4.t1"; gene_id "g4";
scaffold7681	AUGUSTUS	protein_match	13444	13719	5.86	-	0	target "unknown_H[1..92]"; target_start 278; transcript_id "g4.t1"; gene_id "g4";
scaffold7681	AUGUSTUS	protein_match	13786	14025	7.18	-	0	target "unknown_G[1..80]"; target_start 176; transcript_id "g4.t1"; gene_id "g4";
scaffold7681	AUGUSTUS	protein_match	14041	14094	4.98	-	0	target "unknown_F[1..18]"; target_start 153; transcript_id "g4.t1"; gene_id "g4";
scaffold7681	AUGUSTUS	protein_match	14128	14202	4.7	-	0	target "unknown_D[1..25]"; target_start 117; transcript_id "g4.t1"; gene_id "g4";
scaffold7681	AUGUSTUS	protein_match	14245	14322	4.93	-	0	target "unknown_C[1..26]"; target_start 77; transcript_id "g4.t1"; gene_id "g4";
scaffold7681	AUGUSTUS	protein_match	14413	14451	3.73	-	0	target "unknown_A[1..13]"; target_start 34; transcript_id "g4.t1"; gene_id "g4";
# coding sequence = [atggtggttgtgatttctactcgaatagataaatttggccaagttgtgcgagttgttggacagcgctttttgtcaagca
# gtttggttcattctgtttcagaaacaaaagatgaagttgaaacaattgctagaatcatcaatgaccacccttttcctgttaagcctctgcaaccaacg
# cttaaacgtcatgtctcttcgagtatcctgtctaccatgtttgttgaaaatgtcattggtcgcctatttgcggcacatgcaaatggtcttaaagcata
# tgaattttttgagttctgcctcaaccatcctgagtatagtccaacctctgatgcatttgagaagacacttcacgtactagcaagaatgcgatactttg
# ataagggttgggaactaatgaagaaaattcaacagctacaaccgtcgttgctcacccttaagtcattgagcatcatgctatcaagaatagcaaaatac
# cagtcctatgaagatacccttgaagcatttgagaagatggagcagcatttattccctgggaagaaatttggcaccgaagagttcaatattcttcttcg
# agcattttgctcacaaaggcagatgaaagaagctcgttcagtattcaacaaactccattctaggttcccacctgataccaagacaatgaatatcttgc
# ttttggggttcaaggaatcaggggatattactgccgtagagttattttaccatgagatggttaaaagaggttttaagcttaattctgtaacatacagt
# ataagaattgatgcatactgcaagaaaggtcgctttggtgatgcgttgaagctgtttgaagaaatggatagggtaaattgcttgcctacagtagaaac
# aataacaactttgattcatggagcagggattgctcgtaatataagtaaagctaaggaactcttcaatgaactattcaagagaaattttcaaccagaca
# ctggagcctataatgcccttttgagttctcttaccaaatccagggatgtcaaatctgcagcagtcttaatggatgagatggaagagaaaaatattgag
# ttcgacaatgtaacttaccacactatgttgtggggattgataagatcaaatgatgttggtggtgtcattggtctttacgaaaggatggttaacaaaaa
# tttcttgcccaaggcacgtactgttgtgatgctgatgaaattcttttgtgaaaaccagagagttgatctgggtttgagcttatggaattacctgatga
# ataaagggcactgtccacactgccattctttagaaattctggtcacaggattgtgctctcgtgggagagttgaagaagcatttgagtgctctgagcaa
# atgttgaagaggggtaggcacatgagcgagctagtgtttcagatgttgaagaggtttctcttacagctgggagaggaggaaaagttacagaagctcta
# ccaaatgacaaagagattagaaatgatattgcctcctaatggacaaactattggaacagcctag]
# protein sequence = [MVVVISTRIDKFGQVVRVVGQRFLSSSLVHSVSETKDEVETIARIINDHPFPVKPLQPTLKRHVSSSILSTMFVENVI
# GRLFAAHANGLKAYEFFEFCLNHPEYSPTSDAFEKTLHVLARMRYFDKGWELMKKIQQLQPSLLTLKSLSIMLSRIAKYQSYEDTLEAFEKMEQHLFP
# GKKFGTEEFNILLRAFCSQRQMKEARSVFNKLHSRFPPDTKTMNILLLGFKESGDITAVELFYHEMVKRGFKLNSVTYSIRIDAYCKKGRFGDALKLF
# EEMDRVNCLPTVETITTLIHGAGIARNISKAKELFNELFKRNFQPDTGAYNALLSSLTKSRDVKSAAVLMDEMEEKNIEFDNVTYHTMLWGLIRSNDV
# GGVIGLYERMVNKNFLPKARTVVMLMKFFCENQRVDLGLSLWNYLMNKGHCPHCHSLEILVTGLCSRGRVEEAFECSEQMLKRGRHMSELVFQMLKRF
# LLQLGEEEKLQKLYQMTKRLEMILPPNGQTIGTA]
# sequence of block unknown_I   370 [DVGGVIGLYERMVNKNFLPKARTVVMLMKFFCENQRVDLGLSLWNYLMNKGHCPHCHSLEILVTGLCSRGRVEEAFECSEQMLKRGRHMSELVFQMLKRFLLQLGEEEKLQKLYQMTKRLEMILPPNG] 498
# sequence of block unknown_H   278 [RVNCLPTVETITTLIHGAGIARNISKAKELFNELFKRNFQPDTGAYNALLSSLTKSRDVKSAAVLMDEMEEKNIEFDNVTYHTMLWGLIRSN] 370
# sequence of block unknown_G   176 [GKKFGTEEFNILLRAFCSQRQMKEARSVFNKLHSRFPPDTKTMNILLLGFKESGDITAVELFYHEMVKRGFKLNSVTYSI] 256
# sequence of block unknown_F   153 [IAKYQSYEDTLEAFEKME] 171
# sequence of block unknown_D   117 [LARMRYFDKGWELMKKIQQLQPSLL] 142
# sequence of block unknown_C    77 [IGRLFAAHANGLKAYEFFEFCLNHPE] 103
# sequence of block unknown_A    34 [TKDEVETIARIIN] 47
# end gene g4
###
# command line:
# augustus --codingseq=1 --proteinprofile=/home/pgsb/tetiana.nosenko/lineages/embryophyta_odb9/prfl/EOG093607EA.prfl --predictionStart=0 --predictionEnd=32302 --species=arabidopsis ./tmp/scaffold7681Schil_BUSCO_geno_206160443_.temp
```
