## Supplementary material for "The *de novo* reference genome and transcriptome assemblies of the wild tomato species *Solanum chilense*": EOG093607EA.out.2

```
# Please cite: Mario Stanke, Mark Diekhans, Robert Baertsch, David Haussler (2008),
# Using native and syntenically mapped cDNA alignments to improve de novo gene finding
# Bioinformatics 24: 637-644, doi 10.1093/bioinformatics/btn013
# No extrinsic information on sequences given.
# Using protein profile unknown
# --[14..60]--> unknown_A (13) <--[23..51]--> unknown_C (26) <--[7..24]--> unknown_D (25) <--[10..19]--> unknown_F (18) <--[4..6]--> unknown_G (80) <--[6..24]--> unknown_H (92) <--[0..2]--> unknown_I (128) <--[4..60]--
# arabidopsis version. Using default transition matrix.
# We have hints for 0 sequences and for 0 of the sequences in the input set.
#
# ----- prediction on sequence number 1 (length = 37403, name = scaffold299) -----
#
# Constraints/Hints:
# (none)
# Predicted genes for sequence number 1 on both strands
# start gene g1
scaffold299	AUGUSTUS	gene	19013	19406	0.28	+	.	g1
scaffold299	AUGUSTUS	transcript	19013	19406	0.28	+	.	g1.t1
scaffold299	AUGUSTUS	tss	19013	19013	.	+	.	transcript_id "g1.t1"; gene_id "g1";
scaffold299	AUGUSTUS	exon	19013	19406	.	+	.	transcript_id "g1.t1"; gene_id "g1";
scaffold299	AUGUSTUS	start_codon	19064	19066	.	+	0	transcript_id "g1.t1"; gene_id "g1";
scaffold299	AUGUSTUS	CDS	19064	19276	0.93	+	0	transcript_id "g1.t1"; gene_id "g1";
scaffold299	AUGUSTUS	stop_codon	19274	19276	.	+	0	transcript_id "g1.t1"; gene_id "g1";
scaffold299	AUGUSTUS	tts	19406	19406	.	+	.	transcript_id "g1.t1"; gene_id "g1";
# coding sequence = [atggatgcccttgtagctgcttggctccccggtactgaaggacaaggcgttactgacgctttatttggcgattatggct
# ttactggtaaactcgcccggacatggttcaagtcagttgatcagctccctatgaactttgatgattcacacaatgatcctttgtttcattttggattt
# ggacttacaactaagccagtgaaagccaactactaa]
# protein sequence = [MDALVAAWLPGTEGQGVTDALFGDYGFTGKLARTWFKSVDQLPMNFDDSHNDPLFHFGFGLTTKPVKANY]
# end gene g1
###
# start gene g2
scaffold299	AUGUSTUS	gene	20553	27232	0.09	+	.	g2
scaffold299	AUGUSTUS	transcript	20553	27232	0.09	+	.	g2.t1
scaffold299	AUGUSTUS	tss	20553	20553	.	+	.	transcript_id "g2.t1"; gene_id "g2";
scaffold299	AUGUSTUS	exon	20553	20587	.	+	.	transcript_id "g2.t1"; gene_id "g2";
scaffold299	AUGUSTUS	exon	21493	21946	.	+	.	transcript_id "g2.t1"; gene_id "g2";
scaffold299	AUGUSTUS	start_codon	21510	21512	.	+	0	transcript_id "g2.t1"; gene_id "g2";
scaffold299	AUGUSTUS	intron	21947	22883	1	+	.	transcript_id "g2.t1"; gene_id "g2";
scaffold299	AUGUSTUS	intron	22975	23060	1	+	.	transcript_id "g2.t1"; gene_id "g2";
scaffold299	AUGUSTUS	intron	23204	23772	0.98	+	.	transcript_id "g2.t1"; gene_id "g2";
scaffold299	AUGUSTUS	intron	24017	24474	0.51	+	.	transcript_id "g2.t1"; gene_id "g2";
scaffold299	AUGUSTUS	intron	24580	25265	0.52	+	.	transcript_id "g2.t1"; gene_id "g2";
scaffold299	AUGUSTUS	intron	25449	26158	0.89	+	.	transcript_id "g2.t1"; gene_id "g2";
scaffold299	AUGUSTUS	intron	26364	26451	1	+	.	transcript_id "g2.t1"; gene_id "g2";
scaffold299	AUGUSTUS	CDS	21510	21946	0.93	+	0	transcript_id "g2.t1"; gene_id "g2";
scaffold299	AUGUSTUS	CDS	22884	22974	1	+	1	transcript_id "g2.t1"; gene_id "g2";
scaffold299	AUGUSTUS	exon	22884	22974	.	+	.	transcript_id "g2.t1"; gene_id "g2";
scaffold299	AUGUSTUS	CDS	23061	23203	1	+	0	transcript_id "g2.t1"; gene_id "g2";
scaffold299	AUGUSTUS	exon	23061	23203	.	+	.	transcript_id "g2.t1"; gene_id "g2";
scaffold299	AUGUSTUS	CDS	23773	24016	0.79	+	1	transcript_id "g2.t1"; gene_id "g2";
scaffold299	AUGUSTUS	exon	23773	24016	.	+	.	transcript_id "g2.t1"; gene_id "g2";
scaffold299	AUGUSTUS	CDS	24475	24579	0.52	+	0	transcript_id "g2.t1"; gene_id "g2";
scaffold299	AUGUSTUS	exon	24475	24579	.	+	.	transcript_id "g2.t1"; gene_id "g2";
scaffold299	AUGUSTUS	CDS	25266	25448	0.61	+	0	transcript_id "g2.t1"; gene_id "g2";
scaffold299	AUGUSTUS	exon	25266	25448	.	+	.	transcript_id "g2.t1"; gene_id "g2";
scaffold299	AUGUSTUS	CDS	26159	26363	1	+	0	transcript_id "g2.t1"; gene_id "g2";
scaffold299	AUGUSTUS	exon	26159	26363	.	+	.	transcript_id "g2.t1"; gene_id "g2";
scaffold299	AUGUSTUS	CDS	26452	26951	0.88	+	2	transcript_id "g2.t1"; gene_id "g2";
scaffold299	AUGUSTUS	exon	26452	27232	.	+	.	transcript_id "g2.t1"; gene_id "g2";
scaffold299	AUGUSTUS	stop_codon	26949	26951	.	+	0	transcript_id "g2.t1"; gene_id "g2";
scaffold299	AUGUSTUS	tts	27232	27232	.	+	.	transcript_id "g2.t1"; gene_id "g2";
# coding sequence = [atgaaatcaagaatctcaatcactttattgggacttgtgctactattctcaacatgggaatcatgtatggcacaagtag
# gagattacttggtctacaaggatcccaacaagccaataaacgcgcgaataaaggatctaatgagtcgaatgacgttgtctgagaaaatcggacaaatg
# actcaactcgagaggaaaaacatgacaactgacatcgtgaaaaattacgcgatagggagtttactaagtggtggtggaagtgtgccaaaacctgaagc
# aacagctcgagaatggattgacatggtgaacaattttcaaagaggagcattgtctagtaggttagggatacctatgatatatggaattgatgctgttc
# atggacataataatgtttataaagctactatttttcctcataatattggacttggtgcaactagagatcccgaacttgtgaaaagaattggtgtagca
# acagcccttgaagttagagctactggaattccttatgcctttgctccatgcattgcggtatgtagagacccaaggtggggtaggtgctatgagagtta
# tagtgaggatccacaaattgtgaaacaaatgactgaaattatacctggtttacaaggggacttacctaaaaatgtagtaggcattccttatgttggtg
# gaaaggaaaaggtagtggcatgtgcaaaacactttgttggagatggtggcacaacaaaagggataaatgagaacaacacagtggctgattggcacaaa
# ttgttaagcattcacatgcctggttattatcattcaatcatcaagggagtttctactattatggtttcatattcaagtttgaatggagttaaaatgca
# tgcaaatcatgatcttgttaccaagttcctcaagggcacactaaatttcagaggatttgttatctcagattggcaaggaattgacagaattacttcac
# cacctcattcaaattatacacactcagtgttggctggggttcaagctgggattgatatgatcatggtccctttgaactatacagaattcattgataca
# ttaacctttttggtgaaaaataattttatccccatgaccagaattgatgatgctgtgaggaggatcttgagagtcaaattcaccttgggtctatttga
# gaatcctttggctgattataaactagttaaacacgtcggaagccaggcacatagagaattagcaagagaagcagttagaaaatcacttgtattattga
# agaatggggcaaatgctaatgaccctatactacctttacctaaaaaggcatcaagaatattagtagctggaagccatgccaataacttgggctatcaa
# tgtggtggttggacaattacatggcaaggagttgaaggaaacaatgtcacaacaggtactactatcttggatgctataacagctagcgttgattcaaa
# cacagaagtggtgtatagtgagagccctacaacagagtttgtaaagtcgaacaacttttcatactcgattgttgtagtaggtgagttaccttatgcag
# aaacagcaggagacagtatgaatttgacgattactaagggaggtatcgacacaatgagcaatgtatgtggcaacacaaagtgtgttgtggtgttaata
# tcaggcaggccattagttgtgcagccatatttgagcaacattgatggacttgttgctgcatggttgcctggatctgagggacaaggtgtggctgatgt
# gttgtttggtgattatgagtttagaggaaagttgtcaagaagttggtttaagagtgtggatcaattgccaatgaatgttggtgataaagattatgatc
# cactttatccttatggatttgggcttactacaactaaagttcaagatcaagtagcttctagatag]
# protein sequence = [MKSRISITLLGLVLLFSTWESCMAQVGDYLVYKDPNKPINARIKDLMSRMTLSEKIGQMTQLERKNMTTDIVKNYAIG
# SLLSGGGSVPKPEATAREWIDMVNNFQRGALSSRLGIPMIYGIDAVHGHNNVYKATIFPHNIGLGATRDPELVKRIGVATALEVRATGIPYAFAPCIA
# VCRDPRWGRCYESYSEDPQIVKQMTEIIPGLQGDLPKNVVGIPYVGGKEKVVACAKHFVGDGGTTKGINENNTVADWHKLLSIHMPGYYHSIIKGVST
# IMVSYSSLNGVKMHANHDLVTKFLKGTLNFRGFVISDWQGIDRITSPPHSNYTHSVLAGVQAGIDMIMVPLNYTEFIDTLTFLVKNNFIPMTRIDDAV
# RRILRVKFTLGLFENPLADYKLVKHVGSQAHRELAREAVRKSLVLLKNGANANDPILPLPKKASRILVAGSHANNLGYQCGGWTITWQGVEGNNVTTG
# TTILDAITASVDSNTEVVYSESPTTEFVKSNNFSYSIVVVGELPYAETAGDSMNLTITKGGIDTMSNVCGNTKCVVVLISGRPLVVQPYLSNIDGLVA
# AWLPGSEGQGVADVLFGDYEFRGKLSRSWFKSVDQLPMNVGDKDYDPLYPYGFGLTTTKVQDQVASR]
# end gene g2
###
# start gene g3
scaffold299	AUGUSTUS	gene	28293	30908	0.09	-	.	g3
scaffold299	AUGUSTUS	transcript	28293	30908	0.09	-	.	g3.t1
scaffold299	AUGUSTUS	tts	28293	28293	.	-	.	transcript_id "g3.t1"; gene_id "g3";
scaffold299	AUGUSTUS	exon	28293	30908	.	-	.	transcript_id "g3.t1"; gene_id "g3";
scaffold299	AUGUSTUS	stop_codon	29257	29259	.	-	0	transcript_id "g3.t1"; gene_id "g3";
scaffold299	AUGUSTUS	CDS	29257	30870	1	-	0	transcript_id "g3.t1"; gene_id "g3";
scaffold299	AUGUSTUS	start_codon	30868	30870	.	-	0	transcript_id "g3.t1"; gene_id "g3";
scaffold299	AUGUSTUS	tss	30908	30908	.	-	.	transcript_id "g3.t1"; gene_id "g3";
# coding sequence = [atgggtaggctttcctccgccgtagaaatccccgacgacaggcatcggagccaccgtaacggtgacggcggccggtact
# cacctcagcggagctcgcactacgacaatcgacgtcgatatcgaagtcctagtcgtagccgtagtcctatcagaaaccgaaaccgaaaccgtagcctg
# agccgaagtgttagcgggagtcggagtcggagtcggagtccggcttatagtccatatagaggccagcaagcgtcacatatcaatggacgaagcaaccg
# gcgatcgttttctccagatcgttcgtaccgtagaacaagccctacgaatgaacctcctaggagatttggacgggggcagaaaccttaccttgatcgag
# atcataagagtggaagaactgcagattctgattcggatgaagagcttaaaggtttgagttttgaagagtaccggaggctaaaacgtcagaaattgagg
# aaacagttgaagaattgtatttggaattgctcaccaagtccacctaggaaagaaaatgagccggaatatgaagaacctgatgaaattgcagaaaaaat
# cgaagacgagatggtaaagaaggaggatggatccaaaaaggatgtgaagaggtcaaaaactaagtcttccggaagtgagcccgattccgaatctgaat
# cagatgcatcggattctgactcagaggcttcagattctgaaccgaggaaatctaggaagaggaagaaatccagctctaaacgtaggggtaggagatcg
# cgaaggaagagtgtgagtgaatcggaggaagagtctgctgatgattcatcatcagaagaagaaaggaacaaaagaaggaaaaagtcgaggagaaaaga
# gagtagcaggagacataaaaggggtagtagtagcaggaagaaaagaagcaaaaggaaaagctattcaagtgagagtgagagtaaaagcaagagcgaaa
# gcgaagacggtgaaattgatgattctgatgctagtaagaagcaaaagagtgctttgaagagtaaaagaaagaaggaagaggatagtgacataccagag
# aagagcttggagttgagtgatgatgctggaattgatgagacaaaggctgatgaagcaatgatagatgaagttaatggtgaggtgcttgaatttaaaga
# acttattgaggcaaggaagaggagtaattttgaagatgaggccccagttggtccaatgcccttgccaagggctgaaggacatatcagctatggtgggg
# cacttaggcctggtgaaggtgatgctattgcccaatatgttcagcaagggaagcgtattccacgtagaggtgaagtgggtctttctgctgatgagatt
# tcgaaattcgagggtcttggctatgtgatgagtggtagtaggcatcaaagaatgaatgctattcgtatcagaaaggaaaaccaagtttacagtgcaga
# agacaagcgagcgttggccatgtttaactatgaggagaaggctaagcgtgagcagaaggttatggctgatttgcagcgccttgtgcaacgccacattg
# gtcaggatactgaaacttctcacgatccgtttggagggaagtctacagaagcagctgatgattga]
# protein sequence = [MGRLSSAVEIPDDRHRSHRNGDGGRYSPQRSSHYDNRRRYRSPSRSRSPIRNRNRNRSLSRSVSGSRSRSRSPAYSPY
# RGQQASHINGRSNRRSFSPDRSYRRTSPTNEPPRRFGRGQKPYLDRDHKSGRTADSDSDEELKGLSFEEYRRLKRQKLRKQLKNCIWNCSPSPPRKEN
# EPEYEEPDEIAEKIEDEMVKKEDGSKKDVKRSKTKSSGSEPDSESESDASDSDSEASDSEPRKSRKRKKSSSKRRGRRSRRKSVSESEEESADDSSSE
# EERNKRRKKSRRKESSRRHKRGSSSRKKRSKRKSYSSESESKSKSESEDGEIDDSDASKKQKSALKSKRKKEEDSDIPEKSLELSDDAGIDETKADEA
# MIDEVNGEVLEFKELIEARKRSNFEDEAPVGPMPLPRAEGHISYGGALRPGEGDAIAQYVQQGKRIPRRGEVGLSADEISKFEGLGYVMSGSRHQRMN
# AIRIRKENQVYSAEDKRALAMFNYEEKAKREQKVMADLQRLVQRHIGQDTETSHDPFGGKSTEAADD]
# end gene g3
###
# start gene g4
scaffold299	AUGUSTUS	gene	31773	35391	0.01	+	.	g4
scaffold299	AUGUSTUS	transcript	31773	35391	0.01	+	.	g4.t1
scaffold299	AUGUSTUS	tss	31773	31773	.	+	.	transcript_id "g4.t1"; gene_id "g4";
scaffold299	AUGUSTUS	exon	31773	31926	.	+	.	transcript_id "g4.t1"; gene_id "g4";
scaffold299	AUGUSTUS	start_codon	31847	31849	.	+	0	transcript_id "g4.t1"; gene_id "g4";
scaffold299	AUGUSTUS	intron	31927	32043	0.01	+	.	transcript_id "g4.t1"; gene_id "g4";
scaffold299	AUGUSTUS	intron	32058	32230	0.01	+	.	transcript_id "g4.t1"; gene_id "g4";
scaffold299	AUGUSTUS	intron	32337	32630	0.01	+	.	transcript_id "g4.t1"; gene_id "g4";
scaffold299	AUGUSTUS	intron	32661	33314	0.01	+	.	transcript_id "g4.t1"; gene_id "g4";
scaffold299	AUGUSTUS	intron	33345	33503	0.01	+	.	transcript_id "g4.t1"; gene_id "g4";
scaffold299	AUGUSTUS	intron	33550	33737	0.01	+	.	transcript_id "g4.t1"; gene_id "g4";
scaffold299	AUGUSTUS	intron	33831	34013	0.01	+	.	transcript_id "g4.t1"; gene_id "g4";
scaffold299	AUGUSTUS	intron	34052	34189	0.01	+	.	transcript_id "g4.t1"; gene_id "g4";
scaffold299	AUGUSTUS	CDS	31847	31926	0.01	+	0	transcript_id "g4.t1"; gene_id "g4";
scaffold299	AUGUSTUS	CDS	32044	32057	0.01	+	1	transcript_id "g4.t1"; gene_id "g4";
scaffold299	AUGUSTUS	exon	32044	32057	.	+	.	transcript_id "g4.t1"; gene_id "g4";
scaffold299	AUGUSTUS	CDS	32231	32336	0.01	+	2	transcript_id "g4.t1"; gene_id "g4";
scaffold299	AUGUSTUS	exon	32231	32336	.	+	.	transcript_id "g4.t1"; gene_id "g4";
scaffold299	AUGUSTUS	CDS	32631	32660	0.01	+	1	transcript_id "g4.t1"; gene_id "g4";
scaffold299	AUGUSTUS	exon	32631	32660	.	+	.	transcript_id "g4.t1"; gene_id "g4";
scaffold299	AUGUSTUS	CDS	33315	33344	0.01	+	1	transcript_id "g4.t1"; gene_id "g4";
scaffold299	AUGUSTUS	exon	33315	33344	.	+	.	transcript_id "g4.t1"; gene_id "g4";
scaffold299	AUGUSTUS	CDS	33504	33549	0.01	+	1	transcript_id "g4.t1"; gene_id "g4";
scaffold299	AUGUSTUS	exon	33504	33549	.	+	.	transcript_id "g4.t1"; gene_id "g4";
scaffold299	AUGUSTUS	CDS	33738	33830	0.01	+	0	transcript_id "g4.t1"; gene_id "g4";
scaffold299	AUGUSTUS	exon	33738	33830	.	+	.	transcript_id "g4.t1"; gene_id "g4";
scaffold299	AUGUSTUS	CDS	34014	34051	0.01	+	0	transcript_id "g4.t1"; gene_id "g4";
scaffold299	AUGUSTUS	exon	34014	34051	.	+	.	transcript_id "g4.t1"; gene_id "g4";
scaffold299	AUGUSTUS	CDS	34190	35216	0.01	+	1	transcript_id "g4.t1"; gene_id "g4";
scaffold299	AUGUSTUS	exon	34190	35391	.	+	.	transcript_id "g4.t1"; gene_id "g4";
scaffold299	AUGUSTUS	stop_codon	35214	35216	.	+	0	transcript_id "g4.t1"; gene_id "g4";
scaffold299	AUGUSTUS	tts	35391	35391	.	+	.	transcript_id "g4.t1"; gene_id "g4";
scaffold299	AUGUSTUS	protein_match	31910	31926	0.873	+	0	target "unknown_A[1..6]"; target_start 21; transcript_id "g4.t1"; gene_id "g4";
scaffold299	AUGUSTUS	protein_match	32044	32057	2.17	+	0	target "unknown_A[7..11]"; target_start 20; transcript_id "g4.t1"; gene_id "g4";
scaffold299	AUGUSTUS	protein_match	32231	32238	0.8	+	2	target "unknown_A[11..13]"; target_start 21; transcript_id "g4.t1"; gene_id "g4";
scaffold299	AUGUSTUS	protein_match	32317	32336	1.97	+	0	target "unknown_C[1..7]"; target_start 60; transcript_id "g4.t1"; gene_id "g4";
scaffold299	AUGUSTUS	protein_match	32631	32660	1.44	+	0	target "unknown_C[8..17]"; target_start 59; transcript_id "g4.t1"; gene_id "g4";
scaffold299	AUGUSTUS	protein_match	33315	33342	1.2	+	1	target "unknown_C[17..26]"; target_start 60; transcript_id "g4.t1"; gene_id "g4";
scaffold299	AUGUSTUS	protein_match	33529	33549	0.895	+	0	target "unknown_D[1..7]"; target_start 95; transcript_id "g4.t1"; gene_id "g4";
scaffold299	AUGUSTUS	protein_match	33738	33791	1.27	+	0	target "unknown_D[8..25]"; target_start 95; transcript_id "g4.t1"; gene_id "g4";
scaffold299	AUGUSTUS	protein_match	34020	34051	0.997	+	0	target "unknown_F[1..11]"; target_start 135; transcript_id "g4.t1"; gene_id "g4";
scaffold299	AUGUSTUS	protein_match	34190	34211	1.06	+	1	target "unknown_F[11..18]"; target_start 135; transcript_id "g4.t1"; gene_id "g4";
scaffold299	AUGUSTUS	protein_match	34227	34466	1.55	+	0	target "unknown_G[1..80]"; target_start 158; transcript_id "g4.t1"; gene_id "g4";
scaffold299	AUGUSTUS	protein_match	34524	34799	1.64	+	0	target "unknown_H[1..92]"; target_start 257; transcript_id "g4.t1"; gene_id "g4";
scaffold299	AUGUSTUS	protein_match	34800	35183	1.47	+	0	target "unknown_I[1..128]"; target_start 349; transcript_id "g4.t1"; gene_id "g4";
# coding sequence = [atgaataaatatttagtacgttattttttagaagagcagcattatttgttatttcaattatctttcagatatacatgga
# tgtgtattttattgaaacaccttgatacgtcgtgcccaatgatgtgcgacgcgcgagttattaagacagttttggctcaaaaagttgcagaaagtaag
# atccttgaaagccttttgatacgcaattcccttcccttcctaagaatcgaaaatataggatatttactacacactcaaatcaattttacgtcttcttt
# caacgtaattaaaaaatacagattttatttgaatctctctattgcttttcaattgaaaaggccaacgacccattttcatccttcttctctccattctc
# aatcctcagctcctatagacaaagaagggttttaccatactggtttttctttagataccattttagaaactgttgagtctttttggggttttaagaga
# ctgttgaatgagtttggtgttgattgttttaatgcattgttgagggctttgtgtcaggagaagagtatgagtgatgctaggaatgtgtatcataggtt
# gaagtacaagtttaggccaaataaccagacatttaatatacttttgtctggttggaagtcctcggaggatgcggaggttttctttaaggagatgaggg
# atttgggcgttgaaccggatgttgtttcgtttaattgcttggtggatgtgtattgtaaagggagagagatggagaaggcttttagggtggtggaggag
# atgagggagaaggatattattcctgatgtgataacttatacaagtttaattggagggttggggctggttggacaacctgataaggcgaggcacatttt
# gaaggagatgagggagtatggatgttatccggatgcggctgcttataatgctgcggttaggaacttctgcattgcgaagaggatcggggatgcataca
# gtttgatggatgagatggttagaaatggtttgagccccaatgccactacttataatgtgttcttaaggtcatttttttggataaatgatttgaaaagt
# tcgtggactttgtaccagaggatgaaggagactgcatgcttaccgagtacacagtcatgtatgtttctgatcaggttgagcaggagacatgagaaagt
# ggagatggcacttgagttgtgggatgacatgatggagagaggatttggctcatatattttggtctctgatgttttgtttgatttgctctgtgatttgg
# gaaagctggcggaggcagaaagatgtttcttgcaaatggtaaataaagggcaaaaaccaagtaatgtttcctttaggaggatcaaggtgcttatggaa
# ttggctaataaacaggaggctcttaagcttttgtcagaaaagatggctgcttttcgttcctccacacaactgatccaacacgataaagtggaatacga
# acaatcaagttga]
# protein sequence = [MNKYLVRYFLEEQHYLLFQLSFRYTWMCILLKHLDTSCPMMCDARVIKTVLAQKVAESKILESLLIRNSLPFLRIENI
# GYLLHTQINFTSSFNVIKKYRFYLNLSIAFQLKRPTTHFHPSSLHSQSSAPIDKEGFYHTGFSLDTILETVESFWGFKRLLNEFGVDCFNALLRALCQ
# EKSMSDARNVYHRLKYKFRPNNQTFNILLSGWKSSEDAEVFFKEMRDLGVEPDVVSFNCLVDVYCKGREMEKAFRVVEEMREKDIIPDVITYTSLIGG
# LGLVGQPDKARHILKEMREYGCYPDAAAYNAAVRNFCIAKRIGDAYSLMDEMVRNGLSPNATTYNVFLRSFFWINDLKSSWTLYQRMKETACLPSTQS
# CMFLIRLSRRHEKVEMALELWDDMMERGFGSYILVSDVLFDLLCDLGKLAEAERCFLQMVNKGQKPSNVSFRRIKVLMELANKQEALKLLSEKMAAFR
# SSTQLIQHDKVEYEQSS]
# sequence of block unknown_A    21 [FRYTWMCILLKHL] 34
# sequence of block unknown_C    60 [LESLLIRNSLPFLRIENIGYLLHTQI] 86
# sequence of block unknown_D    95 [KKYRFYLNLSIAFQLKRPTTHFHPS] 120
# sequence of block unknown_F   135 [YHTGFSLDTILETVESFW] 153
# sequence of block unknown_G   158 [LNEFGVDCFNALLRALCQEKSMSDARNVYHRLKYKFRPNNQTFNILLSGWKSSEDAEVFFKEMRDLGVEPDVVSFNCLVD] 238
# sequence of block unknown_H   257 [EKDIIPDVITYTSLIGGLGLVGQPDKARHILKEMREYGCYPDAAAYNAAVRNFCIAKRIGDAYSLMDEMVRNGLSPNATTYNVFLRSFFWIN] 349
# sequence of block unknown_I   349 [DLKSSWTLYQRMKETACLPSTQSCMFLIRLSRRHEKVEMALELWDDMMERGFGSYILVSDVLFDLLCDLGKLAEAERCFLQMVNKGQKPSNVSFRRIKVLMELANKQEALKLLSEKMAAFRSSTQLIQ] 477
# end gene g4
###
# start gene g5
scaffold299	AUGUSTUS	gene	38087	43818	0.09	-	.	g5
scaffold299	AUGUSTUS	transcript	38087	43818	0.09	-	.	g5.t1
scaffold299	AUGUSTUS	tts	38087	38087	.	-	.	transcript_id "g5.t1"; gene_id "g5";
scaffold299	AUGUSTUS	exon	38087	38473	.	-	.	transcript_id "g5.t1"; gene_id "g5";
scaffold299	AUGUSTUS	stop_codon	38378	38380	.	-	0	transcript_id "g5.t1"; gene_id "g5";
scaffold299	AUGUSTUS	intron	38474	39030	0.49	-	.	transcript_id "g5.t1"; gene_id "g5";
scaffold299	AUGUSTUS	intron	39193	39416	0.99	-	.	transcript_id "g5.t1"; gene_id "g5";
scaffold299	AUGUSTUS	intron	39472	39602	0.99	-	.	transcript_id "g5.t1"; gene_id "g5";
scaffold299	AUGUSTUS	intron	39868	39981	1	-	.	transcript_id "g5.t1"; gene_id "g5";
scaffold299	AUGUSTUS	intron	40193	40318	0.78	-	.	transcript_id "g5.t1"; gene_id "g5";
scaffold299	AUGUSTUS	intron	40499	40612	0.96	-	.	transcript_id "g5.t1"; gene_id "g5";
scaffold299	AUGUSTUS	intron	40711	41567	0.81	-	.	transcript_id "g5.t1"; gene_id "g5";
scaffold299	AUGUSTUS	intron	41635	42135	0.83	-	.	transcript_id "g5.t1"; gene_id "g5";
scaffold299	AUGUSTUS	intron	42203	42523	0.91	-	.	transcript_id "g5.t1"; gene_id "g5";
scaffold299	AUGUSTUS	intron	42614	43662	0.73	-	.	transcript_id "g5.t1"; gene_id "g5";
scaffold299	AUGUSTUS	CDS	38378	38473	0.54	-	0	transcript_id "g5.t1"; gene_id "g5";
scaffold299	AUGUSTUS	CDS	39031	39192	0.96	-	0	transcript_id "g5.t1"; gene_id "g5";
scaffold299	AUGUSTUS	exon	39031	39192	.	-	.	transcript_id "g5.t1"; gene_id "g5";
scaffold299	AUGUSTUS	CDS	39417	39471	1	-	1	transcript_id "g5.t1"; gene_id "g5";
scaffold299	AUGUSTUS	exon	39417	39471	.	-	.	transcript_id "g5.t1"; gene_id "g5";
scaffold299	AUGUSTUS	CDS	39603	39867	0.99	-	2	transcript_id "g5.t1"; gene_id "g5";
scaffold299	AUGUSTUS	exon	39603	39867	.	-	.	transcript_id "g5.t1"; gene_id "g5";
scaffold299	AUGUSTUS	CDS	39982	40192	1	-	0	transcript_id "g5.t1"; gene_id "g5";
scaffold299	AUGUSTUS	exon	39982	40192	.	-	.	transcript_id "g5.t1"; gene_id "g5";
scaffold299	AUGUSTUS	CDS	40319	40498	0.75	-	0	transcript_id "g5.t1"; gene_id "g5";
scaffold299	AUGUSTUS	exon	40319	40498	.	-	.	transcript_id "g5.t1"; gene_id "g5";
scaffold299	AUGUSTUS	CDS	40613	40710	0.9	-	2	transcript_id "g5.t1"; gene_id "g5";
scaffold299	AUGUSTUS	exon	40613	40710	.	-	.	transcript_id "g5.t1"; gene_id "g5";
scaffold299	AUGUSTUS	CDS	41568	41634	0.83	-	0	transcript_id "g5.t1"; gene_id "g5";
scaffold299	AUGUSTUS	exon	41568	41634	.	-	.	transcript_id "g5.t1"; gene_id "g5";
scaffold299	AUGUSTUS	CDS	42136	42202	0.98	-	1	transcript_id "g5.t1"; gene_id "g5";
scaffold299	AUGUSTUS	exon	42136	42202	.	-	.	transcript_id "g5.t1"; gene_id "g5";
scaffold299	AUGUSTUS	CDS	42524	42613	0.77	-	1	transcript_id "g5.t1"; gene_id "g5";
scaffold299	AUGUSTUS	exon	42524	42613	.	-	.	transcript_id "g5.t1"; gene_id "g5";
scaffold299	AUGUSTUS	CDS	43663	43763	0.57	-	0	transcript_id "g5.t1"; gene_id "g5";
scaffold299	AUGUSTUS	exon	43663	43818	.	-	.	transcript_id "g5.t1"; gene_id "g5";
scaffold299	AUGUSTUS	start_codon	43761	43763	.	-	0	transcript_id "g5.t1"; gene_id "g5";
scaffold299	AUGUSTUS	tss	43818	43818	.	-	.	transcript_id "g5.t1"; gene_id "g5";
# coding sequence = [atgtccgagttgctaatatctgtttcaaaagctgagagacaagaggctcggatgaaagtgcgccaggaatcattgagac
# tgggcaatgtgggagtaatcagagatatggccagaaatgaagatattcaggttaaggtggaagtggcctccatatgtcaagaggagatgcatagacgc
# cccagtgaggatgtagctggaaccattatatctgaggcctgggaagatgggcaagcactaaaggacctgaatgctcaacttagaaacttattagaaac
# aaaagaagctattgaacggcagcgtaaattgttgaagaaacgacaaccagataaaagtgatggaggagatgtggatggaggtttgcaggaagaagatt
# ctttcattcaggatgaaatctacaaatctcgtttaactagcatcaaacgagaggaggatatgataatgcgtgagagagatcggtatgaactagagaaa
# ggaaggctcattcgtgaaatgaaacgcatacgtgatgaagacggttctcgttttaacaattttcagattttgaaccaccgatatgccctcttaaacct
# tcttgggaaaggaggatttagtgaggtctataaggcttttgacttggtagatcatagatatgttgcatgtaagctacatggactaaatgctcagtgga
# gcgaagagaagaagcaaagttatatacgacatgcaatcagggagtacaacatccacaagactttggtgcaccatcacattgtgcggctttgggacatt
# tttgagatagatcacaacacattttgcactgtgttggagtactgtagtgggaaggaccttgatgcagttctcaaagcaacacctgtgttgccagaaag
# ggaagcaagaatcatcattgtgcaggtttttcaaggccttatttacttgaataaaaagtcacagaggatcatccattatgatctgaagccagggaatg
# ttctatttgatgagcttggtgttgctaaagttaccgattttggtctaagcaagatagtggaagatgatgtcggatcccagggtatggaactcacatcc
# cagggagcgggaacgtactggtatctacctcccgaatgctttgagctaagcaagacacctcttatatcctcgagagttgatgtctggtcagctggtat
# tttgttgtaccaaatgctgtttggtaaacgcccctttgggcacgaccaaacacaagagagaatactaagggaggacacaattattaaagcaagaaagg
# tcgagttccctacaagaccagctgtctctaatgaggcaaaggagtttattcgtcgttgtttaacatataatcaagctgagaggccagatgttttgact
# atcgcccaagacccttacttgacatacacaaagaaatga]
# protein sequence = [MSELLISVSKAERQEARMKVRQESLRLGNVGVIRDMARNEDIQVKVEVASICQEEMHRRPSEDVAGTIISEAWEDGQA
# LKDLNAQLRNLLETKEAIERQRKLLKKRQPDKSDGGDVDGGLQEEDSFIQDEIYKSRLTSIKREEDMIMRERDRYELEKGRLIREMKRIRDEDGSRFN
# NFQILNHRYALLNLLGKGGFSEVYKAFDLVDHRYVACKLHGLNAQWSEEKKQSYIRHAIREYNIHKTLVHHHIVRLWDIFEIDHNTFCTVLEYCSGKD
# LDAVLKATPVLPEREARIIIVQVFQGLIYLNKKSQRIIHYDLKPGNVLFDELGVAKVTDFGLSKIVEDDVGSQGMELTSQGAGTYWYLPPECFELSKT
# PLISSRVDVWSAGILLYQMLFGKRPFGHDQTQERILREDTIIKARKVEFPTRPAVSNEAKEFIRRCLTYNQAERPDVLTIAQDPYLTYTKK]
# end gene g5
###
# start gene g6
scaffold299	AUGUSTUS	gene	44860	50598	0.01	-	.	g6
scaffold299	AUGUSTUS	transcript	44860	50598	0.01	-	.	g6.t1
scaffold299	AUGUSTUS	tts	44860	44860	.	-	.	transcript_id "g6.t1"; gene_id "g6";
scaffold299	AUGUSTUS	exon	44860	45207	.	-	.	transcript_id "g6.t1"; gene_id "g6";
scaffold299	AUGUSTUS	stop_codon	45121	45123	.	-	0	transcript_id "g6.t1"; gene_id "g6";
scaffold299	AUGUSTUS	intron	45208	46096	0.6	-	.	transcript_id "g6.t1"; gene_id "g6";
scaffold299	AUGUSTUS	intron	46205	46401	0.94	-	.	transcript_id "g6.t1"; gene_id "g6";
scaffold299	AUGUSTUS	intron	46453	47217	0.28	-	.	transcript_id "g6.t1"; gene_id "g6";
scaffold299	AUGUSTUS	intron	47416	47615	1	-	.	transcript_id "g6.t1"; gene_id "g6";
scaffold299	AUGUSTUS	intron	47706	49975	0.29	-	.	transcript_id "g6.t1"; gene_id "g6";
scaffold299	AUGUSTUS	CDS	45121	45207	0.49	-	0	transcript_id "g6.t1"; gene_id "g6";
scaffold299	AUGUSTUS	CDS	46097	46204	0.9	-	0	transcript_id "g6.t1"; gene_id "g6";
scaffold299	AUGUSTUS	exon	46097	46204	.	-	.	transcript_id "g6.t1"; gene_id "g6";
scaffold299	AUGUSTUS	CDS	46402	46452	0.53	-	0	transcript_id "g6.t1"; gene_id "g6";
scaffold299	AUGUSTUS	exon	46402	46452	.	-	.	transcript_id "g6.t1"; gene_id "g6";
scaffold299	AUGUSTUS	CDS	47218	47415	0.99	-	0	transcript_id "g6.t1"; gene_id "g6";
scaffold299	AUGUSTUS	exon	47218	47415	.	-	.	transcript_id "g6.t1"; gene_id "g6";
scaffold299	AUGUSTUS	CDS	47616	47705	1	-	0	transcript_id "g6.t1"; gene_id "g6";
scaffold299	AUGUSTUS	exon	47616	47705	.	-	.	transcript_id "g6.t1"; gene_id "g6";
scaffold299	AUGUSTUS	CDS	49976	50182	0.87	-	0	transcript_id "g6.t1"; gene_id "g6";
scaffold299	AUGUSTUS	exon	49976	50183	.	-	.	transcript_id "g6.t1"; gene_id "g6";
scaffold299	AUGUSTUS	start_codon	50180	50182	.	-	0	transcript_id "g6.t1"; gene_id "g6";
scaffold299	AUGUSTUS	exon	50243	50598	.	-	.	transcript_id "g6.t1"; gene_id "g6";
scaffold299	AUGUSTUS	tss	50598	50598	.	-	.	transcript_id "g6.t1"; gene_id "g6";
# coding sequence = [atggctgatgatatggtcattcattttgcatccaattcttctaaccaatctgaccagtctttgcctacaaaaattgcga
# aacttgaggcaagaatggtggggaaagcttcatctgttacatctcaagctaattcctggtcttccccagctatgtttgagaatgttgctgagcctgcc
# accgtctctagtgattcagatgatgatgataacggagtggaatatctcatacaagcaaacactcagaagcggcgcaaacttgaagacgatgacagctc
# aacttcgtttgaccatgtggagacagcagctgatacagggaaaaagatggtagagaatacagaaacaagcaaagtggcttcagatgggaatagacgaa
# aacaaagccgtagtaggggacaaactaattctggtagagggcgtggttcccgagttggtgatcagaccaggttacaagcagtttctgcgtcaaatggt
# ctgttcgagaactcttacaagaaggatagtttgcctaaagagcaacttgggcataatggacagactgcatcagaagaggagatcacttctttacgggc
# aaaaattgtggctttggaggaagagcttaggaaatcccatcaagaggccacagattatcagtatcggtgtcaacagctggaaaagtattttatgggca
# atgccaagatctgtaaaggagctgatgttcaactggaagagtggaagaatgtcgagaagacacaaggtgtgtaa]
# protein sequence = [MADDMVIHFASNSSNQSDQSLPTKIAKLEARMVGKASSVTSQANSWSSPAMFENVAEPATVSSDSDDDDNGVEYLIQA
# NTQKRRKLEDDDSSTSFDHVETAADTGKKMVENTETSKVASDGNRRKQSRSRGQTNSGRGRGSRVGDQTRLQAVSASNGLFENSYKKDSLPKEQLGHN
# GQTASEEEITSLRAKIVALEEELRKSHQEATDYQYRCQQLEKYFMGNAKICKGADVQLEEWKNVEKTQGV]
# end gene g6
###
# command line:
# augustus --codingseq=1 --proteinprofile=/home/pgsb/tetiana.nosenko/lineages/embryophyta_odb9/prfl/EOG093607EA.prfl --predictionStart=15938 --predictionEnd=53340 --species=arabidopsis ./tmp/scaffold299Schil_BUSCO_geno_206160443_.temp
```
