## Supplementary material for "The *de novo* reference genome and transcriptome assemblies of the wild tomato species *Solanum chilense*": EOG093607EA.out.3

```
# Please cite: Mario Stanke, Mark Diekhans, Robert Baertsch, David Haussler (2008),
# Using native and syntenically mapped cDNA alignments to improve de novo gene finding
# Bioinformatics 24: 637-644, doi 10.1093/bioinformatics/btn013
# No extrinsic information on sequences given.
# Using protein profile unknown
# --[14..60]--> unknown_A (13) <--[23..51]--> unknown_C (26) <--[7..24]--> unknown_D (25) <--[10..19]--> unknown_F (18) <--[4..6]--> unknown_G (80) <--[6..24]--> unknown_H (92) <--[0..2]--> unknown_I (128) <--[4..60]--
# arabidopsis version. Using default transition matrix.
# We have hints for 0 sequences and for 0 of the sequences in the input set.
#
# ----- prediction on sequence number 1 (length = 37412, name = scaffold1294) -----
#
# Constraints/Hints:
# (none)
# Predicted genes for sequence number 1 on both strands
# start gene g1
scaffold1294	AUGUSTUS	gene	116969	117349	0.3	-	.	g1
scaffold1294	AUGUSTUS	transcript	116969	117349	0.3	-	.	g1.t1
scaffold1294	AUGUSTUS	CDS	116969	117144	0.87	-	0	transcript_id "g1.t1"; gene_id "g1";
scaffold1294	AUGUSTUS	exon	116969	117349	.	-	.	transcript_id "g1.t1"; gene_id "g1";
scaffold1294	AUGUSTUS	start_codon	117142	117144	.	-	0	transcript_id "g1.t1"; gene_id "g1";
scaffold1294	AUGUSTUS	tss	117349	117349	.	-	.	transcript_id "g1.t1"; gene_id "g1";
# coding sequence = [atgtttcggaagcataaggatcaggttcggctcttaaagaagctgaaaatgactttgcgtggtcttcagattgtgctaa
# gtgatgcagagaataagcaggcgtcaaatccatctgtgagcgactggcttaatgagcttcgagatgctgtggactctgcggagaacttaatagaaga]
# protein sequence = [MFRKHKDQVRLLKKLKMTLRGLQIVLSDAENKQASNPSVSDWLNELRDAVDSAENLIE]
# end gene g1
###
# start gene g2
scaffold1294	AUGUSTUS	gene	118054	120411	0.82	+	.	g2
scaffold1294	AUGUSTUS	transcript	118054	120411	0.82	+	.	g2.t1
scaffold1294	AUGUSTUS	tss	118054	118054	.	+	.	transcript_id "g2.t1"; gene_id "g2";
scaffold1294	AUGUSTUS	exon	118054	120411	.	+	.	transcript_id "g2.t1"; gene_id "g2";
scaffold1294	AUGUSTUS	start_codon	118099	118101	.	+	0	transcript_id "g2.t1"; gene_id "g2";
scaffold1294	AUGUSTUS	CDS	118099	120204	1	+	0	transcript_id "g2.t1"; gene_id "g2";
scaffold1294	AUGUSTUS	stop_codon	120202	120204	.	+	0	transcript_id "g2.t1"; gene_id "g2";
scaffold1294	AUGUSTUS	tts	120411	120411	.	+	.	transcript_id "g2.t1"; gene_id "g2";
# coding sequence = [atgacatcccaacaagtcagcaatgagtcttcttccagtaatccaaaacatcctgaagtggtagagccacaaggatttg
# tagtccatgcacctattgttttatcgttcaacgatatgattcaaccactccttgattgtgtggacaaacttaggcacctcaatactatgcaggaagac
# attaagctgcctagcaaattcaagcttggacacctcaacatcatgcaggatggcattcagctgcctaccattgtggtgattggtgatcagtcttccgg
# gaagtccagcgtgcttgaatcacttgttggaattactcttcctagaggggaaggcatttgcactagagtgcctctcatcataaagctccagaatcaca
# gtgagacaaaggtttacttggagtacaatgagaaatcagttccaactgatgaatttaacgtagcggaggccattacccttgcaactaatgagattgct
# ggacatggtaagggaatatccaacatccctttaacactcatagtgaaaaagaatggtgttcctgacttgactatggtggatttgcctggaatacctac
# ggtcccggttcatggaaaatcaactgatttttttgaacaaatttcagaaattgttatgaaatatataacaccagaggaaagcataattgtgaatgttt
# tatcagccactgttgatttttctacttgtgaatgctttaagatgtccaaaaaagtggacaaaactggggaaaggactctagtagttgtgacaaaggta
# gatatagctcctgaagggctgcttgagaaagttactacaaatgacatgaatgttggacttggctatgtatgtgttaagaatcgtatcgtgaacgagtc
# ttatgaagaagctcttagtgaggaagcaagtctttttgaaactcatacactgttatccaagatggacaagtctatggttagtattcctgttctggcac
# ataagttggtgcaaattcaagcaaacattatttccaagtgctttcttgatattgagaagaacatcaacgacaaactcgcagtaaatgttgctgctctc
# aacgagttgccacagcattcgggttctgttgctgaagctttggctacattcatgcgcattcagagtttggctattgagtctctgaagaaaatttttct
# tggagtagagtctaatgagtacactgaagattttgaaaagcaatgtgctgagaaatggtctaatttgattgatcttgaactcaaacaattctctgctg
# agctaagttcaacatatcctgatgagaaggtagacaacttgttcatggagttcatgtttttagatgaagcacaaaagactggatcgcccgatttcctg
# gatgttttgcagaagaaggtcagagaaatttctgtaactacagaggagtttgttggaaaattgtggaactatatagaaggagttgtcatcaaagcttt
# gatgcatcattctgatagttccctggaacttcagcatttcattaagagggcagtgcaaaatttcattgccaggaggaaggataaatcggttaatggga
# tacgagaaatcattgggatggataggctgactgaaatcactagtagtactgattatgtagctacttatagaagtctcatggctcaaaaaaggaaattt
# gtgaagtactgccaatattccaaaggatcgaaagtaaacatcgatggatttggagtaatagatgtttggtttataaggcgtcggcctaaagatcttgt
# gcagcaagcttttgaattaaagatgacaatggctgcatactggaaaactgtgttcaatcctcaaaagttggatgaccatgagatcgaggtggaaattg
# tgaatgatcgaatggcaacttcgcatgtgaggttctttgcatactggaaatttgttttgggtcttgaaaagtttgttgatgagattaatgatgaggtt
# gttggtgatctaatagcatcccatggtggtggatatgagagttccctgcaagaatcattggttgctgagatgtgctttaggctcaaaaagagtgtgaa
# gttgcttgaagagttaaaagagatggtggcgaagattatggagtacagtcttggttcatcatgttag]
# protein sequence = [MTSQQVSNESSSSNPKHPEVVEPQGFVVHAPIVLSFNDMIQPLLDCVDKLRHLNTMQEDIKLPSKFKLGHLNIMQDGI
# QLPTIVVIGDQSSGKSSVLESLVGITLPRGEGICTRVPLIIKLQNHSETKVYLEYNEKSVPTDEFNVAEAITLATNEIAGHGKGISNIPLTLIVKKNG
# VPDLTMVDLPGIPTVPVHGKSTDFFEQISEIVMKYITPEESIIVNVLSATVDFSTCECFKMSKKVDKTGERTLVVVTKVDIAPEGLLEKVTTNDMNVG
# LGYVCVKNRIVNESYEEALSEEASLFETHTLLSKMDKSMVSIPVLAHKLVQIQANIISKCFLDIEKNINDKLAVNVAALNELPQHSGSVAEALATFMR
# IQSLAIESLKKIFLGVESNEYTEDFEKQCAEKWSNLIDLELKQFSAELSSTYPDEKVDNLFMEFMFLDEAQKTGSPDFLDVLQKKVREISVTTEEFVG
# KLWNYIEGVVIKALMHHSDSSLELQHFIKRAVQNFIARRKDKSVNGIREIIGMDRLTEITSSTDYVATYRSLMAQKRKFVKYCQYSKGSKVNIDGFGV
# IDVWFIRRRPKDLVQQAFELKMTMAAYWKTVFNPQKLDDHEIEVEIVNDRMATSHVRFFAYWKFVLGLEKFVDEINDEVVGDLIASHGGGYESSLQES
# LVAEMCFRLKKSVKLLEELKEMVAKIMEYSLGSSC]
# end gene g2
###
# start gene g3
scaffold1294	AUGUSTUS	gene	120977	125049	0.01	-	.	g3
scaffold1294	AUGUSTUS	transcript	120977	125049	0.01	-	.	g3.t1
scaffold1294	AUGUSTUS	tts	120977	120977	.	-	.	transcript_id "g3.t1"; gene_id "g3";
scaffold1294	AUGUSTUS	exon	120977	121433	.	-	.	transcript_id "g3.t1"; gene_id "g3";
scaffold1294	AUGUSTUS	stop_codon	121347	121349	.	-	0	transcript_id "g3.t1"; gene_id "g3";
scaffold1294	AUGUSTUS	intron	121434	121846	0.35	-	.	transcript_id "g3.t1"; gene_id "g3";
scaffold1294	AUGUSTUS	intron	121938	122007	0.99	-	.	transcript_id "g3.t1"; gene_id "g3";
scaffold1294	AUGUSTUS	intron	122494	122586	1	-	.	transcript_id "g3.t1"; gene_id "g3";
scaffold1294	AUGUSTUS	intron	122652	122752	0.99	-	.	transcript_id "g3.t1"; gene_id "g3";
scaffold1294	AUGUSTUS	intron	122824	124847	0.06	-	.	transcript_id "g3.t1"; gene_id "g3";
scaffold1294	AUGUSTUS	CDS	121347	121433	0.38	-	0	transcript_id "g3.t1"; gene_id "g3";
scaffold1294	AUGUSTUS	CDS	121847	121937	0.81	-	1	transcript_id "g3.t1"; gene_id "g3";
scaffold1294	AUGUSTUS	exon	121847	121937	.	-	.	transcript_id "g3.t1"; gene_id "g3";
scaffold1294	AUGUSTUS	CDS	122008	122493	0.99	-	1	transcript_id "g3.t1"; gene_id "g3";
scaffold1294	AUGUSTUS	exon	122008	122493	.	-	.	transcript_id "g3.t1"; gene_id "g3";
scaffold1294	AUGUSTUS	CDS	122587	122651	1	-	0	transcript_id "g3.t1"; gene_id "g3";
scaffold1294	AUGUSTUS	exon	122587	122651	.	-	.	transcript_id "g3.t1"; gene_id "g3";
scaffold1294	AUGUSTUS	CDS	122753	122823	0.47	-	2	transcript_id "g3.t1"; gene_id "g3";
scaffold1294	AUGUSTUS	exon	122753	122823	.	-	.	transcript_id "g3.t1"; gene_id "g3";
scaffold1294	AUGUSTUS	CDS	124848	124989	0.67	-	0	transcript_id "g3.t1"; gene_id "g3";
scaffold1294	AUGUSTUS	exon	124848	125049	.	-	.	transcript_id "g3.t1"; gene_id "g3";
scaffold1294	AUGUSTUS	start_codon	124987	124989	.	-	0	transcript_id "g3.t1"; gene_id "g3";
scaffold1294	AUGUSTUS	tss	125049	125049	.	-	.	transcript_id "g3.t1"; gene_id "g3";
# coding sequence = [atggctgataagcctagcagagcactggtattgtacggtgacgggttagcccgatccattgacccgtctcatacccacc
# tccattcttttacttctcgagcttgctgtggctttttgtctcttcctaactctcctccttcagaaaccgaagatgcaagaattgtcagagaatttgct
# gagctagtggatgcaagtgaagcttatcttgccctgaatggggaagaatcttctgaaactcaatctcaggagaagcatgtagcagcaactatatcaga
# gaggtttatggggatgaaagctgctgtcatcactgaaaatttaagaatgaagagtttctgcaataagcttggcttcaccgtcttagagctcaatgagg
# taattagtaacattaataaccaggtcgattcatctgccttagcctctgaattgttcaagttgctggggtttcaagaagggaagaccttagagtcgagc
# caatttgatttggttattcttcatgttggagctggtcaaacgacaaattgcctcaaagacttggatcttgtcaatcggttggttggtaacttggtgca
# aatggcacatcctggaacggaagtaggttctaggttgcacatgtcagttttgttgagctatggtgctgttcgtgagtctgatgattccacgttttcta
# ttgctgatagtagacaagagaatgactctaaactctctcttattttccctcgtcaaagttatacaattaaagaaggaaaaccacgaccgaatgttagg
# cagcattgccccatattagtggcccagtggcagaatgctgtcactcgaaaggatatggcagaagcatattcatacgaggacttcaaagagcatggtgc
# aaaccttgtgattccaacagatagatttctacatgaagtggcattcaagctctggaaggctccaaaatacggagcatga]
# protein sequence = [MADKPSRALVLYGDGLARSIDPSHTHLHSFTSRACCGFLSLPNSPPSETEDARIVREFAELVDASEAYLALNGEESSE
# TQSQEKHVAATISERFMGMKAAVITENLRMKSFCNKLGFTVLELNEVISNINNQVDSSALASELFKLLGFQEGKTLESSQFDLVILHVGAGQTTNCLK
# DLDLVNRLVGNLVQMAHPGTEVGSRLHMSVLLSYGAVRESDDSTFSIADSRQENDSKLSLIFPRQSYTIKEGKPRPNVRQHCPILVAQWQNAVTRKDM
# AEAYSYEDFKEHGANLVIPTDRFLHEVAFKLWKAPKYGA]
# end gene g3
###
# start gene g4
scaffold1294	AUGUSTUS	gene	126654	127935	0.02	+	.	g4
scaffold1294	AUGUSTUS	transcript	126654	127935	0.02	+	.	g4.t1
scaffold1294	AUGUSTUS	tss	126654	126654	.	+	.	transcript_id "g4.t1"; gene_id "g4";
scaffold1294	AUGUSTUS	exon	126654	127402	.	+	.	transcript_id "g4.t1"; gene_id "g4";
scaffold1294	AUGUSTUS	start_codon	126996	126998	.	+	0	transcript_id "g4.t1"; gene_id "g4";
scaffold1294	AUGUSTUS	intron	127403	127504	0.94	+	.	transcript_id "g4.t1"; gene_id "g4";
scaffold1294	AUGUSTUS	CDS	126996	127402	0.9	+	0	transcript_id "g4.t1"; gene_id "g4";
scaffold1294	AUGUSTUS	CDS	127505	127541	0.94	+	1	transcript_id "g4.t1"; gene_id "g4";
scaffold1294	AUGUSTUS	exon	127505	127935	.	+	.	transcript_id "g4.t1"; gene_id "g4";
scaffold1294	AUGUSTUS	stop_codon	127539	127541	.	+	0	transcript_id "g4.t1"; gene_id "g4";
scaffold1294	AUGUSTUS	tts	127935	127935	.	+	.	transcript_id "g4.t1"; gene_id "g4";
# coding sequence = [atggcgtttatagctcgaaatgcgaaactactcacaggaacggcgccgttccttcaaagggcggcgacgatccacacga
# cacttccatctctctcacagcaacctgcctcttctccggccacttacggtggcgcacagcctccgtccatgaatacaccagcagggatatctaaaccg
# gctgagtatgtgatatctaaggtggacgatctgatgaattgggctcgtcgtgggtccatatggcccatgacttttggattggcttgttgcgctgtgga
# aatgatgcacgccggagctgcacgttacgattttgatcgatttggtattattttcagacctagccctaggcaatctgatgttatgattgttgctggta
# cacttaccaacaaaatggcccctgcgcttcgcaaaattggatttgatataagcacatttagggaaatctga]
# protein sequence = [MAFIARNAKLLTGTAPFLQRAATIHTTLPSLSQQPASSPATYGGAQPPSMNTPAGISKPAEYVISKVDDLMNWARRGS
# IWPMTFGLACCAVEMMHAGAARYDFDRFGIIFRPSPRQSDVMIVAGTLTNKMAPALRKIGFDISTFREI]
# end gene g4
###
# start gene g5
scaffold1294	AUGUSTUS	gene	130064	132461	0.27	+	.	g5
scaffold1294	AUGUSTUS	transcript	130064	132461	0.27	+	.	g5.t1
scaffold1294	AUGUSTUS	tss	130064	130064	.	+	.	transcript_id "g5.t1"; gene_id "g5";
scaffold1294	AUGUSTUS	exon	130064	130328	.	+	.	transcript_id "g5.t1"; gene_id "g5";
scaffold1294	AUGUSTUS	exon	132015	132461	.	+	.	transcript_id "g5.t1"; gene_id "g5";
scaffold1294	AUGUSTUS	start_codon	132028	132030	.	+	0	transcript_id "g5.t1"; gene_id "g5";
scaffold1294	AUGUSTUS	CDS	132028	132249	0.72	+	0	transcript_id "g5.t1"; gene_id "g5";
scaffold1294	AUGUSTUS	stop_codon	132247	132249	.	+	0	transcript_id "g5.t1"; gene_id "g5";
scaffold1294	AUGUSTUS	tts	132461	132461	.	+	.	transcript_id "g5.t1"; gene_id "g5";
# coding sequence = [atgcctgagccaaggtgggtcatctccatggggagctgtgcaaatggtggagggtactaccattactcgtatgctgtcg
# tgcgaggctgcgacaggatcgtccctgttgacatttatgttccaggttgcccacctactgccgaggctcttctgtacggaattcttcaactgcagaag
# aagataaataggcgcaaggatttgcttatgtggtggactcaataa]
# protein sequence = [MPEPRWVISMGSCANGGGYYHYSYAVVRGCDRIVPVDIYVPGCPPTAEALLYGILQLQKKINRRKDLLMWWTQ]
# end gene g5
###
# start gene g6
scaffold1294	AUGUSTUS	gene	133144	137258	0.02	+	.	g6
scaffold1294	AUGUSTUS	transcript	133144	137258	0.02	+	.	g6.t1
scaffold1294	AUGUSTUS	tss	133144	133144	.	+	.	transcript_id "g6.t1"; gene_id "g6";
scaffold1294	AUGUSTUS	exon	133144	133189	.	+	.	transcript_id "g6.t1"; gene_id "g6";
scaffold1294	AUGUSTUS	exon	134159	134384	.	+	.	transcript_id "g6.t1"; gene_id "g6";
scaffold1294	AUGUSTUS	exon	134751	136205	.	+	.	transcript_id "g6.t1"; gene_id "g6";
scaffold1294	AUGUSTUS	start_codon	134793	134795	.	+	0	transcript_id "g6.t1"; gene_id "g6";
scaffold1294	AUGUSTUS	intron	136206	136299	0.95	+	.	transcript_id "g6.t1"; gene_id "g6";
scaffold1294	AUGUSTUS	CDS	134793	136205	0.52	+	0	transcript_id "g6.t1"; gene_id "g6";
scaffold1294	AUGUSTUS	CDS	136300	136398	0.47	+	0	transcript_id "g6.t1"; gene_id "g6";
scaffold1294	AUGUSTUS	exon	136300	137258	.	+	.	transcript_id "g6.t1"; gene_id "g6";
scaffold1294	AUGUSTUS	stop_codon	136396	136398	.	+	0	transcript_id "g6.t1"; gene_id "g6";
scaffold1294	AUGUSTUS	tts	137258	137258	.	+	.	transcript_id "g6.t1"; gene_id "g6";
# coding sequence = [atgttgcgacgatttcatcacaaagtgtgtggtagagcaatgatttttacccgaatgtatagttctaaagaaacaacgg
# acgttaaacttgatccactgacaagactttgtaaaattatgatgtcttgtccaaaggtagggctcgacatagagcttgaccaaagtgggattagggta
# ttaccggagatggttgaggatgtccttaagagatttgagaatgctggaatgcttgcgtatcgtttctttgaatgggctggtaagcaacataattatga
# gcatagtactagagcctaccactccatgattggatctcttgccaagataaggcaatatcagatgatgtgggatcttgtaaatgagatgaaaaccaaga
# gaatgcttaatattgaaacattttgcataatcatgagaaaatatgctagggctcaaaaagtagaggagactctatacactttccatatcatgaacaag
# tttgatgtgcctcccaaccttgctgcttttaacggcttattgagtgctctatgcaaatcgaagaatgtggaaaaagctcaggagatttttgatactaa
# gaagaatgaatttactcccgattcaaaaacatatagcattttgattgagggatggggaagggctccaaatcttcccaaggcaagggaggtttacaggg
# aaatgattgaggtaggctgtaatccggacattgtgacttacgggatcatggttgacatactttgcaaggccggcagggttgatgaggctgttgaaatt
# gtcaaggagatggacttcagcggttgcaggccaacgtcctttatttatagtgttttagtccatacatatgggctagaaaatcggattgaagatgcgat
# agatacatttcttgaaatggaaaagaacggtgttgaggctgatgtagctgtatataactcactaattagtgctttctgtaaggtaaataagttccaaa
# atgtctatatggtgctgaatgacatgcaaatcaaaggggtgactcccaatgcaaggacctgcaatattattctcagtggcttgattgctcgaggtgag
# actgatgatgctttcaaggttttccgcaggatgctcaaaatttgtgatcctgatgctgacacgtatactatgatgataaagatgttttgtgagaagaa
# tgagatgaagatggctcgtaaagtgtggaaatatatgaaacgcaagcaatttgttcccagtatgcatactttttctgcacttgtcaatggattgtgcg
# acaatgcagatgcccctggtgcctgtgtgttaatggaagagatgatcgagaaaggaatgcgccctggtaggatgacatttgaaaaattaaggaaacta
# cttctcaaggaagagagggaagatgtacttgaattccttcaggagaaactaaatcttatgagtcagaatatccaagtgtcttgtactgtttcagcaac
# ggataaagatatacatgtcacatcacaactgagattgctaaggactaaacttcatcagtga]
# protein sequence = [MLRRFHHKVCGRAMIFTRMYSSKETTDVKLDPLTRLCKIMMSCPKVGLDIELDQSGIRVLPEMVEDVLKRFENAGMLA
# YRFFEWAGKQHNYEHSTRAYHSMIGSLAKIRQYQMMWDLVNEMKTKRMLNIETFCIIMRKYARAQKVEETLYTFHIMNKFDVPPNLAAFNGLLSALCK
# SKNVEKAQEIFDTKKNEFTPDSKTYSILIEGWGRAPNLPKAREVYREMIEVGCNPDIVTYGIMVDILCKAGRVDEAVEIVKEMDFSGCRPTSFIYSVL
# VHTYGLENRIEDAIDTFLEMEKNGVEADVAVYNSLISAFCKVNKFQNVYMVLNDMQIKGVTPNARTCNIILSGLIARGETDDAFKVFRRMLKICDPDA
# DTYTMMIKMFCEKNEMKMARKVWKYMKRKQFVPSMHTFSALVNGLCDNADAPGACVLMEEMIEKGMRPGRMTFEKLRKLLLKEEREDVLEFLQEKLNL
# MSQNIQVSCTVSATDKDIHVTSQLRLLRTKLHQ]
# end gene g6
###
# start gene g7
scaffold1294	AUGUSTUS	gene	137844	140929	0.03	-	.	g7
scaffold1294	AUGUSTUS	transcript	137844	140929	0.03	-	.	g7.t1
scaffold1294	AUGUSTUS	tts	137844	137844	.	-	.	transcript_id "g7.t1"; gene_id "g7";
scaffold1294	AUGUSTUS	exon	137844	138582	.	-	.	transcript_id "g7.t1"; gene_id "g7";
scaffold1294	AUGUSTUS	stop_codon	138460	138462	.	-	0	transcript_id "g7.t1"; gene_id "g7";
scaffold1294	AUGUSTUS	intron	138583	139095	1	-	.	transcript_id "g7.t1"; gene_id "g7";
scaffold1294	AUGUSTUS	intron	139264	139664	0.85	-	.	transcript_id "g7.t1"; gene_id "g7";
scaffold1294	AUGUSTUS	intron	139773	140181	0.26	-	.	transcript_id "g7.t1"; gene_id "g7";
scaffold1294	AUGUSTUS	CDS	138460	138582	0.8	-	0	transcript_id "g7.t1"; gene_id "g7";
scaffold1294	AUGUSTUS	CDS	139096	139263	0.92	-	0	transcript_id "g7.t1"; gene_id "g7";
scaffold1294	AUGUSTUS	exon	139096	139263	.	-	.	transcript_id "g7.t1"; gene_id "g7";
scaffold1294	AUGUSTUS	CDS	139665	139772	0.86	-	0	transcript_id "g7.t1"; gene_id "g7";
scaffold1294	AUGUSTUS	exon	139665	139772	.	-	.	transcript_id "g7.t1"; gene_id "g7";
scaffold1294	AUGUSTUS	CDS	140182	140217	0.25	-	0	transcript_id "g7.t1"; gene_id "g7";
scaffold1294	AUGUSTUS	exon	140182	140232	.	-	.	transcript_id "g7.t1"; gene_id "g7";
scaffold1294	AUGUSTUS	start_codon	140215	140217	.	-	0	transcript_id "g7.t1"; gene_id "g7";
scaffold1294	AUGUSTUS	exon	140692	140929	.	-	.	transcript_id "g7.t1"; gene_id "g7";
scaffold1294	AUGUSTUS	tss	140929	140929	.	-	.	transcript_id "g7.t1"; gene_id "g7";
# coding sequence = [atgccttctcttttatcttatagggtcatttcaactctaaagtgtggccattgtggtgaaatcacccaaaaggagactt
# atgttagcttggttgaaactgttcctcttcctattggcaagggccacacccaccttatccagaagtgtaagttctgtagcagggatggtacaataacc
# atgatcactggccgcggccgtcctctgactcacgctgatagtgaagctggaaaatctgcacctttgatgctatttgagtgcaggggttttgagccgct
# ggattatgttttccaaggagaatgggaagctaaatctcttgagggaacaaaatttgaaggcattgatttatccggagatgagtttgctgagtatgatg
# aaaagggggagtgtccagtgatgatttccaaaccaagtgccacttttaatgtagtgaggtag]
# protein sequence = [MPSLLSYRVISTLKCGHCGEITQKETYVSLVETVPLPIGKGHTHLIQKCKFCSRDGTITMITGRGRPLTHADSEAGKS
# APLMLFECRGFEPLDYVFQGEWEAKSLEGTKFEGIDLSGDEFAEYDEKGECPVMISKPSATFNVVR]
# end gene g7
###
# start gene g8
scaffold1294	AUGUSTUS	gene	142587	143909	0.09	-	.	g8
scaffold1294	AUGUSTUS	transcript	142587	143909	0.09	-	.	g8.t1
scaffold1294	AUGUSTUS	tts	142587	142587	.	-	.	transcript_id "g8.t1"; gene_id "g8";
scaffold1294	AUGUSTUS	exon	142587	143560	.	-	.	transcript_id "g8.t1"; gene_id "g8";
scaffold1294	AUGUSTUS	stop_codon	143555	143557	.	-	0	transcript_id "g8.t1"; gene_id "g8";
scaffold1294	AUGUSTUS	intron	143561	143725	0.39	-	.	transcript_id "g8.t1"; gene_id "g8";
scaffold1294	AUGUSTUS	CDS	143555	143560	0.39	-	0	transcript_id "g8.t1"; gene_id "g8";
scaffold1294	AUGUSTUS	CDS	143726	143827	0.86	-	0	transcript_id "g8.t1"; gene_id "g8";
scaffold1294	AUGUSTUS	exon	143726	143909	.	-	.	transcript_id "g8.t1"; gene_id "g8";
scaffold1294	AUGUSTUS	start_codon	143825	143827	.	-	0	transcript_id "g8.t1"; gene_id "g8";
scaffold1294	AUGUSTUS	tss	143909	143909	.	-	.	transcript_id "g8.t1"; gene_id "g8";
# coding sequence = [atggtgaacttcttgctggaaatcaaggcggagcttgaaaacctcaccgaccttcagccacatggcggttgcgatgatg
# aaaacttccgttaccactttaagggttaa]
# protein sequence = [MVNFLLEIKAELENLTDLQPHGGCDDENFRYHFKG]
# end gene g8
###
# start gene g9
scaffold1294	AUGUSTUS	gene	144913	148609	0.02	-	.	g9
scaffold1294	AUGUSTUS	transcript	144913	148609	0.02	-	.	g9.t1
scaffold1294	AUGUSTUS	tts	144913	144913	.	-	.	transcript_id "g9.t1"; gene_id "g9";
scaffold1294	AUGUSTUS	exon	144913	145661	.	-	.	transcript_id "g9.t1"; gene_id "g9";
scaffold1294	AUGUSTUS	stop_codon	145539	145541	.	-	0	transcript_id "g9.t1"; gene_id "g9";
scaffold1294	AUGUSTUS	intron	145662	146239	0.37	-	.	transcript_id "g9.t1"; gene_id "g9";
scaffold1294	AUGUSTUS	intron	146336	146468	0.73	-	.	transcript_id "g9.t1"; gene_id "g9";
scaffold1294	AUGUSTUS	intron	146637	147036	0.78	-	.	transcript_id "g9.t1"; gene_id "g9";
scaffold1294	AUGUSTUS	intron	147166	147780	0.43	-	.	transcript_id "g9.t1"; gene_id "g9";
scaffold1294	AUGUSTUS	intron	147949	148175	0.57	-	.	transcript_id "g9.t1"; gene_id "g9";
scaffold1294	AUGUSTUS	intron	148231	148446	0.55	-	.	transcript_id "g9.t1"; gene_id "g9";
scaffold1294	AUGUSTUS	CDS	145539	145661	0.69	-	0	transcript_id "g9.t1"; gene_id "g9";
scaffold1294	AUGUSTUS	CDS	146240	146335	0.45	-	0	transcript_id "g9.t1"; gene_id "g9";
scaffold1294	AUGUSTUS	exon	146240	146335	.	-	.	transcript_id "g9.t1"; gene_id "g9";
scaffold1294	AUGUSTUS	CDS	146469	146636	0.86	-	0	transcript_id "g9.t1"; gene_id "g9";
scaffold1294	AUGUSTUS	exon	146469	146636	.	-	.	transcript_id "g9.t1"; gene_id "g9";
scaffold1294	AUGUSTUS	CDS	147037	147165	0.79	-	0	transcript_id "g9.t1"; gene_id "g9";
scaffold1294	AUGUSTUS	exon	147037	147165	.	-	.	transcript_id "g9.t1"; gene_id "g9";
scaffold1294	AUGUSTUS	CDS	147781	147948	0.36	-	0	transcript_id "g9.t1"; gene_id "g9";
scaffold1294	AUGUSTUS	exon	147781	147948	.	-	.	transcript_id "g9.t1"; gene_id "g9";
scaffold1294	AUGUSTUS	CDS	148176	148230	0.55	-	1	transcript_id "g9.t1"; gene_id "g9";
scaffold1294	AUGUSTUS	exon	148176	148230	.	-	.	transcript_id "g9.t1"; gene_id "g9";
scaffold1294	AUGUSTUS	CDS	148447	148490	0.75	-	0	transcript_id "g9.t1"; gene_id "g9";
scaffold1294	AUGUSTUS	exon	148447	148609	.	-	.	transcript_id "g9.t1"; gene_id "g9";
scaffold1294	AUGUSTUS	start_codon	148488	148490	.	-	0	transcript_id "g9.t1"; gene_id "g9";
scaffold1294	AUGUSTUS	tss	148609	148609	.	-	.	transcript_id "g9.t1"; gene_id "g9";
# coding sequence = [atgctccaaagatttgtggatactgtgcagtacaatatcaagaggcattttattcttgggcttttgacctccactgcaa
# ttcatttaatgtgcttctacttggctgccccggtctcaacaaggtttgggccaatttctgaagcaaagagccagtctgctgacttcccaaatgaagga
# cttcttaaacctaagttccatgcatctccttccctcattggaaaaatagttgttagtctgaatagatcaggaagctttaatttcagtgctcttaagtg
# taccctttgtggtgagatcacccaaaaggagacttatgtgaggttggttgaaactgttcctcatcccgttggcaaggaccacacccgccttggcaagg
# gccacacccaccttgtccagaagtgtaagttctgtggcagggatggtacaataaccatgatcagtggcctcggccgtcctctgactcacgctgatagt
# gcagctggaaagagtgcacctttgatgttatttgattgcaggggttttgagccgctggattatgttttccgaggagaatgggaagccgaatctctgtt
# gtcagggttctttgaatatatttctcgtttccttaacgaggaggatatgtgctatgttctagaggtggctagattagctcatgaaatcatacttaagg
# gaacgatttttgaaggcattgatttatctggagatgagtttgttgagtatgatgagaggggggaggctccagtgatgacttccagaccaagtgccact
# tttaatgtagtgaagtag]
# protein sequence = [MLQRFVDTVQYNIKRHFILGLLTSTAIHLMCFYLAAPVSTRFGPISEAKSQSADFPNEGLLKPKFHASPSLIGKIVVS
# LNRSGSFNFSALKCTLCGEITQKETYVRLVETVPHPVGKDHTRLGKGHTHLVQKCKFCGRDGTITMISGLGRPLTHADSAAGKSAPLMLFDCRGFEPL
# DYVFRGEWEAESLLSGFFEYISRFLNEEDMCYVLEVARLAHEIILKGTIFEGIDLSGDEFVEYDERGEAPVMTSRPSATFNVVK]
# end gene g9
###
# start gene g10
scaffold1294	AUGUSTUS	gene	148765	151259	0.04	-	.	g10
scaffold1294	AUGUSTUS	transcript	148765	151259	0.04	-	.	g10.t1
scaffold1294	AUGUSTUS	tts	148765	148765	.	-	.	transcript_id "g10.t1"; gene_id "g10";
scaffold1294	AUGUSTUS	exon	148765	149832	.	-	.	transcript_id "g10.t1"; gene_id "g10";
scaffold1294	AUGUSTUS	stop_codon	149764	149766	.	-	0	transcript_id "g10.t1"; gene_id "g10";
scaffold1294	AUGUSTUS	intron	149833	151079	0.05	-	.	transcript_id "g10.t1"; gene_id "g10";
scaffold1294	AUGUSTUS	CDS	149764	149832	0.07	-	0	transcript_id "g10.t1"; gene_id "g10";
scaffold1294	AUGUSTUS	CDS	151080	151181	0.9	-	0	transcript_id "g10.t1"; gene_id "g10";
scaffold1294	AUGUSTUS	exon	151080	151259	.	-	.	transcript_id "g10.t1"; gene_id "g10";
scaffold1294	AUGUSTUS	start_codon	151179	151181	.	-	0	transcript_id "g10.t1"; gene_id "g10";
scaffold1294	AUGUSTUS	tss	151259	151259	.	-	.	transcript_id "g10.t1"; gene_id "g10";
# coding sequence = [atggtgaagttcatgctgttgatcaaggcggagcttgataacatcaccgaccttcagccacaaggcggctgtgataatg
# ataacttccgttactacttcaaggatatttatccaaatgggacaactgatgaatactatcaagctaatctagtagataaccataagatctaa]
# protein sequence = [MVKFMLLIKAELDNITDLQPQGGCDNDNFRYYFKDIYPNGTTDEYYQANLVDNHKI]
# end gene g10
###
# start gene g11
scaffold1294	AUGUSTUS	gene	152719	154329	0.48	-	.	g11
scaffold1294	AUGUSTUS	transcript	152719	154329	0.48	-	.	g11.t1
scaffold1294	AUGUSTUS	tts	152719	152719	.	-	.	transcript_id "g11.t1"; gene_id "g11";
scaffold1294	AUGUSTUS	exon	152719	153163	.	-	.	transcript_id "g11.t1"; gene_id "g11";
scaffold1294	AUGUSTUS	stop_codon	152910	152912	.	-	0	transcript_id "g11.t1"; gene_id "g11";
scaffold1294	AUGUSTUS	intron	153164	153825	1	-	.	transcript_id "g11.t1"; gene_id "g11";
scaffold1294	AUGUSTUS	CDS	152910	153163	1	-	2	transcript_id "g11.t1"; gene_id "g11";
scaffold1294	AUGUSTUS	CDS	153826	154300	0.82	-	0	transcript_id "g11.t1"; gene_id "g11";
scaffold1294	AUGUSTUS	exon	153826	154329	.	-	.	transcript_id "g11.t1"; gene_id "g11";
scaffold1294	AUGUSTUS	start_codon	154298	154300	.	-	0	transcript_id "g11.t1"; gene_id "g11";
# coding sequence = [atgtgtgctaagttcttggaaggaacttgcaggaatggggaacattgtacatttgctcatggtgttgaagatctgcggg
# agcctcctccgaattggcaggacttggtacgtgaaaaggatagaggagcggaaaactggaatgatgatcagaaaataatacataggatgaaaatttgc
# aagaagttttataacggagaggagtgtccatatggtgataagtgtaattttcttcatgaacgtcctccaaaatttaagactgacatgccaaggcacag
# agagagttctgcaataagtatcggaactacgggaaacagatgtgataccgagctgattgagattagcaagcatggaaatgctgattcagatgctgtcc
# gtattaaacctgtatactggaagacgaagatatgcagcaagtgggagacaacaggtcaatgccccttccgtgatcgttgtcactttgctcatggccaa
# tcagagttgcaaatgcctactggccgagttgagatggatatgttaacgaattctggccccattactccaagacccttctccattcagcctgttgactc
# atcctctgcgaacacactggttaatgcttctatgcaagaagaaaaagaggaaaagaagatccataaatggaaactatccaagaaaatcagtcgaatat
# atggagattggatcgatgatctagtcccaccccatctccatcctgacaacgccgacaactga]
# protein sequence = [MCAKFLEGTCRNGEHCTFAHGVEDLREPPPNWQDLVREKDRGAENWNDDQKIIHRMKICKKFYNGEECPYGDKCNFLH
# ERPPKFKTDMPRHRESSAISIGTTGNRCDTELIEISKHGNADSDAVRIKPVYWKTKICSKWETTGQCPFRDRCHFAHGQSELQMPTGRVEMDMLTNSG
# PITPRPFSIQPVDSSSANTLVNASMQEEKEEKKIHKWKLSKKISRIYGDWIDDLVPPHLHPDNADN]
# end gene g11
###
# command line:
# augustus --codingseq=1 --proteinprofile=/home/pgsb/tetiana.nosenko/lineages/embryophyta_odb9/prfl/EOG093607EA.prfl --predictionStart=116969 --predictionEnd=154380 --species=arabidopsis ./tmp/scaffold1294Schil_BUSCO_geno_206160443_.temp
```
