## Supplementary material for "The *de novo* reference genome and transcriptome assemblies of the wild tomato species *Solanum chilense*": EOG093607EB.out.1

```
# Please cite: Mario Stanke, Mark Diekhans, Robert Baertsch, David Haussler (2008),
# Using native and syntenically mapped cDNA alignments to improve de novo gene finding
# Bioinformatics 24: 637-644, doi 10.1093/bioinformatics/btn013
# No extrinsic information on sequences given.
# Using protein profile unknown
# --[11..378]--> unknown_B (65) <--[0..15]--> unknown_C (16) <--[0..37]--> unknown_D (121) <--[0..1]--> unknown_E (31) <--[0..35]--> unknown_F (164) <--[0..5]--
# arabidopsis version. Using default transition matrix.
# We have hints for 0 sequences and for 0 of the sequences in the input set.
#
# ----- prediction on sequence number 1 (length = 41087, name = scaffold1798) -----
#
# Constraints/Hints:
# (none)
# Predicted genes for sequence number 1 on both strands
# start gene g1
scaffold1798	AUGUSTUS	gene	61765	63197	0.19	+	.	g1
scaffold1798	AUGUSTUS	transcript	61765	63197	0.19	+	.	g1.t1
scaffold1798	AUGUSTUS	tss	61765	61765	.	+	.	transcript_id "g1.t1"; gene_id "g1";
scaffold1798	AUGUSTUS	exon	61765	63197	.	+	.	transcript_id "g1.t1"; gene_id "g1";
scaffold1798	AUGUSTUS	start_codon	61831	61833	.	+	0	transcript_id "g1.t1"; gene_id "g1";
scaffold1798	AUGUSTUS	CDS	61831	62313	1	+	0	transcript_id "g1.t1"; gene_id "g1";
scaffold1798	AUGUSTUS	stop_codon	62311	62313	.	+	0	transcript_id "g1.t1"; gene_id "g1";
scaffold1798	AUGUSTUS	tts	63197	63197	.	+	.	transcript_id "g1.t1"; gene_id "g1";
# coding sequence = [atggcaaaaaccctagtaatcttcaccattgttcttctcctctttaccatttctgtatcttcttcgaatccggatccga
# atcctgacccgaatccggatccggcaccatcagaggcacacaaggagctaatcagattcgggtttcctatagggttgcttccaaggaacgttaatggg
# tatgcgctgaactccagttccggcgagttcttagtgtctttgggtgagaagtgtaaaattactctacctccggacaattaccttgcgacgtattcgaa
# gaaaattagggggaaaattgttgagaatcgtattgcggagcttgatgggattagtgtaagggctttttttaagtggtggggaattacgggtatcagat
# ctagtggtgagaatttggtttttgaagttggaatggttactgctaaatacccttctaagaatttcattgaaagtccttattgtgaagggaaaaagcat
# tcctcttcctga]
# protein sequence = [MAKTLVIFTIVLLLFTISVSSSNPDPNPDPNPDPAPSEAHKELIRFGFPIGLLPRNVNGYALNSSSGEFLVSLGEKCK
# ITLPPDNYLATYSKKIRGKIVENRIAELDGISVRAFFKWWGITGIRSSGENLVFEVGMVTAKYPSKNFIESPYCEGKKHSSS]
# end gene g1
###
# start gene g2
scaffold1798	AUGUSTUS	gene	67865	74195	0.02	+	.	g2
scaffold1798	AUGUSTUS	transcript	67865	74195	0.02	+	.	g2.t1
scaffold1798	AUGUSTUS	tss	67865	67865	.	+	.	transcript_id "g2.t1"; gene_id "g2";
scaffold1798	AUGUSTUS	exon	67865	68007	.	+	.	transcript_id "g2.t1"; gene_id "g2";
scaffold1798	AUGUSTUS	start_codon	67935	67937	.	+	0	transcript_id "g2.t1"; gene_id "g2";
scaffold1798	AUGUSTUS	intron	68008	68167	0.94	+	.	transcript_id "g2.t1"; gene_id "g2";
scaffold1798	AUGUSTUS	intron	68315	69008	0.85	+	.	transcript_id "g2.t1"; gene_id "g2";
scaffold1798	AUGUSTUS	intron	69152	69229	0.95	+	.	transcript_id "g2.t1"; gene_id "g2";
scaffold1798	AUGUSTUS	intron	69281	69767	0.91	+	.	transcript_id "g2.t1"; gene_id "g2";
scaffold1798	AUGUSTUS	intron	69924	70498	0.99	+	.	transcript_id "g2.t1"; gene_id "g2";
scaffold1798	AUGUSTUS	intron	70643	70711	0.96	+	.	transcript_id "g2.t1"; gene_id "g2";
scaffold1798	AUGUSTUS	intron	70855	71285	1	+	.	transcript_id "g2.t1"; gene_id "g2";
scaffold1798	AUGUSTUS	intron	71356	71456	1	+	.	transcript_id "g2.t1"; gene_id "g2";
scaffold1798	AUGUSTUS	intron	71553	71669	1	+	.	transcript_id "g2.t1"; gene_id "g2";
scaffold1798	AUGUSTUS	intron	71760	72048	0.99	+	.	transcript_id "g2.t1"; gene_id "g2";
scaffold1798	AUGUSTUS	intron	72103	72296	0.99	+	.	transcript_id "g2.t1"; gene_id "g2";
scaffold1798	AUGUSTUS	intron	72421	72606	0.81	+	.	transcript_id "g2.t1"; gene_id "g2";
scaffold1798	AUGUSTUS	intron	72732	73453	0.35	+	.	transcript_id "g2.t1"; gene_id "g2";
scaffold1798	AUGUSTUS	intron	73577	73980	1	+	.	transcript_id "g2.t1"; gene_id "g2";
scaffold1798	AUGUSTUS	CDS	67935	68007	0.94	+	0	transcript_id "g2.t1"; gene_id "g2";
scaffold1798	AUGUSTUS	CDS	68168	68314	0.86	+	2	transcript_id "g2.t1"; gene_id "g2";
scaffold1798	AUGUSTUS	exon	68168	68314	.	+	.	transcript_id "g2.t1"; gene_id "g2";
scaffold1798	AUGUSTUS	CDS	69009	69151	0.94	+	2	transcript_id "g2.t1"; gene_id "g2";
scaffold1798	AUGUSTUS	exon	69009	69151	.	+	.	transcript_id "g2.t1"; gene_id "g2";
scaffold1798	AUGUSTUS	CDS	69230	69280	0.98	+	0	transcript_id "g2.t1"; gene_id "g2";
scaffold1798	AUGUSTUS	exon	69230	69280	.	+	.	transcript_id "g2.t1"; gene_id "g2";
scaffold1798	AUGUSTUS	CDS	69768	69923	0.9	+	0	transcript_id "g2.t1"; gene_id "g2";
scaffold1798	AUGUSTUS	exon	69768	69923	.	+	.	transcript_id "g2.t1"; gene_id "g2";
scaffold1798	AUGUSTUS	CDS	70499	70642	0.98	+	0	transcript_id "g2.t1"; gene_id "g2";
scaffold1798	AUGUSTUS	exon	70499	70642	.	+	.	transcript_id "g2.t1"; gene_id "g2";
scaffold1798	AUGUSTUS	CDS	70712	70854	0.97	+	0	transcript_id "g2.t1"; gene_id "g2";
scaffold1798	AUGUSTUS	exon	70712	70854	.	+	.	transcript_id "g2.t1"; gene_id "g2";
scaffold1798	AUGUSTUS	CDS	71286	71355	1	+	1	transcript_id "g2.t1"; gene_id "g2";
scaffold1798	AUGUSTUS	exon	71286	71355	.	+	.	transcript_id "g2.t1"; gene_id "g2";
scaffold1798	AUGUSTUS	CDS	71457	71552	1	+	0	transcript_id "g2.t1"; gene_id "g2";
scaffold1798	AUGUSTUS	exon	71457	71552	.	+	.	transcript_id "g2.t1"; gene_id "g2";
scaffold1798	AUGUSTUS	CDS	71670	71759	0.99	+	0	transcript_id "g2.t1"; gene_id "g2";
scaffold1798	AUGUSTUS	exon	71670	71759	.	+	.	transcript_id "g2.t1"; gene_id "g2";
scaffold1798	AUGUSTUS	CDS	72049	72102	0.99	+	0	transcript_id "g2.t1"; gene_id "g2";
scaffold1798	AUGUSTUS	exon	72049	72102	.	+	.	transcript_id "g2.t1"; gene_id "g2";
scaffold1798	AUGUSTUS	CDS	72297	72420	0.98	+	0	transcript_id "g2.t1"; gene_id "g2";
scaffold1798	AUGUSTUS	exon	72297	72420	.	+	.	transcript_id "g2.t1"; gene_id "g2";
scaffold1798	AUGUSTUS	CDS	72607	72731	0.27	+	2	transcript_id "g2.t1"; gene_id "g2";
scaffold1798	AUGUSTUS	exon	72607	72731	.	+	.	transcript_id "g2.t1"; gene_id "g2";
scaffold1798	AUGUSTUS	CDS	73454	73576	1	+	0	transcript_id "g2.t1"; gene_id "g2";
scaffold1798	AUGUSTUS	exon	73454	73576	.	+	.	transcript_id "g2.t1"; gene_id "g2";
scaffold1798	AUGUSTUS	CDS	73981	74049	0.99	+	0	transcript_id "g2.t1"; gene_id "g2";
scaffold1798	AUGUSTUS	exon	73981	74195	.	+	.	transcript_id "g2.t1"; gene_id "g2";
scaffold1798	AUGUSTUS	stop_codon	74047	74049	.	+	0	transcript_id "g2.t1"; gene_id "g2";
scaffold1798	AUGUSTUS	tts	74195	74195	.	+	.	transcript_id "g2.t1"; gene_id "g2";
scaffold1798	AUGUSTUS	protein_match	68314	68314	1	+	0	target "unknown_B[1..1]"; target_start 73; transcript_id "g2.t1"; gene_id "g2";
scaffold1798	AUGUSTUS	protein_match	69009	69151	6.44	+	1	target "unknown_B[1..49]"; target_start 72; transcript_id "g2.t1"; gene_id "g2";
scaffold1798	AUGUSTUS	protein_match	69230	69280	11.2	+	0	target "unknown_B[49..65]"; target_start 73; transcript_id "g2.t1"; gene_id "g2";
scaffold1798	AUGUSTUS	protein_match	69768	69815	9.6	+	0	target "unknown_C[1..16]"; target_start 138; transcript_id "g2.t1"; gene_id "g2";
scaffold1798	AUGUSTUS	protein_match	69921	69923	10.5	+	0	target "unknown_D[1..1]"; target_start 189; transcript_id "g2.t1"; gene_id "g2";
scaffold1798	AUGUSTUS	protein_match	70499	70642	9.74	+	2	target "unknown_D[2..50]"; target_start 188; transcript_id "g2.t1"; gene_id "g2";
scaffold1798	AUGUSTUS	protein_match	70712	70854	9.58	+	2	target "unknown_D[50..97]"; target_start 188; transcript_id "g2.t1"; gene_id "g2";
scaffold1798	AUGUSTUS	protein_match	71286	71355	11.5	+	0	target "unknown_D[98..121]"; target_start 188; transcript_id "g2.t1"; gene_id "g2";
scaffold1798	AUGUSTUS	protein_match	71457	71459	9.24	+	0	target "unknown_D[121..121]"; target_start 189; transcript_id "g2.t1"; gene_id "g2";
scaffold1798	AUGUSTUS	protein_match	71460	71552	10	+	0	target "unknown_E[1..31]"; target_start 310; transcript_id "g2.t1"; gene_id "g2";
scaffold1798	AUGUSTUS	protein_match	72049	72102	9.94	+	0	target "unknown_F[1..18]"; target_start 371; transcript_id "g2.t1"; gene_id "g2";
scaffold1798	AUGUSTUS	protein_match	72297	72420	9.29	+	2	target "unknown_F[19..60]"; target_start 370; transcript_id "g2.t1"; gene_id "g2";
scaffold1798	AUGUSTUS	protein_match	72607	72731	9.36	+	1	target "unknown_F[60..102]"; target_start 370; transcript_id "g2.t1"; gene_id "g2";
scaffold1798	AUGUSTUS	protein_match	73454	73576	9.37	+	2	target "unknown_F[102..143]"; target_start 370; transcript_id "g2.t1"; gene_id "g2";
scaffold1798	AUGUSTUS	protein_match	73981	74046	7.73	+	0	target "unknown_F[143..164]"; target_start 371; transcript_id "g2.t1"; gene_id "g2";
# coding sequence = [atgacactccttcaagctccatcttctccaactctaacatttcatcagtattgtacttcacaacccaaagcagggttat
# atgtagctgagaagtcttttattcagtctacttttagtggttcttgttttttgtcctctcaaagacaagtgaaaggtttgaacttttcgtatacatgt
# tcaagattgagctcagttacagctaaagctgcttcaaatggagcttgtgctccttcagtgtcaggtcaaacagccgagtctgaagtacttaaagccct
# atcccagataattgatcctgatttcgggactgacatagtctcttgcggatttgtgaaggacctactggttgatgaaaatttgggagaggtttcatttc
# ggttagagcttacaacaccagcatgtccaatcaaggacatgtttgagcagaaggctaatgaagtggttgctgaacttccttgggttaaaaaggtcaat
# gtgacaatgtcagctcaaccagcaaaacctatctatgctggacagcttcccgccgggctacaaacaatctccaacataatcgctgtttctagttgcaa
# gggaggggttggtaaatcaactgtagctgtcaacctagcttacactttggctgatatgggagctagagttggtatatttgatgcagatgtatatggtc
# ctagtttgccaactatggtgtccccagaaaaccggatacttgaaatgaatgcagagaaaagaaccatcattccaactgaatacatgggtgtgaagttg
# gtatcttttggatttgctgggcaagggcgtgcaattatgcgaggtcccatggtttctggggtcatcaaccaactgctgactactacagaatggggaga
# attggactatcttgttattgacatgccccctggaactggtgatattcaacttactctatgccaggttgttcctttgactgctgcagttattgttacta
# cacctcaaaagctagcatttattgatgttgcgaagggtgtccgtatgttctcgaagcttaaggtgccttgcgttgccgtagttgagaacatgtgccac
# ttcgatgctgatggaaaacgttactacccctttggcaggggttcagggtctcaggttgtccagcagttcggaataccccatctattcgatctccctat
# acaaccagctctatctgcttctggagatagcggaatgcctgaagtggtagctgatcctcaaggtgaagtttccagaacgttccaagagttaggcgtgt
# gtgtagtacaacagtgtgcgaagattcgccaacaagtatcaactgcagtgagttatgatagatctttcaaggcaatcaaggtcaaagtacctgattcc
# gatgaagagttttatttgcaccctgcaactgtaagaagaaatgatcgttctgcccaaagtgtggacgaatggtcgggtgaacagaaactgcaatactc
# tgatatcccagatgacattgaacctgaagagattcggcctttgggaaactatgctgtggaaataacctggccagacggatttaaccagattgctccgt
# atgaccagctgcaaatgatggaacggttagttgaagttcctcaacttactcctgcatag]
# protein sequence = [MTLLQAPSSPTLTFHQYCTSQPKAGLYVAEKSFIQSTFSGSCFLSSQRQVKGLNFSYTCSRLSSVTAKAASNGACAPS
# VSGQTAESEVLKALSQIIDPDFGTDIVSCGFVKDLLVDENLGEVSFRLELTTPACPIKDMFEQKANEVVAELPWVKKVNVTMSAQPAKPIYAGQLPAG
# LQTISNIIAVSSCKGGVGKSTVAVNLAYTLADMGARVGIFDADVYGPSLPTMVSPENRILEMNAEKRTIIPTEYMGVKLVSFGFAGQGRAIMRGPMVS
# GVINQLLTTTEWGELDYLVIDMPPGTGDIQLTLCQVVPLTAAVIVTTPQKLAFIDVAKGVRMFSKLKVPCVAVVENMCHFDADGKRYYPFGRGSGSQV
# VQQFGIPHLFDLPIQPALSASGDSGMPEVVADPQGEVSRTFQELGVCVVQQCAKIRQQVSTAVSYDRSFKAIKVKVPDSDEEFYLHPATVRRNDRSAQ
# SVDEWSGEQKLQYSDIPDDIEPEEIRPLGNYAVEITWPDGFNQIAPYDQLQMMERLVEVPQLTPA]
# sequence of block unknown_B    73 [ACAPSVSGQTAESEVLKALSQIIDPDFGTDIVSCGFVKDLLVDENLGEVSFRLELTTPACPIKDM] 138
# sequence of block unknown_C   138 [FEQKANEVVAELPWVK] 154
# sequence of block unknown_D   189 [KGGVGKSTVAVNLAYTLADMGARVGIFDADVYGPSLPTMVSPENRILEMNAEKRTIIPTEYMGVKLVSFGFAGQGRAIMRGPMVSGVINQLLTTTEWGELDYLVIDMPPGTGDIQLTLCQV] 310
# sequence of block unknown_E   310 [VPLTAAVIVTTPQKLAFIDVAKGVRMFSKLK] 341
# sequence of block unknown_F   371 [VVQQFGIPHLFDLPIQPALSASGDSGMPEVVADPQGEVSRTFQELGVCVVQQCAKIRQQVSTAVSYDRSFKAIKVKVPDSDEEFYLHPATVRRNDRSAQSVDEWSGEQKLQYSDIPDDIEPEEIRPLGNYAVEITWPDGFNQIAPYDQLQMMERLVEVPQLTPA] 535
# end gene g2
###
# start gene g3
scaffold1798	AUGUSTUS	gene	76955	77746	0.08	+	.	g3
scaffold1798	AUGUSTUS	transcript	76955	77746	0.08	+	.	g3.t1
scaffold1798	AUGUSTUS	tss	76955	76955	.	+	.	transcript_id "g3.t1"; gene_id "g3";
scaffold1798	AUGUSTUS	exon	76955	77746	.	+	.	transcript_id "g3.t1"; gene_id "g3";
scaffold1798	AUGUSTUS	start_codon	76994	76996	.	+	0	transcript_id "g3.t1"; gene_id "g3";
scaffold1798	AUGUSTUS	CDS	76994	77170	0.68	+	0	transcript_id "g3.t1"; gene_id "g3";
scaffold1798	AUGUSTUS	stop_codon	77168	77170	.	+	0	transcript_id "g3.t1"; gene_id "g3";
scaffold1798	AUGUSTUS	tts	77746	77746	.	+	.	transcript_id "g3.t1"; gene_id "g3";
# coding sequence = [atgagtctttcatcgtttttctttccctcatcggattctcgccggaaaacctgccggaaatctggattccggcaacgat
# ctttgactatggtgaaacaacagaaaacaagattttacatactcagacgttgtataatcatgcttttatgctggcagagtcattctgttgctgattaa]
# protein sequence = [MSLSSFFFPSSDSRRKTCRKSGFRQRSLTMVKQQKTRFYILRRCIIMLLCWQSHSVAD]
# end gene g3
###
# start gene g4
scaffold1798	AUGUSTUS	gene	79685	83430	0.2	+	.	g4
scaffold1798	AUGUSTUS	transcript	79685	83430	0.2	+	.	g4.t1
scaffold1798	AUGUSTUS	tss	79685	79685	.	+	.	transcript_id "g4.t1"; gene_id "g4";
scaffold1798	AUGUSTUS	exon	79685	80984	.	+	.	transcript_id "g4.t1"; gene_id "g4";
scaffold1798	AUGUSTUS	start_codon	79893	79895	.	+	0	transcript_id "g4.t1"; gene_id "g4";
scaffold1798	AUGUSTUS	intron	80985	81384	0.93	+	.	transcript_id "g4.t1"; gene_id "g4";
scaffold1798	AUGUSTUS	intron	81819	82060	0.94	+	.	transcript_id "g4.t1"; gene_id "g4";
scaffold1798	AUGUSTUS	intron	82137	82341	0.75	+	.	transcript_id "g4.t1"; gene_id "g4";
scaffold1798	AUGUSTUS	intron	82434	82631	1	+	.	transcript_id "g4.t1"; gene_id "g4";
scaffold1798	AUGUSTUS	CDS	79893	80984	0.93	+	0	transcript_id "g4.t1"; gene_id "g4";
scaffold1798	AUGUSTUS	CDS	81385	81818	0.9	+	0	transcript_id "g4.t1"; gene_id "g4";
scaffold1798	AUGUSTUS	exon	81385	81818	.	+	.	transcript_id "g4.t1"; gene_id "g4";
scaffold1798	AUGUSTUS	CDS	82061	82136	0.76	+	1	transcript_id "g4.t1"; gene_id "g4";
scaffold1798	AUGUSTUS	exon	82061	82136	.	+	.	transcript_id "g4.t1"; gene_id "g4";
scaffold1798	AUGUSTUS	CDS	82342	82433	0.99	+	0	transcript_id "g4.t1"; gene_id "g4";
scaffold1798	AUGUSTUS	exon	82342	82433	.	+	.	transcript_id "g4.t1"; gene_id "g4";
scaffold1798	AUGUSTUS	CDS	82632	83295	1	+	1	transcript_id "g4.t1"; gene_id "g4";
scaffold1798	AUGUSTUS	exon	82632	83430	.	+	.	transcript_id "g4.t1"; gene_id "g4";
scaffold1798	AUGUSTUS	stop_codon	83293	83295	.	+	0	transcript_id "g4.t1"; gene_id "g4";
scaffold1798	AUGUSTUS	tts	83430	83430	.	+	.	transcript_id "g4.t1"; gene_id "g4";
# coding sequence = [atggcaactctaacaccaggagttttactgaagttacttcagtcgatgaacaccggtgcaagagtcaccggcgaccacc
# gtacgccgttgttacaagtgattgggatagtaccggcgctttcgacttccgattcattgtggcctcataatgggttttttgttcagctttctgattct
# ctcaactctacttatgtttcactttcggagcgtgacacagatctcatcctcacgaatcggcttcagcttggtcagtttgttcatgttgaccggttctg
# ttttgattctccgcctgtaccacgggctgttaatattcggtctattgctggtagacatgggtttattggttcgccggaacccttaattgctcggattt
# ctggtggggggtttcttattcaacctgtttctgattcggatcctattgctgcttatttgtcgaaaaatggaagaacagagacgggttcaggtccgggt
# ttgaaagatgggaaggaaaaactcagggtacgagaagtgcttgcaccaaaagaaaatgtggaaatgaaggaagatttgagtaaaaattgttctgctcc
# gaagagattttcgtctccggcatcagttaagcagagatcagtatcagcagggaataagaatttggtagctgaaaggaatccatcaccagcagggaaag
# tgaagagatcagcatcaccagtgccatcaaagtccgtggtgcctagtttggtagctgcaaaagaggaaaatcggaggacatcgaaggagccagctatt
# atagttccatcaaggtataggcagccatcacctacatcagggagaaggcaggcaagtccatcggtggcaagacgtatgtcgttatcacctggacgacg
# attgtctggtggtcttaaggtttctcctgctgcagattcttctggaaagaagaagatgactactattgctgctggaatatctaaagtttcagaggcaa
# ttgtggggtctggtaaatcaagtagaaagagttgggatgaaggtccagcaaatagtggtgattcttcggaacaaacagagaaggtcttttcgaagaaa
# aaaccggatattcaggcaattctgagaactcaggctgctatttctaggcgtttgagtgatgtaagctgtcatgctgaggattttggaagtgagggaaa
# actaaaatctggtgccgctgaaaattcccctgacactgaaaagtctaataatgcagctccagtgattccagttcatgagaagaagtggactgatggaa
# gtgtgccactacactccgtaacctcagaacttgcaaagcttggaaaggtatggatgaaagcttgtatattgaatgtgctactatcctatgttagtgta
# tggatgaaagcttgtatattgaatgtggtactatcctatgttagtgtatggatgaaagcttgtatattgaatgtgctactatcctatgttagcttatc
# tgttgcatctactgatttcgttaagcttactaatcctactgcaatttctcttggtgctgatgtctatggacttggggttccagtctgtgtaaatccat
# tgaactatcatgagacaaataagcgacagcaagtaggaaacaacattgctaatgaggcaatgcaaaggagaataatggcttcaacagctgcagctgaa
# gcattggaagaggcccttgccattgagactattgttagaaatttgagtatgtttgcagatttacgctcaacatccaaccctaaaaaccctctcccaac
# tattgatcatttcatgtcaatttacgaagatgtggtgaagtcaacatgcgttgcagaatcaatcaccagcaatcgtggcgtgcaaaaatctaatgaca
# atatgactacaatggagcaaccaaaatcatctcttctttgggtggaggctgctctagcaactgatcttgaaattgtctctctgttgacaaatcagaac
# agtggaactcaaccagcatcagtgaaaagctctccgacatatcagtcaacaaaaccgtctaacaagaatcctttgatggttactggattttggacaag
# gggtaatgggatgaatgagactgtagaacttgcaaagaagctgcaatctgaaatgcaaatgtggttcatcacttttgttgaagagtcgctagatgcag
# gttttcgtgtgttcaagaactgctccctggcttctgtcggagcttcttccaactgtgattcaattcaagctattttgtcacaactcaagcgagtcaat
# aactggttggatcgcgtagtctctgaaaaagatgaacaactgatacagaagattgagtgcttgagacgaaaaatatatggattcgtcattcagcatgt
# tggaactactgctgaaaattcttaa]
# protein sequence = [MATLTPGVLLKLLQSMNTGARVTGDHRTPLLQVIGIVPALSTSDSLWPHNGFFVQLSDSLNSTYVSLSERDTDLILTN
# RLQLGQFVHVDRFCFDSPPVPRAVNIRSIAGRHGFIGSPEPLIARISGGGFLIQPVSDSDPIAAYLSKNGRTETGSGPGLKDGKEKLRVREVLAPKEN
# VEMKEDLSKNCSAPKRFSSPASVKQRSVSAGNKNLVAERNPSPAGKVKRSASPVPSKSVVPSLVAAKEENRRTSKEPAIIVPSRYRQPSPTSGRRQAS
# PSVARRMSLSPGRRLSGGLKVSPAADSSGKKKMTTIAAGISKVSEAIVGSGKSSRKSWDEGPANSGDSSEQTEKVFSKKKPDIQAILRTQAAISRRLS
# DVSCHAEDFGSEGKLKSGAAENSPDTEKSNNAAPVIPVHEKKWTDGSVPLHSVTSELAKLGKVWMKACILNVLLSYVSVWMKACILNVVLSYVSVWMK
# ACILNVLLSYVSLSVASTDFVKLTNPTAISLGADVYGLGVPVCVNPLNYHETNKRQQVGNNIANEAMQRRIMASTAAAEALEEALAIETIVRNLSMFA
# DLRSTSNPKNPLPTIDHFMSIYEDVVKSTCVAESITSNRGVQKSNDNMTTMEQPKSSLLWVEAALATDLEIVSLLTNQNSGTQPASVKSSPTYQSTKP
# SNKNPLMVTGFWTRGNGMNETVELAKKLQSEMQMWFITFVEESLDAGFRVFKNCSLASVGASSNCDSIQAILSQLKRVNNWLDRVVSEKDEQLIQKIE
# CLRRKIYGFVIQHVGTTAENS]
# end gene g4
###
# start gene g5
scaffold1798	AUGUSTUS	gene	83628	86390	0.02	-	.	g5
scaffold1798	AUGUSTUS	transcript	83628	86390	0.02	-	.	g5.t1
scaffold1798	AUGUSTUS	tts	83628	83628	.	-	.	transcript_id "g5.t1"; gene_id "g5";
scaffold1798	AUGUSTUS	exon	83628	84065	.	-	.	transcript_id "g5.t1"; gene_id "g5";
scaffold1798	AUGUSTUS	stop_codon	83916	83918	.	-	0	transcript_id "g5.t1"; gene_id "g5";
scaffold1798	AUGUSTUS	intron	84066	84156	0.93	-	.	transcript_id "g5.t1"; gene_id "g5";
scaffold1798	AUGUSTUS	intron	84331	84806	0.95	-	.	transcript_id "g5.t1"; gene_id "g5";
scaffold1798	AUGUSTUS	intron	84860	84968	0.96	-	.	transcript_id "g5.t1"; gene_id "g5";
scaffold1798	AUGUSTUS	intron	85191	85285	0.53	-	.	transcript_id "g5.t1"; gene_id "g5";
scaffold1798	AUGUSTUS	CDS	83916	84065	0.75	-	0	transcript_id "g5.t1"; gene_id "g5";
scaffold1798	AUGUSTUS	CDS	84157	84330	0.93	-	0	transcript_id "g5.t1"; gene_id "g5";
scaffold1798	AUGUSTUS	exon	84157	84330	.	-	.	transcript_id "g5.t1"; gene_id "g5";
scaffold1798	AUGUSTUS	CDS	84807	84859	0.95	-	2	transcript_id "g5.t1"; gene_id "g5";
scaffold1798	AUGUSTUS	exon	84807	84859	.	-	.	transcript_id "g5.t1"; gene_id "g5";
scaffold1798	AUGUSTUS	CDS	84969	85190	0.53	-	2	transcript_id "g5.t1"; gene_id "g5";
scaffold1798	AUGUSTUS	exon	84969	85190	.	-	.	transcript_id "g5.t1"; gene_id "g5";
scaffold1798	AUGUSTUS	CDS	85286	85382	0.42	-	0	transcript_id "g5.t1"; gene_id "g5";
scaffold1798	AUGUSTUS	exon	85286	85397	.	-	.	transcript_id "g5.t1"; gene_id "g5";
scaffold1798	AUGUSTUS	start_codon	85380	85382	.	-	0	transcript_id "g5.t1"; gene_id "g5";
scaffold1798	AUGUSTUS	exon	86277	86390	.	-	.	transcript_id "g5.t1"; gene_id "g5";
scaffold1798	AUGUSTUS	tss	86390	86390	.	-	.	transcript_id "g5.t1"; gene_id "g5";
# coding sequence = [atgctgaagtttgcggacttaatccttcaacatgtcgaggaaatagcagctttagatgcaatggatgcaggaaagttgt
# ttggtgttgttaagactggatacacattgctcgaaccaattggtgttgttggactcattattccttggaatttcccgagcccactgcttatgtataag
# gttgctcgtgcattagctgctggttgcaccgtggtcgttaagcctgctgaacaaactcctctttctgctctctattatgcttatttggttaagcaggt
# attcatctgtactcagaggtggatccaagatttaacgtttataggatttggacctattgctggtgctgcacttagctctcatatcgatgtagacaaga
# tcgatttcacggggtcaacagaagttgaacgtttagtaatgcaggctgcagcgacaagcaatttgaaacctgtctcattagaattgggaggcaagtcg
# ccttttatagtatttgatgatgtagatgtggacaaagttgcaccacttgcttttgttggagcagtatacaacaaaggagaaatttgtgttgctggatc
# acgccttttcatccaagaaggaagttatgataaatttgtcaagaaattggtggagatggcaaaaacatgggtggttgttgatcctttcgatccaaata
# ctcgtcaaggatcacaagtacacatctga]
# protein sequence = [MLKFADLILQHVEEIAALDAMDAGKLFGVVKTGYTLLEPIGVVGLIIPWNFPSPLLMYKVARALAAGCTVVVKPAEQT
# PLSALYYAYLVKQVFICTQRWIQDLTFIGFGPIAGAALSSHIDVDKIDFTGSTEVERLVMQAAATSNLKPVSLELGGKSPFIVFDDVDVDKVAPLAFV
# GAVYNKGEICVAGSRLFIQEGSYDKFVKKLVEMAKTWVVVDPFDPNTRQGSQVHI]
# end gene g5
###
# start gene g6
scaffold1798	AUGUSTUS	gene	87490	90380	0.14	-	.	g6
scaffold1798	AUGUSTUS	transcript	87490	90380	0.14	-	.	g6.t1
scaffold1798	AUGUSTUS	tts	87490	87490	.	-	.	transcript_id "g6.t1"; gene_id "g6";
scaffold1798	AUGUSTUS	exon	87490	88007	.	-	.	transcript_id "g6.t1"; gene_id "g6";
scaffold1798	AUGUSTUS	stop_codon	87734	87736	.	-	0	transcript_id "g6.t1"; gene_id "g6";
scaffold1798	AUGUSTUS	intron	88008	88116	1	-	.	transcript_id "g6.t1"; gene_id "g6";
scaffold1798	AUGUSTUS	intron	88179	88430	1	-	.	transcript_id "g6.t1"; gene_id "g6";
scaffold1798	AUGUSTUS	intron	88569	88673	0.92	-	.	transcript_id "g6.t1"; gene_id "g6";
scaffold1798	AUGUSTUS	intron	88812	88921	1	-	.	transcript_id "g6.t1"; gene_id "g6";
scaffold1798	AUGUSTUS	intron	89096	89189	1	-	.	transcript_id "g6.t1"; gene_id "g6";
scaffold1798	AUGUSTUS	intron	89280	89380	1	-	.	transcript_id "g6.t1"; gene_id "g6";
scaffold1798	AUGUSTUS	CDS	87734	88007	0.97	-	1	transcript_id "g6.t1"; gene_id "g6";
scaffold1798	AUGUSTUS	CDS	88117	88178	1	-	0	transcript_id "g6.t1"; gene_id "g6";
scaffold1798	AUGUSTUS	exon	88117	88178	.	-	.	transcript_id "g6.t1"; gene_id "g6";
scaffold1798	AUGUSTUS	CDS	88431	88568	0.99	-	0	transcript_id "g6.t1"; gene_id "g6";
scaffold1798	AUGUSTUS	exon	88431	88568	.	-	.	transcript_id "g6.t1"; gene_id "g6";
scaffold1798	AUGUSTUS	CDS	88674	88811	0.92	-	0	transcript_id "g6.t1"; gene_id "g6";
scaffold1798	AUGUSTUS	exon	88674	88811	.	-	.	transcript_id "g6.t1"; gene_id "g6";
scaffold1798	AUGUSTUS	CDS	88922	89095	1	-	0	transcript_id "g6.t1"; gene_id "g6";
scaffold1798	AUGUSTUS	exon	88922	89095	.	-	.	transcript_id "g6.t1"; gene_id "g6";
scaffold1798	AUGUSTUS	CDS	89190	89279	1	-	0	transcript_id "g6.t1"; gene_id "g6";
scaffold1798	AUGUSTUS	exon	89190	89279	.	-	.	transcript_id "g6.t1"; gene_id "g6";
scaffold1798	AUGUSTUS	CDS	89381	89749	1	-	0	transcript_id "g6.t1"; gene_id "g6";
scaffold1798	AUGUSTUS	exon	89381	89764	.	-	.	transcript_id "g6.t1"; gene_id "g6";
scaffold1798	AUGUSTUS	start_codon	89747	89749	.	-	0	transcript_id "g6.t1"; gene_id "g6";
scaffold1798	AUGUSTUS	exon	90324	90380	.	-	.	transcript_id "g6.t1"; gene_id "g6";
scaffold1798	AUGUSTUS	tss	90380	90380	.	-	.	transcript_id "g6.t1"; gene_id "g6";
# coding sequence = [atgctgaaattcgcggatttaatcatagaaaatgcagaggaaatagcagcattggatgcaatggatgcagggaagttat
# ttgttcctgtaaagaacatggacattccagctgcagctgaaattattcgctattatgctggtgcagccgataaaatccatggaacgactctcaaaatg
# tcgcgtgagatgcaaggatacacgttgctcgaaccaattggtgttgtcggacacattattccttggaatttcccaactcagatgtttcttatgaaggt
# tggccctgcattagcagctggttgcactatgattgtcaaacctgctgaacaaactcctctttccgcgctctattatgctcaattggctaaacaagcag
# gtgttcccgatggagtgatcaatgtcgttacaggatttggttctactgctggtgctgccctttgctcgcatatggacgtagacaagataagcttcaca
# ggttcgacagaagtaggacgtctagtaatgcaggctgcagcgttaagcaatttaaaacctgtctcgctagaattgggagggaagtcgccttttatagt
# attcgatgatgtagatgttgacaaagttgcaccacttgcccttgtaggaatcctattcaacaagggagaaatttgtgtggctggatctcgtcttttca
# tccaagaaggtatttacgataaatttgtcaagaaattggaacagatggtaaaaacatgggtggttggtgatccttttgatccaaattctcatcaagga
# cctcaagttgataaaaaacagtacgagagagtactttcgtacattgaacatggcaagagggagggtgcgaaattgctaactgggggcaatgcattgga
# taggaaaggttatttcattgagccaaccatatttattgatgttgaagatgacatgaaaattgcaaaagaagaaatatttggacctgttctggcagtaa
# tgaagtttaagacggtagaggaggtgatcaagagagctaactgtacaaactatggattagcagcaggtgtgatgaccaataacttgaacattgctaac
# acagtttcaagatcgattcgagctggtgttatctggataaactgttactttgctttcgatccggattgtccatatggaggatacaaatgcagtggctt
# tgaaagagatttgggaatggaaggacttcataagtatcttcaagttaaatctgtagccactcctatttacaactctccttggttgtaa]
# protein sequence = [MLKFADLIIENAEEIAALDAMDAGKLFVPVKNMDIPAAAEIIRYYAGAADKIHGTTLKMSREMQGYTLLEPIGVVGHI
# IPWNFPTQMFLMKVGPALAAGCTMIVKPAEQTPLSALYYAQLAKQAGVPDGVINVVTGFGSTAGAALCSHMDVDKISFTGSTEVGRLVMQAAALSNLK
# PVSLELGGKSPFIVFDDVDVDKVAPLALVGILFNKGEICVAGSRLFIQEGIYDKFVKKLEQMVKTWVVGDPFDPNSHQGPQVDKKQYERVLSYIEHGK
# REGAKLLTGGNALDRKGYFIEPTIFIDVEDDMKIAKEEIFGPVLAVMKFKTVEEVIKRANCTNYGLAAGVMTNNLNIANTVSRSIRAGVIWINCYFAF
# DPDCPYGGYKCSGFERDLGMEGLHKYLQVKSVATPIYNSPWL]
# end gene g6
###
# command line:
# augustus --codingseq=1 --proteinprofile=/home/pgsb/tetiana.nosenko/lineages/embryophyta_odb9/prfl/EOG093607EB.prfl --predictionStart=50770 --predictionEnd=91856 --species=arabidopsis ./tmp/scaffold1798Schil_BUSCO_geno_206160443_.temp
```
