## Supplementary material for "The *de novo* reference genome and transcriptome assemblies of the wild tomato species *Solanum chilense*": EOG093607EE.out.1

```
# Please cite: Mario Stanke, Mark Diekhans, Robert Baertsch, David Haussler (2008),
# Using native and syntenically mapped cDNA alignments to improve de novo gene finding
# Bioinformatics 24: 637-644, doi 10.1093/bioinformatics/btn013
# No extrinsic information on sequences given.
# Using protein profile unknown
# --[0..82]--> unknown_A (30) <--[0..39]--> unknown_B (52) <--[2..8]--> unknown_C (29) <--[0..34]--> unknown_D (40) <--[0..2]--> unknown_E (31) <--[0..66]--> unknown_F (92) <--[0..1]--> unknown_G (111) <--[10..19]--> unknown_H (21) <--[3..151]--
# arabidopsis version. Using default transition matrix.
# We have hints for 0 sequences and for 0 of the sequences in the input set.
#
# ----- prediction on sequence number 1 (length = 39391, name = scaffold1081) -----
#
# Constraints/Hints:
# (none)
# Predicted genes for sequence number 1 on both strands
# start gene g1
scaffold1081	AUGUSTUS	gene	5710	13990	0.02	+	.	g1
scaffold1081	AUGUSTUS	transcript	5710	13990	0.02	+	.	g1.t1
scaffold1081	AUGUSTUS	tss	5710	5710	.	+	.	transcript_id "g1.t1"; gene_id "g1";
scaffold1081	AUGUSTUS	exon	5710	5817	.	+	.	transcript_id "g1.t1"; gene_id "g1";
scaffold1081	AUGUSTUS	exon	9847	10526	.	+	.	transcript_id "g1.t1"; gene_id "g1";
scaffold1081	AUGUSTUS	start_codon	9861	9863	.	+	0	transcript_id "g1.t1"; gene_id "g1";
scaffold1081	AUGUSTUS	intron	10527	11238	0.76	+	.	transcript_id "g1.t1"; gene_id "g1";
scaffold1081	AUGUSTUS	intron	11365	11985	0.67	+	.	transcript_id "g1.t1"; gene_id "g1";
scaffold1081	AUGUSTUS	intron	12208	12304	0.85	+	.	transcript_id "g1.t1"; gene_id "g1";
scaffold1081	AUGUSTUS	intron	12500	12617	0.8	+	.	transcript_id "g1.t1"; gene_id "g1";
scaffold1081	AUGUSTUS	intron	12812	13464	0.98	+	.	transcript_id "g1.t1"; gene_id "g1";
scaffold1081	AUGUSTUS	CDS	9861	10526	1	+	0	transcript_id "g1.t1"; gene_id "g1";
scaffold1081	AUGUSTUS	CDS	11239	11364	0.76	+	0	transcript_id "g1.t1"; gene_id "g1";
scaffold1081	AUGUSTUS	exon	11239	11364	.	+	.	transcript_id "g1.t1"; gene_id "g1";
scaffold1081	AUGUSTUS	CDS	11986	12207	0.93	+	0	transcript_id "g1.t1"; gene_id "g1";
scaffold1081	AUGUSTUS	exon	11986	12207	.	+	.	transcript_id "g1.t1"; gene_id "g1";
scaffold1081	AUGUSTUS	CDS	12305	12499	0.7	+	0	transcript_id "g1.t1"; gene_id "g1";
scaffold1081	AUGUSTUS	exon	12305	12499	.	+	.	transcript_id "g1.t1"; gene_id "g1";
scaffold1081	AUGUSTUS	CDS	12618	12811	1	+	0	transcript_id "g1.t1"; gene_id "g1";
scaffold1081	AUGUSTUS	exon	12618	12811	.	+	.	transcript_id "g1.t1"; gene_id "g1";
scaffold1081	AUGUSTUS	CDS	13465	13651	1	+	1	transcript_id "g1.t1"; gene_id "g1";
scaffold1081	AUGUSTUS	exon	13465	13990	.	+	.	transcript_id "g1.t1"; gene_id "g1";
scaffold1081	AUGUSTUS	stop_codon	13649	13651	.	+	0	transcript_id "g1.t1"; gene_id "g1";
scaffold1081	AUGUSTUS	tts	13990	13990	.	+	.	transcript_id "g1.t1"; gene_id "g1";
# coding sequence = [atgaagatcgcttcgttttcacttcttcggcttcctttcaccgtttccgccactcgccaccgcttcttctccgccttca
# tcgtcgccgccggccgtcaccaaaaccctaacaatgtctcaaggaagctccaacaaccgaacaaaaatctactcaaagctcgtgaaactatcaataaa
# catttctctactctggcacctattctttctctggaagaaaaacctcaactctctcacgaccaagccgtaggaactgtagcctcttcacaagcgaattt
# catgcgcgttatagtccaacatattcctccagaaacttctgtggatccttctggaagcttcagtaagggttcgggggaaattggagttgagttgttgt
# gtgtggtgaaggctgtgttgaagaagattaagaggagagttttggttggggataaggttttggtaggttctattgattgggtggatagacgcggagct
# attgagaatgtgtttcagaggaagacagagattttggatcctcctgtagctaatgtggatcatttgctagtgttgttctctatggatcagccaaaaat
# tgagccattctcactcactaggttcctcgtagaagctgaatcaaccggaattcctcttactcttgccttgaataaatcagaacttgtttctcaagagg
# agtatgatgaactccaaatagaaaagaacacgtcatggaatgttgtagctaagattcaatcccaagtaactgagtatacgggtcgaggagcaccagcg
# cggccatttagcttttgtgcttcagaggaaataaaagcatggaaatctaggcttcgtagttgggcctatgaaccaatcttttgcagcgttgattccaa
# ccgtggacttgatacactccagtttatgatgagagaacaaacatctgtcattgttggtccaagtggtgttggaaaatccagcctgatcaatgctttaa
# gaggcaataaacacattcttggtgcagtcgaagagaaaaactggtttgatcctattctagggagcaagtggtatgaagagcagcgtgtgggggaagta
# tcagtaagaagtggcagaggaaagcatacgacgaggcacgtgtctttgcttccattgcctgatgggggacatcttgctgatacgccaggatttaacca
# gcctagtttgattaaagtgacaaagagttctcttgcacatcattttccggagatccgcaaagtgcttaaagatagtgaacctgcaaagtgtgcattca
# ataattgcttgcatcttggtgaaccgggctgccttataaaaggtgattgggaaagatacccatattatcttcagttgcttgacgaaattaagatcagg
# gaggagtttcagttgaggaccattggaactaaacgagaaagtgatgttaggtgcaaagtaggagacaagggagttgtgcaagcagaaccgcggctaga
# gcccaagaaatataggagacaatctcgtaaaagagtgaaccagtcattactagatgaattggatgaactcgacgacgaagacgatacactagaggatg
# acaatcctattctaagagcattgagggaagaaaataaatag]
# protein sequence = [MKIASFSLLRLPFTVSATRHRFFSAFIVAAGRHQNPNNVSRKLQQPNKNLLKARETINKHFSTLAPILSLEEKPQLSH
# DQAVGTVASSQANFMRVIVQHIPPETSVDPSGSFSKGSGEIGVELLCVVKAVLKKIKRRVLVGDKVLVGSIDWVDRRGAIENVFQRKTEILDPPVANV
# DHLLVLFSMDQPKIEPFSLTRFLVEAESTGIPLTLALNKSELVSQEEYDELQIEKNTSWNVVAKIQSQVTEYTGRGAPARPFSFCASEEIKAWKSRLR
# SWAYEPIFCSVDSNRGLDTLQFMMREQTSVIVGPSGVGKSSLINALRGNKHILGAVEEKNWFDPILGSKWYEEQRVGEVSVRSGRGKHTTRHVSLLPL
# PDGGHLADTPGFNQPSLIKVTKSSLAHHFPEIRKVLKDSEPAKCAFNNCLHLGEPGCLIKGDWERYPYYLQLLDEIKIREEFQLRTIGTKRESDVRCK
# VGDKGVVQAEPRLEPKKYRRQSRKRVNQSLLDELDELDDEDDTLEDDNPILRALREENK]
# end gene g1
###
# start gene g2
scaffold1081	AUGUSTUS	gene	17620	23669	0.1	+	.	g2
scaffold1081	AUGUSTUS	transcript	17620	23669	0.1	+	.	g2.t1
scaffold1081	AUGUSTUS	tss	17620	17620	.	+	.	transcript_id "g2.t1"; gene_id "g2";
scaffold1081	AUGUSTUS	exon	17620	17741	.	+	.	transcript_id "g2.t1"; gene_id "g2";
scaffold1081	AUGUSTUS	exon	18564	18767	.	+	.	transcript_id "g2.t1"; gene_id "g2";
scaffold1081	AUGUSTUS	start_codon	18564	18566	.	+	0	transcript_id "g2.t1"; gene_id "g2";
scaffold1081	AUGUSTUS	intron	18768	19569	0.95	+	.	transcript_id "g2.t1"; gene_id "g2";
scaffold1081	AUGUSTUS	intron	19828	19955	0.95	+	.	transcript_id "g2.t1"; gene_id "g2";
scaffold1081	AUGUSTUS	intron	20169	20411	0.96	+	.	transcript_id "g2.t1"; gene_id "g2";
scaffold1081	AUGUSTUS	intron	20568	20651	1	+	.	transcript_id "g2.t1"; gene_id "g2";
scaffold1081	AUGUSTUS	intron	20812	20896	0.96	+	.	transcript_id "g2.t1"; gene_id "g2";
scaffold1081	AUGUSTUS	intron	21049	21130	1	+	.	transcript_id "g2.t1"; gene_id "g2";
scaffold1081	AUGUSTUS	intron	21219	21465	0.98	+	.	transcript_id "g2.t1"; gene_id "g2";
scaffold1081	AUGUSTUS	intron	21540	22541	0.98	+	.	transcript_id "g2.t1"; gene_id "g2";
scaffold1081	AUGUSTUS	intron	22617	22847	1	+	.	transcript_id "g2.t1"; gene_id "g2";
scaffold1081	AUGUSTUS	CDS	18564	18767	0.88	+	0	transcript_id "g2.t1"; gene_id "g2";
scaffold1081	AUGUSTUS	CDS	19570	19827	0.96	+	0	transcript_id "g2.t1"; gene_id "g2";
scaffold1081	AUGUSTUS	exon	19570	19827	.	+	.	transcript_id "g2.t1"; gene_id "g2";
scaffold1081	AUGUSTUS	CDS	19956	20168	0.94	+	0	transcript_id "g2.t1"; gene_id "g2";
scaffold1081	AUGUSTUS	exon	19956	20168	.	+	.	transcript_id "g2.t1"; gene_id "g2";
scaffold1081	AUGUSTUS	CDS	20412	20567	1	+	0	transcript_id "g2.t1"; gene_id "g2";
scaffold1081	AUGUSTUS	exon	20412	20567	.	+	.	transcript_id "g2.t1"; gene_id "g2";
scaffold1081	AUGUSTUS	CDS	20652	20811	0.96	+	0	transcript_id "g2.t1"; gene_id "g2";
scaffold1081	AUGUSTUS	exon	20652	20811	.	+	.	transcript_id "g2.t1"; gene_id "g2";
scaffold1081	AUGUSTUS	CDS	20897	21048	1	+	2	transcript_id "g2.t1"; gene_id "g2";
scaffold1081	AUGUSTUS	exon	20897	21048	.	+	.	transcript_id "g2.t1"; gene_id "g2";
scaffold1081	AUGUSTUS	CDS	21131	21218	0.98	+	0	transcript_id "g2.t1"; gene_id "g2";
scaffold1081	AUGUSTUS	exon	21131	21218	.	+	.	transcript_id "g2.t1"; gene_id "g2";
scaffold1081	AUGUSTUS	CDS	21466	21539	1	+	2	transcript_id "g2.t1"; gene_id "g2";
scaffold1081	AUGUSTUS	exon	21466	21539	.	+	.	transcript_id "g2.t1"; gene_id "g2";
scaffold1081	AUGUSTUS	CDS	22542	22616	0.99	+	0	transcript_id "g2.t1"; gene_id "g2";
scaffold1081	AUGUSTUS	exon	22542	22616	.	+	.	transcript_id "g2.t1"; gene_id "g2";
scaffold1081	AUGUSTUS	CDS	22848	23171	0.97	+	0	transcript_id "g2.t1"; gene_id "g2";
scaffold1081	AUGUSTUS	exon	22848	23669	.	+	.	transcript_id "g2.t1"; gene_id "g2";
scaffold1081	AUGUSTUS	stop_codon	23169	23171	.	+	0	transcript_id "g2.t1"; gene_id "g2";
scaffold1081	AUGUSTUS	tts	23669	23669	.	+	.	transcript_id "g2.t1"; gene_id "g2";
scaffold1081	AUGUSTUS	protein_match	18564	18653	8.65	+	0	target "unknown_A[1..30]"; target_start 0; transcript_id "g2.t1"; gene_id "g2";
scaffold1081	AUGUSTUS	protein_match	18765	18767	10.7	+	0	target "unknown_B[1..1]"; target_start 67; transcript_id "g2.t1"; gene_id "g2";
scaffold1081	AUGUSTUS	protein_match	19570	19722	7.59	+	0	target "unknown_B[2..52]"; target_start 67; transcript_id "g2.t1"; gene_id "g2";
scaffold1081	AUGUSTUS	protein_match	19741	19827	6.89	+	0	target "unknown_C[1..29]"; target_start 125; transcript_id "g2.t1"; gene_id "g2";
scaffold1081	AUGUSTUS	protein_match	19956	20075	5.27	+	0	target "unknown_D[1..40]"; target_start 154; transcript_id "g2.t1"; gene_id "g2";
scaffold1081	AUGUSTUS	protein_match	20076	20168	5.31	+	0	target "unknown_E[1..31]"; target_start 194; transcript_id "g2.t1"; gene_id "g2";
scaffold1081	AUGUSTUS	protein_match	20412	20567	5.66	+	0	target "unknown_F[1..52]"; target_start 225; transcript_id "g2.t1"; gene_id "g2";
scaffold1081	AUGUSTUS	protein_match	20652	20771	7.62	+	0	target "unknown_F[53..92]"; target_start 225; transcript_id "g2.t1"; gene_id "g2";
scaffold1081	AUGUSTUS	protein_match	20775	20811	4.96	+	0	target "unknown_G[1..13]"; target_start 318; transcript_id "g2.t1"; gene_id "g2";
scaffold1081	AUGUSTUS	protein_match	20897	21048	6.82	+	1	target "unknown_G[13..64]"; target_start 317; transcript_id "g2.t1"; gene_id "g2";
scaffold1081	AUGUSTUS	protein_match	21131	21218	8.89	+	2	target "unknown_G[64..93]"; target_start 317; transcript_id "g2.t1"; gene_id "g2";
scaffold1081	AUGUSTUS	protein_match	21466	21521	7.07	+	2	target "unknown_G[93..111]"; target_start 318; transcript_id "g2.t1"; gene_id "g2";
scaffold1081	AUGUSTUS	protein_match	22554	22616	5.45	+	0	target "unknown_H[1..21]"; target_start 439; transcript_id "g2.t1"; gene_id "g2";
# coding sequence = [atgatttgggatgaagttggagatgatcagtttgagagagaaaaggtcttactggacatcgaacaggagtgcctggacg
# tttacagaaagaaggttgataatgcaaacatctccagagctcaactgcatcaagaattggcagattcagaagctgagttcacacatctcctattgtta
# ctggatgaaagatcactccctggaaggccagaaaagatgactggaacactaaaagaacagctagaatcgattgcacctgccctgagagagatgcgaat
# tagaaaagaagaaagaatgaaacaattcagagctgtacaaggacagattcagaagatttctgctgaaatagcaggtgaatcagagtacaatgatttat
# catcaaatgttttagtaaatgggaatgatctatcactaaagaaactagaagagcaccagaacgagcttcagcggcttcaaaatgagaagatcgagaga
# cttcaaaaggttgaaagctacattagcatgattcggagcttagcagcaatgctgggaacagattcctctttgatcattacaaaggttcatccaagcct
# gaatgagttatctggactgtcaaaaaacattagtgacagtatattggaaaaacttggcagcacagttcggtcattagaagcagataagaaagcacggc
# ttgaaaagcttcaccaactagggaaagcattgacaaacttgtggaatctcatggacacaccccagaaagaccgtgcaaggttctccaatgtcactgct
# ttgatatcattgtcatcaaaagatatctccactcctggaagccttactctggacataatacagcaggctgagacagaagtcaggagactggatcagct
# aaaagcaagcaagatgaaagagctttttcttagaaaacaaatagatcttgaggagatctgcaaacggtcccacatggaaattccctcacggctagaga
# tggaaagtattatgaaactaatgaactctggggagattgaccatgctgatctcctcaccagcatgaataaacagataacacaagcacaagaagaggca
# tctagcaggaagtctataatggagaaggtagaaaaatggatattagctcgtgatgaggagctatggttggaagagtatagcagggacgacaaccggta
# ttctgtaagcagaggtgctcacaagaacttgagaagagcagaacgggccagagtcatggttaacaaaataccagctttggtggatatgctgatggcca
# agactaaaagctgggaagaagaaagaaagaaatcttttctatacgatgaggtaccgctgtttgcaatgttggaagagtataatttgctaaggaaagaa
# agagatgaagagaaacaaagacaacgggaattgaagaaagtgcagaatcaggtgccggttgggcaagagaatctctttgtcataaggccaagcaccag
# cagcaaacgtctttcagatagaagcctaaatggagggttcaacaatgtcacacctgtgaataaaaagtcttctttgggtatacaacagctgggaccaa
# ctcccattaacacaccacagcaaagcatttcttttttaaaggaatcaaagaaagaagaccacagaaagatcctctcccgtaatcgctttgcttttcat
# ccaggagatgattctgcttcagtagtctcatcatttttaggccccttttcaccttag]
# protein sequence = [MIWDEVGDDQFEREKVLLDIEQECLDVYRKKVDNANISRAQLHQELADSEAEFTHLLLLLDERSLPGRPEKMTGTLKE
# QLESIAPALREMRIRKEERMKQFRAVQGQIQKISAEIAGESEYNDLSSNVLVNGNDLSLKKLEEHQNELQRLQNEKIERLQKVESYISMIRSLAAMLG
# TDSSLIITKVHPSLNELSGLSKNISDSILEKLGSTVRSLEADKKARLEKLHQLGKALTNLWNLMDTPQKDRARFSNVTALISLSSKDISTPGSLTLDI
# IQQAETEVRRLDQLKASKMKELFLRKQIDLEEICKRSHMEIPSRLEMESIMKLMNSGEIDHADLLTSMNKQITQAQEEASSRKSIMEKVEKWILARDE
# ELWLEEYSRDDNRYSVSRGAHKNLRRAERARVMVNKIPALVDMLMAKTKSWEEERKKSFLYDEVPLFAMLEEYNLLRKERDEEKQRQRELKKVQNQVP
# VGQENLFVIRPSTSSKRLSDRSLNGGFNNVTPVNKKSSLGIQQLGPTPINTPQQSISFLKESKKEDHRKILSRNRFAFHPGDDSASVVSSFLGPFSP]
# sequence of block unknown_A     0 [MIWDEVGDDQFEREKVLLDIEQECLDVYRK] 30
# sequence of block unknown_B    67 [RPEKMTGTLKEQLESIAPALREMRIRKEERMKQFRAVQGQIQKISAEIAGES] 119
# sequence of block unknown_C   125 [SNVLVNGNDLSLKKLEEHQNELQRLQNEK] 154
# sequence of block unknown_D   154 [IERLQKVESYISMIRSLAAMLGTDSSLIITKVHPSLNELS] 194
# sequence of block unknown_E   194 [GLSKNISDSILEKLGSTVRSLEADKKARLEK] 225
# sequence of block unknown_F   225 [LHQLGKALTNLWNLMDTPQKDRARFSNVTALISLSSKDISTPGSLTLDIIQQAETEVRRLDQLKASKMKELFLRKQIDLEEICKRSHMEIPS] 317
# sequence of block unknown_G   318 [LEMESIMKLMNSGEIDHADLLTSMNKQITQAQEEASSRKSIMEKVEKWILARDEELWLEEYSRDDNRYSVSRGAHKNLRRAERARVMVNKIPALVDMLMAKTKSWEEERKK] 429
# sequence of block unknown_H   439 [AMLEEYNLLRKERDEEKQRQR] 460
# end gene g2
###
# start gene g3
scaffold1081	AUGUSTUS	gene	24171	25055	0.12	-	.	g3
scaffold1081	AUGUSTUS	transcript	24171	25055	0.12	-	.	g3.t1
scaffold1081	AUGUSTUS	tts	24171	24171	.	-	.	transcript_id "g3.t1"; gene_id "g3";
scaffold1081	AUGUSTUS	exon	24171	25055	.	-	.	transcript_id "g3.t1"; gene_id "g3";
scaffold1081	AUGUSTUS	stop_codon	24430	24432	.	-	0	transcript_id "g3.t1"; gene_id "g3";
scaffold1081	AUGUSTUS	CDS	24430	24864	0.6	-	0	transcript_id "g3.t1"; gene_id "g3";
scaffold1081	AUGUSTUS	start_codon	24862	24864	.	-	0	transcript_id "g3.t1"; gene_id "g3";
scaffold1081	AUGUSTUS	tss	25055	25055	.	-	.	transcript_id "g3.t1"; gene_id "g3";
# coding sequence = [atgaccagagctttcgacacaatgacaggagaggatgaagaaggaacctccaccgttgccggagagacccaccaactcc
# aaattccgataagccgagtgaagaaaatcatgaaactggatcaggacatcaacaaggtaaactcagaagccctatatctcatcgctagttccaccgag
# cttttccttgaattactagcagaaaaatctgcacaagtagctttggagaagaagagaaaaacaataaagctcgagcacttaagagttgccgtaaaaag
# gcataaacctacgagtgatttccttctcgattctcttcccatgccttcacagccgttggatcggtctccgaaggttcaaagtcgtcctcgatcatcca
# cagataatccacttccttccggaactcgaagaattgaggcattttttcaaaagtgtacttaa]
# protein sequence = [MTRAFDTMTGEDEEGTSTVAGETHQLQIPISRVKKIMKLDQDINKVNSEALYLIASSTELFLELLAEKSAQVALEKKR
# KTIKLEHLRVAVKRHKPTSDFLLDSLPMPSQPLDRSPKVQSRPRSSTDNPLPSGTRRIEAFFQKCT]
# end gene g3
###
# start gene g4
scaffold1081	AUGUSTUS	gene	29690	34913	0.01	+	.	g4
scaffold1081	AUGUSTUS	transcript	29690	34913	0.01	+	.	g4.t1
scaffold1081	AUGUSTUS	tss	29690	29690	.	+	.	transcript_id "g4.t1"; gene_id "g4";
scaffold1081	AUGUSTUS	exon	29690	30046	.	+	.	transcript_id "g4.t1"; gene_id "g4";
scaffold1081	AUGUSTUS	start_codon	29731	29733	.	+	0	transcript_id "g4.t1"; gene_id "g4";
scaffold1081	AUGUSTUS	intron	30047	30165	0.42	+	.	transcript_id "g4.t1"; gene_id "g4";
scaffold1081	AUGUSTUS	intron	30510	31821	0.06	+	.	transcript_id "g4.t1"; gene_id "g4";
scaffold1081	AUGUSTUS	intron	31883	32123	0.1	+	.	transcript_id "g4.t1"; gene_id "g4";
scaffold1081	AUGUSTUS	intron	32170	32260	0.07	+	.	transcript_id "g4.t1"; gene_id "g4";
scaffold1081	AUGUSTUS	intron	32368	32878	0.05	+	.	transcript_id "g4.t1"; gene_id "g4";
scaffold1081	AUGUSTUS	intron	33020	33441	0.27	+	.	transcript_id "g4.t1"; gene_id "g4";
scaffold1081	AUGUSTUS	CDS	29731	30046	0.42	+	0	transcript_id "g4.t1"; gene_id "g4";
scaffold1081	AUGUSTUS	CDS	30166	30509	0.01	+	2	transcript_id "g4.t1"; gene_id "g4";
scaffold1081	AUGUSTUS	exon	30166	30509	.	+	.	transcript_id "g4.t1"; gene_id "g4";
scaffold1081	AUGUSTUS	CDS	31822	31882	0.09	+	0	transcript_id "g4.t1"; gene_id "g4";
scaffold1081	AUGUSTUS	exon	31822	31882	.	+	.	transcript_id "g4.t1"; gene_id "g4";
scaffold1081	AUGUSTUS	CDS	32124	32169	0.12	+	2	transcript_id "g4.t1"; gene_id "g4";
scaffold1081	AUGUSTUS	exon	32124	32169	.	+	.	transcript_id "g4.t1"; gene_id "g4";
scaffold1081	AUGUSTUS	CDS	32261	32367	0.07	+	1	transcript_id "g4.t1"; gene_id "g4";
scaffold1081	AUGUSTUS	exon	32261	32367	.	+	.	transcript_id "g4.t1"; gene_id "g4";
scaffold1081	AUGUSTUS	CDS	32879	33019	0.05	+	2	transcript_id "g4.t1"; gene_id "g4";
scaffold1081	AUGUSTUS	exon	32879	33019	.	+	.	transcript_id "g4.t1"; gene_id "g4";
scaffold1081	AUGUSTUS	CDS	33442	34616	0.88	+	2	transcript_id "g4.t1"; gene_id "g4";
scaffold1081	AUGUSTUS	exon	33442	34913	.	+	.	transcript_id "g4.t1"; gene_id "g4";
scaffold1081	AUGUSTUS	stop_codon	34614	34616	.	+	0	transcript_id "g4.t1"; gene_id "g4";
scaffold1081	AUGUSTUS	tts	34913	34913	.	+	.	transcript_id "g4.t1"; gene_id "g4";
# coding sequence = [atggctactccacttaatctggaagagggtcagtcttcaactagacctcctcgtttcaatggacacttttatagttggt
# ggaaagtgagaatgcatgatttcctaatggctaaagacagtgagctatgggacattgtcctagatggaccatttattcttatgattgaagagaaagat
# ggtgaaaaaactaggcttgttcctaagcctagacaaaaatatgatgaagctgataggaagaagattgaaaaggggtacaaagcaaagaaacttcttgt
# ctgtggtataggactggatgagttcaatcgtgtctccgcctgtgaaactattcatgaaatgttcaccaaactgtcatccatcacaaatgagttgagaa
# gtcttggagaacctatcagtatgatcaagcaagttaggaaagtgctcccgatccttcccaagtcttgggaaagtaaggttgatgctattactgaagca
# aaagacttgaaagtgttaacaatggatgctctcattggagatctaaagactcatctgatgaatcgaagttatgatcagtcaaagaaggaagtcatgaa
# agataaatccttgatgctgaaatacaaatctgaagaggactccagtgatgatgatgatatgacttatctcatcaagagatttcagaagattgcacttc
# agagaggaggtgtctcttttggtgatggaaagaaggggtatattttgggaattgtgctcaaaattaaaatgctgatattgggcatcgaagactggggc
# gtcctgtgtcaaaggaaaacaaatcagatcatatttcaagccaaagaagcaagtaagctcatcaagagttttggagctgctacacatggatttatgtg
# gacctttgaaggtaagtttgatactagaagtgatgaaggagtgtttgtaggatattcttcatcaagtaaagcatacagagttttcaacaaaagaactc
# aatgcattgaagaaagtattaatgtggtgtttgatgaagatggaagtttgaaatattggataaattcaattcaagaagaacttcatcagtttaaaaga
# agtaaggtgtgctacctggttcctcgacctgttgacagaacagttataggaaccagatgggttttcagaaacaagcttgatgaaaatggtgtgattac
# tagaaacaaatccaggttagttgttcaaggatacaatcaggaggaaggaatagactatgttgaaccttttgctcctgttgcaagaatggaggctatcg
# aaattctcatagcttttgcagcattcatgggattcaagctatatcaaatggatgtcaagagtgctttcctaaatagagacttaaaagaggaggtgttt
# gttaaacaaccttctgggtttgaggatgctgagctaccagagcatgtgttcaaattgaataaggctctatatggtttaaaacaagctcccagagcttg
# gtctgaaagattgtcaaagtttctgttgaaaaatgggttcaaaagagtgaaaatagacaataccttgttcttattaaaaagagaacaagaatttcttg
# ttatacaggtatatgtgtatgacattatctttggatctacatcggagcatttgtgtgaagaattttcatcattaatgggaaaggagtttgagatgagc
# atgatgagtgaattgaccttctttctgggtctacaaatcaaacaatcatcaaatggaatctcaatcagtcaagagaagtacaataaggagctattgaa
# gaaatttaatatgtttgactctaaacctattgatactcctatgggaacaaactccaagcttatagcagatgaatctgattctcttgtgaatcaaacca
# tgtataggggaatcattggatccatattgtatctgactgctagcagacctgatattgtatatagtgttggaatgtgtgctagattccaagcatgtcct
# tgtgattcacatttgaaggctgcaaaacggattctaaaatatttgaagaagacaggggacctggtccttttctatccagcaggtgacacttttgatct
# tgttggttttgcagatgctgattttgctggttatcaagttgacaggaagagtacttctgggatggctcatttccttggatcttcacttatctcatggg
# gaactaagaaacagaattcagtagctctttcaatagccgaagctgaaatatga]
# protein sequence = [MATPLNLEEGQSSTRPPRFNGHFYSWWKVRMHDFLMAKDSELWDIVLDGPFILMIEEKDGEKTRLVPKPRQKYDEADR
# KKIEKGYKAKKLLVCGIGLDEFNRVSACETIHEMFTKLSSITNELRSLGEPISMIKQVRKVLPILPKSWESKVDAITEAKDLKVLTMDALIGDLKTHL
# MNRSYDQSKKEVMKDKSLMLKYKSEEDSSDDDDMTYLIKRFQKIALQRGGVSFGDGKKGYILGIVLKIKMLILGIEDWGVLCQRKTNQIIFQAKEASK
# LIKSFGAATHGFMWTFEGKFDTRSDEGVFVGYSSSSKAYRVFNKRTQCIEESINVVFDEDGSLKYWINSIQEELHQFKRSKVCYLVPRPVDRTVIGTR
# WVFRNKLDENGVITRNKSRLVVQGYNQEEGIDYVEPFAPVARMEAIEILIAFAAFMGFKLYQMDVKSAFLNRDLKEEVFVKQPSGFEDAELPEHVFKL
# NKALYGLKQAPRAWSERLSKFLLKNGFKRVKIDNTLFLLKREQEFLVIQVYVYDIIFGSTSEHLCEEFSSLMGKEFEMSMMSELTFFLGLQIKQSSNG
# ISISQEKYNKELLKKFNMFDSKPIDTPMGTNSKLIADESDSLVNQTMYRGIIGSILYLTASRPDIVYSVGMCARFQACPCDSHLKAAKRILKYLKKTG
# DLVLFYPAGDTFDLVGFADADFAGYQVDRKSTSGMAHFLGSSLISWGTKKQNSVALSIAEAEI]
# end gene g4
###
# start gene g5
scaffold1081	AUGUSTUS	gene	35270	38196	0.01	+	.	g5
scaffold1081	AUGUSTUS	transcript	35270	38196	0.01	+	.	g5.t1
scaffold1081	AUGUSTUS	tss	35270	35270	.	+	.	transcript_id "g5.t1"; gene_id "g5";
scaffold1081	AUGUSTUS	exon	35270	35884	.	+	.	transcript_id "g5.t1"; gene_id "g5";
scaffold1081	AUGUSTUS	start_codon	35423	35425	.	+	0	transcript_id "g5.t1"; gene_id "g5";
scaffold1081	AUGUSTUS	intron	35885	36074	0.3	+	.	transcript_id "g5.t1"; gene_id "g5";
scaffold1081	AUGUSTUS	intron	36657	36778	0.73	+	.	transcript_id "g5.t1"; gene_id "g5";
scaffold1081	AUGUSTUS	intron	36915	36971	0.44	+	.	transcript_id "g5.t1"; gene_id "g5";
scaffold1081	AUGUSTUS	CDS	35423	35884	0.29	+	0	transcript_id "g5.t1"; gene_id "g5";
scaffold1081	AUGUSTUS	CDS	36075	36656	0.29	+	0	transcript_id "g5.t1"; gene_id "g5";
scaffold1081	AUGUSTUS	exon	36075	36656	.	+	.	transcript_id "g5.t1"; gene_id "g5";
scaffold1081	AUGUSTUS	CDS	36779	36914	0.33	+	0	transcript_id "g5.t1"; gene_id "g5";
scaffold1081	AUGUSTUS	exon	36779	36914	.	+	.	transcript_id "g5.t1"; gene_id "g5";
scaffold1081	AUGUSTUS	CDS	36972	37282	0.45	+	2	transcript_id "g5.t1"; gene_id "g5";
scaffold1081	AUGUSTUS	exon	36972	38196	.	+	.	transcript_id "g5.t1"; gene_id "g5";
scaffold1081	AUGUSTUS	stop_codon	37280	37282	.	+	0	transcript_id "g5.t1"; gene_id "g5";
scaffold1081	AUGUSTUS	tts	38196	38196	.	+	.	transcript_id "g5.t1"; gene_id "g5";
# coding sequence = [atgtctgatccttcgcctgcctctaagcaaatgcttacaacccttagtgagattgaaccaattgttttttattctcctt
# cagtagtagggtcaaggtcaaatcttccaacaagttcttctctcgatattcccgaaaacccttttcactctatagatctgatcatttcaagtgttcct
# actggacctggtcctcatcatgaaatgctttcagatgctcttttcaaaggagatttgccaatgaacaaatcttctgagtcgaacattcttgctacaag
# tgaagagttggtgattgagagtcttgctatgatgagagaggaagtcagggttgaggaaagtgaaccttttcaaggtgaatatatcagagagacccaac
# ctttttttgataaaactccaaattttgggagatatccatcttctgattcctctgactcatcaagcgatgaacaatccatacagtggaagtctggtgtc
# atagaggtttctactgaagaaacagaaaagggatacaggaagaaaaaatcaggaaagacaaaactaggaaataccaagaaagctgagcaaacaaaatc
# cacaaaggacacttctaaaaggaagaggaaaaggtcacatggacctggtacacaaagaaaaattgaagaacaggtcaacaaacaagaaactattgaca
# atctgagaaagcagtctgtactggctggcagggtttttggcatggggataattaatcttcttggaatggactctcttcatgatatgattgagattcag
# tcgtggatgcatctcttcaataaaaaatctcccattcttcatgaagaggaagtgcgtgagttttactataacattcaatatcaggaagatggaagtgt
# ccataccagagtgaatgacattgcagttcaccttgatgaaattctgttgggaaaaattcttaggttacctcgagatggtaccaggtctgtcgtaagga
# aaacaagttctgttgaatttgtgacactatgttcgaagcttcctactacaaaatgtgcagggttgtttaagaaagtgatgaaaaatcttccaagaatc
# atgcttgaacacatgtataagactgtcattgagcggaatggaatacatggaatgagatatggatactttctcactgaagtattcaaatactttaacat
# tccgctgagtgttgacaaggttgggaaaggaaaccccaagagaaatatggctcaactcattgaagaccaggaccaactcaagcatgaaattgaagaac
# taactatgcgactgagtggaaaggaagctggaattgctattctcaaagctgagctactcactgcacagacagaggaacctggtaccgctatggttcaa
# gccctggaaagggaaaatgcagaactgagggccaaggttatttctttacaagaaaaagcaataaaggataatgatgatgctaattctagactcactct
# catcattcagtccctttcccatcagcctcccccttcatag]
# protein sequence = [MSDPSPASKQMLTTLSEIEPIVFYSPSVVGSRSNLPTSSSLDIPENPFHSIDLIISSVPTGPGPHHEMLSDALFKGDL
# PMNKSSESNILATSEELVIESLAMMREEVRVEESEPFQGEYIRETQPFFDKTPNFGRYPSSDSSDSSSDEQSIQWKSGVIEVSTEETEKGYRKKKSGK
# TKLGNTKKAEQTKSTKDTSKRKRKRSHGPGTQRKIEEQVNKQETIDNLRKQSVLAGRVFGMGIINLLGMDSLHDMIEIQSWMHLFNKKSPILHEEEVR
# EFYYNIQYQEDGSVHTRVNDIAVHLDEILLGKILRLPRDGTRSVVRKTSSVEFVTLCSKLPTTKCAGLFKKVMKNLPRIMLEHMYKTVIERNGIHGMR
# YGYFLTEVFKYFNIPLSVDKVGKGNPKRNMAQLIEDQDQLKHEIEELTMRLSGKEAGIAILKAELLTAQTEEPGTAMVQALERENAELRAKVISLQEK
# AIKDNDDANSRLTLIIQSLSHQPPPS]
# end gene g5
###
# command line:
# augustus --codingseq=1 --proteinprofile=/home/pgsb/tetiana.nosenko/lineages/embryophyta_odb9/prfl/EOG093607EE.prfl --predictionStart=155 --predictionEnd=39545 --species=arabidopsis ./tmp/scaffold1081Schil_BUSCO_geno_206160443_.temp
```
