## Supplementary material for "The *de novo* reference genome and transcriptome assemblies of the wild tomato species *Solanum chilense*": EOG093607EE.out.2

```
# Please cite: Mario Stanke, Mark Diekhans, Robert Baertsch, David Haussler (2008),
# Using native and syntenically mapped cDNA alignments to improve de novo gene finding
# Bioinformatics 24: 637-644, doi 10.1093/bioinformatics/btn013
# No extrinsic information on sequences given.
# Using protein profile unknown
# --[0..82]--> unknown_A (30) <--[0..39]--> unknown_B (52) <--[2..8]--> unknown_C (29) <--[0..34]--> unknown_D (40) <--[0..2]--> unknown_E (31) <--[0..66]--> unknown_F (92) <--[0..1]--> unknown_G (111) <--[10..19]--> unknown_H (21) <--[3..151]--
# arabidopsis version. Using default transition matrix.
# We have hints for 0 sequences and for 0 of the sequences in the input set.
#
# ----- prediction on sequence number 1 (length = 38495, name = scaffold1267) -----
#
# Constraints/Hints:
# (none)
# Predicted genes for sequence number 1 on both strands
# start gene g1
scaffold1267	AUGUSTUS	gene	7924	14752	0.09	-	.	g1
scaffold1267	AUGUSTUS	transcript	7924	14752	0.09	-	.	g1.t1
scaffold1267	AUGUSTUS	tts	7924	7924	.	-	.	transcript_id "g1.t1"; gene_id "g1";
scaffold1267	AUGUSTUS	exon	7924	8467	.	-	.	transcript_id "g1.t1"; gene_id "g1";
scaffold1267	AUGUSTUS	stop_codon	8195	8197	.	-	0	transcript_id "g1.t1"; gene_id "g1";
scaffold1267	AUGUSTUS	intron	8468	8803	1	-	.	transcript_id "g1.t1"; gene_id "g1";
scaffold1267	AUGUSTUS	intron	8966	9136	1	-	.	transcript_id "g1.t1"; gene_id "g1";
scaffold1267	AUGUSTUS	intron	9269	11911	0.68	-	.	transcript_id "g1.t1"; gene_id "g1";
scaffold1267	AUGUSTUS	intron	11986	13375	0.5	-	.	transcript_id "g1.t1"; gene_id "g1";
scaffold1267	AUGUSTUS	CDS	8195	8467	0.85	-	0	transcript_id "g1.t1"; gene_id "g1";
scaffold1267	AUGUSTUS	CDS	8804	8965	1	-	0	transcript_id "g1.t1"; gene_id "g1";
scaffold1267	AUGUSTUS	exon	8804	8965	.	-	.	transcript_id "g1.t1"; gene_id "g1";
scaffold1267	AUGUSTUS	CDS	9137	9268	0.84	-	0	transcript_id "g1.t1"; gene_id "g1";
scaffold1267	AUGUSTUS	exon	9137	9268	.	-	.	transcript_id "g1.t1"; gene_id "g1";
scaffold1267	AUGUSTUS	CDS	11912	11985	0.88	-	2	transcript_id "g1.t1"; gene_id "g1";
scaffold1267	AUGUSTUS	exon	11912	11985	.	-	.	transcript_id "g1.t1"; gene_id "g1";
scaffold1267	AUGUSTUS	CDS	13376	13712	0.66	-	0	transcript_id "g1.t1"; gene_id "g1";
scaffold1267	AUGUSTUS	exon	13376	13862	.	-	.	transcript_id "g1.t1"; gene_id "g1";
scaffold1267	AUGUSTUS	start_codon	13710	13712	.	-	0	transcript_id "g1.t1"; gene_id "g1";
scaffold1267	AUGUSTUS	exon	14596	14752	.	-	.	transcript_id "g1.t1"; gene_id "g1";
scaffold1267	AUGUSTUS	tss	14752	14752	.	-	.	transcript_id "g1.t1"; gene_id "g1";
# coding sequence = [atggaggagaaagaaggagttaatggttcaggggttacagttaaaggtgatgaagctccagagagctacagagtggctc
# ccaggagtgaaagtaataatattgagtttagtggatcaattgtagcaacaacacctgtaaatgtgacagaagagacgaagaagaagaggggtagacct
# aggaaatatggaccagatggtaaaccagcagttgcattatcaccaatgccaatatcagcttcaattcctcttgctggagatttttcagcttggaaaaa
# cagcggaagtcgccccgttgattcctttaagaagaagaataagtttgaggttggaactccaggggaggggatggcatactctgtaggtgcaagtgcaa
# attttacaccgcatgtgatcactgttaatgctggggaggatgtgaacatgaaaataatttcatttgctcaacaaggatctagagctatttgtgtgctg
# gctgcaaatggtgcaatttcaaatgttacactccgtcagcctagttcttctggtggtaccttgacctacgagggtcattttgaaattctctctctgac
# aggatcattcatgcctagtgataatggagtaacaaaaagcagatctggtgggatgagtgtctctctttcaggacctgatggtcgggttatgggaggag
# gacttgccggcatgttggtagctgctggtcccattcagattgtggttggtagctttctacctggtcaacagctggagcagaagccaaagaagcaaaga
# gtcgagcgtgctgctattcctgcccctcccatttctgaagaacgaactgacgttgctacctctggaccaagtccccaagttgctgcttcgatttcctt
# tcctggggataacttgatcactacaaattcaatatacagctcaagaatctcagcgtcacaaaacaacatatctttgcctggaacggtatctaaagagc
# agagcctgtcatcctga]
# protein sequence = [MEEKEGVNGSGVTVKGDEAPESYRVAPRSESNNIEFSGSIVATTPVNVTEETKKKRGRPRKYGPDGKPAVALSPMPIS
# ASIPLAGDFSAWKNSGSRPVDSFKKKNKFEVGTPGEGMAYSVGASANFTPHVITVNAGEDVNMKIISFAQQGSRAICVLAANGAISNVTLRQPSSSGG
# TLTYEGHFEILSLTGSFMPSDNGVTKSRSGGMSVSLSGPDGRVMGGGLAGMLVAAGPIQIVVGSFLPGQQLEQKPKKQRVERAAIPAPPISEERTDVA
# TSGPSPQVAASISFPGDNLITTNSIYSSRISASQNNISLPGTVSKEQSLSS]
# end gene g1
###
# start gene g2
scaffold1267	AUGUSTUS	gene	15450	22022	0.01	-	.	g2
scaffold1267	AUGUSTUS	transcript	15450	22022	0.01	-	.	g2.t1
scaffold1267	AUGUSTUS	tts	15450	15450	.	-	.	transcript_id "g2.t1"; gene_id "g2";
scaffold1267	AUGUSTUS	exon	15450	15923	.	-	.	transcript_id "g2.t1"; gene_id "g2";
scaffold1267	AUGUSTUS	stop_codon	15648	15650	.	-	0	transcript_id "g2.t1"; gene_id "g2";
scaffold1267	AUGUSTUS	intron	15924	16429	0.26	-	.	transcript_id "g2.t1"; gene_id "g2";
scaffold1267	AUGUSTUS	intron	16594	16742	0.97	-	.	transcript_id "g2.t1"; gene_id "g2";
scaffold1267	AUGUSTUS	intron	16839	17374	0.45	-	.	transcript_id "g2.t1"; gene_id "g2";
scaffold1267	AUGUSTUS	intron	18132	18647	0.56	-	.	transcript_id "g2.t1"; gene_id "g2";
scaffold1267	AUGUSTUS	CDS	15648	15923	0.53	-	0	transcript_id "g2.t1"; gene_id "g2";
scaffold1267	AUGUSTUS	CDS	16430	16593	0.65	-	2	transcript_id "g2.t1"; gene_id "g2";
scaffold1267	AUGUSTUS	exon	16430	16593	.	-	.	transcript_id "g2.t1"; gene_id "g2";
scaffold1267	AUGUSTUS	CDS	16743	16838	0.51	-	2	transcript_id "g2.t1"; gene_id "g2";
scaffold1267	AUGUSTUS	exon	16743	16838	.	-	.	transcript_id "g2.t1"; gene_id "g2";
scaffold1267	AUGUSTUS	CDS	17375	18131	0.62	-	0	transcript_id "g2.t1"; gene_id "g2";
scaffold1267	AUGUSTUS	exon	17375	18131	.	-	.	transcript_id "g2.t1"; gene_id "g2";
scaffold1267	AUGUSTUS	CDS	18648	18719	0.67	-	0	transcript_id "g2.t1"; gene_id "g2";
scaffold1267	AUGUSTUS	exon	18648	19088	.	-	.	transcript_id "g2.t1"; gene_id "g2";
scaffold1267	AUGUSTUS	start_codon	18717	18719	.	-	0	transcript_id "g2.t1"; gene_id "g2";
scaffold1267	AUGUSTUS	exon	21891	22022	.	-	.	transcript_id "g2.t1"; gene_id "g2";
scaffold1267	AUGUSTUS	tss	22022	22022	.	-	.	transcript_id "g2.t1"; gene_id "g2";
# coding sequence = [atgacagaagtaagaagggtgttagagggagaaggagaggaaagagggtttgaaaagggagcagcccaagagtactttc
# cccccagatttgctcgattggtgtctcacttgactgatcaagaaacttacctggaggactcaagtggacagcaatggagggtgggaatatgtaatcat
# aatggttctcttgcaattcgacaagggtggcgtaccttttcatcagagcatggtctaaaagtgggagactttttggttttccactatattcagggtca
# gcacttcgttgttcaaatatatggaacaagtggttgtcagaagatcaactcttataatggcactcatttggggaagaaaagaccgagaactaattcta
# cagaaacttcccatgatgagctgtctcctgaaactgacataaatttaaggaaaaaatggaattcaacaccctcagttactgctataccagagtctgaa
# agggctggacaccagccagtgactacaacttttgcatcaaacattgatgccgaaactggagagcaagaaatagttccccaagaagaaggaaccagtga
# tgttctacaaggtgaaaacagacctcataatcacaccgatattatatcacaaagggaatcaagttcagtagatgtggtccctttggagatggagatct
# taaccttgaaagcacctttccttgacgtaaaaatcactcagactgaaaaaatttctggaccagtgaacgatatttcacttttgggccaaacagatcaa
# aatgaccatcatgtgggtcttatctctagcacatctctgaaatcagctgaaaatggtaccaatggggctttgcgtcctacagcgaaggaaacaagagt
# agataagctagaactgaaggagatggaagcaatcactcgttgcccttctaaaaatttgaatgggaaagaaccaaaaataacagagaaagatggtcaag
# tttatcctgaggctgtcattggtaataacatagttataaaaagcgagcctgcagattcaggagacacatcatttcctgatgctggtaacttctcatgt
# tcactgcgggtggatggtcgaaattttctggaattacctcaaagctggccacaagttatactgggcagaaggaagatgggaaagattattatttatct
# caaaggaccagataatagatgctggcctatcatctatcatgagaatttcggttctaagatcttggcaggaaactgggcattatttgctgcagtttatg
# gcctgaaacctggagatgaatgtctattccaactttcaaatcagtcaaaacgtatgtttactgtacacgtagcccacaaggtagatgtcactcaaact
# actttgagttga]
# protein sequence = [MTEVRRVLEGEGEERGFEKGAAQEYFPPRFARLVSHLTDQETYLEDSSGQQWRVGICNHNGSLAIRQGWRTFSSEHGL
# KVGDFLVFHYIQGQHFVVQIYGTSGCQKINSYNGTHLGKKRPRTNSTETSHDELSPETDINLRKKWNSTPSVTAIPESERAGHQPVTTTFASNIDAET
# GEQEIVPQEEGTSDVLQGENRPHNHTDIISQRESSSVDVVPLEMEILTLKAPFLDVKITQTEKISGPVNDISLLGQTDQNDHHVGLISSTSLKSAENG
# TNGALRPTAKETRVDKLELKEMEAITRCPSKNLNGKEPKITEKDGQVYPEAVIGNNIVIKSEPADSGDTSFPDAGNFSCSLRVDGRNFLELPQSWPQV
# ILGRRKMGKIIIYLKGPDNRCWPIIYHENFGSKILAGNWALFAAVYGLKPGDECLFQLSNQSKRMFTVHVAHKVDVTQTTLS]
# end gene g2
###
# start gene g3
scaffold1267	AUGUSTUS	gene	23088	27342	0.02	-	.	g3
scaffold1267	AUGUSTUS	transcript	23088	27342	0.02	-	.	g3.t1
scaffold1267	AUGUSTUS	tts	23088	23088	.	-	.	transcript_id "g3.t1"; gene_id "g3";
scaffold1267	AUGUSTUS	exon	23088	23722	.	-	.	transcript_id "g3.t1"; gene_id "g3";
scaffold1267	AUGUSTUS	stop_codon	23256	23258	.	-	0	transcript_id "g3.t1"; gene_id "g3";
scaffold1267	AUGUSTUS	intron	23723	23802	1	-	.	transcript_id "g3.t1"; gene_id "g3";
scaffold1267	AUGUSTUS	intron	24116	24222	0.99	-	.	transcript_id "g3.t1"; gene_id "g3";
scaffold1267	AUGUSTUS	intron	24298	24401	0.99	-	.	transcript_id "g3.t1"; gene_id "g3";
scaffold1267	AUGUSTUS	intron	24476	24738	0.97	-	.	transcript_id "g3.t1"; gene_id "g3";
scaffold1267	AUGUSTUS	intron	24827	24910	0.85	-	.	transcript_id "g3.t1"; gene_id "g3";
scaffold1267	AUGUSTUS	intron	25063	25160	1	-	.	transcript_id "g3.t1"; gene_id "g3";
scaffold1267	AUGUSTUS	intron	25321	25434	0.99	-	.	transcript_id "g3.t1"; gene_id "g3";
scaffold1267	AUGUSTUS	intron	25591	25679	0.98	-	.	transcript_id "g3.t1"; gene_id "g3";
scaffold1267	AUGUSTUS	intron	25890	25993	1	-	.	transcript_id "g3.t1"; gene_id "g3";
scaffold1267	AUGUSTUS	intron	26246	26446	0.99	-	.	transcript_id "g3.t1"; gene_id "g3";
scaffold1267	AUGUSTUS	intron	26654	26761	1	-	.	transcript_id "g3.t1"; gene_id "g3";
scaffold1267	AUGUSTUS	CDS	23256	23722	1	-	2	transcript_id "g3.t1"; gene_id "g3";
scaffold1267	AUGUSTUS	CDS	23803	24115	1	-	0	transcript_id "g3.t1"; gene_id "g3";
scaffold1267	AUGUSTUS	exon	23803	24115	.	-	.	transcript_id "g3.t1"; gene_id "g3";
scaffold1267	AUGUSTUS	CDS	24223	24297	0.99	-	0	transcript_id "g3.t1"; gene_id "g3";
scaffold1267	AUGUSTUS	exon	24223	24297	.	-	.	transcript_id "g3.t1"; gene_id "g3";
scaffold1267	AUGUSTUS	CDS	24402	24475	0.98	-	2	transcript_id "g3.t1"; gene_id "g3";
scaffold1267	AUGUSTUS	exon	24402	24475	.	-	.	transcript_id "g3.t1"; gene_id "g3";
scaffold1267	AUGUSTUS	CDS	24739	24826	0.85	-	0	transcript_id "g3.t1"; gene_id "g3";
scaffold1267	AUGUSTUS	exon	24739	24826	.	-	.	transcript_id "g3.t1"; gene_id "g3";
scaffold1267	AUGUSTUS	CDS	24911	25062	0.85	-	2	transcript_id "g3.t1"; gene_id "g3";
scaffold1267	AUGUSTUS	exon	24911	25062	.	-	.	transcript_id "g3.t1"; gene_id "g3";
scaffold1267	AUGUSTUS	CDS	25161	25320	0.99	-	0	transcript_id "g3.t1"; gene_id "g3";
scaffold1267	AUGUSTUS	exon	25161	25320	.	-	.	transcript_id "g3.t1"; gene_id "g3";
scaffold1267	AUGUSTUS	CDS	25435	25590	1	-	0	transcript_id "g3.t1"; gene_id "g3";
scaffold1267	AUGUSTUS	exon	25435	25590	.	-	.	transcript_id "g3.t1"; gene_id "g3";
scaffold1267	AUGUSTUS	CDS	25680	25889	0.98	-	0	transcript_id "g3.t1"; gene_id "g3";
scaffold1267	AUGUSTUS	exon	25680	25889	.	-	.	transcript_id "g3.t1"; gene_id "g3";
scaffold1267	AUGUSTUS	CDS	25994	26245	0.99	-	0	transcript_id "g3.t1"; gene_id "g3";
scaffold1267	AUGUSTUS	exon	25994	26245	.	-	.	transcript_id "g3.t1"; gene_id "g3";
scaffold1267	AUGUSTUS	CDS	26447	26653	1	-	0	transcript_id "g3.t1"; gene_id "g3";
scaffold1267	AUGUSTUS	exon	26447	26653	.	-	.	transcript_id "g3.t1"; gene_id "g3";
scaffold1267	AUGUSTUS	CDS	26762	26833	0.76	-	0	transcript_id "g3.t1"; gene_id "g3";
scaffold1267	AUGUSTUS	exon	26762	26850	.	-	.	transcript_id "g3.t1"; gene_id "g3";
scaffold1267	AUGUSTUS	start_codon	26831	26833	.	-	0	transcript_id "g3.t1"; gene_id "g3";
scaffold1267	AUGUSTUS	exon	27190	27342	.	-	.	transcript_id "g3.t1"; gene_id "g3";
scaffold1267	AUGUSTUS	tss	27342	27342	.	-	.	transcript_id "g3.t1"; gene_id "g3";
# coding sequence = [atgacagctgctcaaggtgatccagttcagcaaatggaaactacatgtggaacattgctatatgaattgcagattatat
# gggatgaagttggggaatctgatactgaaagggacaaaatgctgtatgagcttgaacgagaatgtttagaagtatatagaagaaaggtggatcaggct
# aacaagagtagagctcaattaaggcaggcaattgctgatgctgaagcagagcttgcagctatctgttctgcgatgggggagcgaccagttcatattag
# gcagtctgatcagagccttggaggtctgaaggcagaacttagaaccattcttccagaattggaagagatgcgcaataggaaatctgatagaaagaatc
# aattcattgaagttacaaagcagttacagaagattagggatgaaatatttaaacccactggttgtacttctactgctgtggtaattgatgaaagtgat
# ttatcgttaagaaagctagaagaattacatgctgaactgcaggcacttcaaaaggagaagaatgaacgcttaaaacaagttttggaccacctaagtac
# tttgaactcactatgcttggttcttggtatggatttcaaaaatactgtcaatgaggttcatccgagtctaggggaatctgaaggaaccaagaatataa
# gtaatgacaccatccaacatttagctgctgcaataggaagactaagagaggttaagttactcaggatgaaacggctgcaagagcttgcatcttccatg
# ttggaactatggaatttgatggacacccccattgaagagcaacagacttttcagaatgttacttgtaagatagctgcctcagaacatgagataacaga
# gccaaatatcctgtcagtggaattcattaattatgttgagggagaattgtcccgcttggaagagttgaaagcaagcaaaatgaaagagcttgttttga
# agaaaagatcagaactagaagagatatgcagaaaaacacacatggttgctgattcagataatgcgatggatgttgctattgaagctattgaatctgga
# gctgttgatgctgcttctatcctcgagcaaattgaactccaagtagcacaagttaaagaagaagccttcagcaggaaagaaatattagacaaggtgga
# aaaatggatagctgcatgcgaggaggagtgctggcttgaagaatacaacagggatgaaaatcgttacaatgctggacgaggtgcgcaccttactctaa
# agcgtgctgagaaagctcgtactttggttaataagcttccagtaatggtagaggcattggcatcaaaaacaaaagcatgggaaaatgagagaggaatt
# gatttcacttatgatggaatccgtcttcttgctatgcttgaagagtataacatcttacgacaagaaaaggaggaagaacgcaaaagacaacgagatca
# gaagaaacttcagggacaattaatggccgaacatgaagctatgtatggctcaaagcctagtcctatgaagaaccaaagtgccaaaaagggtcgtagaa
# tgtcatgcagtggtgcaaccaatagaaggctttctgttggaggaacaatgctccaaactccgaagctttctattgggggaacaatgccccaaactcca
# aaaactgacttccattcaaccaaagctacaccaaacacacataacacaaagaaatctgatctctttcaattcaattattccaacgatgatggattgcc
# agctctatcatcagggcggaaaggtctggatcttgctggacttcctttgaaaaagcagtccaatacagtaaacggttgcgagttggagaaaactatga
# cacggaagcctttctcccccatttcttccactgattcatccaagttcaatgcaactaacattttggaagatcagaatagaaagcataatcataatgag
# atggcgaataagatgcttccaagtagccaaattccattctctaccccagtgaagacactttatactacagaagaagagaacagaactcctctcacagt
# gccaataattcctgtcccttctactcctctaactgtgtctgcccccatgcagacagctataacacctgttcataatgctcttgttccttacaattatt
# cgaagccagtcgaggagatttctgtagagattgagtattcttttgaggagagaaggctaggatttgttcttcccagaacacaagtctaa]
# protein sequence = [MTAAQGDPVQQMETTCGTLLYELQIIWDEVGESDTERDKMLYELERECLEVYRRKVDQANKSRAQLRQAIADAEAELA
# AICSAMGERPVHIRQSDQSLGGLKAELRTILPELEEMRNRKSDRKNQFIEVTKQLQKIRDEIFKPTGCTSTAVVIDESDLSLRKLEELHAELQALQKE
# KNERLKQVLDHLSTLNSLCLVLGMDFKNTVNEVHPSLGESEGTKNISNDTIQHLAAAIGRLREVKLLRMKRLQELASSMLELWNLMDTPIEEQQTFQN
# VTCKIAASEHEITEPNILSVEFINYVEGELSRLEELKASKMKELVLKKRSELEEICRKTHMVADSDNAMDVAIEAIESGAVDAASILEQIELQVAQVK
# EEAFSRKEILDKVEKWIAACEEECWLEEYNRDENRYNAGRGAHLTLKRAEKARTLVNKLPVMVEALASKTKAWENERGIDFTYDGIRLLAMLEEYNIL
# RQEKEEERKRQRDQKKLQGQLMAEHEAMYGSKPSPMKNQSAKKGRRMSCSGATNRRLSVGGTMLQTPKLSIGGTMPQTPKTDFHSTKATPNTHNTKKS
# DLFQFNYSNDDGLPALSSGRKGLDLAGLPLKKQSNTVNGCELEKTMTRKPFSPISSTDSSKFNATNILEDQNRKHNHNEMANKMLPSSQIPFSTPVKT
# LYTTEEENRTPLTVPIIPVPSTPLTVSAPMQTAITPVHNALVPYNYSKPVEEISVEIEYSFEERRLGFVLPRTQV]
# end gene g3
###
# start gene g4
scaffold1267	AUGUSTUS	gene	29242	34932	0.01	-	.	g4
scaffold1267	AUGUSTUS	transcript	29242	34932	0.01	-	.	g4.t1
scaffold1267	AUGUSTUS	tts	29242	29242	.	-	.	transcript_id "g4.t1"; gene_id "g4";
scaffold1267	AUGUSTUS	exon	29242	30231	.	-	.	transcript_id "g4.t1"; gene_id "g4";
scaffold1267	AUGUSTUS	stop_codon	29422	29424	.	-	0	transcript_id "g4.t1"; gene_id "g4";
scaffold1267	AUGUSTUS	intron	30232	32400	0.12	-	.	transcript_id "g4.t1"; gene_id "g4";
scaffold1267	AUGUSTUS	intron	32676	32996	0.84	-	.	transcript_id "g4.t1"; gene_id "g4";
scaffold1267	AUGUSTUS	intron	33072	33693	0.51	-	.	transcript_id "g4.t1"; gene_id "g4";
scaffold1267	AUGUSTUS	CDS	29422	30231	0.15	-	0	transcript_id "g4.t1"; gene_id "g4";
scaffold1267	AUGUSTUS	CDS	32401	32675	0.29	-	2	transcript_id "g4.t1"; gene_id "g4";
scaffold1267	AUGUSTUS	exon	32401	32675	.	-	.	transcript_id "g4.t1"; gene_id "g4";
scaffold1267	AUGUSTUS	CDS	32997	33071	0.43	-	2	transcript_id "g4.t1"; gene_id "g4";
scaffold1267	AUGUSTUS	exon	32997	33071	.	-	.	transcript_id "g4.t1"; gene_id "g4";
scaffold1267	AUGUSTUS	CDS	33694	34279	1	-	0	transcript_id "g4.t1"; gene_id "g4";
scaffold1267	AUGUSTUS	exon	33694	34500	.	-	.	transcript_id "g4.t1"; gene_id "g4";
scaffold1267	AUGUSTUS	start_codon	34277	34279	.	-	0	transcript_id "g4.t1"; gene_id "g4";
scaffold1267	AUGUSTUS	exon	34709	34932	.	-	.	transcript_id "g4.t1"; gene_id "g4";
scaffold1267	AUGUSTUS	tss	34932	34932	.	-	.	transcript_id "g4.t1"; gene_id "g4";
# coding sequence = [atgtcttctttttcacctaaagatccttccgcgctgtcctatccaaagtcattattgtctattgtaactacagtaggag
# gtcttgctgtgtttttgattcttgcttcctcatttctggtttctcagcctattggggctgcagtccatgagtatttttatggtgttcatcagttgaca
# aggcctaatttattagatggggatagggtaaaatttgctgatcctcgtcgtgataatgttggtattaatgatacacctaactttaatttgacggcgaa
# ggaaaacaatgaaaaaggacttaaggatgaaaaggaccagacttccaagtctcaagacgaaaagaaagagctagattctaagggggaactagttgaaa
# attctacccaaatacctgttttgtcagaatccaatcattctgtggttcaaccacatcctgtatcaaagcaagaagacgagaagagtaacaatgttagt
# tcgcagaaggaaagcaagaatgaagggactcttccatcttctgatacccattcagaggacgtaaaatcttcatctactggacccaatagcgtaaatca
# ggctaagctagatccagggtctgtctcacctgatgttggagcccccaaaatcaaaattgctcacgcactagatgctaagcactgtgcgcgagaatgtg
# atctatatcatggaaaatggatttctgatccgtccggaccattgtacagaaatgactcctgccctgtcctgacacagatgcagaactgtcaaggaaat
# ggaaggcctgataaggattatgagaactggcgatggaaaccagctcagtgtgaactgccacgatttgatccaaagaagtttttggaactaatgagagg
# aaagactttagcattcattggtgactcagttgctcgcaaccagatggagtctatgctgtgtatcctttggcagtatgaggttccgaaaaatcatggga
# acagaagaatgcagcggtactatttcagatccacatctactatgattgttcgcatttggtcttcatggcttgtcaaccaaacatctgggcctcttgat
# ttcgctccagcaggtgtagttaagctccaccttgatgttcctgatgatgggttcatgcaatacatcccccagtttgatgtcgttgtgctctcctccgg
# ccactggtttgcaaagcaatctgtttatgttctgaataatgagattgttggaggacaattgtggtggccagacaagtctagaaagatgaaggtcaata
# atgttgaagcttttggaatctctgttgaaaccatcctgactgccatggcaacacatccgaatttcagtggtgtcaccattgtccgttccttttcacct
# gatcattacgagggcggagcatggaacacaggaggatcatgtactggaaaagtgaagcctgcagaagatggtgagctggctgaaaatggcttcacaaa
# cataatgcacgaaaagcaattctcgggttacactcgtgcaactaagaagaaaaacaacaagtccgcgttactatttatggatatcacaggagtctttg
# catatcgccatgatggacatcctggtccttacagaagccccgacccaaacaaaatcacaaaacgaggtcctgatggtaaaccccctccacaagactgc
# ttgcattggtgcatgccaggtcctgttgatacatggaatgagctggtatttgatcttgtaaggagagaattcgagagaagacagagcaatgcttcatg
# a]
# protein sequence = [MSSFSPKDPSALSYPKSLLSIVTTVGGLAVFLILASSFLVSQPIGAAVHEYFYGVHQLTRPNLLDGDRVKFADPRRDN
# VGINDTPNFNLTAKENNEKGLKDEKDQTSKSQDEKKELDSKGELVENSTQIPVLSESNHSVVQPHPVSKQEDEKSNNVSSQKESKNEGTLPSSDTHSE
# DVKSSSTGPNSVNQAKLDPGSVSPDVGAPKIKIAHALDAKHCARECDLYHGKWISDPSGPLYRNDSCPVLTQMQNCQGNGRPDKDYENWRWKPAQCEL
# PRFDPKKFLELMRGKTLAFIGDSVARNQMESMLCILWQYEVPKNHGNRRMQRYYFRSTSTMIVRIWSSWLVNQTSGPLDFAPAGVVKLHLDVPDDGFM
# QYIPQFDVVVLSSGHWFAKQSVYVLNNEIVGGQLWWPDKSRKMKVNNVEAFGISVETILTAMATHPNFSGVTIVRSFSPDHYEGGAWNTGGSCTGKVK
# PAEDGELAENGFTNIMHEKQFSGYTRATKKKNNKSALLFMDITGVFAYRHDGHPGPYRSPDPNKITKRGPDGKPPPQDCLHWCMPGPVDTWNELVFDL
# VRREFERRQSNAS]
# end gene g4
###
# start gene g5
scaffold1267	AUGUSTUS	gene	38607	43471	0.01	+	.	g5
scaffold1267	AUGUSTUS	transcript	38607	43471	0.01	+	.	g5.t1
scaffold1267	AUGUSTUS	tss	38607	38607	.	+	.	transcript_id "g5.t1"; gene_id "g5";
scaffold1267	AUGUSTUS	exon	38607	39063	.	+	.	transcript_id "g5.t1"; gene_id "g5";
scaffold1267	AUGUSTUS	start_codon	38837	38839	.	+	0	transcript_id "g5.t1"; gene_id "g5";
scaffold1267	AUGUSTUS	intron	39064	39201	0.99	+	.	transcript_id "g5.t1"; gene_id "g5";
scaffold1267	AUGUSTUS	intron	39232	39396	0.98	+	.	transcript_id "g5.t1"; gene_id "g5";
scaffold1267	AUGUSTUS	intron	39507	39605	0.77	+	.	transcript_id "g5.t1"; gene_id "g5";
scaffold1267	AUGUSTUS	intron	39837	39947	0.62	+	.	transcript_id "g5.t1"; gene_id "g5";
scaffold1267	AUGUSTUS	intron	39991	40666	0.54	+	.	transcript_id "g5.t1"; gene_id "g5";
scaffold1267	AUGUSTUS	intron	40742	40819	0.69	+	.	transcript_id "g5.t1"; gene_id "g5";
scaffold1267	AUGUSTUS	intron	40873	43033	0.6	+	.	transcript_id "g5.t1"; gene_id "g5";
scaffold1267	AUGUSTUS	intron	43162	43234	0.81	+	.	transcript_id "g5.t1"; gene_id "g5";
scaffold1267	AUGUSTUS	CDS	38837	39063	0.77	+	0	transcript_id "g5.t1"; gene_id "g5";
scaffold1267	AUGUSTUS	CDS	39202	39231	0.98	+	1	transcript_id "g5.t1"; gene_id "g5";
scaffold1267	AUGUSTUS	exon	39202	39231	.	+	.	transcript_id "g5.t1"; gene_id "g5";
scaffold1267	AUGUSTUS	CDS	39397	39506	1	+	1	transcript_id "g5.t1"; gene_id "g5";
scaffold1267	AUGUSTUS	exon	39397	39506	.	+	.	transcript_id "g5.t1"; gene_id "g5";
scaffold1267	AUGUSTUS	CDS	39606	39836	0.71	+	2	transcript_id "g5.t1"; gene_id "g5";
scaffold1267	AUGUSTUS	exon	39606	39836	.	+	.	transcript_id "g5.t1"; gene_id "g5";
scaffold1267	AUGUSTUS	CDS	39948	39990	0.61	+	2	transcript_id "g5.t1"; gene_id "g5";
scaffold1267	AUGUSTUS	exon	39948	39990	.	+	.	transcript_id "g5.t1"; gene_id "g5";
scaffold1267	AUGUSTUS	CDS	40667	40741	0.48	+	1	transcript_id "g5.t1"; gene_id "g5";
scaffold1267	AUGUSTUS	exon	40667	40741	.	+	.	transcript_id "g5.t1"; gene_id "g5";
scaffold1267	AUGUSTUS	CDS	40820	40872	0.63	+	1	transcript_id "g5.t1"; gene_id "g5";
scaffold1267	AUGUSTUS	exon	40820	40872	.	+	.	transcript_id "g5.t1"; gene_id "g5";
scaffold1267	AUGUSTUS	CDS	43034	43161	0.81	+	2	transcript_id "g5.t1"; gene_id "g5";
scaffold1267	AUGUSTUS	exon	43034	43161	.	+	.	transcript_id "g5.t1"; gene_id "g5";
scaffold1267	AUGUSTUS	CDS	43235	43267	0.73	+	0	transcript_id "g5.t1"; gene_id "g5";
scaffold1267	AUGUSTUS	exon	43235	43471	.	+	.	transcript_id "g5.t1"; gene_id "g5";
scaffold1267	AUGUSTUS	stop_codon	43265	43267	.	+	0	transcript_id "g5.t1"; gene_id "g5";
scaffold1267	AUGUSTUS	tts	43471	43471	.	+	.	transcript_id "g5.t1"; gene_id "g5";
# coding sequence = [atggcgactcacagtttttcattacttccaatccagtctttaacttccaattctagcaacaaacaaactgagaatacta
# atacttttttaaaccataagtattgtaaagctctagctactagttttactggcggaaagctcttgattcggccgcagaatttgaacagtgttactctc
# aaacgtcgtcgttctacagtagcaacggttgccttcagcctccctattacgaaaccagagggttatgagaaacagcccaaatggtcgtcaagagcaat
# acaggcattcgtaatggctgaattagaagcaaggaagatcaagtacccaagtactggcactgaagctcttttaatgggcatcttagttgaaggtttgg
# aagatagttttttgagtttgaatgaagcgagatttgctttgctagggaccagtttggctgccaagtttttgagagcaaatggtataacctttttcaag
# gtgagtgaagaaacactgaagttgcttggaaaatccgacatgtattattccaatccagagtctcctccccttactaaaccagctcggaaggctcttga
# ctgggcagtcaatgagaaattgaaatcagtgacatcagctctagatagtataccattttacactgtacagaggttccttgtgaagtttgagtatgtaa
# ctggaaatgtagtcatagttcaaggttttcttatgtattaccccaagtgctcaaagcctcaaactcagccaacagaattaggcggaagattcaaagct
# tcaagtgaagatggggaaataaccgtcacacatattgttcttggtatttggtcagtaaaggaatcagctgggcatataataatgtctacacttggttt
# tgatgacgagaaggctaaagagctggccaaatttatggacaaggacagtgagctgacctataaataa]
# protein sequence = [MATHSFSLLPIQSLTSNSSNKQTENTNTFLNHKYCKALATSFTGGKLLIRPQNLNSVTLKRRRSTVATVAFSLPITKP
# EGYEKQPKWSSRAIQAFVMAELEARKIKYPSTGTEALLMGILVEGLEDSFLSLNEARFALLGTSLAAKFLRANGITFFKVSEETLKLLGKSDMYYSNP
# ESPPLTKPARKALDWAVNEKLKSVTSALDSIPFYTVQRFLVKFEYVTGNVVIVQGFLMYYPKCSKPQTQPTELGGRFKASSEDGEITVTHIVLGIWSV
# KESAGHIIMSTLGFDDEKAKELAKFMDKDSELTYK]
# end gene g5
###
# command line:
# augustus --codingseq=1 --proteinprofile=/home/pgsb/tetiana.nosenko/lineages/embryophyta_odb9/prfl/EOG093607EE.prfl --predictionStart=6442 --predictionEnd=44936 --species=arabidopsis ./tmp/scaffold1267Schil_BUSCO_geno_206160443_.temp
```
