## Supplementary material for "The *de novo* reference genome and transcriptome assemblies of the wild tomato species *Solanum chilense*": EOG093607FC.out.1

```
# Please cite: Mario Stanke, Mark Diekhans, Robert Baertsch, David Haussler (2008),
# Using native and syntenically mapped cDNA alignments to improve de novo gene finding
# Bioinformatics 24: 637-644, doi 10.1093/bioinformatics/btn013
# No extrinsic information on sequences given.
# Using protein profile unknown
# --[0..1]--> unknown_A (7) <--[5..8]--> unknown_B (27) <--[0..6]--> unknown_C (13) <--[4..11]--> unknown_D (26) <--[1..6]--> unknown_E (25) <--[0..1]--> unknown_F (24) <--[1..5]--> unknown_G (33) <--[0..12]--> unknown_H (21) <--[0..2]--> unknown_I (54) <--[3..7]--> unknown_J (44) <--[0..3]--> unknown_K (42) <--[0..5]--> unknown_L (42) <--[1..28]--> unknown_M (14) <--[0..1]--> unknown_N (125) <--[0..0]--
# arabidopsis version. Using default transition matrix.
# We have hints for 0 sequences and for 0 of the sequences in the input set.
#
# ----- prediction on sequence number 1 (length = 40736, name = scaffold1155) -----
#
# Constraints/Hints:
# (none)
# Predicted genes for sequence number 1 on both strands
# start gene g1
scaffold1155	AUGUSTUS	gene	16456	21878	0.03	+	.	g1
scaffold1155	AUGUSTUS	transcript	16456	21878	0.03	+	.	g1.t1
scaffold1155	AUGUSTUS	exon	16456	16701	.	+	.	transcript_id "g1.t1"; gene_id "g1";
scaffold1155	AUGUSTUS	start_codon	16599	16601	.	+	0	transcript_id "g1.t1"; gene_id "g1";
scaffold1155	AUGUSTUS	intron	16702	16866	0.99	+	.	transcript_id "g1.t1"; gene_id "g1";
scaffold1155	AUGUSTUS	intron	16983	17589	0.95	+	.	transcript_id "g1.t1"; gene_id "g1";
scaffold1155	AUGUSTUS	intron	17689	17805	0.91	+	.	transcript_id "g1.t1"; gene_id "g1";
scaffold1155	AUGUSTUS	intron	17863	17963	1	+	.	transcript_id "g1.t1"; gene_id "g1";
scaffold1155	AUGUSTUS	intron	18117	18220	1	+	.	transcript_id "g1.t1"; gene_id "g1";
scaffold1155	AUGUSTUS	intron	18306	18441	1	+	.	transcript_id "g1.t1"; gene_id "g1";
scaffold1155	AUGUSTUS	intron	18533	18691	1	+	.	transcript_id "g1.t1"; gene_id "g1";
scaffold1155	AUGUSTUS	intron	18857	18938	1	+	.	transcript_id "g1.t1"; gene_id "g1";
scaffold1155	AUGUSTUS	intron	19062	19170	0.97	+	.	transcript_id "g1.t1"; gene_id "g1";
scaffold1155	AUGUSTUS	intron	19247	19348	1	+	.	transcript_id "g1.t1"; gene_id "g1";
scaffold1155	AUGUSTUS	intron	19485	19557	1	+	.	transcript_id "g1.t1"; gene_id "g1";
scaffold1155	AUGUSTUS	intron	20817	21097	0.99	+	.	transcript_id "g1.t1"; gene_id "g1";
scaffold1155	AUGUSTUS	intron	21289	21443	1	+	.	transcript_id "g1.t1"; gene_id "g1";
scaffold1155	AUGUSTUS	CDS	16599	16701	0.68	+	0	transcript_id "g1.t1"; gene_id "g1";
scaffold1155	AUGUSTUS	CDS	16867	16982	0.98	+	2	transcript_id "g1.t1"; gene_id "g1";
scaffold1155	AUGUSTUS	exon	16867	16982	.	+	.	transcript_id "g1.t1"; gene_id "g1";
scaffold1155	AUGUSTUS	CDS	17590	17688	0.91	+	0	transcript_id "g1.t1"; gene_id "g1";
scaffold1155	AUGUSTUS	exon	17590	17688	.	+	.	transcript_id "g1.t1"; gene_id "g1";
scaffold1155	AUGUSTUS	CDS	17806	17862	0.98	+	0	transcript_id "g1.t1"; gene_id "g1";
scaffold1155	AUGUSTUS	exon	17806	17862	.	+	.	transcript_id "g1.t1"; gene_id "g1";
scaffold1155	AUGUSTUS	CDS	17964	18116	1	+	0	transcript_id "g1.t1"; gene_id "g1";
scaffold1155	AUGUSTUS	exon	17964	18116	.	+	.	transcript_id "g1.t1"; gene_id "g1";
scaffold1155	AUGUSTUS	CDS	18221	18305	1	+	0	transcript_id "g1.t1"; gene_id "g1";
scaffold1155	AUGUSTUS	exon	18221	18305	.	+	.	transcript_id "g1.t1"; gene_id "g1";
scaffold1155	AUGUSTUS	CDS	18442	18532	1	+	2	transcript_id "g1.t1"; gene_id "g1";
scaffold1155	AUGUSTUS	exon	18442	18532	.	+	.	transcript_id "g1.t1"; gene_id "g1";
scaffold1155	AUGUSTUS	CDS	18692	18856	1	+	1	transcript_id "g1.t1"; gene_id "g1";
scaffold1155	AUGUSTUS	exon	18692	18856	.	+	.	transcript_id "g1.t1"; gene_id "g1";
scaffold1155	AUGUSTUS	CDS	18939	19061	1	+	1	transcript_id "g1.t1"; gene_id "g1";
scaffold1155	AUGUSTUS	exon	18939	19061	.	+	.	transcript_id "g1.t1"; gene_id "g1";
scaffold1155	AUGUSTUS	CDS	19171	19246	0.97	+	1	transcript_id "g1.t1"; gene_id "g1";
scaffold1155	AUGUSTUS	exon	19171	19246	.	+	.	transcript_id "g1.t1"; gene_id "g1";
scaffold1155	AUGUSTUS	CDS	19349	19484	1	+	0	transcript_id "g1.t1"; gene_id "g1";
scaffold1155	AUGUSTUS	exon	19349	19484	.	+	.	transcript_id "g1.t1"; gene_id "g1";
scaffold1155	AUGUSTUS	CDS	19558	20816	0.99	+	2	transcript_id "g1.t1"; gene_id "g1";
scaffold1155	AUGUSTUS	exon	19558	20816	.	+	.	transcript_id "g1.t1"; gene_id "g1";
scaffold1155	AUGUSTUS	CDS	21098	21288	1	+	0	transcript_id "g1.t1"; gene_id "g1";
scaffold1155	AUGUSTUS	exon	21098	21288	.	+	.	transcript_id "g1.t1"; gene_id "g1";
scaffold1155	AUGUSTUS	CDS	21444	21582	1	+	1	transcript_id "g1.t1"; gene_id "g1";
scaffold1155	AUGUSTUS	exon	21444	21878	.	+	.	transcript_id "g1.t1"; gene_id "g1";
scaffold1155	AUGUSTUS	stop_codon	21580	21582	.	+	0	transcript_id "g1.t1"; gene_id "g1";
scaffold1155	AUGUSTUS	tts	21878	21878	.	+	.	transcript_id "g1.t1"; gene_id "g1";
# coding sequence = [atgggttctgttgaagaaaagaacaagccagggagtttggttagtggagcacatactctacttgaggaaatgaagttgt
# tgaaggaaatgcaggatcatactgggggaggaagaaagctaattagttctgagttgtggcatgcttgtgctggcccacttgttactttgcctcaggtt
# ggaagccttgtgtattacttcccacaggggcacagtgaacaggtggcggtttccacgaatagaacagcaacttcacagatacctaattatccaaatct
# tgcttctcagttgttgtgccaagttcacaatgttaccctgcatgcagataaggagacagatgagatctatgcgcaaatgagcctccaacctgtgaatt
# cggagaaagatgtcttccccattccagattttgggctgaagcctaataagcatccaactgaattcttttgcaaaacgttgactgccagtgatacaagc
# acacatggaggattctctgttcctagaagagcagcagaaaagctgttcccacccttggattattcaatgcaacctccaacgcaagagcttgttgtacg
# agacttgcatgataatacttggacattccgtcacatataccgcgggcagccaaagcgacatcttctcacaaccggatggagcatgtttgttggagcaa
# aacgccttagagctggtgactctgttctatttatcagggatgagaagtcacagttgttgcttggagtgaggcgcgctaaccgtcagcaaacttcattg
# ccctcttcagttctgtctgctgatagtatgcatattggagtacttgctgctgctgctcatgctgctgctaatagaagtacattcacaatattctacaa
# tccgagggcatgcccttcagagtttgtcattcctttggccaaatatagaaaatctgtttataacacacaactgtctgttggtatgaggtttggaatga
# tgtttgaaactgaggaatcgggtaaacgcagatatatgggcactattagcggcattagtgatttggatccactgagatggcctggttccaagtggcgg
# tgtcttcaggtagagtgggatgagcctggatgtggagacaagcagaatagagttagtccatgggaagttgagacaccagaaagtctcttcatatttcc
# ttccctgactgcaggcctcaaacgaccttaccagtctacctttttgggagcacaaactgagtgggacagtttgatgcagcaccgccctttcatgcgtg
# ttcctgaaaatgtatatggggatcttcagagctcctctatctcaaacctatggtcagaacagctaatgaagatgctgataagacctcctcctggcctt
# actggtcttcaatgcggtgttcccacagtacaagacattaaggttgcactacctcaggaagctaggaatgtagtacagccagcaggaaaccaaaaacc
# tgagctaataactgtagaagctacacctgcacaaagtgaaacaaattcggaagttgtccttaatcaacctgttggtgttgtgaactctatttcttcac
# agcaagcaactctgcaggcgaagtctaaacctccggaaaaagtagaaactgacattattggaaaaaattccgagccaagaaaagaaactagtaattca
# tcagttaagttagatcagtttcagtgtaatgaagacaaagtggctatcaagcctgcaagtccccatgatcttccaactgatgcgagtgtgacagcttc
# ccaccataacagcttttctcaattacaagctagtccatggctcattcctcataaccctcaaattgattctgctgcttccaacaatatccttcagtgcc
# caactaataatgagtggaatatgtcctctctccaatctgctgctggattgctcagatatcctgtgtcgacctccactttgacaaagcatgataattct
# tttatgttgcctgatacaattggtcatggattagctccaataggccaggatttgtgggatcatcagttgaatgatgttaagtgcttttcccagacaaa
# ccttcaggttccactagacataactaacatgcagttcctacctgattcttatggttttaaggacctatcagaggagagccataaccaaagtgatatat
# atagctgtcttaactttgatagtaacagcgggagcacagtgattgataattctgtttcgagcacagtgttagatgagttctgcaatttgaagcatact
# gatttccagaatccttcagattttctattaggcaacatcagttctagtcaagatgttcaatctcaaattacatcagccagcttggcagattctcagaa
# tttctctgtacaagaatttgctgacaactcgggtggtgcatcatcaagcaatgtaaattttgatgaatgcaatcttttgcagaatagctcatggcagc
# aagttgctccacgtgtgcggacatatacaaagattcaaaagactggatctgtaggaagatcaattgatgtctctggtttcaaaaattatgaagagctg
# cggtctgaaattgaaagaatgtttggacttgaggggcttctgaatgacactcgaggctcgagctggaagttggtatatgtggattttgagaatgatgt
# cctccttgttggggatgatccttgggaggaatttgttggatgtgttcgatgcatcagaattttatcgcctactgaagtccagcaaatgggagaggaag
# gaatgcagctactgaactctgctggactgcaaggcatcaatggctcaacatcagaattcccaaactaa]
# protein sequence = [MGSVEEKNKPGSLVSGAHTLLEEMKLLKEMQDHTGGGRKLISSELWHACAGPLVTLPQVGSLVYYFPQGHSEQVAVST
# NRTATSQIPNYPNLASQLLCQVHNVTLHADKETDEIYAQMSLQPVNSEKDVFPIPDFGLKPNKHPTEFFCKTLTASDTSTHGGFSVPRRAAEKLFPPL
# DYSMQPPTQELVVRDLHDNTWTFRHIYRGQPKRHLLTTGWSMFVGAKRLRAGDSVLFIRDEKSQLLLGVRRANRQQTSLPSSVLSADSMHIGVLAAAA
# HAAANRSTFTIFYNPRACPSEFVIPLAKYRKSVYNTQLSVGMRFGMMFETEESGKRRYMGTISGISDLDPLRWPGSKWRCLQVEWDEPGCGDKQNRVS
# PWEVETPESLFIFPSLTAGLKRPYQSTFLGAQTEWDSLMQHRPFMRVPENVYGDLQSSSISNLWSEQLMKMLIRPPPGLTGLQCGVPTVQDIKVALPQ
# EARNVVQPAGNQKPELITVEATPAQSETNSEVVLNQPVGVVNSISSQQATLQAKSKPPEKVETDIIGKNSEPRKETSNSSVKLDQFQCNEDKVAIKPA
# SPHDLPTDASVTASHHNSFSQLQASPWLIPHNPQIDSAASNNILQCPTNNEWNMSSLQSAAGLLRYPVSTSTLTKHDNSFMLPDTIGHGLAPIGQDLW
# DHQLNDVKCFSQTNLQVPLDITNMQFLPDSYGFKDLSEESHNQSDIYSCLNFDSNSGSTVIDNSVSSTVLDEFCNLKHTDFQNPSDFLLGNISSSQDV
# QSQITSASLADSQNFSVQEFADNSGGASSSNVNFDECNLLQNSSWQQVAPRVRTYTKIQKTGSVGRSIDVSGFKNYEELRSEIERMFGLEGLLNDTRG
# SSWKLVYVDFENDVLLVGDDPWEEFVGCVRCIRILSPTEVQQMGEEGMQLLNSAGLQGINGSTSEFPN]
# end gene g1
###
# start gene g2
scaffold1155	AUGUSTUS	gene	22249	27452	0.01	+	.	g2
scaffold1155	AUGUSTUS	transcript	22249	27452	0.01	+	.	g2.t1
scaffold1155	AUGUSTUS	tss	22249	22249	.	+	.	transcript_id "g2.t1"; gene_id "g2";
scaffold1155	AUGUSTUS	exon	22249	22489	.	+	.	transcript_id "g2.t1"; gene_id "g2";
scaffold1155	AUGUSTUS	start_codon	22337	22339	.	+	0	transcript_id "g2.t1"; gene_id "g2";
scaffold1155	AUGUSTUS	intron	22490	22915	1	+	.	transcript_id "g2.t1"; gene_id "g2";
scaffold1155	AUGUSTUS	intron	23528	25602	0.01	+	.	transcript_id "g2.t1"; gene_id "g2";
scaffold1155	AUGUSTUS	intron	25791	25890	1	+	.	transcript_id "g2.t1"; gene_id "g2";
scaffold1155	AUGUSTUS	intron	26115	26191	1	+	.	transcript_id "g2.t1"; gene_id "g2";
scaffold1155	AUGUSTUS	intron	26389	26829	1	+	.	transcript_id "g2.t1"; gene_id "g2";
scaffold1155	AUGUSTUS	intron	26956	27046	1	+	.	transcript_id "g2.t1"; gene_id "g2";
scaffold1155	AUGUSTUS	CDS	22337	22489	1	+	0	transcript_id "g2.t1"; gene_id "g2";
scaffold1155	AUGUSTUS	CDS	22916	23527	0.67	+	0	transcript_id "g2.t1"; gene_id "g2";
scaffold1155	AUGUSTUS	exon	22916	23527	.	+	.	transcript_id "g2.t1"; gene_id "g2";
scaffold1155	AUGUSTUS	CDS	25603	25790	0.95	+	0	transcript_id "g2.t1"; gene_id "g2";
scaffold1155	AUGUSTUS	exon	25603	25790	.	+	.	transcript_id "g2.t1"; gene_id "g2";
scaffold1155	AUGUSTUS	CDS	25891	26114	1	+	1	transcript_id "g2.t1"; gene_id "g2";
scaffold1155	AUGUSTUS	exon	25891	26114	.	+	.	transcript_id "g2.t1"; gene_id "g2";
scaffold1155	AUGUSTUS	CDS	26192	26388	1	+	2	transcript_id "g2.t1"; gene_id "g2";
scaffold1155	AUGUSTUS	exon	26192	26388	.	+	.	transcript_id "g2.t1"; gene_id "g2";
scaffold1155	AUGUSTUS	CDS	26830	26955	1	+	0	transcript_id "g2.t1"; gene_id "g2";
scaffold1155	AUGUSTUS	exon	26830	26955	.	+	.	transcript_id "g2.t1"; gene_id "g2";
scaffold1155	AUGUSTUS	CDS	27047	27145	1	+	0	transcript_id "g2.t1"; gene_id "g2";
scaffold1155	AUGUSTUS	exon	27047	27452	.	+	.	transcript_id "g2.t1"; gene_id "g2";
scaffold1155	AUGUSTUS	stop_codon	27143	27145	.	+	0	transcript_id "g2.t1"; gene_id "g2";
scaffold1155	AUGUSTUS	tts	27452	27452	.	+	.	transcript_id "g2.t1"; gene_id "g2";
scaffold1155	AUGUSTUS	protein_match	22337	22357	6.1	+	0	target "unknown_A[1..7]"; target_start 0; transcript_id "g2.t1"; gene_id "g2";
scaffold1155	AUGUSTUS	protein_match	22373	22453	5.04	+	0	target "unknown_B[1..27]"; target_start 12; transcript_id "g2.t1"; gene_id "g2";
scaffold1155	AUGUSTUS	protein_match	22469	22489	4.09	+	0	target "unknown_C[1..7]"; target_start 44; transcript_id "g2.t1"; gene_id "g2";
scaffold1155	AUGUSTUS	protein_match	22916	22933	5.38	+	0	target "unknown_C[8..13]"; target_start 44; transcript_id "g2.t1"; gene_id "g2";
scaffold1155	AUGUSTUS	protein_match	22961	23038	4.23	+	0	target "unknown_D[1..26]"; target_start 66; transcript_id "g2.t1"; gene_id "g2";
scaffold1155	AUGUSTUS	protein_match	23042	23116	5.44	+	0	target "unknown_E[1..25]"; target_start 93; transcript_id "g2.t1"; gene_id "g2";
scaffold1155	AUGUSTUS	protein_match	23117	23188	4.17	+	0	target "unknown_F[1..24]"; target_start 118; transcript_id "g2.t1"; gene_id "g2";
scaffold1155	AUGUSTUS	protein_match	23192	23290	5.91	+	0	target "unknown_G[1..33]"; target_start 143; transcript_id "g2.t1"; gene_id "g2";
scaffold1155	AUGUSTUS	protein_match	23303	23365	5.66	+	0	target "unknown_H[1..21]"; target_start 180; transcript_id "g2.t1"; gene_id "g2";
scaffold1155	AUGUSTUS	protein_match	23366	23527	4.33	+	0	target "unknown_I[1..54]"; target_start 201; transcript_id "g2.t1"; gene_id "g2";
scaffold1155	AUGUSTUS	protein_match	25621	25752	4.76	+	0	target "unknown_J[1..44]"; target_start 261; transcript_id "g2.t1"; gene_id "g2";
scaffold1155	AUGUSTUS	protein_match	25762	25790	4.08	+	0	target "unknown_K[1..10]"; target_start 308; transcript_id "g2.t1"; gene_id "g2";
scaffold1155	AUGUSTUS	protein_match	25891	25987	6.74	+	1	target "unknown_K[10..42]"; target_start 308; transcript_id "g2.t1"; gene_id "g2";
scaffold1155	AUGUSTUS	protein_match	25988	26113	6.67	+	0	target "unknown_L[1..42]"; target_start 350; transcript_id "g2.t1"; gene_id "g2";
scaffold1155	AUGUSTUS	protein_match	26194	26235	7.93	+	0	target "unknown_M[1..14]"; target_start 393; transcript_id "g2.t1"; gene_id "g2";
scaffold1155	AUGUSTUS	protein_match	26236	26388	8.21	+	0	target "unknown_N[1..51]"; target_start 407; transcript_id "g2.t1"; gene_id "g2";
scaffold1155	AUGUSTUS	protein_match	26830	26955	6.74	+	2	target "unknown_N[52..94]"; target_start 406; transcript_id "g2.t1"; gene_id "g2";
scaffold1155	AUGUSTUS	protein_match	27047	27142	11	+	0	target "unknown_N[94..125]"; target_start 407; transcript_id "g2.t1"; gene_id "g2";
# coding sequence = [atgggtcaatcttcatcggccgagcaagtgtcgccggagcaacgggaagcagaatctgtagctgcttcagctggagctc
# ttcctaatcttaaaaaagctttctctgttctttctgatcctcaaactcactccatccccattcattcccttcagaaatgttttgggttctctattgat
# ggatcaacaaacgaagagtctgtagtgccaaaagaatttccagttttgatgagtaatctgagttcttcaatagttgacttgtttttcttgtctgaaaa
# gggaggtatcagttgggttgagtttctaaagggctatataaagtgttctggaaggacagttagttcagcttcacttaatagtttgttgaggttatttg
# ggatggtatctgttaaggcaggtcttccggaaaaactacaggtcgtttccgatgaggatgattgtaaaatcagcggatttttattgcctgttgatgtt
# cagatgcttctttctatgtgttggattatgtggtgggactcaaacaagttgaaggcttcatctagtttaggtgattctggtcttccagatgttacaca
# tttggttttgtcagctataaactcttgtgccgaagctgataaaaaaatggatttatgggataacagcattttggatatggatatacaacttcctgttg
# caaagattataatgtgggctttgaggacagtgccaagcctctccgattgctttggaaattttgtccacgctagactgttttacgtagccgctcacgag
# gaaaaacttgaccaagtggaccttttctcgcatgatatttctgcaaaggaaatgagcgttggccatctccttaattctggaagggcttgggctatctc
# acttacattgaggggcaatttaagtgaagaaatttcaaaagtatgctttccaagtgctgcagaggaagtagatgattacctactttatcggtcttccc
# ttcatggaaaaggtctgaacagattctggtcaaatattgaaggatataatgctccattgctaattcttatctctgctcatgaggccaataatgacgca
# aggagatggactattggtgctctcattcatcagggtttagaaaatcatgacactttctatgggtcttctggtagtttatactccatcagtccagtttt
# tcatgtattcacaccttcaggaaaggagaaaaactttgtttacagccacttgcatggaaccgttaaatatgaagctcatccgaagcctgtcggacttg
# cttttggaggatcctctggcaatgaaagaatatttgtggatgaagattttgctaaagttatagttcgtcatcatgcttgtgacaaaacttaccatcat
# ggtcctctttaccctgaccaggggttcttaccggttgaagctctgattatggacgtggaggtgttgggattgggaggaaaaagggctagagatattca
# gtcatcgtacaaaaagagggaagaactctttactgagcaaagacgaaaggttgacttgaaaacatttggaaattgggaagattcccccgagaaaatga
# tgatggatatggtttctgaccctaacagagttcgtagagaagatcgatga]
# protein sequence = [MGQSSSAEQVSPEQREAESVAASAGALPNLKKAFSVLSDPQTHSIPIHSLQKCFGFSIDGSTNEESVVPKEFPVLMSN
# LSSSIVDLFFLSEKGGISWVEFLKGYIKCSGRTVSSASLNSLLRLFGMVSVKAGLPEKLQVVSDEDDCKISGFLLPVDVQMLLSMCWIMWWDSNKLKA
# SSSLGDSGLPDVTHLVLSAINSCAEADKKMDLWDNSILDMDIQLPVAKIIMWALRTVPSLSDCFGNFVHARLFYVAAHEEKLDQVDLFSHDISAKEMS
# VGHLLNSGRAWAISLTLRGNLSEEISKVCFPSAAEEVDDYLLYRSSLHGKGLNRFWSNIEGYNAPLLILISAHEANNDARRWTIGALIHQGLENHDTF
# YGSSGSLYSISPVFHVFTPSGKEKNFVYSHLHGTVKYEAHPKPVGLAFGGSSGNERIFVDEDFAKVIVRHHACDKTYHHGPLYPDQGFLPVEALIMDV
# EVLGLGGKRARDIQSSYKKREELFTEQRRKVDLKTFGNWEDSPEKMMMDMVSDPNRVRREDR]
# sequence of block unknown_A     0 [MGQSSSA] 7
# sequence of block unknown_B    12 [EQREAESVAASAGALPNLKKAFSVLSD] 39
# sequence of block unknown_C    44 [IPIHSLQKCFGFS] 57
# sequence of block unknown_D    66 [VVPKEFPVLMSNLSSSIVDLFFLSEK] 92
# sequence of block unknown_E    93 [GISWVEFLKGYIKCSGRTVSSASLN] 118
# sequence of block unknown_F   118 [SLLRLFGMVSVKAGLPEKLQVVSD] 142
# sequence of block unknown_G   143 [DDCKISGFLLPVDVQMLLSMCWIMWWDSNKLKA] 176
# sequence of block unknown_H   180 [GDSGLPDVTHLVLSAINSCAE] 201
# sequence of block unknown_I   201 [ADKKMDLWDNSILDMDIQLPVAKIIMWALRTVPSLSDCFGNFVHARLFYVAAHE] 255
# sequence of block unknown_J   261 [DLFSHDISAKEMSVGHLLNSGRAWAISLTLRGNLSEEISKVCFP] 305
# sequence of block unknown_K   308 [EEVDDYLLYRSSLHGKGLNRFWSNIEGYNAPLLILISAHEAN] 350
# sequence of block unknown_L   350 [NDARRWTIGALIHQGLENHDTFYGSSGSLYSISPVFHVFTPS] 392
# sequence of block unknown_M   393 [KEKNFVYSHLHGTV] 407
# sequence of block unknown_N   407 [KYEAHPKPVGLAFGGSSGNERIFVDEDFAKVIVRHHACDKTYHHGPLYPDQGFLPVEALIMDVEVLGLGGKRARDIQSSYKKREELFTEQRRKVDLKTFGNWEDSPEKMMMDMVSDPNRVRREDR] 532
# end gene g2
###
# start gene g3
scaffold1155	AUGUSTUS	gene	29370	30444	0.11	-	.	g3
scaffold1155	AUGUSTUS	transcript	29370	30444	0.11	-	.	g3.t1
scaffold1155	AUGUSTUS	tts	29370	29370	.	-	.	transcript_id "g3.t1"; gene_id "g3";
scaffold1155	AUGUSTUS	exon	29370	29954	.	-	.	transcript_id "g3.t1"; gene_id "g3";
scaffold1155	AUGUSTUS	stop_codon	29886	29888	.	-	0	transcript_id "g3.t1"; gene_id "g3";
scaffold1155	AUGUSTUS	intron	29955	30064	0.79	-	.	transcript_id "g3.t1"; gene_id "g3";
scaffold1155	AUGUSTUS	CDS	29886	29954	0.57	-	0	transcript_id "g3.t1"; gene_id "g3";
scaffold1155	AUGUSTUS	CDS	30065	30421	0.8	-	0	transcript_id "g3.t1"; gene_id "g3";
scaffold1155	AUGUSTUS	exon	30065	30444	.	-	.	transcript_id "g3.t1"; gene_id "g3";
scaffold1155	AUGUSTUS	start_codon	30419	30421	.	-	0	transcript_id "g3.t1"; gene_id "g3";
scaffold1155	AUGUSTUS	tss	30444	30444	.	-	.	transcript_id "g3.t1"; gene_id "g3";
# coding sequence = [atgttgaaattcttgtcaaaagtgaaaatcgaattcaatgccttagatccacgaatagcttcatgtatggagtttttgg
# ctcaatgtaatgctcctaaagccaaagaatcaaacccaagttgccaaattcaggtcaagcgccgcactgatgaccatccaccgcaaatctctgtcact
# ttcgtcaatggagtcgagcagacctatgatgctacttctacacccgcacagaacatccgtactatgattcttgagaagggtcagtaccttgagactga
# acagatgtttcgtgaagctggtgagaaatggcctgttattattcctgatgaagagcttaaacaaccatttcttggaataaagtttgatttgtgttccc
# ggattggggttgagaatgggggtcgtagcggagtcgggatttcaataaggtga]
# protein sequence = [MLKFLSKVKIEFNALDPRIASCMEFLAQCNAPKAKESNPSCQIQVKRRTDDHPPQISVTFVNGVEQTYDATSTPAQNI
# RTMILEKGQYLETEQMFREAGEKWPVIIPDEELKQPFLGIKFDLCSRIGVENGGRSGVGISIR]
# end gene g3
###
# start gene g4
scaffold1155	AUGUSTUS	gene	30986	36594	0.01	-	.	g4
scaffold1155	AUGUSTUS	transcript	30986	36594	0.01	-	.	g4.t1
scaffold1155	AUGUSTUS	tts	30986	30986	.	-	.	transcript_id "g4.t1"; gene_id "g4";
scaffold1155	AUGUSTUS	exon	30986	31755	.	-	.	transcript_id "g4.t1"; gene_id "g4";
scaffold1155	AUGUSTUS	stop_codon	31628	31630	.	-	0	transcript_id "g4.t1"; gene_id "g4";
scaffold1155	AUGUSTUS	intron	31756	32156	0.16	-	.	transcript_id "g4.t1"; gene_id "g4";
scaffold1155	AUGUSTUS	intron	33760	33867	1	-	.	transcript_id "g4.t1"; gene_id "g4";
scaffold1155	AUGUSTUS	intron	33949	34117	1	-	.	transcript_id "g4.t1"; gene_id "g4";
scaffold1155	AUGUSTUS	intron	34307	34411	0.99	-	.	transcript_id "g4.t1"; gene_id "g4";
scaffold1155	AUGUSTUS	intron	35063	36471	0.19	-	.	transcript_id "g4.t1"; gene_id "g4";
scaffold1155	AUGUSTUS	CDS	31628	31755	0.16	-	2	transcript_id "g4.t1"; gene_id "g4";
scaffold1155	AUGUSTUS	CDS	32157	33759	0.48	-	0	transcript_id "g4.t1"; gene_id "g4";
scaffold1155	AUGUSTUS	exon	32157	33759	.	-	.	transcript_id "g4.t1"; gene_id "g4";
scaffold1155	AUGUSTUS	CDS	33868	33948	1	-	0	transcript_id "g4.t1"; gene_id "g4";
scaffold1155	AUGUSTUS	exon	33868	33948	.	-	.	transcript_id "g4.t1"; gene_id "g4";
scaffold1155	AUGUSTUS	CDS	34118	34306	1	-	0	transcript_id "g4.t1"; gene_id "g4";
scaffold1155	AUGUSTUS	exon	34118	34306	.	-	.	transcript_id "g4.t1"; gene_id "g4";
scaffold1155	AUGUSTUS	CDS	34412	35062	0.59	-	0	transcript_id "g4.t1"; gene_id "g4";
scaffold1155	AUGUSTUS	exon	34412	35062	.	-	.	transcript_id "g4.t1"; gene_id "g4";
scaffold1155	AUGUSTUS	CDS	36472	36561	1	-	0	transcript_id "g4.t1"; gene_id "g4";
scaffold1155	AUGUSTUS	exon	36472	36594	.	-	.	transcript_id "g4.t1"; gene_id "g4";
scaffold1155	AUGUSTUS	start_codon	36559	36561	.	-	0	transcript_id "g4.t1"; gene_id "g4";
scaffold1155	AUGUSTUS	tss	36594	36594	.	-	.	transcript_id "g4.t1"; gene_id "g4";
# coding sequence = [atgggaaaatctacagcttcttcttgcttaaagatcattgcttgtggcagtgattctgttgaccgtgatgaacttgaag
# ctcatcctgagagtaaaagctcaagtgataaacgtggatggagtttccgcaagaaatctaccaggcatcgtgtattaagcaattcagtagtttcagaa
# acaccatctgggaacaaggactggccagaagctgctaatgccaatctgcaaacacaatctaactctaccattccagagaaggcatctgtcgtccaatg
# ggcagatgagaaaccccagttttcaacggtcgagaagtcccaggtctcggcagacgagaagccccagatcctggaggatgagacgccccttgtctctg
# tggataagaagccccaggtctcagcggatgagaagccccgtgtctccacagacgcgaagccccaggtctcagcggatgagaagctccgtgtctccaca
# gacgcgaagccccagctcttggtggaggtctcagcggatgaaaagcccttgatatccgaagaagagaagctcgaggtctccgaagatgagaagcccaa
# catctctatagatgagaagcctcctatctcatcagaagagaaatccctggtctcagacttggtggatgcaaaacaatcagagtcagtaatagctggat
# ttaatgatgctaaagctgatgtcattccggatgaacacgctcttgttatccagactgcagtcagagcatttctggcacgaagagctcaattaaagcaa
# aagcatataaccaaattgcaagctgctgtacgtggacatttagttcgcaggcaagctgtaggaactctgcgatgtgtccaagctattgtcaaaatgca
# aaatcttgttcgagcacgtcacactaatcgcattgcagaaggctctagtatcaaggagaagctaaaaggaaaagagaactcaggaacaaaatcagagt
# tcacatacatttctatttcaaagctactgagcaatagcttcgctcaacagctccttgaatcaactccaaggaccaaaagtataaatattaagtgtgac
# ccttccaaatctgattctgcctggaaatggttagagagatggatgtctgttgcatcaccaggaaatcaaccgtcaccacaatcagaattatctgccaa
# gcagcaggagaatgaacctatcgagcaccccagtaaccttatggaaaatgaagttcagcttgattccgagtcaatggacttcagacagggcaaggagg
# catccttgtctgcagtgccatctgaaagtgatgataatttgatcacttatgatgcagacagcttagattttcaagccaacatacccttttcgcctcct
# cagcctcggaatgttgatgaaaaaacttcaagagatgacactttctgttctattcctactcaacataaggaggccaaggctctccctgagacggagcc
# caattctttccctgcaaacactgaagttgagagagaggatacacattccctggaactttcagagactgaaagcaagaagattttacatggatcaagga
# aggcaagtaatcctgcatttattgctgctcagacaaagtttgaggaactcactttggcagctaaatcaaccaaagtgtctagtttgcccaataatata
# acagaagatgaatctagtgaagatacgttttcaaccattactaatcattcatttggggcaagggatgctgctccatcagaaaattctgttcctcatag
# tacaagagctcaagttggtggttcagaatgtggcacggagctttctatttcttctaccctggattcaccagataggtctgaagtcggaggtcatgtat
# ttgagcaggaacttccttccaatggtggcactgaccatcataagagcaatggataccctcacattgaagatgatagtacaaatgacttatcacactcc
# gactatgttcaggcagggagagaggatcctactgatgatgctaagcatgtagatgttatgatcagttcagatctatcacccgaagagcagaagccaga
# gaacaattcagttaatgttcaaatagagcaagaagctaagacggatcggctagacaagtcatcaccagacgcatctccaaggagccatataactgtcc
# ctgaatcccaagggacaccttctagtcaagtgtccgtgaatcctaagaagataagaagtgaaaaaagtggatcgattcccaagcgccgctctgcacct
# gctggcaaaaagtctccttcaaagttaaaccatgctccaggtacaactagttcggaacaattatctaaggatcataagaatgagaagcgacgaaactc
# gtttggttcaacaaaagctggacaagctgatcaggaggctagagataacagtactagcagttctctcccaagttacatgcaagcaacagaatctgcaa
# gagccaaagctatcccaaatagctccccaagatctagtccagatgtccacaataaagatgaatacatcaaaaagagacattccctccctggttcaaat
# ggtagacaaggttcacctcatatccagcggtctctgtctaatgcacagcagggtgcaaagggaaatggaactcagtctccacaagactacttaactac
# actactttcatcgacaccaaaattgttgattgtgaaccatgcatctgtgacccctagagatccgcttatccttgagctttttcatgcaaattttgtca
# gtttgcacaggcattaa]
# protein sequence = [MGKSTASSCLKIIACGSDSVDRDELEAHPESKSSSDKRGWSFRKKSTRHRVLSNSVVSETPSGNKDWPEAANANLQTQ
# SNSTIPEKASVVQWADEKPQFSTVEKSQVSADEKPQILEDETPLVSVDKKPQVSADEKPRVSTDAKPQVSADEKLRVSTDAKPQLLVEVSADEKPLIS
# EEEKLEVSEDEKPNISIDEKPPISSEEKSLVSDLVDAKQSESVIAGFNDAKADVIPDEHALVIQTAVRAFLARRAQLKQKHITKLQAAVRGHLVRRQA
# VGTLRCVQAIVKMQNLVRARHTNRIAEGSSIKEKLKGKENSGTKSEFTYISISKLLSNSFAQQLLESTPRTKSINIKCDPSKSDSAWKWLERWMSVAS
# PGNQPSPQSELSAKQQENEPIEHPSNLMENEVQLDSESMDFRQGKEASLSAVPSESDDNLITYDADSLDFQANIPFSPPQPRNVDEKTSRDDTFCSIP
# TQHKEAKALPETEPNSFPANTEVEREDTHSLELSETESKKILHGSRKASNPAFIAAQTKFEELTLAAKSTKVSSLPNNITEDESSEDTFSTITNHSFG
# ARDAAPSENSVPHSTRAQVGGSECGTELSISSTLDSPDRSEVGGHVFEQELPSNGGTDHHKSNGYPHIEDDSTNDLSHSDYVQAGREDPTDDAKHVDV
# MISSDLSPEEQKPENNSVNVQIEQEAKTDRLDKSSPDASPRSHITVPESQGTPSSQVSVNPKKIRSEKSGSIPKRRSAPAGKKSPSKLNHAPGTTSSE
# QLSKDHKNEKRRNSFGSTKAGQADQEARDNSTSSSLPSYMQATESARAKAIPNSSPRSSPDVHNKDEYIKKRHSLPGSNGRQGSPHIQRSLSNAQQGA
# KGNGTQSPQDYLTTLLSSTPKLLIVNHASVTPRDPLILELFHANFVSLHRH]
# end gene g4
###
# start gene g5
scaffold1155	AUGUSTUS	gene	41458	45154	0.16	-	.	g5
scaffold1155	AUGUSTUS	transcript	41458	45154	0.16	-	.	g5.t1
scaffold1155	AUGUSTUS	tts	41458	41458	.	-	.	transcript_id "g5.t1"; gene_id "g5";
scaffold1155	AUGUSTUS	exon	41458	42547	.	-	.	transcript_id "g5.t1"; gene_id "g5";
scaffold1155	AUGUSTUS	stop_codon	42414	42416	.	-	0	transcript_id "g5.t1"; gene_id "g5";
scaffold1155	AUGUSTUS	intron	42548	42776	0.32	-	.	transcript_id "g5.t1"; gene_id "g5";
scaffold1155	AUGUSTUS	intron	43092	44426	0.89	-	.	transcript_id "g5.t1"; gene_id "g5";
scaffold1155	AUGUSTUS	intron	44461	44673	0.98	-	.	transcript_id "g5.t1"; gene_id "g5";
scaffold1155	AUGUSTUS	intron	44744	44830	1	-	.	transcript_id "g5.t1"; gene_id "g5";
scaffold1155	AUGUSTUS	intron	44885	44971	1	-	.	transcript_id "g5.t1"; gene_id "g5";
scaffold1155	AUGUSTUS	CDS	42414	42547	0.32	-	2	transcript_id "g5.t1"; gene_id "g5";
scaffold1155	AUGUSTUS	CDS	42777	43091	0.75	-	2	transcript_id "g5.t1"; gene_id "g5";
scaffold1155	AUGUSTUS	exon	42777	43091	.	-	.	transcript_id "g5.t1"; gene_id "g5";
scaffold1155	AUGUSTUS	CDS	44427	44460	0.9	-	0	transcript_id "g5.t1"; gene_id "g5";
scaffold1155	AUGUSTUS	exon	44427	44460	.	-	.	transcript_id "g5.t1"; gene_id "g5";
scaffold1155	AUGUSTUS	CDS	44674	44743	0.99	-	1	transcript_id "g5.t1"; gene_id "g5";
scaffold1155	AUGUSTUS	exon	44674	44743	.	-	.	transcript_id "g5.t1"; gene_id "g5";
scaffold1155	AUGUSTUS	CDS	44831	44884	1	-	1	transcript_id "g5.t1"; gene_id "g5";
scaffold1155	AUGUSTUS	exon	44831	44884	.	-	.	transcript_id "g5.t1"; gene_id "g5";
scaffold1155	AUGUSTUS	CDS	44972	45147	0.94	-	0	transcript_id "g5.t1"; gene_id "g5";
scaffold1155	AUGUSTUS	exon	44972	45154	.	-	.	transcript_id "g5.t1"; gene_id "g5";
scaffold1155	AUGUSTUS	start_codon	45145	45147	.	-	0	transcript_id "g5.t1"; gene_id "g5";
# coding sequence = [atgtttttttcttttgtcgctaagtctataggactgataatctgtatttctagtgggtggaacctccgatgtatggatt
# ctggctatatgcaccactttgttggtgctgattcctcttgcataagttggggccttgcacagtgtggggagctgggttatggaccacatggacagaaa
# tcttctgcagttcctaagaaggtagacattttagatggcatgcatgttatcagtgttgcttgtggatttgcccactccatggttgttattgataggac
# aaatgttgaggatcgacttgagcagcttgatgtatatgatggcaaggcttctgaggaagtggaggcagaacctgtgattgaatctccagcttctaaaa
# agactaccaaaaaggcatctgctaaggcgcctgcaaaatcaaataaacggaagaagtcgaaagatgcatctgaatctgaagatgaggaagaggaaaat
# agtgatgatgaaagtgatgactatgaggaacaatcaaatgggcgggccaagtcttccggcaggggtcgaggaaaggctgctggcaaagctacagctgc
# taaaaagggcgctggtcgtggaaggggtcggtctccagcagcaaacaaaagctccccacctgaagcgaaagtatcgacaggtgtttatccgagcttgt
# acctagttaagctcgttttttggataggagcggaaacaggggaaaagaaaggaaaaacctattctgcccagtgtactctgatgtctatttttgttact
# aatttgtggtgcaactga]
# protein sequence = [MFFSFVAKSIGLIICISSGWNLRCMDSGYMHHFVGADSSCISWGLAQCGELGYGPHGQKSSAVPKKVDILDGMHVISV
# ACGFAHSMVVIDRTNVEDRLEQLDVYDGKASEEVEAEPVIESPASKKTTKKASAKAPAKSNKRKKSKDASESEDEEEENSDDESDDYEEQSNGRAKSS
# GRGRGKAAGKATAAKKGAGRGRGRSPAANKSSPPEAKVSTGVYPSLYLVKLVFWIGAETGEKKGKTYSAQCTLMSIFVTNLWCN]
# end gene g5
###
# command line:
# augustus --codingseq=1 --proteinprofile=/home/pgsb/tetiana.nosenko/lineages/embryophyta_odb9/prfl/EOG093607FC.prfl --predictionStart=4684 --predictionEnd=45419 --species=arabidopsis ./tmp/scaffold1155Schil_BUSCO_geno_206160443_.temp
```
