## Supplementary material for "The *de novo* reference genome and transcriptome assemblies of the wild tomato species *Solanum chilense*": EOG093607FL.out.1

```
# Please cite: Mario Stanke, Mark Diekhans, Robert Baertsch, David Haussler (2008),
# Using native and syntenically mapped cDNA alignments to improve de novo gene finding
# Bioinformatics 24: 637-644, doi 10.1093/bioinformatics/btn013
# No extrinsic information on sequences given.
# Using protein profile unknown
# --[9..566]--> unknown_A (11) <--[0..3]--> unknown_B (62) <--[0..1]--> unknown_C (110) <--[0..34]--> unknown_D (141) <--[0..5]--> unknown_E (54) <--[1..19]--> unknown_F (80) <--[0..7]--
# arabidopsis version. Using default transition matrix.
# We have hints for 0 sequences and for 0 of the sequences in the input set.
#
# ----- prediction on sequence number 1 (length = 25597, name = scaffold2389) -----
#
# Constraints/Hints:
# (none)
# Predicted genes for sequence number 1 on both strands
# start gene g1
scaffold2389	AUGUSTUS	gene	110716	122876	0.01	-	.	g1
scaffold2389	AUGUSTUS	transcript	110716	122876	0.01	-	.	g1.t1
scaffold2389	AUGUSTUS	tts	110716	110716	.	-	.	transcript_id "g1.t1"; gene_id "g1";
scaffold2389	AUGUSTUS	exon	110716	111625	.	-	.	transcript_id "g1.t1"; gene_id "g1";
scaffold2389	AUGUSTUS	stop_codon	111576	111578	.	-	0	transcript_id "g1.t1"; gene_id "g1";
scaffold2389	AUGUSTUS	intron	111626	112828	0.18	-	.	transcript_id "g1.t1"; gene_id "g1";
scaffold2389	AUGUSTUS	CDS	111576	111625	0.21	-	2	transcript_id "g1.t1"; gene_id "g1";
scaffold2389	AUGUSTUS	CDS	112829	113291	0.86	-	0	transcript_id "g1.t1"; gene_id "g1";
scaffold2389	AUGUSTUS	exon	112829	113398	.	-	.	transcript_id "g1.t1"; gene_id "g1";
scaffold2389	AUGUSTUS	start_codon	113289	113291	.	-	0	transcript_id "g1.t1"; gene_id "g1";
scaffold2389	AUGUSTUS	exon	114609	114701	.	-	.	transcript_id "g1.t1"; gene_id "g1";
scaffold2389	AUGUSTUS	exon	122808	122876	.	-	.	transcript_id "g1.t1"; gene_id "g1";
scaffold2389	AUGUSTUS	tss	122876	122876	.	-	.	transcript_id "g1.t1"; gene_id "g1";
# coding sequence = [atggccatgacatttacccccttgtcatggttgctctggagtgggaagcatcaagaacccaaaatttccaatggttctt
# ctttaaattcatcacctgaatcgttattgtgggaatcggatactttgaagtttcctcttgatcgcaggagggacatggcttcctcatcaagaagggtt
# aagcggaaatggcagagtcgtgaggaacgaaagattgacagggaatatgatattgttattgtgccatcagatggtggatgtgtttcagggtctgagtc
# cgaagattcagattggtcagttggatggttggagcctcatggacctggattcaatagtgatgatgatttagatgatagctttgctgtgcttgttcctt
# gctatggctacggttgtgcaaatatggaagaaaatgcccaagataagtttctgcaagccattggaaacttgaagcatttatatgatactgagaataag
# aagtatatggagcactgggtctcatctctgagaaattactga]
# protein sequence = [MAMTFTPLSWLLWSGKHQEPKISNGSSLNSSPESLLWESDTLKFPLDRRRDMASSSRRVKRKWQSREERKIDREYDIV
# IVPSDGGCVSGSESEDSDWSVGWLEPHGPGFNSDDDLDDSFAVLVPCYGYGCANMEENAQDKFLQAIGNLKHLYDTENKKYMEHWVSSLRNY]
# end gene g1
###
# start gene g2
scaffold2389	AUGUSTUS	gene	124765	127846	0.06	-	.	g2
scaffold2389	AUGUSTUS	transcript	124765	127846	0.06	-	.	g2.t1
scaffold2389	AUGUSTUS	tts	124765	124765	.	-	.	transcript_id "g2.t1"; gene_id "g2";
scaffold2389	AUGUSTUS	exon	124765	125685	.	-	.	transcript_id "g2.t1"; gene_id "g2";
scaffold2389	AUGUSTUS	stop_codon	125529	125531	.	-	0	transcript_id "g2.t1"; gene_id "g2";
scaffold2389	AUGUSTUS	intron	125686	125916	0.35	-	.	transcript_id "g2.t1"; gene_id "g2";
scaffold2389	AUGUSTUS	CDS	125529	125685	0.47	-	1	transcript_id "g2.t1"; gene_id "g2";
scaffold2389	AUGUSTUS	CDS	125917	127736	0.38	-	0	transcript_id "g2.t1"; gene_id "g2";
scaffold2389	AUGUSTUS	exon	125917	127846	.	-	.	transcript_id "g2.t1"; gene_id "g2";
scaffold2389	AUGUSTUS	start_codon	127734	127736	.	-	0	transcript_id "g2.t1"; gene_id "g2";
scaffold2389	AUGUSTUS	tss	127846	127846	.	-	.	transcript_id "g2.t1"; gene_id "g2";
# coding sequence = [atgtcagccaattcgctaaggaaattactcagcaagtttgagtccatcttcaccataccatttgacttgtctacttctg
# ccattgctgaccacccattcctccatttcacccatcttttaagctcatgtcattccctcccagccctcaaacagttgcacactctggtcttgacaact
# ggttaccacaaaaacctcctaatatgcacaaagattgtatctttagcttgttttttatcgcccacaatggactatgcacgaaaactgttcgaccaaat
# gcctcaaagagatgtctttgcttggaacaccttgattcggggatattccaatctgggtccttgtcaagaatccatctttctttttaaagagatgcatt
# tacagggagttttgcctgataactatacattcccttttgtacttcgttcttgctctgtgttgtcagctttgaaggaaggtagggaaatacattgtaac
# ataattaaacatgggtttgaatctgatgtgtttgtgcagagttctttgattagtctgtatgcgcagagcggggagacgttggattcggagttggtgtt
# tgatcaaatgagagtgaggaatatagtttcttggactgcgatgattgcagggtatgtgcaaaatggaattcatgagaagggattaggagtttttctca
# aaatggttgattcgggtactctaccgaatgctattactttggtgagtgtgcttcctgcttgtgcacggttggattgtttggatttgggaatgttgatt
# catggatatagtattaagttaggggtggaaacagatgtttcactagttaatgctttggttgcattctatgggaagtgtggactagttgatgtcgcttg
# gtctttgtttgatcaaatgaaggagcatagtgtggtttcatggaatgcaataattgctgcttatgagcaaaatgatgttggttcctccacaataaagc
# tatttcatagaatgctagatcaaggggtagagttcgattatattacagtagttactgttatttcagcttgtgccaggttgggggcactaggtactgga
# aaatggattcatgagcttgtcaaaagcagaggtttagaatggaatgttccaatcacaaatgcactaatcgatatgtatgcaaaatgtgggagtataga
# atcggcaagagatgtttttgacaggttgcctattagaagtgtggtttcctggtcatcaattataggggcttgtgcttcacatggtcatgggagagatg
# ctcttgagttgttttcaaggatgaaagaagaaggagtcccacctaatagcttcaccttcactgctgtattgacagcttgtcgacattcaggtcttgtc
# gaggaagggaggaagcactttgagagcatgagaatggaatactcgatagtgccaggggtggagcaatgtgcttgtatggtggatcttctaggacgatc
# aggacaacttcttgaggcttatgaatttatagagaacatgcctattgagcctgatgcggatgtttggggagctttgcttggtgcttgcagaattcacg
# gcaatcttgagatggcagaatatgtagcagatcgactatttgagttcaacccccaggcagtccctttctacatactcatgaaaaatatctatgctgaa
# gccggaaggtgggacgatgtagctaggttgaaatttttgttggaagaattggaagtggaaaagattcctggtaaaagttcagttgagataaatcgacg
# gattcacacgtttttgtctgggtcaaggatttcaaacttctcaagagttccaccccgcgaatatgttcaactgaagttgggaaaatttgatggttatc
# taaggaatattaacttgggtggggagaatgtagatgatcttaagattcatcatctcgatcttccaactggcttctgttcaccagagtttgaatctctg
# atagtcaagtatcgctcaaattactggttgtattaa]
# protein sequence = [MSANSLRKLLSKFESIFTIPFDLSTSAIADHPFLHFTHLLSSCHSLPALKQLHTLVLTTGYHKNLLICTKIVSLACFL
# SPTMDYARKLFDQMPQRDVFAWNTLIRGYSNLGPCQESIFLFKEMHLQGVLPDNYTFPFVLRSCSVLSALKEGREIHCNIIKHGFESDVFVQSSLISL
# YAQSGETLDSELVFDQMRVRNIVSWTAMIAGYVQNGIHEKGLGVFLKMVDSGTLPNAITLVSVLPACARLDCLDLGMLIHGYSIKLGVETDVSLVNAL
# VAFYGKCGLVDVAWSLFDQMKEHSVVSWNAIIAAYEQNDVGSSTIKLFHRMLDQGVEFDYITVVTVISACARLGALGTGKWIHELVKSRGLEWNVPIT
# NALIDMYAKCGSIESARDVFDRLPIRSVVSWSSIIGACASHGHGRDALELFSRMKEEGVPPNSFTFTAVLTACRHSGLVEEGRKHFESMRMEYSIVPG
# VEQCACMVDLLGRSGQLLEAYEFIENMPIEPDADVWGALLGACRIHGNLEMAEYVADRLFEFNPQAVPFYILMKNIYAEAGRWDDVARLKFLLEELEV
# EKIPGKSSVEINRRIHTFLSGSRISNFSRVPPREYVQLKLGKFDGYLRNINLGGENVDDLKIHHLDLPTGFCSPEFESLIVKYRSNYWLY]
# end gene g2
###
# start gene g3
scaffold2389	AUGUSTUS	gene	128751	132936	0.01	+	.	g3
scaffold2389	AUGUSTUS	transcript	128751	132936	0.01	+	.	g3.t1
scaffold2389	AUGUSTUS	tss	128751	128751	.	+	.	transcript_id "g3.t1"; gene_id "g3";
scaffold2389	AUGUSTUS	exon	128751	129139	.	+	.	transcript_id "g3.t1"; gene_id "g3";
scaffold2389	AUGUSTUS	start_codon	128807	128809	.	+	0	transcript_id "g3.t1"; gene_id "g3";
scaffold2389	AUGUSTUS	intron	129140	129308	0.98	+	.	transcript_id "g3.t1"; gene_id "g3";
scaffold2389	AUGUSTUS	intron	129573	129780	1	+	.	transcript_id "g3.t1"; gene_id "g3";
scaffold2389	AUGUSTUS	intron	129898	130730	0.18	+	.	transcript_id "g3.t1"; gene_id "g3";
scaffold2389	AUGUSTUS	intron	130880	131391	0.97	+	.	transcript_id "g3.t1"; gene_id "g3";
scaffold2389	AUGUSTUS	intron	131684	131937	0.94	+	.	transcript_id "g3.t1"; gene_id "g3";
scaffold2389	AUGUSTUS	intron	132107	132186	0.06	+	.	transcript_id "g3.t1"; gene_id "g3";
scaffold2389	AUGUSTUS	intron	132234	132510	0.06	+	.	transcript_id "g3.t1"; gene_id "g3";
scaffold2389	AUGUSTUS	CDS	128807	129139	0.93	+	0	transcript_id "g3.t1"; gene_id "g3";
scaffold2389	AUGUSTUS	CDS	129309	129572	0.99	+	0	transcript_id "g3.t1"; gene_id "g3";
scaffold2389	AUGUSTUS	exon	129309	129572	.	+	.	transcript_id "g3.t1"; gene_id "g3";
scaffold2389	AUGUSTUS	CDS	129781	129897	1	+	0	transcript_id "g3.t1"; gene_id "g3";
scaffold2389	AUGUSTUS	exon	129781	129897	.	+	.	transcript_id "g3.t1"; gene_id "g3";
scaffold2389	AUGUSTUS	CDS	130731	130879	0.19	+	0	transcript_id "g3.t1"; gene_id "g3";
scaffold2389	AUGUSTUS	exon	130731	130879	.	+	.	transcript_id "g3.t1"; gene_id "g3";
scaffold2389	AUGUSTUS	CDS	131392	131683	0.92	+	1	transcript_id "g3.t1"; gene_id "g3";
scaffold2389	AUGUSTUS	exon	131392	131683	.	+	.	transcript_id "g3.t1"; gene_id "g3";
scaffold2389	AUGUSTUS	CDS	131938	132106	0.47	+	0	transcript_id "g3.t1"; gene_id "g3";
scaffold2389	AUGUSTUS	exon	131938	132106	.	+	.	transcript_id "g3.t1"; gene_id "g3";
scaffold2389	AUGUSTUS	CDS	132187	132233	0.06	+	2	transcript_id "g3.t1"; gene_id "g3";
scaffold2389	AUGUSTUS	exon	132187	132233	.	+	.	transcript_id "g3.t1"; gene_id "g3";
scaffold2389	AUGUSTUS	CDS	132511	132768	0.96	+	0	transcript_id "g3.t1"; gene_id "g3";
scaffold2389	AUGUSTUS	exon	132511	132936	.	+	.	transcript_id "g3.t1"; gene_id "g3";
scaffold2389	AUGUSTUS	stop_codon	132766	132768	.	+	0	transcript_id "g3.t1"; gene_id "g3";
scaffold2389	AUGUSTUS	tts	132936	132936	.	+	.	transcript_id "g3.t1"; gene_id "g3";
scaffold2389	AUGUSTUS	protein_match	128981	129013	4.94	+	0	target "unknown_A[1..11]"; target_start 58; transcript_id "g3.t1"; gene_id "g3";
scaffold2389	AUGUSTUS	protein_match	129023	129139	7.63	+	0	target "unknown_B[1..39]"; target_start 72; transcript_id "g3.t1"; gene_id "g3";
scaffold2389	AUGUSTUS	protein_match	129309	129377	4.48	+	0	target "unknown_B[40..62]"; target_start 72; transcript_id "g3.t1"; gene_id "g3";
scaffold2389	AUGUSTUS	protein_match	129378	129572	8.71	+	0	target "unknown_C[1..65]"; target_start 134; transcript_id "g3.t1"; gene_id "g3";
scaffold2389	AUGUSTUS	protein_match	129781	129897	7.76	+	2	target "unknown_C[66..105]"; target_start 133; transcript_id "g3.t1"; gene_id "g3";
scaffold2389	AUGUSTUS	protein_match	130731	130748	8.47	+	0	target "unknown_C[105..110]"; target_start 134; transcript_id "g3.t1"; gene_id "g3";
scaffold2389	AUGUSTUS	protein_match	130749	130879	8.66	+	0	target "unknown_D[1..44]"; target_start 244; transcript_id "g3.t1"; gene_id "g3";
scaffold2389	AUGUSTUS	protein_match	131392	131683	9.09	+	1	target "unknown_D[44..141]"; target_start 244; transcript_id "g3.t1"; gene_id "g3";
scaffold2389	AUGUSTUS	protein_match	131938	132099	7.2	+	0	target "unknown_E[1..54]"; target_start 385; transcript_id "g3.t1"; gene_id "g3";
scaffold2389	AUGUSTUS	protein_match	132511	132750	6.49	+	0	target "unknown_F[1..80]"; target_start 457; transcript_id "g3.t1"; gene_id "g3";
# coding sequence = [atggagtcgctgttaatttcttcatcttcttctttgacaacttcccccattttctcttcatccaaacacgcccttactc
# ctaaaccccaaagcctctctttcaactccaatgctcgtttagtattgttcacctgtgcagcgcagcagatgaactcaccaccctctacggcggcgacg
# acggcggaaaaggaggtgaagctatggggtggccgtttcgaagagagcgttaccgatgctgtggagaagttcactgagtccatttcgtttgataaagc
# tctctataaacaggatatcatgggtagtaaagctcatgcctcaatgcttgctaaacagggattgatgagtgatagtgatagagatactatcataaaag
# gtcttgaggagatagagaggcaaattgaggcaggtaaatttgtatggagaacagatagagaggatgtgcatatgaatattgaagcagcacttactgat
# ttggttggtgaacctgccaaaaagcttcacactgcccggagtagaaatgatcaggttgcaactgattttcgcttgtggtgtcgtgatgctattgacgg
# aatcatttcacgcattaagaatcttcagattgcaatggttgaactagctctgcaaaatgagggtctcattgttcctggatacactcatctgcaaaggg
# cccaacctgttctgttgcaacaccttctcttagcatatgttgaacagcttgagcgtgatgctggtcgcttattagattgtagagcaagggtgaatttc
# tgccctctaggtgcatgtgcattagctggcactggtcttccaattgataggttcatgacttctgatgcattgggattcactgcccccatgaggaacag
# cattgatgcagtttcagatcgagattttgtgctggagttactttctgctaattccatcactgctgttcatctctctcgcctgggtgaagaatgggtat
# tgtgggcatccgaagaatttggcttcttaacccctagtgataaagtttccactggaagcagtataatgccccaaaagaagaatccagatccaatggag
# cttgttcgtggaaaatctgctagagtcataggggacttagtttcacttcttgtgttgtgcaagggacttcctcatgcttacaatcgcgatttgcagga
# agataaggagcctgtatttgacagtgtcaaggcaatagttgggatgctcgaggtctcagcagagtttgcacagaatgtttcctttaaccgagagagaa
# tagaaaaagctctaccagctggtcatcttgatgctactacactcgctgattacctcgtgaaaaaggcaaagaacgatttccaaatttttgtaatggaa
# caccatcattatggcaatggaatacctttcagaacttctcatgacatagtcgggaggtctgtcgctttgtgtgtttccagaaactgtgagcttcaaga
# ccttagccttgatgagttgaacagtctacatccgatatttgacaaggatgtctacgaatatctaggggtcgaaaattcaattaaaaaattcaggtcat
# atggctccacaggttctgaatgtgttgctggtcagcttgattactggattgataagcttagtatcagcagagagaggtaa]
# protein sequence = [MESLLISSSSSLTTSPIFSSSKHALTPKPQSLSFNSNARLVLFTCAAQQMNSPPSTAATTAEKEVKLWGGRFEESVTD
# AVEKFTESISFDKALYKQDIMGSKAHASMLAKQGLMSDSDRDTIIKGLEEIERQIEAGKFVWRTDREDVHMNIEAALTDLVGEPAKKLHTARSRNDQV
# ATDFRLWCRDAIDGIISRIKNLQIAMVELALQNEGLIVPGYTHLQRAQPVLLQHLLLAYVEQLERDAGRLLDCRARVNFCPLGACALAGTGLPIDRFM
# TSDALGFTAPMRNSIDAVSDRDFVLELLSANSITAVHLSRLGEEWVLWASEEFGFLTPSDKVSTGSSIMPQKKNPDPMELVRGKSARVIGDLVSLLVL
# CKGLPHAYNRDLQEDKEPVFDSVKAIVGMLEVSAEFAQNVSFNRERIEKALPAGHLDATTLADYLVKKAKNDFQIFVMEHHHYGNGIPFRTSHDIVGR
# SVALCVSRNCELQDLSLDELNSLHPIFDKDVYEYLGVENSIKKFRSYGSTGSECVAGQLDYWIDKLSISRER]
# sequence of block unknown_A    58 [TTAEKEVKLWG] 69
# sequence of block unknown_B    72 [EESVTDAVEKFTESISFDKALYKQDIMGSKAHASMLAKQGLMSDSDRDTIIKGLEEIERQIE] 134
# sequence of block unknown_C   134 [AGKFVWRTDREDVHMNIEAALTDLVGEPAKKLHTARSRNDQVATDFRLWCRDAIDGIISRIKNLQIAMVELALQNEGLIVPGYTHLQRAQPVLLQHLLLAYVEQLERDAG] 244
# sequence of block unknown_D   244 [RLLDCRARVNFCPLGACALAGTGLPIDRFMTSDALGFTAPMRNSIDAVSDRDFVLELLSANSITAVHLSRLGEEWVLWASEEFGFLTPSDKVSTGSSIMPQKKNPDPMELVRGKSARVIGDLVSLLVLCKGLPHAYNRDLQ] 385
# sequence of block unknown_E   385 [EDKEPVFDSVKAIVGMLEVSAEFAQNVSFNRERIEKALPAGHLDATTLADYLVK] 439
# sequence of block unknown_F   457 [GIPFRTSHDIVGRSVALCVSRNCELQDLSLDELNSLHPIFDKDVYEYLGVENSIKKFRSYGSTGSECVAGQLDYWIDKLS] 537
# end gene g3
###
# start gene g4
scaffold2389	AUGUSTUS	gene	133028	135416	0.16	-	.	g4
scaffold2389	AUGUSTUS	transcript	133028	135416	0.16	-	.	g4.t1
scaffold2389	AUGUSTUS	tts	133028	133028	.	-	.	transcript_id "g4.t1"; gene_id "g4";
scaffold2389	AUGUSTUS	exon	133028	133695	.	-	.	transcript_id "g4.t1"; gene_id "g4";
scaffold2389	AUGUSTUS	stop_codon	133348	133350	.	-	0	transcript_id "g4.t1"; gene_id "g4";
scaffold2389	AUGUSTUS	intron	133696	133776	1	-	.	transcript_id "g4.t1"; gene_id "g4";
scaffold2389	AUGUSTUS	intron	134215	134620	0.93	-	.	transcript_id "g4.t1"; gene_id "g4";
scaffold2389	AUGUSTUS	intron	134787	134877	0.99	-	.	transcript_id "g4.t1"; gene_id "g4";
scaffold2389	AUGUSTUS	intron	135106	135222	0.94	-	.	transcript_id "g4.t1"; gene_id "g4";
scaffold2389	AUGUSTUS	CDS	133348	133695	1	-	0	transcript_id "g4.t1"; gene_id "g4";
scaffold2389	AUGUSTUS	CDS	133777	134214	0.89	-	0	transcript_id "g4.t1"; gene_id "g4";
scaffold2389	AUGUSTUS	exon	133777	134214	.	-	.	transcript_id "g4.t1"; gene_id "g4";
scaffold2389	AUGUSTUS	CDS	134621	134786	0.99	-	1	transcript_id "g4.t1"; gene_id "g4";
scaffold2389	AUGUSTUS	exon	134621	134786	.	-	.	transcript_id "g4.t1"; gene_id "g4";
scaffold2389	AUGUSTUS	CDS	134878	135105	1	-	1	transcript_id "g4.t1"; gene_id "g4";
scaffold2389	AUGUSTUS	exon	134878	135105	.	-	.	transcript_id "g4.t1"; gene_id "g4";
scaffold2389	AUGUSTUS	CDS	135223	135263	0.76	-	0	transcript_id "g4.t1"; gene_id "g4";
scaffold2389	AUGUSTUS	exon	135223	135416	.	-	.	transcript_id "g4.t1"; gene_id "g4";
scaffold2389	AUGUSTUS	start_codon	135261	135263	.	-	0	transcript_id "g4.t1"; gene_id "g4";
scaffold2389	AUGUSTUS	tss	135416	135416	.	-	.	transcript_id "g4.t1"; gene_id "g4";
# coding sequence = [atggccaatgaggttgctgagttgaagctgaaaaccttgagtgatttcccccagaaaatgtctccgggtgcaagaaatt
# ccaggatatttgcacttgaaaacatgcttgccacttcatctagcacacttgtctccatggcatcacagttatcggaagcagaagagcgtgaacgtgcc
# tttagtggtaggggcagatggaaccaagtccgatctcttgctgatgcaaaaaatgttatgaactttttattgaaccttggatcatcttctagatgcca
# gctaagggatagggaagttgaatgcagagaaaaggatgctgaaatcagggagttgaaggaaaaactcgtaaattttgtcagacagatagagttgcaaa
# agagtgaattgagacagctagagtcgcaaaacagtgaactgattcagcaggagaagttgatgggaaaccggagttccttgatctacggtggtagattg
# aacaagcttgagctagaagaagatatggatatatctgattcagatcattcagatcattctgacactgattatggttcttcaggatgttcgtgcggtaa
# aaggtcttcatgcctgacgaataaatgtttatgccggtacacaaatggctcttgtgggccatcatgtggctgtaaccctaaaaagtgcagtaacagag
# agagttctaccaagaaccagttgccctcattagatgtcgtaggtgatgacggaaacacattgggaactgatgaagctgagagtagtcaaacactagtt
# tctcaaggcgcaatgttacttcaaaatgcgctttctgaaaagcccatacagtcaaaagatgagggtgaaactaaaagaaagcctctttctgacattgg
# aaataccagggcgaaatcaaatgcaccaaaacctaatcaacggaagcaatggcggaaatcaacaattcaacttgttcctactaccccaatgactcaag
# caagtaatgcagaagccccaacaaaaacatctcaatcagtcaatgctgatgcatcagtaaaaacagaaaacaaggttggtgagattgatactcctgca
# ttaaaattacccagagcgatgcgttctgcattaacaaatgggaacaacaccttaagagaaaggaactccgagacttatgattcagttgtcgacttgac
# aatacctccagctcctaagagtcctctacggaagacgaaggtaaaggaggagaaagaaaattga]
# protein sequence = [MANEVAELKLKTLSDFPQKMSPGARNSRIFALENMLATSSSTLVSMASQLSEAEERERAFSGRGRWNQVRSLADAKNV
# MNFLLNLGSSSRCQLRDREVECREKDAEIRELKEKLVNFVRQIELQKSELRQLESQNSELIQQEKLMGNRSSLIYGGRLNKLELEEDMDISDSDHSDH
# SDTDYGSSGCSCGKRSSCLTNKCLCRYTNGSCGPSCGCNPKKCSNRESSTKNQLPSLDVVGDDGNTLGTDEAESSQTLVSQGAMLLQNALSEKPIQSK
# DEGETKRKPLSDIGNTRAKSNAPKPNQRKQWRKSTIQLVPTTPMTQASNAEAPTKTSQSVNADASVKTENKVGEIDTPALKLPRAMRSALTNGNNTLR
# ERNSETYDSVVDLTIPPAPKSPLRKTKVKEEKEN]
# end gene g4
###
# command line:
# augustus --codingseq=1 --proteinprofile=/home/pgsb/tetiana.nosenko/lineages/embryophyta_odb9/prfl/EOG093607FL.prfl --predictionStart=110716 --predictionEnd=151033 --species=arabidopsis ./tmp/scaffold2389Schil_BUSCO_geno_206160443_.temp
```
