## Supplementary material for "The *de novo* reference genome and transcriptome assemblies of the wild tomato species *Solanum chilense*": EOG093607GQ.out.1

```
# Please cite: Mario Stanke, Mark Diekhans, Robert Baertsch, David Haussler (2008),
# Using native and syntenically mapped cDNA alignments to improve de novo gene finding
# Bioinformatics 24: 637-644, doi 10.1093/bioinformatics/btn013
# No extrinsic information on sequences given.
# Using protein profile unknown
# --[11..71]--> unknown_A (44) <--[0..3]--> unknown_B (18) <--[0..1]--> unknown_C (21) <--[0..61]--> unknown_D (20) <--[0..3]--> unknown_E (104) <--[8..43]--> unknown_F (92) <--[0..1]--> unknown_G (75) <--[0..30]--> unknown_H (69) <--[0..1]--> unknown_I (48) <--[4..6]--> unknown_J (17) <--[0..7]--> unknown_K (13) <--[0..2]--> unknown_L (75) <--[0..0]--
# arabidopsis version. Using default transition matrix.
# We have hints for 0 sequences and for 0 of the sequences in the input set.
#
# ----- prediction on sequence number 1 (length = 44931, name = scaffold6702) -----
#
# Constraints/Hints:
# (none)
# Predicted genes for sequence number 1 on both strands
# start gene g1
scaffold6702	AUGUSTUS	gene	15606	22901	0.02	+	.	g1
scaffold6702	AUGUSTUS	transcript	15606	22901	0.02	+	.	g1.t1
scaffold6702	AUGUSTUS	exon	15606	15657	.	+	.	transcript_id "g1.t1"; gene_id "g1";
scaffold6702	AUGUSTUS	exon	17108	17450	.	+	.	transcript_id "g1.t1"; gene_id "g1";
scaffold6702	AUGUSTUS	start_codon	17138	17140	.	+	0	transcript_id "g1.t1"; gene_id "g1";
scaffold6702	AUGUSTUS	intron	17451	19151	0.14	+	.	transcript_id "g1.t1"; gene_id "g1";
scaffold6702	AUGUSTUS	intron	21114	22605	0.63	+	.	transcript_id "g1.t1"; gene_id "g1";
scaffold6702	AUGUSTUS	CDS	17138	17450	0.14	+	0	transcript_id "g1.t1"; gene_id "g1";
scaffold6702	AUGUSTUS	CDS	19152	21113	0.77	+	2	transcript_id "g1.t1"; gene_id "g1";
scaffold6702	AUGUSTUS	exon	19152	21113	.	+	.	transcript_id "g1.t1"; gene_id "g1";
scaffold6702	AUGUSTUS	CDS	22606	22694	0.99	+	2	transcript_id "g1.t1"; gene_id "g1";
scaffold6702	AUGUSTUS	exon	22606	22901	.	+	.	transcript_id "g1.t1"; gene_id "g1";
scaffold6702	AUGUSTUS	stop_codon	22692	22694	.	+	0	transcript_id "g1.t1"; gene_id "g1";
scaffold6702	AUGUSTUS	tts	22901	22901	.	+	.	transcript_id "g1.t1"; gene_id "g1";
# coding sequence = [atggattccgagctggtactacataccggtggatgtcactgtaaaagagttagatggcgagtctatgcaccatctagca
# tcgttgcgtgggattgtaactgctctgactgctccatgagaagaaacacacacttcatagttccctcggagagatttgaacttctcggagactctaag
# gagttcatcacaacctatacattcggtactcacacagctaaacacaccttctgcagagtgtgtggcataacttcattttacattccacgatcgaatcc
# agatggaatagctgttacattgaggtgcgttgatcctgtggtggaaaatggggataatgaattagaagtttgtgatgtggatgtggaagagaatgagt
# gtggagatggaggattagggtcggagaaaagattgaattttgttcaaatagctagtcgtgatccggtggaaatatatagggagcttagggatgctacc
# aagtgtgaaaagcaaacacgagctgattgggatactttgattgagatatttagatgttttgctaagtctggatgggcttctaatcaggcgctagctgt
# gtatattggggcttcattttttcctacagcagctcagaagttccgaaattttttctttaaaaagtgtaaggttgatgttgtgaagtacttagtgtcac
# ttggtccgtgtattgaagctgagaagtttctgtttccgatctttgtggagttctgcttagaggagtttcctgatgagattaagaacttccggaaaatg
# gttgagtcggcggatttgacaaaacctcatacttggtttccatttgccagggcgatgaaacgcaagatcatatatcactgtggtcccactaatagtgg
# taaaacatataatgcattgcaaagtttcatggaagcaaagaagggtatatattgtagtcctctaagattgttggctatggaagttttcgataaagtga
# atggattaggggtatactgtagtcttcttacagggcaggagaagaagcatgtcccattttctaatcacattgcttgcacggttgagatggtttcgact
# gatgagatgtatgatgtagcagttattgatgaaatccaaatgatggcggacacacatagaggttatgcatggacgagggctctactaggattaaaagc
# tgatgagatacatgtttgtggagatccaagtgttttgaatattgttcgcaaagtctgttctgaaactggggatgagttggtagaacagcattatgaga
# ggtttaagccattggtggttgaagcaaagacccttttaggtgatctcacgaaagtgaagtccggggactgtgttgttgccttttcaagaagagagata
# tttgaagtaaaattggcgattgagaagcattctaatcaccgttgttgtgtaatttatggtgccttaccaccagagacacgacgacagcaagctacctt
# atttaacgatccaaacaatgagtttgatgtcttggttgccagtgacgcagtcggaatgggtttaaacctaaacattcgaagaatcatcttctatacct
# tgtcgaagtacaacggtgaccggattgttcctgttcctgcatcacaggtgaagcagattgctggaagagctggtcgaagaggaagtcgctatcctgaa
# ggactagcaaccactttgcagctggaggatttagactacttaattgagtgtctgaagaagccatttgaagaagttaacaaagttgggctctttccttt
# ctatgagcaggtggagttatttgcggggcaaattcctaactctacattcgccgagctgcttgatagatttggtgaaaattgccgtttggatggttcgt
# acttcttgtgccagtataaccacataaaaaagatagctaatatgctggagaaagttcaaggattatctcttgaagatcgtttcaatttttgctttgcc
# cctgttaacattagagacccaaaagcaatgtaccatcttctgaagtttgcttcatcgtatgcacaagcactgcctgttaatatagcaatgggtatgcc
# aaattgttctgctcgtaatgattcagagctcttggatcttgagactaagcaccaagtgttgtccatgtacatgtggttatctaatcattttgaggggg
# agaagtttccatatttcaaaaaggccgaggcaatggcaacagggattgctgagttactaggtgaatcacttgcaaatgctcgttggaaaccagagtcg
# aggaatgggaaacaacaaaaagtggtaaagaaagaccaaggagaaaccaaggaacagctttgtctcaacaccagcagccacagaagatcgcagcatga
# tactgctagtttagcgcttcgtgtaccatag]
# protein sequence = [MDSELVLHTGGCHCKRVRWRVYAPSSIVAWDCNCSDCSMRRNTHFIVPSERFELLGDSKEFITTYTFGTHTAKHTFCR
# VCGITSFYIPRSNPDGIAVTLRCVDPVVENGDNELEVCDVDVEENECGDGGLGSEKRLNFVQIASRDPVEIYRELRDATKCEKQTRADWDTLIEIFRC
# FAKSGWASNQALAVYIGASFFPTAAQKFRNFFFKKCKVDVVKYLVSLGPCIEAEKFLFPIFVEFCLEEFPDEIKNFRKMVESADLTKPHTWFPFARAM
# KRKIIYHCGPTNSGKTYNALQSFMEAKKGIYCSPLRLLAMEVFDKVNGLGVYCSLLTGQEKKHVPFSNHIACTVEMVSTDEMYDVAVIDEIQMMADTH
# RGYAWTRALLGLKADEIHVCGDPSVLNIVRKVCSETGDELVEQHYERFKPLVVEAKTLLGDLTKVKSGDCVVAFSRREIFEVKLAIEKHSNHRCCVIY
# GALPPETRRQQATLFNDPNNEFDVLVASDAVGMGLNLNIRRIIFYTLSKYNGDRIVPVPASQVKQIAGRAGRRGSRYPEGLATTLQLEDLDYLIECLK
# KPFEEVNKVGLFPFYEQVELFAGQIPNSTFAELLDRFGENCRLDGSYFLCQYNHIKKIANMLEKVQGLSLEDRFNFCFAPVNIRDPKAMYHLLKFASS
# YAQALPVNIAMGMPNCSARNDSELLDLETKHQVLSMYMWLSNHFEGEKFPYFKKAEAMATGIAELLGESLANARWKPESRNGKQQKVVKKDQGETKEQ
# LCLNTSSHRRSQHDTASLALRVP]
# end gene g1
###
# start gene g2
scaffold6702	AUGUSTUS	gene	23809	33028	0.01	-	.	g2
scaffold6702	AUGUSTUS	transcript	23809	33028	0.01	-	.	g2.t1
scaffold6702	AUGUSTUS	tts	23809	23809	.	-	.	transcript_id "g2.t1"; gene_id "g2";
scaffold6702	AUGUSTUS	exon	23809	25035	.	-	.	transcript_id "g2.t1"; gene_id "g2";
scaffold6702	AUGUSTUS	stop_codon	24139	24141	.	-	0	transcript_id "g2.t1"; gene_id "g2";
scaffold6702	AUGUSTUS	intron	25036	25630	0.91	-	.	transcript_id "g2.t1"; gene_id "g2";
scaffold6702	AUGUSTUS	intron	26033	26824	0.56	-	.	transcript_id "g2.t1"; gene_id "g2";
scaffold6702	AUGUSTUS	intron	27120	28068	0.27	-	.	transcript_id "g2.t1"; gene_id "g2";
scaffold6702	AUGUSTUS	CDS	24139	25035	1	-	0	transcript_id "g2.t1"; gene_id "g2";
scaffold6702	AUGUSTUS	CDS	25631	26032	0.71	-	0	transcript_id "g2.t1"; gene_id "g2";
scaffold6702	AUGUSTUS	exon	25631	26032	.	-	.	transcript_id "g2.t1"; gene_id "g2";
scaffold6702	AUGUSTUS	CDS	26825	27119	0.96	-	1	transcript_id "g2.t1"; gene_id "g2";
scaffold6702	AUGUSTUS	exon	26825	27119	.	-	.	transcript_id "g2.t1"; gene_id "g2";
scaffold6702	AUGUSTUS	CDS	28069	28313	0.84	-	0	transcript_id "g2.t1"; gene_id "g2";
scaffold6702	AUGUSTUS	exon	28069	28452	.	-	.	transcript_id "g2.t1"; gene_id "g2";
scaffold6702	AUGUSTUS	start_codon	28311	28313	.	-	0	transcript_id "g2.t1"; gene_id "g2";
scaffold6702	AUGUSTUS	exon	32971	33028	.	-	.	transcript_id "g2.t1"; gene_id "g2";
scaffold6702	AUGUSTUS	tss	33028	33028	.	-	.	transcript_id "g2.t1"; gene_id "g2";
# coding sequence = [atgaagatcaagacagatacacctattgccaaaaaggctcgtgaaggagtcatggaattcttgcttatgaatcatccac
# ttgattgcccaatttgtgatcagggaggagaatgtgatctccaggatcaatctatggcctttggatccgaccgcgggcgtttcactgaaacgaagaga
# tctgtggttgacaagaatttgggtccattggtgaagactgtgatgacccggtgtatccagtgtacaaggtgtgtcaggtttgcatcagaagtagctgg
# agtggaggaccttggaatgttgggtcgtggtagtggagaagaaattggaacttatgttgaaaagcttatgacaagtgagctttcaggaaatgtgattg
# atatatgtccagtaggagcccttacatcaaaaccttttgccttcaaagccagaaattgggagctaaagggcaccgaaagcattgatgtgactgatgct
# gttggttctaacatccgaattgatagtagaggtccggaggtcatgcgtgttgtaccacgattaaatgagagtgagttactgcacataatggcacagga
# tatcaatgaagaatggatatcagacaaaacacgattcttttatgatggtctgaagaggcaaaggctcaatgaccccatgatccgtggtgctgatggac
# gatttcaggcagtgagctggcgggatgccctagctattgttgctgaagtcatgcatcaaattaagccagaggaaattgttggtgttgcaggaaaactg
# tctgacgcagaatccatgatggcactgaaagatcttttaaacaaaatggggtcaaacaacatcttttgtgaaggaaatggcatgagtccaaatgctga
# ccttcgttctggatatattatgaataccagcattagtggcttggagaaagcagatgctttcctcttggttggaacccagccaagagtggaagctgcta
# tggtgaacgccagaatccgcaaaacagttaaagctacaaatgctaaggtaggttatgttgggcctgctgctgatttcaactatgatcatgaacatctt
# ggaacagaccctcaaacactagttgaaattgccaagggaagccatccattttcctcagctctcaaaaatgctaagaacccagtgatcatcgtcggtgc
# tggtgtgtttgatcgagatgataaggatgctgtctttgctgctgttgacacaattgcaaagaacaataatgtcgtgagacctgattggaatggactaa
# atgttttgcttctgaatgctgcccaagctgccgctcttgatcttggacttgtgcctgaatctgataaatgcattgagtctgcgaagtttgtatatttg
# atgggtgctgatgatgttaacttggataaacttccagatgatgcctttgtggtttaccaaggtcaccatggtgatcgcggtgtgtatcgtgcaaatgt
# cattttgccagcatctgctttcacagagaaagaaggaatatatgaaaacacagaaggatgcgctcagatcacaatgccagcagttcccactgttggcg
# acgccagggatgattggaagatagtaagagcactgtctgaagtggcaggtgtcggattaccctatgatagtctaggtgcaatccgatctcgaattaag
# acagtagcaccaaatctcctagaagtggatgagagacaaccagcgacattctcaacttctttgagacctgaagtcagccaaaaagtaagtgcaactcc
# attcacacctgccgtggagaatttctacatgactgatgcaattactagggcatcaaagattatggctcagtgtagtgccttgctaaagaaatga]
# protein sequence = [MKIKTDTPIAKKAREGVMEFLLMNHPLDCPICDQGGECDLQDQSMAFGSDRGRFTETKRSVVDKNLGPLVKTVMTRCI
# QCTRCVRFASEVAGVEDLGMLGRGSGEEIGTYVEKLMTSELSGNVIDICPVGALTSKPFAFKARNWELKGTESIDVTDAVGSNIRIDSRGPEVMRVVP
# RLNESELLHIMAQDINEEWISDKTRFFYDGLKRQRLNDPMIRGADGRFQAVSWRDALAIVAEVMHQIKPEEIVGVAGKLSDAESMMALKDLLNKMGSN
# NIFCEGNGMSPNADLRSGYIMNTSISGLEKADAFLLVGTQPRVEAAMVNARIRKTVKATNAKVGYVGPAADFNYDHEHLGTDPQTLVEIAKGSHPFSS
# ALKNAKNPVIIVGAGVFDRDDKDAVFAAVDTIAKNNNVVRPDWNGLNVLLLNAAQAAALDLGLVPESDKCIESAKFVYLMGADDVNLDKLPDDAFVVY
# QGHHGDRGVYRANVILPASAFTEKEGIYENTEGCAQITMPAVPTVGDARDDWKIVRALSEVAGVGLPYDSLGAIRSRIKTVAPNLLEVDERQPATFST
# SLRPEVSQKVSATPFTPAVENFYMTDAITRASKIMAQCSALLKK]
# end gene g2
###
# start gene g3
scaffold6702	AUGUSTUS	gene	33084	42898	0.01	-	.	g3
scaffold6702	AUGUSTUS	transcript	33084	42898	0.01	-	.	g3.t1
scaffold6702	AUGUSTUS	tts	33084	33084	.	-	.	transcript_id "g3.t1"; gene_id "g3";
scaffold6702	AUGUSTUS	exon	33084	33344	.	-	.	transcript_id "g3.t1"; gene_id "g3";
scaffold6702	AUGUSTUS	stop_codon	33301	33303	.	-	0	transcript_id "g3.t1"; gene_id "g3";
scaffold6702	AUGUSTUS	intron	33345	33571	0.86	-	.	transcript_id "g3.t1"; gene_id "g3";
scaffold6702	AUGUSTUS	intron	33757	34116	0.69	-	.	transcript_id "g3.t1"; gene_id "g3";
scaffold6702	AUGUSTUS	intron	34165	34311	0.87	-	.	transcript_id "g3.t1"; gene_id "g3";
scaffold6702	AUGUSTUS	intron	34754	34859	0.77	-	.	transcript_id "g3.t1"; gene_id "g3";
scaffold6702	AUGUSTUS	intron	34945	35038	0.41	-	.	transcript_id "g3.t1"; gene_id "g3";
scaffold6702	AUGUSTUS	intron	35116	35679	0.31	-	.	transcript_id "g3.t1"; gene_id "g3";
scaffold6702	AUGUSTUS	intron	35729	35836	0.31	-	.	transcript_id "g3.t1"; gene_id "g3";
scaffold6702	AUGUSTUS	intron	35978	36467	0.99	-	.	transcript_id "g3.t1"; gene_id "g3";
scaffold6702	AUGUSTUS	intron	36540	37106	0.85	-	.	transcript_id "g3.t1"; gene_id "g3";
scaffold6702	AUGUSTUS	intron	37227	37583	0.98	-	.	transcript_id "g3.t1"; gene_id "g3";
scaffold6702	AUGUSTUS	intron	37656	37808	0.78	-	.	transcript_id "g3.t1"; gene_id "g3";
scaffold6702	AUGUSTUS	intron	37942	38747	0.94	-	.	transcript_id "g3.t1"; gene_id "g3";
scaffold6702	AUGUSTUS	intron	38822	38932	0.99	-	.	transcript_id "g3.t1"; gene_id "g3";
scaffold6702	AUGUSTUS	intron	39005	39376	0.99	-	.	transcript_id "g3.t1"; gene_id "g3";
scaffold6702	AUGUSTUS	intron	39455	40150	0.99	-	.	transcript_id "g3.t1"; gene_id "g3";
scaffold6702	AUGUSTUS	intron	40228	40312	1	-	.	transcript_id "g3.t1"; gene_id "g3";
scaffold6702	AUGUSTUS	intron	40396	41327	0.68	-	.	transcript_id "g3.t1"; gene_id "g3";
scaffold6702	AUGUSTUS	intron	41399	41555	0.7	-	.	transcript_id "g3.t1"; gene_id "g3";
scaffold6702	AUGUSTUS	intron	41675	41768	0.96	-	.	transcript_id "g3.t1"; gene_id "g3";
scaffold6702	AUGUSTUS	intron	41889	42258	0.59	-	.	transcript_id "g3.t1"; gene_id "g3";
scaffold6702	AUGUSTUS	intron	42395	42482	0.28	-	.	transcript_id "g3.t1"; gene_id "g3";
scaffold6702	AUGUSTUS	intron	42532	42614	0.63	-	.	transcript_id "g3.t1"; gene_id "g3";
scaffold6702	AUGUSTUS	CDS	33301	33344	0.86	-	2	transcript_id "g3.t1"; gene_id "g3";
scaffold6702	AUGUSTUS	CDS	33572	33756	0.79	-	1	transcript_id "g3.t1"; gene_id "g3";
scaffold6702	AUGUSTUS	exon	33572	33756	.	-	.	transcript_id "g3.t1"; gene_id "g3";
scaffold6702	AUGUSTUS	CDS	34117	34164	0.86	-	1	transcript_id "g3.t1"; gene_id "g3";
scaffold6702	AUGUSTUS	exon	34117	34164	.	-	.	transcript_id "g3.t1"; gene_id "g3";
scaffold6702	AUGUSTUS	CDS	34312	34753	0.73	-	2	transcript_id "g3.t1"; gene_id "g3";
scaffold6702	AUGUSTUS	exon	34312	34753	.	-	.	transcript_id "g3.t1"; gene_id "g3";
scaffold6702	AUGUSTUS	CDS	34860	34944	0.6	-	0	transcript_id "g3.t1"; gene_id "g3";
scaffold6702	AUGUSTUS	exon	34860	34944	.	-	.	transcript_id "g3.t1"; gene_id "g3";
scaffold6702	AUGUSTUS	CDS	35039	35115	0.29	-	2	transcript_id "g3.t1"; gene_id "g3";
scaffold6702	AUGUSTUS	exon	35039	35115	.	-	.	transcript_id "g3.t1"; gene_id "g3";
scaffold6702	AUGUSTUS	CDS	35680	35728	0.51	-	0	transcript_id "g3.t1"; gene_id "g3";
scaffold6702	AUGUSTUS	exon	35680	35728	.	-	.	transcript_id "g3.t1"; gene_id "g3";
scaffold6702	AUGUSTUS	CDS	35837	35977	0.4	-	0	transcript_id "g3.t1"; gene_id "g3";
scaffold6702	AUGUSTUS	exon	35837	35977	.	-	.	transcript_id "g3.t1"; gene_id "g3";
scaffold6702	AUGUSTUS	CDS	36468	36539	1	-	0	transcript_id "g3.t1"; gene_id "g3";
scaffold6702	AUGUSTUS	exon	36468	36539	.	-	.	transcript_id "g3.t1"; gene_id "g3";
scaffold6702	AUGUSTUS	CDS	37107	37226	1	-	0	transcript_id "g3.t1"; gene_id "g3";
scaffold6702	AUGUSTUS	exon	37107	37226	.	-	.	transcript_id "g3.t1"; gene_id "g3";
scaffold6702	AUGUSTUS	CDS	37584	37655	0.98	-	0	transcript_id "g3.t1"; gene_id "g3";
scaffold6702	AUGUSTUS	exon	37584	37655	.	-	.	transcript_id "g3.t1"; gene_id "g3";
scaffold6702	AUGUSTUS	CDS	37809	37941	0.8	-	1	transcript_id "g3.t1"; gene_id "g3";
scaffold6702	AUGUSTUS	exon	37809	37941	.	-	.	transcript_id "g3.t1"; gene_id "g3";
scaffold6702	AUGUSTUS	CDS	38748	38821	0.97	-	0	transcript_id "g3.t1"; gene_id "g3";
scaffold6702	AUGUSTUS	exon	38748	38821	.	-	.	transcript_id "g3.t1"; gene_id "g3";
scaffold6702	AUGUSTUS	CDS	38933	39004	1	-	0	transcript_id "g3.t1"; gene_id "g3";
scaffold6702	AUGUSTUS	exon	38933	39004	.	-	.	transcript_id "g3.t1"; gene_id "g3";
scaffold6702	AUGUSTUS	CDS	39377	39454	0.99	-	0	transcript_id "g3.t1"; gene_id "g3";
scaffold6702	AUGUSTUS	exon	39377	39454	.	-	.	transcript_id "g3.t1"; gene_id "g3";
scaffold6702	AUGUSTUS	CDS	40151	40227	1	-	2	transcript_id "g3.t1"; gene_id "g3";
scaffold6702	AUGUSTUS	exon	40151	40227	.	-	.	transcript_id "g3.t1"; gene_id "g3";
scaffold6702	AUGUSTUS	CDS	40313	40395	0.99	-	1	transcript_id "g3.t1"; gene_id "g3";
scaffold6702	AUGUSTUS	exon	40313	40395	.	-	.	transcript_id "g3.t1"; gene_id "g3";
scaffold6702	AUGUSTUS	CDS	41328	41398	0.72	-	0	transcript_id "g3.t1"; gene_id "g3";
scaffold6702	AUGUSTUS	exon	41328	41398	.	-	.	transcript_id "g3.t1"; gene_id "g3";
scaffold6702	AUGUSTUS	CDS	41556	41674	0.87	-	2	transcript_id "g3.t1"; gene_id "g3";
scaffold6702	AUGUSTUS	exon	41556	41674	.	-	.	transcript_id "g3.t1"; gene_id "g3";
scaffold6702	AUGUSTUS	CDS	41769	41888	0.69	-	2	transcript_id "g3.t1"; gene_id "g3";
scaffold6702	AUGUSTUS	exon	41769	41888	.	-	.	transcript_id "g3.t1"; gene_id "g3";
scaffold6702	AUGUSTUS	CDS	42259	42394	0.31	-	0	transcript_id "g3.t1"; gene_id "g3";
scaffold6702	AUGUSTUS	exon	42259	42394	.	-	.	transcript_id "g3.t1"; gene_id "g3";
scaffold6702	AUGUSTUS	CDS	42483	42531	0.59	-	1	transcript_id "g3.t1"; gene_id "g3";
scaffold6702	AUGUSTUS	exon	42483	42531	.	-	.	transcript_id "g3.t1"; gene_id "g3";
scaffold6702	AUGUSTUS	CDS	42615	42706	0.68	-	0	transcript_id "g3.t1"; gene_id "g3";
scaffold6702	AUGUSTUS	exon	42615	42898	.	-	.	transcript_id "g3.t1"; gene_id "g3";
scaffold6702	AUGUSTUS	start_codon	42704	42706	.	-	0	transcript_id "g3.t1"; gene_id "g3";
scaffold6702	AUGUSTUS	tss	42898	42898	.	-	.	transcript_id "g3.t1"; gene_id "g3";
# coding sequence = [atgaatgattcaaagcttttagtcttcctcgtctgcttacttgctcagtttttcctctccttctcaggttactccggtt
# attttgttaatatatatgttaatcaagttttgttatcaatcatagtaacaaaccactatgctaaattaaccaagtatgagcttagaactatttcaaag
# aggtaccttttggacaatgagatatttcatgtacttgaaatatggaaatggcgtagatcatctcctcaggtaattggaatgccttttgttatactcga
# gccttcagatcaagtaaactctttcgagtcagttcctgatcttgagaagtcaatgtacatggccattgacgggtatccatgtgtacgactgcttaacc
# tttcaggggagatcggttgttcaaaccctgggcgtgcaaacatagttgcaccagttactaggttcaagactgaaaataagttggctgagccatctgca
# ttactgctgtctatggatcaatttgaggatctctttgcaaggcattacaccaaactgttccactctttaatcttgtttttatgtgcaccttataggct
# tatactatcattatcttggttatcgattgatgcagatttttctaggcatgttgttggtgtattggttgaatcaggttctcagcttcaaaatggcttaa
# aaggattttcccctgacaaaaagtttccgcaagctgaattcgctccttatcaaagtggcaagtttgaatggaacccaactggaactggattgatgtgg
# aaggcttacaattttcctgtatttttgctttcgaacagtagtacattggccttgcaagagattgctttgagaaatgaaaagagaaagaaatcatccac
# tgtagatgtggccgactttgatcttgtgatgcagacaacaaagactgggactcgggattcagaatcttgtcttagagagcagacttgccttccattgg
# gtgggtacagtgtctggtcagcgctaccaccaataaatacctcgtcgtcaaagaaggcaaaaccgatgatattgactgtggcttctatggatgcggct
# tccttttttcgtgacgtaagcattggtgcagattcacctatatctgggttgatctcattgctagctgtggtggatgctctttcacgtgttgatggctt
# gggggaccttgataaacagcttgtatttgctgttttcaccggagaggcctggggctaccttggcagtaggagatttattcttgagcttgatcaacatt
# ctgatgctgttagtgggcttgacttggcccttattgaaacggttcttgaaattggatcagttggaaagggtttcactcaggatgataacacattcttt
# gttcatagcacaacggagagtgccacaaatggaacttttagcaccctcaaggatgctctaggttcgcttaagactcaaagcattaagatctcaagggc
# cagtaaatcaaatccagggttacccccatcctcactgatgtcatttctgaagaaggtggtaggagacacagaaagagtgtacaaagtagttttgtcac
# ctctcacagaagagcaacacggatattcaaattactggacattagtgaaaggcttgatgaggactgcaggaatgttgatgctgatgaatccagagacc
# tctggggtagtccttgaagactttgatgctgcttttactaataaattctatcacagccacttggatgatctatcaaatataaactcttcagccatagt
# ggcagctgcttctattgttgcccgaagtctgtacattctggccagtgataagaaggaaataaagaattcagttttgaataccatcaacataaatgcgt
# ccttggttgaagaactccttggctgcttgttaagttgtgaaccgggtctcacatgtgaactggtaaatcgctacattgcttcctctacaagttgccca
# agccattatgtcggagttgtcatgggggaaccttcctctcagccatatcttggtaatgtgggggatgtctctcggtttgtgtggaatttcctagcaga
# taaaacagctataccttcaaagaatatgagctctacttgtccgaagggttgcagtggcaatggggaaatgtgtgtcaaagcagagacagacgggaagg
# gtgtctgtgtcatttccacgacaaggggcggatgtagaactgtgacgccttgttcaactgcaataactagtaggtatgtcccagcatactcaactcga
# ttgaagtacgagtacgaaacttgggaggtgttacctcataattcctccgataccatggaagaagctgaccctgtttggacagagagtaactgggatag
# aataaggcttcgtgtctacacagtccaggacagtggatttgacctgttggttctgttgttagggcgaagaattgtcatcgccgttgtgaacgatattg
# atgtgtaa]
# protein sequence = [MNDSKLLVFLVCLLAQFFLSFSGYSGYFVNIYVNQVLLSIIVTNHYAKLTKYELRTISKRYLLDNEIFHVLEIWKWRR
# SSPQVIGMPFVILEPSDQVNSFESVPDLEKSMYMAIDGYPCVRLLNLSGEIGCSNPGRANIVAPVTRFKTENKLAEPSALLLSMDQFEDLFARHYTKL
# FHSLILFLCAPYRLILSLSWLSIDADFSRHVVGVLVESGSQLQNGLKGFSPDKKFPQAEFAPYQSGKFEWNPTGTGLMWKAYNFPVFLLSNSSTLALQ
# EIALRNEKRKKSSTVDVADFDLVMQTTKTGTRDSESCLREQTCLPLGGYSVWSALPPINTSSSKKAKPMILTVASMDAASFFRDVSIGADSPISGLIS
# LLAVVDALSRVDGLGDLDKQLVFAVFTGEAWGYLGSRRFILELDQHSDAVSGLDLALIETVLEIGSVGKGFTQDDNTFFVHSTTESATNGTFSTLKDA
# LGSLKTQSIKISRASKSNPGLPPSSLMSFLKKVVGDTERVYKVVLSPLTEEQHGYSNYWTLVKGLMRTAGMLMLMNPETSGVVLEDFDAAFTNKFYHS
# HLDDLSNINSSAIVAAASIVARSLYILASDKKEIKNSVLNTININASLVEELLGCLLSCEPGLTCELVNRYIASSTSCPSHYVGVVMGEPSSQPYLGN
# VGDVSRFVWNFLADKTAIPSKNMSSTCPKGCSGNGEMCVKAETDGKGVCVISTTRGGCRTVTPCSTAITSRYVPAYSTRLKYEYETWEVLPHNSSDTM
# EEADPVWTESNWDRIRLRVYTVQDSGFDLLVLLLGRRIVIAVVNDIDV]
# end gene g3
###
# start gene g4
scaffold6702	AUGUSTUS	gene	44473	49194	0.08	+	.	g4
scaffold6702	AUGUSTUS	transcript	44473	49194	0.08	+	.	g4.t1
scaffold6702	AUGUSTUS	tss	44473	44473	.	+	.	transcript_id "g4.t1"; gene_id "g4";
scaffold6702	AUGUSTUS	exon	44473	44628	.	+	.	transcript_id "g4.t1"; gene_id "g4";
scaffold6702	AUGUSTUS	start_codon	44555	44557	.	+	0	transcript_id "g4.t1"; gene_id "g4";
scaffold6702	AUGUSTUS	intron	44629	45484	0.94	+	.	transcript_id "g4.t1"; gene_id "g4";
scaffold6702	AUGUSTUS	intron	45585	46399	0.74	+	.	transcript_id "g4.t1"; gene_id "g4";
scaffold6702	AUGUSTUS	intron	46617	47152	0.97	+	.	transcript_id "g4.t1"; gene_id "g4";
scaffold6702	AUGUSTUS	intron	47451	48179	0.98	+	.	transcript_id "g4.t1"; gene_id "g4";
scaffold6702	AUGUSTUS	intron	48256	48351	1	+	.	transcript_id "g4.t1"; gene_id "g4";
scaffold6702	AUGUSTUS	intron	48399	48507	1	+	.	transcript_id "g4.t1"; gene_id "g4";
scaffold6702	AUGUSTUS	CDS	44555	44628	0.87	+	0	transcript_id "g4.t1"; gene_id "g4";
scaffold6702	AUGUSTUS	CDS	45485	45584	0.99	+	1	transcript_id "g4.t1"; gene_id "g4";
scaffold6702	AUGUSTUS	exon	45485	45584	.	+	.	transcript_id "g4.t1"; gene_id "g4";
scaffold6702	AUGUSTUS	CDS	46400	46616	0.77	+	0	transcript_id "g4.t1"; gene_id "g4";
scaffold6702	AUGUSTUS	exon	46400	46616	.	+	.	transcript_id "g4.t1"; gene_id "g4";
scaffold6702	AUGUSTUS	CDS	47153	47450	0.97	+	2	transcript_id "g4.t1"; gene_id "g4";
scaffold6702	AUGUSTUS	exon	47153	47450	.	+	.	transcript_id "g4.t1"; gene_id "g4";
scaffold6702	AUGUSTUS	CDS	48180	48255	1	+	1	transcript_id "g4.t1"; gene_id "g4";
scaffold6702	AUGUSTUS	exon	48180	48255	.	+	.	transcript_id "g4.t1"; gene_id "g4";
scaffold6702	AUGUSTUS	CDS	48352	48398	1	+	0	transcript_id "g4.t1"; gene_id "g4";
scaffold6702	AUGUSTUS	exon	48352	48398	.	+	.	transcript_id "g4.t1"; gene_id "g4";
scaffold6702	AUGUSTUS	CDS	48508	48688	1	+	1	transcript_id "g4.t1"; gene_id "g4";
scaffold6702	AUGUSTUS	exon	48508	49194	.	+	.	transcript_id "g4.t1"; gene_id "g4";
scaffold6702	AUGUSTUS	stop_codon	48686	48688	.	+	0	transcript_id "g4.t1"; gene_id "g4";
scaffold6702	AUGUSTUS	tts	49194	49194	.	+	.	transcript_id "g4.t1"; gene_id "g4";
# coding sequence = [atggacaagagagcattgtaccgggcaaagctgaaggagcagaagcagaagcgaattgattccccgcttgtgaggtaca
# atgagcacgatcagcctgtatgtagagtatgtgatatagttatgaaatctgaatcacaatggcctggacatcaagcttctcgcaaacatcatgaggcc
# ataaataatctcaaagctaatgctgctacagcaaaaaatccaaacaacgtaaaaagccagcctccaaaggagttgcctaaatccaagcctgaaatttc
# tgagggcgtaagccgtaaagaacctgaaccttctgctgcaatgtccaagcctcgtgcatcatctatgcttcctcccaatttttttgaccagcaagaga
# caaagaggccaaaaattgagaaagattcatccaggtcgggagaccatgtatcgaacagagatcctccagttttagatcacactgaagaggttgaacca
# tctttggcaaggtctagcattcagggcctatctacttccaagaatgctgagactagaagcatggaaaatcggcgatctggtgaaaatggaccgatgtc
# aaaagtgagttctacttcagacgctaagcaggtcaaaggagctctccctgcaggtttctttgacaacaaagatgccgacttacgtgcccgtggtatta
# caccggtcaaaccagatgtcaaggatgagtacaaagaatttgagaagttaatccaagaagacttaaaagaagttgacaaccgattagaagaagaagag
# attgatgctgcagaaatgattgaagaggaagtatctgttgaacaaaggggctatagggaaagacttgagatgctgaggaagaagaagatggaagtaaa
# ggctgctaagtctttgttaggcagcaaagaaagtaaggttgcaaataaggagtctagtgatgacgaatcatcaagtgatgatgacagcgacgagaatc
# ttactatggactggagggctaaacatttgtga]
# protein sequence = [MDKRALYRAKLKEQKQKRIDSPLVRYNEHDQPVCRVCDIVMKSESQWPGHQASRKHHEAINNLKANAATAKNPNNVKS
# QPPKELPKSKPEISEGVSRKEPEPSAAMSKPRASSMLPPNFFDQQETKRPKIEKDSSRSGDHVSNRDPPVLDHTEEVEPSLARSSIQGLSTSKNAETR
# SMENRRSGENGPMSKVSSTSDAKQVKGALPAGFFDNKDADLRARGITPVKPDVKDEYKEFEKLIQEDLKEVDNRLEEEEIDAAEMIEEEVSVEQRGYR
# ERLEMLRKKKMEVKAAKSLLGSKESKVANKESSDDESSSDDDSDENLTMDWRAKHL]
# end gene g4
###
# command line:
# augustus --codingseq=1 --proteinprofile=/home/pgsb/tetiana.nosenko/lineages/embryophyta_odb9/prfl/EOG093607GQ.prfl --predictionStart=15218 --predictionEnd=60148 --species=arabidopsis ./tmp/scaffold6702Schil_BUSCO_geno_206160443_.temp
```
