## Supplementary material for "The *de novo* reference genome and transcriptome assemblies of the wild tomato species *Solanum chilense*": EOG093607HU.out.1

```
# Please cite: Mario Stanke, Mark Diekhans, Robert Baertsch, David Haussler (2008),
# Using native and syntenically mapped cDNA alignments to improve de novo gene finding
# Bioinformatics 24: 637-644, doi 10.1093/bioinformatics/btn013
# No extrinsic information on sequences given.
# Using protein profile unknown
# --[0..175]--> unknown_A (29) <--[0..1]--> unknown_B (97) <--[0..1]--> unknown_C (257) <--[0..1]--> unknown_D (73) <--[0..1]--
# arabidopsis version. Using default transition matrix.
# We have hints for 0 sequences and for 0 of the sequences in the input set.
#
# ----- prediction on sequence number 1 (length = 39724, name = scaffold151) -----
#
# Constraints/Hints:
# (none)
# Predicted genes for sequence number 1 on both strands
# start gene g1
scaffold151	AUGUSTUS	gene	339569	342270	0.05	+	.	g1
scaffold151	AUGUSTUS	transcript	339569	342270	0.05	+	.	g1.t1
scaffold151	AUGUSTUS	exon	339569	339823	.	+	.	transcript_id "g1.t1"; gene_id "g1";
scaffold151	AUGUSTUS	start_codon	339581	339583	.	+	0	transcript_id "g1.t1"; gene_id "g1";
scaffold151	AUGUSTUS	intron	339824	340320	0.62	+	.	transcript_id "g1.t1"; gene_id "g1";
scaffold151	AUGUSTUS	intron	340429	341538	0.72	+	.	transcript_id "g1.t1"; gene_id "g1";
scaffold151	AUGUSTUS	CDS	339581	339823	0.15	+	0	transcript_id "g1.t1"; gene_id "g1";
scaffold151	AUGUSTUS	CDS	340321	340428	0.72	+	0	transcript_id "g1.t1"; gene_id "g1";
scaffold151	AUGUSTUS	exon	340321	340428	.	+	.	transcript_id "g1.t1"; gene_id "g1";
scaffold151	AUGUSTUS	CDS	341539	341661	0.99	+	0	transcript_id "g1.t1"; gene_id "g1";
scaffold151	AUGUSTUS	exon	341539	342270	.	+	.	transcript_id "g1.t1"; gene_id "g1";
scaffold151	AUGUSTUS	stop_codon	341659	341661	.	+	0	transcript_id "g1.t1"; gene_id "g1";
scaffold151	AUGUSTUS	tts	342270	342270	.	+	.	transcript_id "g1.t1"; gene_id "g1";
# coding sequence = [atgttggttctcacaggtgaagaaccaccagagtcattgtttatgaaagagttgagaagacgtggcatgaatccaactt
# cattgcttgaggagacaaacacaaacatcaaagaagacgaggagacaaaatctagggaagaagatggaggcttctatcgcagaaatgcactgtcaaca
# gattctggaagaaatttgactaatcaaagggaacagtctatggcactgaatagtgaaggccttgagggtttgattccacgggcaaaaattttgcttac
# tcttggtggaacattctttttggcgttttggccgttgatccttgtaactattgcagctttcttggctttatacctgtattttggaccttcttttgtgc
# attacgcgaccaacagatcgacagatccaccaccatatgttgacccttatgtgctactcgaagaagagaggatatcacagacagctccacgtctaaat
# tga]
# protein sequence = [MLVLTGEEPPESLFMKELRRRGMNPTSLLEETNTNIKEDEETKSREEDGGFYRRNALSTDSGRNLTNQREQSMALNSE
# GLEGLIPRAKILLTLGGTFFLAFWPLILVTIAAFLALYLYFGPSFVHYATNRSTDPPPYVDPYVLLEEERISQTAPRLN]
# end gene g1
###
# start gene g2
scaffold151	AUGUSTUS	gene	342564	346543	0.03	-	.	g2
scaffold151	AUGUSTUS	transcript	342564	346543	0.03	-	.	g2.t1
scaffold151	AUGUSTUS	tts	342564	342564	.	-	.	transcript_id "g2.t1"; gene_id "g2";
scaffold151	AUGUSTUS	exon	342564	343077	.	-	.	transcript_id "g2.t1"; gene_id "g2";
scaffold151	AUGUSTUS	stop_codon	342783	342785	.	-	0	transcript_id "g2.t1"; gene_id "g2";
scaffold151	AUGUSTUS	intron	343078	343147	0.66	-	.	transcript_id "g2.t1"; gene_id "g2";
scaffold151	AUGUSTUS	intron	343261	343694	0.21	-	.	transcript_id "g2.t1"; gene_id "g2";
scaffold151	AUGUSTUS	intron	343923	344032	1	-	.	transcript_id "g2.t1"; gene_id "g2";
scaffold151	AUGUSTUS	intron	344161	344301	0.56	-	.	transcript_id "g2.t1"; gene_id "g2";
scaffold151	AUGUSTUS	intron	344517	344596	1	-	.	transcript_id "g2.t1"; gene_id "g2";
scaffold151	AUGUSTUS	intron	344691	345699	0.86	-	.	transcript_id "g2.t1"; gene_id "g2";
scaffold151	AUGUSTUS	intron	345925	346406	0.98	-	.	transcript_id "g2.t1"; gene_id "g2";
scaffold151	AUGUSTUS	CDS	342783	343077	0.71	-	1	transcript_id "g2.t1"; gene_id "g2";
scaffold151	AUGUSTUS	CDS	343148	343260	0.22	-	0	transcript_id "g2.t1"; gene_id "g2";
scaffold151	AUGUSTUS	exon	343148	343260	.	-	.	transcript_id "g2.t1"; gene_id "g2";
scaffold151	AUGUSTUS	CDS	343695	343922	0.79	-	0	transcript_id "g2.t1"; gene_id "g2";
scaffold151	AUGUSTUS	exon	343695	343922	.	-	.	transcript_id "g2.t1"; gene_id "g2";
scaffold151	AUGUSTUS	CDS	344033	344160	0.57	-	2	transcript_id "g2.t1"; gene_id "g2";
scaffold151	AUGUSTUS	exon	344033	344160	.	-	.	transcript_id "g2.t1"; gene_id "g2";
scaffold151	AUGUSTUS	CDS	344302	344516	0.99	-	1	transcript_id "g2.t1"; gene_id "g2";
scaffold151	AUGUSTUS	exon	344302	344516	.	-	.	transcript_id "g2.t1"; gene_id "g2";
scaffold151	AUGUSTUS	CDS	344597	344690	1	-	2	transcript_id "g2.t1"; gene_id "g2";
scaffold151	AUGUSTUS	exon	344597	344690	.	-	.	transcript_id "g2.t1"; gene_id "g2";
scaffold151	AUGUSTUS	CDS	345700	345924	0.98	-	2	transcript_id "g2.t1"; gene_id "g2";
scaffold151	AUGUSTUS	exon	345700	345924	.	-	.	transcript_id "g2.t1"; gene_id "g2";
scaffold151	AUGUSTUS	CDS	346407	346494	1	-	0	transcript_id "g2.t1"; gene_id "g2";
scaffold151	AUGUSTUS	exon	346407	346543	.	-	.	transcript_id "g2.t1"; gene_id "g2";
scaffold151	AUGUSTUS	start_codon	346492	346494	.	-	0	transcript_id "g2.t1"; gene_id "g2";
scaffold151	AUGUSTUS	tss	346543	346543	.	-	.	transcript_id "g2.t1"; gene_id "g2";
# coding sequence = [atggaggggagttttaatgtctctatgggtagtggagccattgatgattcttccaagtttgatgatgatggaagaccca
# aaagaactggaacggtgttgactacaagtgctcatataataacagcagtgataggttcaggagtgttgtctttggcatgggctacagcccaattggga
# tggatagcaggaccagttgctctcattgctttctcagccataacatggtttgcttctatcctccttgccgattgctatcgcgcccccgatggctctcg
# tagctacacctatatggatgctgttcgagcccatctaggaggaaggaaagtccagctttgtggattagcacaatatagtaacctttttggtgttacca
# ttggatatgcaatcaccacatccataagcatggtggcaattaaaagatctaactgctttcataggaaaggtcatgatgctggttgtcatgagtcaaac
# aatcccttcataattatatttggggttatgcaaatccttctatcccaaatcccaaattttcataagctttcattcctttccatcattgctgctgcaat
# gtcctttgcttattctttcattggacttggtctctccattgccaagattgcaaagtatggagtaaatgcaaatacaagcttaacagggacaatagttg
# gaaaagatgtatcaagcagagacaagatgtggaacaccttctctgctcttggagatattgcctttgcctatgctttctctattgacactttgaaatcc
# catccaccagaaaataagtccatgaagaaagctacattcactggtatctctgtgtcaacaatattttactcactctgtggacttctagggtatgctgc
# atttggaaacaaagcgcctggaaactttctaacaggatttggattctatgaacctttctggcttattgatttcgctaatgtatgcatcgtgattcatc
# tcgttggagcttaccagatcaattttataaatctcaatggaaaagttcagtttgataatatgtttgcaggtgttctgtcaacctatatttggatttgt
# agagggttggagcagacagaaatggccagaaagctggtgtggagaactttatatgtggtattcacaaccatattagccatgctattcccattcttcaa
# cgatttcgtcggttttattggagcagcctcattttggccactcactgtctatttccctattcagatgtacatagcacaagccaagatacctaaatatt
# catttacctggatttggttgaatatattgagttttgtgtgcctgatcatctcacttcttgctgctgctggatctgttagaggccttataaaatctctc
# caggaattcgagcccttccaatctcggtcttga]
# protein sequence = [MEGSFNVSMGSGAIDDSSKFDDDGRPKRTGTVLTTSAHIITAVIGSGVLSLAWATAQLGWIAGPVALIAFSAITWFAS
# ILLADCYRAPDGSRSYTYMDAVRAHLGGRKVQLCGLAQYSNLFGVTIGYAITTSISMVAIKRSNCFHRKGHDAGCHESNNPFIIIFGVMQILLSQIPN
# FHKLSFLSIIAAAMSFAYSFIGLGLSIAKIAKYGVNANTSLTGTIVGKDVSSRDKMWNTFSALGDIAFAYAFSIDTLKSHPPENKSMKKATFTGISVS
# TIFYSLCGLLGYAAFGNKAPGNFLTGFGFYEPFWLIDFANVCIVIHLVGAYQINFINLNGKVQFDNMFAGVLSTYIWICRGLEQTEMARKLVWRTLYV
# VFTTILAMLFPFFNDFVGFIGAASFWPLTVYFPIQMYIAQAKIPKYSFTWIWLNILSFVCLIISLLAAAGSVRGLIKSLQEFEPFQSRS]
# end gene g2
###
# start gene g3
scaffold151	AUGUSTUS	gene	352829	354423	0.13	-	.	g3
scaffold151	AUGUSTUS	transcript	352829	354423	0.13	-	.	g3.t1
scaffold151	AUGUSTUS	tts	352829	352829	.	-	.	transcript_id "g3.t1"; gene_id "g3";
scaffold151	AUGUSTUS	exon	352829	353044	.	-	.	transcript_id "g3.t1"; gene_id "g3";
scaffold151	AUGUSTUS	stop_codon	353003	353005	.	-	0	transcript_id "g3.t1"; gene_id "g3";
scaffold151	AUGUSTUS	intron	353045	353808	0.54	-	.	transcript_id "g3.t1"; gene_id "g3";
scaffold151	AUGUSTUS	intron	354025	354116	0.99	-	.	transcript_id "g3.t1"; gene_id "g3";
scaffold151	AUGUSTUS	CDS	353003	353044	0.55	-	0	transcript_id "g3.t1"; gene_id "g3";
scaffold151	AUGUSTUS	CDS	353809	354024	0.83	-	0	transcript_id "g3.t1"; gene_id "g3";
scaffold151	AUGUSTUS	exon	353809	354024	.	-	.	transcript_id "g3.t1"; gene_id "g3";
scaffold151	AUGUSTUS	CDS	354117	354275	0.98	-	0	transcript_id "g3.t1"; gene_id "g3";
scaffold151	AUGUSTUS	exon	354117	354423	.	-	.	transcript_id "g3.t1"; gene_id "g3";
scaffold151	AUGUSTUS	start_codon	354273	354275	.	-	0	transcript_id "g3.t1"; gene_id "g3";
scaffold151	AUGUSTUS	tss	354423	354423	.	-	.	transcript_id "g3.t1"; gene_id "g3";
# coding sequence = [atggagtccaccactaaatctcttcactttaccctctacaaattttaccactccaactccacaagccctcttccccaat
# tcaatcatcttcatttcaaattccgtcccatctctactttacgccttcaagcttcgagacgcatttccaatttttctcaggatggtgatgatttgatc
# ggcgattctcgaaattggagccgtcatcgaggctcaggcaacatagtaaccggagatcatgatgaagatgaagacgaagacgaagatcgaagtttgga
# tctactcgttaaatttatacagaacgttttcaagaagctctctcgaaaagctagaaaagctgttcgctccgtgttgcctgattcaatttctagtcaat
# tgggattctgcttggaattcacatcacatagagtgccgttgtga]
# protein sequence = [MESTTKSLHFTLYKFYHSNSTSPLPQFNHLHFKFRPISTLRLQASRRISNFSQDGDDLIGDSRNWSRHRGSGNIVTGD
# HDEDEDEDEDRSLDLLVKFIQNVFKKLSRKARKAVRSVLPDSISSQLGFCLEFTSHRVPL]
# end gene g3
###
# start gene g4
scaffold151	AUGUSTUS	gene	355748	359598	0.01	+	.	g4
scaffold151	AUGUSTUS	transcript	355748	359598	0.01	+	.	g4.t1
scaffold151	AUGUSTUS	tss	355748	355748	.	+	.	transcript_id "g4.t1"; gene_id "g4";
scaffold151	AUGUSTUS	exon	355748	356472	.	+	.	transcript_id "g4.t1"; gene_id "g4";
scaffold151	AUGUSTUS	start_codon	355882	355884	.	+	0	transcript_id "g4.t1"; gene_id "g4";
scaffold151	AUGUSTUS	intron	356473	356948	0.99	+	.	transcript_id "g4.t1"; gene_id "g4";
scaffold151	AUGUSTUS	intron	357147	357614	0.04	+	.	transcript_id "g4.t1"; gene_id "g4";
scaffold151	AUGUSTUS	intron	357840	358391	0.96	+	.	transcript_id "g4.t1"; gene_id "g4";
scaffold151	AUGUSTUS	intron	358631	358781	1	+	.	transcript_id "g4.t1"; gene_id "g4";
scaffold151	AUGUSTUS	intron	358937	359052	1	+	.	transcript_id "g4.t1"; gene_id "g4";
scaffold151	AUGUSTUS	CDS	355882	356472	0.99	+	0	transcript_id "g4.t1"; gene_id "g4";
scaffold151	AUGUSTUS	CDS	356949	357146	1	+	0	transcript_id "g4.t1"; gene_id "g4";
scaffold151	AUGUSTUS	exon	356949	357146	.	+	.	transcript_id "g4.t1"; gene_id "g4";
scaffold151	AUGUSTUS	CDS	357615	357839	1	+	0	transcript_id "g4.t1"; gene_id "g4";
scaffold151	AUGUSTUS	exon	357615	357839	.	+	.	transcript_id "g4.t1"; gene_id "g4";
scaffold151	AUGUSTUS	CDS	358392	358630	0.99	+	0	transcript_id "g4.t1"; gene_id "g4";
scaffold151	AUGUSTUS	exon	358392	358630	.	+	.	transcript_id "g4.t1"; gene_id "g4";
scaffold151	AUGUSTUS	CDS	358782	358936	1	+	1	transcript_id "g4.t1"; gene_id "g4";
scaffold151	AUGUSTUS	exon	358782	358936	.	+	.	transcript_id "g4.t1"; gene_id "g4";
scaffold151	AUGUSTUS	CDS	359053	359408	1	+	2	transcript_id "g4.t1"; gene_id "g4";
scaffold151	AUGUSTUS	exon	359053	359598	.	+	.	transcript_id "g4.t1"; gene_id "g4";
scaffold151	AUGUSTUS	stop_codon	359406	359408	.	+	0	transcript_id "g4.t1"; gene_id "g4";
scaffold151	AUGUSTUS	tts	359598	359598	.	+	.	transcript_id "g4.t1"; gene_id "g4";
scaffold151	AUGUSTUS	protein_match	356275	356361	8.13	+	0	target "unknown_A[1..29]"; target_start 131; transcript_id "g4.t1"; gene_id "g4";
scaffold151	AUGUSTUS	protein_match	356362	356472	5.68	+	0	target "unknown_B[1..37]"; target_start 160; transcript_id "g4.t1"; gene_id "g4";
scaffold151	AUGUSTUS	protein_match	356949	357128	9.2	+	0	target "unknown_B[38..97]"; target_start 160; transcript_id "g4.t1"; gene_id "g4";
scaffold151	AUGUSTUS	protein_match	357129	357146	7.33	+	0	target "unknown_C[1..6]"; target_start 257; transcript_id "g4.t1"; gene_id "g4";
scaffold151	AUGUSTUS	protein_match	357615	357839	8.15	+	2	target "unknown_C[7..82]"; target_start 256; transcript_id "g4.t1"; gene_id "g4";
scaffold151	AUGUSTUS	protein_match	358392	358630	8.87	+	2	target "unknown_C[82..161]"; target_start 256; transcript_id "g4.t1"; gene_id "g4";
scaffold151	AUGUSTUS	protein_match	358782	358936	9.41	+	0	target "unknown_C[162..213]"; target_start 256; transcript_id "g4.t1"; gene_id "g4";
scaffold151	AUGUSTUS	protein_match	359053	359186	8.59	+	2	target "unknown_C[213..257]"; target_start 257; transcript_id "g4.t1"; gene_id "g4";
scaffold151	AUGUSTUS	protein_match	359187	359405	8.34	+	0	target "unknown_D[1..73]"; target_start 514; transcript_id "g4.t1"; gene_id "g4";
# coding sequence = [atggcaactctttctgctacttcatcttcatcttcttcttcttggtccctcaaaaacaggaggccccattacttacctc
# ctatttcttcaatttccaaaaacccaatttgccgaaataccctctttccgttatcctcgtacaacccaaaaagattgaatctttatgttccttacaaa
# aaaagattgaatttttatgttaaagctgccgaagaagatgaaccctcatcttcttcttctgtggctgtagcttcagaagaaaatgattctccaaagaa
# tgatgcccatattcaagagagtgagagtggtcctcagcatgagactgagtctgagaggatagagagggagaaacaacaagaaatggattggaagacag
# atgaggaattcaagaagtttatggggaatccctcaattgaggctgctattaaacttgagaaaaagagagctgatagaaagctgaaagagcttgatagt
# gaaaccactagcaacccacttgtgggcttctttaaaaatttggttcgtgtcagtttgtccaaagagaaagagaggttggaaaaagcagaggaagcttt
# tgtagctcttgatcttaataagctaaggaactgctttggctttgatacgttcttcgcgactgatgtgaggagatttggagacgggggaatttttatag
# ggaacttgaggaggcctattgatgaagtaatacccaaattggagaagaagttatcagaggctgctggacgggaggtggtcttgtggtttatggaggaa
# aagacaaatgatattgtaaagcaggcttgtgtggtacaacccaagtcagagatggatcttgaatttgaatcaaccaaattaagtactccgtggggcta
# catcagtgctatatctttggccgtaacaacttttggcactatagctttgaccagtggtttcttccttaagcctgatgctacgattgatgattacttgg
# ctaacgttgtacctctttttggtggcttcttgaccattttgggagtttcagaggtaaccacaagagtaactgctgtgcgctatggtgttaaacttagt
# ccatcttttcttgttccgtccaattggactggatgtttgggtgttatgaataactatgagtccttgctgccaaacaaaaaggctctatttgatattcc
# ggttgctcgtacagcaagtgcatacttgacatcactaatacttgcagttgctgctttcggggctgatggaagctttaatggaggcgacaatgcaatgt
# acataagacctcagttcttttataacaatccgttgttctccttcatccaatacgttgttggaccatatactgatgatcttgggaatgtgctgccttat
# gctgttgaaggtgtgggagttcctgttgatccccttgcttttgctggacttttaggtatggttgttacatctttaaacctgttaccatgtggaagact
# agaaggcgggcgcattgcacaagctatgtttggcagaagcacagctacattattatctttcgctacttccctgttgcttgggataggtgggttaagtg
# gaagcgtgctatgtctggcctggggactgtttgcaaccttcttccgcggaggagaggaagtaccagcacaagacgagatcaccccacttggaaaccag
# aggtttgcttggggttgtgtactcttcttgatgtgtttcctaacacttttccctaaccttggtggtacattctccaattcattttttggtgatccata
# cttccgcggtactctgtaa]
# protein sequence = [MATLSATSSSSSSSWSLKNRRPHYLPPISSISKNPICRNTLFPLSSYNPKRLNLYVPYKKRLNFYVKAAEEDEPSSSS
# SVAVASEENDSPKNDAHIQESESGPQHETESERIEREKQQEMDWKTDEEFKKFMGNPSIEAAIKLEKKRADRKLKELDSETTSNPLVGFFKNLVRVSL
# SKEKERLEKAEEAFVALDLNKLRNCFGFDTFFATDVRRFGDGGIFIGNLRRPIDEVIPKLEKKLSEAAGREVVLWFMEEKTNDIVKQACVVQPKSEMD
# LEFESTKLSTPWGYISAISLAVTTFGTIALTSGFFLKPDATIDDYLANVVPLFGGFLTILGVSEVTTRVTAVRYGVKLSPSFLVPSNWTGCLGVMNNY
# ESLLPNKKALFDIPVARTASAYLTSLILAVAAFGADGSFNGGDNAMYIRPQFFYNNPLFSFIQYVVGPYTDDLGNVLPYAVEGVGVPVDPLAFAGLLG
# MVVTSLNLLPCGRLEGGRIAQAMFGRSTATLLSFATSLLLGIGGLSGSVLCLAWGLFATFFRGGEEVPAQDEITPLGNQRFAWGCVLFLMCFLTLFPN
# LGGTFSNSFFGDPYFRGTL]
# sequence of block unknown_A   131 [MGNPSIEAAIKLEKKRADRKLKELDSETT] 160
# sequence of block unknown_B   160 [SNPLVGFFKNLVRVSLSKEKERLEKAEEAFVALDLNKLRNCFGFDTFFATDVRRFGDGGIFIGNLRRPIDEVIPKLEKKLSEAAGREVVLWFMEEKT] 257
# sequence of block unknown_C   257 [NDIVKQACVVQPKSEMDLEFESTKLSTPWGYISAISLAVTTFGTIALTSGFFLKPDATIDDYLANVVPLFGGFLTILGVSEVTTRVTAVRYGVKLSPSFLVPSNWTGCLGVMNNYESLLPNKKALFDIPVARTASAYLTSLILAVAAFGADGSFNGGDNAMYIRPQFFYNNPLFSFIQYVVGPYTDDLGNVLPYAVEGVGVPVDPLAFAGLLGMVVTSLNLLPCGRLEGGRIAQAMFGRSTATLLSFATSLLLGIGG] 514
# sequence of block unknown_D   514 [LSGSVLCLAWGLFATFFRGGEEVPAQDEITPLGNQRFAWGCVLFLMCFLTLFPNLGGTFSNSFFGDPYFRGTL] 587
# end gene g4
###
# start gene g5
scaffold151	AUGUSTUS	gene	363728	364130	0.58	+	.	g5
scaffold151	AUGUSTUS	transcript	363728	364130	0.58	+	.	g5.t1
scaffold151	AUGUSTUS	tss	363728	363728	.	+	.	transcript_id "g5.t1"; gene_id "g5";
scaffold151	AUGUSTUS	exon	363728	363853	.	+	.	transcript_id "g5.t1"; gene_id "g5";
scaffold151	AUGUSTUS	start_codon	363758	363760	.	+	0	transcript_id "g5.t1"; gene_id "g5";
scaffold151	AUGUSTUS	intron	363854	363944	1	+	.	transcript_id "g5.t1"; gene_id "g5";
scaffold151	AUGUSTUS	CDS	363758	363853	0.83	+	0	transcript_id "g5.t1"; gene_id "g5";
scaffold151	AUGUSTUS	CDS	363945	364076	0.99	+	0	transcript_id "g5.t1"; gene_id "g5";
scaffold151	AUGUSTUS	exon	363945	364130	.	+	.	transcript_id "g5.t1"; gene_id "g5";
scaffold151	AUGUSTUS	stop_codon	364074	364076	.	+	0	transcript_id "g5.t1"; gene_id "g5";
scaffold151	AUGUSTUS	tts	364130	364130	.	+	.	transcript_id "g5.t1"; gene_id "g5";
# coding sequence = [atgatagcattcctcctctttctcgcgctaacttgcgcttcttcccgtccagtgcgtgcgccttatcacgatgttactc
# cgatggagcatactaaggataaggcagcaatgaaagaagatgtggaggatagatgtgaaggccctggtggagaagaagaatgtttgatgagaagaaca
# ttagaggctcatcttgattatatatatacccagagacataagcaaccttaa]
# protein sequence = [MIAFLLFLALTCASSRPVRAPYHDVTPMEHTKDKAAMKEDVEDRCEGPGGEEECLMRRTLEAHLDYIYTQRHKQP]
# end gene g5
###
# start gene g6
scaffold151	AUGUSTUS	gene	369628	372043	0.03	+	.	g6
scaffold151	AUGUSTUS	transcript	369628	372043	0.03	+	.	g6.t1
scaffold151	AUGUSTUS	tss	369628	369628	.	+	.	transcript_id "g6.t1"; gene_id "g6";
scaffold151	AUGUSTUS	exon	369628	369766	.	+	.	transcript_id "g6.t1"; gene_id "g6";
scaffold151	AUGUSTUS	start_codon	369745	369747	.	+	0	transcript_id "g6.t1"; gene_id "g6";
scaffold151	AUGUSTUS	intron	369767	369980	0.95	+	.	transcript_id "g6.t1"; gene_id "g6";
scaffold151	AUGUSTUS	intron	370277	370352	0.99	+	.	transcript_id "g6.t1"; gene_id "g6";
scaffold151	AUGUSTUS	intron	370498	370726	0.98	+	.	transcript_id "g6.t1"; gene_id "g6";
scaffold151	AUGUSTUS	intron	370849	370962	0.93	+	.	transcript_id "g6.t1"; gene_id "g6";
scaffold151	AUGUSTUS	intron	371093	371613	0.47	+	.	transcript_id "g6.t1"; gene_id "g6";
scaffold151	AUGUSTUS	CDS	369745	369766	0.95	+	0	transcript_id "g6.t1"; gene_id "g6";
scaffold151	AUGUSTUS	CDS	369981	370276	0.99	+	2	transcript_id "g6.t1"; gene_id "g6";
scaffold151	AUGUSTUS	exon	369981	370276	.	+	.	transcript_id "g6.t1"; gene_id "g6";
scaffold151	AUGUSTUS	CDS	370353	370497	0.98	+	0	transcript_id "g6.t1"; gene_id "g6";
scaffold151	AUGUSTUS	exon	370353	370497	.	+	.	transcript_id "g6.t1"; gene_id "g6";
scaffold151	AUGUSTUS	CDS	370727	370848	0.98	+	2	transcript_id "g6.t1"; gene_id "g6";
scaffold151	AUGUSTUS	exon	370727	370848	.	+	.	transcript_id "g6.t1"; gene_id "g6";
scaffold151	AUGUSTUS	CDS	370963	371092	0.45	+	0	transcript_id "g6.t1"; gene_id "g6";
scaffold151	AUGUSTUS	exon	370963	371092	.	+	.	transcript_id "g6.t1"; gene_id "g6";
scaffold151	AUGUSTUS	CDS	371614	371915	0.99	+	2	transcript_id "g6.t1"; gene_id "g6";
scaffold151	AUGUSTUS	exon	371614	372043	.	+	.	transcript_id "g6.t1"; gene_id "g6";
scaffold151	AUGUSTUS	stop_codon	371913	371915	.	+	0	transcript_id "g6.t1"; gene_id "g6";
scaffold151	AUGUSTUS	tts	372043	372043	.	+	.	transcript_id "g6.t1"; gene_id "g6";
# coding sequence = [atgtttcgccggtgtgctgctggatgcatcaatctgccctgcatacgaaagaaaggcccagttgatgatgatgaggagg
# aggaggaggatgaggatttccccgtgaaagatgaacttcataaactcacatcccaggacctaagtcgatttacaacccaattttctccggaaaatctt
# gttggagtcaccaacttaggaaagctctatcgtgggaagatggtcattgatgatattaccaaggatgtcgctgtcaagattataggtattgataaatg
# gattttccgatatacaggcgacgacagactggaaagattcgagtatgaattgaaatttttgcaagctccaaggattaagggcaatcccaatttagtga
# aagtgattggatattgtgaagaggaagagaccttggggattgtttatgatctaaatccacacgatattttggagaacttaattactcgagctgacttc
# aattggatgcagagggttaggacagcccttacattagctcgcttgcttaattatctgcatgataggaaatacctcattcgcaactttgctccatatca
# cattgtgcttgaccaggatttcacgccaattatgtttgagttgggtttgattgttggaggagttcttggtaatacaatcaatgaatcagatatgagat
# gtgctccatatggctacatcgatgcatacatatttcaatgtggtactgatacattcagtgtcaagtctgatgtttttgcgtttggtgttttgctgtta
# aactttataaccaaaagagttgttgagaaaggaaaccccgtagataatgaggtacttgatttatgggccttgaaggagttcaagcctggatgttcact
# tgtccaccaaagttttgtgggtgatccaggttttgatcatcttgatgcagttgcaataacagaacttgcaaaacgttgtgtagaagatcgaccaaaga
# aacgaccaaatatgaaagaagttgttgctcgtctagagaatttacatgttgtgtag]
# protein sequence = [MFRRCAAGCINLPCIRKKGPVDDDEEEEEDEDFPVKDELHKLTSQDLSRFTTQFSPENLVGVTNLGKLYRGKMVIDDI
# TKDVAVKIIGIDKWIFRYTGDDRLERFEYELKFLQAPRIKGNPNLVKVIGYCEEEETLGIVYDLNPHDILENLITRADFNWMQRVRTALTLARLLNYL
# HDRKYLIRNFAPYHIVLDQDFTPIMFELGLIVGGVLGNTINESDMRCAPYGYIDAYIFQCGTDTFSVKSDVFAFGVLLLNFITKRVVEKGNPVDNEVL
# DLWALKEFKPGCSLVHQSFVGDPGFDHLDAVAITELAKRCVEDRPKKRPNMKEVVARLENLHVV]
# end gene g6
###
# command line:
# augustus --codingseq=1 --proteinprofile=/home/pgsb/tetiana.nosenko/lineages/embryophyta_odb9/prfl/EOG093607HU.prfl --predictionStart=337953 --predictionEnd=377676 --species=arabidopsis ./tmp/scaffold151Schil_BUSCO_geno_206160443_.temp
```
