## Supplementary material for "The *de novo* reference genome and transcriptome assemblies of the wild tomato species *Solanum chilense*": EOG093607HY.out.1

```
# Please cite: Mario Stanke, Mark Diekhans, Robert Baertsch, David Haussler (2008),
# Using native and syntenically mapped cDNA alignments to improve de novo gene finding
# Bioinformatics 24: 637-644, doi 10.1093/bioinformatics/btn013
# No extrinsic information on sequences given.
# Using protein profile unknown
# --[0..130]--> unknown_A (18) <--[28..53]--> unknown_C (48) <--[0..11]--> unknown_D (35) <--[0..5]--> unknown_E (10) <--[0..14]--> unknown_F (44) <--[0..1]--> unknown_G (81) <--[0..1]--> unknown_H (125) <--[0..18]--> unknown_I (14) <--[2..142]--
# arabidopsis version. Using default transition matrix.
# We have hints for 0 sequences and for 0 of the sequences in the input set.
#
# ----- prediction on sequence number 1 (length = 38238, name = scaffold3603) -----
#
# Constraints/Hints:
# (none)
# Predicted genes for sequence number 1 on both strands
# start gene g1
scaffold3603	AUGUSTUS	gene	16443	19422	0.02	+	.	g1
scaffold3603	AUGUSTUS	transcript	16443	19422	0.02	+	.	g1.t1
scaffold3603	AUGUSTUS	tss	16443	16443	.	+	.	transcript_id "g1.t1"; gene_id "g1";
scaffold3603	AUGUSTUS	exon	16443	16487	.	+	.	transcript_id "g1.t1"; gene_id "g1";
scaffold3603	AUGUSTUS	exon	18857	19422	.	+	.	transcript_id "g1.t1"; gene_id "g1";
scaffold3603	AUGUSTUS	start_codon	18902	18904	.	+	0	transcript_id "g1.t1"; gene_id "g1";
scaffold3603	AUGUSTUS	CDS	18902	19177	0.71	+	0	transcript_id "g1.t1"; gene_id "g1";
scaffold3603	AUGUSTUS	stop_codon	19175	19177	.	+	0	transcript_id "g1.t1"; gene_id "g1";
scaffold3603	AUGUSTUS	tts	19422	19422	.	+	.	transcript_id "g1.t1"; gene_id "g1";
# coding sequence = [atgacaagaatacgtattctcccatggcatgtattcctcggtctttacacatatggcttggcagtggcaacagcagaaa
# caggacttctcgagaagttaaccttcttgcaaacaaacggagctgtacagaaacgttgcacagaatccatgatcgtaaatggcatgggactcagttta
# gctctcctcagcggcatggtgatatttgctgctgtgttaccaaaacatcaaacaccacattcgaagagtgtttactctactaataagctacattctta
# g]
# protein sequence = [MTRIRILPWHVFLGLYTYGLAVATAETGLLEKLTFLQTNGAVQKRCTESMIVNGMGLSLALLSGMVIFAAVLPKHQTP
# HSKSVYSTNKLHS]
# end gene g1
###
# start gene g2
scaffold3603	AUGUSTUS	gene	20403	27046	0.01	+	.	g2
scaffold3603	AUGUSTUS	transcript	20403	27046	0.01	+	.	g2.t1
scaffold3603	AUGUSTUS	tss	20403	20403	.	+	.	transcript_id "g2.t1"; gene_id "g2";
scaffold3603	AUGUSTUS	exon	20403	20694	.	+	.	transcript_id "g2.t1"; gene_id "g2";
scaffold3603	AUGUSTUS	start_codon	20448	20450	.	+	0	transcript_id "g2.t1"; gene_id "g2";
scaffold3603	AUGUSTUS	intron	20695	21072	0.06	+	.	transcript_id "g2.t1"; gene_id "g2";
scaffold3603	AUGUSTUS	intron	21160	21255	0.99	+	.	transcript_id "g2.t1"; gene_id "g2";
scaffold3603	AUGUSTUS	intron	21430	23223	0.08	+	.	transcript_id "g2.t1"; gene_id "g2";
scaffold3603	AUGUSTUS	intron	23316	24088	0.12	+	.	transcript_id "g2.t1"; gene_id "g2";
scaffold3603	AUGUSTUS	intron	24178	24284	0.67	+	.	transcript_id "g2.t1"; gene_id "g2";
scaffold3603	AUGUSTUS	intron	24389	24478	1	+	.	transcript_id "g2.t1"; gene_id "g2";
scaffold3603	AUGUSTUS	intron	24582	24706	1	+	.	transcript_id "g2.t1"; gene_id "g2";
scaffold3603	AUGUSTUS	intron	24783	24865	0.99	+	.	transcript_id "g2.t1"; gene_id "g2";
scaffold3603	AUGUSTUS	intron	24981	25245	0.67	+	.	transcript_id "g2.t1"; gene_id "g2";
scaffold3603	AUGUSTUS	intron	25778	26753	0.66	+	.	transcript_id "g2.t1"; gene_id "g2";
scaffold3603	AUGUSTUS	CDS	20448	20694	0.9	+	0	transcript_id "g2.t1"; gene_id "g2";
scaffold3603	AUGUSTUS	CDS	21073	21159	0.76	+	2	transcript_id "g2.t1"; gene_id "g2";
scaffold3603	AUGUSTUS	exon	21073	21159	.	+	.	transcript_id "g2.t1"; gene_id "g2";
scaffold3603	AUGUSTUS	CDS	21256	21429	0.17	+	2	transcript_id "g2.t1"; gene_id "g2";
scaffold3603	AUGUSTUS	exon	21256	21429	.	+	.	transcript_id "g2.t1"; gene_id "g2";
scaffold3603	AUGUSTUS	CDS	23224	23315	0.08	+	2	transcript_id "g2.t1"; gene_id "g2";
scaffold3603	AUGUSTUS	exon	23224	23315	.	+	.	transcript_id "g2.t1"; gene_id "g2";
scaffold3603	AUGUSTUS	CDS	24089	24177	0.63	+	0	transcript_id "g2.t1"; gene_id "g2";
scaffold3603	AUGUSTUS	exon	24089	24177	.	+	.	transcript_id "g2.t1"; gene_id "g2";
scaffold3603	AUGUSTUS	CDS	24285	24388	0.98	+	1	transcript_id "g2.t1"; gene_id "g2";
scaffold3603	AUGUSTUS	exon	24285	24388	.	+	.	transcript_id "g2.t1"; gene_id "g2";
scaffold3603	AUGUSTUS	CDS	24479	24581	1	+	2	transcript_id "g2.t1"; gene_id "g2";
scaffold3603	AUGUSTUS	exon	24479	24581	.	+	.	transcript_id "g2.t1"; gene_id "g2";
scaffold3603	AUGUSTUS	CDS	24707	24782	0.99	+	1	transcript_id "g2.t1"; gene_id "g2";
scaffold3603	AUGUSTUS	exon	24707	24782	.	+	.	transcript_id "g2.t1"; gene_id "g2";
scaffold3603	AUGUSTUS	CDS	24866	24980	0.67	+	0	transcript_id "g2.t1"; gene_id "g2";
scaffold3603	AUGUSTUS	exon	24866	24980	.	+	.	transcript_id "g2.t1"; gene_id "g2";
scaffold3603	AUGUSTUS	CDS	25246	25777	0.94	+	2	transcript_id "g2.t1"; gene_id "g2";
scaffold3603	AUGUSTUS	exon	25246	25777	.	+	.	transcript_id "g2.t1"; gene_id "g2";
scaffold3603	AUGUSTUS	CDS	26754	26844	0.99	+	1	transcript_id "g2.t1"; gene_id "g2";
scaffold3603	AUGUSTUS	exon	26754	27046	.	+	.	transcript_id "g2.t1"; gene_id "g2";
scaffold3603	AUGUSTUS	stop_codon	26842	26844	.	+	0	transcript_id "g2.t1"; gene_id "g2";
scaffold3603	AUGUSTUS	tts	27046	27046	.	+	.	transcript_id "g2.t1"; gene_id "g2";
scaffold3603	AUGUSTUS	protein_match	21258	21311	4.13	+	0	target "unknown_A[1..18]"; target_start 112; transcript_id "g2.t1"; gene_id "g2";
scaffold3603	AUGUSTUS	protein_match	23232	23315	4.3	+	0	target "unknown_C[1..28]"; target_start 172; transcript_id "g2.t1"; gene_id "g2";
scaffold3603	AUGUSTUS	protein_match	24089	24148	8.42	+	0	target "unknown_C[29..48]"; target_start 172; transcript_id "g2.t1"; gene_id "g2";
scaffold3603	AUGUSTUS	protein_match	24286	24388	5.68	+	0	target "unknown_D[1..35]"; target_start 230; transcript_id "g2.t1"; gene_id "g2";
scaffold3603	AUGUSTUS	protein_match	24479	24480	1	+	2	target "unknown_D[35..35]"; target_start 230; transcript_id "g2.t1"; gene_id "g2";
scaffold3603	AUGUSTUS	protein_match	24496	24525	5.32	+	0	target "unknown_E[1..10]"; target_start 270; transcript_id "g2.t1"; gene_id "g2";
scaffold3603	AUGUSTUS	protein_match	24562	24581	5.81	+	0	target "unknown_F[1..7]"; target_start 292; transcript_id "g2.t1"; gene_id "g2";
scaffold3603	AUGUSTUS	protein_match	24707	24782	5.51	+	0	target "unknown_F[8..33]"; target_start 291; transcript_id "g2.t1"; gene_id "g2";
scaffold3603	AUGUSTUS	protein_match	24866	24901	4.52	+	0	target "unknown_F[33..44]"; target_start 292; transcript_id "g2.t1"; gene_id "g2";
scaffold3603	AUGUSTUS	protein_match	24905	24980	4.35	+	0	target "unknown_G[1..26]"; target_start 337; transcript_id "g2.t1"; gene_id "g2";
scaffold3603	AUGUSTUS	protein_match	25246	25412	5.82	+	2	target "unknown_G[26..81]"; target_start 337; transcript_id "g2.t1"; gene_id "g2";
scaffold3603	AUGUSTUS	protein_match	25416	25777	4.82	+	0	target "unknown_H[1..121]"; target_start 419; transcript_id "g2.t1"; gene_id "g2";
scaffold3603	AUGUSTUS	protein_match	26754	26766	11.6	+	1	target "unknown_H[121..125]"; target_start 419; transcript_id "g2.t1"; gene_id "g2";
scaffold3603	AUGUSTUS	protein_match	26794	26835	4.67	+	0	target "unknown_I[1..14]"; target_start 553; transcript_id "g2.t1"; gene_id "g2";
# coding sequence = [atgtgttcttctataatcccatcttctcttatctttacacctaaatcccctttcatctacagtcaagatttgattttta
# cctcatacccatttcaccttaggactagaattcctaagttttccatttctgcttcagtttcagaaaaagttgcagaagtttcttggggtgtttctgat
# ccaaatgcatttgatgagtataatggttgggactttgttgaacctccggttataaagaagaagaaaaagggtttgtcgaaatttttggttattggcat
# gtcagtgtctcttgctgctgggcttggtgttgcttcctacttttcactataccagaaaggattcaaatttcaatttaatgggccgctccatgagtcac
# atgatagtttagtatccaatgaggcttctaataagggagaagatggcgaaacggttgatttgtcaatggaaagtgatcagatttctgaaacggtggag
# ggaggttctgatttcgatgataaaaatgttgtcttgggagtaactagaggagtactgggacgaattacaattccctttgctgtagattctactcaaga
# agaagctctttttatgttgaagaaactcaagatcattgaagatgatgttaaagcagatgaactatgttcaaggagggaatatgcaagatggttagtta
# aagcaaatacacaactagaaaggagtagaaagcatcggatagttccatcagttgtgctttctggctctacaattgctgcctttgatgatgtgggtgtt
# gaagaccctgattttgcgaccattcaatccctagctgaggctggtattattcctagcaagctgtcagataagaagtttgcttccactccaaatgtttc
# agaagatcaaggcgtctgtttttcccccgatagatttttgtctcgccaagatctgattagttggaaagccaaaatagagtatgaaatcatgccagtga
# tagacaaagagatatcaaggaagaacatagcctttctggatgtaagggacatcaattctgaagctttggtggaactttttgtggatttacgggctggt
# gaacagagcattcttcggagagtttttggacaggcgaaacggtttcagcctgataaaccatccacgaaggctcaggcagctgtttctctgacaagtgg
# gagaatggaagaatatatacaaagtgagctggcaaaactcgaagccgaaaatttatcgagacttatgacaatggaagaaataaagtctgacctacttg
# atagaggagaaatacaaaggatttgggagagtaatatggaagtagaaagaagtcgtggtttagaggtagaaagtgcttatctggcttctattggggat
# ttagaacaggaaaaaattgtacatgagaatactcgagctgagcttctgaggcagaaggcagctctagactgtcagaagcagctactttctagtctcaa
# ggaagaggttgatgagatgtccgaaaagctcgcacgcgagaagtttaagcatgtggatgagcagtgtgatttaagtggtatgattcatgatttgcagg
# ttaagcatgaagctttgcttgacaaaaaatctatgttggaagctgagactgaagctttgcgaaaactgagatcatgggtagaggatgaagcaagaaga
# agtcaagctcgtgctaaagttctcgaggaggttgaacgaaggtggagatgggaggagcaatag]
# protein sequence = [MCSSIIPSSLIFTPKSPFIYSQDLIFTSYPFHLRTRIPKFSISASVSEKVAEVSWGVSDPNAFDEYNGWDFVEPPVIK
# KKKKGLSKFLVIGMSVSLAAGLGVASYFSLYQKGFKFQFNGPLHESHDSLVSNEASNKGEDGETVDLSMESDQISETVEGGSDFDDKNVVLGVTRGVL
# GRITIPFAVDSTQEEALFMLKKLKIIEDDVKADELCSRREYARWLVKANTQLERSRKHRIVPSVVLSGSTIAAFDDVGVEDPDFATIQSLAEAGIIPS
# KLSDKKFASTPNVSEDQGVCFSPDRFLSRQDLISWKAKIEYEIMPVIDKEISRKNIAFLDVRDINSEALVELFVDLRAGEQSILRRVFGQAKRFQPDK
# PSTKAQAAVSLTSGRMEEYIQSELAKLEAENLSRLMTMEEIKSDLLDRGEIQRIWESNMEVERSRGLEVESAYLASIGDLEQEKIVHENTRAELLRQK
# AALDCQKQLLSSLKEEVDEMSEKLAREKFKHVDEQCDLSGMIHDLQVKHEALLDKKSMLEAETEALRKLRSWVEDEARRSQARAKVLEEVERRWRWEE
# Q]
# sequence of block unknown_A   112 [FKFQFNGPLHESHDSLVS] 130
# sequence of block unknown_C   172 [RGVLGRITIPFAVDSTQEEALFMLKKLKIIEDDVKADELCSRREYARW] 220
# sequence of block unknown_D   230 [SRKHRIVPSVVLSGSTIAAFDDVGVEDPDFATIQS] 265
# sequence of block unknown_E   270 [IIPSKLSDKK] 280
# sequence of block unknown_F   292 [VCFSPDRFLSRQDLISWKAKIEYEIMPVIDKEISRKNIAFLDVR] 336
# sequence of block unknown_G   337 [INSEALVELFVDLRAGEQSILRRVFGQAKRFQPDKPSTKAQAAVSLTSGRMEEYIQSELAKLEAENLSRLMTMEEIKSDLL] 418
# sequence of block unknown_H   419 [RGEIQRIWESNMEVERSRGLEVESAYLASIGDLEQEKIVHENTRAELLRQKAALDCQKQLLSSLKEEVDEMSEKLAREKFKHVDEQCDLSGMIHDLQVKHEALLDKKSMLEAETEALRKLRSWVE] 544
# sequence of block unknown_I   553 [AKVLEEVERRWRWE] 567
# end gene g2
###
# start gene g3
scaffold3603	AUGUSTUS	gene	29353	34595	0.17	+	.	g3
scaffold3603	AUGUSTUS	transcript	29353	34595	0.17	+	.	g3.t1
scaffold3603	AUGUSTUS	tss	29353	29353	.	+	.	transcript_id "g3.t1"; gene_id "g3";
scaffold3603	AUGUSTUS	exon	29353	29584	.	+	.	transcript_id "g3.t1"; gene_id "g3";
scaffold3603	AUGUSTUS	start_codon	29494	29496	.	+	0	transcript_id "g3.t1"; gene_id "g3";
scaffold3603	AUGUSTUS	intron	29585	29757	1	+	.	transcript_id "g3.t1"; gene_id "g3";
scaffold3603	AUGUSTUS	intron	29850	30115	1	+	.	transcript_id "g3.t1"; gene_id "g3";
scaffold3603	AUGUSTUS	intron	30869	31358	1	+	.	transcript_id "g3.t1"; gene_id "g3";
scaffold3603	AUGUSTUS	intron	32730	32815	1	+	.	transcript_id "g3.t1"; gene_id "g3";
scaffold3603	AUGUSTUS	intron	32948	33136	0.98	+	.	transcript_id "g3.t1"; gene_id "g3";
scaffold3603	AUGUSTUS	intron	33319	33711	0.81	+	.	transcript_id "g3.t1"; gene_id "g3";
scaffold3603	AUGUSTUS	intron	33824	34077	1	+	.	transcript_id "g3.t1"; gene_id "g3";
scaffold3603	AUGUSTUS	intron	34222	34324	1	+	.	transcript_id "g3.t1"; gene_id "g3";
scaffold3603	AUGUSTUS	CDS	29494	29584	0.94	+	0	transcript_id "g3.t1"; gene_id "g3";
scaffold3603	AUGUSTUS	CDS	29758	29849	1	+	2	transcript_id "g3.t1"; gene_id "g3";
scaffold3603	AUGUSTUS	exon	29758	29849	.	+	.	transcript_id "g3.t1"; gene_id "g3";
scaffold3603	AUGUSTUS	CDS	30116	30868	1	+	0	transcript_id "g3.t1"; gene_id "g3";
scaffold3603	AUGUSTUS	exon	30116	30868	.	+	.	transcript_id "g3.t1"; gene_id "g3";
scaffold3603	AUGUSTUS	CDS	31359	32729	1	+	0	transcript_id "g3.t1"; gene_id "g3";
scaffold3603	AUGUSTUS	exon	31359	32729	.	+	.	transcript_id "g3.t1"; gene_id "g3";
scaffold3603	AUGUSTUS	CDS	32816	32947	1	+	0	transcript_id "g3.t1"; gene_id "g3";
scaffold3603	AUGUSTUS	exon	32816	32947	.	+	.	transcript_id "g3.t1"; gene_id "g3";
scaffold3603	AUGUSTUS	CDS	33137	33318	0.8	+	0	transcript_id "g3.t1"; gene_id "g3";
scaffold3603	AUGUSTUS	exon	33137	33318	.	+	.	transcript_id "g3.t1"; gene_id "g3";
scaffold3603	AUGUSTUS	CDS	33712	33823	1	+	1	transcript_id "g3.t1"; gene_id "g3";
scaffold3603	AUGUSTUS	exon	33712	33823	.	+	.	transcript_id "g3.t1"; gene_id "g3";
scaffold3603	AUGUSTUS	CDS	34078	34221	1	+	0	transcript_id "g3.t1"; gene_id "g3";
scaffold3603	AUGUSTUS	exon	34078	34221	.	+	.	transcript_id "g3.t1"; gene_id "g3";
scaffold3603	AUGUSTUS	CDS	34325	34423	1	+	0	transcript_id "g3.t1"; gene_id "g3";
scaffold3603	AUGUSTUS	exon	34325	34595	.	+	.	transcript_id "g3.t1"; gene_id "g3";
scaffold3603	AUGUSTUS	stop_codon	34421	34423	.	+	0	transcript_id "g3.t1"; gene_id "g3";
scaffold3603	AUGUSTUS	tts	34595	34595	.	+	.	transcript_id "g3.t1"; gene_id "g3";
# coding sequence = [atgatagttagggtaggtttcttggttgctgcttctatagctgcttatgcagttaagcagataaatgtaaaaccttcaa
# agccatcattagaaaatggtgaaccattgcttgaacaacgaggggacgaaggggatgaaaaggagcagctcttgtattcgacggatggcctcaaagaa
# gtggttgatgaggaagaagagaaagaagaagttaaattaatcaatggaattataaatccagcacagggtaaccagattgatcttgatgatgatctttt
# ccctgaatttgaagatcttttatccggggagattgaatttccattaccaagtgacaagtatgatacaggaagagaagagagagagagggtttaccaaa
# ctgagatggcctacaacgcgaatgaacttgaaagattgcgaaaccttgttaaggaacttgaggaaagggaggtgaagcttgaaggggagttgcttgag
# tattatggtttgaaggaacaagaatcggatgtcctcgaattacaaaagcagctcaagattaaggctgttgagattgacatgctcaacatcacgataaa
# tacgttacaggctgagaaacaaaagcttcaagaggaggtttttcatggaactactgctaggaaagatctagaagctgctagaagcaagattaaggagc
# tgcaaaggcagatgcaactcgaagctaaccaaacgaaagctcagttgttgttgctaaaacaacatgttactggacttcaagaaaaggaagaggaagct
# ttcaagagagattccgaggttgacaagaagcttaaacttgtgaaggagttggaagtggaggttatcgaacttaagaggaagaacaaagaacttcagca
# cgaaaagagagagttggttattaaattggatgctgctgaatctaaaatagcgaagttgtctaatatgacggagaatgaaatggttgcccaggtgaggg
# aagaagtaactaatttgaagcatacaaatgatgatcttctaaaacaagtagaaggacttcaaatgaacagattcagtgaagttgaagagctagtgtat
# cttcgttgggtcaacgcatgcttaagatttgaacttcggaactaccaaacacctcaaggaaaagtatccgctcgtgatctcagcaaaagcctgagccc
# aaaatctcagcacaaggccaaacagttgatgttagaatatgcaggttccgaacgaggccaaggagatacagatctcgaaagcaatttttctcagccat
# cttctcccggtagtgaagactttgataatgcttctatagacagttccactagcagatttagtactttcagtaaaaagcccaacttaatccagaagctg
# aagaaatggggcagcagaggtggtaaagacgattctagtattatgtcttcaccagcaagatctcttggaggagcatctcctggtaggatgagtatgag
# tgtaagaccaaggggtcctctggaatctctaatgcttaggaacgcgggtgacggtgtagccatcactagttttggaacagctgaggaatacgattccc
# cagaaacaccaaagcttccaccgattaggactcaagaatcttctgctgagacactgaattcagttgcatcatcgtttactctaatgtcaaaatcggtg
# gaaggagttctagatgagaagtatccggcattcaaagataggcataagctggcagtagaacgagagaagacaattaaggctaaagctgagcaggcaag
# agcagcaaggtttgagaagaccttgcctccaaaacttgctcaattgaaagagaagtcggtatcactgccagggtcagtaccagttttgccggtggtct
# ccgcctctggtgagtcagcagagcagtctggtgatagcaaaaccgactctcaagccgtgagcaaaatgaaacttgttaatattgagaaaaggcctact
# aggactcctcgtccaccgcctaaacgatcaggaggtggtccagctccagctggtaataatgttacaggtggagcacctggaggtccacccccaccacc
# tcctccgcctggtgctccaccaccgccacctccacctggtggaggaccgcctagaccaccacctcctcctggatctttaatgaaaggaggagctggag
# gagacaaggtccatcgtgctcctgaattagttgaattctaccaaactttgatgaaacgcgagtcaaagaaggacacatcatcagctttgataaccgct
# acttcaaacacatcagatgcaagaagcaacatgatcggggagatagagaacagatccacattcctcttagctgtgaaagctgatgtggaaagtcaagg
# agaatttgtcgagtcattggcaactgaagttcgtgctgcttcttttaccaatattgaggatctagtggcatttgtgaactggctagatgaagaactct
# cctttttggttgacgaacgagctgtcctcaagcactttgactggcctgagggaaaagcggatgcgttgagagaggctgcttttgaatatcaagatcta
# atgaaactagaaaagcaagtaaccacctttgtggatgacccaaatcttcaatgtgatgcggctttgaaaaagatgtacaggttgcttgaaaaggttga
# acagagtgtttatgcactgttgcgtactcgcgatatggctgcatcacgatacagagaatttggtattcctactgattggttgcaagattcaggtgttg
# ttggcaagataaagctttcatcagtacaattggcgaggaagtacatgaaacgtgtagcatcagagcttgatgccatggatggacccgagaaggaacca
# aacagagaatttttgattctacaaggagttcgttttgccttcagagttcatcagtttgctggaggatttgatgctgaaagcatgaaggcgtttgaaga
# actaaggagtcgtgttcagtcacaaacaggaggagagaatacacaagaaccatga]
# protein sequence = [MIVRVGFLVAASIAAYAVKQINVKPSKPSLENGEPLLEQRGDEGDEKEQLLYSTDGLKEVVDEEEEKEEVKLINGIIN
# PAQGNQIDLDDDLFPEFEDLLSGEIEFPLPSDKYDTGREERERVYQTEMAYNANELERLRNLVKELEEREVKLEGELLEYYGLKEQESDVLELQKQLK
# IKAVEIDMLNITINTLQAEKQKLQEEVFHGTTARKDLEAARSKIKELQRQMQLEANQTKAQLLLLKQHVTGLQEKEEEAFKRDSEVDKKLKLVKELEV
# EVIELKRKNKELQHEKRELVIKLDAAESKIAKLSNMTENEMVAQVREEVTNLKHTNDDLLKQVEGLQMNRFSEVEELVYLRWVNACLRFELRNYQTPQ
# GKVSARDLSKSLSPKSQHKAKQLMLEYAGSERGQGDTDLESNFSQPSSPGSEDFDNASIDSSTSRFSTFSKKPNLIQKLKKWGSRGGKDDSSIMSSPA
# RSLGGASPGRMSMSVRPRGPLESLMLRNAGDGVAITSFGTAEEYDSPETPKLPPIRTQESSAETLNSVASSFTLMSKSVEGVLDEKYPAFKDRHKLAV
# EREKTIKAKAEQARAARFEKTLPPKLAQLKEKSVSLPGSVPVLPVVSASGESAEQSGDSKTDSQAVSKMKLVNIEKRPTRTPRPPPKRSGGGPAPAGN
# NVTGGAPGGPPPPPPPPGAPPPPPPPGGGPPRPPPPPGSLMKGGAGGDKVHRAPELVEFYQTLMKRESKKDTSSALITATSNTSDARSNMIGEIENRS
# TFLLAVKADVESQGEFVESLATEVRAASFTNIEDLVAFVNWLDEELSFLVDERAVLKHFDWPEGKADALREAAFEYQDLMKLEKQVTTFVDDPNLQCD
# AALKKMYRLLEKVEQSVYALLRTRDMAASRYREFGIPTDWLQDSGVVGKIKLSSVQLARKYMKRVASELDAMDGPEKEPNREFLILQGVRFAFRVHQF
# AGGFDAESMKAFEELRSRVQSQTGGENTQEP]
# end gene g3
###
# start gene g4
scaffold3603	AUGUSTUS	gene	34802	41858	0.08	-	.	g4
scaffold3603	AUGUSTUS	transcript	34802	41858	0.08	-	.	g4.t1
scaffold3603	AUGUSTUS	tts	34802	34802	.	-	.	transcript_id "g4.t1"; gene_id "g4";
scaffold3603	AUGUSTUS	exon	34802	35070	.	-	.	transcript_id "g4.t1"; gene_id "g4";
scaffold3603	AUGUSTUS	stop_codon	34939	34941	.	-	0	transcript_id "g4.t1"; gene_id "g4";
scaffold3603	AUGUSTUS	intron	35071	35607	0.98	-	.	transcript_id "g4.t1"; gene_id "g4";
scaffold3603	AUGUSTUS	intron	36019	36094	0.98	-	.	transcript_id "g4.t1"; gene_id "g4";
scaffold3603	AUGUSTUS	intron	36267	36353	0.95	-	.	transcript_id "g4.t1"; gene_id "g4";
scaffold3603	AUGUSTUS	intron	36548	36640	1	-	.	transcript_id "g4.t1"; gene_id "g4";
scaffold3603	AUGUSTUS	intron	36716	36799	0.66	-	.	transcript_id "g4.t1"; gene_id "g4";
scaffold3603	AUGUSTUS	CDS	34939	35070	0.99	-	0	transcript_id "g4.t1"; gene_id "g4";
scaffold3603	AUGUSTUS	CDS	35608	36018	0.99	-	0	transcript_id "g4.t1"; gene_id "g4";
scaffold3603	AUGUSTUS	exon	35608	36018	.	-	.	transcript_id "g4.t1"; gene_id "g4";
scaffold3603	AUGUSTUS	CDS	36095	36266	0.93	-	1	transcript_id "g4.t1"; gene_id "g4";
scaffold3603	AUGUSTUS	exon	36095	36266	.	-	.	transcript_id "g4.t1"; gene_id "g4";
scaffold3603	AUGUSTUS	CDS	36354	36547	0.96	-	0	transcript_id "g4.t1"; gene_id "g4";
scaffold3603	AUGUSTUS	exon	36354	36547	.	-	.	transcript_id "g4.t1"; gene_id "g4";
scaffold3603	AUGUSTUS	CDS	36641	36715	0.8	-	0	transcript_id "g4.t1"; gene_id "g4";
scaffold3603	AUGUSTUS	exon	36641	36715	.	-	.	transcript_id "g4.t1"; gene_id "g4";
scaffold3603	AUGUSTUS	CDS	36800	36934	0.33	-	0	transcript_id "g4.t1"; gene_id "g4";
scaffold3603	AUGUSTUS	exon	36800	37011	.	-	.	transcript_id "g4.t1"; gene_id "g4";
scaffold3603	AUGUSTUS	start_codon	36932	36934	.	-	0	transcript_id "g4.t1"; gene_id "g4";
scaffold3603	AUGUSTUS	exon	41762	41858	.	-	.	transcript_id "g4.t1"; gene_id "g4";
scaffold3603	AUGUSTUS	tss	41858	41858	.	-	.	transcript_id "g4.t1"; gene_id "g4";
# coding sequence = [atggcagggctcaaaacctgtttggtgatacattctcaagaccccacagctgaatatcttctgaattgtaagattggga
# cgtcgccaataacatgcaacgacaacctctcagctgtcagattggaaactacaaaaatgctccttgatcctctcaataaactgaagcaagcagatgct
# cgtcttaatatgactcaaggagttcttgaaggggtggtcggagaagagcttggagtacttcctggaatggactccatattttcatccctagcactcga
# gcggcttgtaggattttttgaaaatgtggttcaacagaacagcaaaaaagagaaatttgacattattatatatgatggcatgagtactgaagaaacaa
# tcagaatgattggtgcaaccagcaaagcaagactatacttaaaatatctccgcaattttgctgaaaaaactgatttaggaaggctggcaagtccctca
# cttttgagacttgccgaagaagccatgactctaagcggtagaaatcctaatctgaatgggaaaatgagttcagaaatttgggaccttctagaacaagt
# attggagagagggtcttcaatatttgcagaaccaaaaaggtttggttgctatattgtggtggatagaaacagccctgtgtctatggcttctgctttac
# gttactggggttgcataatccaggctggtgcacaggtttctggtgcatttgctcttgcaagaccaaatttgagtggagaagtaggggcaacgattgag
# gacttttcacctttgccttctgcttttgttccacatatctcagacggagcccatttagattgggacaaaattatgcaggatagtcatagtgagagtgc
# acggaatcttctgactgtaacagcttatgaggccagcattcctgcggttatctttgatccaaccaacaaaatcgtcactcttctcatgcccggttttg
# acaagtcagaaatcaagctatatcaatttagaggagggtctgagttgttggtggaggccggtgatcagagacgtgtgattcgtctaccatctcaactt
# caagggaaggttggaggtgctaaatttgcagatagaagtcttgtcatcacaatgagatag]
# protein sequence = [MAGLKTCLVIHSQDPTAEYLLNCKIGTSPITCNDNLSAVRLETTKMLLDPLNKLKQADARLNMTQGVLEGVVGEELGV
# LPGMDSIFSSLALERLVGFFENVVQQNSKKEKFDIIIYDGMSTEETIRMIGATSKARLYLKYLRNFAEKTDLGRLASPSLLRLAEEAMTLSGRNPNLN
# GKMSSEIWDLLEQVLERGSSIFAEPKRFGCYIVVDRNSPVSMASALRYWGCIIQAGAQVSGAFALARPNLSGEVGATIEDFSPLPSAFVPHISDGAHL
# DWDKIMQDSHSESARNLLTVTAYEASIPAVIFDPTNKIVTLLMPGFDKSEIKLYQFRGGSELLVEAGDQRRVIRLPSQLQGKVGGAKFADRSLVITMR]
# end gene g4
###
# command line:
# augustus --codingseq=1 --proteinprofile=/home/pgsb/tetiana.nosenko/lineages/embryophyta_odb9/prfl/EOG093607HY.prfl --predictionStart=5818 --predictionEnd=44055 --species=arabidopsis ./tmp/scaffold3603Schil_BUSCO_geno_206160443_.temp
```
