## Supplementary material for "The *de novo* reference genome and transcriptome assemblies of the wild tomato species *Solanum chilense*": EOG093607I5.out.1

```
# Please cite: Mario Stanke, Mark Diekhans, Robert Baertsch, David Haussler (2008),
# Using native and syntenically mapped cDNA alignments to improve de novo gene finding
# Bioinformatics 24: 637-644, doi 10.1093/bioinformatics/btn013
# No extrinsic information on sequences given.
# Using protein profile unknown
# --[0..163]--> unknown_A (40) <--[0..4]--> unknown_B (10) <--[1..27]--> unknown_C (11) <--[4..9]--> unknown_D (14) <--[1..3]--> unknown_E (16) <--[11..35]--> unknown_G (266) <--[4..17]--> unknown_H (30) <--[6..53]--> unknown_J (47) <--[1..60]--
# arabidopsis version. Using default transition matrix.
# We have hints for 0 sequences and for 0 of the sequences in the input set.
#
# ----- prediction on sequence number 1 (length = 33493, name = scaffold4911) -----
#
# Constraints/Hints:
# (none)
# Predicted genes for sequence number 1 on both strands
# start gene g1
scaffold4911	AUGUSTUS	gene	526	3381	0.12	-	.	g1
scaffold4911	AUGUSTUS	transcript	526	3381	0.12	-	.	g1.t1
scaffold4911	AUGUSTUS	tts	526	526	.	-	.	transcript_id "g1.t1"; gene_id "g1";
scaffold4911	AUGUSTUS	exon	526	872	.	-	.	transcript_id "g1.t1"; gene_id "g1";
scaffold4911	AUGUSTUS	stop_codon	621	623	.	-	0	transcript_id "g1.t1"; gene_id "g1";
scaffold4911	AUGUSTUS	intron	873	1557	0.83	-	.	transcript_id "g1.t1"; gene_id "g1";
scaffold4911	AUGUSTUS	intron	1925	2795	1	-	.	transcript_id "g1.t1"; gene_id "g1";
scaffold4911	AUGUSTUS	CDS	621	872	0.97	-	0	transcript_id "g1.t1"; gene_id "g1";
scaffold4911	AUGUSTUS	CDS	1558	1924	0.85	-	1	transcript_id "g1.t1"; gene_id "g1";
scaffold4911	AUGUSTUS	exon	1558	1924	.	-	.	transcript_id "g1.t1"; gene_id "g1";
scaffold4911	AUGUSTUS	CDS	2796	3334	1	-	0	transcript_id "g1.t1"; gene_id "g1";
scaffold4911	AUGUSTUS	exon	2796	3381	.	-	.	transcript_id "g1.t1"; gene_id "g1";
scaffold4911	AUGUSTUS	start_codon	3332	3334	.	-	0	transcript_id "g1.t1"; gene_id "g1";
scaffold4911	AUGUSTUS	tss	3381	3381	.	-	.	transcript_id "g1.t1"; gene_id "g1";
# coding sequence = [atggtacaacaaattcaagacacgtcctcgtcaaactatgataaaaatacagaactaaaagcctttgatgacacgaaag
# ccggtgttaaaggccttgttgatgctggaattactcaagtacctcggatattcatccatccagaggtttcaggctcggggccttccccgagcctggag
# gaaaaacgttttgtttttccaataatagatctcgaaaacatcaataaagatcctatcaagcacaaagagattgttaaaaaagttggtgatgcttcaga
# gacatggggattcttccaagtgatcaatcatggtattccgatgtcagtcctggatgaaatgctacgaggagcacgaggtttcttcgagcaagatattg
# acgttaagaagaaatattatcatcgcgattatacacggagagtggtgtataatagcaattttgatttgtataaacctaaggctttagcagtaaattgg
# agagactcactttattctattatgggtcctgagcctttaaaccctgaggaattgcctgaggcttgcagggaaatagtaatggagtactcacaccatgt
# aatgaaaatgggatgcactctgcttgagttactctcagagtctcttggtctaaaaacaagtcatctcaaggaaatggaatgttcagagggtcttggca
# ttttgtgcaattactatccatcatgtccacaaccagatttaaccataggtcttagcaaacacacagacagtgatttcttcacaatccttctacaagat
# catattggaggtctccaagttcttcatcacaatcattgggttgatgttcctcctacacctggagctttagttatcaatatcggagacgttctccaggc
# aagtctcttacttcttaataatcattcggattcaggatctagactcatatcaaatgataagtacaaaagtgtagatcatagagcattgtcaaacaaaa
# ttggtccaagaatatcaatagcaagcttttttagctcagggccattgccatcttccaaactctatggaccaattgaggagttactatcagaaaacaat
# cctccaaagtatcgtgcaacgacattgaaggacttatatgatcatttcagccagaaaggacttgatggaacttcaaatctatctcactacaaaatcta
# a]
# protein sequence = [MVQQIQDTSSSNYDKNTELKAFDDTKAGVKGLVDAGITQVPRIFIHPEVSGSGPSPSLEEKRFVFPIIDLENINKDPI
# KHKEIVKKVGDASETWGFFQVINHGIPMSVLDEMLRGARGFFEQDIDVKKKYYHRDYTRRVVYNSNFDLYKPKALAVNWRDSLYSIMGPEPLNPEELP
# EACREIVMEYSHHVMKMGCTLLELLSESLGLKTSHLKEMECSEGLGILCNYYPSCPQPDLTIGLSKHTDSDFFTILLQDHIGGLQVLHHNHWVDVPPT
# PGALVINIGDVLQASLLLLNNHSDSGSRLISNDKYKSVDHRALSNKIGPRISIASFFSSGPLPSSKLYGPIEELLSENNPPKYRATTLKDLYDHFSQK
# GLDGTSNLSHYKI]
# end gene g1
###
# start gene g2
scaffold4911	AUGUSTUS	gene	4915	7861	0.03	-	.	g2
scaffold4911	AUGUSTUS	transcript	4915	7861	0.03	-	.	g2.t1
scaffold4911	AUGUSTUS	tts	4915	4915	.	-	.	transcript_id "g2.t1"; gene_id "g2";
scaffold4911	AUGUSTUS	exon	4915	5538	.	-	.	transcript_id "g2.t1"; gene_id "g2";
scaffold4911	AUGUSTUS	stop_codon	5230	5232	.	-	0	transcript_id "g2.t1"; gene_id "g2";
scaffold4911	AUGUSTUS	intron	5539	5688	1	-	.	transcript_id "g2.t1"; gene_id "g2";
scaffold4911	AUGUSTUS	intron	5779	5851	0.96	-	.	transcript_id "g2.t1"; gene_id "g2";
scaffold4911	AUGUSTUS	intron	5967	6656	0.86	-	.	transcript_id "g2.t1"; gene_id "g2";
scaffold4911	AUGUSTUS	CDS	5230	5538	0.87	-	0	transcript_id "g2.t1"; gene_id "g2";
scaffold4911	AUGUSTUS	CDS	5689	5778	1	-	0	transcript_id "g2.t1"; gene_id "g2";
scaffold4911	AUGUSTUS	exon	5689	5778	.	-	.	transcript_id "g2.t1"; gene_id "g2";
scaffold4911	AUGUSTUS	CDS	5852	5966	0.95	-	1	transcript_id "g2.t1"; gene_id "g2";
scaffold4911	AUGUSTUS	exon	5852	5966	.	-	.	transcript_id "g2.t1"; gene_id "g2";
scaffold4911	AUGUSTUS	CDS	6657	6820	0.88	-	0	transcript_id "g2.t1"; gene_id "g2";
scaffold4911	AUGUSTUS	exon	6657	7297	.	-	.	transcript_id "g2.t1"; gene_id "g2";
scaffold4911	AUGUSTUS	start_codon	6818	6820	.	-	0	transcript_id "g2.t1"; gene_id "g2";
scaffold4911	AUGUSTUS	exon	7709	7861	.	-	.	transcript_id "g2.t1"; gene_id "g2";
scaffold4911	AUGUSTUS	tss	7861	7861	.	-	.	transcript_id "g2.t1"; gene_id "g2";
# coding sequence = [atgcttataaagctggcacttgatgtgttgttaacactacccggtaaagtagatctgtcattggagttttatattgcta
# gaggaaattacattgcgaagtttaaatgtgaggcccaatctagattcttgaatttggtattggtgttaaggctgtcaatggtacagttcagtgaattt
# gggtctgatggtgggccagcagcaaaggcattagcaccaaagttcaatgttttgtcaaagcatgtggcaacacacatcggatttgaattaccccatgt
# agagatgaaacatcttattttgggggccatagttttgaagggtcttggaagccttttattcgtcttcggcagcactcttggagctcttcttctgctgg
# tacatcaggccgttgcttccccagttttgtacgatttctacaactatgatgttgacaagaaggagttcgttcaactctttttcaaattttctcaggtt
# agccattggtttgctcttcaaactttacgttcatctggtattcgtatctacaatgtattgataaaaggtacgtctcttcactcgtttgaacagaactt
# ggcgttgctaggtgcactattgtttttcatcggcatgaagaactcaatgcccaggagatcatcctcctcatcttcaaagaagaagggtccaaaggcaa
# aagcaaattaa]
# protein sequence = [MLIKLALDVLLTLPGKVDLSLEFYIARGNYIAKFKCEAQSRFLNLVLVLRLSMVQFSEFGSDGGPAAKALAPKFNVLS
# KHVATHIGFELPHVEMKHLILGAIVLKGLGSLLFVFGSTLGALLLLVHQAVASPVLYDFYNYDVDKKEFVQLFFKFSQVSHWFALQTLRSSGIRIYNV
# LIKGTSLHSFEQNLALLGALLFFIGMKNSMPRRSSSSSSKKKGPKAKAN]
# end gene g2
###
# start gene g3
scaffold4911	AUGUSTUS	gene	13806	26151	0.01	+	.	g3
scaffold4911	AUGUSTUS	transcript	13806	26151	0.01	+	.	g3.t1
scaffold4911	AUGUSTUS	tss	13806	13806	.	+	.	transcript_id "g3.t1"; gene_id "g3";
scaffold4911	AUGUSTUS	exon	13806	13988	.	+	.	transcript_id "g3.t1"; gene_id "g3";
scaffold4911	AUGUSTUS	start_codon	13986	13988	.	+	0	transcript_id "g3.t1"; gene_id "g3";
scaffold4911	AUGUSTUS	intron	13989	14059	0.99	+	.	transcript_id "g3.t1"; gene_id "g3";
scaffold4911	AUGUSTUS	intron	14133	14217	0.99	+	.	transcript_id "g3.t1"; gene_id "g3";
scaffold4911	AUGUSTUS	intron	14328	14492	0.99	+	.	transcript_id "g3.t1"; gene_id "g3";
scaffold4911	AUGUSTUS	intron	14553	14710	0.98	+	.	transcript_id "g3.t1"; gene_id "g3";
scaffold4911	AUGUSTUS	intron	14777	15015	0.97	+	.	transcript_id "g3.t1"; gene_id "g3";
scaffold4911	AUGUSTUS	intron	15119	15880	0.94	+	.	transcript_id "g3.t1"; gene_id "g3";
scaffold4911	AUGUSTUS	intron	16090	16349	0.87	+	.	transcript_id "g3.t1"; gene_id "g3";
scaffold4911	AUGUSTUS	intron	16471	18390	0.01	+	.	transcript_id "g3.t1"; gene_id "g3";
scaffold4911	AUGUSTUS	intron	18456	19854	0.79	+	.	transcript_id "g3.t1"; gene_id "g3";
scaffold4911	AUGUSTUS	intron	19945	20671	0.98	+	.	transcript_id "g3.t1"; gene_id "g3";
scaffold4911	AUGUSTUS	intron	20723	21386	0.93	+	.	transcript_id "g3.t1"; gene_id "g3";
scaffold4911	AUGUSTUS	intron	21519	21817	0.98	+	.	transcript_id "g3.t1"; gene_id "g3";
scaffold4911	AUGUSTUS	intron	21908	22382	0.8	+	.	transcript_id "g3.t1"; gene_id "g3";
scaffold4911	AUGUSTUS	intron	22454	22524	1	+	.	transcript_id "g3.t1"; gene_id "g3";
scaffold4911	AUGUSTUS	intron	22689	22764	1	+	.	transcript_id "g3.t1"; gene_id "g3";
scaffold4911	AUGUSTUS	intron	22809	22881	1	+	.	transcript_id "g3.t1"; gene_id "g3";
scaffold4911	AUGUSTUS	intron	22932	23243	0.49	+	.	transcript_id "g3.t1"; gene_id "g3";
scaffold4911	AUGUSTUS	intron	23290	24897	0.15	+	.	transcript_id "g3.t1"; gene_id "g3";
scaffold4911	AUGUSTUS	intron	24949	25665	0.21	+	.	transcript_id "g3.t1"; gene_id "g3";
scaffold4911	AUGUSTUS	CDS	13986	13988	0.99	+	0	transcript_id "g3.t1"; gene_id "g3";
scaffold4911	AUGUSTUS	CDS	14060	14132	1	+	0	transcript_id "g3.t1"; gene_id "g3";
scaffold4911	AUGUSTUS	exon	14060	14132	.	+	.	transcript_id "g3.t1"; gene_id "g3";
scaffold4911	AUGUSTUS	CDS	14218	14327	0.99	+	2	transcript_id "g3.t1"; gene_id "g3";
scaffold4911	AUGUSTUS	exon	14218	14327	.	+	.	transcript_id "g3.t1"; gene_id "g3";
scaffold4911	AUGUSTUS	CDS	14493	14552	0.99	+	0	transcript_id "g3.t1"; gene_id "g3";
scaffold4911	AUGUSTUS	exon	14493	14552	.	+	.	transcript_id "g3.t1"; gene_id "g3";
scaffold4911	AUGUSTUS	CDS	14711	14776	0.98	+	0	transcript_id "g3.t1"; gene_id "g3";
scaffold4911	AUGUSTUS	exon	14711	14776	.	+	.	transcript_id "g3.t1"; gene_id "g3";
scaffold4911	AUGUSTUS	CDS	15016	15118	1	+	0	transcript_id "g3.t1"; gene_id "g3";
scaffold4911	AUGUSTUS	exon	15016	15118	.	+	.	transcript_id "g3.t1"; gene_id "g3";
scaffold4911	AUGUSTUS	CDS	15881	16089	0.83	+	2	transcript_id "g3.t1"; gene_id "g3";
scaffold4911	AUGUSTUS	exon	15881	16089	.	+	.	transcript_id "g3.t1"; gene_id "g3";
scaffold4911	AUGUSTUS	CDS	16350	16470	0.9	+	0	transcript_id "g3.t1"; gene_id "g3";
scaffold4911	AUGUSTUS	exon	16350	16470	.	+	.	transcript_id "g3.t1"; gene_id "g3";
scaffold4911	AUGUSTUS	CDS	18391	18455	0.2	+	2	transcript_id "g3.t1"; gene_id "g3";
scaffold4911	AUGUSTUS	exon	18391	18455	.	+	.	transcript_id "g3.t1"; gene_id "g3";
scaffold4911	AUGUSTUS	CDS	19855	19944	0.88	+	0	transcript_id "g3.t1"; gene_id "g3";
scaffold4911	AUGUSTUS	exon	19855	19944	.	+	.	transcript_id "g3.t1"; gene_id "g3";
scaffold4911	AUGUSTUS	CDS	20672	20722	1	+	0	transcript_id "g3.t1"; gene_id "g3";
scaffold4911	AUGUSTUS	exon	20672	20722	.	+	.	transcript_id "g3.t1"; gene_id "g3";
scaffold4911	AUGUSTUS	CDS	21387	21518	1	+	0	transcript_id "g3.t1"; gene_id "g3";
scaffold4911	AUGUSTUS	exon	21387	21518	.	+	.	transcript_id "g3.t1"; gene_id "g3";
scaffold4911	AUGUSTUS	CDS	21818	21907	0.98	+	0	transcript_id "g3.t1"; gene_id "g3";
scaffold4911	AUGUSTUS	exon	21818	21907	.	+	.	transcript_id "g3.t1"; gene_id "g3";
scaffold4911	AUGUSTUS	CDS	22383	22453	1	+	0	transcript_id "g3.t1"; gene_id "g3";
scaffold4911	AUGUSTUS	exon	22383	22453	.	+	.	transcript_id "g3.t1"; gene_id "g3";
scaffold4911	AUGUSTUS	CDS	22525	22688	1	+	1	transcript_id "g3.t1"; gene_id "g3";
scaffold4911	AUGUSTUS	exon	22525	22688	.	+	.	transcript_id "g3.t1"; gene_id "g3";
scaffold4911	AUGUSTUS	CDS	22765	22808	1	+	2	transcript_id "g3.t1"; gene_id "g3";
scaffold4911	AUGUSTUS	exon	22765	22808	.	+	.	transcript_id "g3.t1"; gene_id "g3";
scaffold4911	AUGUSTUS	CDS	22882	22931	0.98	+	0	transcript_id "g3.t1"; gene_id "g3";
scaffold4911	AUGUSTUS	exon	22882	22931	.	+	.	transcript_id "g3.t1"; gene_id "g3";
scaffold4911	AUGUSTUS	CDS	23244	23289	0.44	+	1	transcript_id "g3.t1"; gene_id "g3";
scaffold4911	AUGUSTUS	exon	23244	23289	.	+	.	transcript_id "g3.t1"; gene_id "g3";
scaffold4911	AUGUSTUS	CDS	24898	24948	0.52	+	0	transcript_id "g3.t1"; gene_id "g3";
scaffold4911	AUGUSTUS	exon	24898	24948	.	+	.	transcript_id "g3.t1"; gene_id "g3";
scaffold4911	AUGUSTUS	CDS	25666	25809	0.21	+	0	transcript_id "g3.t1"; gene_id "g3";
scaffold4911	AUGUSTUS	exon	25666	26151	.	+	.	transcript_id "g3.t1"; gene_id "g3";
scaffold4911	AUGUSTUS	stop_codon	25807	25809	.	+	0	transcript_id "g3.t1"; gene_id "g3";
scaffold4911	AUGUSTUS	tts	26151	26151	.	+	.	transcript_id "g3.t1"; gene_id "g3";
scaffold4911	AUGUSTUS	protein_match	14093	14132	6.85	+	0	target "unknown_A[1..14]"; target_start 12; transcript_id "g3.t1"; gene_id "g3";
scaffold4911	AUGUSTUS	protein_match	14218	14297	7.09	+	2	target "unknown_A[14..40]"; target_start 12; transcript_id "g3.t1"; gene_id "g3";
scaffold4911	AUGUSTUS	protein_match	14298	14327	4.09	+	0	target "unknown_B[1..10]"; target_start 52; transcript_id "g3.t1"; gene_id "g3";
scaffold4911	AUGUSTUS	protein_match	14714	14746	7.56	+	0	target "unknown_C[1..11]"; target_start 83; transcript_id "g3.t1"; gene_id "g3";
scaffold4911	AUGUSTUS	protein_match	14765	14776	6.71	+	0	target "unknown_D[1..4]"; target_start 100; transcript_id "g3.t1"; gene_id "g3";
scaffold4911	AUGUSTUS	protein_match	15016	15045	6.48	+	0	target "unknown_D[5..14]"; target_start 100; transcript_id "g3.t1"; gene_id "g3";
scaffold4911	AUGUSTUS	protein_match	15049	15096	5.33	+	0	target "unknown_E[1..16]"; target_start 115; transcript_id "g3.t1"; gene_id "g3";
scaffold4911	AUGUSTUS	protein_match	15955	16089	6.97	+	0	target "unknown_G[1..45]"; target_start 163; transcript_id "g3.t1"; gene_id "g3";
scaffold4911	AUGUSTUS	protein_match	16350	16470	6.94	+	2	target "unknown_G[46..86]"; target_start 162; transcript_id "g3.t1"; gene_id "g3";
scaffold4911	AUGUSTUS	protein_match	18391	18455	7.8	+	1	target "unknown_G[86..108]"; target_start 162; transcript_id "g3.t1"; gene_id "g3";
scaffold4911	AUGUSTUS	protein_match	19855	19944	8.44	+	2	target "unknown_G[108..138]"; target_start 162; transcript_id "g3.t1"; gene_id "g3";
scaffold4911	AUGUSTUS	protein_match	20672	20722	4.55	+	2	target "unknown_G[138..155]"; target_start 162; transcript_id "g3.t1"; gene_id "g3";
scaffold4911	AUGUSTUS	protein_match	21387	21518	8.36	+	2	target "unknown_G[155..199]"; target_start 162; transcript_id "g3.t1"; gene_id "g3";
scaffold4911	AUGUSTUS	protein_match	21818	21907	6.08	+	2	target "unknown_G[199..229]"; target_start 162; transcript_id "g3.t1"; gene_id "g3";
scaffold4911	AUGUSTUS	protein_match	22383	22453	9.23	+	2	target "unknown_G[229..252]"; target_start 162; transcript_id "g3.t1"; gene_id "g3";
scaffold4911	AUGUSTUS	protein_match	22525	22567	10.4	+	1	target "unknown_G[252..266]"; target_start 163; transcript_id "g3.t1"; gene_id "g3";
scaffold4911	AUGUSTUS	protein_match	22580	22669	6.09	+	0	target "unknown_H[1..30]"; target_start 433; transcript_id "g3.t1"; gene_id "g3";
scaffold4911	AUGUSTUS	protein_match	22903	22931	4.31	+	0	target "unknown_J[1..10]"; target_start 491; transcript_id "g3.t1"; gene_id "g3";
scaffold4911	AUGUSTUS	protein_match	23244	23289	5.77	+	0	target "unknown_J[11..26]"; target_start 490; transcript_id "g3.t1"; gene_id "g3";
scaffold4911	AUGUSTUS	protein_match	24898	24948	6.79	+	2	target "unknown_J[26..43]"; target_start 490; transcript_id "g3.t1"; gene_id "g3";
scaffold4911	AUGUSTUS	protein_match	25666	25680	4.86	+	0	target "unknown_J[43..47]"; target_start 491; transcript_id "g3.t1"; gene_id "g3";
# coding sequence = [atggattaccctaaaacagcagttcctactaacatcttcactgaacgcgggtccaatatcgtcgtcatcaatccaggtt
# ccgcaaatattagaataggtttggctcaacatgatactccattcaatatacctcattgcatttcccgtcgcactagtcagttaccgaaacgaaatgct
# caagatcaaatgctgaattctcaggttacgactgcacagcatatggaaagggaaagagcttatgacattgttgcgtcgttattgagaattccattttt
# ggatgaggaggtagctaacagttcttatccacgcaagatggggcgtgtagacgcatatcctccgcaaaataacatgaaagagccagtgttcacttgga
# ctgatatttttgagaaaaatgtccctcattcttcaacaacagaagatgtacccaacgagggtgataccagcgagtcacccactctgaaggaaagcaag
# attaaggttgaacctaattccagtgaacgtaaatatagagagtacatatgtggagaggaagctttaagaatttccccaactgaaccatattgcttgcg
# gcgtcctatacgccgaggtcatcttaatgtatctcaatattatccgacgcagcaggttctcgaagacctatatactatatgggagtggattttggttg
# agaaattgcatatttctcatcgtgagagaagcatgtattctgcaatccttgttattccagagacatttgacaatcgtgaaatcaaggaaatgctatct
# atcgtgttgcgtgacttacggtttggttcagcagtagtccaccaggaaggtcttgctgcagtttttggaaatggtttatcaacagcatgcattgtcaa
# catgggagctcaagtgacatctgttatctgtgttgaggatggagtggttctacccacaacacagatatctttacggtttggtggagaggatatatcaa
# gatgccttctctggactcagaggcatcatcaaacatggccacctattcggactgatgccctgtcaaagcctgtagatctgctgatgcttaacagactt
# aaggagtcctactgtcagatcaaagagggggaagtagaagctgttgctatggtacattcatatgaagatggaatgcaacctggatctcataagactag
# gctgactgctcttaatgttcccccaatgggtttattttacccaatgcttttggttccagatgtctatcctccgccacctcgctcttggtttaacgatt
# atgatgatatgcttgaggacacatggcacatggacttccctggtggtggtgcatatccgatgtgggagagctacccagttttccaaacaaagccaaag
# aaagaagatattattggacttgctgaagctattacaaagagcattcttttgacagggcgtattgagctacagagaaagttgttttgcagcatgcaact
# gattggtggagctgcatcgatttatggtctcattcctgctgtggaggaaagagttttacatgcaatcccttcacatgaagcaattgacactgtggagg
# tcttgcaatcgagaacaaatccagcatttgtgtcatggaaaggcggagcaatcctcggaattcttgatattagtagggaggcctggattcatcgtgag
# gactggattaaaaatggaattcacattggcagtgggagaaagtacaaggattcatgttatcttcaagctcaggcaatgtgctatctgaattcataa]
# protein sequence = [MDYPKTAVPTNIFTERGSNIVVINPGSANIRIGLAQHDTPFNIPHCISRRTSQLPKRNAQDQMLNSQVTTAQHMERER
# AYDIVASLLRIPFLDEEVANSSYPRKMGRVDAYPPQNNMKEPVFTWTDIFEKNVPHSSTTEDVPNEGDTSESPTLKESKIKVEPNSSERKYREYICGE
# EALRISPTEPYCLRRPIRRGHLNVSQYYPTQQVLEDLYTIWEWILVEKLHISHRERSMYSAILVIPETFDNREIKEMLSIVLRDLRFGSAVVHQEGLA
# AVFGNGLSTACIVNMGAQVTSVICVEDGVVLPTTQISLRFGGEDISRCLLWTQRHHQTWPPIRTDALSKPVDLLMLNRLKESYCQIKEGEVEAVAMVH
# SYEDGMQPGSHKTRLTALNVPPMGLFYPMLLVPDVYPPPPRSWFNDYDDMLEDTWHMDFPGGGAYPMWESYPVFQTKPKKEDIIGLAEAITKSILLTG
# RIELQRKLFCSMQLIGGAASIYGLIPAVEERVLHAIPSHEAIDTVEVLQSRTNPAFVSWKGGAILGILDISREAWIHREDWIKNGIHIGSGRKYKDSC
# YLQAQAMCYLNS]
# sequence of block unknown_A    12 [FTERGSNIVVINPGSANIRIGLAQHDTPFNIPHCISRRTS] 52
# sequence of block unknown_B    52 [QLPKRNAQDQ] 62
# sequence of block unknown_C    83 [ASLLRIPFLDE] 94
# sequence of block unknown_D   100 [YPRKMGRVDAYPPQ] 114
# sequence of block unknown_E   115 [NMKEPVFTWTDIFEKN] 131
# sequence of block unknown_G   163 [SSERKYREYICGEEALRISPTEPYCLRRPIRRGHLNVSQYYPTQQVLEDLYTIWEWILVEKLHISHRERSMYSAILVIPETFDNREIKEMLSIVLRDLRFGSAVVHQEGLAAVFGNGLSTACIVNMGAQVTSVICVEDGVVLPTTQISLRFGGEDISRCLLWTQRHHQTWPPIRTDALSKPVDLLMLNRLKESYCQIKEGEVEAVAMVHSYEDGMQPGSHKTRLTALNVPPMGLFYPMLLVPDVYPPPPRSWFNDYDDMLEDTWHM] 429
# sequence of block unknown_H   433 [GGAYPMWESYPVFQTKPKKEDIIGLAEAIT] 463
# sequence of block unknown_J   491 [YGLIPAVEERVLHAIPSHEAIDTVEVLQSRTNPAFVSWKGGAILGIL] 538
# end gene g3
###
# start gene g4
scaffold4911	AUGUSTUS	gene	31956	32641	0.32	+	.	g4
scaffold4911	AUGUSTUS	transcript	31956	32641	0.32	+	.	g4.t1
scaffold4911	AUGUSTUS	tss	31956	31956	.	+	.	transcript_id "g4.t1"; gene_id "g4";
scaffold4911	AUGUSTUS	exon	31956	32641	.	+	.	transcript_id "g4.t1"; gene_id "g4";
scaffold4911	AUGUSTUS	start_codon	32016	32018	.	+	0	transcript_id "g4.t1"; gene_id "g4";
scaffold4911	AUGUSTUS	CDS	32016	32366	1	+	0	transcript_id "g4.t1"; gene_id "g4";
scaffold4911	AUGUSTUS	stop_codon	32364	32366	.	+	0	transcript_id "g4.t1"; gene_id "g4";
scaffold4911	AUGUSTUS	tts	32641	32641	.	+	.	transcript_id "g4.t1"; gene_id "g4";
# coding sequence = [atgtcaattaaccaccggacttccaccggagaccgtcggaatcctagtcgtttacagcgtcgagcaccggcatcgattc
# aaatcaaccgaccgaccgattggaatgtggctatacctcttttatcgccgttgattacttctcctgcttctcctgatgccggaaatctgaaatcggtg
# attaatcgtctctctaattctaattctaattctaattcgagtaatagtaagaaagaggaagtgaagaaagagttaccggtgtttaagaagtggcaaca
# tccagcggcgccgttttgtcatgaaccggcgccgttgattcagtttttgtgtacaggaaccgccgatagacggtga]
# protein sequence = [MSINHRTSTGDRRNPSRLQRRAPASIQINRPTDWNVAIPLLSPLITSPASPDAGNLKSVINRLSNSNSNSNSSNSKKE
# EVKKELPVFKKWQHPAAPFCHEPAPLIQFLCTGTADRR]
# end gene g4
###
# command line:
# augustus --codingseq=1 --proteinprofile=/home/pgsb/tetiana.nosenko/lineages/embryophyta_odb9/prfl/EOG093607I5.prfl --predictionStart=0 --predictionEnd=41096 --species=arabidopsis ./tmp/scaffold4911Schil_BUSCO_geno_206160443_.temp
```
