## Supplementary material for "The *de novo* reference genome and transcriptome assemblies of the wild tomato species *Solanum chilense*": EOG093607I7.out.1

```
# Please cite: Mario Stanke, Mark Diekhans, Robert Baertsch, David Haussler (2008),
# Using native and syntenically mapped cDNA alignments to improve de novo gene finding
# Bioinformatics 24: 637-644, doi 10.1093/bioinformatics/btn013
# No extrinsic information on sequences given.
# Using protein profile unknown
# --[0..54]--> unknown_A (19) <--[9..23]--> unknown_B (16) <--[0..2]--> unknown_C (73) <--[1..8]--> unknown_D (41) <--[27..67]--> unknown_G (14) <--[23..35]--> unknown_I (21) <--[0..1]--> unknown_J (360) <--[0..467]--
# arabidopsis version. Using default transition matrix.
# We have hints for 0 sequences and for 0 of the sequences in the input set.
#
# ----- prediction on sequence number 1 (length = 28960, name = scaffold5604) -----
#
# Constraints/Hints:
# (none)
# Predicted genes for sequence number 1 on both strands
# start gene g1
scaffold5604	AUGUSTUS	gene	46	10866	0.01	+	.	g1
scaffold5604	AUGUSTUS	transcript	46	10866	0.01	+	.	g1.t1
scaffold5604	AUGUSTUS	tss	46	46	.	+	.	transcript_id "g1.t1"; gene_id "g1";
scaffold5604	AUGUSTUS	exon	46	306	.	+	.	transcript_id "g1.t1"; gene_id "g1";
scaffold5604	AUGUSTUS	start_codon	249	251	.	+	0	transcript_id "g1.t1"; gene_id "g1";
scaffold5604	AUGUSTUS	intron	307	468	0.01	+	.	transcript_id "g1.t1"; gene_id "g1";
scaffold5604	AUGUSTUS	intron	482	679	0.01	+	.	transcript_id "g1.t1"; gene_id "g1";
scaffold5604	AUGUSTUS	intron	713	922	0.01	+	.	transcript_id "g1.t1"; gene_id "g1";
scaffold5604	AUGUSTUS	intron	975	1070	0.01	+	.	transcript_id "g1.t1"; gene_id "g1";
scaffold5604	AUGUSTUS	intron	1081	1293	0.01	+	.	transcript_id "g1.t1"; gene_id "g1";
scaffold5604	AUGUSTUS	intron	1312	1422	0.01	+	.	transcript_id "g1.t1"; gene_id "g1";
scaffold5604	AUGUSTUS	intron	1447	1539	0.01	+	.	transcript_id "g1.t1"; gene_id "g1";
scaffold5604	AUGUSTUS	intron	1559	1654	0.01	+	.	transcript_id "g1.t1"; gene_id "g1";
scaffold5604	AUGUSTUS	intron	1666	1738	0.01	+	.	transcript_id "g1.t1"; gene_id "g1";
scaffold5604	AUGUSTUS	intron	1758	1942	0.01	+	.	transcript_id "g1.t1"; gene_id "g1";
scaffold5604	AUGUSTUS	intron	1960	2551	0.01	+	.	transcript_id "g1.t1"; gene_id "g1";
scaffold5604	AUGUSTUS	intron	2570	2682	0.01	+	.	transcript_id "g1.t1"; gene_id "g1";
scaffold5604	AUGUSTUS	intron	2697	2831	0.01	+	.	transcript_id "g1.t1"; gene_id "g1";
scaffold5604	AUGUSTUS	intron	2854	3132	0.01	+	.	transcript_id "g1.t1"; gene_id "g1";
scaffold5604	AUGUSTUS	intron	3160	3237	0.01	+	.	transcript_id "g1.t1"; gene_id "g1";
scaffold5604	AUGUSTUS	intron	3254	3508	0.01	+	.	transcript_id "g1.t1"; gene_id "g1";
scaffold5604	AUGUSTUS	intron	3522	3840	0.01	+	.	transcript_id "g1.t1"; gene_id "g1";
scaffold5604	AUGUSTUS	intron	3900	3978	0.01	+	.	transcript_id "g1.t1"; gene_id "g1";
scaffold5604	AUGUSTUS	intron	4013	4382	0.01	+	.	transcript_id "g1.t1"; gene_id "g1";
scaffold5604	AUGUSTUS	intron	4399	5420	0.01	+	.	transcript_id "g1.t1"; gene_id "g1";
scaffold5604	AUGUSTUS	intron	5454	5918	0.01	+	.	transcript_id "g1.t1"; gene_id "g1";
scaffold5604	AUGUSTUS	intron	6107	6307	1	+	.	transcript_id "g1.t1"; gene_id "g1";
scaffold5604	AUGUSTUS	intron	6359	6944	0.01	+	.	transcript_id "g1.t1"; gene_id "g1";
scaffold5604	AUGUSTUS	intron	7054	7268	0.01	+	.	transcript_id "g1.t1"; gene_id "g1";
scaffold5604	AUGUSTUS	intron	7289	7862	0.01	+	.	transcript_id "g1.t1"; gene_id "g1";
scaffold5604	AUGUSTUS	intron	7998	8535	1	+	.	transcript_id "g1.t1"; gene_id "g1";
scaffold5604	AUGUSTUS	intron	8809	9072	0.95	+	.	transcript_id "g1.t1"; gene_id "g1";
scaffold5604	AUGUSTUS	intron	9355	9478	0.88	+	.	transcript_id "g1.t1"; gene_id "g1";
scaffold5604	AUGUSTUS	intron	9600	10322	0.83	+	.	transcript_id "g1.t1"; gene_id "g1";
scaffold5604	AUGUSTUS	intron	10493	10587	0.99	+	.	transcript_id "g1.t1"; gene_id "g1";
scaffold5604	AUGUSTUS	CDS	249	306	0.01	+	0	transcript_id "g1.t1"; gene_id "g1";
scaffold5604	AUGUSTUS	CDS	469	481	0.01	+	2	transcript_id "g1.t1"; gene_id "g1";
scaffold5604	AUGUSTUS	exon	469	481	.	+	.	transcript_id "g1.t1"; gene_id "g1";
scaffold5604	AUGUSTUS	CDS	680	712	0.01	+	1	transcript_id "g1.t1"; gene_id "g1";
scaffold5604	AUGUSTUS	exon	680	712	.	+	.	transcript_id "g1.t1"; gene_id "g1";
scaffold5604	AUGUSTUS	CDS	923	974	0.01	+	1	transcript_id "g1.t1"; gene_id "g1";
scaffold5604	AUGUSTUS	exon	923	974	.	+	.	transcript_id "g1.t1"; gene_id "g1";
scaffold5604	AUGUSTUS	CDS	1071	1080	0.01	+	0	transcript_id "g1.t1"; gene_id "g1";
scaffold5604	AUGUSTUS	exon	1071	1080	.	+	.	transcript_id "g1.t1"; gene_id "g1";
scaffold5604	AUGUSTUS	CDS	1294	1311	0.01	+	2	transcript_id "g1.t1"; gene_id "g1";
scaffold5604	AUGUSTUS	exon	1294	1311	.	+	.	transcript_id "g1.t1"; gene_id "g1";
scaffold5604	AUGUSTUS	CDS	1423	1446	0.01	+	2	transcript_id "g1.t1"; gene_id "g1";
scaffold5604	AUGUSTUS	exon	1423	1446	.	+	.	transcript_id "g1.t1"; gene_id "g1";
scaffold5604	AUGUSTUS	CDS	1540	1558	0.01	+	2	transcript_id "g1.t1"; gene_id "g1";
scaffold5604	AUGUSTUS	exon	1540	1558	.	+	.	transcript_id "g1.t1"; gene_id "g1";
scaffold5604	AUGUSTUS	CDS	1655	1665	0.01	+	1	transcript_id "g1.t1"; gene_id "g1";
scaffold5604	AUGUSTUS	exon	1655	1665	.	+	.	transcript_id "g1.t1"; gene_id "g1";
scaffold5604	AUGUSTUS	CDS	1739	1757	0.01	+	2	transcript_id "g1.t1"; gene_id "g1";
scaffold5604	AUGUSTUS	exon	1739	1757	.	+	.	transcript_id "g1.t1"; gene_id "g1";
scaffold5604	AUGUSTUS	CDS	1943	1959	0.01	+	1	transcript_id "g1.t1"; gene_id "g1";
scaffold5604	AUGUSTUS	exon	1943	1959	.	+	.	transcript_id "g1.t1"; gene_id "g1";
scaffold5604	AUGUSTUS	CDS	2552	2569	0.01	+	2	transcript_id "g1.t1"; gene_id "g1";
scaffold5604	AUGUSTUS	exon	2552	2569	.	+	.	transcript_id "g1.t1"; gene_id "g1";
scaffold5604	AUGUSTUS	CDS	2683	2696	0.01	+	2	transcript_id "g1.t1"; gene_id "g1";
scaffold5604	AUGUSTUS	exon	2683	2696	.	+	.	transcript_id "g1.t1"; gene_id "g1";
scaffold5604	AUGUSTUS	CDS	2832	2853	0.01	+	0	transcript_id "g1.t1"; gene_id "g1";
scaffold5604	AUGUSTUS	exon	2832	2853	.	+	.	transcript_id "g1.t1"; gene_id "g1";
scaffold5604	AUGUSTUS	CDS	3133	3159	0.01	+	2	transcript_id "g1.t1"; gene_id "g1";
scaffold5604	AUGUSTUS	exon	3133	3159	.	+	.	transcript_id "g1.t1"; gene_id "g1";
scaffold5604	AUGUSTUS	CDS	3238	3253	0.01	+	2	transcript_id "g1.t1"; gene_id "g1";
scaffold5604	AUGUSTUS	exon	3238	3253	.	+	.	transcript_id "g1.t1"; gene_id "g1";
scaffold5604	AUGUSTUS	CDS	3509	3521	0.01	+	1	transcript_id "g1.t1"; gene_id "g1";
scaffold5604	AUGUSTUS	exon	3509	3521	.	+	.	transcript_id "g1.t1"; gene_id "g1";
scaffold5604	AUGUSTUS	CDS	3841	3899	0.01	+	0	transcript_id "g1.t1"; gene_id "g1";
scaffold5604	AUGUSTUS	exon	3841	3899	.	+	.	transcript_id "g1.t1"; gene_id "g1";
scaffold5604	AUGUSTUS	CDS	3979	4012	0.01	+	1	transcript_id "g1.t1"; gene_id "g1";
scaffold5604	AUGUSTUS	exon	3979	4012	.	+	.	transcript_id "g1.t1"; gene_id "g1";
scaffold5604	AUGUSTUS	CDS	4383	4398	0.01	+	0	transcript_id "g1.t1"; gene_id "g1";
scaffold5604	AUGUSTUS	exon	4383	4398	.	+	.	transcript_id "g1.t1"; gene_id "g1";
scaffold5604	AUGUSTUS	CDS	5421	5453	0.01	+	2	transcript_id "g1.t1"; gene_id "g1";
scaffold5604	AUGUSTUS	exon	5421	5453	.	+	.	transcript_id "g1.t1"; gene_id "g1";
scaffold5604	AUGUSTUS	CDS	5919	6106	0.01	+	2	transcript_id "g1.t1"; gene_id "g1";
scaffold5604	AUGUSTUS	exon	5919	6106	.	+	.	transcript_id "g1.t1"; gene_id "g1";
scaffold5604	AUGUSTUS	CDS	6308	6358	0.01	+	0	transcript_id "g1.t1"; gene_id "g1";
scaffold5604	AUGUSTUS	exon	6308	6358	.	+	.	transcript_id "g1.t1"; gene_id "g1";
scaffold5604	AUGUSTUS	CDS	6945	7053	0.01	+	0	transcript_id "g1.t1"; gene_id "g1";
scaffold5604	AUGUSTUS	exon	6945	7053	.	+	.	transcript_id "g1.t1"; gene_id "g1";
scaffold5604	AUGUSTUS	CDS	7269	7288	0.01	+	2	transcript_id "g1.t1"; gene_id "g1";
scaffold5604	AUGUSTUS	exon	7269	7288	.	+	.	transcript_id "g1.t1"; gene_id "g1";
scaffold5604	AUGUSTUS	CDS	7863	7997	0.01	+	0	transcript_id "g1.t1"; gene_id "g1";
scaffold5604	AUGUSTUS	exon	7863	7997	.	+	.	transcript_id "g1.t1"; gene_id "g1";
scaffold5604	AUGUSTUS	CDS	8536	8808	0.98	+	0	transcript_id "g1.t1"; gene_id "g1";
scaffold5604	AUGUSTUS	exon	8536	8808	.	+	.	transcript_id "g1.t1"; gene_id "g1";
scaffold5604	AUGUSTUS	CDS	9073	9354	0.97	+	0	transcript_id "g1.t1"; gene_id "g1";
scaffold5604	AUGUSTUS	exon	9073	9354	.	+	.	transcript_id "g1.t1"; gene_id "g1";
scaffold5604	AUGUSTUS	CDS	9479	9599	0.88	+	0	transcript_id "g1.t1"; gene_id "g1";
scaffold5604	AUGUSTUS	exon	9479	9599	.	+	.	transcript_id "g1.t1"; gene_id "g1";
scaffold5604	AUGUSTUS	CDS	10323	10492	0.81	+	2	transcript_id "g1.t1"; gene_id "g1";
scaffold5604	AUGUSTUS	exon	10323	10492	.	+	.	transcript_id "g1.t1"; gene_id "g1";
scaffold5604	AUGUSTUS	CDS	10588	10686	0.94	+	0	transcript_id "g1.t1"; gene_id "g1";
scaffold5604	AUGUSTUS	exon	10588	10866	.	+	.	transcript_id "g1.t1"; gene_id "g1";
scaffold5604	AUGUSTUS	stop_codon	10684	10686	.	+	0	transcript_id "g1.t1"; gene_id "g1";
scaffold5604	AUGUSTUS	tts	10866	10866	.	+	.	transcript_id "g1.t1"; gene_id "g1";
scaffold5604	AUGUSTUS	protein_match	285	306	1.01	+	0	target "unknown_A[1..8]"; target_start 12; transcript_id "g1.t1"; gene_id "g1";
scaffold5604	AUGUSTUS	protein_match	469	481	0.662	+	1	target "unknown_A[8..12]"; target_start 11; transcript_id "g1.t1"; gene_id "g1";
scaffold5604	AUGUSTUS	protein_match	680	701	1.13	+	1	target "unknown_A[12..19]"; target_start 12; transcript_id "g1.t1"; gene_id "g1";
scaffold5604	AUGUSTUS	protein_match	951	974	1.55	+	0	target "unknown_B[1..8]"; target_start 44; transcript_id "g1.t1"; gene_id "g1";
scaffold5604	AUGUSTUS	protein_match	1071	1080	1.24	+	2	target "unknown_B[9..12]"; target_start 43; transcript_id "g1.t1"; gene_id "g1";
scaffold5604	AUGUSTUS	protein_match	1294	1307	0.666	+	2	target "unknown_B[12..16]"; target_start 44; transcript_id "g1.t1"; gene_id "g1";
scaffold5604	AUGUSTUS	protein_match	1425	1446	1.06	+	0	target "unknown_C[1..8]"; target_start 62; transcript_id "g1.t1"; gene_id "g1";
scaffold5604	AUGUSTUS	protein_match	1540	1558	1.22	+	1	target "unknown_C[8..14]"; target_start 61; transcript_id "g1.t1"; gene_id "g1";
scaffold5604	AUGUSTUS	protein_match	1655	1665	1.14	+	0	target "unknown_C[15..18]"; target_start 61; transcript_id "g1.t1"; gene_id "g1";
scaffold5604	AUGUSTUS	protein_match	1739	1757	1.07	+	1	target "unknown_C[18..24]"; target_start 61; transcript_id "g1.t1"; gene_id "g1";
scaffold5604	AUGUSTUS	protein_match	1943	1959	0.983	+	0	target "unknown_C[25..30]"; target_start 61; transcript_id "g1.t1"; gene_id "g1";
scaffold5604	AUGUSTUS	protein_match	2552	2569	1.37	+	1	target "unknown_C[30..36]"; target_start 61; transcript_id "g1.t1"; gene_id "g1";
scaffold5604	AUGUSTUS	protein_match	2683	2696	2.32	+	1	target "unknown_C[36..41]"; target_start 61; transcript_id "g1.t1"; gene_id "g1";
scaffold5604	AUGUSTUS	protein_match	2832	2853	1.38	+	2	target "unknown_C[41..48]"; target_start 61; transcript_id "g1.t1"; gene_id "g1";
scaffold5604	AUGUSTUS	protein_match	3133	3159	1.17	+	1	target "unknown_C[48..57]"; target_start 61; transcript_id "g1.t1"; gene_id "g1";
scaffold5604	AUGUSTUS	protein_match	3238	3253	1.05	+	1	target "unknown_C[57..62]"; target_start 61; transcript_id "g1.t1"; gene_id "g1";
scaffold5604	AUGUSTUS	protein_match	3509	3521	0.741	+	0	target "unknown_C[63..67]"; target_start 61; transcript_id "g1.t1"; gene_id "g1";
scaffold5604	AUGUSTUS	protein_match	3841	3861	1.09	+	0	target "unknown_C[67..73]"; target_start 62; transcript_id "g1.t1"; gene_id "g1";
scaffold5604	AUGUSTUS	protein_match	3886	3899	0.894	+	0	target "unknown_D[1..5]"; target_start 143; transcript_id "g1.t1"; gene_id "g1";
scaffold5604	AUGUSTUS	protein_match	3979	4012	1.58	+	0	target "unknown_D[6..17]"; target_start 142; transcript_id "g1.t1"; gene_id "g1";
scaffold5604	AUGUSTUS	protein_match	4383	4398	1.7	+	2	target "unknown_D[17..22]"; target_start 142; transcript_id "g1.t1"; gene_id "g1";
scaffold5604	AUGUSTUS	protein_match	5421	5453	1.36	+	1	target "unknown_D[22..33]"; target_start 142; transcript_id "g1.t1"; gene_id "g1";
scaffold5604	AUGUSTUS	protein_match	5919	5944	0.987	+	2	target "unknown_D[33..41]"; target_start 143; transcript_id "g1.t1"; gene_id "g1";
scaffold5604	AUGUSTUS	protein_match	6077	6106	1.35	+	0	target "unknown_G[1..10]"; target_start 228; transcript_id "g1.t1"; gene_id "g1";
scaffold5604	AUGUSTUS	protein_match	6308	6319	1.11	+	0	target "unknown_G[11..14]"; target_start 228; transcript_id "g1.t1"; gene_id "g1";
scaffold5604	AUGUSTUS	protein_match	7005	7053	1.08	+	0	target "unknown_I[1..17]"; target_start 275; transcript_id "g1.t1"; gene_id "g1";
scaffold5604	AUGUSTUS	protein_match	7269	7282	0.684	+	2	target "unknown_I[17..21]"; target_start 275; transcript_id "g1.t1"; gene_id "g1";
scaffold5604	AUGUSTUS	protein_match	7286	7288	0.33	+	0	target "unknown_J[1..1]"; target_start 297; transcript_id "g1.t1"; gene_id "g1";
scaffold5604	AUGUSTUS	protein_match	7863	7997	10.9	+	2	target "unknown_J[2..47]"; target_start 296; transcript_id "g1.t1"; gene_id "g1";
scaffold5604	AUGUSTUS	protein_match	8536	8808	8.17	+	2	target "unknown_J[47..138]"; target_start 296; transcript_id "g1.t1"; gene_id "g1";
scaffold5604	AUGUSTUS	protein_match	9073	9354	8.58	+	2	target "unknown_J[138..232]"; target_start 296; transcript_id "g1.t1"; gene_id "g1";
scaffold5604	AUGUSTUS	protein_match	9479	9599	10	+	2	target "unknown_J[232..272]"; target_start 296; transcript_id "g1.t1"; gene_id "g1";
scaffold5604	AUGUSTUS	protein_match	10323	10492	9.73	+	1	target "unknown_J[272..329]"; target_start 296; transcript_id "g1.t1"; gene_id "g1";
scaffold5604	AUGUSTUS	protein_match	10588	10683	8.19	+	0	target "unknown_J[329..360]"; target_start 297; transcript_id "g1.t1"; gene_id "g1";
# coding sequence = [atgcaaatgaaattgaaattcatattaaattcacgcgtctttcaagtagtagtagaaaaggagcgtcttctgtgtaaca
# gaagtactgtaaaggttggattttggggtcaaatgaggcaattttctcccaattttggtgttgaaaatagtaaaagaaactttactagggagagtctt
# cctcctcttccttcaagggataatttgggtggagaagttgtggacgaccttagagcgagtgtatgcagaagagagaagggtttggaatttggaaatga
# aatcgattcactaacccagaacaggccagatagcttagtgcagacgcttccaattctgcattcacaacaaaacacaccgattggttcttctttttttg
# cattttctgaaatgcaagacgaagtatataatctatttctggaactccatttctgccgtgatgaaaactgtggtctaaggcgccagactcaagttctg
# gtcttctacaatatatttacaaaactacaacactcttcaaaattgaaacttcaaaagttggttgctaaatccaaggctcccgtgaagagagagtatct
# tcgccctccaccttccagaccttctactaataacaacaacaacaccactgtcggagtcgaaaatgatgatgcagctgaggccaaaagagctcctcttc
# ttaaggacaaaaaatccaaacgccaaattaagcgtgaacgtcgcgaggaacaaaaatctccattgcatctctgtcctgtggtggccaaatcaagaaaa
# ggcaatcctaaagataaaacattggccgataatgtggaaaatggccaagtcacgccaaaagagccagccacggacaccaaaatagacagcaatgtagt
# tgctaatgacagtttaagtgttcaagggggacttattgattttcgagacaagctctatcttgctcctttgaccacagttgggaatctgccttttcgta
# gagtttgcaaggtgctaggagctgatgtaacatgtggagagatggcaatgtgcacaaatctcttgcagggccaagcagctgagtgggcactgctgaga
# cggcattcatccgaaaatttgtttggtgttcagatttgtggggcatttccagacactattacaaagacagttgagcttatagaacaagaatgctctgt
# ggatttcattgatattaacatgggatgcccaattgatgttgtggttaacaagggtgctggatcagctcttcttacaaaaccaatgcggatgaagagtg
# tagtagaagctgcttcatcaacagttagtacaccagtaactatcaaggtacgaactgcttattttgaggggaaaaatcgcattgattctctaattgca
# gatatgggtagttggggtgcaactgcagtaaccatacatggccgatcacgtcaacagcgctacagtaaacctgctgactgggattacgtgtatcaatg
# cgcacggaaggcacccaagtcactacaggtccttggaaatggtgatgtattttcttacgtagactggaacaaccacaaaattgagtgtcctgaacttt
# ctacatgtatgattgctcgaggtgcattagtaaagccttggatatttaccgaaatcaaggaacagaggcactgggacattacatctggcgagcggcta
# gatatcttgaaggaatatgcacggtttggccttcaacactggggttctgattcgaaaggagtagacacaaccagacactttttgttggagtggcttag
# ctacacatgtcggtacattccagttggcctgttagatattatcccacagaaaataaattggcgatcaccctcatactacggcagggatgaactagaga
# cactaatggcctctgattctgctgctgactgggtaaggatctccgagctggtactcgggaaggttccttctggctattcgtttgcaccaaaacacaaa
# tccaatgcttatgacagagcagagaacggctaa]
# protein sequence = [MQMKLKFILNSRVFQVVVEKERLLCNRSTVKVGFWGQMRQFSPNFGVENSKRNFTRESLPPLPSRDNLGGEVVDDLRA
# SVCRREKGLEFGNEIDSLTQNRPDSLVQTLPILHSQQNTPIGSSFFAFSEMQDEVYNLFLELHFCRDENCGLRRQTQVLVFYNIFTKLQHSSKLKLQK
# LVAKSKAPVKREYLRPPPSRPSTNNNNNTTVGVENDDAAEAKRAPLLKDKKSKRQIKRERREEQKSPLHLCPVVAKSRKGNPKDKTLADNVENGQVTP
# KEPATDTKIDSNVVANDSLSVQGGLIDFRDKLYLAPLTTVGNLPFRRVCKVLGADVTCGEMAMCTNLLQGQAAEWALLRRHSSENLFGVQICGAFPDT
# ITKTVELIEQECSVDFIDINMGCPIDVVVNKGAGSALLTKPMRMKSVVEAASSTVSTPVTIKVRTAYFEGKNRIDSLIADMGSWGATAVTIHGRSRQQ
# RYSKPADWDYVYQCARKAPKSLQVLGNGDVFSYVDWNNHKIECPELSTCMIARGALVKPWIFTEIKEQRHWDITSGERLDILKEYARFGLQHWGSDSK
# GVDTTRHFLLEWLSYTCRYIPVGLLDIIPQKINWRSPSYYGRDELETLMASDSAADWVRISELVLGKVPSGYSFAPKHKSNAYDRAENG]
# sequence of block unknown_A    12 [VFQVVVEKERLLCNRSTVK] 31
# sequence of block unknown_B    44 [FGVENSKRNFTRESLP] 60
# sequence of block unknown_C    62 [PSRDNLGGEVVDDLRASVCRREKGLEFGNEIDSLTQNRPDSLVQTLPILHSQQNTPIGSSFFAFSEMQDEVYN] 135
# sequence of block unknown_D   143 [RDENCGLRRQTQVLVFYNIFTKLQHSSKLKLQKLVAKSKAP] 184
# sequence of block unknown_G   228 [KRQIKRERREEQKS] 242
# sequence of block unknown_I   275 [EPATDTKIDSNVVANDSLSVQ] 296
# sequence of block unknown_J   297 [GLIDFRDKLYLAPLTTVGNLPFRRVCKVLGADVTCGEMAMCTNLLQGQAAEWALLRRHSSENLFGVQICGAFPDTITKTVELIEQECSVDFIDINMGCPIDVVVNKGAGSALLTKPMRMKSVVEAASSTVSTPVTIKVRTAYFEGKNRIDSLIADMGSWGATAVTIHGRSRQQRYSKPADWDYVYQCARKAPKSLQVLGNGDVFSYVDWNNHKIECPELSTCMIARGALVKPWIFTEIKEQRHWDITSGERLDILKEYARFGLQHWGSDSKGVDTTRHFLLEWLSYTCRYIPVGLLDIIPQKINWRSPSYYGRDELETLMASDSAADWVRISELVLGKVPSGYSFAPKHKSNAYDRAENG] 657
# end gene g1
###
# start gene g2
scaffold5604	AUGUSTUS	gene	11176	13600	0.19	+	.	g2
scaffold5604	AUGUSTUS	transcript	11176	13600	0.19	+	.	g2.t1
scaffold5604	AUGUSTUS	tss	11176	11176	.	+	.	transcript_id "g2.t1"; gene_id "g2";
scaffold5604	AUGUSTUS	exon	11176	11257	.	+	.	transcript_id "g2.t1"; gene_id "g2";
scaffold5604	AUGUSTUS	exon	11706	11858	.	+	.	transcript_id "g2.t1"; gene_id "g2";
scaffold5604	AUGUSTUS	start_codon	11752	11754	.	+	0	transcript_id "g2.t1"; gene_id "g2";
scaffold5604	AUGUSTUS	intron	11859	11980	1	+	.	transcript_id "g2.t1"; gene_id "g2";
scaffold5604	AUGUSTUS	intron	12104	12185	0.99	+	.	transcript_id "g2.t1"; gene_id "g2";
scaffold5604	AUGUSTUS	intron	12348	12569	0.75	+	.	transcript_id "g2.t1"; gene_id "g2";
scaffold5604	AUGUSTUS	intron	12732	12869	1	+	.	transcript_id "g2.t1"; gene_id "g2";
scaffold5604	AUGUSTUS	CDS	11752	11858	0.93	+	0	transcript_id "g2.t1"; gene_id "g2";
scaffold5604	AUGUSTUS	CDS	11981	12103	1	+	1	transcript_id "g2.t1"; gene_id "g2";
scaffold5604	AUGUSTUS	exon	11981	12103	.	+	.	transcript_id "g2.t1"; gene_id "g2";
scaffold5604	AUGUSTUS	CDS	12186	12347	0.74	+	1	transcript_id "g2.t1"; gene_id "g2";
scaffold5604	AUGUSTUS	exon	12186	12347	.	+	.	transcript_id "g2.t1"; gene_id "g2";
scaffold5604	AUGUSTUS	CDS	12570	12731	1	+	1	transcript_id "g2.t1"; gene_id "g2";
scaffold5604	AUGUSTUS	exon	12570	12731	.	+	.	transcript_id "g2.t1"; gene_id "g2";
scaffold5604	AUGUSTUS	CDS	12870	13272	0.95	+	1	transcript_id "g2.t1"; gene_id "g2";
scaffold5604	AUGUSTUS	exon	12870	13600	.	+	.	transcript_id "g2.t1"; gene_id "g2";
scaffold5604	AUGUSTUS	stop_codon	13270	13272	.	+	0	transcript_id "g2.t1"; gene_id "g2";
scaffold5604	AUGUSTUS	tts	13600	13600	.	+	.	transcript_id "g2.t1"; gene_id "g2";
# coding sequence = [atggattctcctctattacatgaattcaaaaggcaagcttccttcttcctcaaagagaaaatcaagaccgctcgactcg
# cgcttacagatgttactcatactcaactgctggctgaagaagctacaactggagatttgattgcaccaaacatgcaaaccatgaggctaatatcgcgt
# gcagcttttgaagttgatgattattggaggatagttgatatcctacataagaggttgtcgaaatttgatagaagaaattggcgaccatcttataaggc
# tgtgatgttattggaatacctgttaactcatggaccagaaagtatagcagaggagtttcaaagtgatgaagatgttatcagacagatggaaagttttc
# aatatgttgatgaaaaagggttgtcgaaatttgatagaagaaattggcgaccatcttataaggctgtgatgttattggaatacctgttaactcatgga
# ccagaaagtatagcagaggagtttcaaagtgatgaagatgttatcagacagatggaaagttttcaatatgttgatgaaaaagggtttaattggggatc
# aagtgttagaaacatgtcagagagggtgatagagctattagaagacaggagtttcctgaaagaggagaggcatagagcgcgaaaagtgacagttggaa
# taaaaggattcgggagcttctgcaatcgtcttgtttcaggccaagaaagcatgaaagatgagaggtacctaagaagtaattctgagtgccaaaacaaa
# gagaaccaaatcatggactcagagacgttcatttgcaagcaaagaatggcaaatgctcttataatacacaagaatgtgtcaagtgttatagaggatcc
# tccaattagtgatgccatggaatggaatcaacatccattttgtgatatcagagataaccatagccgagcttctttgctttccacctctggatga]
# protein sequence = [MDSPLLHEFKRQASFFLKEKIKTARLALTDVTHTQLLAEEATTGDLIAPNMQTMRLISRAAFEVDDYWRIVDILHKRL
# SKFDRRNWRPSYKAVMLLEYLLTHGPESIAEEFQSDEDVIRQMESFQYVDEKGLSKFDRRNWRPSYKAVMLLEYLLTHGPESIAEEFQSDEDVIRQME
# SFQYVDEKGFNWGSSVRNMSERVIELLEDRSFLKEERHRARKVTVGIKGFGSFCNRLVSGQESMKDERYLRSNSECQNKENQIMDSETFICKQRMANA
# LIIHKNVSSVIEDPPISDAMEWNQHPFCDIRDNHSRASLLSTSG]
# end gene g2
###
# start gene g3
scaffold5604	AUGUSTUS	gene	13786	15111	0.34	+	.	g3
scaffold5604	AUGUSTUS	transcript	13786	15111	0.34	+	.	g3.t1
scaffold5604	AUGUSTUS	tss	13786	13786	.	+	.	transcript_id "g3.t1"; gene_id "g3";
scaffold5604	AUGUSTUS	exon	13786	13976	.	+	.	transcript_id "g3.t1"; gene_id "g3";
scaffold5604	AUGUSTUS	start_codon	13870	13872	.	+	0	transcript_id "g3.t1"; gene_id "g3";
scaffold5604	AUGUSTUS	intron	13977	14063	0.98	+	.	transcript_id "g3.t1"; gene_id "g3";
scaffold5604	AUGUSTUS	intron	14187	14272	1	+	.	transcript_id "g3.t1"; gene_id "g3";
scaffold5604	AUGUSTUS	intron	14435	14543	0.98	+	.	transcript_id "g3.t1"; gene_id "g3";
scaffold5604	AUGUSTUS	CDS	13870	13976	0.92	+	0	transcript_id "g3.t1"; gene_id "g3";
scaffold5604	AUGUSTUS	CDS	14064	14186	0.99	+	1	transcript_id "g3.t1"; gene_id "g3";
scaffold5604	AUGUSTUS	exon	14064	14186	.	+	.	transcript_id "g3.t1"; gene_id "g3";
scaffold5604	AUGUSTUS	CDS	14273	14434	0.98	+	1	transcript_id "g3.t1"; gene_id "g3";
scaffold5604	AUGUSTUS	exon	14273	14434	.	+	.	transcript_id "g3.t1"; gene_id "g3";
scaffold5604	AUGUSTUS	CDS	14544	14991	1	+	1	transcript_id "g3.t1"; gene_id "g3";
scaffold5604	AUGUSTUS	exon	14544	15111	.	+	.	transcript_id "g3.t1"; gene_id "g3";
scaffold5604	AUGUSTUS	stop_codon	14989	14991	.	+	0	transcript_id "g3.t1"; gene_id "g3";
scaffold5604	AUGUSTUS	tts	15111	15111	.	+	.	transcript_id "g3.t1"; gene_id "g3";
# coding sequence = [atggattctcctttgttacatgaattcaaaaggaaggctttcttttttctcagagagaaaatcaacactgctcgactcg
# cgctaacagatgttactcatactcaactgctggctgaagaagctacaactggagatttgattgcaccaaacatgcaaactatgagactaatatctcgt
# gcagcttttgaagttgatgattattggagaatagttgatattctgcataacaggttgtcgaaatttgatagaagaaattggagatcatcttataaggc
# cttgatgttattagaatacctgttaactcatggaccagaaagtattgcagaggaatttcaaagtgatgaagatgtaatcagacacatggaaagtttcc
# aatatgttgatgaaaaagggtttaattggggatcaagcgttagaaacatgtccaagagggttataaagctatttgaagaccggagtttcctgaaaaag
# gagagggacagagcgcgaaaagtgacagttggaatagaaggatttgggagtttctgcaaacgtcctgtttcacgcgaagaaagcatgaaagaagccat
# tcccgagaggtacctgagaagcaattctgagtttactgacagccaaaataaggagaaccagatcatagcctcagataaaggattctcttgcaagcaaa
# aattgggaaaaagttgggatataaaaagtgttatagatgatacaattagtgatgccatggaatggaatcaacatccattttatgataatcacagccaa
# gcttcattgctttctatctctggactacgcagcaaagcaatatcgcgatcgttggagaagaaaaaagaagtgtaa]
# protein sequence = [MDSPLLHEFKRKAFFFLREKINTARLALTDVTHTQLLAEEATTGDLIAPNMQTMRLISRAAFEVDDYWRIVDILHNRL
# SKFDRRNWRSSYKALMLLEYLLTHGPESIAEEFQSDEDVIRHMESFQYVDEKGFNWGSSVRNMSKRVIKLFEDRSFLKKERDRARKVTVGIEGFGSFC
# KRPVSREESMKEAIPERYLRSNSEFTDSQNKENQIIASDKGFSCKQKLGKSWDIKSVIDDTISDAMEWNQHPFYDNHSQASLLSISGLRSKAISRSLE
# KKKEV]
# end gene g3
###
# start gene g4
scaffold5604	AUGUSTUS	gene	15282	17201	0.12	-	.	g4
scaffold5604	AUGUSTUS	transcript	15282	17201	0.12	-	.	g4.t1
scaffold5604	AUGUSTUS	tts	15282	15282	.	-	.	transcript_id "g4.t1"; gene_id "g4";
scaffold5604	AUGUSTUS	exon	15282	17201	.	-	.	transcript_id "g4.t1"; gene_id "g4";
scaffold5604	AUGUSTUS	stop_codon	15443	15445	.	-	0	transcript_id "g4.t1"; gene_id "g4";
scaffold5604	AUGUSTUS	CDS	15443	17176	1	-	0	transcript_id "g4.t1"; gene_id "g4";
scaffold5604	AUGUSTUS	start_codon	17174	17176	.	-	0	transcript_id "g4.t1"; gene_id "g4";
scaffold5604	AUGUSTUS	tss	17201	17201	.	-	.	transcript_id "g4.t1"; gene_id "g4";
# coding sequence = [atggccgccgccgtatccaccgccgtcaccaacaagtctcatctttcatcggcactcgacaaaccctttacctcgccat
# cccaaaagctcttatctttagccgttaaaaccctcccaaaaccctaccaccaccatcacagaactctcattactgcggcctccaagaacccattaacc
# gacgtcgtttcgtccaaacccaacccggatggacgttcttttgattcttatttcgacgacgatgacgataaaccccgtgaagagtgcggcgtggtggg
# tatttacggtgactctgaagcttctcgtctttgctatttagcccttcacgcgcttcaacaccgtggccaagaaggcgccggcattgtttgcgttaatg
# ataacgttctcaagtcgattacaggtgttgggttggtctctgatgtgtttagtgaatcgaaacttgaccaactccctggcgatttggctattggtcat
# gtaaggtattctactgctgggtcttctatgttaaaaaatgttcaaccttttgttgctagttacagatttgggtcagttggtgttgcccataatgggaa
# tttagtcaattacaaacaacttcgtggtgagcttgaagagaatggctcaattttcaatactagttctgatactgaggtggttctccatcttattgcta
# tatcaaaggcaagaccttttcttttgaggattgttgaggcttgtgaaaagattgagggtgcttattctatggtgtttgctactgaggataagttggtt
# gctgttagggatccttatgggtttaggccattggttatgggaaggagaagtaatggtgctgttgttttcgcgtcggagacgtgtgctttggatttgat
# tgaggctacctatgaaagggaggttcttcctggtgaggttgttgtggtggataaagaaggggttcaatctatttgtttgatgcctcatcctgaaccta
# aatcttgtatctttgagcatatttactttgccttgcctaattcagtcgtgtttggaaggtctgtgtatgagtctaggcgtgctttcggggaaattcta
# gctactgaagctccagtggaatgtgatgttgtgatagctgttcctgattcaggtgttgtggcagcacttggttatgctgctaaagcaggggttccatt
# tcaacaaggtttgataaggtcacactatgttggtaggacgttcattgaaccatcacagaagattagggattttggagtgaaactcaagctctcaccag
# ttagggcagtgttggaggggaaaagagttgtggttgtggatgattcgattgttagagggacaacctcgtccaagattgtgaggctgttaaaggaggca
# ggggcaaaagaagttcatatgaggattgcaagccctccgattatagcttcttgttattacggagtggacactcccagctcagaggagttgatatctaa
# cagaatgagtgtggaggagattagggagtacattggatcggattcactagcctttctcccaattgagagcttgaataagctgttaggcagtgattcta
# aaagttattgctatgcttgcttttcaggcaactatcctgtcgagccaactggcaaagttaaaaggattggggacttcatggatgatggattaagtggg
# gatatggactccattgatggtggttggctaccaggaagtagtaaagttcagaagaagatcatcttgaatgaagttagaaccagttaa]
# protein sequence = [MAAAVSTAVTNKSHLSSALDKPFTSPSQKLLSLAVKTLPKPYHHHHRTLITAASKNPLTDVVSSKPNPDGRSFDSYFD
# DDDDKPREECGVVGIYGDSEASRLCYLALHALQHRGQEGAGIVCVNDNVLKSITGVGLVSDVFSESKLDQLPGDLAIGHVRYSTAGSSMLKNVQPFVA
# SYRFGSVGVAHNGNLVNYKQLRGELEENGSIFNTSSDTEVVLHLIAISKARPFLLRIVEACEKIEGAYSMVFATEDKLVAVRDPYGFRPLVMGRRSNG
# AVVFASETCALDLIEATYEREVLPGEVVVVDKEGVQSICLMPHPEPKSCIFEHIYFALPNSVVFGRSVYESRRAFGEILATEAPVECDVVIAVPDSGV
# VAALGYAAKAGVPFQQGLIRSHYVGRTFIEPSQKIRDFGVKLKLSPVRAVLEGKRVVVVDDSIVRGTTSSKIVRLLKEAGAKEVHMRIASPPIIASCY
# YGVDTPSSEELISNRMSVEEIREYIGSDSLAFLPIESLNKLLGSDSKSYCYACFSGNYPVEPTGKVKRIGDFMDDGLSGDMDSIDGGWLPGSSKVQKK
# IILNEVRTS]
# end gene g4
###
# start gene g5
scaffold5604	AUGUSTUS	gene	27976	28779	0.19	+	.	g5
scaffold5604	AUGUSTUS	transcript	27976	28779	0.19	+	.	g5.t1
scaffold5604	AUGUSTUS	tss	27976	27976	.	+	.	transcript_id "g5.t1"; gene_id "g5";
scaffold5604	AUGUSTUS	exon	27976	28108	.	+	.	transcript_id "g5.t1"; gene_id "g5";
scaffold5604	AUGUSTUS	start_codon	28061	28063	.	+	0	transcript_id "g5.t1"; gene_id "g5";
scaffold5604	AUGUSTUS	intron	28109	28299	1	+	.	transcript_id "g5.t1"; gene_id "g5";
scaffold5604	AUGUSTUS	CDS	28061	28108	1	+	0	transcript_id "g5.t1"; gene_id "g5";
scaffold5604	AUGUSTUS	CDS	28300	28377	0.76	+	0	transcript_id "g5.t1"; gene_id "g5";
scaffold5604	AUGUSTUS	exon	28300	28779	.	+	.	transcript_id "g5.t1"; gene_id "g5";
scaffold5604	AUGUSTUS	stop_codon	28375	28377	.	+	0	transcript_id "g5.t1"; gene_id "g5";
scaffold5604	AUGUSTUS	tts	28779	28779	.	+	.	transcript_id "g5.t1"; gene_id "g5";
# coding sequence = [atggcacctcttcctggaccttactctggaaccagcacccttgctctggtggctcgtacttcagccttcacatttggac
# ttgtctatggtagcatgaagctcaagtatctcaaggtaaaagaatga]
# protein sequence = [MAPLPGPYSGTSTLALVARTSAFTFGLVYGSMKLKYLKVKE]
# end gene g5
###
# command line:
# augustus --codingseq=1 --proteinprofile=/home/pgsb/tetiana.nosenko/lineages/embryophyta_odb9/prfl/EOG093607I7.prfl --predictionStart=0 --predictionEnd=28960 --species=arabidopsis ./tmp/scaffold5604Schil_BUSCO_geno_206160443_.temp
```
