## Supplementary material for "The *de novo* reference genome and transcriptome assemblies of the wild tomato species *Solanum chilense*": EOG093607J8.out.1

```
# Please cite: Mario Stanke, Mark Diekhans, Robert Baertsch, David Haussler (2008),
# Using native and syntenically mapped cDNA alignments to improve de novo gene finding
# Bioinformatics 24: 637-644, doi 10.1093/bioinformatics/btn013
# No extrinsic information on sequences given.
# Using protein profile unknown
# --[2..142]--> unknown_A (292) <--[0..1]--> unknown_B (46) <--[11..106]--
# arabidopsis version. Using default transition matrix.
# We have hints for 0 sequences and for 0 of the sequences in the input set.
#
# ----- prediction on sequence number 1 (length = 26393, name = scaffold5451) -----
#
# Constraints/Hints:
# (none)
# Predicted genes for sequence number 1 on both strands
# start gene g1
scaffold5451	AUGUSTUS	gene	5516	8426	0.01	+	.	g1
scaffold5451	AUGUSTUS	transcript	5516	8426	0.01	+	.	g1.t1
scaffold5451	AUGUSTUS	tss	5516	5516	.	+	.	transcript_id "g1.t1"; gene_id "g1";
scaffold5451	AUGUSTUS	exon	5516	5835	.	+	.	transcript_id "g1.t1"; gene_id "g1";
scaffold5451	AUGUSTUS	start_codon	5653	5655	.	+	0	transcript_id "g1.t1"; gene_id "g1";
scaffold5451	AUGUSTUS	intron	5836	5943	0.02	+	.	transcript_id "g1.t1"; gene_id "g1";
scaffold5451	AUGUSTUS	intron	5980	6715	0.65	+	.	transcript_id "g1.t1"; gene_id "g1";
scaffold5451	AUGUSTUS	intron	6887	7054	0.51	+	.	transcript_id "g1.t1"; gene_id "g1";
scaffold5451	AUGUSTUS	CDS	5653	5835	0.02	+	0	transcript_id "g1.t1"; gene_id "g1";
scaffold5451	AUGUSTUS	CDS	5944	5979	0.02	+	0	transcript_id "g1.t1"; gene_id "g1";
scaffold5451	AUGUSTUS	exon	5944	5979	.	+	.	transcript_id "g1.t1"; gene_id "g1";
scaffold5451	AUGUSTUS	CDS	6716	6886	0.5	+	0	transcript_id "g1.t1"; gene_id "g1";
scaffold5451	AUGUSTUS	exon	6716	6886	.	+	.	transcript_id "g1.t1"; gene_id "g1";
scaffold5451	AUGUSTUS	CDS	7055	8164	0.65	+	0	transcript_id "g1.t1"; gene_id "g1";
scaffold5451	AUGUSTUS	exon	7055	8426	.	+	.	transcript_id "g1.t1"; gene_id "g1";
scaffold5451	AUGUSTUS	stop_codon	8162	8164	.	+	0	transcript_id "g1.t1"; gene_id "g1";
scaffold5451	AUGUSTUS	tts	8426	8426	.	+	.	transcript_id "g1.t1"; gene_id "g1";
scaffold5451	AUGUSTUS	protein_match	7073	7948	8.19	+	0	target "unknown_A[1..292]"; target_start 136; transcript_id "g1.t1"; gene_id "g1";
scaffold5451	AUGUSTUS	protein_match	7952	8089	6.69	+	0	target "unknown_B[1..46]"; target_start 429; transcript_id "g1.t1"; gene_id "g1";
# coding sequence = [atgacgactctgcaattttcgtcatccagttcagttcaacttccctcctcaactactactactacgccatggttaaatt
# tacagaagaagagacccgtttactctatcgttcgctgtgtgtcgacccgacccggtgggaggaagtcgggttacgggtcatcatcatctgaggcgcag
# gagctgctgggaaagactgataattggcttcaatgccttgaggcttatagtgaaaaagatcttttggaactctatggagaaacttcttttatcagttt
# tagcagtcagggcgcactgggtaaacctgctcctgtgcaatatctcacaaatcacacggaagatttaaaccacactaggcaagccccggtgttggtga
# gggaaatccgatcccaggttttcagatggatgcaaaaacaacggtggtatatagcggataatggggtttattcgaaattgatatcagtgatggggaag
# aaagggcagatcagaatggcaatgtggctgttctccgagatgcgtaatagtgggtgccgtccagatacctcagtgtacaatgcagtaatttcggctca
# tctccactctcgagataaatccaaggccttgacaaaggctatgggttactttgagaagatgaagggaatggagcgttgtagtccaagtattgttacat
# acaacatccttttgagagcttttgctcaggccaaaaatgttgagcaggtagatgctttgttgaaagatctggacgagagcattgtaactcctgatata
# ttcacatttaacggtctaatggatgcctatggtaaaaatggaatgatcaacgaaatggagcacgttctctctcgaatgaagagtaataagctgaaacc
# agatatcattactttcaatatattgattgattcatatgggaagaagcaggactttcagaaaatggaacaagtttttaaaagcttgcttcaatcaaagg
# aaaaacctaccattcccacttttaactcaatgataacaaactatggaaaagcacgactcagagaaaagtctgagttagttcttgagaagatgattgac
# ttaagttataaaccaagttacatcacgtatgagtgcctcattgtgatgtatgggcattgtgactgtgtctcgaaagcaagagaactatttaatagggt
# gatggaatctgagaaggagaagaaggcttcaacagtgaactcaatgcttgatgcctattgcatgaatggtttacccatggaagctcaccttctctttg
# agagtattcattcagccaaagctttccccatagactcatcaacctataaacttctatataaggcctacactaaagccgatatgaaggaacttgtactg
# aaactgctgacctatatggatgaagatgggatcatccccaacaaaaagttctttcttgatgctttgggggcatttgggtctgcaccaacaaatcgaag
# ggcagttggtgataataaaggattgagcaagcacaagggtcataagtaa]
# protein sequence = [MTTLQFSSSSSVQLPSSTTTTTPWLNLQKKRPVYSIVRCVSTRPGGRKSGYGSSSSEAQELLGKTDNWLQCLEAYSEK
# DLLELYGETSFISFSSQGALGKPAPVQYLTNHTEDLNHTRQAPVLVREIRSQVFRWMQKQRWYIADNGVYSKLISVMGKKGQIRMAMWLFSEMRNSGC
# RPDTSVYNAVISAHLHSRDKSKALTKAMGYFEKMKGMERCSPSIVTYNILLRAFAQAKNVEQVDALLKDLDESIVTPDIFTFNGLMDAYGKNGMINEM
# EHVLSRMKSNKLKPDIITFNILIDSYGKKQDFQKMEQVFKSLLQSKEKPTIPTFNSMITNYGKARLREKSELVLEKMIDLSYKPSYITYECLIVMYGH
# CDCVSKARELFNRVMESEKEKKASTVNSMLDAYCMNGLPMEAHLLFESIHSAKAFPIDSSTYKLLYKAYTKADMKELVLKLLTYMDEDGIIPNKKFFL
# DALGAFGSAPTNRRAVGDNKGLSKHKGHK]
# sequence of block unknown_A   136 [KQRWYIADNGVYSKLISVMGKKGQIRMAMWLFSEMRNSGCRPDTSVYNAVISAHLHSRDKSKALTKAMGYFEKMKGMERCSPSIVTYNILLRAFAQAKNVEQVDALLKDLDESIVTPDIFTFNGLMDAYGKNGMINEMEHVLSRMKSNKLKPDIITFNILIDSYGKKQDFQKMEQVFKSLLQSKEKPTIPTFNSMITNYGKARLREKSELVLEKMIDLSYKPSYITYECLIVMYGHCDCVSKARELFNRVMESEKEKKASTVNSMLDAYCMNGLPMEAHLLFESIHSAKAFP] 428
# sequence of block unknown_B   429 [DSSTYKLLYKAYTKADMKELVLKLLTYMDEDGIIPNKKFFLDALGA] 475
# end gene g1
###
# start gene g2
scaffold5451	AUGUSTUS	gene	13253	14641	0.09	-	.	g2
scaffold5451	AUGUSTUS	transcript	13253	14641	0.09	-	.	g2.t1
scaffold5451	AUGUSTUS	tts	13253	13253	.	-	.	transcript_id "g2.t1"; gene_id "g2";
scaffold5451	AUGUSTUS	exon	13253	13973	.	-	.	transcript_id "g2.t1"; gene_id "g2";
scaffold5451	AUGUSTUS	stop_codon	13376	13378	.	-	0	transcript_id "g2.t1"; gene_id "g2";
scaffold5451	AUGUSTUS	intron	13974	14161	0.32	-	.	transcript_id "g2.t1"; gene_id "g2";
scaffold5451	AUGUSTUS	CDS	13376	13973	0.44	-	1	transcript_id "g2.t1"; gene_id "g2";
scaffold5451	AUGUSTUS	CDS	14162	14400	0.32	-	0	transcript_id "g2.t1"; gene_id "g2";
scaffold5451	AUGUSTUS	exon	14162	14641	.	-	.	transcript_id "g2.t1"; gene_id "g2";
scaffold5451	AUGUSTUS	start_codon	14398	14400	.	-	0	transcript_id "g2.t1"; gene_id "g2";
scaffold5451	AUGUSTUS	tss	14641	14641	.	-	.	transcript_id "g2.t1"; gene_id "g2";
# coding sequence = [atggctaacgaaggagacgtaaatgctgctagcaccaccaacgtcatgttggagggtggacggaagaaccacaagggaa
# agaagcaccaaaaaagtaatgaggaaatgttgcttgaccccataccaagcgaggtgctaacatgtcatctgtcttcaaccaccgaagcgagtggcgat
# gatcgtggcgaggagccattgacgtcacacctggagaggggtggatcgcaaaggttgaaatgcacgattgagaccatgaaggccgagataaaatcact
# caagaaatgcgcggaagttggaggatcgtcgtcgttcgaccgagatagagaggccaaggtcgaggatcccaagccacgtatgttcataggcgttcatg
# acgcgcaagaggtggagaattttctgtggcatttggagaattacttcaagtgcaacaggttaaagagcgatgagagtaagatcaacactgttgtgttg
# tatctttcggagatggccatgttgtggtggaggcgtaaagagtcggaaatagggaagggtcattgcaccatcaatacttgggaacgattccaagagga
# gttcaagaaggcgttcttccctaacaacgtcgtgatgcaaaagaagtcgccaaagagcgtgcctcctaggaagaagatcgatcgtgaggttgagttag
# aagagataaagaagcaattgaaggagttgcgcgaggacattgatcgagtcaatggactattggtcgcgcatacgagaagacaagactcagtcgccgat
# gaagtgacgatgcgatgcgatcgtttcatcaataagtggggaagagtgtcacgtccgccacatgacaattaa]
# protein sequence = [MANEGDVNAASTTNVMLEGGRKNHKGKKHQKSNEEMLLDPIPSEVLTCHLSSTTEASGDDRGEEPLTSHLERGGSQRL
# KCTIETMKAEIKSLKKCAEVGGSSSFDRDREAKVEDPKPRMFIGVHDAQEVENFLWHLENYFKCNRLKSDESKINTVVLYLSEMAMLWWRRKESEIGK
# GHCTINTWERFQEEFKKAFFPNNVVMQKKSPKSVPPRKKIDREVELEEIKKQLKELREDIDRVNGLLVAHTRRQDSVADEVTMRCDRFINKWGRVSRP
# PHDN]
# end gene g2
###
# start gene g3
scaffold5451	AUGUSTUS	gene	16426	18382	0.1	+	.	g3
scaffold5451	AUGUSTUS	transcript	16426	18382	0.1	+	.	g3.t1
scaffold5451	AUGUSTUS	tss	16426	16426	.	+	.	transcript_id "g3.t1"; gene_id "g3";
scaffold5451	AUGUSTUS	exon	16426	16671	.	+	.	transcript_id "g3.t1"; gene_id "g3";
scaffold5451	AUGUSTUS	start_codon	16523	16525	.	+	0	transcript_id "g3.t1"; gene_id "g3";
scaffold5451	AUGUSTUS	intron	16672	17376	0.98	+	.	transcript_id "g3.t1"; gene_id "g3";
scaffold5451	AUGUSTUS	intron	17650	17915	0.69	+	.	transcript_id "g3.t1"; gene_id "g3";
scaffold5451	AUGUSTUS	CDS	16523	16671	0.98	+	0	transcript_id "g3.t1"; gene_id "g3";
scaffold5451	AUGUSTUS	CDS	17377	17649	0.7	+	1	transcript_id "g3.t1"; gene_id "g3";
scaffold5451	AUGUSTUS	exon	17377	17649	.	+	.	transcript_id "g3.t1"; gene_id "g3";
scaffold5451	AUGUSTUS	CDS	17916	17994	0.69	+	1	transcript_id "g3.t1"; gene_id "g3";
scaffold5451	AUGUSTUS	exon	17916	18382	.	+	.	transcript_id "g3.t1"; gene_id "g3";
scaffold5451	AUGUSTUS	stop_codon	17992	17994	.	+	0	transcript_id "g3.t1"; gene_id "g3";
scaffold5451	AUGUSTUS	tts	18382	18382	.	+	.	transcript_id "g3.t1"; gene_id "g3";
# coding sequence = [atggagagagatttgagtcttagattgggcttgccagggagagaggaagatcaatatgatcagcaacaaattgtgtcca
# tatccaagaataacaaaagagctttgtctgaatatgaagatgatgaagccacaacaccccgtgttaccaaggtacagatagtgggttggccaccagtg
# agatgttacaggaagaataccttacaaaatacaacaaagaaaacagaagatcagtgtggaatttatgtgaaagttagcatggatggagcccctttttg
# tagaaaaattgatcttaaaatgtacaagtgttacactcaactccttaaagcaatggagaaaatgttcaagctaaacaaaggtgaattttcacctactt
# atgaagataaagatggtgatttgatgcttgttggagatgttccttgggaaatgttcatgtcatcatgcaagagactgaggataatgaaaagatcagaa
# gcaagaggattgggatcatgtggactatga]
# protein sequence = [MERDLSLRLGLPGREEDQYDQQQIVSISKNNKRALSEYEDDEATTPRVTKVQIVGWPPVRCYRKNTLQNTTKKTEDQC
# GIYVKVSMDGAPFCRKIDLKMYKCYTQLLKAMEKMFKLNKGEFSPTYEDKDGDLMLVGDVPWEMFMSSCKRLRIMKRSEARGLGSCGL]
# end gene g3
###
# start gene g4
scaffold5451	AUGUSTUS	gene	20226	24335	0.05	+	.	g4
scaffold5451	AUGUSTUS	transcript	20226	24335	0.05	+	.	g4.t1
scaffold5451	AUGUSTUS	tss	20226	20226	.	+	.	transcript_id "g4.t1"; gene_id "g4";
scaffold5451	AUGUSTUS	exon	20226	22844	.	+	.	transcript_id "g4.t1"; gene_id "g4";
scaffold5451	AUGUSTUS	start_codon	20613	20615	.	+	0	transcript_id "g4.t1"; gene_id "g4";
scaffold5451	AUGUSTUS	intron	22845	22973	0.69	+	.	transcript_id "g4.t1"; gene_id "g4";
scaffold5451	AUGUSTUS	intron	23038	23125	0.56	+	.	transcript_id "g4.t1"; gene_id "g4";
scaffold5451	AUGUSTUS	intron	23200	23373	0.48	+	.	transcript_id "g4.t1"; gene_id "g4";
scaffold5451	AUGUSTUS	intron	23441	23584	0.32	+	.	transcript_id "g4.t1"; gene_id "g4";
scaffold5451	AUGUSTUS	intron	23642	23862	0.51	+	.	transcript_id "g4.t1"; gene_id "g4";
scaffold5451	AUGUSTUS	intron	24010	24118	0.53	+	.	transcript_id "g4.t1"; gene_id "g4";
scaffold5451	AUGUSTUS	CDS	20613	22844	0.52	+	0	transcript_id "g4.t1"; gene_id "g4";
scaffold5451	AUGUSTUS	CDS	22974	23037	0.62	+	0	transcript_id "g4.t1"; gene_id "g4";
scaffold5451	AUGUSTUS	exon	22974	23037	.	+	.	transcript_id "g4.t1"; gene_id "g4";
scaffold5451	AUGUSTUS	CDS	23126	23199	0.48	+	2	transcript_id "g4.t1"; gene_id "g4";
scaffold5451	AUGUSTUS	exon	23126	23199	.	+	.	transcript_id "g4.t1"; gene_id "g4";
scaffold5451	AUGUSTUS	CDS	23374	23440	0.66	+	0	transcript_id "g4.t1"; gene_id "g4";
scaffold5451	AUGUSTUS	exon	23374	23440	.	+	.	transcript_id "g4.t1"; gene_id "g4";
scaffold5451	AUGUSTUS	CDS	23585	23641	0.32	+	2	transcript_id "g4.t1"; gene_id "g4";
scaffold5451	AUGUSTUS	exon	23585	23641	.	+	.	transcript_id "g4.t1"; gene_id "g4";
scaffold5451	AUGUSTUS	CDS	23863	24009	0.52	+	2	transcript_id "g4.t1"; gene_id "g4";
scaffold5451	AUGUSTUS	exon	23863	24009	.	+	.	transcript_id "g4.t1"; gene_id "g4";
scaffold5451	AUGUSTUS	CDS	24119	24138	0.55	+	2	transcript_id "g4.t1"; gene_id "g4";
scaffold5451	AUGUSTUS	exon	24119	24335	.	+	.	transcript_id "g4.t1"; gene_id "g4";
scaffold5451	AUGUSTUS	stop_codon	24136	24138	.	+	0	transcript_id "g4.t1"; gene_id "g4";
scaffold5451	AUGUSTUS	tts	24335	24335	.	+	.	transcript_id "g4.t1"; gene_id "g4";
# coding sequence = [atggatcatcaaaactcgcaatcgtttgcgtctcagtcacatttctatgtatcatttctccaagacagcttgaaatcga
# aagtcccatttcccataaagttaatccatggccgtataatcaaatcaggcatccatttgagtgttttccttatgaataatctcataaatgggtatgtg
# aaaaccgggtttttatcctatgctcgtaaagtgtttgatgtaatgcctgtcagagatacttcttcttggaatacacttttatctggctattcaaaagg
# gggtttaattaatgaagcacattcaatttttaaggaaatgccttaccgggattcagtgtcgtggactactatgattgctgggtgcaattttgctggta
# gttttcaggttgcaattcagatgtttcttgagatggttactgtatctgatgttttgccaacacagtacacgtttacaagtgttcttgcgtcgtgtgct
# gagattagagcgttaaacgagggacggagagttcactcctttgttgttaaatttgggttgagtagttatgtttctgtagcaaattctatgttgaatat
# gtatgctaaatcaggggatagaaatgcagctcaaatggtatttgatgggatagtagtgaagaacacgtcgagttggaatacattgatctcgttgtata
# tgcaaactggtcaggtggatttagcgttggaacaattcgagcaaatgaatgagcatgacatagtttcgtggaactcaatgattacgggctataatcag
# cacggctttgacgttctagctcttagtatgttctctaaaatgcttaaagaatcgtcgctggagcctgatagatatactttagcaagtgcattatcagc
# ttgtgctaatcttggagaattaaatgtaggaaaacaaatacatgctcatctcatcagaactgaattcgacacatcaggagctgttggaaattctttga
# tttgcatgtattcccggagcggtggtgtagacattgctagaagaattttagagaaaagtagagagtccaatctaaatgtaattgcgtttacatcacta
# ctggatgggtacataaagcttggtgatataagtccagcaaggaagatttttgactcattgaaggaccgtgatgttgtcgtttggacagccatgattgt
# tggttatgttcaaaatggctttaatgatgatgcgatggaactctttaggttaatggttaaagaagggccagtcccaaataattatactctagcagcaa
# tgttaagtgtatgttcaagcatggcatcgttaaatcatggtaagcaaatacactcagcagccattaaggcaggggaagcattatcagtttctgttagc
# aatgccctggtaactatgtatgccaaggctggaaatatcagctgcgcaaggagagtatttgatttgatacacctgaacagagacacggtctcttggac
# ttcgatgatcttggctttagctcagcatggacttggagctgaagccttacaattgtttgagaatatgcttgcatttgggatgaagcctgatcatataa
# cgtatgttggtgttcttactgcttgcacacatgtcggattggttgctcaaggccataattattacaaaatgatgaaagagattcatggaattgaaccg
# acgtcaagccattgtgcttgcatgattgacctctttggtcgtgctggattgctagaagaagcacaagacttcatagaaaatatgccaatcgaaccaga
# tgtgattgcatggggttcgcttttagcatcttgtagagttcacaaaaaaatggagctagcaaaagttgcagctgacagattgctttcaattgatccgg
# aaaacagtggggcctactcagcacttgctaatgtgtattctgcttgtggaaaatgggcggaagctgctaagatcagaaaatcaatgaaggataaacag
# gtcaagaaagaacaaggatttagctggattcaaataaaaaacgtagtccacgtctttggtgtagaagacgggcttcatccgcagagagatgctattta
# caagacaatggaaaaaatctggaaagatatcaaaaagatgggattcattcctgacaccgagtcagtgcttcatgatcttgattacgaggtgaaagagc
# agattcttagacatcatagtgagaagcttgcaattgcatttgggttaataaataccccggagaacactactttaaggatcatgaagaaccttcgagtc
# atgaaccaaattttatctaatattccacatcagagcatctctggagaaaattccgaaggagtagctcctcagagaggcttcgtggtatacaacaacaa
# taacaaaatacggagtgtaatcccacaagtggatctggattccacacgactaatctcttggatgaactatggtctctccttcatctctcagtacacca
# agtcagaaggtagaacaggtcatcattctcagatgactctactgacatttatctcattgttagttgcacgtgttgcctttagcataaggtcaagatat
# caacatatctgcatcttatatcaatacaacaacaacaacaaacatagtgtaatccgaatcgggaatctagggaggataaagagtatgcagaccttaca
# cctacctcgtggagggggcaagctgattatgtaa]
# protein sequence = [MDHQNSQSFASQSHFYVSFLQDSLKSKVPFPIKLIHGRIIKSGIHLSVFLMNNLINGYVKTGFLSYARKVFDVMPVRD
# TSSWNTLLSGYSKGGLINEAHSIFKEMPYRDSVSWTTMIAGCNFAGSFQVAIQMFLEMVTVSDVLPTQYTFTSVLASCAEIRALNEGRRVHSFVVKFG
# LSSYVSVANSMLNMYAKSGDRNAAQMVFDGIVVKNTSSWNTLISLYMQTGQVDLALEQFEQMNEHDIVSWNSMITGYNQHGFDVLALSMFSKMLKESS
# LEPDRYTLASALSACANLGELNVGKQIHAHLIRTEFDTSGAVGNSLICMYSRSGGVDIARRILEKSRESNLNVIAFTSLLDGYIKLGDISPARKIFDS
# LKDRDVVVWTAMIVGYVQNGFNDDAMELFRLMVKEGPVPNNYTLAAMLSVCSSMASLNHGKQIHSAAIKAGEALSVSVSNALVTMYAKAGNISCARRV
# FDLIHLNRDTVSWTSMILALAQHGLGAEALQLFENMLAFGMKPDHITYVGVLTACTHVGLVAQGHNYYKMMKEIHGIEPTSSHCACMIDLFGRAGLLE
# EAQDFIENMPIEPDVIAWGSLLASCRVHKKMELAKVAADRLLSIDPENSGAYSALANVYSACGKWAEAAKIRKSMKDKQVKKEQGFSWIQIKNVVHVF
# GVEDGLHPQRDAIYKTMEKIWKDIKKMGFIPDTESVLHDLDYEVKEQILRHHSEKLAIAFGLINTPENTTLRIMKNLRVMNQILSNIPHQSISGENSE
# GVAPQRGFVVYNNNNKIRSVIPQVDLDSTRLISWMNYGLSFISQYTKSEGRTGHHSQMTLLTFISLLVARVAFSIRSRYQHICILYQYNNNNKHSVIR
# IGNLGRIKSMQTLHLPRGGGKLIM]
# end gene g4
###
# command line:
# augustus --codingseq=1 --proteinprofile=/home/pgsb/tetiana.nosenko/lineages/embryophyta_odb9/prfl/EOG093607J8.prfl --predictionStart=0 --predictionEnd=26393 --species=arabidopsis ./tmp/scaffold5451Schil_BUSCO_geno_206160443_.temp
```
