## Supplementary material for "The *de novo* reference genome and transcriptome assemblies of the wild tomato species *Solanum chilense*": EOG093607J8.out.2

```
# Please cite: Mario Stanke, Mark Diekhans, Robert Baertsch, David Haussler (2008),
# Using native and syntenically mapped cDNA alignments to improve de novo gene finding
# Bioinformatics 24: 637-644, doi 10.1093/bioinformatics/btn013
# No extrinsic information on sequences given.
# Using protein profile unknown
# --[2..142]--> unknown_A (292) <--[0..1]--> unknown_B (46) <--[11..106]--
# arabidopsis version. Using default transition matrix.
# We have hints for 0 sequences and for 0 of the sequences in the input set.
#
# ----- prediction on sequence number 1 (length = 37616, name = scaffold612) -----
#
# Constraints/Hints:
# (none)
# Predicted genes for sequence number 1 on both strands
# start gene g1
scaffold612	AUGUSTUS	gene	84325	96838	0.02	+	.	g1
scaffold612	AUGUSTUS	transcript	84325	96838	0.02	+	.	g1.t1
scaffold612	AUGUSTUS	tss	84325	84325	.	+	.	transcript_id "g1.t1"; gene_id "g1";
scaffold612	AUGUSTUS	exon	84325	84537	.	+	.	transcript_id "g1.t1"; gene_id "g1";
scaffold612	AUGUSTUS	start_codon	84424	84426	.	+	0	transcript_id "g1.t1"; gene_id "g1";
scaffold612	AUGUSTUS	intron	84538	84649	1	+	.	transcript_id "g1.t1"; gene_id "g1";
scaffold612	AUGUSTUS	intron	84736	85613	0.38	+	.	transcript_id "g1.t1"; gene_id "g1";
scaffold612	AUGUSTUS	intron	87759	87895	0.91	+	.	transcript_id "g1.t1"; gene_id "g1";
scaffold612	AUGUSTUS	intron	88224	88304	1	+	.	transcript_id "g1.t1"; gene_id "g1";
scaffold612	AUGUSTUS	intron	88521	88644	0.99	+	.	transcript_id "g1.t1"; gene_id "g1";
scaffold612	AUGUSTUS	intron	88718	88808	0.96	+	.	transcript_id "g1.t1"; gene_id "g1";
scaffold612	AUGUSTUS	intron	89015	89106	0.94	+	.	transcript_id "g1.t1"; gene_id "g1";
scaffold612	AUGUSTUS	intron	89170	89821	0.63	+	.	transcript_id "g1.t1"; gene_id "g1";
scaffold612	AUGUSTUS	intron	90031	90111	0.91	+	.	transcript_id "g1.t1"; gene_id "g1";
scaffold612	AUGUSTUS	intron	90224	90832	0.96	+	.	transcript_id "g1.t1"; gene_id "g1";
scaffold612	AUGUSTUS	intron	91352	91615	0.98	+	.	transcript_id "g1.t1"; gene_id "g1";
scaffold612	AUGUSTUS	intron	91921	92007	1	+	.	transcript_id "g1.t1"; gene_id "g1";
scaffold612	AUGUSTUS	intron	92249	92330	1	+	.	transcript_id "g1.t1"; gene_id "g1";
scaffold612	AUGUSTUS	intron	92405	93113	0.98	+	.	transcript_id "g1.t1"; gene_id "g1";
scaffold612	AUGUSTUS	intron	93250	93336	0.95	+	.	transcript_id "g1.t1"; gene_id "g1";
scaffold612	AUGUSTUS	CDS	84424	84537	0.7	+	0	transcript_id "g1.t1"; gene_id "g1";
scaffold612	AUGUSTUS	CDS	84650	84735	0.67	+	0	transcript_id "g1.t1"; gene_id "g1";
scaffold612	AUGUSTUS	exon	84650	84735	.	+	.	transcript_id "g1.t1"; gene_id "g1";
scaffold612	AUGUSTUS	CDS	85614	87758	0.52	+	1	transcript_id "g1.t1"; gene_id "g1";
scaffold612	AUGUSTUS	exon	85614	87758	.	+	.	transcript_id "g1.t1"; gene_id "g1";
scaffold612	AUGUSTUS	CDS	87896	88223	0.92	+	1	transcript_id "g1.t1"; gene_id "g1";
scaffold612	AUGUSTUS	exon	87896	88223	.	+	.	transcript_id "g1.t1"; gene_id "g1";
scaffold612	AUGUSTUS	CDS	88305	88520	0.99	+	0	transcript_id "g1.t1"; gene_id "g1";
scaffold612	AUGUSTUS	exon	88305	88520	.	+	.	transcript_id "g1.t1"; gene_id "g1";
scaffold612	AUGUSTUS	CDS	88645	88717	0.99	+	0	transcript_id "g1.t1"; gene_id "g1";
scaffold612	AUGUSTUS	exon	88645	88717	.	+	.	transcript_id "g1.t1"; gene_id "g1";
scaffold612	AUGUSTUS	CDS	88809	89014	0.93	+	2	transcript_id "g1.t1"; gene_id "g1";
scaffold612	AUGUSTUS	exon	88809	89014	.	+	.	transcript_id "g1.t1"; gene_id "g1";
scaffold612	AUGUSTUS	CDS	89107	89169	0.65	+	0	transcript_id "g1.t1"; gene_id "g1";
scaffold612	AUGUSTUS	exon	89107	89169	.	+	.	transcript_id "g1.t1"; gene_id "g1";
scaffold612	AUGUSTUS	CDS	89822	90030	0.87	+	0	transcript_id "g1.t1"; gene_id "g1";
scaffold612	AUGUSTUS	exon	89822	90030	.	+	.	transcript_id "g1.t1"; gene_id "g1";
scaffold612	AUGUSTUS	CDS	90112	90223	0.9	+	1	transcript_id "g1.t1"; gene_id "g1";
scaffold612	AUGUSTUS	exon	90112	90223	.	+	.	transcript_id "g1.t1"; gene_id "g1";
scaffold612	AUGUSTUS	CDS	90833	91351	0.98	+	0	transcript_id "g1.t1"; gene_id "g1";
scaffold612	AUGUSTUS	exon	90833	91351	.	+	.	transcript_id "g1.t1"; gene_id "g1";
scaffold612	AUGUSTUS	CDS	91616	91920	1	+	0	transcript_id "g1.t1"; gene_id "g1";
scaffold612	AUGUSTUS	exon	91616	91920	.	+	.	transcript_id "g1.t1"; gene_id "g1";
scaffold612	AUGUSTUS	CDS	92008	92248	1	+	1	transcript_id "g1.t1"; gene_id "g1";
scaffold612	AUGUSTUS	exon	92008	92248	.	+	.	transcript_id "g1.t1"; gene_id "g1";
scaffold612	AUGUSTUS	CDS	92331	92404	0.99	+	0	transcript_id "g1.t1"; gene_id "g1";
scaffold612	AUGUSTUS	exon	92331	92404	.	+	.	transcript_id "g1.t1"; gene_id "g1";
scaffold612	AUGUSTUS	CDS	93114	93249	0.99	+	1	transcript_id "g1.t1"; gene_id "g1";
scaffold612	AUGUSTUS	exon	93114	93249	.	+	.	transcript_id "g1.t1"; gene_id "g1";
scaffold612	AUGUSTUS	CDS	93337	93480	0.95	+	0	transcript_id "g1.t1"; gene_id "g1";
scaffold612	AUGUSTUS	exon	93337	93496	.	+	.	transcript_id "g1.t1"; gene_id "g1";
scaffold612	AUGUSTUS	stop_codon	93478	93480	.	+	0	transcript_id "g1.t1"; gene_id "g1";
scaffold612	AUGUSTUS	exon	96666	96838	.	+	.	transcript_id "g1.t1"; gene_id "g1";
scaffold612	AUGUSTUS	tts	96838	96838	.	+	.	transcript_id "g1.t1"; gene_id "g1";
# coding sequence = [atgtgcttcgagtgtttacagcgtcgaattcaatcagatttctctgaccaactcatcttctgctatggtgtttctaatt
# cacctcttccctttggttctactgctattgttcagacatcaagttcaaatggagaagggttgcctcagtttctgctgaagtatatgcccctgtgtaaa
# gatagttgcttggctaattacattgatcaacattatttggaagattttgaagccagaacgaatagtggcagtgggtgtgaagtcccggtggcgattga
# tcaggttaaaactgaggtcagtgttggactttccagtgataaaacttcttctttagaaactagatcatctgaatgtgaagatttgcagaatggtggcg
# gacatcaatccctatatggcttagcctgtcaaaatgtgacctgtaacttttctggtacattttcttgctttaggacactgtctgccctggctccagtt
# gctcggattgggatttcttcatcttcattagttgaaggtattgtttcagagttcttgtctggatcacttgaagatcatattttaaattctcttactct
# catgatagaaggtaaaagatcaggattagagagtgtgaactttcttagtttagtggggatcccttcatttggtgaagaacaacttcctggctgcataa
# ggcatccaaacatttctccaactttgggaatgctgaaaaattctggtcaacttaatttgttgcttccaaaaatgccacataccttggaaaacattctt
# cactttagccctggtgccttaaagtctgactggcatatgcggtatttactcttccagatactatcaggattggcatacatgcatggtttaggtgtttt
# ccatggtaatgtctgtccatccaatatatcattggttgattccttatggtgttggctacccatttgtagtaagttcctccagagttctgtttcaattt
# ccaaaatagagggtagttgtgattcaggagttagttgctgttttgatgggtgccctttacaaggtctttatgctgatctaagcctctcccagtctaca
# gattggtattctagctttaaactttggtggaggggtgaaataagtaacttcgaatatctgttactcttaaaccaactagccgggagaagatggggtga
# taacaccttttatattgtaatgccatgggtcatagattttagtgtgaaacctgatgagaataatgacactggatggagagatttaactaagagcaaat
# ggcgtctggcaaagggtgacgagcaattggacttcacatattcgacatctgaaattcctcatcatatatcagatgagtgcctgtctgagctggctgtc
# tgcagttataaggcaaggaggttgcctttggctgttctgaggatggctgttcgttcagtttatgaacctaatgaatatccttctactatgcaaagact
# atatcaatggacaccagatgagtgcattccggaatttttttgtgatccccagatattttattctatacattctgggatgtctgatttagctgtgcctt
# catgggctggaacccctgaggagttcatcaagttgtacagagatgctttagaaagcgatagggtatcacaccaactacatcattggattgacatcact
# tttggctacaaattgtacggtgatgctgctgttgctgccaaaaatgttatgctgccctcatctgctcctacaaaaccgaagtcagtgggccgccgcca
# actctttactaaaccacatcctcctcggcggctggccaagaccagtgaagcagaaatgaatcagctctctacaagtgatttgactgagcatgctctgc
# cttttgaaacttcattcttgtatgaattagaagaagcagctgcgttttctgagcatgcacctcatttggatcctatctacaacttgcatccagatgtt
# catgaacagattgactcacctgggaaaggcctatcaactaaaacattagataatattatgtccagaaaaactggctctagcaccaattctgttatgcc
# atctgttattgatgttaattaccttatcaggaatattgaagtgggtgatgatgtatctgtgggatatcaagcactattgctttggaagcagaaatgtt
# cccattcacacatttattccaaagatgttgctaatgatatctttgcagttggctgtatcttagcagaactccacttgagtaggccactttttgatcca
# acctctttggctgtgtacttagagagtggtgtcttaccttctttagtacaacagcttccccctgacgctcaagttattgttgaatcctgcatccaaaa
# ggattggaggaggaggcctactgccaaatgtcttttggactctccttattttctagcaacaatcaagtcatcctatttgtttcttgccccccttcaac
# ttatagcaaaagatgaatcacgacttcattatgctgcagcttttgctcaacagggagccttgaaagcaatgggaacatttgctgccgaaatgtgtgct
# cctaactgtttgaaattagtcttgaatcctttatcagattcggaagctgaatggggttgcatagtacttacagaatttttgaggtgtctagatccaga
# agctgtaaagaagctagtcatacctgctatccagaagattcttcagggaactggtccttcacatttgaaggtttctcttctccaaggttcctttgtgc
# tggatatatggaacaagattggtaaacaagcatatgtggagacaatacacccatttgtggtattaaacttacacggtactccttgcaagaactctgct
# gctgctgcttctgtcctgttgattgggtctagtgaggaacttggtattccaattactgttcatcagacaattttacctctccttcactgctttggcaa
# agggctcagtgatgatggaattgatgtcttagttagaattggtagtctttttggagaagatttcatagtcaaacagattctaccattactaagaattg
# tcatcacttcgtgcattgacaattcatttgcaaataagcatgaaactgcacagagttggagtgctttggccctaattgacactctaatgactttagat
# ggtctcactgcttccttgacccgggaggtgcttgttaaggagcttgttgaagatggaaaattcttatatcttcaagttctcatgcagaccaacttagg
# aattcaggtgttcgagggtgctgcaaggaatctgctagctctttgccagcaaattggatcagacttaacagcgttgcacgtccttccaaaactcagga
# aactttttgatgagcttgcctactcccaggagaaagcaggtcattctagcatcaagggagtaagccttcgaggtcccaataccaagaaggaagatgag
# aacaaaattacaagccgtttggaccttgtgatgcttttatatccatcatttgcatctcttcttggtatagagaagcttcgccaatgttgtgccacatg
# gttgctactagagcagtttcttctacgccattataattggaagtgggaatccacaggggaatcttctcgaagtggtccatctagtatatatgctagaa
# agccgactcatggtgagagcttaacatctaaacatactccagatacgttgctgaatgggttagggtggtccacgcctcaatcacaaggaaaaaagggt
# gccaaacctcctatgatcaacagacatccgtccagtcaacatcaggattctgctgataggaatgcaagaggctcagattttagcaggattgagccctg
# gtattggttccccagtccagctgctaattggagtggccctgattttattggccgtcctggtggttcaaaggatgaacttccatggaaaatcaaagcat
# cagttctgcactctgttagagcacatcaaggattgctaaggtctatagcagtctgccaagatgaatgcaatcttttcactgctggagttgctccagga
# ttcaaaggaactgttcaaaagtgggagttgtcaagagttgattctgtatctggttattatggccatgaggaggttgtgaacgacatttctcttttggc
# atcaagtggaagggtagcttcctgtgatgggacagtacatgtatggaatggccaaacagggaagctgatatctgtgtttgctgagttttctacgagtt
# ctgtgcatcatacaagctctttaccaaaagcttcaaagttgaatgtggaacaggctaatatgctacattttaatccattgtccggtggaatattgaac
# actgatggtaatttatacactagtatgtattactcagaatatctggacaatattgttgtgggtactggaaatggatctctcagattcattgatgtcag
# acaaggtcaaaaacttcatttatggaggactgaagcaactgaatccaattttccttctctcatatcatctatatgctcaagtgcttcgaccaaacagc
# aatgcggaaatcctcaatatccatcttgggttgctgctggacaaagttctgggcattgcaggttatttgatgtgaggagtggcaaaattatttcctca
# tggcaagctcatgatggttttgtcactaagatagccacatcggaagagcatttgctggtttcaagctctcatgaccgcaccttaaagatttgggactt
# gagaagaaattggaaatcaaaacccttggcttctagaggtcacactgatggtgtttctgatttctccatttgggggcaatatgtgatttcaattttcc
# gcagtaaaattgggctttcttctttggccagttcttctgatgaaaagatagtatcttacaagtataaccgagatattcctatagaatctagaatctgc
# ttttggtgcctaattactgattgtcagacaacttaccatgtgttgcagcaccatattaattctgttaagatagatgtacgaaggatatga]
# protein sequence = [MCFECLQRRIQSDFSDQLIFCYGVSNSPLPFGSTAIVQTSSSNGEGLPQFLLKYMPLCKDSCLANYIDQHYLEDFEAR
# TNSGSGCEVPVAIDQVKTEVSVGLSSDKTSSLETRSSECEDLQNGGGHQSLYGLACQNVTCNFSGTFSCFRTLSALAPVARIGISSSSLVEGIVSEFL
# SGSLEDHILNSLTLMIEGKRSGLESVNFLSLVGIPSFGEEQLPGCIRHPNISPTLGMLKNSGQLNLLLPKMPHTLENILHFSPGALKSDWHMRYLLFQ
# ILSGLAYMHGLGVFHGNVCPSNISLVDSLWCWLPICSKFLQSSVSISKIEGSCDSGVSCCFDGCPLQGLYADLSLSQSTDWYSSFKLWWRGEISNFEY
# LLLLNQLAGRRWGDNTFYIVMPWVIDFSVKPDENNDTGWRDLTKSKWRLAKGDEQLDFTYSTSEIPHHISDECLSELAVCSYKARRLPLAVLRMAVRS
# VYEPNEYPSTMQRLYQWTPDECIPEFFCDPQIFYSIHSGMSDLAVPSWAGTPEEFIKLYRDALESDRVSHQLHHWIDITFGYKLYGDAAVAAKNVMLP
# SSAPTKPKSVGRRQLFTKPHPPRRLAKTSEAEMNQLSTSDLTEHALPFETSFLYELEEAAAFSEHAPHLDPIYNLHPDVHEQIDSPGKGLSTKTLDNI
# MSRKTGSSTNSVMPSVIDVNYLIRNIEVGDDVSVGYQALLLWKQKCSHSHIYSKDVANDIFAVGCILAELHLSRPLFDPTSLAVYLESGVLPSLVQQL
# PPDAQVIVESCIQKDWRRRPTAKCLLDSPYFLATIKSSYLFLAPLQLIAKDESRLHYAAAFAQQGALKAMGTFAAEMCAPNCLKLVLNPLSDSEAEWG
# CIVLTEFLRCLDPEAVKKLVIPAIQKILQGTGPSHLKVSLLQGSFVLDIWNKIGKQAYVETIHPFVVLNLHGTPCKNSAAAASVLLIGSSEELGIPIT
# VHQTILPLLHCFGKGLSDDGIDVLVRIGSLFGEDFIVKQILPLLRIVITSCIDNSFANKHETAQSWSALALIDTLMTLDGLTASLTREVLVKELVEDG
# KFLYLQVLMQTNLGIQVFEGAARNLLALCQQIGSDLTALHVLPKLRKLFDELAYSQEKAGHSSIKGVSLRGPNTKKEDENKITSRLDLVMLLYPSFAS
# LLGIEKLRQCCATWLLLEQFLLRHYNWKWESTGESSRSGPSSIYARKPTHGESLTSKHTPDTLLNGLGWSTPQSQGKKGAKPPMINRHPSSQHQDSAD
# RNARGSDFSRIEPWYWFPSPAANWSGPDFIGRPGGSKDELPWKIKASVLHSVRAHQGLLRSIAVCQDECNLFTAGVAPGFKGTVQKWELSRVDSVSGY
# YGHEEVVNDISLLASSGRVASCDGTVHVWNGQTGKLISVFAEFSTSSVHHTSSLPKASKLNVEQANMLHFNPLSGGILNTDGNLYTSMYYSEYLDNIV
# VGTGNGSLRFIDVRQGQKLHLWRTEATESNFPSLISSICSSASTKQQCGNPQYPSWVAAGQSSGHCRLFDVRSGKIISSWQAHDGFVTKIATSEEHLL
# VSSSHDRTLKIWDLRRNWKSKPLASRGHTDGVSDFSIWGQYVISIFRSKIGLSSLASSSDEKIVSYKYNRDIPIESRICFWCLITDCQTTYHVLQHHI
# NSVKIDVRRI]
# end gene g1
###
# start gene g2
scaffold612	AUGUSTUS	gene	98865	101137	0.08	+	.	g2
scaffold612	AUGUSTUS	transcript	98865	101137	0.08	+	.	g2.t1
scaffold612	AUGUSTUS	tss	98865	98865	.	+	.	transcript_id "g2.t1"; gene_id "g2";
scaffold612	AUGUSTUS	exon	98865	99151	.	+	.	transcript_id "g2.t1"; gene_id "g2";
scaffold612	AUGUSTUS	exon	99739	101137	.	+	.	transcript_id "g2.t1"; gene_id "g2";
scaffold612	AUGUSTUS	start_codon	99749	99751	.	+	0	transcript_id "g2.t1"; gene_id "g2";
scaffold612	AUGUSTUS	CDS	99749	100930	1	+	0	transcript_id "g2.t1"; gene_id "g2";
scaffold612	AUGUSTUS	stop_codon	100928	100930	.	+	0	transcript_id "g2.t1"; gene_id "g2";
scaffold612	AUGUSTUS	tts	101137	101137	.	+	.	transcript_id "g2.t1"; gene_id "g2";
# coding sequence = [atggagactttcttgttcacatctgaatcagtcaatgagggacatcccgacaagctctgtgaccaggtctctgatgcag
# tgctcgatgcctgtctagctcaggaccctgaaagcaaagttgcttgtgagacttgtaccaagaccaacttagttatggtctttggagagatcaccacc
# aaggccaatattgattatgagaagattgtacgtgacacttgccgggaaattggatttgtgtcccctgatgttggtttggatgctgacaattgcagggt
# ccttgtgaacattgagcaacagagccctgatattgctcaaggtgttcatggtcatttgactaagcgaccagaggagattggtgctggtgaccagggtc
# acatgtttggctatgccactgacgagacaccggagttgatgccccttagccatgttcttgctaccaaacttggagctcgccttactgaggtccgcaag
# aatggaacttgctcttggcttagacctgatggtaaaacacaagtaacggttgagtatcacaatgacaatggtgctatggttcctctacgtgttcacac
# tgttttaatctccactcagcatgatgagactgttaccaatgatgaaattgctcgtgatctcaaagagcatgtcatcaagcctgtcatccccgagaagt
# atcttgatgagaacaccattttccacctcaacccttcaggccgttttgtcattggtggacctcacggtgatgctggtctcactggtcgtaagatcatc
# attgacacttacggaggttggggtgctcacggaggtggtgctttctctgggaaggatcctaccaaggtcgacagaagtggagcctatatcgtgaggca
# agcagctaagagcattgttgccaacggtcttgctagaaggtgcattgttcaggtttcatatgccatcggtgtgcctgagccattgtccgtctttgtgg
# acacttatggaactgggaagatccctgacaaggagattctcaacattgtgaaggagaactttgatttcaggcccggaatgatttccattaacctcgat
# ctattgaggggtggcaacggccgcttcttgaagactgctgcctatgggcattttggtagagatgatcctgacttcacatgggaagtagttaagcctct
# caagtgggacaagcctgaagcttaa]
# protein sequence = [METFLFTSESVNEGHPDKLCDQVSDAVLDACLAQDPESKVACETCTKTNLVMVFGEITTKANIDYEKIVRDTCREIGF
# VSPDVGLDADNCRVLVNIEQQSPDIAQGVHGHLTKRPEEIGAGDQGHMFGYATDETPELMPLSHVLATKLGARLTEVRKNGTCSWLRPDGKTQVTVEY
# HNDNGAMVPLRVHTVLISTQHDETVTNDEIARDLKEHVIKPVIPEKYLDENTIFHLNPSGRFVIGGPHGDAGLTGRKIIIDTYGGWGAHGGGAFSGKD
# PTKVDRSGAYIVRQAAKSIVANGLARRCIVQVSYAIGVPEPLSVFVDTYGTGKIPDKEILNIVKENFDFRPGMISINLDLLRGGNGRFLKTAAYGHFG
# RDDPDFTWEVVKPLKWDKPEA]
# end gene g2
###
# start gene g3
scaffold612	AUGUSTUS	gene	101176	103120	0.04	-	.	g3
scaffold612	AUGUSTUS	transcript	101176	103120	0.04	-	.	g3.t1
scaffold612	AUGUSTUS	tts	101176	101176	.	-	.	transcript_id "g3.t1"; gene_id "g3";
scaffold612	AUGUSTUS	exon	101176	103120	.	-	.	transcript_id "g3.t1"; gene_id "g3";
scaffold612	AUGUSTUS	stop_codon	101943	101945	.	-	0	transcript_id "g3.t1"; gene_id "g3";
scaffold612	AUGUSTUS	CDS	101943	103025	0.78	-	0	transcript_id "g3.t1"; gene_id "g3";
scaffold612	AUGUSTUS	start_codon	103023	103025	.	-	0	transcript_id "g3.t1"; gene_id "g3";
scaffold612	AUGUSTUS	tss	103120	103120	.	-	.	transcript_id "g3.t1"; gene_id "g3";
# coding sequence = [atgaagcttcttgtacttcttgggagatgcgggcaaccagggaaagcacaacaactttttgatacaatgattgaagagg
# gattggatcccacaccagaattctatacagccttggttggtgcttactgtagaagcaacataattgacaaggcatttacgattctacaacggatgatt
# gagctcccttattgtcagccaaatgtttatacatacagtatattaattaaggcatgtgtggatgcatcccggtttgatctggttgactctctttatga
# acaaatggctgaacgttccatagttcctaacactgtcacccaaaatatagtcttgagtggttacgggagagcggggaaatatgaagagatggagaaag
# tgctttcgggaatgcttgagagcacagacagcatacctgatatatggacaatgaacacaatcctgagcttatttggcaacaaggggcaagttgaaatg
# atggagaaatggtatgagaagttttgtagtttcggtattgagccagagacacgaacatttaatatccttattagtgcttatgggaagaaaagaatgta
# cgataagatgtcatcggtgatggagtacatgcgtaaactttcatttccttggacaacatcgacttacaacaacgttatcgaagcgttttcagatatag
# gtgatgcaaatcatatggagtacacatttgatcaaatgcgtgctgaaggcgttaaaggtgacaccaagactttttgctgtctcattagaggatatgca
# aatgcaggcctttttcctaaggtgattaacgctgtccaattagctgggaagttggagatccctgaaaacaattcctttttcagttctgttatttatgc
# ttgtgcaaaggcagaggacttattggagatggagagagttttcaagcgaatgaaagataagggattccgaccagatgacataacttacactgttatgg
# ctgaggcatatagaaaggaaggaatgacagacaaagtctatgatttagagcaagaaaagcagatgatgtctgcctcagattcctgcgacagccaagat
# aagctagagctaatgcctacttga]
# protein sequence = [MKLLVLLGRCGQPGKAQQLFDTMIEEGLDPTPEFYTALVGAYCRSNIIDKAFTILQRMIELPYCQPNVYTYSILIKAC
# VDASRFDLVDSLYEQMAERSIVPNTVTQNIVLSGYGRAGKYEEMEKVLSGMLESTDSIPDIWTMNTILSLFGNKGQVEMMEKWYEKFCSFGIEPETRT
# FNILISAYGKKRMYDKMSSVMEYMRKLSFPWTTSTYNNVIEAFSDIGDANHMEYTFDQMRAEGVKGDTKTFCCLIRGYANAGLFPKVINAVQLAGKLE
# IPENNSFFSSVIYACAKAEDLLEMERVFKRMKDKGFRPDDITYTVMAEAYRKEGMTDKVYDLEQEKQMMSASDSCDSQDKLELMPT]
# end gene g3
###
# start gene g4
scaffold612	AUGUSTUS	gene	104195	110185	0.04	+	.	g4
scaffold612	AUGUSTUS	transcript	104195	110185	0.04	+	.	g4.t1
scaffold612	AUGUSTUS	tss	104195	104195	.	+	.	transcript_id "g4.t1"; gene_id "g4";
scaffold612	AUGUSTUS	exon	104195	104675	.	+	.	transcript_id "g4.t1"; gene_id "g4";
scaffold612	AUGUSTUS	exon	105849	105917	.	+	.	transcript_id "g4.t1"; gene_id "g4";
scaffold612	AUGUSTUS	start_codon	105850	105852	.	+	0	transcript_id "g4.t1"; gene_id "g4";
scaffold612	AUGUSTUS	intron	105918	106061	0.65	+	.	transcript_id "g4.t1"; gene_id "g4";
scaffold612	AUGUSTUS	intron	106130	106798	0.96	+	.	transcript_id "g4.t1"; gene_id "g4";
scaffold612	AUGUSTUS	intron	107050	107136	1	+	.	transcript_id "g4.t1"; gene_id "g4";
scaffold612	AUGUSTUS	intron	107264	108563	0.99	+	.	transcript_id "g4.t1"; gene_id "g4";
scaffold612	AUGUSTUS	intron	108838	109032	1	+	.	transcript_id "g4.t1"; gene_id "g4";
scaffold612	AUGUSTUS	intron	109166	109260	1	+	.	transcript_id "g4.t1"; gene_id "g4";
scaffold612	AUGUSTUS	intron	109348	109507	1	+	.	transcript_id "g4.t1"; gene_id "g4";
scaffold612	AUGUSTUS	CDS	105850	105917	0.62	+	0	transcript_id "g4.t1"; gene_id "g4";
scaffold612	AUGUSTUS	CDS	106062	106129	0.65	+	1	transcript_id "g4.t1"; gene_id "g4";
scaffold612	AUGUSTUS	exon	106062	106129	.	+	.	transcript_id "g4.t1"; gene_id "g4";
scaffold612	AUGUSTUS	CDS	106799	107049	1	+	2	transcript_id "g4.t1"; gene_id "g4";
scaffold612	AUGUSTUS	exon	106799	107049	.	+	.	transcript_id "g4.t1"; gene_id "g4";
scaffold612	AUGUSTUS	CDS	107137	107263	1	+	0	transcript_id "g4.t1"; gene_id "g4";
scaffold612	AUGUSTUS	exon	107137	107263	.	+	.	transcript_id "g4.t1"; gene_id "g4";
scaffold612	AUGUSTUS	CDS	108564	108837	0.99	+	2	transcript_id "g4.t1"; gene_id "g4";
scaffold612	AUGUSTUS	exon	108564	108837	.	+	.	transcript_id "g4.t1"; gene_id "g4";
scaffold612	AUGUSTUS	CDS	109033	109165	1	+	1	transcript_id "g4.t1"; gene_id "g4";
scaffold612	AUGUSTUS	exon	109033	109165	.	+	.	transcript_id "g4.t1"; gene_id "g4";
scaffold612	AUGUSTUS	CDS	109261	109347	1	+	0	transcript_id "g4.t1"; gene_id "g4";
scaffold612	AUGUSTUS	exon	109261	109347	.	+	.	transcript_id "g4.t1"; gene_id "g4";
scaffold612	AUGUSTUS	CDS	109508	109618	0.89	+	0	transcript_id "g4.t1"; gene_id "g4";
scaffold612	AUGUSTUS	exon	109508	110185	.	+	.	transcript_id "g4.t1"; gene_id "g4";
scaffold612	AUGUSTUS	stop_codon	109616	109618	.	+	0	transcript_id "g4.t1"; gene_id "g4";
scaffold612	AUGUSTUS	tts	110185	110185	.	+	.	transcript_id "g4.t1"; gene_id "g4";
# coding sequence = [atgtcactcctttttctttttctttttttgatgtcattagcttatactgcacagcttgttgtggatcattgttgtgatg
# atgatgatatgcacagagctactgataatgggccattcatggcacacaattcagcaggcaacaatggaggtcagcgtgccacagaaagtgcacaaaga
# gagacacagactgtgaatatccagcccatagctgttccttccatcgctgttgatgagttaaaggatatcactgataactttggttcgaaagctttgat
# aggtgagggatcatatggaagggtataccatggtgtcctgaaaagtggacgtgctgcagccattaaaaaattagactcgagtaagcagccagatcgag
# aatttttagctcaggtctcaatggtctcaagactaaaagatgaaaatgtggttgaattactcggttattgtgtggatggcggttttcgtgtgctagcc
# tatgagtatgccccgaatggatctcttcatgacattcttcatggaaggaaaggtgtgaaaggtgcacagccaggtccagtattgtcatgggctcaacg
# agttaaaattgcggttggggctgcaaaaggactggagtacttgcatgaaaaagcacagcctcatattattcaccgtgatattaagtctagcaacattt
# tactctttgatgacgatgttgctaagatcgcagattttgatttatcaaatcaagcccctgatatggcagcacgtcttcattccacccgtgttcttggg
# acctttggttatcatgcaccagaatatgcaatgactggtcagttgagttcaaagagtgacgtttatagctttggcgttgtgctcctggaactacttac
# tggccgtaaacctgttgatcatacattgccacgtgggcaacagagtcttgttacttgggcaacgccaagacttagtgaagataaagtgaagcagtgtg
# ttgatgctagattaaatacagattaccctccgaaggcaattgcaaagatggctgcagttgctgccttgtgtgtgcaatatgaagctgacttccggcca
# aacatgagcattgtcgtaaaggctcttcagcctctgttgcctcgacctgtaccaagttag]
# protein sequence = [MSLLFLFLFLMSLAYTAQLVVDHCCDDDDMHRATDNGPFMAHNSAGNNGGQRATESAQRETQTVNIQPIAVPSIAVDE
# LKDITDNFGSKALIGEGSYGRVYHGVLKSGRAAAIKKLDSSKQPDREFLAQVSMVSRLKDENVVELLGYCVDGGFRVLAYEYAPNGSLHDILHGRKGV
# KGAQPGPVLSWAQRVKIAVGAAKGLEYLHEKAQPHIIHRDIKSSNILLFDDDVAKIADFDLSNQAPDMAARLHSTRVLGTFGYHAPEYAMTGQLSSKS
# DVYSFGVVLLELLTGRKPVDHTLPRGQQSLVTWATPRLSEDKVKQCVDARLNTDYPPKAIAKMAAVAALCVQYEADFRPNMSIVVKALQPLLPRPVPS]
# end gene g4
###
# start gene g5
scaffold612	AUGUSTUS	gene	110438	116060	0.04	-	.	g5
scaffold612	AUGUSTUS	transcript	110438	116060	0.04	-	.	g5.t1
scaffold612	AUGUSTUS	tts	110438	110438	.	-	.	transcript_id "g5.t1"; gene_id "g5";
scaffold612	AUGUSTUS	exon	110438	110754	.	-	.	transcript_id "g5.t1"; gene_id "g5";
scaffold612	AUGUSTUS	stop_codon	110626	110628	.	-	0	transcript_id "g5.t1"; gene_id "g5";
scaffold612	AUGUSTUS	intron	110755	110830	1	-	.	transcript_id "g5.t1"; gene_id "g5";
scaffold612	AUGUSTUS	intron	111044	111159	1	-	.	transcript_id "g5.t1"; gene_id "g5";
scaffold612	AUGUSTUS	intron	111351	111456	0.8	-	.	transcript_id "g5.t1"; gene_id "g5";
scaffold612	AUGUSTUS	intron	111582	111880	1	-	.	transcript_id "g5.t1"; gene_id "g5";
scaffold612	AUGUSTUS	intron	112004	112657	1	-	.	transcript_id "g5.t1"; gene_id "g5";
scaffold612	AUGUSTUS	intron	112763	112857	1	-	.	transcript_id "g5.t1"; gene_id "g5";
scaffold612	AUGUSTUS	CDS	110626	110754	1	-	0	transcript_id "g5.t1"; gene_id "g5";
scaffold612	AUGUSTUS	CDS	110831	111043	1	-	0	transcript_id "g5.t1"; gene_id "g5";
scaffold612	AUGUSTUS	exon	110831	111043	.	-	.	transcript_id "g5.t1"; gene_id "g5";
scaffold612	AUGUSTUS	CDS	111160	111350	0.8	-	2	transcript_id "g5.t1"; gene_id "g5";
scaffold612	AUGUSTUS	exon	111160	111350	.	-	.	transcript_id "g5.t1"; gene_id "g5";
scaffold612	AUGUSTUS	CDS	111457	111581	0.8	-	1	transcript_id "g5.t1"; gene_id "g5";
scaffold612	AUGUSTUS	exon	111457	111581	.	-	.	transcript_id "g5.t1"; gene_id "g5";
scaffold612	AUGUSTUS	CDS	111881	112003	1	-	1	transcript_id "g5.t1"; gene_id "g5";
scaffold612	AUGUSTUS	exon	111881	112003	.	-	.	transcript_id "g5.t1"; gene_id "g5";
scaffold612	AUGUSTUS	CDS	112658	112762	1	-	1	transcript_id "g5.t1"; gene_id "g5";
scaffold612	AUGUSTUS	exon	112658	112762	.	-	.	transcript_id "g5.t1"; gene_id "g5";
scaffold612	AUGUSTUS	CDS	112858	113498	0.84	-	0	transcript_id "g5.t1"; gene_id "g5";
scaffold612	AUGUSTUS	exon	112858	113509	.	-	.	transcript_id "g5.t1"; gene_id "g5";
scaffold612	AUGUSTUS	start_codon	113496	113498	.	-	0	transcript_id "g5.t1"; gene_id "g5";
scaffold612	AUGUSTUS	exon	114972	115077	.	-	.	transcript_id "g5.t1"; gene_id "g5";
scaffold612	AUGUSTUS	exon	115929	116060	.	-	.	transcript_id "g5.t1"; gene_id "g5";
scaffold612	AUGUSTUS	tss	116060	116060	.	-	.	transcript_id "g5.t1"; gene_id "g5";
# coding sequence = [atggcatctgaccttaatttcgaactgtctaagaaaactcatatatttcatctcaaggtgtgggttttattagccatct
# ttgttggattttttattgtggtaattcttttgctactgccgttttgttcttcccgtaaaaaatcaagaaaatctcatgatacactacccataagcaaa
# attccttctgtgtgcaaagaaataagagttgatcaaaactcagcaagcaactatgggagccactataggaatccccttgcatttcaagacacatactg
# tgaaaaagattccgaaaagcttttggcacattcaaatattgacaagatgaaagattttgacaataatagtcaatcaggttcatttaattatttagaca
# aagacggaacatttgagtccgtggaaaaggaagttgccggaacagtaaatcgtccttcacatcctgcaaatgtcccatcccctctctctggtttgcct
# gagttctctcacctaggttggggccattggtttactctgagggaccttgaaactgcaaccaacaagtttgctaaggataacatcattggagagggtgg
# ttatggcattgtttaccgtggacagctgattaacggaactgaagtcgctgttaaaaagctattgaataatttaggacaagcagagaaagaatttcaag
# tggaagttgaggccatcggtcatgtccgacataagaatttggttagacttttgggctactgtattgaaggaactcacaggttactagtttatgagtgc
# gtaaacaatgggaatttagagcagtggctacatggagctatgcaacagcacggataccttacatgggaagcacggatgaagattctacttggcactgc
# taaagctcttgcatatttacatgaggcaattgagcccaaggtggtgcatcgtgacatcaagtcaagcaacatattgatagatgaagacttcaatgcaa
# aaatttctgattttggcctggccaagttgctagtcgaatatcctatagtcatcactaaacgcctccctatgtttggccaacttcctcacaacagatat
# gtagctcctgagtatgcaaatagtggtctactgaatgaaaagagtgatgtgtacagctatggtgttgtgcttctggaagccatcactggaagagatcc
# cgtggattatggtcgccctgctccagaggtgaatcttgttgactggctcaagatgatggttggcagcaaacgctcggaagaagtagtcgatccaacaa
# tcgaaacaaggccttccacaaccgcccttaagcgagctctactgactactttaagatgtcttgatccagattcagataagaggccaacaatgagtcaa
# gtagttcgaatgcttgaatctgaggaatatccaataccccgagagggacgaagacggagaaagaatcaggcaggtgctgtagaaacagaatctcataa
# tcgaaaatctacagatagcagtgatagaccaattttaatgacgaaaactagaagcgatcatcgaacaaatgcataa]
# protein sequence = [MASDLNFELSKKTHIFHLKVWVLLAIFVGFFIVVILLLLPFCSSRKKSRKSHDTLPISKIPSVCKEIRVDQNSASNYG
# SHYRNPLAFQDTYCEKDSEKLLAHSNIDKMKDFDNNSQSGSFNYLDKDGTFESVEKEVAGTVNRPSHPANVPSPLSGLPEFSHLGWGHWFTLRDLETA
# TNKFAKDNIIGEGGYGIVYRGQLINGTEVAVKKLLNNLGQAEKEFQVEVEAIGHVRHKNLVRLLGYCIEGTHRLLVYECVNNGNLEQWLHGAMQQHGY
# LTWEARMKILLGTAKALAYLHEAIEPKVVHRDIKSSNILIDEDFNAKISDFGLAKLLVEYPIVITKRLPMFGQLPHNRYVAPEYANSGLLNEKSDVYS
# YGVVLLEAITGRDPVDYGRPAPEVNLVDWLKMMVGSKRSEEVVDPTIETRPSTTALKRALLTTLRCLDPDSDKRPTMSQVVRMLESEEYPIPREGRRR
# RKNQAGAVETESHNRKSTDSSDRPILMTKTRSDHRTNA]
# end gene g5
###
# start gene g6
scaffold612	AUGUSTUS	gene	120161	121365	0.04	-	.	g6
scaffold612	AUGUSTUS	transcript	120161	121365	0.04	-	.	g6.t1
scaffold612	AUGUSTUS	tts	120161	120161	.	-	.	transcript_id "g6.t1"; gene_id "g6";
scaffold612	AUGUSTUS	exon	120161	120931	.	-	.	transcript_id "g6.t1"; gene_id "g6";
scaffold612	AUGUSTUS	stop_codon	120827	120829	.	-	0	transcript_id "g6.t1"; gene_id "g6";
scaffold612	AUGUSTUS	intron	120932	121365	0.97	-	.	transcript_id "g6.t1"; gene_id "g6";
scaffold612	AUGUSTUS	CDS	120827	120931	0.98	-	0	transcript_id "g6.t1"; gene_id "g6";
# coding sequence = [attgtgaatcctcacaacaaggatataagggatatccccggactggcacctccagcacctgcaaggagattgctatatc
# taaggcccggacaagatttcatgtaa]
# protein sequence = [IVNPHNKDIRDIPGLAPPAPARRLLYLRPGQDFM]
# end gene g6
###
# command line:
# augustus --codingseq=1 --proteinprofile=/home/pgsb/tetiana.nosenko/lineages/embryophyta_odb9/prfl/EOG093607J8.prfl --predictionStart=83750 --predictionEnd=121365 --species=arabidopsis ./tmp/scaffold612Schil_BUSCO_geno_206160443_.temp
```
