## Supplementary material for "The *de novo* reference genome and transcriptome assemblies of the wild tomato species *Solanum chilense*": EOG093607J8.out.3

```
# Please cite: Mario Stanke, Mark Diekhans, Robert Baertsch, David Haussler (2008),
# Using native and syntenically mapped cDNA alignments to improve de novo gene finding
# Bioinformatics 24: 637-644, doi 10.1093/bioinformatics/btn013
# No extrinsic information on sequences given.
# Using protein profile unknown
# --[2..142]--> unknown_A (292) <--[0..1]--> unknown_B (46) <--[11..106]--
# arabidopsis version. Using default transition matrix.
# We have hints for 0 sequences and for 0 of the sequences in the input set.
#
# ----- prediction on sequence number 1 (length = 37586, name = scaffold65) -----
#
# Constraints/Hints:
# (none)
# Predicted genes for sequence number 1 on both strands
# start gene g1
scaffold65	AUGUSTUS	gene	85966	88806	0.01	-	.	g1
scaffold65	AUGUSTUS	transcript	85966	88806	0.01	-	.	g1.t1
scaffold65	AUGUSTUS	tts	85966	85966	.	-	.	transcript_id "g1.t1"; gene_id "g1";
scaffold65	AUGUSTUS	exon	85966	86260	.	-	.	transcript_id "g1.t1"; gene_id "g1";
scaffold65	AUGUSTUS	exon	87315	87418	.	-	.	transcript_id "g1.t1"; gene_id "g1";
scaffold65	AUGUSTUS	stop_codon	87351	87353	.	-	0	transcript_id "g1.t1"; gene_id "g1";
scaffold65	AUGUSTUS	intron	87419	87533	0.34	-	.	transcript_id "g1.t1"; gene_id "g1";
scaffold65	AUGUSTUS	intron	87639	87733	0.47	-	.	transcript_id "g1.t1"; gene_id "g1";
scaffold65	AUGUSTUS	intron	87845	88358	0.74	-	.	transcript_id "g1.t1"; gene_id "g1";
scaffold65	AUGUSTUS	intron	88561	88651	0.23	-	.	transcript_id "g1.t1"; gene_id "g1";
scaffold65	AUGUSTUS	CDS	87351	87418	0.81	-	2	transcript_id "g1.t1"; gene_id "g1";
scaffold65	AUGUSTUS	CDS	87534	87638	0.33	-	2	transcript_id "g1.t1"; gene_id "g1";
scaffold65	AUGUSTUS	exon	87534	87638	.	-	.	transcript_id "g1.t1"; gene_id "g1";
scaffold65	AUGUSTUS	CDS	87734	87844	0.75	-	2	transcript_id "g1.t1"; gene_id "g1";
scaffold65	AUGUSTUS	exon	87734	87844	.	-	.	transcript_id "g1.t1"; gene_id "g1";
scaffold65	AUGUSTUS	CDS	88359	88560	0.33	-	0	transcript_id "g1.t1"; gene_id "g1";
scaffold65	AUGUSTUS	exon	88359	88560	.	-	.	transcript_id "g1.t1"; gene_id "g1";
scaffold65	AUGUSTUS	CDS	88652	88672	0.25	-	0	transcript_id "g1.t1"; gene_id "g1";
scaffold65	AUGUSTUS	exon	88652	88806	.	-	.	transcript_id "g1.t1"; gene_id "g1";
scaffold65	AUGUSTUS	start_codon	88670	88672	.	-	0	transcript_id "g1.t1"; gene_id "g1";
scaffold65	AUGUSTUS	tss	88806	88806	.	-	.	transcript_id "g1.t1"; gene_id "g1";
# coding sequence = [atggtggacacgtccctagaggcctcatgtgtatctttctcgtcccagccggctaagattactcgggtgatgatattga
# agatggggcatgtggcccattctgttaacatgagggcaacaagtattaagatatccatctcgtggatgattgatagtgccatcatggttgcactaata
# accctatgggcctctattgatgatatgactactagattcgctgcttgtcaaaacttccgggtagactccccaaggaccaatcaaagggtccttgagaa
# ggacccaagctttggaaaacaggctgtccaggcagcgtgtaggcaactcgtttttggagaacaagatttggaagtacctccgcaatgcgcagccatgt
# cccaaatttggtcgcgtcgtttaaaagttgagttagacgtttctaaaaatccaattaagtgtatggtctctcaaaactccattggaggtcaagctcaa
# gctcaagatcaagctagaagatggcgtttcaactga]
# protein sequence = [MVDTSLEASCVSFSSQPAKITRVMILKMGHVAHSVNMRATSIKISISWMIDSAIMVALITLWASIDDMTTRFAACQNF
# RVDSPRTNQRVLEKDPSFGKQAVQAACRQLVFGEQDLEVPPQCAAMSQIWSRRLKVELDVSKNPIKCMVSQNSIGGQAQAQDQARRWRFN]
# end gene g1
###
# start gene g2
scaffold65	AUGUSTUS	gene	102176	105766	0.05	-	.	g2
scaffold65	AUGUSTUS	transcript	102176	105766	0.05	-	.	g2.t1
scaffold65	AUGUSTUS	tts	102176	102176	.	-	.	transcript_id "g2.t1"; gene_id "g2";
scaffold65	AUGUSTUS	exon	102176	103058	.	-	.	transcript_id "g2.t1"; gene_id "g2";
scaffold65	AUGUSTUS	stop_codon	103033	103035	.	-	0	transcript_id "g2.t1"; gene_id "g2";
scaffold65	AUGUSTUS	intron	103059	103317	0.11	-	.	transcript_id "g2.t1"; gene_id "g2";
scaffold65	AUGUSTUS	intron	104405	105220	0.52	-	.	transcript_id "g2.t1"; gene_id "g2";
scaffold65	AUGUSTUS	intron	105338	105469	0.75	-	.	transcript_id "g2.t1"; gene_id "g2";
scaffold65	AUGUSTUS	CDS	103033	103058	0.11	-	2	transcript_id "g2.t1"; gene_id "g2";
scaffold65	AUGUSTUS	CDS	103318	104404	0.13	-	0	transcript_id "g2.t1"; gene_id "g2";
scaffold65	AUGUSTUS	exon	103318	104404	.	-	.	transcript_id "g2.t1"; gene_id "g2";
scaffold65	AUGUSTUS	CDS	105221	105337	0.53	-	0	transcript_id "g2.t1"; gene_id "g2";
scaffold65	AUGUSTUS	exon	105221	105337	.	-	.	transcript_id "g2.t1"; gene_id "g2";
scaffold65	AUGUSTUS	CDS	105470	105739	0.9	-	0	transcript_id "g2.t1"; gene_id "g2";
scaffold65	AUGUSTUS	exon	105470	105766	.	-	.	transcript_id "g2.t1"; gene_id "g2";
scaffold65	AUGUSTUS	start_codon	105737	105739	.	-	0	transcript_id "g2.t1"; gene_id "g2";
scaffold65	AUGUSTUS	tss	105766	105766	.	-	.	transcript_id "g2.t1"; gene_id "g2";
# coding sequence = [atggagcttcattttgcaggcgcatcgtatttgatgaaagaaggtataaaacggcgaggtttgattatcaaatcatcaa
# gcagtagtacttcacaagggctgcagaaatgttcaaagaaaaacctttctcgtatacttagaacagaagccgccattagaggtatccacaggaaagcc
# aactcagaaaaatacactaatctttggcccaaggccgttctgaaggctctcgatgatgctattacggacaatcgctgggactctgctcttaagattct
# gattcatgtcagaaaatttcaagcagtgctcttacctattgctcttttagcaacaggaatgctcaatgtgactgggcaattgtctgatgaaccattct
# actgtttcaacaacattttcgaccttcttcgcaagcaacattggtatgagccaagatgccatacatatgctaagcttttggtaatgctcggcaagtgc
# aagcagccaagtcaagctaacttgctttttgagattatgctagcggatgggcttcaaccaacagtagatgtttatacggcacttgtaaatgcatatgg
# tcttagtggcctccttgatgaggctctgcgaactattgatgatatgaaatcagttagtaattgcaagcctgatgtgtatacttactcgatcctaatta
# aatgctgcactaaagttcgtcgttttgatatgattgaatacattttagctgagatggtgtatttgggaattgaatgtagttctgtgacatacaatacc
# ataattgatggctatggtaaagctaagctatttgagcagatggaatgctccttgaccgatatgatagaaaatgagactgcctttccagatgttttcac
# cttgaattcagtaattgggtcctatggcagctgtgggaagcttgaggaaatggagaagtggtttgaagaatttcaggtaatgggaataaagccagatg
# ttatgacatttaacattctaatcaagtcatatggaagagctggcatgtaccagaaaatggagtgtgtacttgatttcatgaggaattggttctattct
# ccaacagttgtgacttacaatatcatcattgagacattggggaaagcttgcctcattaagaacatggaacagtttttcctacagatgaagcatgaagg
# ggtgaagccaagttcattcacttattgctctcttgtcagtgcgtatagtagagctgcacttatggaaaatgttgattcaatcatgaggcaagttgaga
# attcagatgtagttctagatactccttttttcaattgcatcatcagtgcttacggtcaagttggtgatatagagaggatggtggcattgttcttggaa
# atgaaggtcagaaaatgtaaaccagactacatcacattttctaccatgattcaggcgtacaattcacaaggaatgactgaagctgcaatggacttgaa
# gacaaaaatgattacttcttgtgaatcaaatgaattgatcagcagctag]
# protein sequence = [MELHFAGASYLMKEGIKRRGLIIKSSSSSTSQGLQKCSKKNLSRILRTEAAIRGIHRKANSEKYTNLWPKAVLKALDD
# AITDNRWDSALKILIHVRKFQAVLLPIALLATGMLNVTGQLSDEPFYCFNNIFDLLRKQHWYEPRCHTYAKLLVMLGKCKQPSQANLLFEIMLADGLQ
# PTVDVYTALVNAYGLSGLLDEALRTIDDMKSVSNCKPDVYTYSILIKCCTKVRRFDMIEYILAEMVYLGIECSSVTYNTIIDGYGKAKLFEQMECSLT
# DMIENETAFPDVFTLNSVIGSYGSCGKLEEMEKWFEEFQVMGIKPDVMTFNILIKSYGRAGMYQKMECVLDFMRNWFYSPTVVTYNIIIETLGKACLI
# KNMEQFFLQMKHEGVKPSSFTYCSLVSAYSRAALMENVDSIMRQVENSDVVLDTPFFNCIISAYGQVGDIERMVALFLEMKVRKCKPDYITFSTMIQA
# YNSQGMTEAAMDLKTKMITSCESNELISS]
# end gene g2
###
# start gene g3
scaffold65	AUGUSTUS	gene	111211	114394	0.1	+	.	g3
scaffold65	AUGUSTUS	transcript	111211	114394	0.1	+	.	g3.t1
scaffold65	AUGUSTUS	tss	111211	111211	.	+	.	transcript_id "g3.t1"; gene_id "g3";
scaffold65	AUGUSTUS	exon	111211	111344	.	+	.	transcript_id "g3.t1"; gene_id "g3";
scaffold65	AUGUSTUS	exon	114061	114394	.	+	.	transcript_id "g3.t1"; gene_id "g3";
scaffold65	AUGUSTUS	start_codon	114065	114067	.	+	0	transcript_id "g3.t1"; gene_id "g3";
scaffold65	AUGUSTUS	CDS	114065	114244	0.37	+	0	transcript_id "g3.t1"; gene_id "g3";
scaffold65	AUGUSTUS	stop_codon	114242	114244	.	+	0	transcript_id "g3.t1"; gene_id "g3";
scaffold65	AUGUSTUS	tts	114394	114394	.	+	.	transcript_id "g3.t1"; gene_id "g3";
# coding sequence = [atgaacactcgaatgaatgttgctcgaagacttgagaaggaagttgctaatgcgggagctcctccccatgatgaccaag
# ttcctccacttgaggaaaatattaatgtggagcaagccccgactaaccctcttcctatgacggaggctgagatgagggatattcttgctcatatggcc
# taa]
# protein sequence = [MNTRMNVARRLEKEVANAGAPPHDDQVPPLEENINVEQAPTNPLPMTEAEMRDILAHMA]
# end gene g3
###
# start gene g4
scaffold65	AUGUSTUS	gene	114711	117403	0.01	+	.	g4
scaffold65	AUGUSTUS	transcript	114711	117403	0.01	+	.	g4.t1
scaffold65	AUGUSTUS	tss	114711	114711	.	+	.	transcript_id "g4.t1"; gene_id "g4";
scaffold65	AUGUSTUS	exon	114711	115684	.	+	.	transcript_id "g4.t1"; gene_id "g4";
scaffold65	AUGUSTUS	start_codon	114823	114825	.	+	0	transcript_id "g4.t1"; gene_id "g4";
scaffold65	AUGUSTUS	intron	115685	116391	0.63	+	.	transcript_id "g4.t1"; gene_id "g4";
scaffold65	AUGUSTUS	intron	116440	116521	0.35	+	.	transcript_id "g4.t1"; gene_id "g4";
scaffold65	AUGUSTUS	CDS	114823	115684	0.19	+	0	transcript_id "g4.t1"; gene_id "g4";
scaffold65	AUGUSTUS	CDS	116392	116439	0.51	+	2	transcript_id "g4.t1"; gene_id "g4";
scaffold65	AUGUSTUS	exon	116392	116439	.	+	.	transcript_id "g4.t1"; gene_id "g4";
scaffold65	AUGUSTUS	CDS	116522	116532	0.35	+	2	transcript_id "g4.t1"; gene_id "g4";
scaffold65	AUGUSTUS	exon	116522	117403	.	+	.	transcript_id "g4.t1"; gene_id "g4";
scaffold65	AUGUSTUS	stop_codon	116530	116532	.	+	0	transcript_id "g4.t1"; gene_id "g4";
scaffold65	AUGUSTUS	tts	117403	117403	.	+	.	transcript_id "g4.t1"; gene_id "g4";
# coding sequence = [atgaacatttcctgtcttatggtgcacgcaagaagagttgaggaggcaagggctaagcgaaaaagtagagattctaaga
# gagcaaggtcatttgatggaagttcttcaaagaatcggcttgagatacaagacaagcctagatttaagaagcgggtttctaatcaagtcccttccaaa
# ttcctaagagctagtggtgatatggtgtctaaccctaaattcaagaaaggaaaaggtactaattcaccaattgagaagccaacttgtggaaagtatgg
# taaaaagcactatggtgattaccttaaggagacggataattgctttagttgtggaaagagtagtcaccagatgagagattgcccaaacttaaacagtc
# aagacaagggtagttgtcaagctcaaccaagtggttctagtgatgctcccaagaagcgattctatgctctcctctctaggggtgagcaagagacctct
# tccgatgtggtgaccggtatgttaaaagttttctctcttgatgtatatggcatacttgatcccggtgctactttatcatttgttacacatctattagc
# taaaaggtttgaaattttacccgatattttgcatgaaccttttaaagtgtctacttcggtgggtgagtcggttgttgccaaaagggtgtatagaaatt
# atcctacaatgtttcccaatagagttacttatgttgatctagtagaactcgatatgcttgattttgatattattttgggtatggattggttgcatgca
# tgttttgcatccattgattataggaaaagagtggtgaggtttcacttcccaaatggacccgttgttgagtggaaagggggaaaatctgttcctagagg
# taatcttgaagaggtgactgtggacgttatcttcttgatttacttaaggagtctatag]
# protein sequence = [MNISCLMVHARRVEEARAKRKSRDSKRARSFDGSSSKNRLEIQDKPRFKKRVSNQVPSKFLRASGDMVSNPKFKKGKG
# TNSPIEKPTCGKYGKKHYGDYLKETDNCFSCGKSSHQMRDCPNLNSQDKGSCQAQPSGSSDAPKKRFYALLSRGEQETSSDVVTGMLKVFSLDVYGIL
# DPGATLSFVTHLLAKRFEILPDILHEPFKVSTSVGESVVAKRVYRNYPTMFPNRVTYVDLVELDMLDFDIILGMDWLHACFASIDYRKRVVRFHFPNG
# PVVEWKGGKSVPRGNLEEVTVDVIFLIYLRSL]
# end gene g4
###
# command line:
# augustus --codingseq=1 --proteinprofile=/home/pgsb/tetiana.nosenko/lineages/embryophyta_odb9/prfl/EOG093607J8.prfl --predictionStart=85096 --predictionEnd=122681 --species=arabidopsis ./tmp/scaffold65Schil_BUSCO_geno_206160443_.temp
```
