## Supplementary material for "The *de novo* reference genome and transcriptome assemblies of the wild tomato species *Solanum chilense*": EOG093607KK.out.1

```
# Please cite: Mario Stanke, Mark Diekhans, Robert Baertsch, David Haussler (2008),
# Using native and syntenically mapped cDNA alignments to improve de novo gene finding
# Bioinformatics 24: 637-644, doi 10.1093/bioinformatics/btn013
# No extrinsic information on sequences given.
# Using protein profile unknown
# --[10..65]--> unknown_B (19) <--[2..4]--> unknown_C (12) <--[0..2]--> unknown_D (45) <--[0..11]--> unknown_E (98) <--[0..6]--> unknown_F (29) <--[6..12]--> unknown_G (31) <--[0..1]--> unknown_H (31) <--[0..1]--> unknown_I (34) <--[0..3]--> unknown_J (31) <--[0..2]--> unknown_K (153) <--[0..3]--> unknown_L (20) <--[0..1]--> unknown_M (13) <--[0..218]--
# arabidopsis version. Using default transition matrix.
# We have hints for 0 sequences and for 0 of the sequences in the input set.
#
# ----- prediction on sequence number 1 (length = 38240, name = scaffold2979) -----
#
# Constraints/Hints:
# (none)
# Predicted genes for sequence number 1 on both strands
# start gene g1
scaffold2979	AUGUSTUS	gene	27300	33269	0.02	+	.	g1
scaffold2979	AUGUSTUS	transcript	27300	33269	0.02	+	.	g1.t1
scaffold2979	AUGUSTUS	tss	27300	27300	.	+	.	transcript_id "g1.t1"; gene_id "g1";
scaffold2979	AUGUSTUS	exon	27300	27554	.	+	.	transcript_id "g1.t1"; gene_id "g1";
scaffold2979	AUGUSTUS	exon	29550	31738	.	+	.	transcript_id "g1.t1"; gene_id "g1";
scaffold2979	AUGUSTUS	start_codon	29633	29635	.	+	0	transcript_id "g1.t1"; gene_id "g1";
scaffold2979	AUGUSTUS	intron	31739	31909	0.11	+	.	transcript_id "g1.t1"; gene_id "g1";
scaffold2979	AUGUSTUS	intron	31990	32065	0.21	+	.	transcript_id "g1.t1"; gene_id "g1";
scaffold2979	AUGUSTUS	intron	32085	32219	0.2	+	.	transcript_id "g1.t1"; gene_id "g1";
scaffold2979	AUGUSTUS	CDS	29633	31738	0.12	+	0	transcript_id "g1.t1"; gene_id "g1";
scaffold2979	AUGUSTUS	CDS	31910	31989	0.21	+	0	transcript_id "g1.t1"; gene_id "g1";
scaffold2979	AUGUSTUS	exon	31910	31989	.	+	.	transcript_id "g1.t1"; gene_id "g1";
scaffold2979	AUGUSTUS	CDS	32066	32084	0.2	+	1	transcript_id "g1.t1"; gene_id "g1";
scaffold2979	AUGUSTUS	exon	32066	32084	.	+	.	transcript_id "g1.t1"; gene_id "g1";
scaffold2979	AUGUSTUS	CDS	32220	32318	0.26	+	0	transcript_id "g1.t1"; gene_id "g1";
scaffold2979	AUGUSTUS	exon	32220	33269	.	+	.	transcript_id "g1.t1"; gene_id "g1";
scaffold2979	AUGUSTUS	stop_codon	32316	32318	.	+	0	transcript_id "g1.t1"; gene_id "g1";
scaffold2979	AUGUSTUS	tts	33269	33269	.	+	.	transcript_id "g1.t1"; gene_id "g1";
# coding sequence = [atggcacgctccttacgaaaagctatcacagtttgctctgtattccgaaaaagctgctcttccattcttgctgtcgctt
# caaatgccatcagattgacctacaatagcacatgtgttccgctatatttgggaatggagtcctcaatttcatatgaaaactataaaccagggggtgtg
# atgttttctcgacagttcagttccaggaaagagtcagagacattatcttggggagtgtcatctgacgttgttttgctgggaaagcttgaaagtgcatt
# gaggaatcacaacttggaagaggcttgggaaacctacaaggatttcaaacgtctttacggtttccctgacccctttcttgtagataagcttctcacta
# aattgtcgtactcatctgattctagatggcttaaaaaggcatgcaatatggtaggatctattttgaaagagaaaagggagatgctacgcacagagtta
# atgaccaagctctgcctatcgttggctagaactcaaatgcccattcaagcatcatcaattctcagactgatgttggagaaaggaaatctcccacctat
# tgacatgctagggatgataatatttcacatggtgaagtctgatactggaatgattgtgtcatcaaacattttgattgagatatatggtagctctcaac
# aattaactacaaagaaatccactgagttaaataaacataatacacttctttttaatcttgttcttgatgcttgtgcaagatttggatcatccagtaaa
# ggccatcagattattgagttaatggcccaagttggagtgacagctgatgctcatactatttcaattatttccttgatccatgagatgaatggtatgcg
# ggatgaattaaagaaatttaagaagcatatagatcaggtttcagttccattattttcctgctatcagcaattctatgaaagtctcttgtgtttacatt
# tcaagtttaacgatattgatgctgcttctgatcttgtacaagatatttatggatttcaagtgtcgcatcatcagcagggaaatgaaaaacaaccacct
# aaaccgtgccttgttgctattggctctgataatctgagaacgggattgaaattacgaattttcccccattcattgtcaagggattctgttttcaatgt
# gggacgtaatcaggtgcttgttatgtataagaatgggaaacttgcccttagcaacagagcattggccaagcttattatacagtacaagaggggtggga
# aaattaatgatctgtcaaagcttctctgtagtatccagaagaagggctcagttgaatctagcagaatgtgcactgatgtggtttctgcctgcatttgc
# atgggttggcttgaaattgctcatgatattttggatgatttggattctgaaggaaatcctctagacgctagttcatacatgtctctgttgactgcata
# ttgcaacagaaataagctaagggaggcagaggcactactaaagcaattaaaaagatcaggtgtcgtattagcatctgatccattgttggctcctgcat
# ctctgtgtgaactggaaaatgaaagcaagaataagctgaaagaattagacactttggcgaaaggggagctggcttaccatattgttgaagaaatgaga
# gctgaagaaaatgaagcttctttcatgatgcatgatttaaatttttcaatctacttttttatgaaggctcacatggttgaagatgccgtaagggctta
# ccgaaaaatgcaggcaatgaagatccatcctacagtgtcaactttcatgaatctgcttaatgggtattcttctttagggatgtatcgtgaaattacaa
# tcttgtggggagatattaaaaggaacatgcagagtcgtaagaactcaaataccagggatttatacgagttcttgctgttgaattttcttcgaggcggt
# tattttcatagggtgatggaggttattggtttaatgaaagaaaatggcatgtatttggacaagtggatgtatagacgtgagttcttgaaatatcacaa
# gggtctttacctaagaataaaagtatctgatgctaaaaatgacgtacaaactcaaaggattgagcatgggtcatcactcaaagacaaaaaattccagg
# aaaggacgtctttctcttcagttgttccattgggtattgtatctaatagaatattgaagttggaaattataaaatttaaaggattaggatactgtgct
# ctgattggcactccagatgtgatttcatgctccttgtcagtcttgagtatctcttcaagtcggaattga]
# protein sequence = [MARSLRKAITVCSVFRKSCSSILAVASNAIRLTYNSTCVPLYLGMESSISYENYKPGGVMFSRQFSSRKESETLSWGV
# SSDVVLLGKLESALRNHNLEEAWETYKDFKRLYGFPDPFLVDKLLTKLSYSSDSRWLKKACNMVGSILKEKREMLRTELMTKLCLSLARTQMPIQASS
# ILRLMLEKGNLPPIDMLGMIIFHMVKSDTGMIVSSNILIEIYGSSQQLTTKKSTELNKHNTLLFNLVLDACARFGSSSKGHQIIELMAQVGVTADAHT
# ISIISLIHEMNGMRDELKKFKKHIDQVSVPLFSCYQQFYESLLCLHFKFNDIDAASDLVQDIYGFQVSHHQQGNEKQPPKPCLVAIGSDNLRTGLKLR
# IFPHSLSRDSVFNVGRNQVLVMYKNGKLALSNRALAKLIIQYKRGGKINDLSKLLCSIQKKGSVESSRMCTDVVSACICMGWLEIAHDILDDLDSEGN
# PLDASSYMSLLTAYCNRNKLREAEALLKQLKRSGVVLASDPLLAPASLCELENESKNKLKELDTLAKGELAYHIVEEMRAEENEASFMMHDLNFSIYF
# FMKAHMVEDAVRAYRKMQAMKIHPTVSTFMNLLNGYSSLGMYREITILWGDIKRNMQSRKNSNTRDLYEFLLLNFLRGGYFHRVMEVIGLMKENGMYL
# DKWMYRREFLKYHKGLYLRIKVSDAKNDVQTQRIEHGSSLKDKKFQERTSFSSVVPLGIVSNRILKLEIIKFKGLGYCALIGTPDVISCSLSVLSISS
# SRN]
# end gene g1
###
# start gene g2
scaffold2979	AUGUSTUS	gene	33560	36205	0.11	-	.	g2
scaffold2979	AUGUSTUS	transcript	33560	36205	0.11	-	.	g2.t1
scaffold2979	AUGUSTUS	tts	33560	33560	.	-	.	transcript_id "g2.t1"; gene_id "g2";
scaffold2979	AUGUSTUS	exon	33560	34109	.	-	.	transcript_id "g2.t1"; gene_id "g2";
scaffold2979	AUGUSTUS	stop_codon	34012	34014	.	-	0	transcript_id "g2.t1"; gene_id "g2";
scaffold2979	AUGUSTUS	intron	34110	34231	1	-	.	transcript_id "g2.t1"; gene_id "g2";
scaffold2979	AUGUSTUS	intron	34284	34378	1	-	.	transcript_id "g2.t1"; gene_id "g2";
scaffold2979	AUGUSTUS	intron	34417	34496	0.97	-	.	transcript_id "g2.t1"; gene_id "g2";
scaffold2979	AUGUSTUS	intron	34657	34750	1	-	.	transcript_id "g2.t1"; gene_id "g2";
scaffold2979	AUGUSTUS	intron	34938	36151	0.74	-	.	transcript_id "g2.t1"; gene_id "g2";
scaffold2979	AUGUSTUS	CDS	34012	34109	1	-	2	transcript_id "g2.t1"; gene_id "g2";
scaffold2979	AUGUSTUS	CDS	34232	34283	1	-	0	transcript_id "g2.t1"; gene_id "g2";
scaffold2979	AUGUSTUS	exon	34232	34283	.	-	.	transcript_id "g2.t1"; gene_id "g2";
scaffold2979	AUGUSTUS	CDS	34379	34416	1	-	2	transcript_id "g2.t1"; gene_id "g2";
scaffold2979	AUGUSTUS	exon	34379	34416	.	-	.	transcript_id "g2.t1"; gene_id "g2";
scaffold2979	AUGUSTUS	CDS	34497	34656	0.97	-	0	transcript_id "g2.t1"; gene_id "g2";
scaffold2979	AUGUSTUS	exon	34497	34656	.	-	.	transcript_id "g2.t1"; gene_id "g2";
scaffold2979	AUGUSTUS	CDS	34751	34937	1	-	1	transcript_id "g2.t1"; gene_id "g2";
scaffold2979	AUGUSTUS	exon	34751	34937	.	-	.	transcript_id "g2.t1"; gene_id "g2";
scaffold2979	AUGUSTUS	CDS	36152	36156	0.79	-	0	transcript_id "g2.t1"; gene_id "g2";
scaffold2979	AUGUSTUS	exon	36152	36205	.	-	.	transcript_id "g2.t1"; gene_id "g2";
scaffold2979	AUGUSTUS	start_codon	36154	36156	.	-	0	transcript_id "g2.t1"; gene_id "g2";
scaffold2979	AUGUSTUS	tss	36205	36205	.	-	.	transcript_id "g2.t1"; gene_id "g2";
# coding sequence = [atgagccggcatcctactatcaagtgggctcagaggtctgataagttgtttattacggtggagttaccagatgccaaga
# atgtgaagctgaaactggaaccagaaggaaaattcttattctctgcaactgcaggagctgataatgtaccttatgaagtggatctcgatctgtttgat
# aaaattaatgttgatgagagcaaaagtagtactacctctagaagtatcgtatatctagtgaagaaggcggaagagaagtggtggagcagactggtaaa
# gcaggaaggatttcgtccgatgtttttgaaagttgattgggacaaatgggttgatgaagatgaagaagacagtaaacctgagccagatatggattttg
# gtgacatggacttctcgaaactcaacatgggagaaggtcctagcgattttgatgttgatgtgcctgagggcgatgatgacagtgacactgaagaaatt
# gaggaagaggaaaactctgaacccaaggcagcagtgcctccaagcaccgaacccggagtgaaagcttga]
# protein sequence = [MSRHPTIKWAQRSDKLFITVELPDAKNVKLKLEPEGKFLFSATAGADNVPYEVDLDLFDKINVDESKSSTTSRSIVYL
# VKKAEEKWWSRLVKQEGFRPMFLKVDWDKWVDEDEEDSKPEPDMDFGDMDFSKLNMGEGPSDFDVDVPEGDDDSDTEEIEEEENSEPKAAVPPSTEPG
# VKA]
# end gene g2
###
# start gene g3
scaffold2979	AUGUSTUS	gene	43690	46463	0.2	+	.	g3
scaffold2979	AUGUSTUS	transcript	43690	46463	0.2	+	.	g3.t1
scaffold2979	AUGUSTUS	tss	43690	43690	.	+	.	transcript_id "g3.t1"; gene_id "g3";
scaffold2979	AUGUSTUS	exon	43690	43716	.	+	.	transcript_id "g3.t1"; gene_id "g3";
scaffold2979	AUGUSTUS	exon	44155	46463	.	+	.	transcript_id "g3.t1"; gene_id "g3";
scaffold2979	AUGUSTUS	start_codon	44206	44208	.	+	0	transcript_id "g3.t1"; gene_id "g3";
scaffold2979	AUGUSTUS	CDS	44206	45930	0.5	+	0	transcript_id "g3.t1"; gene_id "g3";
scaffold2979	AUGUSTUS	stop_codon	45928	45930	.	+	0	transcript_id "g3.t1"; gene_id "g3";
scaffold2979	AUGUSTUS	tts	46463	46463	.	+	.	transcript_id "g3.t1"; gene_id "g3";
scaffold2979	AUGUSTUS	protein_match	44248	44304	4.23	+	0	target "unknown_B[1..19]"; target_start 14; transcript_id "g3.t1"; gene_id "g3";
scaffold2979	AUGUSTUS	protein_match	44311	44346	5.16	+	0	target "unknown_C[1..12]"; target_start 35; transcript_id "g3.t1"; gene_id "g3";
scaffold2979	AUGUSTUS	protein_match	44350	44484	5	+	0	target "unknown_D[1..45]"; target_start 48; transcript_id "g3.t1"; gene_id "g3";
scaffold2979	AUGUSTUS	protein_match	44497	44790	6.27	+	0	target "unknown_E[1..98]"; target_start 97; transcript_id "g3.t1"; gene_id "g3";
scaffold2979	AUGUSTUS	protein_match	44791	44877	4.77	+	0	target "unknown_F[1..29]"; target_start 195; transcript_id "g3.t1"; gene_id "g3";
scaffold2979	AUGUSTUS	protein_match	44908	45000	6.53	+	0	target "unknown_G[1..31]"; target_start 234; transcript_id "g3.t1"; gene_id "g3";
scaffold2979	AUGUSTUS	protein_match	45001	45093	5.62	+	0	target "unknown_H[1..31]"; target_start 265; transcript_id "g3.t1"; gene_id "g3";
scaffold2979	AUGUSTUS	protein_match	45097	45198	6.14	+	0	target "unknown_I[1..34]"; target_start 297; transcript_id "g3.t1"; gene_id "g3";
scaffold2979	AUGUSTUS	protein_match	45208	45300	6.15	+	0	target "unknown_J[1..31]"; target_start 334; transcript_id "g3.t1"; gene_id "g3";
scaffold2979	AUGUSTUS	protein_match	45301	45759	7.08	+	0	target "unknown_K[1..153]"; target_start 365; transcript_id "g3.t1"; gene_id "g3";
scaffold2979	AUGUSTUS	protein_match	45760	45819	5.82	+	0	target "unknown_L[1..20]"; target_start 518; transcript_id "g3.t1"; gene_id "g3";
scaffold2979	AUGUSTUS	protein_match	45823	45861	5.15	+	0	target "unknown_M[1..13]"; target_start 539; transcript_id "g3.t1"; gene_id "g3";
# coding sequence = [atggcgtacgttgattcgttattgtcaaaatgcactagtttctccaaactcaaacaactccaagcccatcttataatca
# ccggcaattttcaattctacacttgccgcgccaaattcttggatttctgcgccgtctcttccgccggaaacctcccttacgccacccatatcttccgc
# cacatcacttccccattcaagaatgaatggaacgccattattcgcggccttgctcaaagccacaagcccattgatgctctcactttttatgtctcaat
# gtctcgttccctttgtaagcctgatgctctcacatgctctttcactctcaaagcctgtgctcgtgcattggcccgttccgaaaccccacaacttcata
# cccatgtgattcgatttgggtttgctgcagatgtgttgttgcggactactttactggatgcgtactcgaaatgtggtgatttggattatgcatacaag
# gtgtttgatgaaatgggtgttagagatattgcgagttggaatgcgttaattgctgggttagctcaagggaatcgacccacggaagctttgttgctttt
# taagaaaatgatagaggaggatatggaaccaaatgaggttactgtgcttggtgctctctctgcttgttcgcagttggcgtcgaataaagaaggggaac
# ttgttcacgagtatatcaaaagtaagaatcttgattgcaaagtgattgtctgtaatgccgttattgatatgtatgcgaaatgtggtgttgttggaaga
# gcttatgaagttttcagtgaaatgaaatgcttgaggactcgtgtcacgtggaataccatgattatggcacttgcgatgtatggagatggagagcaagc
# acttgagcttttcgagaggatgggccaagctgggatcgacccagatagtgtgagttacttagctgcaatctgtgcttgtaaccatgcaggaatggtgg
# aggagggaatgaaattgtttgatgacatggacagatgtggagtgagtaagaatgcaaagcactatggtagtatggtggacttgttgggaagagctggg
# cggttggaggaagcttataaaattgtacagtcaatgcctacatttcctgatgtagttttgtggcaaactctcttaggggcttccaagacttatggtaa
# tgtggaaatggcagagatagcatccaagaagctcgttgaaatgggatcaaatcattgtggggatttcgtgttgctatccaatctttatgcagcacaag
# ggaggtggcatgatgtgagaagagtaagggaagccatgaaaggtcaggatgtaaagaaggtaccaggctttagctacattgaagttggtggaacgata
# tacaaatttatgaatggtgataaaaaccatccaaagtggaatgagatttactggaagcttgatgaggtttcgttgagaattagggaatacgggtatgt
# ggcagaaactaattatgtgtttcatgatattggacaggaggaaaaggagaatgcactgtgttatcatagtgagaaactggcagtagcttttggtttga
# ttagtacacctgataggacttgtataagtgtgaataagaatcttagaatatgtggggattgtcatgttgtcattaaactcatatcaaagatatacgag
# cgagagattattgtgagggacaggactcgttttcacagattcaaagatggggcttgttcttgtaaagaatactggtga]
# protein sequence = [MAYVDSLLSKCTSFSKLKQLQAHLIITGNFQFYTCRAKFLDFCAVSSAGNLPYATHIFRHITSPFKNEWNAIIRGLAQ
# SHKPIDALTFYVSMSRSLCKPDALTCSFTLKACARALARSETPQLHTHVIRFGFAADVLLRTTLLDAYSKCGDLDYAYKVFDEMGVRDIASWNALIAG
# LAQGNRPTEALLLFKKMIEEDMEPNEVTVLGALSACSQLASNKEGELVHEYIKSKNLDCKVIVCNAVIDMYAKCGVVGRAYEVFSEMKCLRTRVTWNT
# MIMALAMYGDGEQALELFERMGQAGIDPDSVSYLAAICACNHAGMVEEGMKLFDDMDRCGVSKNAKHYGSMVDLLGRAGRLEEAYKIVQSMPTFPDVV
# LWQTLLGASKTYGNVEMAEIASKKLVEMGSNHCGDFVLLSNLYAAQGRWHDVRRVREAMKGQDVKKVPGFSYIEVGGTIYKFMNGDKNHPKWNEIYWK
# LDEVSLRIREYGYVAETNYVFHDIGQEEKENALCYHSEKLAVAFGLISTPDRTCISVNKNLRICGDCHVVIKLISKIYEREIIVRDRTRFHRFKDGAC
# SCKEYW]
# sequence of block unknown_B    14 [SKLKQLQAHLIITGNFQFY] 33
# sequence of block unknown_C    35 [RAKFLDFCAVSS] 47
# sequence of block unknown_D    48 [GNLPYATHIFRHITSPFKNEWNAIIRGLAQSHKPIDALTFYVSMS] 93
# sequence of block unknown_E    97 [KPDALTCSFTLKACARALARSETPQLHTHVIRFGFAADVLLRTTLLDAYSKCGDLDYAYKVFDEMGVRDIASWNALIAGLAQGNRPTEALLLFKKMIE] 195
# sequence of block unknown_F   195 [EDMEPNEVTVLGALSACSQLASNKEGELV] 224
# sequence of block unknown_G   234 [CKVIVCNAVIDMYAKCGVVGRAYEVFSEMKC] 265
# sequence of block unknown_H   265 [LRTRVTWNTMIMALAMYGDGEQALELFERMG] 296
# sequence of block unknown_I   297 [AGIDPDSVSYLAAICACNHAGMVEEGMKLFDDMD] 331
# sequence of block unknown_J   334 [VSKNAKHYGSMVDLLGRAGRLEEAYKIVQSM] 365
# sequence of block unknown_K   365 [PTFPDVVLWQTLLGASKTYGNVEMAEIASKKLVEMGSNHCGDFVLLSNLYAAQGRWHDVRRVREAMKGQDVKKVPGFSYIEVGGTIYKFMNGDKNHPKWNEIYWKLDEVSLRIREYGYVAETNYVFHDIGQEEKENALCYHSEKLAVAFGLIS] 518
# sequence of block unknown_L   518 [TPDRTCISVNKNLRICGDCH] 538
# sequence of block unknown_M   539 [VIKLISKIYEREI] 552
# end gene g3
###
# start gene g4
scaffold2979	AUGUSTUS	gene	46480	52235	0.01	-	.	g4
scaffold2979	AUGUSTUS	transcript	46480	52235	0.01	-	.	g4.t1
scaffold2979	AUGUSTUS	tts	46480	46480	.	-	.	transcript_id "g4.t1"; gene_id "g4";
scaffold2979	AUGUSTUS	exon	46480	47479	.	-	.	transcript_id "g4.t1"; gene_id "g4";
scaffold2979	AUGUSTUS	stop_codon	46937	46939	.	-	0	transcript_id "g4.t1"; gene_id "g4";
scaffold2979	AUGUSTUS	CDS	46937	47419	0.12	-	0	transcript_id "g4.t1"; gene_id "g4";
scaffold2979	AUGUSTUS	start_codon	47417	47419	.	-	0	transcript_id "g4.t1"; gene_id "g4";
scaffold2979	AUGUSTUS	exon	52034	52235	.	-	.	transcript_id "g4.t1"; gene_id "g4";
scaffold2979	AUGUSTUS	tss	52235	52235	.	-	.	transcript_id "g4.t1"; gene_id "g4";
# coding sequence = [atgcagatcattattgcgatgctggtcatggacacatggcagtactttgtgcatcgctacatgcatcagaacaagttct
# tataccgccatattcactcccagcatcatcggttggtcgtgccttacgcgattggtgccctttataaccacccacttgaaggtctcctcctggatact
# tttggtggtgctctttcgtttcttgttgctggaatgactgcacgtactgctgtaatctttttctgttttgctgtggtcaaaacagttgatgatcattg
# tggactttggctgcctggtaatatcttccatttgtttttccaaaataacactgcttaccatgacattcaccatcagcttcaaggcacaaagttcaatt
# attctcagccattcttttccatttgggacaaactctttggaacatacaggccatacagacttgtaaaaaggcctgagggtggtttcgaggcacaactg
# atgaaagattag]
# protein sequence = [MQIIIAMLVMDTWQYFVHRYMHQNKFLYRHIHSQHHRLVVPYAIGALYNHPLEGLLLDTFGGALSFLVAGMTARTAVI
# FFCFAVVKTVDDHCGLWLPGNIFHLFFQNNTAYHDIHHQLQGTKFNYSQPFFSIWDKLFGTYRPYRLVKRPEGGFEAQLMKD]
# end gene g4
###
# start gene g5
scaffold2979	AUGUSTUS	gene	57990	61977	0.03	+	.	g5
scaffold2979	AUGUSTUS	transcript	57990	61977	0.03	+	.	g5.t1
scaffold2979	AUGUSTUS	tss	57990	57990	.	+	.	transcript_id "g5.t1"; gene_id "g5";
scaffold2979	AUGUSTUS	exon	57990	60503	.	+	.	transcript_id "g5.t1"; gene_id "g5";
scaffold2979	AUGUSTUS	start_codon	58108	58110	.	+	0	transcript_id "g5.t1"; gene_id "g5";
scaffold2979	AUGUSTUS	CDS	58108	60282	0.66	+	0	transcript_id "g5.t1"; gene_id "g5";
scaffold2979	AUGUSTUS	stop_codon	60280	60282	.	+	0	transcript_id "g5.t1"; gene_id "g5";
scaffold2979	AUGUSTUS	exon	60603	61139	.	+	.	transcript_id "g5.t1"; gene_id "g5";
scaffold2979	AUGUSTUS	exon	61654	61977	.	+	.	transcript_id "g5.t1"; gene_id "g5";
scaffold2979	AUGUSTUS	tts	61977	61977	.	+	.	transcript_id "g5.t1"; gene_id "g5";
# coding sequence = [atgaataagatgaaaaaaccaacggattccgccggtgccggcggtgttatgccacggccagattcaacattgaacaccg
# gagtagtccgaccagaatctcaacagtcggaatcgcaaccaaaatattccccggaattgatcattgccaatctcagcaaactctcggatggtctcttt
# gcgttccagcgatgcttgactgacctagaacaacacattgattctgcacggacctcaattgactccgctatgctactactgctcactccgccaccagt
# gacactcccaaccccagtgccagagccaaaaccagatccaatgccaaagccagagacagagccagaacaatctttcgagtctgacccctctgaagatg
# aagaggaggaggaggaggaggtggagaaggaggaggtagagaaggaggaggaggaggaggaggaggaggaagaagaagatgatgatgatgaggaggag
# gaggaggaggaggagaaggagaaggagaaggagaaggaggaggaattgaaatcgtcttctcgttcagagctggaaatcctgtgcaaaacgatggactt
# tgttggtctgaagaggtacatcgtgaggcatatgtcagataaagatggattgcttaaacaacttcctaaggcattgaaactgtcgcgcaatccagcaa
# ggcttgttgtgcaatgtatcaacaaagggagcaagaggcatgtcaatagctcaaggggacgggcttctttattggctatggaatgcctcttgttgatg
# atgggagaaaggagagtagttgcgattgataaacggacgaaaaatgaggcagagcaggcagctttagcatggcgggcgaggctgatagccgaaggagg
# tataggaatggctaatgaaagggatgcccagggtttgctgttgctcattgggtgtttcgggattccacaaggatttatggatcgggatatcagatttt
# tgttcaaggcaggtggcgccatggggatttctggtgcccttaggagatcaagagttctcatggaaaagattccacaaataatacagtggatgttgaat
# aactctttagttgttggggcgattgacattgcctatacttttggaatgggggatagatataaccctcgtaaaatcttgacatcatttttacataactc
# tgaagtgttatatttgaacaacactaagggacttgaacatcaaagtattgctatgcgtgcaggtaaaaagaagcacttgtctgatctggaatctgtcg
# gggaatgtttggaacgtcacaagattgatccttcgaaactccttcctggttggcaaatcgatgtgagaataatgaacttggagaaagatattgctgat
# ttgaatatgcatataggtgaggaagaagttgctgaattgactaggcatataggtgatcagaagattacacaaaagagaaaaattggtgagactgagtc
# ctctggtagtttcagcaacaaagaaatgaaaccctcgcattttccaaatccaaatccatggcctccacaacaacatagagttgttaatcatgttgatg
# acagcaacagcaccttgttagaacgcggtggaactaccggccaaatttatggttattctctggccccgtcggtattgcatcgaactgttgcaggctca
# atacatcaaaatgctgttggctcactggcaggacctgtgggaggtgttgtggccatgaatggagctggagcaggtaatttagtgaaaggaggttcatg
# tgttggagttcatggagggactctagttgatcatacacctagtcaaataggaagtcatactggtcatttatatcgaccccctggtgatgcacacacct
# atgcttataggccgccatcctactttgaagcatcgggctctatggggttgccaaacaccatgcctggtgatgattataggcctccaccatatttggaa
# ggctctatggggttgccaaacaacataccgggtgttgcttataggcaaacaccatacatggaatgctccaagggcttgcaaaaaaacatatctggtga
# tgctaatcagcctccaccatacatggaaggctctgcacggttgccaaacaccatacctgcaccatatcagtttgctgatactgttccatctgctgccc
# ttgctcatccttcaccctccttgtactggaagagatag]
# protein sequence = [MNKMKKPTDSAGAGGVMPRPDSTLNTGVVRPESQQSESQPKYSPELIIANLSKLSDGLFAFQRCLTDLEQHIDSARTS
# IDSAMLLLLTPPPVTLPTPVPEPKPDPMPKPETEPEQSFESDPSEDEEEEEEEVEKEEVEKEEEEEEEEEEEDDDDEEEEEEEEKEKEKEKEEELKSS
# SRSELEILCKTMDFVGLKRYIVRHMSDKDGLLKQLPKALKLSRNPARLVVQCINKGSKRHVNSSRGRASLLAMECLLLMMGERRVVAIDKRTKNEAEQ
# AALAWRARLIAEGGIGMANERDAQGLLLLIGCFGIPQGFMDRDIRFLFKAGGAMGISGALRRSRVLMEKIPQIIQWMLNNSLVVGAIDIAYTFGMGDR
# YNPRKILTSFLHNSEVLYLNNTKGLEHQSIAMRAGKKKHLSDLESVGECLERHKIDPSKLLPGWQIDVRIMNLEKDIADLNMHIGEEEVAELTRHIGD
# QKITQKRKIGETESSGSFSNKEMKPSHFPNPNPWPPQQHRVVNHVDDSNSTLLERGGTTGQIYGYSLAPSVLHRTVAGSIHQNAVGSLAGPVGGVVAM
# NGAGAGNLVKGGSCVGVHGGTLVDHTPSQIGSHTGHLYRPPGDAHTYAYRPPSYFEASGSMGLPNTMPGDDYRPPPYLEGSMGLPNNIPGVAYRQTPY
# MECSKGLQKNISGDANQPPPYMEGSARLPNTIPAPYQFADTVPSAALAHPSPSLYWKR]
# end gene g5
###
# command line:
# augustus --codingseq=1 --proteinprofile=/home/pgsb/tetiana.nosenko/lineages/embryophyta_odb9/prfl/EOG093607KK.prfl --predictionStart=25965 --predictionEnd=64204 --species=arabidopsis ./tmp/scaffold2979Schil_BUSCO_geno_206160443_.temp
```
