## Supplementary material for "The *de novo* reference genome and transcriptome assemblies of the wild tomato species *Solanum chilense*": EOG093607KK.out.3

```
# Please cite: Mario Stanke, Mark Diekhans, Robert Baertsch, David Haussler (2008),
# Using native and syntenically mapped cDNA alignments to improve de novo gene finding
# Bioinformatics 24: 637-644, doi 10.1093/bioinformatics/btn013
# No extrinsic information on sequences given.
# Using protein profile unknown
# --[10..65]--> unknown_B (19) <--[2..4]--> unknown_C (12) <--[0..2]--> unknown_D (45) <--[0..11]--> unknown_E (98) <--[0..6]--> unknown_F (29) <--[6..12]--> unknown_G (31) <--[0..1]--> unknown_H (31) <--[0..1]--> unknown_I (34) <--[0..3]--> unknown_J (31) <--[0..2]--> unknown_K (153) <--[0..3]--> unknown_L (20) <--[0..1]--> unknown_M (13) <--[0..218]--
# arabidopsis version. Using default transition matrix.
# We have hints for 0 sequences and for 0 of the sequences in the input set.
#
# ----- prediction on sequence number 1 (length = 23632, name = scaffold265) -----
#
# Constraints/Hints:
# (none)
# Predicted genes for sequence number 1 on both strands
# start gene g1
scaffold265	AUGUSTUS	gene	228222	231022	0.09	-	.	g1
scaffold265	AUGUSTUS	transcript	228222	231022	0.09	-	.	g1.t1
scaffold265	AUGUSTUS	intron	228252	228516	0.17	-	.	transcript_id "g1.t1"; gene_id "g1";
scaffold265	AUGUSTUS	intron	228563	228662	0.87	-	.	transcript_id "g1.t1"; gene_id "g1";
scaffold265	AUGUSTUS	intron	228800	229893	0.58	-	.	transcript_id "g1.t1"; gene_id "g1";
scaffold265	AUGUSTUS	intron	230027	230669	0.96	-	.	transcript_id "g1.t1"; gene_id "g1";
scaffold265	AUGUSTUS	CDS	228222	228251	0.19	-	0	transcript_id "g1.t1"; gene_id "g1";
scaffold265	AUGUSTUS	exon	228222	228251	.	-	.	transcript_id "g1.t1"; gene_id "g1";
scaffold265	AUGUSTUS	CDS	228517	228562	0.52	-	1	transcript_id "g1.t1"; gene_id "g1";
scaffold265	AUGUSTUS	exon	228517	228562	.	-	.	transcript_id "g1.t1"; gene_id "g1";
scaffold265	AUGUSTUS	CDS	228663	228799	0.68	-	0	transcript_id "g1.t1"; gene_id "g1";
scaffold265	AUGUSTUS	exon	228663	228799	.	-	.	transcript_id "g1.t1"; gene_id "g1";
scaffold265	AUGUSTUS	CDS	229894	230026	0.97	-	1	transcript_id "g1.t1"; gene_id "g1";
scaffold265	AUGUSTUS	exon	229894	230026	.	-	.	transcript_id "g1.t1"; gene_id "g1";
scaffold265	AUGUSTUS	CDS	230670	230944	0.99	-	0	transcript_id "g1.t1"; gene_id "g1";
scaffold265	AUGUSTUS	exon	230670	231022	.	-	.	transcript_id "g1.t1"; gene_id "g1";
scaffold265	AUGUSTUS	start_codon	230942	230944	.	-	0	transcript_id "g1.t1"; gene_id "g1";
scaffold265	AUGUSTUS	tss	231022	231022	.	-	.	transcript_id "g1.t1"; gene_id "g1";
# coding sequence = [atggcgcagtcactagagctattattgattcaatttctgatgcctgacaatgatgctagaagacaagctgaggatcaaa
# taaagcgtctcgcaaaggatcctcaggtggttccatcactgatacatcatctccgtactgccaaaacgcctaatgttaggcagcttgcggcggtactt
# ctccgtaagaagatcactggtcattgggctaagctatctcctcaacaccgtcagcttgtgaaacagtccttaattgagagcatcactatggaacacag
# tcctccggtgaggcgagctagtgcaaatgtgattagtatcgttgcaaaatatgcggttccagctggagagtggtcagatttgttgccgtatttgtttc
# agtgcagtcaaagtgcacaagaagatcacagagaggtggctttaattcttttcagttccttgactgaaactattgggaattcttttcaaccatatttt
# gctaatttgcaatcattgctgctcaagtgccttcaagacgaaacaagtaatcgtgtcagagttgccgctctcaaggcagttggatcttttctagagtt
# cactcatgatgaggcagaagtgatcaagtttcgagagttcatccctagcatt]
# protein sequence = [MAQSLELLLIQFLMPDNDARRQAEDQIKRLAKDPQVVPSLIHHLRTAKTPNVRQLAAVLLRKKITGHWAKLSPQHRQL
# VKQSLIESITMEHSPPVRRASANVISIVAKYAVPAGEWSDLLPYLFQCSQSAQEDHREVALILFSSLTETIGNSFQPYFANLQSLLLKCLQDETSNRV
# RVAALKAVGSFLEFTHDEAEVIKFREFIPSI]
# end gene g1
###
# start gene g2
scaffold265	AUGUSTUS	gene	246068	248472	0.51	-	.	g2
scaffold265	AUGUSTUS	transcript	246068	248472	0.51	-	.	g2.t1
scaffold265	AUGUSTUS	tts	246068	246068	.	-	.	transcript_id "g2.t1"; gene_id "g2";
scaffold265	AUGUSTUS	exon	246068	248472	.	-	.	transcript_id "g2.t1"; gene_id "g2";
scaffold265	AUGUSTUS	stop_codon	246496	246498	.	-	0	transcript_id "g2.t1"; gene_id "g2";
scaffold265	AUGUSTUS	CDS	246496	248376	0.77	-	0	transcript_id "g2.t1"; gene_id "g2";
scaffold265	AUGUSTUS	start_codon	248374	248376	.	-	0	transcript_id "g2.t1"; gene_id "g2";
scaffold265	AUGUSTUS	tss	248472	248472	.	-	.	transcript_id "g2.t1"; gene_id "g2";
# coding sequence = [atgatgttgaaaatcattttacaaccattgtaccaaaactcatttccgccatctacttacgcacccattttccaattct
# tgattggcaagaatttcgtgaaacttggccaacaacttcatgctcacatggccgttcgaggggtttctcccaatggattagtcgcagccaaaatggta
# gctatgtatgccagctccggtgaaatcgactctgcctcgtatattttcgataatgccactgaaccctcttcgcttctgtacaatgccatgattcgagc
# actcaccctttatgggattaccaaaagaacaatagagattttcttccaaatgcattcattaggcttccgtggtgacaattttacctttccctttgttt
# tcaagtcatgtgctgatttgagtgatgtttggtgtgggaagtgtgttcatagcttgattttaaggtctggatttgtgtttgatatgtatgtaggcact
# tctttggttgatatgtatgtgaagtgtggtgatttgattgacgctcgtaaactgtttgatgaaatgccagtgagagatgtatctacttggaatgtatt
# gattgctgggtatatgaaggatgggttattcaaagatgctgaggaattgtttgaggaaatgccaattaggaatatagtgtcgtggacagctatgattt
# ctggatatgctcagaatggtttagctgatgagtcgttgcaattgttcgataaaatgttggatcctgactcggaggtgaggcctaattgggtgacagtt
# atgagtgttttacctgcttgtgcacactctgctgcactagatcgagggaagaagatacatagttttgctagagaggcgggattggagaagaatccttc
# ggtgcggacagctcttatagccatgtatgctaaatgtggaagcttggttgatgctcgtttgtgtttcgatcagataaacccaagggagaagaagttgg
# ttgcttggaatacaatgattactgcttacgcatcccatggttgtgggcaggaagctgtttcaacgtttgaggatatgttacaagctggtatacagcct
# gataaaatcacatttacaggtttgctatcaggttgtagtcactcaggtcttgtggatgttggactgagatatttcgattgtatgagtttggtttactt
# tgtggagaagggacatgaccattatgcttgtgttgttgatcttcttggtcgtgctggacgattagtggaagcatataacctcatttctcaaatgccaa
# tggcagcaggaccaagcatttggggttccttattagcagctggtcgaagccatcgcaacttagaaattgcagaattagcagctaaaaagttatttatc
# ttggaaccagacaacagtgggaattatgttgtgctctctaatatgtatgcagaagctggaatgtgggaggaggtaactcacttaaggattcaacagaa
# atcgcgtcgtattatgaagagccctggatgtagttggattgaatttgacgggaaggcccatttgttccttggaggagatacatctcatccacaggcag
# agcaaatatacttgtttctggaggcactgcccgccaagataaaagcagctggttacatgccagatactacttttgctttgcatgatgtgagtgaagag
# gagaaagagcaaaacctgagtagtcatagtgagaggttggcaattgcctttggcattcttaatacaagccctggtacagttctccgagtgacaaagaa
# tcttagaatctgtggagactgtcatactgctataaaacttatctctaagatatatgaaagagagatcattgtaagggatgtgaatcggtttcatcatt
# tcaaagatggttcttgttcctgcagagactactggtga]
# protein sequence = [MMLKIILQPLYQNSFPPSTYAPIFQFLIGKNFVKLGQQLHAHMAVRGVSPNGLVAAKMVAMYASSGEIDSASYIFDNA
# TEPSSLLYNAMIRALTLYGITKRTIEIFFQMHSLGFRGDNFTFPFVFKSCADLSDVWCGKCVHSLILRSGFVFDMYVGTSLVDMYVKCGDLIDARKLF
# DEMPVRDVSTWNVLIAGYMKDGLFKDAEELFEEMPIRNIVSWTAMISGYAQNGLADESLQLFDKMLDPDSEVRPNWVTVMSVLPACAHSAALDRGKKI
# HSFAREAGLEKNPSVRTALIAMYAKCGSLVDARLCFDQINPREKKLVAWNTMITAYASHGCGQEAVSTFEDMLQAGIQPDKITFTGLLSGCSHSGLVD
# VGLRYFDCMSLVYFVEKGHDHYACVVDLLGRAGRLVEAYNLISQMPMAAGPSIWGSLLAAGRSHRNLEIAELAAKKLFILEPDNSGNYVVLSNMYAEA
# GMWEEVTHLRIQQKSRRIMKSPGCSWIEFDGKAHLFLGGDTSHPQAEQIYLFLEALPAKIKAAGYMPDTTFALHDVSEEEKEQNLSSHSERLAIAFGI
# LNTSPGTVLRVTKNLRICGDCHTAIKLISKIYEREIIVRDVNRFHHFKDGSCSCRDYW]
# end gene g2
###
# start gene g3
scaffold265	AUGUSTUS	gene	248647	250442	0.11	-	.	g3
scaffold265	AUGUSTUS	transcript	248647	250442	0.11	-	.	g3.t1
scaffold265	AUGUSTUS	tts	248647	248647	.	-	.	transcript_id "g3.t1"; gene_id "g3";
scaffold265	AUGUSTUS	exon	248647	248998	.	-	.	transcript_id "g3.t1"; gene_id "g3";
scaffold265	AUGUSTUS	stop_codon	248839	248841	.	-	0	transcript_id "g3.t1"; gene_id "g3";
scaffold265	AUGUSTUS	intron	248999	249085	1	-	.	transcript_id "g3.t1"; gene_id "g3";
scaffold265	AUGUSTUS	intron	249612	249695	0.62	-	.	transcript_id "g3.t1"; gene_id "g3";
scaffold265	AUGUSTUS	intron	249813	249896	1	-	.	transcript_id "g3.t1"; gene_id "g3";
scaffold265	AUGUSTUS	CDS	248839	248998	1	-	1	transcript_id "g3.t1"; gene_id "g3";
scaffold265	AUGUSTUS	CDS	249086	249611	0.62	-	2	transcript_id "g3.t1"; gene_id "g3";
scaffold265	AUGUSTUS	exon	249086	249611	.	-	.	transcript_id "g3.t1"; gene_id "g3";
scaffold265	AUGUSTUS	CDS	249696	249812	0.62	-	2	transcript_id "g3.t1"; gene_id "g3";
scaffold265	AUGUSTUS	exon	249696	249812	.	-	.	transcript_id "g3.t1"; gene_id "g3";
scaffold265	AUGUSTUS	CDS	249897	250098	1	-	0	transcript_id "g3.t1"; gene_id "g3";
scaffold265	AUGUSTUS	exon	249897	250121	.	-	.	transcript_id "g3.t1"; gene_id "g3";
scaffold265	AUGUSTUS	start_codon	250096	250098	.	-	0	transcript_id "g3.t1"; gene_id "g3";
scaffold265	AUGUSTUS	exon	250343	250442	.	-	.	transcript_id "g3.t1"; gene_id "g3";
scaffold265	AUGUSTUS	tss	250442	250442	.	-	.	transcript_id "g3.t1"; gene_id "g3";
# coding sequence = [atggatataatattgtcattgaaaaaagccgataaaacgatagtggaagttgaaggtgttggtggatactacacatggt
# caagtagccaatttcccgttctaagtcagaaaaaagttgcagctggattattacttcttcagcctcgtggcttagctcaacctcactatactgattcc
# tctaaaattgcttatgtttgtgaaggtgaatgcattgctggactgatctcaccagaagattcgagtgaagaagtcgtaaaaatacaaaaaggggatac
# tataccagtaacattgggaacagtttcatggtggtacaatgttggagctgctggtatactcaatggattccctaatgaattaattgctaaatcttttc
# acatgaaaaaaactgaatctgaaaaactcatgaaggatcaaagtagtttgaatatattaattaaggtaaatgaaggtataccaattccaatcccatcc
# aacaacgcgaaacgcaagttggttttcagcttggatgatgcaaaaccttgtgttgatgtaaaaaacggtggagttttatcttcggtgagtggtaagaa
# tatagcgttgcttggagaggttggattaagcgcgaatcgcctagttttggaacgtggtgctgtacttggtccaatatttacagcagattcgtccgttc
# aattgagttatattacaaaaggaagtggacgtgttgtaattgtgggactttctggtaaagttgtgttggatacaaaagtggaagaaggtgaactgttt
# tttgtaccaaaattctttccgtttgttgtggaagctgatgaaagaggaatggagttcttctccgtgaaaacatcgtcaaagcaagcatatggagaatt
# atcaggtggggaaaaatcaatttgggaagcggcatctccatcaattttagaggcctctctaaacatgactccggatttaaccatgtcttttaagtcca
# agattgctaagggttcagtgattgctccaccttcaactgcttaa]
# protein sequence = [MDIILSLKKADKTIVEVEGVGGYYTWSSSQFPVLSQKKVAAGLLLLQPRGLAQPHYTDSSKIAYVCEGECIAGLISPE
# DSSEEVVKIQKGDTIPVTLGTVSWWYNVGAAGILNGFPNELIAKSFHMKKTESEKLMKDQSSLNILIKVNEGIPIPIPSNNAKRKLVFSLDDAKPCVD
# VKNGGVLSSVSGKNIALLGEVGLSANRLVLERGAVLGPIFTADSSVQLSYITKGSGRVVIVGLSGKVVLDTKVEEGELFFVPKFFPFVVEADERGMEF
# FSVKTSSKQAYGELSGGEKSIWEAASPSILEASLNMTPDLTMSFKSKIAKGSVIAPPSTA]
# end gene g3
###
# command line:
# augustus --codingseq=1 --proteinprofile=/home/pgsb/tetiana.nosenko/lineages/embryophyta_odb9/prfl/EOG093607KK.prfl --predictionStart=228222 --predictionEnd=266443 --species=arabidopsis ./tmp/scaffold265Schil_BUSCO_geno_206160443_.temp
```
