## Supplementary material for "The *de novo* reference genome and transcriptome assemblies of the wild tomato species *Solanum chilense*": EOG093607LD.out.1

```
# Please cite: Mario Stanke, Mark Diekhans, Robert Baertsch, David Haussler (2008),
# Using native and syntenically mapped cDNA alignments to improve de novo gene finding
# Bioinformatics 24: 637-644, doi 10.1093/bioinformatics/btn013
# No extrinsic information on sequences given.
# Using protein profile unknown
# --[0..145]--> unknown_A (32) <--[4..9]--> unknown_B (23) <--[0..1]--> unknown_C (20) <--[0..3]--> unknown_D (385) <--[5..8]--
# arabidopsis version. Using default transition matrix.
# We have hints for 0 sequences and for 0 of the sequences in the input set.
#
# ----- prediction on sequence number 1 (length = 33552, name = scaffold3932) -----
#
# Constraints/Hints:
# (none)
# Predicted genes for sequence number 1 on both strands
# start gene g1
scaffold3932	AUGUSTUS	gene	1	11101	0.02	-	.	g1
scaffold3932	AUGUSTUS	transcript	1	11101	0.02	-	.	g1.t1
scaffold3932	AUGUSTUS	intron	1	1082	0.44	-	.	transcript_id "g1.t1"; gene_id "g1";
scaffold3932	AUGUSTUS	intron	1337	1415	0.95	-	.	transcript_id "g1.t1"; gene_id "g1";
scaffold3932	AUGUSTUS	intron	1488	2105	1	-	.	transcript_id "g1.t1"; gene_id "g1";
scaffold3932	AUGUSTUS	intron	2208	2295	1	-	.	transcript_id "g1.t1"; gene_id "g1";
scaffold3932	AUGUSTUS	intron	2374	2532	0.98	-	.	transcript_id "g1.t1"; gene_id "g1";
scaffold3932	AUGUSTUS	intron	2602	2803	0.73	-	.	transcript_id "g1.t1"; gene_id "g1";
scaffold3932	AUGUSTUS	intron	2846	3110	0.52	-	.	transcript_id "g1.t1"; gene_id "g1";
scaffold3932	AUGUSTUS	intron	3177	3536	0.78	-	.	transcript_id "g1.t1"; gene_id "g1";
scaffold3932	AUGUSTUS	intron	3597	3742	1	-	.	transcript_id "g1.t1"; gene_id "g1";
scaffold3932	AUGUSTUS	intron	3813	3952	1	-	.	transcript_id "g1.t1"; gene_id "g1";
scaffold3932	AUGUSTUS	intron	4051	4230	0.63	-	.	transcript_id "g1.t1"; gene_id "g1";
scaffold3932	AUGUSTUS	intron	4380	5513	0.49	-	.	transcript_id "g1.t1"; gene_id "g1";
scaffold3932	AUGUSTUS	intron	5572	6898	0.75	-	.	transcript_id "g1.t1"; gene_id "g1";
scaffold3932	AUGUSTUS	intron	7058	7275	0.98	-	.	transcript_id "g1.t1"; gene_id "g1";
scaffold3932	AUGUSTUS	intron	7361	7464	1	-	.	transcript_id "g1.t1"; gene_id "g1";
scaffold3932	AUGUSTUS	intron	7524	7803	0.99	-	.	transcript_id "g1.t1"; gene_id "g1";
scaffold3932	AUGUSTUS	intron	7837	8171	0.59	-	.	transcript_id "g1.t1"; gene_id "g1";
scaffold3932	AUGUSTUS	intron	8208	8412	0.37	-	.	transcript_id "g1.t1"; gene_id "g1";
scaffold3932	AUGUSTUS	intron	8530	8921	0.92	-	.	transcript_id "g1.t1"; gene_id "g1";
scaffold3932	AUGUSTUS	intron	9020	9442	0.98	-	.	transcript_id "g1.t1"; gene_id "g1";
scaffold3932	AUGUSTUS	intron	9513	9653	0.99	-	.	transcript_id "g1.t1"; gene_id "g1";
scaffold3932	AUGUSTUS	intron	9739	10400	1	-	.	transcript_id "g1.t1"; gene_id "g1";
scaffold3932	AUGUSTUS	CDS	1083	1336	0.62	-	0	transcript_id "g1.t1"; gene_id "g1";
scaffold3932	AUGUSTUS	exon	1083	1336	.	-	.	transcript_id "g1.t1"; gene_id "g1";
scaffold3932	AUGUSTUS	CDS	1416	1487	1	-	0	transcript_id "g1.t1"; gene_id "g1";
scaffold3932	AUGUSTUS	exon	1416	1487	.	-	.	transcript_id "g1.t1"; gene_id "g1";
scaffold3932	AUGUSTUS	CDS	2106	2207	1	-	0	transcript_id "g1.t1"; gene_id "g1";
scaffold3932	AUGUSTUS	exon	2106	2207	.	-	.	transcript_id "g1.t1"; gene_id "g1";
scaffold3932	AUGUSTUS	CDS	2296	2373	0.98	-	0	transcript_id "g1.t1"; gene_id "g1";
scaffold3932	AUGUSTUS	exon	2296	2373	.	-	.	transcript_id "g1.t1"; gene_id "g1";
scaffold3932	AUGUSTUS	CDS	2533	2601	0.96	-	0	transcript_id "g1.t1"; gene_id "g1";
scaffold3932	AUGUSTUS	exon	2533	2601	.	-	.	transcript_id "g1.t1"; gene_id "g1";
scaffold3932	AUGUSTUS	CDS	2804	2845	0.73	-	0	transcript_id "g1.t1"; gene_id "g1";
scaffold3932	AUGUSTUS	exon	2804	2845	.	-	.	transcript_id "g1.t1"; gene_id "g1";
scaffold3932	AUGUSTUS	CDS	3111	3176	0.73	-	0	transcript_id "g1.t1"; gene_id "g1";
scaffold3932	AUGUSTUS	exon	3111	3176	.	-	.	transcript_id "g1.t1"; gene_id "g1";
scaffold3932	AUGUSTUS	CDS	3537	3596	1	-	0	transcript_id "g1.t1"; gene_id "g1";
scaffold3932	AUGUSTUS	exon	3537	3596	.	-	.	transcript_id "g1.t1"; gene_id "g1";
scaffold3932	AUGUSTUS	CDS	3743	3812	1	-	1	transcript_id "g1.t1"; gene_id "g1";
scaffold3932	AUGUSTUS	exon	3743	3812	.	-	.	transcript_id "g1.t1"; gene_id "g1";
scaffold3932	AUGUSTUS	CDS	3953	4050	1	-	0	transcript_id "g1.t1"; gene_id "g1";
scaffold3932	AUGUSTUS	exon	3953	4050	.	-	.	transcript_id "g1.t1"; gene_id "g1";
scaffold3932	AUGUSTUS	CDS	4231	4379	1	-	2	transcript_id "g1.t1"; gene_id "g1";
scaffold3932	AUGUSTUS	exon	4231	4379	.	-	.	transcript_id "g1.t1"; gene_id "g1";
scaffold3932	AUGUSTUS	CDS	5514	5571	0.96	-	0	transcript_id "g1.t1"; gene_id "g1";
scaffold3932	AUGUSTUS	exon	5514	5571	.	-	.	transcript_id "g1.t1"; gene_id "g1";
scaffold3932	AUGUSTUS	CDS	6899	7057	0.87	-	0	transcript_id "g1.t1"; gene_id "g1";
scaffold3932	AUGUSTUS	exon	6899	7057	.	-	.	transcript_id "g1.t1"; gene_id "g1";
scaffold3932	AUGUSTUS	CDS	7276	7360	0.98	-	1	transcript_id "g1.t1"; gene_id "g1";
scaffold3932	AUGUSTUS	exon	7276	7360	.	-	.	transcript_id "g1.t1"; gene_id "g1";
scaffold3932	AUGUSTUS	CDS	7465	7523	1	-	0	transcript_id "g1.t1"; gene_id "g1";
scaffold3932	AUGUSTUS	exon	7465	7523	.	-	.	transcript_id "g1.t1"; gene_id "g1";
scaffold3932	AUGUSTUS	CDS	7804	7836	0.99	-	0	transcript_id "g1.t1"; gene_id "g1";
scaffold3932	AUGUSTUS	exon	7804	7836	.	-	.	transcript_id "g1.t1"; gene_id "g1";
scaffold3932	AUGUSTUS	CDS	8172	8207	0.59	-	0	transcript_id "g1.t1"; gene_id "g1";
scaffold3932	AUGUSTUS	exon	8172	8207	.	-	.	transcript_id "g1.t1"; gene_id "g1";
scaffold3932	AUGUSTUS	CDS	8413	8529	0.68	-	0	transcript_id "g1.t1"; gene_id "g1";
scaffold3932	AUGUSTUS	exon	8413	8529	.	-	.	transcript_id "g1.t1"; gene_id "g1";
scaffold3932	AUGUSTUS	CDS	8922	9019	1	-	2	transcript_id "g1.t1"; gene_id "g1";
scaffold3932	AUGUSTUS	exon	8922	9019	.	-	.	transcript_id "g1.t1"; gene_id "g1";
scaffold3932	AUGUSTUS	CDS	9443	9512	0.99	-	0	transcript_id "g1.t1"; gene_id "g1";
scaffold3932	AUGUSTUS	exon	9443	9512	.	-	.	transcript_id "g1.t1"; gene_id "g1";
scaffold3932	AUGUSTUS	CDS	9654	9738	1	-	1	transcript_id "g1.t1"; gene_id "g1";
scaffold3932	AUGUSTUS	exon	9654	9738	.	-	.	transcript_id "g1.t1"; gene_id "g1";
scaffold3932	AUGUSTUS	CDS	10401	10483	1	-	0	transcript_id "g1.t1"; gene_id "g1";
scaffold3932	AUGUSTUS	exon	10401	10496	.	-	.	transcript_id "g1.t1"; gene_id "g1";
scaffold3932	AUGUSTUS	start_codon	10481	10483	.	-	0	transcript_id "g1.t1"; gene_id "g1";
scaffold3932	AUGUSTUS	exon	11031	11101	.	-	.	transcript_id "g1.t1"; gene_id "g1";
scaffold3932	AUGUSTUS	tss	11101	11101	.	-	.	transcript_id "g1.t1"; gene_id "g1";
# coding sequence = [atggcagtagtagctgatgatgatcatgagcaacaagttaagcaaccagaaaagaaaaaaccggagtccgaggatgata
# aaagaagaaaaaagattgttcctggaagtttgatgaaagctattgtgaggcctggtggtggtgaatcaaaacctgctgagggcaatcaggtaatatat
# cattgtacagttagaacactggatggagttacagttgaatcgacacggtcagagtttggaggcaagggtaccccaataaggcatgttgttgggaaaag
# caagatcattttaggattgctggaggggattccaacaatgttgaagggtgaagttgcaatgttcaaaatgaaacctgaaatgcactatggagagaagg
# atagtccagttgcagctccagataactttcccaaggattctgagcttcattttgagattgagttgattgaattctccaaatatgatggctatgaaatg
# agcttgaatgaagaagtggtgatcactgatgatttgggagtcctaaagaaggttatagaagaaggacaaagctgggaaacacctcgggaaccttatga
# agtaaaagcttggatttcggcgaagtcaggagatggcaaagtgattctatcgcggaccaaggatgaaccatatttcttcacatttggtaaacctgagg
# tacccaaaggtctcgaactggcgatagcaaccatgccacgtggagagaaagcagtcatttatgttaaaagccaatattatacagaatctactttaatg
# cctgtggtagaaggtgttgacgaagttcattttgaggtggaacttgttcattttattcaggtgcgggatgtgcttggagatggacgcctcataaaacg
# ccgaatacgtgatggacgaggtgaatttcctatggattgccctctgcaagacagtctactgcgtgtacactacaaaggtttgcttcttaatgaagaaa
# agacggtgttctatgacacaagaatcgacaacaatggtcagcctttagagttcagctctggagaagggcttgttcctcaaggatttgaaatgtccgtt
# cgtttgatgttgcctggagaggtatctcttgtaacatgcccgcctgattatgcctatgacaaatttgaaaggccagctaatgttcctgaaggtgctta
# tgtgcaatgggagattgagcttcttgacttcaacacaccgaaggactggactggtttcagtttcagagaaataatggacgatgtagagaagatcaaag
# gcacgggtaacaggcttttcaaggaagagaaatttgaacttgccaaagcaaagtatgagaaggcaagtgtggttaagattcagtgctttctgatcact
# gtttcaaagaatcaagtacttcgtgagtttaatcatgttcatcctcaggatgacgaggaaggaaaggaatttgcaaacaccaggaatttgttgcatct
# caatgttgctgcctgcttactgaaattgggagagcataagaagtctattgagacgtgcaataaggtgttagatgcgaatccggttcatgtgaaagctc
# tctatcgacgtgggatggcttacatggcttctggagattatgaagaagcaagagctgattttaataagatgatgagcatcgacaagtcatctgaggcg
# agtgcaaaggcagctcttttgaaacttaaaaaggaggaacaggaagtcgagaggagggttcgtaagcaatttaagggattgtttgacaaaagacctgg
# agaaatcgcagaagttgggactaatgatggacaagatgatgaggctacaagtgaaaatgttgaaaaggatgatcttgacaatttagacgaccaagaag
# agagaactcgtcagactacagcgcctccccctccgccaggtattttttctcaattgagaaagcttttcgcgtctgttggcctgaaccgatgcaccata
# ct]
# protein sequence = [MAVVADDDHEQQVKQPEKKKPESEDDKRRKKIVPGSLMKAIVRPGGGESKPAEGNQVIYHCTVRTLDGVTVESTRSEF
# GGKGTPIRHVVGKSKIILGLLEGIPTMLKGEVAMFKMKPEMHYGEKDSPVAAPDNFPKDSELHFEIELIEFSKYDGYEMSLNEEVVITDDLGVLKKVI
# EEGQSWETPREPYEVKAWISAKSGDGKVILSRTKDEPYFFTFGKPEVPKGLELAIATMPRGEKAVIYVKSQYYTESTLMPVVEGVDEVHFEVELVHFI
# QVRDVLGDGRLIKRRIRDGRGEFPMDCPLQDSLLRVHYKGLLLNEEKTVFYDTRIDNNGQPLEFSSGEGLVPQGFEMSVRLMLPGEVSLVTCPPDYAY
# DKFERPANVPEGAYVQWEIELLDFNTPKDWTGFSFREIMDDVEKIKGTGNRLFKEEKFELAKAKYEKASVVKIQCFLITVSKNQVLREFNHVHPQDDE
# EGKEFANTRNLLHLNVAACLLKLGEHKKSIETCNKVLDANPVHVKALYRRGMAYMASGDYEEARADFNKMMSIDKSSEASAKAALLKLKKEEQEVERR
# VRKQFKGLFDKRPGEIAEVGTNDGQDDEATSENVEKDDLDNLDDQEERTRQTTAPPPPPGIFSQLRKLFASVGLNRCTI]
# end gene g1
###
# start gene g2
scaffold3932	AUGUSTUS	gene	13042	15491	0.01	-	.	g2
scaffold3932	AUGUSTUS	transcript	13042	15491	0.01	-	.	g2.t1
scaffold3932	AUGUSTUS	tts	13042	13042	.	-	.	transcript_id "g2.t1"; gene_id "g2";
scaffold3932	AUGUSTUS	exon	13042	13746	.	-	.	transcript_id "g2.t1"; gene_id "g2";
scaffold3932	AUGUSTUS	stop_codon	13721	13723	.	-	0	transcript_id "g2.t1"; gene_id "g2";
scaffold3932	AUGUSTUS	intron	13747	13810	0.01	-	.	transcript_id "g2.t1"; gene_id "g2";
scaffold3932	AUGUSTUS	CDS	13721	13746	0.02	-	2	transcript_id "g2.t1"; gene_id "g2";
scaffold3932	AUGUSTUS	CDS	13811	15218	0.01	-	0	transcript_id "g2.t1"; gene_id "g2";
scaffold3932	AUGUSTUS	exon	13811	15491	.	-	.	transcript_id "g2.t1"; gene_id "g2";
scaffold3932	AUGUSTUS	start_codon	15216	15218	.	-	0	transcript_id "g2.t1"; gene_id "g2";
scaffold3932	AUGUSTUS	tss	15491	15491	.	-	.	transcript_id "g2.t1"; gene_id "g2";
scaffold3932	AUGUSTUS	protein_match	13739	13746	3.45	-	2	target "unknown_D[383..385]"; target_start 87; transcript_id "g2.t1"; gene_id "g2";
scaffold3932	AUGUSTUS	protein_match	13811	14957	6.14	-	0	target "unknown_D[1..383]"; target_start 87; transcript_id "g2.t1"; gene_id "g2";
scaffold3932	AUGUSTUS	protein_match	14967	15026	3.79	-	0	target "unknown_C[1..20]"; target_start 64; transcript_id "g2.t1"; gene_id "g2";
scaffold3932	AUGUSTUS	protein_match	15027	15095	4.79	-	0	target "unknown_B[1..23]"; target_start 41; transcript_id "g2.t1"; gene_id "g2";
scaffold3932	AUGUSTUS	protein_match	15123	15218	4.36	-	0	target "unknown_A[1..32]"; target_start 0; transcript_id "g2.t1"; gene_id "g2";
# coding sequence = [atgtatccacaaggtcactcttttatcaacactattgtttcaagaaaaggtaacgactcagcctttactgtttttcaag
# cattcttgaaagctaaaggtacaaactttacatcttttgtgaatgttttgaatggacttattgatgtttatttggatttggggtttgtttctgatgct
# attcagtgctttaggcttattcaaaagaataaaattaagttcccttttcaaagttgtactaaggttcttgaatatttaatgaagcttaattcaccaat
# ggtagcttttgatttttataaggagcttttggaatatggatatcctgcaaatgtgtatttctttaatgttttgatgagtaagttgtgtaaggaaggta
# aaatgatggaagctcggtcggtgttcactgagatgtggaagaggaatttgagacctagtgttgttagtttcaatactttgattaatgggtattgtaga
# ttaggtgatatggatgcagggtataggttgaaaaaagaaatggaggaaagaggaatttcccctgatgtttatacgtatagtgctttgatcaatggtct
# ttgcaagaagttttggatgagcgatgcaaatgagttgtttaatgagatgtgtgttaaaggtttggttcctaatgttgttattttcactactttgatta
# atggccattgcaaggatggtagtgttgctttggctatggacacttatcaacaaatgctgaagcaaggggtggaaccagatttaattacatataacaca
# cttgttaatggactttgcaagagtggggatttaggggaagcgaggaagctcattcatgtgatggttgaaaagggcttgaagcccgataagatcacata
# cacaacagttattgatggatgttgtaaggagggagatttagatggagcatttgagataaaaaaagtgatggttgataacaaaattgaacttgatgatg
# tagcatatacagcctttattacaggtttgtgtcgccaagggcgaattttcgatgcagatagggttttaactgaaatgttgaaagtcggtttaaagcct
# gatgaccccatttatactgtggttattgatggtttctgtaagaagggagatattaagatgggttttaagttgctaaggcagatgcaaagtaatggaca
# tgcacctaatgttataacttacaacgtgcttttgaatggtttatgcagacaaggacagatgagaaacgctgaaatgctattacaagctatgcttaatc
# taggtttgaagccggatgacattacctataacattctcttggaagggcattgcaagcatgggaatcctgatgaatatgataagctacgtgctgaaatg
# gggcttgtgcatgactatgctacttatacttcactagttggttgcttaagtaggagctccccttgctctcttgggaaatga]
# protein sequence = [MYPQGHSFINTIVSRKGNDSAFTVFQAFLKAKGTNFTSFVNVLNGLIDVYLDLGFVSDAIQCFRLIQKNKIKFPFQSC
# TKVLEYLMKLNSPMVAFDFYKELLEYGYPANVYFFNVLMSKLCKEGKMMEARSVFTEMWKRNLRPSVVSFNTLINGYCRLGDMDAGYRLKKEMEERGI
# SPDVYTYSALINGLCKKFWMSDANELFNEMCVKGLVPNVVIFTTLINGHCKDGSVALAMDTYQQMLKQGVEPDLITYNTLVNGLCKSGDLGEARKLIH
# VMVEKGLKPDKITYTTVIDGCCKEGDLDGAFEIKKVMVDNKIELDDVAYTAFITGLCRQGRIFDADRVLTEMLKVGLKPDDPIYTVVIDGFCKKGDIK
# MGFKLLRQMQSNGHAPNVITYNVLLNGLCRQGQMRNAEMLLQAMLNLGLKPDDITYNILLEGHCKHGNPDEYDKLRAEMGLVHDYATYTSLVGCLSRS
# SPCSLGK]
# sequence of block unknown_D    87 [LNSPMVAFDFYKELLEYGYPANVYFFNVLMSKLCKEGKMMEARSVFTEMWKRNLRPSVVSFNTLINGYCRLGDMDAGYRLKKEMEERGISPDVYTYSALINGLCKKFWMSDANELFNEMCVKGLVPNVVIFTTLINGHCKDGSVALAMDTYQQMLKQGVEPDLITYNTLVNGLCKSGDLGEARKLIHVMVEKGLKPDKITYTTVIDGCCKEGDLDGAFEIKKVMVDNKIELDDVAYTAFITGLCRQGRIFDADRVLTEMLKVGLKPDDPIYTVVIDGFCKKGDIKMGFKLLRQMQSNGHAPNVITYNVLLNGLCRQGQMRNAEMLLQAMLNLGLKPDDITYNILLEGHCKHGNPDEYDKLRAEMGLVHDYATYTSLVGCLSRSSP] 472
# sequence of block unknown_C    64 [LIQKNKIKFPFQSCTKVLEY] 84
# sequence of block unknown_B    41 [VLNGLIDVYLDLGFVSDAIQCFR] 64
# sequence of block unknown_A     0 [MYPQGHSFINTIVSRKGNDSAFTVFQAFLKAK] 32
# end gene g2
###
# start gene g3
scaffold3932	AUGUSTUS	gene	22756	31971	0.01	-	.	g3
scaffold3932	AUGUSTUS	transcript	22756	31971	0.01	-	.	g3.t1
scaffold3932	AUGUSTUS	tts	22756	22756	.	-	.	transcript_id "g3.t1"; gene_id "g3";
scaffold3932	AUGUSTUS	exon	22756	23195	.	-	.	transcript_id "g3.t1"; gene_id "g3";
scaffold3932	AUGUSTUS	stop_codon	22995	22997	.	-	0	transcript_id "g3.t1"; gene_id "g3";
scaffold3932	AUGUSTUS	intron	23196	23780	0.98	-	.	transcript_id "g3.t1"; gene_id "g3";
scaffold3932	AUGUSTUS	intron	23847	23951	0.94	-	.	transcript_id "g3.t1"; gene_id "g3";
scaffold3932	AUGUSTUS	intron	24015	24484	0.95	-	.	transcript_id "g3.t1"; gene_id "g3";
scaffold3932	AUGUSTUS	intron	24594	24686	0.49	-	.	transcript_id "g3.t1"; gene_id "g3";
scaffold3932	AUGUSTUS	intron	24729	25960	0.48	-	.	transcript_id "g3.t1"; gene_id "g3";
scaffold3932	AUGUSTUS	intron	26077	26183	1	-	.	transcript_id "g3.t1"; gene_id "g3";
scaffold3932	AUGUSTUS	intron	26230	26317	0.99	-	.	transcript_id "g3.t1"; gene_id "g3";
scaffold3932	AUGUSTUS	intron	26416	26610	0.87	-	.	transcript_id "g3.t1"; gene_id "g3";
scaffold3932	AUGUSTUS	intron	26689	27582	0.78	-	.	transcript_id "g3.t1"; gene_id "g3";
scaffold3932	AUGUSTUS	intron	27640	27729	0.99	-	.	transcript_id "g3.t1"; gene_id "g3";
scaffold3932	AUGUSTUS	intron	27799	28620	0.43	-	.	transcript_id "g3.t1"; gene_id "g3";
scaffold3932	AUGUSTUS	intron	28687	29742	0.73	-	.	transcript_id "g3.t1"; gene_id "g3";
scaffold3932	AUGUSTUS	intron	29822	30672	0.95	-	.	transcript_id "g3.t1"; gene_id "g3";
scaffold3932	AUGUSTUS	intron	30774	31338	0.93	-	.	transcript_id "g3.t1"; gene_id "g3";
scaffold3932	AUGUSTUS	intron	31444	31614	0.23	-	.	transcript_id "g3.t1"; gene_id "g3";
scaffold3932	AUGUSTUS	intron	31719	31914	0.24	-	.	transcript_id "g3.t1"; gene_id "g3";
scaffold3932	AUGUSTUS	CDS	22995	23195	1	-	0	transcript_id "g3.t1"; gene_id "g3";
scaffold3932	AUGUSTUS	CDS	23781	23846	0.94	-	0	transcript_id "g3.t1"; gene_id "g3";
scaffold3932	AUGUSTUS	exon	23781	23846	.	-	.	transcript_id "g3.t1"; gene_id "g3";
scaffold3932	AUGUSTUS	CDS	23952	24014	0.95	-	0	transcript_id "g3.t1"; gene_id "g3";
scaffold3932	AUGUSTUS	exon	23952	24014	.	-	.	transcript_id "g3.t1"; gene_id "g3";
scaffold3932	AUGUSTUS	CDS	24485	24593	0.99	-	1	transcript_id "g3.t1"; gene_id "g3";
scaffold3932	AUGUSTUS	exon	24485	24593	.	-	.	transcript_id "g3.t1"; gene_id "g3";
scaffold3932	AUGUSTUS	CDS	24687	24728	0.49	-	1	transcript_id "g3.t1"; gene_id "g3";
scaffold3932	AUGUSTUS	exon	24687	24728	.	-	.	transcript_id "g3.t1"; gene_id "g3";
scaffold3932	AUGUSTUS	CDS	25961	26076	1	-	0	transcript_id "g3.t1"; gene_id "g3";
scaffold3932	AUGUSTUS	exon	25961	26076	.	-	.	transcript_id "g3.t1"; gene_id "g3";
scaffold3932	AUGUSTUS	CDS	26184	26229	0.99	-	1	transcript_id "g3.t1"; gene_id "g3";
scaffold3932	AUGUSTUS	exon	26184	26229	.	-	.	transcript_id "g3.t1"; gene_id "g3";
scaffold3932	AUGUSTUS	CDS	26318	26415	0.89	-	0	transcript_id "g3.t1"; gene_id "g3";
scaffold3932	AUGUSTUS	exon	26318	26415	.	-	.	transcript_id "g3.t1"; gene_id "g3";
scaffold3932	AUGUSTUS	CDS	26611	26688	0.98	-	0	transcript_id "g3.t1"; gene_id "g3";
scaffold3932	AUGUSTUS	exon	26611	26688	.	-	.	transcript_id "g3.t1"; gene_id "g3";
scaffold3932	AUGUSTUS	CDS	27583	27639	0.79	-	0	transcript_id "g3.t1"; gene_id "g3";
scaffold3932	AUGUSTUS	exon	27583	27639	.	-	.	transcript_id "g3.t1"; gene_id "g3";
scaffold3932	AUGUSTUS	CDS	27730	27798	0.55	-	0	transcript_id "g3.t1"; gene_id "g3";
scaffold3932	AUGUSTUS	exon	27730	27798	.	-	.	transcript_id "g3.t1"; gene_id "g3";
scaffold3932	AUGUSTUS	CDS	28621	28686	0.9	-	0	transcript_id "g3.t1"; gene_id "g3";
scaffold3932	AUGUSTUS	exon	28621	28686	.	-	.	transcript_id "g3.t1"; gene_id "g3";
scaffold3932	AUGUSTUS	CDS	29743	29821	1	-	1	transcript_id "g3.t1"; gene_id "g3";
scaffold3932	AUGUSTUS	exon	29743	29821	.	-	.	transcript_id "g3.t1"; gene_id "g3";
scaffold3932	AUGUSTUS	CDS	30673	30773	0.93	-	0	transcript_id "g3.t1"; gene_id "g3";
scaffold3932	AUGUSTUS	exon	30673	30773	.	-	.	transcript_id "g3.t1"; gene_id "g3";
scaffold3932	AUGUSTUS	CDS	31339	31443	0.92	-	0	transcript_id "g3.t1"; gene_id "g3";
scaffold3932	AUGUSTUS	exon	31339	31443	.	-	.	transcript_id "g3.t1"; gene_id "g3";
scaffold3932	AUGUSTUS	CDS	31615	31718	0.22	-	2	transcript_id "g3.t1"; gene_id "g3";
scaffold3932	AUGUSTUS	exon	31615	31718	.	-	.	transcript_id "g3.t1"; gene_id "g3";
scaffold3932	AUGUSTUS	CDS	31915	31948	0.24	-	0	transcript_id "g3.t1"; gene_id "g3";
scaffold3932	AUGUSTUS	exon	31915	31971	.	-	.	transcript_id "g3.t1"; gene_id "g3";
scaffold3932	AUGUSTUS	start_codon	31946	31948	.	-	0	transcript_id "g3.t1"; gene_id "g3";
scaffold3932	AUGUSTUS	tss	31971	31971	.	-	.	transcript_id "g3.t1"; gene_id "g3";
# coding sequence = [atgcttctcatttttcctacaagttcagatctgtccgtaatccttggagtaaatgtcagtcctgccttggcagaagagg
# tttctgatggaattgatgtcgaaatcagtggcttgcgcaaaattgaggatgggtctgtaggaaaacttaagaaagctgaaaaactgttcctggctgca
# ttgcaagaagctaaagaaggtttcggagatagggatccacatgttgcatctgcttacaacaatctggcagagctatatagagtgaaaaaggcatttga
# taaagcagaacctatgtacttggaagcaatcaaaatactcgaggaatcatttggacaagaagatgtacgagttgcggcagcccttcacaatctaggtc
# aattctatcttatgcaaagaaaactggaacaagctcgtggtgtctatgagataaagaggcgtgtcttaggggaggctcatctagactatgctgatacc
# atgtatcatctgggaacagtgctgtctcttcagggtaaatacaaggattcagaggctctgattcgcaattctattcggattttggaggatggtggtca
# aggtgaatcaatgatatgtaccaagaggatgcaacagctagctcagatatacatcacaactcaccggatcgaagaggctgagaatgttctgaggaaga
# tcctgcatattatggaattagcaaagggttggaattctccagagactgtaattgcagctgaacgcctggccttgacccttcagtcgcttggaaaattg
# aaagaagctcaagagctttttaagaggtgtcttgatgcccgaagagctttactccctgaaaaccacattcagatagctgcaaatttgctacatcttgc
# tagagttaaaatgctcgactccagtaagctcaacaagagtaatgtggctgagcttgatatggcaaaagatcttttaagcaagtcaataagttatacct
# tgccccacctcggagccactagaagcttcccttttgtggctcgggtaaacctggtgcattctgtgagagaggaaggaaataaacagtcttataaagaa
# tctgagacaacagtaaggagcaggcaatcagcactgattatcctgttgcagtcacttgatgctctttcattattggagatgaaaaggctggagcttga
# agattcaaagaaacaggacccttataactctgaagctgagagtgctcttcgtggatgcatttctgcatacaaggagtttgtaaatgacaagtcattat
# ctgatgctcctggagtaaaagctgaatacctcttgtgcttgaaacatatagttgatctgttacgtgataacagaaaaacgagcaaagatcgatccagc
# aatgctgctttacaagagttgaaagatgaaattaaacgcgttgaagttgaactctcgaagaaaggagggcgtagaagttag]
# protein sequence = [MLLIFPTSSDLSVILGVNVSPALAEEVSDGIDVEISGLRKIEDGSVGKLKKAEKLFLAALQEAKEGFGDRDPHVASAY
# NNLAELYRVKKAFDKAEPMYLEAIKILEESFGQEDVRVAAALHNLGQFYLMQRKLEQARGVYEIKRRVLGEAHLDYADTMYHLGTVLSLQGKYKDSEA
# LIRNSIRILEDGGQGESMICTKRMQQLAQIYITTHRIEEAENVLRKILHIMELAKGWNSPETVIAAERLALTLQSLGKLKEAQELFKRCLDARRALLP
# ENHIQIAANLLHLARVKMLDSSKLNKSNVAELDMAKDLLSKSISYTLPHLGATRSFPFVARVNLVHSVREEGNKQSYKESETTVRSRQSALIILLQSL
# DALSLLEMKRLELEDSKKQDPYNSEAESALRGCISAYKEFVNDKSLSDAPGVKAEYLLCLKHIVDLLRDNRKTSKDRSSNAALQELKDEIKRVEVELS
# KKGGRRS]
# end gene g3
###
# command line:
# augustus --codingseq=1 --proteinprofile=/home/pgsb/tetiana.nosenko/lineages/embryophyta_odb9/prfl/EOG093607LD.prfl --predictionStart=0 --predictionEnd=33552 --species=arabidopsis ./tmp/scaffold3932Schil_BUSCO_geno_206160443_.temp
```
