## Supplementary material for "The *de novo* reference genome and transcriptome assemblies of the wild tomato species *Solanum chilense*": EOG093607LD.out.2

```
# Please cite: Mario Stanke, Mark Diekhans, Robert Baertsch, David Haussler (2008),
# Using native and syntenically mapped cDNA alignments to improve de novo gene finding
# Bioinformatics 24: 637-644, doi 10.1093/bioinformatics/btn013
# No extrinsic information on sequences given.
# Using protein profile unknown
# --[0..145]--> unknown_A (32) <--[4..9]--> unknown_B (23) <--[0..1]--> unknown_C (20) <--[0..3]--> unknown_D (385) <--[5..8]--
# arabidopsis version. Using default transition matrix.
# We have hints for 0 sequences and for 0 of the sequences in the input set.
#
# ----- prediction on sequence number 1 (length = 30159, name = scaffold3910) -----
#
# Constraints/Hints:
# (none)
# Predicted genes for sequence number 1 on both strands
# start gene g1
scaffold3910	AUGUSTUS	gene	10934	11444	0.46	-	.	g1
scaffold3910	AUGUSTUS	transcript	10934	11444	0.46	-	.	g1.t1
scaffold3910	AUGUSTUS	intron	10934	11138	0.72	-	.	transcript_id "g1.t1"; gene_id "g1";
scaffold3910	AUGUSTUS	CDS	11139	11210	0.75	-	0	transcript_id "g1.t1"; gene_id "g1";
scaffold3910	AUGUSTUS	exon	11139	11444	.	-	.	transcript_id "g1.t1"; gene_id "g1";
scaffold3910	AUGUSTUS	start_codon	11208	11210	.	-	0	transcript_id "g1.t1"; gene_id "g1";
scaffold3910	AUGUSTUS	tss	11444	11444	.	-	.	transcript_id "g1.t1"; gene_id "g1";
# coding sequence = [atgcgacaagagaaagctacaaaagataaagagttaaaagaagcagcccgtgctctggagcaaattgaagct]
# protein sequence = [MRQEKATKDKELKEAARALEQIEA]
# end gene g1
###
# start gene g2
scaffold3910	AUGUSTUS	gene	13859	16008	0.16	+	.	g2
scaffold3910	AUGUSTUS	transcript	13859	16008	0.16	+	.	g2.t1
scaffold3910	AUGUSTUS	tss	13859	13859	.	+	.	transcript_id "g2.t1"; gene_id "g2";
scaffold3910	AUGUSTUS	exon	13859	16008	.	+	.	transcript_id "g2.t1"; gene_id "g2";
scaffold3910	AUGUSTUS	start_codon	13964	13966	.	+	0	transcript_id "g2.t1"; gene_id "g2";
scaffold3910	AUGUSTUS	CDS	13964	15322	0.97	+	0	transcript_id "g2.t1"; gene_id "g2";
scaffold3910	AUGUSTUS	stop_codon	15320	15322	.	+	0	transcript_id "g2.t1"; gene_id "g2";
scaffold3910	AUGUSTUS	tts	16008	16008	.	+	.	transcript_id "g2.t1"; gene_id "g2";
# coding sequence = [atggatcaatcctttctgctgatgctaacaaatcttcttcacctccacaaccaccttgaccccaccacctctcttctct
# ccgattcgacatcatcctactcttcctccgttgcttcaaccacctcccctacttccctcctcacctccacctccgctgcaccgctcctcttcttcacc
# atcgcatccgttctctcctatctcgctacccacccacacaagaaaaaacctaaaacttcaacttcttcacctaacaacaacccctcttcaccatcgcc
# ggcagccgccgaattctccgtctctgcttttcgtgccctctccactgaacatatttgggctatggaagctcctctccgtgacgctcagtggcgttccc
# tctacggactatcgtatcccgttttcaccacagttgttgataagctgaaaccctacattacccagtctcaactctctctaccttctgattacgccgtt
# gctatggtactttctagactcttccacggctattctgctaaaaacctagctacccgttatggtcttgaaccttacctgatctcgaaaattactaacat
# ggtcacccgcctcttggctactaagctttacccggagtttatcaagattccagtgagtcgacggcgtcttgtggagaccactcaggggtttcaagaac
# tgacttcactccccaatatatgtggagctattgatggaacggccgtgaggttgcagcatcttccgtcggaaaccgtaaactcgtctatgtactatagc
# cgctatgggttcccatccgtattgcttcaggttgttgctgatcacaagaagatcttttgggatgtttgtgtgaaagccccaggtggatttgatgatgc
# aacgcattttagagacagtcttttgtataataggttgatttctggtgatattgtttgggacaaaggggttaatgttagaggagaacatgtgaggccat
# acattgttggggattggtgttttccattgttgtcgtttttgctgactccattttctgggaataggactggctcacctgctgagaatgcctatgatgaa
# gcgttgtttaaggggaggaagatggttgaggaagctataggtttgttgaaaggaaggtggaaaattcttcagaatttgaatgtgggactaagccatgc
# accccaaactattgttgcatgttgtgtattgcacaacttgtgtcagattgcaagggagccagagccagagctttggagggagccagaagagaatggtt
# cccctccaagggtgttagaaaatgagaaatctttctattattacggtggaagcgcgaggcaggccttggctgatgatctatatcaacggctctcttca
# agatga]
# protein sequence = [MDQSFLLMLTNLLHLHNHLDPTTSLLSDSTSSYSSSVASTTSPTSLLTSTSAAPLLFFTIASVLSYLATHPHKKKPKT
# STSSPNNNPSSPSPAAAEFSVSAFRALSTEHIWAMEAPLRDAQWRSLYGLSYPVFTTVVDKLKPYITQSQLSLPSDYAVAMVLSRLFHGYSAKNLATR
# YGLEPYLISKITNMVTRLLATKLYPEFIKIPVSRRRLVETTQGFQELTSLPNICGAIDGTAVRLQHLPSETVNSSMYYSRYGFPSVLLQVVADHKKIF
# WDVCVKAPGGFDDATHFRDSLLYNRLISGDIVWDKGVNVRGEHVRPYIVGDWCFPLLSFLLTPFSGNRTGSPAENAYDEALFKGRKMVEEAIGLLKGR
# WKILQNLNVGLSHAPQTIVACCVLHNLCQIAREPEPELWREPEENGSPPRVLENEKSFYYYGGSARQALADDLYQRLSSR]
# end gene g2
###
# start gene g3
scaffold3910	AUGUSTUS	gene	23437	26174	0.07	-	.	g3
scaffold3910	AUGUSTUS	transcript	23437	26174	0.07	-	.	g3.t1
scaffold3910	AUGUSTUS	tts	23437	23437	.	-	.	transcript_id "g3.t1"; gene_id "g3";
scaffold3910	AUGUSTUS	exon	23437	24009	.	-	.	transcript_id "g3.t1"; gene_id "g3";
scaffold3910	AUGUSTUS	stop_codon	23681	23683	.	-	0	transcript_id "g3.t1"; gene_id "g3";
scaffold3910	AUGUSTUS	intron	24010	24839	0.84	-	.	transcript_id "g3.t1"; gene_id "g3";
scaffold3910	AUGUSTUS	intron	25146	26045	0.21	-	.	transcript_id "g3.t1"; gene_id "g3";
scaffold3910	AUGUSTUS	CDS	23681	24009	0.84	-	2	transcript_id "g3.t1"; gene_id "g3";
scaffold3910	AUGUSTUS	CDS	24840	25145	0.82	-	2	transcript_id "g3.t1"; gene_id "g3";
scaffold3910	AUGUSTUS	exon	24840	25145	.	-	.	transcript_id "g3.t1"; gene_id "g3";
scaffold3910	AUGUSTUS	CDS	26046	26085	0.21	-	0	transcript_id "g3.t1"; gene_id "g3";
scaffold3910	AUGUSTUS	exon	26046	26174	.	-	.	transcript_id "g3.t1"; gene_id "g3";
scaffold3910	AUGUSTUS	start_codon	26083	26085	.	-	0	transcript_id "g3.t1"; gene_id "g3";
scaffold3910	AUGUSTUS	tss	26174	26174	.	-	.	transcript_id "g3.t1"; gene_id "g3";
# coding sequence = [atgggtaaaacggggccatgtttccattgtggcatcaagcaaaccattctttggagaaatgggtcacctgaaaaaccag
# tgctctgcaatgcatgtggatcaagatggcggggtagaagggcactagatggctatattcccagacatggaaacatagaaatagagaactatcagctc
# ccttatgacatgaagccggctcgtgaaggaaaaaagttagaagtcggaatagaggtttttggacaggatggctcttcagcttgtcttgaagaggaaat
# gaataacatatcaagcttatatttagcaggatcatcctcagaaaactgcatgcagatggaagaaacaaatgcatacaaaggtcatctatggaatcctg
# acagtgtcccaagaagaaaaagatcagagcgtagaaaatgcattttgtcacctatcgaaagattccagaggcaacttcataacattctacaggagcca
# gactttgaaaatatctctgcagatgatgaaaatattctagtatatgcaaggaacaaccactttcctcctaatgagattggtcttggagctatgctgcc
# acctactgctacagaacacttgacatctctatctccattggcagaagataatgatgcctcttgctcagtgaatgttcctgtaggaaattccaattcca
# atttataa]
# protein sequence = [MGKTGPCFHCGIKQTILWRNGSPEKPVLCNACGSRWRGRRALDGYIPRHGNIEIENYQLPYDMKPAREGKKLEVGIEV
# FGQDGSSACLEEEMNNISSLYLAGSSSENCMQMEETNAYKGHLWNPDSVPRRKRSERRKCILSPIERFQRQLHNILQEPDFENISADDENILVYARNN
# HFPPNEIGLGAMLPPTATEHLTSLSPLAEDNDASCSVNVPVGNSNSNL]
# end gene g3
###
# start gene g4
scaffold3910	AUGUSTUS	gene	27725	36484	0.01	-	.	g4
scaffold3910	AUGUSTUS	transcript	27725	36484	0.01	-	.	g4.t1
scaffold3910	AUGUSTUS	tts	27725	27725	.	-	.	transcript_id "g4.t1"; gene_id "g4";
scaffold3910	AUGUSTUS	exon	27725	28088	.	-	.	transcript_id "g4.t1"; gene_id "g4";
scaffold3910	AUGUSTUS	exon	28826	28892	.	-	.	transcript_id "g4.t1"; gene_id "g4";
scaffold3910	AUGUSTUS	stop_codon	28876	28878	.	-	0	transcript_id "g4.t1"; gene_id "g4";
scaffold3910	AUGUSTUS	intron	28893	29386	0.01	-	.	transcript_id "g4.t1"; gene_id "g4";
scaffold3910	AUGUSTUS	intron	30560	30687	0.01	-	.	transcript_id "g4.t1"; gene_id "g4";
scaffold3910	AUGUSTUS	intron	30737	30887	0.01	-	.	transcript_id "g4.t1"; gene_id "g4";
scaffold3910	AUGUSTUS	intron	30915	34527	0.01	-	.	transcript_id "g4.t1"; gene_id "g4";
scaffold3910	AUGUSTUS	intron	34541	34651	0.01	-	.	transcript_id "g4.t1"; gene_id "g4";
scaffold3910	AUGUSTUS	intron	34730	34960	0.01	-	.	transcript_id "g4.t1"; gene_id "g4";
scaffold3910	AUGUSTUS	intron	34989	35140	0.01	-	.	transcript_id "g4.t1"; gene_id "g4";
scaffold3910	AUGUSTUS	intron	35163	35480	0.01	-	.	transcript_id "g4.t1"; gene_id "g4";
scaffold3910	AUGUSTUS	intron	35571	35719	0.46	-	.	transcript_id "g4.t1"; gene_id "g4";
scaffold3910	AUGUSTUS	intron	35888	35975	0.99	-	.	transcript_id "g4.t1"; gene_id "g4";
scaffold3910	AUGUSTUS	intron	36039	36299	0.07	-	.	transcript_id "g4.t1"; gene_id "g4";
scaffold3910	AUGUSTUS	CDS	28876	28892	0.01	-	2	transcript_id "g4.t1"; gene_id "g4";
scaffold3910	AUGUSTUS	CDS	29387	30559	0.01	-	2	transcript_id "g4.t1"; gene_id "g4";
scaffold3910	AUGUSTUS	exon	29387	30559	.	-	.	transcript_id "g4.t1"; gene_id "g4";
scaffold3910	AUGUSTUS	CDS	30688	30736	0.01	-	0	transcript_id "g4.t1"; gene_id "g4";
scaffold3910	AUGUSTUS	exon	30688	30736	.	-	.	transcript_id "g4.t1"; gene_id "g4";
scaffold3910	AUGUSTUS	CDS	30888	30914	0.01	-	0	transcript_id "g4.t1"; gene_id "g4";
scaffold3910	AUGUSTUS	exon	30888	30914	.	-	.	transcript_id "g4.t1"; gene_id "g4";
scaffold3910	AUGUSTUS	CDS	34528	34540	0.01	-	1	transcript_id "g4.t1"; gene_id "g4";
scaffold3910	AUGUSTUS	exon	34528	34540	.	-	.	transcript_id "g4.t1"; gene_id "g4";
scaffold3910	AUGUSTUS	CDS	34652	34729	0.01	-	1	transcript_id "g4.t1"; gene_id "g4";
scaffold3910	AUGUSTUS	exon	34652	34729	.	-	.	transcript_id "g4.t1"; gene_id "g4";
scaffold3910	AUGUSTUS	CDS	34961	34988	0.01	-	2	transcript_id "g4.t1"; gene_id "g4";
scaffold3910	AUGUSTUS	exon	34961	34988	.	-	.	transcript_id "g4.t1"; gene_id "g4";
scaffold3910	AUGUSTUS	CDS	35141	35162	0.01	-	0	transcript_id "g4.t1"; gene_id "g4";
scaffold3910	AUGUSTUS	exon	35141	35162	.	-	.	transcript_id "g4.t1"; gene_id "g4";
scaffold3910	AUGUSTUS	CDS	35481	35570	0.01	-	0	transcript_id "g4.t1"; gene_id "g4";
scaffold3910	AUGUSTUS	exon	35481	35570	.	-	.	transcript_id "g4.t1"; gene_id "g4";
scaffold3910	AUGUSTUS	CDS	35720	35887	0.57	-	0	transcript_id "g4.t1"; gene_id "g4";
scaffold3910	AUGUSTUS	exon	35720	35887	.	-	.	transcript_id "g4.t1"; gene_id "g4";
scaffold3910	AUGUSTUS	CDS	35976	36038	1	-	0	transcript_id "g4.t1"; gene_id "g4";
scaffold3910	AUGUSTUS	exon	35976	36038	.	-	.	transcript_id "g4.t1"; gene_id "g4";
scaffold3910	AUGUSTUS	CDS	36300	36356	0.01	-	0	transcript_id "g4.t1"; gene_id "g4";
scaffold3910	AUGUSTUS	exon	36300	36484	.	-	.	transcript_id "g4.t1"; gene_id "g4";
scaffold3910	AUGUSTUS	start_codon	36354	36356	.	-	0	transcript_id "g4.t1"; gene_id "g4";
scaffold3910	AUGUSTUS	tss	36484	36484	.	-	.	transcript_id "g4.t1"; gene_id "g4";
scaffold3910	AUGUSTUS	protein_match	29391	30545	1.75	-	0	target "unknown_D[1..385]"; target_start 203; transcript_id "g4.t1"; gene_id "g4";
scaffold3910	AUGUSTUS	protein_match	30555	30559	0.242	-	2	target "unknown_C[19..20]"; target_start 180; transcript_id "g4.t1"; gene_id "g4";
scaffold3910	AUGUSTUS	protein_match	30688	30736	1.24	-	0	target "unknown_C[3..19]"; target_start 180; transcript_id "g4.t1"; gene_id "g4";
scaffold3910	AUGUSTUS	protein_match	30888	30893	1.96	-	0	target "unknown_C[1..2]"; target_start 180; transcript_id "g4.t1"; gene_id "g4";
scaffold3910	AUGUSTUS	protein_match	30897	30914	0.942	-	0	target "unknown_B[18..23]"; target_start 156; transcript_id "g4.t1"; gene_id "g4";
scaffold3910	AUGUSTUS	protein_match	34528	34540	0.738	-	1	target "unknown_B[13..17]"; target_start 156; transcript_id "g4.t1"; gene_id "g4";
scaffold3910	AUGUSTUS	protein_match	34652	34689	1.09	-	0	target "unknown_B[1..13]"; target_start 156; transcript_id "g4.t1"; gene_id "g4";
scaffold3910	AUGUSTUS	protein_match	34717	34729	0.716	-	1	target "unknown_A[28..32]"; target_start 115; transcript_id "g4.t1"; gene_id "g4";
scaffold3910	AUGUSTUS	protein_match	34961	34988	0.981	-	2	target "unknown_A[19..28]"; target_start 115; transcript_id "g4.t1"; gene_id "g4";
scaffold3910	AUGUSTUS	protein_match	35141	35162	0.979	-	0	target "unknown_A[12..19]"; target_start 115; transcript_id "g4.t1"; gene_id "g4";
scaffold3910	AUGUSTUS	protein_match	35481	35513	1.09	-	0	target "unknown_A[1..11]"; target_start 115; transcript_id "g4.t1"; gene_id "g4";
# coding sequence = [atgattattcggcatctagcagctctgatgcttataggcttggtagcattttacttggcactaatgaaatatggaacag
# atgctatgaaggagtcacggattccagattttcttgcctcgctaaatgcacttcaatatcgaaagatggattttgaagaattctgcgcagctgcctta
# agtgttcatcagctggaggctcttgagcgctgggagcaacatgctaggtgtgcatatgaaatctttgataaggatggcaatagggctattgttataga
# agaacttgcatctgagcttggactgggtccttcaattccagttcatgctgtccttaatgactggataaggcatacagatggaaagctaagttttcttg
# gttttttttttgttaccaaggggaatgtccaggctaaaaattgccttgggagttggatcaaacattttgcttgtcttcttacctatcataatgtctac
# ttcaaattcacactggatgcatttttagaatctctttttaaatacaattccagctctgctgtgttcgatttgatgctcaaaagttttatgatgatatg
# gttcaatctggggtttcacctaatgtgtggttattgtaagataggtaaggttgatgaggcagtcgaattgttgaagctaatgcaagtgaggagcttgg
# aaccaagtgtggtcacatataatgctattattaatgggttgtgtcgagaaggaagaatgaaagagacaagtgagattttggaagagatgaggggaaag
# ggattaatgcctgatgaagtaacctataacacactggtaaatggctattgtagagagggtaactttcaccaagcacttgttttgcactcggaaatgtt
# gaggaatgggctgtctccagatgttgtgacttatacttctttgattaatagcatgtgcaagactgggaatttgcaccgcgcaatggaattctttgatc
# aactgcatgctaggggattatatcccaatgatagaacttacacaacattgattgttggtttttctcagcagggtcttatgaatgaggcttataagctg
# ttgaatgaaatgatttcaaatggcttttccccttcaattgtaacttacaatgcgttaattaatgggcattgtgcagtgggcaggatggaagatgcttt
# acgtgtgactcaagagatggaacagagaaggctggtcccagatgttgtaacttatagtacaataatatctgggttctgtagaaactgtgggttggaaa
# gagcattctgtgttaagcagcagatggttgaaaaaggggttttacctgatgttattacttattcatccctaattcaaggtctttgtgagcagcgaaga
# ctgactgaagctttcgaacttttccaagagatgttcagagtaggtctgcaaccagataagtttacatatactacacttattggtgcatactgtgcaaa
# tggggatattaaaggtgcttttcacctgcataacaaaatgatctataagggttgctttcctgatgtcgtcacttacaatgtcctaatcaatgggctta
# acaaacaagctcgcactagggaagcaaagcggcttctgttcaagttgttgtatgagcaatcagtgccaaattgtgtcacttatgacatgctaatagaa
# agttgcaaggatcttgaattgaagagtgcggtagatcttattaaaggattctgcatgaaaggtctgttgaatgaagctgaccaagtttttgagttgat
# gctgcaaaaacacaagaagccgaattttgaactccgatga]
# protein sequence = [MIIRHLAALMLIGLVAFYLALMKYGTDAMKESRIPDFLASLNALQYRKMDFEEFCAAALSVHQLEALERWEQHARCAY
# EIFDKDGNRAIVIEELASELGLGPSIPVHAVLNDWIRHTDGKLSFLGFFFVTKGNVQAKNCLGSWIKHFACLLTYHNVYFKFTLDAFLESLFKYNSSS
# AVFDLMLKSFMMIWFNLGFHLMCGYCKIGKVDEAVELLKLMQVRSLEPSVVTYNAIINGLCREGRMKETSEILEEMRGKGLMPDEVTYNTLVNGYCRE
# GNFHQALVLHSEMLRNGLSPDVVTYTSLINSMCKTGNLHRAMEFFDQLHARGLYPNDRTYTTLIVGFSQQGLMNEAYKLLNEMISNGFSPSIVTYNAL
# INGHCAVGRMEDALRVTQEMEQRRLVPDVVTYSTIISGFCRNCGLERAFCVKQQMVEKGVLPDVITYSSLIQGLCEQRRLTEAFELFQEMFRVGLQPD
# KFTYTTLIGAYCANGDIKGAFHLHNKMIYKGCFPDVVTYNVLINGLNKQARTREAKRLLFKLLYEQSVPNCVTYDMLIESCKDLELKSAVDLIKGFCM
# KGLLNEADQVFELMLQKHKKPNFELR]
# sequence of block unknown_D   203 [IGKVDEAVELLKLMQVRSLEPSVVTYNAIINGLCREGRMKETSEILEEMRGKGLMPDEVTYNTLVNGYCREGNFHQALVLHSEMLRNGLSPDVVTYTSLINSMCKTGNLHRAMEFFDQLHARGLYPNDRTYTTLIVGFSQQGLMNEAYKLLNEMISNGFSPSIVTYNALINGHCAVGRMEDALRVTQEMEQRRLVPDVVTYSTIISGFCRNCGLERAFCVKQQMVEKGVLPDVITYSSLIQGLCEQRRLTEAFELFQEMFRVGLQPDKFTYTTLIGAYCANGDIKGAFHLHNKMIYKGCFPDVVTYNVLINGLNKQARTREAKRLLFKLLYEQSVPNCVTYDMLIESCKDLELKSAVDLIKGFCMKGLLNEADQVFELMLQKHKK] 588
# sequence of block unknown_C   180 [LMLKSFMMIWFNLGFHLMCG] 200
# sequence of block unknown_B   156 [YFKFTLDAFLESLFKYNSSSAVF] 179
# sequence of block unknown_A   115 [HTDGKLSFLGFFFVTKGNVQAKNCLGSWIKHF] 147
# end gene g4
###
# start gene g5
scaffold3910	AUGUSTUS	gene	36762	40744	0.01	-	.	g5
scaffold3910	AUGUSTUS	transcript	36762	40744	0.01	-	.	g5.t1
scaffold3910	AUGUSTUS	tts	36762	36762	.	-	.	transcript_id "g5.t1"; gene_id "g5";
scaffold3910	AUGUSTUS	exon	36762	37031	.	-	.	transcript_id "g5.t1"; gene_id "g5";
scaffold3910	AUGUSTUS	stop_codon	37026	37028	.	-	0	transcript_id "g5.t1"; gene_id "g5";
scaffold3910	AUGUSTUS	intron	37032	37116	0.02	-	.	transcript_id "g5.t1"; gene_id "g5";
scaffold3910	AUGUSTUS	intron	37230	37305	1	-	.	transcript_id "g5.t1"; gene_id "g5";
scaffold3910	AUGUSTUS	intron	37603	37685	1	-	.	transcript_id "g5.t1"; gene_id "g5";
scaffold3910	AUGUSTUS	intron	37765	38137	0.98	-	.	transcript_id "g5.t1"; gene_id "g5";
scaffold3910	AUGUSTUS	intron	38247	38357	1	-	.	transcript_id "g5.t1"; gene_id "g5";
scaffold3910	AUGUSTUS	intron	38400	38720	1	-	.	transcript_id "g5.t1"; gene_id "g5";
scaffold3910	AUGUSTUS	intron	38852	40120	0.53	-	.	transcript_id "g5.t1"; gene_id "g5";
scaffold3910	AUGUSTUS	CDS	37026	37031	0.02	-	0	transcript_id "g5.t1"; gene_id "g5";
scaffold3910	AUGUSTUS	CDS	37117	37229	0.95	-	2	transcript_id "g5.t1"; gene_id "g5";
scaffold3910	AUGUSTUS	exon	37117	37229	.	-	.	transcript_id "g5.t1"; gene_id "g5";
scaffold3910	AUGUSTUS	CDS	37306	37602	0.99	-	2	transcript_id "g5.t1"; gene_id "g5";
scaffold3910	AUGUSTUS	exon	37306	37602	.	-	.	transcript_id "g5.t1"; gene_id "g5";
scaffold3910	AUGUSTUS	CDS	37686	37764	0.99	-	0	transcript_id "g5.t1"; gene_id "g5";
scaffold3910	AUGUSTUS	exon	37686	37764	.	-	.	transcript_id "g5.t1"; gene_id "g5";
scaffold3910	AUGUSTUS	CDS	38138	38246	0.99	-	1	transcript_id "g5.t1"; gene_id "g5";
scaffold3910	AUGUSTUS	exon	38138	38246	.	-	.	transcript_id "g5.t1"; gene_id "g5";
scaffold3910	AUGUSTUS	CDS	38358	38399	1	-	1	transcript_id "g5.t1"; gene_id "g5";
scaffold3910	AUGUSTUS	exon	38358	38399	.	-	.	transcript_id "g5.t1"; gene_id "g5";
scaffold3910	AUGUSTUS	CDS	38721	38851	0.7	-	0	transcript_id "g5.t1"; gene_id "g5";
scaffold3910	AUGUSTUS	exon	38721	38851	.	-	.	transcript_id "g5.t1"; gene_id "g5";
scaffold3910	AUGUSTUS	CDS	40121	40636	0.59	-	0	transcript_id "g5.t1"; gene_id "g5";
scaffold3910	AUGUSTUS	exon	40121	40744	.	-	.	transcript_id "g5.t1"; gene_id "g5";
scaffold3910	AUGUSTUS	start_codon	40634	40636	.	-	0	transcript_id "g5.t1"; gene_id "g5";
scaffold3910	AUGUSTUS	tss	40744	40744	.	-	.	transcript_id "g5.t1"; gene_id "g5";
# coding sequence = [atgggtgcttgtacctcaaaacctccaagaccaaatccttattccccacaagaaattcttccaccaccggaaacaccaa
# acgtcgctgaaacccagaaagaaaatgaagctaaaaaatcaccttttttcccattttactctcccagtcctgctcgtttttttctctccaagaaatca
# cctgcccgtcattcttctgcttctaagagtgcgaattctactccggcgaggttgtttaaacgaccttttcctcctccttcaccggcgaagcatattaa
# agcgttgcttttgagacggcatggtagtgtgaagcctaatgctgcatctattccggaaggagaggaaactgagggggctaacttggataagagttttg
# ggttttctaagcaatttgtgagtaagtatgaaattggggaggaagtgggtagaggccattttgggtatacttgttctgctattgtcaagaaaggtgaa
# cttaagggtcagaaagttgctgttaaggtcattccaaaagccaagatgacaacagctatttctattgaggatgtcagacgggaagttaaaattttgcg
# cgcgttaacaggacataacaatctcatacaattctatgatgcatttgaagatcgggataatgtctacattgtgatggagttatgccaaggaggagagc
# tccttgatagaatacttgcacggggtgggaagtactcagaagaggatgcgaaggatgtcatggtacaaatattaaatgttgttgcattctgccatctc
# cagggtgttgtgcaccgtgatcttaaacccgagaattttttgtttttgtcgaaagatgaatcctccccgttaaaagccatcgattttggcttatcaga
# ttttgttagaccagatgaaaagcttaatgacatcgttggaagtgcatattacgtagcaccggaagttctgcacagatcatatggtatagaggctgatg
# tgtggagtataggtgtaatagcatatattcttctatgtggtagtcgtccattttgggctcgaacagagtctggaatcttcagggctgttttaaaggct
# gatccaacttatgatgaagcaccctggcctacgttaacttcagaggctaatgattttgtcaagagactattgaataaagatcctagaaaaagaatgag
# tgctgctcaagcattatgtcatccttggatgcgtaatcatagcggtgcaaagctaccacttgatattcttatatttcgtctcatgaaggcatatatgc
# ggtcatcctctttgcgtaaggctgctttaagggtctga]
# protein sequence = [MGACTSKPPRPNPYSPQEILPPPETPNVAETQKENEAKKSPFFPFYSPSPARFFLSKKSPARHSSASKSANSTPARLF
# KRPFPPPSPAKHIKALLLRRHGSVKPNAASIPEGEETEGANLDKSFGFSKQFVSKYEIGEEVGRGHFGYTCSAIVKKGELKGQKVAVKVIPKAKMTTA
# ISIEDVRREVKILRALTGHNNLIQFYDAFEDRDNVYIVMELCQGGELLDRILARGGKYSEEDAKDVMVQILNVVAFCHLQGVVHRDLKPENFLFLSKD
# ESSPLKAIDFGLSDFVRPDEKLNDIVGSAYYVAPEVLHRSYGIEADVWSIGVIAYILLCGSRPFWARTESGIFRAVLKADPTYDEAPWPTLTSEANDF
# VKRLLNKDPRKRMSAAQALCHPWMRNHSGAKLPLDILIFRLMKAYMRSSSLRKAALRV]
# end gene g5
###
# command line:
# augustus --codingseq=1 --proteinprofile=/home/pgsb/tetiana.nosenko/lineages/embryophyta_odb9/prfl/EOG093607LD.prfl --predictionStart=10934 --predictionEnd=49179 --species=arabidopsis ./tmp/scaffold3910Schil_BUSCO_geno_206160443_.temp
```
