## Supplementary material for "The *de novo* reference genome and transcriptome assemblies of the wild tomato species *Solanum chilense*": EOG093607NG.out.1

```
# Please cite: Mario Stanke, Mark Diekhans, Robert Baertsch, David Haussler (2008),
# Using native and syntenically mapped cDNA alignments to improve de novo gene finding
# Bioinformatics 24: 637-644, doi 10.1093/bioinformatics/btn013
# No extrinsic information on sequences given.
# Initialising the parameters using config directory /home/pgsb/tetiana.nosenko/miniconda3/config/ ...
# Using protein profile unknown
# --[0..148]--> unknown_A (10) <--[0..2]--> unknown_B (27) <--[29..50]--> unknown_C (23) <--[0..1]--> unknown_D (88) <--[0..48]--> unknown_E (110) <--[1..3]--> unknown_F (44) <--[2..43]--> unknown_G (46) <--[1..4]--> unknown_H (42) <--[8..35]--> unknown_I (40) <--[18..43]--> unknown_J (22) <--[11..36]--> unknown_K (13) <--[7..342]--
# BUSCO_Schil_BUSCO_geno_206160443 version. Using default transition matrix.
# admissible start codons and their probabilities: ATG(0.999), CTG(0.000802), TTG(0)
# Looks like ./tmp/scaffold20587Schil_BUSCO_geno_206160443_.temp is in fasta format.
# We have hints for 0 sequences and for 0 of the sequences in the input set.
#
# ----- prediction on sequence number 1 (length = 4575, name = scaffold20587) -----
#
# Constraints/Hints:
# (none)
# Predicted genes for sequence number 1 on both strands
# start gene g1
scaffold20587	AUGUSTUS	gene	1	3737	0.02	-	.	g1
scaffold20587	AUGUSTUS	transcript	1	3737	0.02	-	.	g1.t1
scaffold20587	AUGUSTUS	intron	111	285	0.55	-	.	transcript_id "g1.t1"; gene_id "g1";
scaffold20587	AUGUSTUS	intron	366	586	0.42	-	.	transcript_id "g1.t1"; gene_id "g1";
scaffold20587	AUGUSTUS	intron	639	734	0.25	-	.	transcript_id "g1.t1"; gene_id "g1";
scaffold20587	AUGUSTUS	intron	842	1409	0.23	-	.	transcript_id "g1.t1"; gene_id "g1";
scaffold20587	AUGUSTUS	intron	1462	1547	0.78	-	.	transcript_id "g1.t1"; gene_id "g1";
scaffold20587	AUGUSTUS	intron	1695	1790	0.92	-	.	transcript_id "g1.t1"; gene_id "g1";
scaffold20587	AUGUSTUS	intron	1955	2187	0.34	-	.	transcript_id "g1.t1"; gene_id "g1";
scaffold20587	AUGUSTUS	intron	2298	3568	0.2	-	.	transcript_id "g1.t1"; gene_id "g1";
scaffold20587	AUGUSTUS	CDS	1	110	0.87	-	1	transcript_id "g1.t1"; gene_id "g1";
scaffold20587	AUGUSTUS	CDS	286	365	0.55	-	0	transcript_id "g1.t1"; gene_id "g1";
scaffold20587	AUGUSTUS	CDS	587	638	0.38	-	1	transcript_id "g1.t1"; gene_id "g1";
scaffold20587	AUGUSTUS	CDS	735	841	0.38	-	0	transcript_id "g1.t1"; gene_id "g1";
scaffold20587	AUGUSTUS	CDS	1410	1461	0.37	-	1	transcript_id "g1.t1"; gene_id "g1";
scaffold20587	AUGUSTUS	CDS	1548	1694	0.94	-	1	transcript_id "g1.t1"; gene_id "g1";
scaffold20587	AUGUSTUS	CDS	1791	1954	0.96	-	0	transcript_id "g1.t1"; gene_id "g1";
scaffold20587	AUGUSTUS	CDS	2188	2297	0.3	-	2	transcript_id "g1.t1"; gene_id "g1";
scaffold20587	AUGUSTUS	CDS	3569	3737	0.71	-	0	transcript_id "g1.t1"; gene_id "g1";
scaffold20587	AUGUSTUS	start_codon	3735	3737	.	-	0	transcript_id "g1.t1"; gene_id "g1";
# coding sequence = [atgaccgacccggcccacactctttctccaaaacggcgcggcatcttttccctctcgcgaattcgaagtttcaaacagc
# aaagtctccttgatggtattaatactctaatttatcaacaaagaagcttcaatgcagacacaggactaacatatagcagcaaaattgaagaatcagca
# ataagagaaaggaaaaagggaaagctgactgtgaagcaaaatgatacattggaaaagctatcaacatcttcagatattttttcatcaagatcaaaggg
# aaagaccagttcatcaacaacaaatatacaaagtcttaagaaagcatcacagttctctccccttgtgttttatggttctccacatggagttcctccaa
# aaagaccagctcgtttgttgcggctgttgaatgaaatccgtgtagattttaacgagcaacataaattaagccaagatatatgggccacatttccaagg
# caagatgaagcgatgaagtatgcaaaagagaaaactgatgctcatgttttcagttaccaggatcatgtgaatggtcaaagaagattcctcgtgtccac
# atataaagagttctggagaaggtacaaaactatgaatcctaaatttcggcaccactatgaagttatccaggagtggtatcaagttgctaagccacact
# atggaagtttgggagagggcggtggagatgtgggtgaggagaggtgtgtccattttgagaacttgtttggattcatgccatgtcctacgataaagtcc
# taccggaagtcttctcgagatgtcgggatgcttgaaggaagtggggacatggatgatgatgtcacacatcgtattggtgcgagatggatgaagtggag
# gcttgccaccggagtcttagtgctggcaattcagacactcctgcatttcgaaaatgcaagttgcggaaatgaggatgttgagatagatagtgataaga
# ttaagaatgaggattttgggacaaggttag]
# protein sequence = [MTDPAHTLSPKRRGIFSLSRIRSFKQQSLLDGINTLIYQQRSFNADTGLTYSSKIEESAIRERKKGKLTVKQNDTLEK
# LSTSSDIFSSRSKGKTSSSTTNIQSLKKASQFSPLVFYGSPHGVPPKRPARLLRLLNEIRVDFNEQHKLSQDIWATFPRQDEAMKYAKEKTDAHVFSY
# QDHVNGQRRFLVSTYKEFWRRYKTMNPKFRHHYEVIQEWYQVAKPHYGSLGEGGGDVGEERCVHFENLFGFMPCPTIKSYRKSSRDVGMLEGSGDMDD
# DVTHRIGARWMKWRLATGVLVLAIQTLLHFENASCGNEDVEIDSDKIKNEDFGTRL]
# end gene g1
###
# command line:
# augustus --codingseq=1 --proteinprofile=/home/pgsb/tetiana.nosenko/lineages/embryophyta_odb9/prfl/EOG093607NG.prfl --predictionStart=0 --predictionEnd=20198 --species=BUSCO_Schil_BUSCO_geno_206160443 ./tmp/scaffold20587Schil_BUSCO_geno_206160443_.temp
```
