## Supplementary material for "The *de novo* reference genome and transcriptome assemblies of the wild tomato species *Solanum chilense*": EOG093607NG.out.2

```
# Please cite: Mario Stanke, Mark Diekhans, Robert Baertsch, David Haussler (2008),
# Using native and syntenically mapped cDNA alignments to improve de novo gene finding
# Bioinformatics 24: 637-644, doi 10.1093/bioinformatics/btn013
# No extrinsic information on sequences given.
# Initialising the parameters using config directory /home/pgsb/tetiana.nosenko/miniconda3/config/ ...
# Using protein profile unknown
# --[0..148]--> unknown_A (10) <--[0..2]--> unknown_B (27) <--[29..50]--> unknown_C (23) <--[0..1]--> unknown_D (88) <--[0..48]--> unknown_E (110) <--[1..3]--> unknown_F (44) <--[2..43]--> unknown_G (46) <--[1..4]--> unknown_H (42) <--[8..35]--> unknown_I (40) <--[18..43]--> unknown_J (22) <--[11..36]--> unknown_K (13) <--[7..342]--
# BUSCO_Schil_BUSCO_geno_206160443 version. Using default transition matrix.
# admissible start codons and their probabilities: ATG(0.999), CTG(0.000802), TTG(0)
# Looks like ./tmp/scaffold35128Schil_BUSCO_geno_206160443_.temp is in fasta format.
# We have hints for 0 sequences and for 0 of the sequences in the input set.
#
# ----- prediction on sequence number 1 (length = 1913, name = scaffold35128) -----
#
# Constraints/Hints:
# (none)
# Predicted genes for sequence number 1 on both strands
# start gene g1
scaffold35128	AUGUSTUS	gene	1	1324	0.12	+	.	g1
scaffold35128	AUGUSTUS	transcript	1	1324	0.12	+	.	g1.t1
scaffold35128	AUGUSTUS	intron	1	224	0.32	+	.	transcript_id "g1.t1"; gene_id "g1";
scaffold35128	AUGUSTUS	intron	308	534	0.58	+	.	transcript_id "g1.t1"; gene_id "g1";
scaffold35128	AUGUSTUS	intron	748	1084	0.82	+	.	transcript_id "g1.t1"; gene_id "g1";
scaffold35128	AUGUSTUS	CDS	225	307	0.34	+	2	transcript_id "g1.t1"; gene_id "g1";
scaffold35128	AUGUSTUS	CDS	535	747	0.77	+	0	transcript_id "g1.t1"; gene_id "g1";
scaffold35128	AUGUSTUS	CDS	1085	1324	0.44	+	0	transcript_id "g1.t1"; gene_id "g1";
scaffold35128	AUGUSTUS	stop_codon	1322	1324	.	+	0	transcript_id "g1.t1"; gene_id "g1";
# coding sequence = [aaaaattttctcgtcatttaataatccgatttccaaaagctgctttcaaggacaactcacatgcaggtgcatttgttac
# agagatatgttcaaggatcattagcataagtgaacatgatggaagattaagaaagcttttcgtctcaaaggattcaagctcaactgatattccatatc
# agctgtttgtggataaagctgtctactctagaaatcgctgctttcgcctagccttgtcatctaaagcagggaagagttctgtgcttcttccaagtgga
# cgttttaaatgtaaggacatgaagtcttggatctgcaccaaaaggtgtggcctagtggtcaatgaagtggtcgagaaccatgaggtctcagattcaaa
# ctcagcagagagccggagacaaaaaacactaggtgattcttcccatttcttccaggctcctagccttggtggacagagctacctgattcctgttgctg
# gcgggaggtggcaggtatgccattcctgttgctggtgggaggtggcaggtatgccatggaattag]
# protein sequence = [KFSRHLIIRFPKAAFKDNSHAGAFVTEICSRIISISEHDGRLRKLFVSKDSSSTDIPYQLFVDKAVYSRNRCFRLALS
# SKAGKSSVLLPSGRFKCKDMKSWICTKRCGLVVNEVVENHEVSDSNSAESRRQKTLGDSSHFFQAPSLGGQSYLIPVAGGRWQVCHSCCWWEVAGMPW
# N]
# end gene g1
###
# command line:
# augustus --codingseq=1 --proteinprofile=/home/pgsb/tetiana.nosenko/lineages/embryophyta_odb9/prfl/EOG093607NG.prfl --predictionStart=0 --predictionEnd=19024 --species=BUSCO_Schil_BUSCO_geno_206160443 ./tmp/scaffold35128Schil_BUSCO_geno_206160443_.temp
```
