## Supplementary material for "The *de novo* reference genome and transcriptome assemblies of the wild tomato species *Solanum chilense*": EOG093607NQ.out.1

```
# Please cite: Mario Stanke, Mark Diekhans, Robert Baertsch, David Haussler (2008),
# Using native and syntenically mapped cDNA alignments to improve de novo gene finding
# Bioinformatics 24: 637-644, doi 10.1093/bioinformatics/btn013
# No extrinsic information on sequences given.
# Using protein profile unknown
# --[0..27]--> unknown_A (19) <--[2..22]--> unknown_B (31) <--[2..4]--> unknown_C (61) <--[5..14]--> unknown_D (20) <--[0..1]--> unknown_E (56) <--[2..3]--> unknown_F (67) <--[34..120]--> unknown_I (36) <--[1..13]--> unknown_J (19) <--[8..16]--> unknown_K (61) <--[18..24]--> unknown_L (11) <--[0..6]--
# arabidopsis version. Using default transition matrix.
# We have hints for 0 sequences and for 0 of the sequences in the input set.
#
# ----- prediction on sequence number 1 (length = 36172, name = scaffold3804) -----
#
# Constraints/Hints:
# (none)
# Predicted genes for sequence number 1 on both strands
# start gene g1
scaffold3804	AUGUSTUS	gene	2239	9921	0.01	-	.	g1
scaffold3804	AUGUSTUS	transcript	2239	9921	0.01	-	.	g1.t1
scaffold3804	AUGUSTUS	exon	2239	2406	.	-	.	transcript_id "g1.t1"; gene_id "g1";
scaffold3804	AUGUSTUS	stop_codon	2261	2263	.	-	0	transcript_id "g1.t1"; gene_id "g1";
scaffold3804	AUGUSTUS	intron	2407	2514	0.42	-	.	transcript_id "g1.t1"; gene_id "g1";
scaffold3804	AUGUSTUS	intron	2624	2704	0.43	-	.	transcript_id "g1.t1"; gene_id "g1";
scaffold3804	AUGUSTUS	intron	3179	3257	0.55	-	.	transcript_id "g1.t1"; gene_id "g1";
scaffold3804	AUGUSTUS	intron	3859	3946	0.78	-	.	transcript_id "g1.t1"; gene_id "g1";
scaffold3804	AUGUSTUS	intron	4387	4930	0.85	-	.	transcript_id "g1.t1"; gene_id "g1";
scaffold3804	AUGUSTUS	intron	4981	5214	0.4	-	.	transcript_id "g1.t1"; gene_id "g1";
scaffold3804	AUGUSTUS	intron	5284	5799	0.4	-	.	transcript_id "g1.t1"; gene_id "g1";
scaffold3804	AUGUSTUS	intron	5904	5965	0.53	-	.	transcript_id "g1.t1"; gene_id "g1";
scaffold3804	AUGUSTUS	intron	6042	6267	0.94	-	.	transcript_id "g1.t1"; gene_id "g1";
scaffold3804	AUGUSTUS	intron	6368	6471	0.99	-	.	transcript_id "g1.t1"; gene_id "g1";
scaffold3804	AUGUSTUS	intron	6705	6881	0.26	-	.	transcript_id "g1.t1"; gene_id "g1";
scaffold3804	AUGUSTUS	intron	7054	7149	0.97	-	.	transcript_id "g1.t1"; gene_id "g1";
scaffold3804	AUGUSTUS	intron	7337	7495	0.35	-	.	transcript_id "g1.t1"; gene_id "g1";
scaffold3804	AUGUSTUS	intron	7659	7718	0.13	-	.	transcript_id "g1.t1"; gene_id "g1";
scaffold3804	AUGUSTUS	intron	7941	8025	0.58	-	.	transcript_id "g1.t1"; gene_id "g1";
scaffold3804	AUGUSTUS	intron	8475	8581	0.63	-	.	transcript_id "g1.t1"; gene_id "g1";
scaffold3804	AUGUSTUS	CDS	2261	2406	0.38	-	2	transcript_id "g1.t1"; gene_id "g1";
scaffold3804	AUGUSTUS	CDS	2515	2623	0.42	-	0	transcript_id "g1.t1"; gene_id "g1";
scaffold3804	AUGUSTUS	exon	2515	2623	.	-	.	transcript_id "g1.t1"; gene_id "g1";
scaffold3804	AUGUSTUS	CDS	2705	3178	0.33	-	0	transcript_id "g1.t1"; gene_id "g1";
scaffold3804	AUGUSTUS	exon	2705	3178	.	-	.	transcript_id "g1.t1"; gene_id "g1";
scaffold3804	AUGUSTUS	CDS	3258	3858	0.54	-	1	transcript_id "g1.t1"; gene_id "g1";
scaffold3804	AUGUSTUS	exon	3258	3858	.	-	.	transcript_id "g1.t1"; gene_id "g1";
scaffold3804	AUGUSTUS	CDS	3947	4386	0.76	-	0	transcript_id "g1.t1"; gene_id "g1";
scaffold3804	AUGUSTUS	exon	3947	4386	.	-	.	transcript_id "g1.t1"; gene_id "g1";
scaffold3804	AUGUSTUS	CDS	4931	4980	0.43	-	2	transcript_id "g1.t1"; gene_id "g1";
scaffold3804	AUGUSTUS	exon	4931	4980	.	-	.	transcript_id "g1.t1"; gene_id "g1";
scaffold3804	AUGUSTUS	CDS	5215	5283	0.41	-	2	transcript_id "g1.t1"; gene_id "g1";
scaffold3804	AUGUSTUS	exon	5215	5283	.	-	.	transcript_id "g1.t1"; gene_id "g1";
scaffold3804	AUGUSTUS	CDS	5800	5903	0.63	-	1	transcript_id "g1.t1"; gene_id "g1";
scaffold3804	AUGUSTUS	exon	5800	5903	.	-	.	transcript_id "g1.t1"; gene_id "g1";
scaffold3804	AUGUSTUS	CDS	5966	6041	0.83	-	2	transcript_id "g1.t1"; gene_id "g1";
scaffold3804	AUGUSTUS	exon	5966	6041	.	-	.	transcript_id "g1.t1"; gene_id "g1";
scaffold3804	AUGUSTUS	CDS	6268	6367	0.93	-	0	transcript_id "g1.t1"; gene_id "g1";
scaffold3804	AUGUSTUS	exon	6268	6367	.	-	.	transcript_id "g1.t1"; gene_id "g1";
scaffold3804	AUGUSTUS	CDS	6472	6704	0.52	-	2	transcript_id "g1.t1"; gene_id "g1";
scaffold3804	AUGUSTUS	exon	6472	6704	.	-	.	transcript_id "g1.t1"; gene_id "g1";
scaffold3804	AUGUSTUS	CDS	6882	7053	0.65	-	0	transcript_id "g1.t1"; gene_id "g1";
scaffold3804	AUGUSTUS	exon	6882	7053	.	-	.	transcript_id "g1.t1"; gene_id "g1";
scaffold3804	AUGUSTUS	CDS	7150	7336	0.57	-	1	transcript_id "g1.t1"; gene_id "g1";
scaffold3804	AUGUSTUS	exon	7150	7336	.	-	.	transcript_id "g1.t1"; gene_id "g1";
scaffold3804	AUGUSTUS	CDS	7496	7658	0.1	-	2	transcript_id "g1.t1"; gene_id "g1";
scaffold3804	AUGUSTUS	exon	7496	7658	.	-	.	transcript_id "g1.t1"; gene_id "g1";
scaffold3804	AUGUSTUS	CDS	7719	7940	0.24	-	2	transcript_id "g1.t1"; gene_id "g1";
scaffold3804	AUGUSTUS	exon	7719	7940	.	-	.	transcript_id "g1.t1"; gene_id "g1";
scaffold3804	AUGUSTUS	CDS	8026	8474	0.37	-	1	transcript_id "g1.t1"; gene_id "g1";
scaffold3804	AUGUSTUS	exon	8026	8474	.	-	.	transcript_id "g1.t1"; gene_id "g1";
scaffold3804	AUGUSTUS	CDS	8582	8805	0.67	-	0	transcript_id "g1.t1"; gene_id "g1";
scaffold3804	AUGUSTUS	exon	8582	8820	.	-	.	transcript_id "g1.t1"; gene_id "g1";
scaffold3804	AUGUSTUS	start_codon	8803	8805	.	-	0	transcript_id "g1.t1"; gene_id "g1";
scaffold3804	AUGUSTUS	exon	9751	9921	.	-	.	transcript_id "g1.t1"; gene_id "g1";
scaffold3804	AUGUSTUS	tss	9921	9921	.	-	.	transcript_id "g1.t1"; gene_id "g1";
# coding sequence = [atgccaaatacacggagaagaagagaacccttgcttctctatgatcacgaattagagcgtacactatgcaacatgaatc
# gaaacttgggtattaataatgatgatccaaacgagaacatcccagctccggttgatgttcatggtcagttattacccgattctccgggtgaaaaccaa
# cagaggggacaaaatcacgctccgcgtcctcaagaatactacagaggatgtttgttttcagggctaccttctgaggatccacatgcccatatagctaa
# ggtaagggcactgtgtaaaagcaatgtagggaggcctgatttggatttggatgtaatacggctaagagtcttttctctctcactgacgagagaggctg
# ctattttgttcactgagctcccttataactcaattttcacttggaaccaactaagggacgttttcttagcacgttactacccggtctccaagaaacta
# aaccacaaagacagagtgaacaactttgtggcactaccaggagagtcagttagtagttcttgggatagattcacctcgtttttgagaagcgtcccaaa
# ttaccatatagatgatgagtcactgaaggaatacttctatcggggacaagatgaaaataataaagctgtgttggatactatagtgggtggttcttatg
# gggagtatgagattcgtgaagagatagatcagatgagaactgagcttgggttgctattaaaacatatcactggtggtgcagaaaatataaatgcagtt
# aactacttgtctaaaccaccaccaccaaatgatgaatgctattatgcggagaattcctacgtggtaaatgaacagacggggggttttcgaccgagtgc
# ccaaggctcaaatcaggagaattggcgccaagatggaaactacaaccgcgacaacaacttcaacaggggtaactatggtaacagaaatgataggaatg
# ggccctatgtccctcctcaaaatcgtgaagttactcctagggatggtggagatagtatgacgcgagttgaggatacgttgcacaaaatgatgagaagc
# aacactgtccaaaatctgaaaaatgacggacgatgtatggcaatcactactcgggatggtaagcagaccattgacccacctatgccgtctaaggagca
# aaaagtgataaaagataatgataaggtggtagatggtagtggtgaagtacaagataacactggaaaagatgctgaagtgcctacaaagatttctatca
# atgtccctttggtagaagctctagaacaaatgcccggttatgccaagtttatgaaagatctggttacaaagaaaagatcgatcactttcgaggatgat
# gatagaatgcaatattgtagtgccattgctacaagatctctcgtacaaaagaaaaaagatctaaggatactccacgatgtgctagtaaaagtggagtc
# gttcatacttccggtagattttgttgttcttgattgtgaagtcaattttgaagtgcctattattcttgggaggccattccttgctacgggtagagcct
# tagttgatatggaaaaggggcagatgaaatttcggttgaacaatgaagaagcaaccttcaacatttgtaggtccatgaggaagagtggtgagctccaa
# tcggttgcgtttgttttgggcaagctcaagtccaaatggactggcccttacttggttacccaactattccctcatggagcagttgagttggaaaccaa
# ggagggcacatcaccaggaaattctacagaaaatcactctgcaatagtcactgacggacacattgatggaccgtcacgcatggcacacgtgacggaac
# acatgacggaccctcgcatctgcgacggaccgtcttcggggactcgttgcgtcattaatgagcgtacccgacccaacccggttggggaacgagacccc
# gatgacggaccgttgtacccacgaccgaccatcatagggtctgttccaacatccctctgttccggttgcagtaaatgtctcaaagctatacttgaagc
# acccttgacggtactatctcgaatggaaccaaaacatgatcgattttacgcacgtgggcgttcaaagtctgtcgccccgtctgcccgcctggtcatag
# gctctgataatgagaatgatcctgagtacgtgccctcaggcactgccattccatcacgagttgcacgttctaccagagctacgcgcgaaaaggtaacg
# tccaacgtagtcactgcctcccagtctgatgaaaagcacacactgaccgacacaccttctaggtcagctacacatgaagaaagagcgtctggcttatt
# cggagtttcatggtcggaggaagcctccgggtccgcagaagtccctccaccctccacagctgcacagtctgccttgtctgatgagactgacagttctg
# attccactcccggctcaccgactcatgctcttaccctggttgccgaccagtcctaccgaggcacaggaagtctccccaccatgccagagatccacaat
# ctcttcattagacaccgactggagtggacaacgcgttctttgggccgttatagtgaggagttggtccgagagttctatgcctcttacgtggctactct
# cagatcacagatagataggcgggatgcccccgctaaacaggcaccacttgagcatgtccgagtacgtggcattcaggtcgatatctccctgcccgcca
# tccgccggtatctatatagcgaggatgttgatgccaacaggacccctctcaccgccgagttcgactaccggtggcaaattgtcaaagatgaccaattc
# ttgcatgagccatcgctgagagagaccaccaagaggtggatggccctgcacttgtctgttgatggagagggtgccgactgggtatcagagcctaaggg
# agccatcaagaagtctaacttgaccttcacggcgaagttcttattgttgattgtccgccactgcctttcccccacggccgcagataatatagtcacat
# gggatcgtgcagttctgatggcggcaatgatagccgggtttgaggtggaattcacttggcttctacaagcggtgtgcccatctggcacattgatcagc
# tcaagactccgctgggcattgttgatatcggcctcatcagggatgagtccagtgagttggcttcatgcaaagggcctcgtccagagttgcctccactt
# ggtaaaaaatctggctgatacggtagctcatgctcgcacggctacgcaggctgcttctgaaatcactgacactaccccggtcgagtctatcccgggta
# gtagcactgcctcgagctcctctcgctcagcccctttccccgctctggtcccgcttgctagggtcaagaaactagaggcacagatggcgacacttctg
# catcacatacagccttggacgcagaggtctattgctgaggcagaagagagcttggagcgtaaaatggtccagcacacagagcggaagatcgctgaggt
# tcatcagcgcttggacgcttttgagttgcgggtgatagcccggccagcccctcagtctgagggcccttcttcagagcctgctgaggacacaacgatgg
# cggccttattcgccacttgtgagattctaccacctccccctcgagagcatgccaagaggcgcaaggagtcagctgctggggcatctagctccagagat
# gtggagatagcgggaggcactgctgatagtgctattgctgatgaggacactattgagggtgtccagactacagaggtagtgggttctagagaaccgaa
# cccactagcttgctga]
# protein sequence = [MPNTRRRREPLLLYDHELERTLCNMNRNLGINNDDPNENIPAPVDVHGQLLPDSPGENQQRGQNHAPRPQEYYRGCLF
# SGLPSEDPHAHIAKVRALCKSNVGRPDLDLDVIRLRVFSLSLTREAAILFTELPYNSIFTWNQLRDVFLARYYPVSKKLNHKDRVNNFVALPGESVSS
# SWDRFTSFLRSVPNYHIDDESLKEYFYRGQDENNKAVLDTIVGGSYGEYEIREEIDQMRTELGLLLKHITGGAENINAVNYLSKPPPPNDECYYAENS
# YVVNEQTGGFRPSAQGSNQENWRQDGNYNRDNNFNRGNYGNRNDRNGPYVPPQNREVTPRDGGDSMTRVEDTLHKMMRSNTVQNLKNDGRCMAITTRD
# GKQTIDPPMPSKEQKVIKDNDKVVDGSGEVQDNTGKDAEVPTKISINVPLVEALEQMPGYAKFMKDLVTKKRSITFEDDDRMQYCSAIATRSLVQKKK
# DLRILHDVLVKVESFILPVDFVVLDCEVNFEVPIILGRPFLATGRALVDMEKGQMKFRLNNEEATFNICRSMRKSGELQSVAFVLGKLKSKWTGPYLV
# TQLFPHGAVELETKEGTSPGNSTENHSAIVTDGHIDGPSRMAHVTEHMTDPRICDGPSSGTRCVINERTRPNPVGERDPDDGPLYPRPTIIGSVPTSL
# CSGCSKCLKAILEAPLTVLSRMEPKHDRFYARGRSKSVAPSARLVIGSDNENDPEYVPSGTAIPSRVARSTRATREKVTSNVVTASQSDEKHTLTDTP
# SRSATHEERASGLFGVSWSEEASGSAEVPPPSTAAQSALSDETDSSDSTPGSPTHALTLVADQSYRGTGSLPTMPEIHNLFIRHRLEWTTRSLGRYSE
# ELVREFYASYVATLRSQIDRRDAPAKQAPLEHVRVRGIQVDISLPAIRRYLYSEDVDANRTPLTAEFDYRWQIVKDDQFLHEPSLRETTKRWMALHLS
# VDGEGADWVSEPKGAIKKSNLTFTAKFLLLIVRHCLSPTAADNIVTWDRAVLMAAMIAGFEVEFTWLLQAVCPSGTLISSRLRWALLISASSGMSPVS
# WLHAKGLVQSCLHLVKNLADTVAHARTATQAASEITDTTPVESIPGSSTASSSSRSAPFPALVPLARVKKLEAQMATLLHHIQPWTQRSIAEAEESLE
# RKMVQHTERKIAEVHQRLDAFELRVIARPAPQSEGPSSEPAEDTTMAALFATCEILPPPPREHAKRRKESAAGASSSRDVEIAGGTADSAIADEDTIE
# GVQTTEVVGSREPNPLAC]
# end gene g1
###
# start gene g2
scaffold3804	AUGUSTUS	gene	16046	20757	0.08	+	.	g2
scaffold3804	AUGUSTUS	transcript	16046	20757	0.08	+	.	g2.t1
scaffold3804	AUGUSTUS	tss	16046	16046	.	+	.	transcript_id "g2.t1"; gene_id "g2";
scaffold3804	AUGUSTUS	exon	16046	18337	.	+	.	transcript_id "g2.t1"; gene_id "g2";
scaffold3804	AUGUSTUS	start_codon	16213	16215	.	+	0	transcript_id "g2.t1"; gene_id "g2";
scaffold3804	AUGUSTUS	CDS	16213	17997	1	+	0	transcript_id "g2.t1"; gene_id "g2";
scaffold3804	AUGUSTUS	stop_codon	17995	17997	.	+	0	transcript_id "g2.t1"; gene_id "g2";
scaffold3804	AUGUSTUS	exon	20514	20757	.	+	.	transcript_id "g2.t1"; gene_id "g2";
scaffold3804	AUGUSTUS	tts	20757	20757	.	+	.	transcript_id "g2.t1"; gene_id "g2";
scaffold3804	AUGUSTUS	protein_match	16291	16347	3.88	+	0	target "unknown_A[1..19]"; target_start 26; transcript_id "g2.t1"; gene_id "g2";
scaffold3804	AUGUSTUS	protein_match	16405	16497	5.27	+	0	target "unknown_B[1..31]"; target_start 64; transcript_id "g2.t1"; gene_id "g2";
scaffold3804	AUGUSTUS	protein_match	16507	16689	5.27	+	0	target "unknown_C[1..61]"; target_start 98; transcript_id "g2.t1"; gene_id "g2";
scaffold3804	AUGUSTUS	protein_match	16717	16776	6.01	+	0	target "unknown_D[1..20]"; target_start 168; transcript_id "g2.t1"; gene_id "g2";
scaffold3804	AUGUSTUS	protein_match	16780	16947	4.94	+	0	target "unknown_E[1..56]"; target_start 189; transcript_id "g2.t1"; gene_id "g2";
scaffold3804	AUGUSTUS	protein_match	16954	17154	4.74	+	0	target "unknown_F[1..67]"; target_start 247; transcript_id "g2.t1"; gene_id "g2";
scaffold3804	AUGUSTUS	protein_match	17494	17601	4.27	+	0	target "unknown_I[1..36]"; target_start 427; transcript_id "g2.t1"; gene_id "g2";
scaffold3804	AUGUSTUS	protein_match	17620	17676	4.1	+	0	target "unknown_J[1..19]"; target_start 469; transcript_id "g2.t1"; gene_id "g2";
scaffold3804	AUGUSTUS	protein_match	17704	17886	7.1	+	0	target "unknown_K[1..61]"; target_start 497; transcript_id "g2.t1"; gene_id "g2";
scaffold3804	AUGUSTUS	protein_match	17944	17976	4.87	+	0	target "unknown_L[1..11]"; target_start 577; transcript_id "g2.t1"; gene_id "g2";
# coding sequence = [atgaagaagagactcagagaatccaaaatcaaacaccaaacaaccattattgacaccaccttaacacaaggtacttctc
# tgataaagcatttagctgcttgtaacgcttccattaggtcaaaagcattcgcacatcttcaaacatggcttgtaacacaaactcaactcgatgatgat
# gatatgaagaagttgtggaagggacttttctactgtctttggcattctgataaagcccctgctcaagctctacttatcaaccgtatttgctctatggt
# gaaaactcttgatttcggtctttgtttgcattatttttctgcttttttgataacccttcgtcgtgaatggaatggtattgaccatttgagattggaca
# agttttacttgctaattaggaaatttcttagggcagtttttgaattgatgaagaaatatggttggaatttggagattatgggaaaatgtaatgagata
# ttggaaaataatgcttttcttgctacagataagttgttgggtcatggggtgaattatcatattgcttctgtttttcttgatgagctaaaagggtgttt
# tgttccggtccaagaggatgtggttttctgcttgtttaagccctttttgagtgtattgggaaagtctgaggataaaattatggttgggaaagtgaaaa
# attgtgtttttgaggagttattaaagattgggaggagcttgctggagaggaggaaggaaggtgtggagggggatgagagctatgatgatgtagcattt
# ggggttatcgcattgaaaacggggttttcaggaaagctttttgaggttggttcatccatggactgtgttcagggtaataggaaggtggtgctgaaatt
# gcacgaggagttcttgaggttggagaaggagtttgaagcttcggggattgaatttagtctgcctgagacgaatgaggttgttgatgatggtgaagatg
# tgcctcagttaatacccattgaggatagtttgactggtaaagtgggtgatttagaagtggctgaggacgagaatgatgaaggatttggtgatgaggct
# ttaaggaaatgcaaaaaggtgaagagagcagaagatggaggcagtaaaaaggctaagaagaaagaaaagaaaaagaaggtttctgaggatgacacttt
# ggttgaggaaaacgagaccaatgagctcgaggctactaaacgggagaaaaagaaaaagaaaaagaagaaaaatgggcttagtaatggtgacagcaggg
# agaatatgattgctattaatggtgatagttccaattacgagctggtcactgagaacaaagtgacttttaatgaagaagtgatttcaaatcttcagatg
# cagtttgagaaggttgctgctgaagttgcttcagacgatgacaacgattcatctcacacacctactatttctatgaaaaagaagagaaagagaggaaa
# aattgctgagggaacagagtcttgcatccatgttataagtagtgaaggggatgctgctacaaagagcacagagaaaagttcaaagaaggttaggtttg
# ctatgaagaacaacctgatatggaaaccaaacagtccaatgcctccacaaaacttacggttgccacccactcttactccccgaggtagtgctttgaag
# aagggggtgcctcctggccccataagagagatgcctctctccaagaagatgaaacagaaaaagaaaggccgcaagatactaaggaccgtctcccctgc
# catgaagcgactgaaaaagatgaaagctgtgtctacttag]
# protein sequence = [MKKRLRESKIKHQTTIIDTTLTQGTSLIKHLAACNASIRSKAFAHLQTWLVTQTQLDDDDMKKLWKGLFYCLWHSDKA
# PAQALLINRICSMVKTLDFGLCLHYFSAFLITLRREWNGIDHLRLDKFYLLIRKFLRAVFELMKKYGWNLEIMGKCNEILENNAFLATDKLLGHGVNY
# HIASVFLDELKGCFVPVQEDVVFCLFKPFLSVLGKSEDKIMVGKVKNCVFEELLKIGRSLLERRKEGVEGDESYDDVAFGVIALKTGFSGKLFEVGSS
# MDCVQGNRKVVLKLHEEFLRLEKEFEASGIEFSLPETNEVVDDGEDVPQLIPIEDSLTGKVGDLEVAEDENDEGFGDEALRKCKKVKRAEDGGSKKAK
# KKEKKKKVSEDDTLVEENETNELEATKREKKKKKKKKNGLSNGDSRENMIAINGDSSNYELVTENKVTFNEEVISNLQMQFEKVAAEVASDDDNDSSH
# TPTISMKKKRKRGKIAEGTESCIHVISSEGDAATKSTEKSSKKVRFAMKNNLIWKPNSPMPPQNLRLPPTLTPRGSALKKGVPPGPIREMPLSKKMKQ
# KKKGRKILRTVSPAMKRLKKMKAVST]
# sequence of block unknown_A    26 [LIKHLAACNASIRSKAFAH] 45
# sequence of block unknown_B    64 [WKGLFYCLWHSDKAPAQALLINRICSMVKTL] 95
# sequence of block unknown_C    98 [LCLHYFSAFLITLRREWNGIDHLRLDKFYLLIRKFLRAVFELMKKYGWNLEIMGKCNEILE] 159
# sequence of block unknown_D   168 [LLGHGVNYHIASVFLDELKG] 188
# sequence of block unknown_E   189 [FVPVQEDVVFCLFKPFLSVLGKSEDKIMVGKVKNCVFEELLKIGRSLLERRKEGVE] 245
# sequence of block unknown_F   247 [ESYDDVAFGVIALKTGFSGKLFEVGSSMDCVQGNRKVVLKLHEEFLRLEKEFEASGIEFSLPETNEV] 314
# sequence of block unknown_I   427 [SSNYELVTENKVTFNEEVISNLQMQFEKVAAEVASD] 463
# sequence of block unknown_J   469 [HTPTISMKKKRKRGKIAEG] 488
# sequence of block unknown_K   497 [SEGDAATKSTEKSSKKVRFAMKNNLIWKPNSPMPPQNLRLPPTLTPRGSALKKGVPPGPIR] 558
# sequence of block unknown_L   577 [TVSPAMKRLKK] 588
# end gene g2
###
# start gene g3
scaffold3804	AUGUSTUS	gene	26086	28458	0.2	+	.	g3
scaffold3804	AUGUSTUS	transcript	26086	28458	0.2	+	.	g3.t1
scaffold3804	AUGUSTUS	tss	26086	26086	.	+	.	transcript_id "g3.t1"; gene_id "g3";
scaffold3804	AUGUSTUS	exon	26086	26344	.	+	.	transcript_id "g3.t1"; gene_id "g3";
scaffold3804	AUGUSTUS	start_codon	26195	26197	.	+	0	transcript_id "g3.t1"; gene_id "g3";
scaffold3804	AUGUSTUS	intron	26345	27661	0.96	+	.	transcript_id "g3.t1"; gene_id "g3";
scaffold3804	AUGUSTUS	intron	27794	27932	0.99	+	.	transcript_id "g3.t1"; gene_id "g3";
scaffold3804	AUGUSTUS	CDS	26195	26344	0.95	+	0	transcript_id "g3.t1"; gene_id "g3";
scaffold3804	AUGUSTUS	CDS	27662	27793	0.99	+	0	transcript_id "g3.t1"; gene_id "g3";
scaffold3804	AUGUSTUS	exon	27662	27793	.	+	.	transcript_id "g3.t1"; gene_id "g3";
scaffold3804	AUGUSTUS	CDS	27933	28160	0.99	+	0	transcript_id "g3.t1"; gene_id "g3";
scaffold3804	AUGUSTUS	exon	27933	28458	.	+	.	transcript_id "g3.t1"; gene_id "g3";
scaffold3804	AUGUSTUS	stop_codon	28158	28160	.	+	0	transcript_id "g3.t1"; gene_id "g3";
scaffold3804	AUGUSTUS	tts	28458	28458	.	+	.	transcript_id "g3.t1"; gene_id "g3";
# coding sequence = [atgtctgtctcaagttttgtagctccaattgttggatcaacttatcttggtttaaaatcaaatagatccaactttttcc
# ctgctgctaaggataccattacttggagtagaaaaactatatccaatggctctaaaacttactgcatgaagacttggaatcctattgacaataagaag
# tttgagacactatcatatcttccacctcaatcagaggagtccattgcaaaggaggttgattacataatcaaaaagggttgggttccttgccttgaatt
# tgaccaggtgggatatgtgcatagggaaaatagcaaaatgccaggatactatgatgggagatattggacactgtggaagttgcccatgtttggctgca
# atgactcttcccaggttctcaatgaaatccaagaatgcaagaaagcttacccaaatgcttttattcgttgcttggcgtttgataatgttaagcaggca
# cagtgcatggccttcctcattcagaaacctgcaccataa]
# protein sequence = [MSVSSFVAPIVGSTYLGLKSNRSNFFPAAKDTITWSRKTISNGSKTYCMKTWNPIDNKKFETLSYLPPQSEESIAKEV
# DYIIKKGWVPCLEFDQVGYVHRENSKMPGYYDGRYWTLWKLPMFGCNDSSQVLNEIQECKKAYPNAFIRCLAFDNVKQAQCMAFLIQKPAP]
# end gene g3
###
# start gene g4
scaffold3804	AUGUSTUS	gene	30926	34962	0.01	+	.	g4
scaffold3804	AUGUSTUS	transcript	30926	34962	0.01	+	.	g4.t1
scaffold3804	AUGUSTUS	tss	30926	30926	.	+	.	transcript_id "g4.t1"; gene_id "g4";
scaffold3804	AUGUSTUS	exon	30926	31098	.	+	.	transcript_id "g4.t1"; gene_id "g4";
scaffold3804	AUGUSTUS	start_codon	31053	31055	.	+	0	transcript_id "g4.t1"; gene_id "g4";
scaffold3804	AUGUSTUS	intron	31099	31379	0.01	+	.	transcript_id "g4.t1"; gene_id "g4";
scaffold3804	AUGUSTUS	intron	31489	32448	0.01	+	.	transcript_id "g4.t1"; gene_id "g4";
scaffold3804	AUGUSTUS	intron	32569	32690	0.08	+	.	transcript_id "g4.t1"; gene_id "g4";
scaffold3804	AUGUSTUS	intron	32783	33029	0.44	+	.	transcript_id "g4.t1"; gene_id "g4";
scaffold3804	AUGUSTUS	intron	33229	34349	0.37	+	.	transcript_id "g4.t1"; gene_id "g4";
scaffold3804	AUGUSTUS	CDS	31053	31098	0.01	+	0	transcript_id "g4.t1"; gene_id "g4";
scaffold3804	AUGUSTUS	CDS	31380	31488	0.01	+	2	transcript_id "g4.t1"; gene_id "g4";
scaffold3804	AUGUSTUS	exon	31380	31488	.	+	.	transcript_id "g4.t1"; gene_id "g4";
scaffold3804	AUGUSTUS	CDS	32449	32568	0.01	+	1	transcript_id "g4.t1"; gene_id "g4";
scaffold3804	AUGUSTUS	exon	32449	32568	.	+	.	transcript_id "g4.t1"; gene_id "g4";
scaffold3804	AUGUSTUS	CDS	32691	32782	0.06	+	1	transcript_id "g4.t1"; gene_id "g4";
scaffold3804	AUGUSTUS	exon	32691	32782	.	+	.	transcript_id "g4.t1"; gene_id "g4";
scaffold3804	AUGUSTUS	CDS	33030	33228	0.36	+	2	transcript_id "g4.t1"; gene_id "g4";
scaffold3804	AUGUSTUS	exon	33030	33228	.	+	.	transcript_id "g4.t1"; gene_id "g4";
scaffold3804	AUGUSTUS	CDS	34350	34749	0.59	+	1	transcript_id "g4.t1"; gene_id "g4";
scaffold3804	AUGUSTUS	exon	34350	34962	.	+	.	transcript_id "g4.t1"; gene_id "g4";
scaffold3804	AUGUSTUS	stop_codon	34747	34749	.	+	0	transcript_id "g4.t1"; gene_id "g4";
scaffold3804	AUGUSTUS	tts	34962	34962	.	+	.	transcript_id "g4.t1"; gene_id "g4";
# coding sequence = [atgcacactaccccacctgagttaaaaaacttctgccccaaactggggagggaggggcacttgattaaccagctaacca
# tttggcaggaccctgaattaatggtgcatctgttactgcgcgtctgcagtctgcagcaaactgtgaaactattggaattgcagcagaaagaagagatt
# cttggagaagaaattggaagtattactactacttaccttggaatgccattaagagcaaggagaaaacccaaagaaactcagactggaactttagaaag
# tgtggagaagagactggatgcattaagaaaagaaggattcccatctggtcagatggataaaggtgatcatcagccaaagagatgggctctgagtagtt
# tggttcacacaaaggctagacccgacattcaggagaagattgcacgattaggagaaaaatcttcaaaactatggagcagaggaatggcctacaggagg
# gcgcagacacctaaggatggccaaagcatagcagtggcatttacacagtcaagtcagcctataaagatcagaatgaggcactccccactcacattaac
# cagtaaatggcaagcaaaggtagcatctgagtcagaaatcagtcatgacaggggaaagacgtccacctcagtgattgacacagagctacaacaaggtt
# tattggacagatgtttggttggaaggtttgatgtagatgagaaggaggcacccactctttcagacatcagaagatgggtcattagttcacggaagaag
# gcatttgggatcaacatttacgagatgggtggaagctccttcctttttgaatttcccaacaaacacatggctgaacatgtccttcacagaacatgtcc
# ttcgcagagactggacgcagaaacagttggaactccatcttcaatggtggacaccaacagggcaatgctgcactcacacagcacaaaagttctacctg
# gataa]
# protein sequence = [MHTTPPELKNFCPKLGREGHLINQLTIWQDPELMVHLLLRVCSLQQTVKLLELQQKEEILGEEIGSITTTYLGMPLRA
# RRKPKETQTGTLESVEKRLDALRKEGFPSGQMDKGDHQPKRWALSSLVHTKARPDIQEKIARLGEKSSKLWSRGMAYRRAQTPKDGQSIAVAFTQSSQ
# PIKIRMRHSPLTLTSKWQAKVASESEISHDRGKTSTSVIDTELQQGLLDRCLVGRFDVDEKEAPTLSDIRRWVISSRKKAFGINIYEMGGSSFLFEFP
# NKHMAEHVLHRTCPSQRLDAETVGTPSSMVDTNRAMLHSHSTKVLPG]
# end gene g4
###
# command line:
# augustus --codingseq=1 --proteinprofile=/home/pgsb/tetiana.nosenko/lineages/embryophyta_odb9/prfl/EOG093607NQ.prfl --predictionStart=0 --predictionEnd=36172 --species=arabidopsis ./tmp/scaffold3804Schil_BUSCO_geno_206160443_.temp
```
