## Supplementary material for "The *de novo* reference genome and transcriptome assemblies of the wild tomato species *Solanum chilense*": EOG093607OL.out.1

```
# Please cite: Mario Stanke, Mark Diekhans, Robert Baertsch, David Haussler (2008),
# Using native and syntenically mapped cDNA alignments to improve de novo gene finding
# Bioinformatics 24: 637-644, doi 10.1093/bioinformatics/btn013
# No extrinsic information on sequences given.
# Using protein profile unknown
# --[1..11]--> unknown_A (37) <--[2..22]--> unknown_B (19) <--[0..14]--> unknown_C (184) <--[0..25]--> unknown_D (136) <--[0..3]--> unknown_E (21) <--[0..1]--> unknown_F (58) <--[0..12]--
# arabidopsis version. Using default transition matrix.
# We have hints for 0 sequences and for 0 of the sequences in the input set.
#
# ----- prediction on sequence number 1 (length = 50248, name = scaffold1) -----
#
# Constraints/Hints:
# (none)
# Predicted genes for sequence number 1 on both strands
# start gene g1
scaffold1	AUGUSTUS	gene	130436	134078	0.01	+	.	g1
scaffold1	AUGUSTUS	transcript	130436	134078	0.01	+	.	g1.t1
scaffold1	AUGUSTUS	tss	130436	130436	.	+	.	transcript_id "g1.t1"; gene_id "g1";
scaffold1	AUGUSTUS	exon	130436	130544	.	+	.	transcript_id "g1.t1"; gene_id "g1";
scaffold1	AUGUSTUS	exon	130643	130689	.	+	.	transcript_id "g1.t1"; gene_id "g1";
scaffold1	AUGUSTUS	start_codon	130648	130650	.	+	0	transcript_id "g1.t1"; gene_id "g1";
scaffold1	AUGUSTUS	intron	130690	130768	1	+	.	transcript_id "g1.t1"; gene_id "g1";
scaffold1	AUGUSTUS	intron	132017	132152	0.45	+	.	transcript_id "g1.t1"; gene_id "g1";
scaffold1	AUGUSTUS	CDS	130648	130689	0.3	+	0	transcript_id "g1.t1"; gene_id "g1";
scaffold1	AUGUSTUS	CDS	130769	132016	0.96	+	0	transcript_id "g1.t1"; gene_id "g1";
scaffold1	AUGUSTUS	exon	130769	132016	.	+	.	transcript_id "g1.t1"; gene_id "g1";
scaffold1	AUGUSTUS	CDS	132153	132350	0.42	+	0	transcript_id "g1.t1"; gene_id "g1";
scaffold1	AUGUSTUS	exon	132153	132381	.	+	.	transcript_id "g1.t1"; gene_id "g1";
scaffold1	AUGUSTUS	stop_codon	132348	132350	.	+	0	transcript_id "g1.t1"; gene_id "g1";
scaffold1	AUGUSTUS	exon	133682	134078	.	+	.	transcript_id "g1.t1"; gene_id "g1";
scaffold1	AUGUSTUS	tts	134078	134078	.	+	.	transcript_id "g1.t1"; gene_id "g1";
# coding sequence = [atggctaccgctgcatctacttctggtggatcctccaaaaaggtgaacaactccggcagcagtcgagaaagttcacgac
# atcataacagtgatataatctcactgcacggacaaggaaaaccagctaggaccaatgatccttccagcggaagagaccagtttggccttaacagtccc
# caaggagttgttacccgctcagctccaagaagaacccagatggttagtggaaaccacttgctcaattttcagtatgatcctatttctcgtccacaatc
# taggttgcctcctcctaggagatacgtcaagaggaagccttacaacaaggacttgtttcttcaagcaaattacaagtttgttctgttggattcaggca
# attacacgcctgactcgatggatccagacaaaaggttacagtgggaggatattgtttgtgtgagatattccactccatttcatgtgcaatgccccata
# tgcttagaggatcctctttgtcctcagataacttcgtgtggtcatatcttctgttttccctgtgttatgcaatattttatgatctccgaagaagatga
# ccataaagatgatttcaagaagaaatgccctttgtgttttatgatgatatcttcacaggatttgtacaccattcaaattgagaacgttaaacaacatc
# gtgtcagtgatgtaattgaatttttactcttaacccgtcacaaggattcatttactttagctttgaaaaataatgatggcattgttggtggagaggag
# gttcaaaagttattctctaaattcatatttacgtccgatgtcgacctttctgttcgagaggcaatgtctgatcttgatagttggttagctagagctga
# ttcaggcttagttgatgacttggagaaacttccctttgtctgtgctgcaagggaactattggagcagaggaagacgtactggaataggcaacatattg
# ctgttcaaaatagcaaatctgacaaagataatcgtttggagaagtgctcttatagttctcagcgactagaaagtgttcaggtccattctgctggacaa
# tctactcatgtaatgccatacagtaatccaactgataagccaatattgcaggagaagtcaactcttaataaggtagtgagggactctcatcttattca
# agctgcagatgttgaatcaatagaagagcgtgttggatcttcattgtccttatatagcaatgacaagagcctacagaaagacacaagtggcattactg
# acagagaagagatcagttcctacagtttctaccagagatatataaggagaccacaaacccatttcttcgaccaatgtgaggcacttaacatactccgc
# tctcctcctgtcctcccctgtatgtcagggattggacatttggagagtagacaacataacatggtagcctgtattgagtaccaaagaatagggatgag
# tctaactctgatgcctcaccaagaaaatggaccttaa]
# protein sequence = [MATAASTSGGSSKKVNNSGSSRESSRHHNSDIISLHGQGKPARTNDPSSGRDQFGLNSPQGVVTRSAPRRTQMVSGNH
# LLNFQYDPISRPQSRLPPPRRYVKRKPYNKDLFLQANYKFVLLDSGNYTPDSMDPDKRLQWEDIVCVRYSTPFHVQCPICLEDPLCPQITSCGHIFCF
# PCVMQYFMISEEDDHKDDFKKKCPLCFMMISSQDLYTIQIENVKQHRVSDVIEFLLLTRHKDSFTLALKNNDGIVGGEEVQKLFSKFIFTSDVDLSVR
# EAMSDLDSWLARADSGLVDDLEKLPFVCAARELLEQRKTYWNRQHIAVQNSKSDKDNRLEKCSYSSQRLESVQVHSAGQSTHVMPYSNPTDKPILQEK
# STLNKVVRDSHLIQAADVESIEERVGSSLSLYSNDKSLQKDTSGITDREEISSYSFYQRYIRRPQTHFFDQCEALNILRSPPVLPCMSGIGHLESRQH
# NMVACIEYQRIGMSLTLMPHQENGP]
# end gene g1
###
# start gene g2
scaffold1	AUGUSTUS	gene	135093	138081	0.01	-	.	g2
scaffold1	AUGUSTUS	transcript	135093	138081	0.01	-	.	g2.t1
scaffold1	AUGUSTUS	tts	135093	135093	.	-	.	transcript_id "g2.t1"; gene_id "g2";
scaffold1	AUGUSTUS	exon	135093	135341	.	-	.	transcript_id "g2.t1"; gene_id "g2";
scaffold1	AUGUSTUS	stop_codon	135186	135188	.	-	0	transcript_id "g2.t1"; gene_id "g2";
scaffold1	AUGUSTUS	intron	135342	135778	0.25	-	.	transcript_id "g2.t1"; gene_id "g2";
scaffold1	AUGUSTUS	intron	135958	136211	0.38	-	.	transcript_id "g2.t1"; gene_id "g2";
scaffold1	AUGUSTUS	intron	136401	136588	0.15	-	.	transcript_id "g2.t1"; gene_id "g2";
scaffold1	AUGUSTUS	CDS	135186	135341	0.34	-	0	transcript_id "g2.t1"; gene_id "g2";
scaffold1	AUGUSTUS	CDS	135779	135957	0.32	-	2	transcript_id "g2.t1"; gene_id "g2";
scaffold1	AUGUSTUS	exon	135779	135957	.	-	.	transcript_id "g2.t1"; gene_id "g2";
scaffold1	AUGUSTUS	CDS	136212	136400	0.1	-	2	transcript_id "g2.t1"; gene_id "g2";
scaffold1	AUGUSTUS	exon	136212	136400	.	-	.	transcript_id "g2.t1"; gene_id "g2";
scaffold1	AUGUSTUS	CDS	136589	136973	0.53	-	0	transcript_id "g2.t1"; gene_id "g2";
scaffold1	AUGUSTUS	exon	136589	137040	.	-	.	transcript_id "g2.t1"; gene_id "g2";
scaffold1	AUGUSTUS	start_codon	136971	136973	.	-	0	transcript_id "g2.t1"; gene_id "g2";
scaffold1	AUGUSTUS	exon	137529	138081	.	-	.	transcript_id "g2.t1"; gene_id "g2";
scaffold1	AUGUSTUS	tss	138081	138081	.	-	.	transcript_id "g2.t1"; gene_id "g2";
# coding sequence = [atgacccccacgcaatcaagtggaccattaaatgaatgccctcctaagaaaatgcttagtggcagtttccccaagtgcg
# acgatattccctcaagaaacgatgtacggaaatgggctcaccagtcttgggtcagaatccataacatccaagtttttgacatgaacgggattcaattc
# ctgtttgagttccaaagtgtgaagggtgtggagcatgttatggaaggttcttggagaaagcagggaagcaaactcaagcttgattggtggacacctat
# agctggggtgcgccctaccaataccagttttaactgctattggataacggttttaggtccgccactccaactttggtcagcaggggttatgaaggaaa
# ttgggaagaagtggttgttgaacaaccaagaggggacaaaagttctcattaaaaatgggatgacagcttgtgtcagatgtctgtggagaaaggaattg
# cagatgaaggggaaagagatagcaatgcaagatctgttgggtaatggagaagactgggggctttacacagagaataaaaacaatggacaagtggttgg
# ctgcaatgaagcaagggagacaactgcaagagagggggtcgaggaccacatacagagggtcaactcaaaccacgaaacagatgcgagcacaactccga
# ttatggtgagatcagaaactgaactgattgttgaaagtggtagaatgaaaaaaacaggggaaggtacacaaaatcagctgattcaattgaaggccagg
# ggtagcctaagttgctcagactcgggtgcgggtatccgagacggatgcgaatccgagagtcggattcggcgaaatccaaattttaagattcgtgggtg
# cgaatccgagtatggatacgggtgcggggatactcttgttacatga]
# protein sequence = [MTPTQSSGPLNECPPKKMLSGSFPKCDDIPSRNDVRKWAHQSWVRIHNIQVFDMNGIQFLFEFQSVKGVEHVMEGSWR
# KQGSKLKLDWWTPIAGVRPTNTSFNCYWITVLGPPLQLWSAGVMKEIGKKWLLNNQEGTKVLIKNGMTACVRCLWRKELQMKGKEIAMQDLLGNGEDW
# GLYTENKNNGQVVGCNEARETTAREGVEDHIQRVNSNHETDASTTPIMVRSETELIVESGRMKKTGEGTQNQLIQLKARGSLSCSDSGAGIRDGCESE
# SRIRRNPNFKIRGCESEYGYGCGDTLVT]
# end gene g2
###
# start gene g3
scaffold1	AUGUSTUS	gene	138656	146416	0.02	+	.	g3
scaffold1	AUGUSTUS	transcript	138656	146416	0.02	+	.	g3.t1
scaffold1	AUGUSTUS	tss	138656	138656	.	+	.	transcript_id "g3.t1"; gene_id "g3";
scaffold1	AUGUSTUS	exon	138656	138752	.	+	.	transcript_id "g3.t1"; gene_id "g3";
scaffold1	AUGUSTUS	exon	140172	140274	.	+	.	transcript_id "g3.t1"; gene_id "g3";
scaffold1	AUGUSTUS	start_codon	140194	140196	.	+	0	transcript_id "g3.t1"; gene_id "g3";
scaffold1	AUGUSTUS	intron	140275	140365	0.92	+	.	transcript_id "g3.t1"; gene_id "g3";
scaffold1	AUGUSTUS	intron	140471	141438	0.47	+	.	transcript_id "g3.t1"; gene_id "g3";
scaffold1	AUGUSTUS	intron	141538	141616	0.49	+	.	transcript_id "g3.t1"; gene_id "g3";
scaffold1	AUGUSTUS	intron	141653	141924	0.73	+	.	transcript_id "g3.t1"; gene_id "g3";
scaffold1	AUGUSTUS	intron	142043	145728	0.07	+	.	transcript_id "g3.t1"; gene_id "g3";
scaffold1	AUGUSTUS	intron	145888	146036	1	+	.	transcript_id "g3.t1"; gene_id "g3";
scaffold1	AUGUSTUS	CDS	140194	140274	0.8	+	0	transcript_id "g3.t1"; gene_id "g3";
scaffold1	AUGUSTUS	CDS	140366	140470	0.92	+	0	transcript_id "g3.t1"; gene_id "g3";
scaffold1	AUGUSTUS	exon	140366	140470	.	+	.	transcript_id "g3.t1"; gene_id "g3";
scaffold1	AUGUSTUS	CDS	141439	141537	0.48	+	0	transcript_id "g3.t1"; gene_id "g3";
scaffold1	AUGUSTUS	exon	141439	141537	.	+	.	transcript_id "g3.t1"; gene_id "g3";
scaffold1	AUGUSTUS	CDS	141617	141652	0.73	+	0	transcript_id "g3.t1"; gene_id "g3";
scaffold1	AUGUSTUS	exon	141617	141652	.	+	.	transcript_id "g3.t1"; gene_id "g3";
scaffold1	AUGUSTUS	CDS	141925	142042	0.92	+	0	transcript_id "g3.t1"; gene_id "g3";
scaffold1	AUGUSTUS	exon	141925	142042	.	+	.	transcript_id "g3.t1"; gene_id "g3";
scaffold1	AUGUSTUS	CDS	145729	145887	0.62	+	2	transcript_id "g3.t1"; gene_id "g3";
scaffold1	AUGUSTUS	exon	145729	145887	.	+	.	transcript_id "g3.t1"; gene_id "g3";
scaffold1	AUGUSTUS	CDS	146037	146191	1	+	2	transcript_id "g3.t1"; gene_id "g3";
scaffold1	AUGUSTUS	exon	146037	146416	.	+	.	transcript_id "g3.t1"; gene_id "g3";
scaffold1	AUGUSTUS	stop_codon	146189	146191	.	+	0	transcript_id "g3.t1"; gene_id "g3";
scaffold1	AUGUSTUS	tts	146416	146416	.	+	.	transcript_id "g3.t1"; gene_id "g3";
# coding sequence = [atggagtccgtgacgcaatcggaggccatgagaaggcgttaccgcttcctaagtcatttttctttgacaacaacatttc
# agctttgtgaaattgatctcagcaagataatgcccatggatgcactttctccgtttatggaggaaatcagaagtagggaaaaacaaaggacgtggcta
# gctaggaagtacaaagtctggactgccacctgttgtgtaattctgccaccacctcttcaccatatcagtgaaccccatttgttgaagccttatatttt
# caaacttgattgtcaactgcttgatagctttgaagctttcattccagaacggcgtgaacaagttaaagctgaagccattggcatgtacttagagcctt
# tgccttttagcttttcagaaccttctttcacagaacaacctactttcactagcaatgacttcgaagctttgggaagtacgagtgttactgtaacatca
# tcaagctcccctgtgcctggaggcaggcaactgttctccaatgttgcaaggcttggttttgctgctggatgtgatcctccagcgctgaaaatggatga
# gtgtgcacgtggttcttctgttgcagctggaacgaggagtcctggaatcctgtcctttgcaaatgtaacctccaaagcaaaagctgttgaaggtccca
# atgcttctaagtcaaatgatgcagggaagaggggaaagaagccaaatcggatcctaatgtcaacttctggtggtagacgttactga]
# protein sequence = [MESVTQSEAMRRRYRFLSHFSLTTTFQLCEIDLSKIMPMDALSPFMEEIRSREKQRTWLARKYKVWTATCCVILPPPL
# HHISEPHLLKPYIFKLDCQLLDSFEAFIPERREQVKAEAIGMYLEPLPFSFSEPSFTEQPTFTSNDFEALGSTSVTVTSSSSPVPGGRQLFSNVARLG
# FAAGCDPPALKMDECARGSSVAAGTRSPGILSFANVTSKAKAVEGPNASKSNDAGKRGKKPNRILMSTSGGRRY]
# end gene g3
###
# start gene g4
scaffold1	AUGUSTUS	gene	146776	161170	0.01	+	.	g4
scaffold1	AUGUSTUS	transcript	146776	161170	0.01	+	.	g4.t1
scaffold1	AUGUSTUS	tss	146776	146776	.	+	.	transcript_id "g4.t1"; gene_id "g4";
scaffold1	AUGUSTUS	exon	146776	146915	.	+	.	transcript_id "g4.t1"; gene_id "g4";
scaffold1	AUGUSTUS	start_codon	146810	146812	.	+	0	transcript_id "g4.t1"; gene_id "g4";
scaffold1	AUGUSTUS	intron	146916	147005	0.9	+	.	transcript_id "g4.t1"; gene_id "g4";
scaffold1	AUGUSTUS	intron	147077	147164	0.99	+	.	transcript_id "g4.t1"; gene_id "g4";
scaffold1	AUGUSTUS	intron	147252	147334	0.97	+	.	transcript_id "g4.t1"; gene_id "g4";
scaffold1	AUGUSTUS	intron	147413	147494	1	+	.	transcript_id "g4.t1"; gene_id "g4";
scaffold1	AUGUSTUS	intron	147587	147698	1	+	.	transcript_id "g4.t1"; gene_id "g4";
scaffold1	AUGUSTUS	intron	147901	149927	0.04	+	.	transcript_id "g4.t1"; gene_id "g4";
scaffold1	AUGUSTUS	intron	150019	156886	0.01	+	.	transcript_id "g4.t1"; gene_id "g4";
scaffold1	AUGUSTUS	intron	156946	159770	0.01	+	.	transcript_id "g4.t1"; gene_id "g4";
scaffold1	AUGUSTUS	intron	159920	160187	1	+	.	transcript_id "g4.t1"; gene_id "g4";
scaffold1	AUGUSTUS	intron	160270	160359	1	+	.	transcript_id "g4.t1"; gene_id "g4";
scaffold1	AUGUSTUS	CDS	146810	146915	0.9	+	0	transcript_id "g4.t1"; gene_id "g4";
scaffold1	AUGUSTUS	CDS	147006	147076	0.89	+	2	transcript_id "g4.t1"; gene_id "g4";
scaffold1	AUGUSTUS	exon	147006	147076	.	+	.	transcript_id "g4.t1"; gene_id "g4";
scaffold1	AUGUSTUS	CDS	147165	147251	1	+	0	transcript_id "g4.t1"; gene_id "g4";
scaffold1	AUGUSTUS	exon	147165	147251	.	+	.	transcript_id "g4.t1"; gene_id "g4";
scaffold1	AUGUSTUS	CDS	147335	147412	0.97	+	0	transcript_id "g4.t1"; gene_id "g4";
scaffold1	AUGUSTUS	exon	147335	147412	.	+	.	transcript_id "g4.t1"; gene_id "g4";
scaffold1	AUGUSTUS	CDS	147495	147586	1	+	0	transcript_id "g4.t1"; gene_id "g4";
scaffold1	AUGUSTUS	exon	147495	147586	.	+	.	transcript_id "g4.t1"; gene_id "g4";
scaffold1	AUGUSTUS	CDS	147699	147900	1	+	1	transcript_id "g4.t1"; gene_id "g4";
scaffold1	AUGUSTUS	exon	147699	147900	.	+	.	transcript_id "g4.t1"; gene_id "g4";
scaffold1	AUGUSTUS	CDS	149928	150018	0.25	+	0	transcript_id "g4.t1"; gene_id "g4";
scaffold1	AUGUSTUS	exon	149928	150018	.	+	.	transcript_id "g4.t1"; gene_id "g4";
scaffold1	AUGUSTUS	CDS	156887	156945	0.01	+	2	transcript_id "g4.t1"; gene_id "g4";
scaffold1	AUGUSTUS	exon	156887	156945	.	+	.	transcript_id "g4.t1"; gene_id "g4";
scaffold1	AUGUSTUS	CDS	159771	159919	0.95	+	0	transcript_id "g4.t1"; gene_id "g4";
scaffold1	AUGUSTUS	exon	159771	159919	.	+	.	transcript_id "g4.t1"; gene_id "g4";
scaffold1	AUGUSTUS	CDS	160188	160269	1	+	1	transcript_id "g4.t1"; gene_id "g4";
scaffold1	AUGUSTUS	exon	160188	160269	.	+	.	transcript_id "g4.t1"; gene_id "g4";
scaffold1	AUGUSTUS	CDS	160360	160752	1	+	0	transcript_id "g4.t1"; gene_id "g4";
scaffold1	AUGUSTUS	exon	160360	161170	.	+	.	transcript_id "g4.t1"; gene_id "g4";
scaffold1	AUGUSTUS	stop_codon	160750	160752	.	+	0	transcript_id "g4.t1"; gene_id "g4";
scaffold1	AUGUSTUS	tts	161170	161170	.	+	.	transcript_id "g4.t1"; gene_id "g4";
scaffold1	AUGUSTUS	protein_match	146813	146915	4.05	+	0	target "unknown_A[1..35]"; target_start 1; transcript_id "g4.t1"; gene_id "g4";
scaffold1	AUGUSTUS	protein_match	147006	147013	3.88	+	2	target "unknown_A[35..37]"; target_start 1; transcript_id "g4.t1"; gene_id "g4";
scaffold1	AUGUSTUS	protein_match	147020	147076	6.03	+	0	target "unknown_B[1..19]"; target_start 40; transcript_id "g4.t1"; gene_id "g4";
scaffold1	AUGUSTUS	protein_match	147165	147251	9.85	+	0	target "unknown_C[1..29]"; target_start 59; transcript_id "g4.t1"; gene_id "g4";
scaffold1	AUGUSTUS	protein_match	147335	147412	10.3	+	2	target "unknown_C[30..56]"; target_start 58; transcript_id "g4.t1"; gene_id "g4";
scaffold1	AUGUSTUS	protein_match	147495	147586	10.3	+	2	target "unknown_C[56..86]"; target_start 58; transcript_id "g4.t1"; gene_id "g4";
scaffold1	AUGUSTUS	protein_match	147699	147900	9.51	+	0	target "unknown_C[87..154]"; target_start 58; transcript_id "g4.t1"; gene_id "g4";
scaffold1	AUGUSTUS	protein_match	149928	150018	8.84	+	2	target "unknown_C[154..184]"; target_start 58; transcript_id "g4.t1"; gene_id "g4";
scaffold1	AUGUSTUS	protein_match	156887	156888	1	+	2	target "unknown_C[184..184]"; target_start 59; transcript_id "g4.t1"; gene_id "g4";
scaffold1	AUGUSTUS	protein_match	156889	156945	8.25	+	0	target "unknown_D[1..19]"; target_start 243; transcript_id "g4.t1"; gene_id "g4";
scaffold1	AUGUSTUS	protein_match	159771	159919	10.6	+	2	target "unknown_D[20..69]"; target_start 242; transcript_id "g4.t1"; gene_id "g4";
scaffold1	AUGUSTUS	protein_match	160188	160269	11.8	+	0	target "unknown_D[70..97]"; target_start 242; transcript_id "g4.t1"; gene_id "g4";
scaffold1	AUGUSTUS	protein_match	160360	160479	7.72	+	0	target "unknown_D[97..136]"; target_start 243; transcript_id "g4.t1"; gene_id "g4";
scaffold1	AUGUSTUS	protein_match	160480	160542	6.34	+	0	target "unknown_E[1..21]"; target_start 379; transcript_id "g4.t1"; gene_id "g4";
scaffold1	AUGUSTUS	protein_match	160546	160719	7.95	+	0	target "unknown_F[1..58]"; target_start 401; transcript_id "g4.t1"; gene_id "g4";
# coding sequence = [atgacacgaccaaggttcagcaggaaaccagctcttgttcgtcttctctctgttgctgctctcttctccattatactta
# tcgccattcagtcctctttcttcactggtagtcgggcaaccgttaatttggatattccgatcttgtcccacttccagtctaaccttcagcaatgcgtc
# gctaaccgagggctgggattgactgctcatataattgatcattgcaatgtcattctcaagtttccccaaggaactaatagcacttggtataatgagca
# gttcaagatctttgaaccattggagtacaagtacgacgtttgcgaagcaatacttctgtgggagcagtaccgtaacatgacgacagtgttgacaagag
# aatatttggattctcggcctgatggatggtttgactatgcagcaaaaaggatcgcacagctaggagcagacaaatgttacaatcagactctttgcgaa
# gaacatctcaatctaactttaccagctaagcccccgtttcaccctcgacaattcagaagatgtgcagtcgttggcaattctggagacctcttgaagac
# gcaatttggagaggaaattgacagtcatgatgcagttatacgagacaatgaggctcctgttaatgagagatacgccaagcatgtcggcctgaagagag
# attttcgcttagttgtgcgaggtgctgccggaaacatgattaaaattctcaacggttctgatgatgaggtgcttataattaaaagtgtcatacataga
# gacttcaatgcaatgataaagaaaatccggaatccagtctatctgttccaaggtatcgtattacgcagaggtgcgaaaggaactgggatgaaatcaat
# agaattagcactttccatgtgcgacattgttgacatctatggtttcactgttgatcctggttacacagaatggactcgatacttttccacaccaagga
# aagggcacaacccactccaaggaagggcttattatcaactcttagaatgccttggagtcatacgaatccattctcctatgcgagcaaagagaaagcaa
# gactggtctgatgtgcctagtcgagaaatgataaacaacgctcacagagctgcattgcatttgaaaaagaagcaagctgggcaagaggggggattggg
# acgatttgttaactgtaaagtatggggcaaatcaggtccctatggcactgggcctgtatctggttccacagatatgacagataccaggaaggagtcaa
# attacaatcgatgggaaatcatgccttttgagagcttgagggaggaagcacggaagcactatatgcagatggaaggtgtgtctttgtacaagatggat
# gggaataagctggatgatctagtctgcgtgaaacatcccctgaaatccgaggcatga]
# protein sequence = [MTRPRFSRKPALVRLLSVAALFSIILIAIQSSFFTGSRATVNLDIPILSHFQSNLQQCVANRGLGLTAHIIDHCNVIL
# KFPQGTNSTWYNEQFKIFEPLEYKYDVCEAILLWEQYRNMTTVLTREYLDSRPDGWFDYAAKRIAQLGADKCYNQTLCEEHLNLTLPAKPPFHPRQFR
# RCAVVGNSGDLLKTQFGEEIDSHDAVIRDNEAPVNERYAKHVGLKRDFRLVVRGAAGNMIKILNGSDDEVLIIKSVIHRDFNAMIKKIRNPVYLFQGI
# VLRRGAKGTGMKSIELALSMCDIVDIYGFTVDPGYTEWTRYFSTPRKGHNPLQGRAYYQLLECLGVIRIHSPMRAKRKQDWSDVPSREMINNAHRAAL
# HLKKKQAGQEGGLGRFVNCKVWGKSGPYGTGPVSGSTDMTDTRKESNYNRWEIMPFESLREEARKHYMQMEGVSLYKMDGNKLDDLVCVKHPLKSEA]
# sequence of block unknown_A     1 [TRPRFSRKPALVRLLSVAALFSIILIAIQSSFFTGSR] 38
# sequence of block unknown_B    40 [VNLDIPILSHFQSNLQQCV] 59
# sequence of block unknown_C    59 [ANRGLGLTAHIIDHCNVILKFPQGTNSTWYNEQFKIFEPLEYKYDVCEAILLWEQYRNMTTVLTREYLDSRPDGWFDYAAKRIAQLGADKCYNQTLCEEHLNLTLPAKPPFHPRQFRRCAVVGNSGDLLKTQFGEEIDSHDAVIRDNEAPVNERYAKHVGLKRDFRLVVRGAAGNMIKILNGSD] 243
# sequence of block unknown_D   243 [DEVLIIKSVIHRDFNAMIKKIRNPVYLFQGIVLRRGAKGTGMKSIELALSMCDIVDIYGFTVDPGYTEWTRYFSTPRKGHNPLQGRAYYQLLECLGVIRIHSPMRAKRKQDWSDVPSREMINNAHRAALHLKKKQA] 379
# sequence of block unknown_E   379 [GQEGGLGRFVNCKVWGKSGPY] 400
# sequence of block unknown_F   401 [TGPVSGSTDMTDTRKESNYNRWEIMPFESLREEARKHYMQMEGVSLYKMDGNKLDDLV] 459
# end gene g4
###
# start gene g5
scaffold1	AUGUSTUS	gene	161224	162141	0.12	-	.	g5
scaffold1	AUGUSTUS	transcript	161224	162141	0.12	-	.	g5.t1
scaffold1	AUGUSTUS	tts	161224	161224	.	-	.	transcript_id "g5.t1"; gene_id "g5";
scaffold1	AUGUSTUS	exon	161224	162141	.	-	.	transcript_id "g5.t1"; gene_id "g5";
scaffold1	AUGUSTUS	stop_codon	161398	161400	.	-	0	transcript_id "g5.t1"; gene_id "g5";
scaffold1	AUGUSTUS	CDS	161398	161979	1	-	0	transcript_id "g5.t1"; gene_id "g5";
scaffold1	AUGUSTUS	start_codon	161977	161979	.	-	0	transcript_id "g5.t1"; gene_id "g5";
scaffold1	AUGUSTUS	tss	162141	162141	.	-	.	transcript_id "g5.t1"; gene_id "g5";
# coding sequence = [atggcgtgtactgtggattttcggtgcctggacgaaggattcggaggaaaaacgtacaaacgaaagagagcagagaaag
# agcaagataatggtaatggtaatggtaatggtatagaagccatggaagtggaggagattccaaggaagagacaggcggtaccatctgaggaggatcca
# aacaaacctgtattgggaaggccgacatacgacggggtgattgcagggagggtatcgggaaggaattggaaacagccgcgtaaacacagatcatcggc
# agcgaaggtgagcgtgaaggggaagtcattggagcagaggatgaaagagaaggagataaaaaaggcgtacaaggagagaatcaatgagctcaaggaag
# agataagacacaacaaggtggagaagcggaagcagagggaggaaagagagaaaaagaagcaggaaaacattctcaagtctggcaccaaggttcagaag
# atcaccaatccaaaaaccctaaaaaagattgccaaatctaagcagaggaagctcctcaaggttgtttctgaccatcttcttaaccgtggaaacaacaa
# ttctatctcatag]
# protein sequence = [MACTVDFRCLDEGFGGKTYKRKRAEKEQDNGNGNGNGIEAMEVEEIPRKRQAVPSEEDPNKPVLGRPTYDGVIAGRVS
# GRNWKQPRKHRSSAAKVSVKGKSLEQRMKEKEIKKAYKERINELKEEIRHNKVEKRKQREEREKKKQENILKSGTKVQKITNPKTLKKIAKSKQRKLL
# KVVSDHLLNRGNNNSIS]
# end gene g5
###
# start gene g6
scaffold1	AUGUSTUS	gene	167336	172463	0.13	+	.	g6
scaffold1	AUGUSTUS	transcript	167336	172463	0.13	+	.	g6.t1
scaffold1	AUGUSTUS	tss	167336	167336	.	+	.	transcript_id "g6.t1"; gene_id "g6";
scaffold1	AUGUSTUS	exon	167336	168149	.	+	.	transcript_id "g6.t1"; gene_id "g6";
scaffold1	AUGUSTUS	start_codon	167604	167606	.	+	0	transcript_id "g6.t1"; gene_id "g6";
scaffold1	AUGUSTUS	intron	168150	168343	0.91	+	.	transcript_id "g6.t1"; gene_id "g6";
scaffold1	AUGUSTUS	intron	168459	168996	0.83	+	.	transcript_id "g6.t1"; gene_id "g6";
scaffold1	AUGUSTUS	intron	169130	169225	0.66	+	.	transcript_id "g6.t1"; gene_id "g6";
scaffold1	AUGUSTUS	intron	169967	170198	0.87	+	.	transcript_id "g6.t1"; gene_id "g6";
scaffold1	AUGUSTUS	intron	171094	171182	0.99	+	.	transcript_id "g6.t1"; gene_id "g6";
scaffold1	AUGUSTUS	CDS	167604	168149	0.95	+	0	transcript_id "g6.t1"; gene_id "g6";
scaffold1	AUGUSTUS	CDS	168344	168458	0.89	+	0	transcript_id "g6.t1"; gene_id "g6";
scaffold1	AUGUSTUS	exon	168344	168458	.	+	.	transcript_id "g6.t1"; gene_id "g6";
scaffold1	AUGUSTUS	CDS	168997	169129	0.65	+	2	transcript_id "g6.t1"; gene_id "g6";
scaffold1	AUGUSTUS	exon	168997	169129	.	+	.	transcript_id "g6.t1"; gene_id "g6";
scaffold1	AUGUSTUS	CDS	169226	169966	0.74	+	1	transcript_id "g6.t1"; gene_id "g6";
scaffold1	AUGUSTUS	exon	169226	169966	.	+	.	transcript_id "g6.t1"; gene_id "g6";
scaffold1	AUGUSTUS	CDS	170199	171093	0.87	+	1	transcript_id "g6.t1"; gene_id "g6";
scaffold1	AUGUSTUS	exon	170199	171093	.	+	.	transcript_id "g6.t1"; gene_id "g6";
scaffold1	AUGUSTUS	CDS	171183	172226	0.56	+	0	transcript_id "g6.t1"; gene_id "g6";
scaffold1	AUGUSTUS	exon	171183	172463	.	+	.	transcript_id "g6.t1"; gene_id "g6";
scaffold1	AUGUSTUS	stop_codon	172224	172226	.	+	0	transcript_id "g6.t1"; gene_id "g6";
scaffold1	AUGUSTUS	tts	172463	172463	.	+	.	transcript_id "g6.t1"; gene_id "g6";
# coding sequence = [atgggcgcttctcagtccgcagaactaccctccgatgaagaagacgaacaggaagaagaagatgcggagcacgaaaatg
# gtaccccagatgagagacaccgattagttggtgacgacactgtgctcaagaaggttctcgaacaagagcctgagatgttaccttgccacgcctccgca
# tccccactatcccctcaactatcctctttcggcaccccgcgattgggaccttctatcaaggtctgggacccttataatgttctcgctccaccaccctc
# aattcctcatttccaccgaacattctcctctgattctgtcgatgacgataggaccctcactgacctatatttaattagtaatggcgaatgtcatatga
# atttaagacctgatttgattgccggccgatccccagaggctgcacttacacctaatggcaagcgccaagcaagagctttggctgtttttctaaagtct
# caagggattcgtttcagttctgtctatacatctcccttggatcgggcacgagctactgccctctctgtttgtcagctgcatgtttcctcttgtactag
# tctcaagttttatacttctctggtgattgtgtacagtgacttctgcagttttggccctgaaagtaacccattggatttcttagctgctctagagcagc
# caagtcacagtttgacatcacatccccaaattatagaaggaacaacttcgagcaataagagcttgcttcctcttgtctctagttataaagactttccc
# attcttagtgatgcattctatgatattctgaatttgctaatgaatggatctctgttgaccgtgcaggaaataaacttttcagaggaacggatacaatc
# ctctgatggtctactggaaatgagtcaggggcattgggagggatgccaccgctcggatatttttacacctgaaacaactagcctaatggaaaagttcc
# agcctgatttttcagcaccatctggagagtcactgaggcaggtggaatttcggatggtacaattcctaaatggaactgttatgacattgcctgacaaa
# ttcagatctgatttctctccacctgatcagggcttctcaaaccgtggttctcatccacttgtcaattcagttcatgaccgagatgggccaccctcttt
# ctcgtcatcccattgggatttgcaccacaggaatcgacaaggactttcgaggaagaagtctggaaagagtaggcttcagatcgtgacaacaactgggg
# atcatgaggctgatgacgagatgtcacctcgagaacccattaatcctaactccatccgagatttaaatgtgcaaaacagtagtaatgtttctcaatgc
# attggtattttcacacattcaatcccaataaagtgtcttcttactggccttcttggctgcagttcaatgatgtcaagtaagatatgcatagatgattc
# ttcggtgacagtgctacaacattcctggaaaatgggatggcagatcaagagaatgaacgatactgcacatcttaggcttctctataaatcattcatga
# agaagactaatttgggttcactctcctacttctctacaaatcccaacgtcgccaccttcttcagtagatacttggacaaatctgatgtgttctcgtgg
# aactctatcattgccgacttggctcggagcggtgacgctgttgaagcccttcgagctttctcttccatgcgaaagctctctctcaaacctaaccgttc
# taccttcccctgcgccgtcaaatcctgttcctccctttccgatcttacttccggcaagcagacccaccaacaagctctcatctttggttatgacactg
# acctttttgtatcctccgccctcattgatatgtactccaaatgtggccaacttgctgatgcaagaaagctgtttgatcaaattcctcaaaagaatgtt
# gtttcatggacctccatgataactggctacgtccaaaatgacctccctcatgaagcaatctggcttttcaaagagctattggcaggagaagtagtttt
# tcttgactcagtcgccatggtttccgtgctctccgcttcttctcgtctttcagggaagacccttacccaagggctccatggctttgtcaccaaaaggg
# gatttaatgaagacatgggagttgggaatacattcattgatgcctacgctaaatgtggtcaggttgatttgtctcggaagatgttcgatgttatgcct
# tacaaggacattattacatggaattctatgattgcagtttatgcccagcacggactttcagctcaagcaatggaaatctttcgttccctatcatggga
# tagagaggttgactacaatgctgtcaccttgtcagctttgctgttggcgtgtgctcattcaggagctcttcaggctggcaagtgcatacatgatcagg
# ttataaagatgaacctagaggataacgtatatgtgggcacatccatgattgacatgtattgcaaatgtgggagattaagaatggcaaggaatgccttc
# aatagaatgaaggaaaagaatgtgaaatcatggtctgccttgattgcaggttatggtatgcatgggagagctagggaagcccttcaagtgttttacga
# gatgaactcagctggggtaaaaccaagctacattacttttgtctctgtacttgcagcttgtagccacggtgggttgctggatgaaggatggtattggt
# ttaaggctatggaacctacattttgcatacaaccaggagtggagcattatgcttgtatggttgatcttcttggacgtgctggtttccttaccaaggca
# tatgatttgctaaaagaaatgaaggtgacgcctgactttgtcatttggggttctcttctagctgcatgcaggatacacaagaatgtggagcttgggga
# gatttctgctagtaacttgtttgagttagacccaacaaactgtgggtattatgttttgctctcaaacatatatgctgatgctggaaggtggggagatg
# tagagaagatgaggatacttatgaaaaatcgtggattaagtaaacctcctgggttcagcctgcttgaactcaaaggcagggttcatgtatttgtggtt
# ggtgatagagaacaccctcaacatgagaaggtttatgcttatttggaagagttatctgtaaagctgcagatggctgggtatgtacccaacacgacatc
# tgatcttcatgatgttgaggatgaagagaaaggactaacattgcgagttcatagtgagaagcttgctgttgcttttggggtgatgaattctgtccctg
# gtagtaccattcaggtgattaagaatctaaggatatgtggagactgtcatacaacaattaagctaatatcgaagattgttagtagggaaattgtagtc
# agagatgcaaagagatttcaccatttcaatgacggctcatgctcatgtggggactattggtga]
# protein sequence = [MGASQSAELPSDEEDEQEEEDAEHENGTPDERHRLVGDDTVLKKVLEQEPEMLPCHASASPLSPQLSSFGTPRLGPSI
# KVWDPYNVLAPPPSIPHFHRTFSSDSVDDDRTLTDLYLISNGECHMNLRPDLIAGRSPEAALTPNGKRQARALAVFLKSQGIRFSSVYTSPLDRARAT
# ALSVCQLHVSSCTSLKFYTSLVIVYSDFCSFGPESNPLDFLAALEQPSHSLTSHPQIIEGTTSSNKSLLPLVSSYKDFPILSDAFYDILNLLMNGSLL
# TVQEINFSEERIQSSDGLLEMSQGHWEGCHRSDIFTPETTSLMEKFQPDFSAPSGESLRQVEFRMVQFLNGTVMTLPDKFRSDFSPPDQGFSNRGSHP
# LVNSVHDRDGPPSFSSSHWDLHHRNRQGLSRKKSGKSRLQIVTTTGDHEADDEMSPREPINPNSIRDLNVQNSSNVSQCIGIFTHSIPIKCLLTGLLG
# CSSMMSSKICIDDSSVTVLQHSWKMGWQIKRMNDTAHLRLLYKSFMKKTNLGSLSYFSTNPNVATFFSRYLDKSDVFSWNSIIADLARSGDAVEALRA
# FSSMRKLSLKPNRSTFPCAVKSCSSLSDLTSGKQTHQQALIFGYDTDLFVSSALIDMYSKCGQLADARKLFDQIPQKNVVSWTSMITGYVQNDLPHEA
# IWLFKELLAGEVVFLDSVAMVSVLSASSRLSGKTLTQGLHGFVTKRGFNEDMGVGNTFIDAYAKCGQVDLSRKMFDVMPYKDIITWNSMIAVYAQHGL
# SAQAMEIFRSLSWDREVDYNAVTLSALLLACAHSGALQAGKCIHDQVIKMNLEDNVYVGTSMIDMYCKCGRLRMARNAFNRMKEKNVKSWSALIAGYG
# MHGRAREALQVFYEMNSAGVKPSYITFVSVLAACSHGGLLDEGWYWFKAMEPTFCIQPGVEHYACMVDLLGRAGFLTKAYDLLKEMKVTPDFVIWGSL
# LAACRIHKNVELGEISASNLFELDPTNCGYYVLLSNIYADAGRWGDVEKMRILMKNRGLSKPPGFSLLELKGRVHVFVVGDREHPQHEKVYAYLEELS
# VKLQMAGYVPNTTSDLHDVEDEEKGLTLRVHSEKLAVAFGVMNSVPGSTIQVIKNLRICGDCHTTIKLISKIVSREIVVRDAKRFHHFNDGSCSCGDY
# W]
# end gene g6
###
# start gene g7
scaffold1	AUGUSTUS	gene	173576	176472	0.07	+	.	g7
scaffold1	AUGUSTUS	transcript	173576	176472	0.07	+	.	g7.t1
scaffold1	AUGUSTUS	tss	173576	173576	.	+	.	transcript_id "g7.t1"; gene_id "g7";
scaffold1	AUGUSTUS	exon	173576	173931	.	+	.	transcript_id "g7.t1"; gene_id "g7";
scaffold1	AUGUSTUS	start_codon	173662	173664	.	+	0	transcript_id "g7.t1"; gene_id "g7";
scaffold1	AUGUSTUS	intron	173932	174177	1	+	.	transcript_id "g7.t1"; gene_id "g7";
scaffold1	AUGUSTUS	intron	174540	174621	0.99	+	.	transcript_id "g7.t1"; gene_id "g7";
scaffold1	AUGUSTUS	intron	174666	175174	0.41	+	.	transcript_id "g7.t1"; gene_id "g7";
scaffold1	AUGUSTUS	intron	175264	175582	0.25	+	.	transcript_id "g7.t1"; gene_id "g7";
scaffold1	AUGUSTUS	intron	175784	175910	1	+	.	transcript_id "g7.t1"; gene_id "g7";
scaffold1	AUGUSTUS	intron	176036	176155	1	+	.	transcript_id "g7.t1"; gene_id "g7";
scaffold1	AUGUSTUS	CDS	173662	173931	0.87	+	0	transcript_id "g7.t1"; gene_id "g7";
scaffold1	AUGUSTUS	CDS	174178	174539	1	+	0	transcript_id "g7.t1"; gene_id "g7";
scaffold1	AUGUSTUS	exon	174178	174539	.	+	.	transcript_id "g7.t1"; gene_id "g7";
scaffold1	AUGUSTUS	CDS	174622	174665	0.76	+	1	transcript_id "g7.t1"; gene_id "g7";
scaffold1	AUGUSTUS	exon	174622	174665	.	+	.	transcript_id "g7.t1"; gene_id "g7";
scaffold1	AUGUSTUS	CDS	175175	175263	0.37	+	2	transcript_id "g7.t1"; gene_id "g7";
scaffold1	AUGUSTUS	exon	175175	175263	.	+	.	transcript_id "g7.t1"; gene_id "g7";
scaffold1	AUGUSTUS	CDS	175583	175783	0.25	+	0	transcript_id "g7.t1"; gene_id "g7";
scaffold1	AUGUSTUS	exon	175583	175783	.	+	.	transcript_id "g7.t1"; gene_id "g7";
scaffold1	AUGUSTUS	CDS	175911	176035	1	+	0	transcript_id "g7.t1"; gene_id "g7";
scaffold1	AUGUSTUS	exon	175911	176035	.	+	.	transcript_id "g7.t1"; gene_id "g7";
scaffold1	AUGUSTUS	CDS	176156	176216	0.98	+	1	transcript_id "g7.t1"; gene_id "g7";
scaffold1	AUGUSTUS	exon	176156	176472	.	+	.	transcript_id "g7.t1"; gene_id "g7";
scaffold1	AUGUSTUS	stop_codon	176214	176216	.	+	0	transcript_id "g7.t1"; gene_id "g7";
scaffold1	AUGUSTUS	tts	176472	176472	.	+	.	transcript_id "g7.t1"; gene_id "g7";
# coding sequence = [atggagaactcccgccgtcagtctcttcttccaagctttctctactccccgacatcttctttttcttctttaactccca
# aaacccttgctgttccagaaaccaccaatgtccccaacaacaacctcattattccggcacctaatgaacctggcaagatcgagatgtactccccgcag
# ttttacgctgcctgtaccttcggtggtatcctcagttgtggtctcactcacatggctgtcactccactcgatctcgtcaaatgtaacatgcagattga
# ccctgcgaaatacaagagcatatcgtctggattcggcgtccttcttaaggagcaaggtcccaggggattcttcaggggatgggttcctaccctgttag
# gttacagtgctcagggtgcatgcaagtttggattctatgaattcttcaagaagtactactcggacctcgccggagcagaaaatgctgcaaaatacaaa
# actctgatataccttgctggttctgcatctgctgaagtgattgcagatattgctctttgcccatttgaagctgtaaaggttcgtgttcagacacagcc
# tggtttcgctaggggattgtctgatggattgccaaaatttgttagatctgaaggtcccatgggcttgtacaaaggcttggtacctctttggggacgtc
# agattccataaggctcgcatcactttgctcctgaacactggatgcagcagttatttattgtcattgctgatggaaatcaatctatctttcttgttctg
# tttgcgtcctttgagactattgtggagatgatctacaagcatgcagtcccaaagcctaaaaacgagtgcagcaaatctatgcaacttggtattagttt
# tgctggtggatatatagctggtgtcttctgtgccattgtatcccatcctgctgacaatcttgtctcgttcctcaacaatgcgaagggtgcaactgttg
# gtgatgccgtaaagaagataggagtattgggcctctttacccgtggtctacctctacgtattgtcatgattggaactcttactggtgctcaatgggga
# atctatgatgctttcaaggtttttgttgggctgccaacaactggtggtgttgctcctgctgtacctgctgactctgaggttgcgaaggtgtag]
# protein sequence = [MENSRRQSLLPSFLYSPTSSFSSLTPKTLAVPETTNVPNNNLIIPAPNEPGKIEMYSPQFYAACTFGGILSCGLTHMA
# VTPLDLVKCNMQIDPAKYKSISSGFGVLLKEQGPRGFFRGWVPTLLGYSAQGACKFGFYEFFKKYYSDLAGAENAAKYKTLIYLAGSASAEVIADIAL
# CPFEAVKVRVQTQPGFARGLSDGLPKFVRSEGPMGLYKGLVPLWGRQIPXGSHHFAPEHWMQQLFIVIADGNQSIFLVLFASFETIVEMIYKHAVPKP
# KNECSKSMQLGISFAGGYIAGVFCAIVSHPADNLVSFLNNAKGATVGDAVKKIGVLGLFTRGLPLRIVMIGTLTGAQWGIYDAFKVFVGLPTTGGVAP
# AVPADSEVAKV]
# end gene g7
###
# start gene g8
scaffold1	AUGUSTUS	gene	176698	178961	0.21	-	.	g8
scaffold1	AUGUSTUS	transcript	176698	178961	0.21	-	.	g8.t1
scaffold1	AUGUSTUS	tts	176698	176698	.	-	.	transcript_id "g8.t1"; gene_id "g8";
scaffold1	AUGUSTUS	exon	176698	177447	.	-	.	transcript_id "g8.t1"; gene_id "g8";
scaffold1	AUGUSTUS	stop_codon	177127	177129	.	-	0	transcript_id "g8.t1"; gene_id "g8";
scaffold1	AUGUSTUS	intron	177448	177530	1	-	.	transcript_id "g8.t1"; gene_id "g8";
scaffold1	AUGUSTUS	intron	177608	177694	0.99	-	.	transcript_id "g8.t1"; gene_id "g8";
scaffold1	AUGUSTUS	intron	177742	177827	0.99	-	.	transcript_id "g8.t1"; gene_id "g8";
scaffold1	AUGUSTUS	intron	177929	177998	0.95	-	.	transcript_id "g8.t1"; gene_id "g8";
scaffold1	AUGUSTUS	intron	178089	178739	0.99	-	.	transcript_id "g8.t1"; gene_id "g8";
scaffold1	AUGUSTUS	CDS	177127	177447	1	-	0	transcript_id "g8.t1"; gene_id "g8";
scaffold1	AUGUSTUS	CDS	177531	177607	1	-	2	transcript_id "g8.t1"; gene_id "g8";
scaffold1	AUGUSTUS	exon	177531	177607	.	-	.	transcript_id "g8.t1"; gene_id "g8";
scaffold1	AUGUSTUS	CDS	177695	177741	0.99	-	1	transcript_id "g8.t1"; gene_id "g8";
scaffold1	AUGUSTUS	exon	177695	177741	.	-	.	transcript_id "g8.t1"; gene_id "g8";
scaffold1	AUGUSTUS	CDS	177828	177928	0.99	-	0	transcript_id "g8.t1"; gene_id "g8";
scaffold1	AUGUSTUS	exon	177828	177928	.	-	.	transcript_id "g8.t1"; gene_id "g8";
scaffold1	AUGUSTUS	CDS	177999	178088	0.95	-	0	transcript_id "g8.t1"; gene_id "g8";
scaffold1	AUGUSTUS	exon	177999	178088	.	-	.	transcript_id "g8.t1"; gene_id "g8";
scaffold1	AUGUSTUS	CDS	178740	178928	1	-	0	transcript_id "g8.t1"; gene_id "g8";
scaffold1	AUGUSTUS	exon	178740	178961	.	-	.	transcript_id "g8.t1"; gene_id "g8";
scaffold1	AUGUSTUS	start_codon	178926	178928	.	-	0	transcript_id "g8.t1"; gene_id "g8";
scaffold1	AUGUSTUS	tss	178961	178961	.	-	.	transcript_id "g8.t1"; gene_id "g8";
# coding sequence = [atggagataaccgaggcgtatggagtaatggcagatggaaacaacaatgacagtaaccgtatgttgaatcctccaactc
# ccaccaaaagaagtcgcagccagaggcgtaggcgttcttccctcaacttcacttccctggattttctctcacacgtgccaccacctcttcctcctttg
# ccccccgcacgtgtacttgaaccaacagggttcagatttctcttcgacaagcagctccagaacagtgatgtcagctccctgagaagaatagttgtgcc
# caagaaagcagctgagcgatatcttccagctcttgagatcaaagaagggtttcccatcacaatggatgacatggatggtatccatgtttggagtttca
# gatacaggtactggccaaataacagcagccgaatgtatgtgcttgaaaatactggtgactttgtccaaacacatggattgcgccaaggagactacttt
# gcactccactacaatgatcaaaagcagatttatggtattgaagcgaggaaagctggaagtggagcggtattccgaggttatgaagcggaggacgtgat
# tttaactgattatgcacaggctgcagatgatgggaatggagcgcttatgaatgaagcagaaatggatatgtccagcttttacttccctgcaatggaca
# acgagatgggcatgtccttcatttatgataccagcttctggaatgagcctgccttcgactttgtagggggtcctatgacctattactcaactaatgta
# tatccgatgccaagctttgggtccattgaagacagcttcagtgtggatgatttctactga]
# protein sequence = [MEITEAYGVMADGNNNDSNRMLNPPTPTKRSRSQRRRRSSLNFTSLDFLSHVPPPLPPLPPARVLEPTGFRFLFDKQL
# QNSDVSSLRRIVVPKKAAERYLPALEIKEGFPITMDDMDGIHVWSFRYRYWPNNSSRMYVLENTGDFVQTHGLRQGDYFALHYNDQKQIYGIEARKAG
# SGAVFRGYEAEDVILTDYAQAADDGNGALMNEAEMDMSSFYFPAMDNEMGMSFIYDTSFWNEPAFDFVGGPMTYYSTNVYPMPSFGSIEDSFSVDDFY]
# end gene g8
###
# command line:
# augustus --codingseq=1 --proteinprofile=/home/pgsb/tetiana.nosenko/lineages/embryophyta_odb9/prfl/EOG093607OL.prfl --predictionStart=128761 --predictionEnd=179008 --species=arabidopsis ./tmp/scaffold1Schil_BUSCO_geno_206160443_.temp
```
