## Supplementary material for "The *de novo* reference genome and transcriptome assemblies of the wild tomato species *Solanum chilense*": EOG093607OO.out.1

```
# Please cite: Mario Stanke, Mark Diekhans, Robert Baertsch, David Haussler (2008),
# Using native and syntenically mapped cDNA alignments to improve de novo gene finding
# Bioinformatics 24: 637-644, doi 10.1093/bioinformatics/btn013
# No extrinsic information on sequences given.
# Using protein profile unknown
# --[0..168]--> unknown_A (185) <--[0..5]--> unknown_B (20) <--[1..4]--> unknown_C (110) <--[0..1]--> unknown_D (39) <--[0..1]--> unknown_E (33) <--[0..1]--> unknown_F (29) <--[0..4]--> unknown_G (47) <--[0..1]--> unknown_H (23) <--[0..1]--> unknown_I (9) <--[5..6]--
# arabidopsis version. Using default transition matrix.
# We have hints for 0 sequences and for 0 of the sequences in the input set.
#
# ----- prediction on sequence number 1 (length = 43338, name = scaffold45) -----
#
# Constraints/Hints:
# (none)
# Predicted genes for sequence number 1 on both strands
# start gene g1
scaffold45	AUGUSTUS	gene	272476	275186	0.14	+	.	g1
scaffold45	AUGUSTUS	transcript	272476	275186	0.14	+	.	g1.t1
scaffold45	AUGUSTUS	tss	272476	272476	.	+	.	transcript_id "g1.t1"; gene_id "g1";
scaffold45	AUGUSTUS	exon	272476	272671	.	+	.	transcript_id "g1.t1"; gene_id "g1";
scaffold45	AUGUSTUS	start_codon	272573	272575	.	+	0	transcript_id "g1.t1"; gene_id "g1";
scaffold45	AUGUSTUS	intron	272672	272835	1	+	.	transcript_id "g1.t1"; gene_id "g1";
scaffold45	AUGUSTUS	intron	272970	273438	1	+	.	transcript_id "g1.t1"; gene_id "g1";
scaffold45	AUGUSTUS	intron	273743	273833	1	+	.	transcript_id "g1.t1"; gene_id "g1";
scaffold45	AUGUSTUS	intron	274151	274477	0.53	+	.	transcript_id "g1.t1"; gene_id "g1";
scaffold45	AUGUSTUS	intron	274550	274711	0.57	+	.	transcript_id "g1.t1"; gene_id "g1";
scaffold45	AUGUSTUS	CDS	272573	272671	0.56	+	0	transcript_id "g1.t1"; gene_id "g1";
scaffold45	AUGUSTUS	CDS	272836	272969	1	+	0	transcript_id "g1.t1"; gene_id "g1";
scaffold45	AUGUSTUS	exon	272836	272969	.	+	.	transcript_id "g1.t1"; gene_id "g1";
scaffold45	AUGUSTUS	CDS	273439	273742	1	+	1	transcript_id "g1.t1"; gene_id "g1";
scaffold45	AUGUSTUS	exon	273439	273742	.	+	.	transcript_id "g1.t1"; gene_id "g1";
scaffold45	AUGUSTUS	CDS	273834	274150	0.98	+	0	transcript_id "g1.t1"; gene_id "g1";
scaffold45	AUGUSTUS	exon	273834	274150	.	+	.	transcript_id "g1.t1"; gene_id "g1";
scaffold45	AUGUSTUS	CDS	274478	274549	0.54	+	1	transcript_id "g1.t1"; gene_id "g1";
scaffold45	AUGUSTUS	exon	274478	274549	.	+	.	transcript_id "g1.t1"; gene_id "g1";
scaffold45	AUGUSTUS	CDS	274712	274892	0.9	+	1	transcript_id "g1.t1"; gene_id "g1";
scaffold45	AUGUSTUS	exon	274712	275186	.	+	.	transcript_id "g1.t1"; gene_id "g1";
scaffold45	AUGUSTUS	stop_codon	274890	274892	.	+	0	transcript_id "g1.t1"; gene_id "g1";
scaffold45	AUGUSTUS	tts	275186	275186	.	+	.	transcript_id "g1.t1"; gene_id "g1";
# coding sequence = [atgtcgccgaataactttgacgccggtgaaatgccggaattcgacattcaaatcatcacatccggaggccaccgcattc
# cggcacattctactgtcctggcttcggcttcatcagttctggagagcattctagttcggccgcagaagaagcggagctcggagaaaacaatccggatt
# ctcggtgttccatgcgatgctgtttccgtgtttgttcaatttctctcttctttcaagtgtaccgaagagcagatgaagaaacatggaattcatcttct
# agcactttctcatgtgtacttggtaccacaactaaagcagagatgcacaaaggggttagctgatcaattgactattgaaaatgctgtggatatgcttc
# aattggctaggctctgtgatgcacctgatctgtatctgaagtgcttgaaagtgatatcaactaatttcaagaagactgagaagactgagggttggaaa
# ttcatcctagatcatgatcctaaactcgaactcgaaattcttcagttcatggatgaggctgattcgaggaagaagaggacaagaagacatagaaggga
# gcagaacttgtatttacagctaagcgaagctatggattgtatagagcacatatgcactgaaggatgcaccagtgtagggccatgtggtgaggagccct
# gcacaaagaagcttccatgtagcaaattcaaaacatgtcaaggcgtccagctacttattcgacactttgctacatgtaaacggagggtgaatggaggt
# tgtctgcgatgcaaaaggatgtggcagctacttagattacattcgtctatctgtgatcaacctgatgaatgtcgagttccactgtgcagggccagcca
# attccttttgagtttcttcatagttgaaatgtctctatctgatttcaagcctacaaaaggattacaattcaaagagaaggtgcaacgaaagggagatg
# atggggtatggaaatcacttgttgagaaggtggtgtcggccagagctttgtcctctttatctctgcccaaaagaaagagagaagaggaaccaaaaatg
# aacttacaacatcaagtgagaagcttcttgacaactcagtgtcactaa]
# protein sequence = [MSPNNFDAGEMPEFDIQIITSGGHRIPAHSTVLASASSVLESILVRPQKKRSSEKTIRILGVPCDAVSVFVQFLSSFK
# CTEEQMKKHGIHLLALSHVYLVPQLKQRCTKGLADQLTIENAVDMLQLARLCDAPDLYLKCLKVISTNFKKTEKTEGWKFILDHDPKLELEILQFMDE
# ADSRKKRTRRHRREQNLYLQLSEAMDCIEHICTEGCTSVGPCGEEPCTKKLPCSKFKTCQGVQLLIRHFATCKRRVNGGCLRCKRMWQLLRLHSSICD
# QPDECRVPLCRASQFLLSFFIVEMSLSDFKPTKGLQFKEKVQRKGDDGVWKSLVEKVVSARALSSLSLPKRKREEEPKMNLQHQVRSFLTTQCH]
# end gene g1
###
# start gene g2
scaffold45	AUGUSTUS	gene	278846	280018	0.34	+	.	g2
scaffold45	AUGUSTUS	transcript	278846	280018	0.34	+	.	g2.t1
scaffold45	AUGUSTUS	tss	278846	278846	.	+	.	transcript_id "g2.t1"; gene_id "g2";
scaffold45	AUGUSTUS	exon	278846	279410	.	+	.	transcript_id "g2.t1"; gene_id "g2";
scaffold45	AUGUSTUS	start_codon	279075	279077	.	+	0	transcript_id "g2.t1"; gene_id "g2";
scaffold45	AUGUSTUS	intron	279411	279537	0.95	+	.	transcript_id "g2.t1"; gene_id "g2";
scaffold45	AUGUSTUS	CDS	279075	279410	1	+	0	transcript_id "g2.t1"; gene_id "g2";
scaffold45	AUGUSTUS	CDS	279538	279792	0.95	+	0	transcript_id "g2.t1"; gene_id "g2";
scaffold45	AUGUSTUS	exon	279538	280018	.	+	.	transcript_id "g2.t1"; gene_id "g2";
scaffold45	AUGUSTUS	stop_codon	279790	279792	.	+	0	transcript_id "g2.t1"; gene_id "g2";
scaffold45	AUGUSTUS	tts	280018	280018	.	+	.	transcript_id "g2.t1"; gene_id "g2";
# coding sequence = [atggagggtaacagcagcagtagcaaatcagccaccaatccagcattggatccggatctggacaacccggatcagtcgg
# gtctggagtttgcccaatttgctgccggctgcttttggggagtcgaattggctttccagagggttggaggagtagtgaagacggaggttgggtactct
# caggggaatgtccatgacccgagttacaagcttatttgctccggaacaaccgaacatgccgaggccattcggatccagtttgacccgaatgtctgccc
# gtattccaatctcctttctctattttggagtcgccatgacccgaccactctaaatcgccagggtaatgatgtgggaaagcaataccgctcaggaatat
# attactataatgatgctcaggctcaactggcaagggagtcgttagaagctaagcagaaggaatttatggataagaaaattgtcactgaaattcttcct
# gctaagagattttatagagctgaagagtatcaccagcaatatctagagaagggtgggggcagaggttgcaagcagtcggctgcaaagggctgcaatga
# cccaataaggtgctacggttga]
# protein sequence = [MEGNSSSSKSATNPALDPDLDNPDQSGLEFAQFAAGCFWGVELAFQRVGGVVKTEVGYSQGNVHDPSYKLICSGTTEH
# AEAIRIQFDPNVCPYSNLLSLFWSRHDPTTLNRQGNDVGKQYRSGIYYYNDAQAQLARESLEAKQKEFMDKKIVTEILPAKRFYRAEEYHQQYLEKGG
# GRGCKQSAAKGCNDPIRCYG]
# end gene g2
###
# start gene g3
scaffold45	AUGUSTUS	gene	280066	281811	0.75	-	.	g3
scaffold45	AUGUSTUS	transcript	280066	281811	0.75	-	.	g3.t1
scaffold45	AUGUSTUS	tts	280066	280066	.	-	.	transcript_id "g3.t1"; gene_id "g3";
scaffold45	AUGUSTUS	exon	280066	280563	.	-	.	transcript_id "g3.t1"; gene_id "g3";
scaffold45	AUGUSTUS	stop_codon	280300	280302	.	-	0	transcript_id "g3.t1"; gene_id "g3";
scaffold45	AUGUSTUS	intron	280564	280642	1	-	.	transcript_id "g3.t1"; gene_id "g3";
scaffold45	AUGUSTUS	intron	280784	280868	1	-	.	transcript_id "g3.t1"; gene_id "g3";
scaffold45	AUGUSTUS	intron	281105	281332	0.99	-	.	transcript_id "g3.t1"; gene_id "g3";
scaffold45	AUGUSTUS	CDS	280300	280563	1	-	0	transcript_id "g3.t1"; gene_id "g3";
scaffold45	AUGUSTUS	CDS	280643	280783	1	-	0	transcript_id "g3.t1"; gene_id "g3";
scaffold45	AUGUSTUS	exon	280643	280783	.	-	.	transcript_id "g3.t1"; gene_id "g3";
scaffold45	AUGUSTUS	CDS	280869	281104	1	-	2	transcript_id "g3.t1"; gene_id "g3";
scaffold45	AUGUSTUS	exon	280869	281104	.	-	.	transcript_id "g3.t1"; gene_id "g3";
scaffold45	AUGUSTUS	CDS	281333	281774	1	-	0	transcript_id "g3.t1"; gene_id "g3";
scaffold45	AUGUSTUS	exon	281333	281811	.	-	.	transcript_id "g3.t1"; gene_id "g3";
scaffold45	AUGUSTUS	start_codon	281772	281774	.	-	0	transcript_id "g3.t1"; gene_id "g3";
scaffold45	AUGUSTUS	tss	281811	281811	.	-	.	transcript_id "g3.t1"; gene_id "g3";
# coding sequence = [atgaagaagttgtttctagttctattcaccttagctttggtacttaggctcggggagagtttcgatttccacgagaaag
# aattagagactgaggaaaaattctgggagttgtatgagcgatggagaagccatcacactgtatcgaggagccttgacgagaaacacaagaggtttaat
# gtgtttaaggctaatgttcattatgttcacaacttcaacaagaaggataagccttataagttgaaactgaataagtttgcagacatgactaaccatga
# attcagacagcattatgctggttccaagattaagcatcatcgtactttgcttggagcttcacgagcaaatggaactttcatgtacgccaatgaggata
# atgtccctcctactattgactggaggaagaaaggtgcagtcactcctgtcaaagatcaaggccagtgtggaagttgctgggcattttcaactgtggtc
# gcggtagaggggataaaccaaatcaaaacaaagaaattagtatctttgtcggagcaagaacttgttgactgtgacactacagaaaaccaaggatgcaa
# tggaggattgatggacctggcatttgacttcatcaagaagaggggcggcatcacaacagaggtgaggtatccttataaggctgaagatgacaagtgtg
# acattcaaaagaggaatactccggtggtttcaattgacggacacgaggatgttcctcctaatgatgaggatgcactgcttaaagcagtagccaaccag
# cctatttcagtagctatagacgcttcaggttctcagttccagttctactctgagggcgtattcaccggagaatgtggtactgagttggaccatggtgt
# ggctattgtggggtatggcacaaccgtcgatggaaccaaatactggattgtgaagaactcatggggagctgaatggggagaaaaaggatacattagaa
# tgcagcgcaaggttgacgctgaagaggggttgtgtggtatagcaatgcaagcatcctaccccatcaagacttcaagcaaccctacaggatctcctgca
# gccacacctaaggatgaactctaa]
# protein sequence = [MKKLFLVLFTLALVLRLGESFDFHEKELETEEKFWELYERWRSHHTVSRSLDEKHKRFNVFKANVHYVHNFNKKDKPY
# KLKLNKFADMTNHEFRQHYAGSKIKHHRTLLGASRANGTFMYANEDNVPPTIDWRKKGAVTPVKDQGQCGSCWAFSTVVAVEGINQIKTKKLVSLSEQ
# ELVDCDTTENQGCNGGLMDLAFDFIKKRGGITTEVRYPYKAEDDKCDIQKRNTPVVSIDGHEDVPPNDEDALLKAVANQPISVAIDASGSQFQFYSEG
# VFTGECGTELDHGVAIVGYGTTVDGTKYWIVKNSWGAEWGEKGYIRMQRKVDAEEGLCGIAMQASYPIKTSSNPTGSPAATPKDEL]
# end gene g3
###
# start gene g4
scaffold45	AUGUSTUS	gene	285719	294481	0.01	-	.	g4
scaffold45	AUGUSTUS	transcript	285719	294481	0.01	-	.	g4.t1
scaffold45	AUGUSTUS	tts	285719	285719	.	-	.	transcript_id "g4.t1"; gene_id "g4";
scaffold45	AUGUSTUS	exon	285719	285792	.	-	.	transcript_id "g4.t1"; gene_id "g4";
scaffold45	AUGUSTUS	stop_codon	285785	285787	.	-	0	transcript_id "g4.t1"; gene_id "g4";
scaffold45	AUGUSTUS	intron	285793	286190	0.01	-	.	transcript_id "g4.t1"; gene_id "g4";
scaffold45	AUGUSTUS	intron	287200	288454	0.42	-	.	transcript_id "g4.t1"; gene_id "g4";
scaffold45	AUGUSTUS	intron	288651	288981	0.99	-	.	transcript_id "g4.t1"; gene_id "g4";
scaffold45	AUGUSTUS	intron	289164	290997	0.06	-	.	transcript_id "g4.t1"; gene_id "g4";
scaffold45	AUGUSTUS	intron	291125	292341	0.96	-	.	transcript_id "g4.t1"; gene_id "g4";
scaffold45	AUGUSTUS	intron	292395	292473	0.87	-	.	transcript_id "g4.t1"; gene_id "g4";
scaffold45	AUGUSTUS	intron	292584	292761	0.09	-	.	transcript_id "g4.t1"; gene_id "g4";
scaffold45	AUGUSTUS	CDS	285785	285792	0.01	-	2	transcript_id "g4.t1"; gene_id "g4";
scaffold45	AUGUSTUS	CDS	286191	287199	0.02	-	0	transcript_id "g4.t1"; gene_id "g4";
scaffold45	AUGUSTUS	exon	286191	287199	.	-	.	transcript_id "g4.t1"; gene_id "g4";
scaffold45	AUGUSTUS	CDS	288455	288650	0.99	-	1	transcript_id "g4.t1"; gene_id "g4";
scaffold45	AUGUSTUS	exon	288455	288650	.	-	.	transcript_id "g4.t1"; gene_id "g4";
scaffold45	AUGUSTUS	CDS	288982	289163	1	-	0	transcript_id "g4.t1"; gene_id "g4";
scaffold45	AUGUSTUS	exon	288982	289163	.	-	.	transcript_id "g4.t1"; gene_id "g4";
scaffold45	AUGUSTUS	CDS	290998	291124	0.98	-	1	transcript_id "g4.t1"; gene_id "g4";
scaffold45	AUGUSTUS	exon	290998	291124	.	-	.	transcript_id "g4.t1"; gene_id "g4";
scaffold45	AUGUSTUS	CDS	292342	292394	0.96	-	0	transcript_id "g4.t1"; gene_id "g4";
scaffold45	AUGUSTUS	exon	292342	292394	.	-	.	transcript_id "g4.t1"; gene_id "g4";
scaffold45	AUGUSTUS	CDS	292474	292583	0.35	-	2	transcript_id "g4.t1"; gene_id "g4";
scaffold45	AUGUSTUS	exon	292474	292583	.	-	.	transcript_id "g4.t1"; gene_id "g4";
scaffold45	AUGUSTUS	CDS	292762	293074	0.25	-	0	transcript_id "g4.t1"; gene_id "g4";
scaffold45	AUGUSTUS	exon	292762	293078	.	-	.	transcript_id "g4.t1"; gene_id "g4";
scaffold45	AUGUSTUS	start_codon	293072	293074	.	-	0	transcript_id "g4.t1"; gene_id "g4";
scaffold45	AUGUSTUS	exon	294391	294481	.	-	.	transcript_id "g4.t1"; gene_id "g4";
scaffold45	AUGUSTUS	tss	294481	294481	.	-	.	transcript_id "g4.t1"; gene_id "g4";
scaffold45	AUGUSTUS	protein_match	286198	286224	6.29	-	0	target "unknown_I[1..9]"; target_start 652; transcript_id "g4.t1"; gene_id "g4";
scaffold45	AUGUSTUS	protein_match	286228	286296	5.52	-	0	target "unknown_H[1..23]"; target_start 628; transcript_id "g4.t1"; gene_id "g4";
scaffold45	AUGUSTUS	protein_match	286297	286437	6.69	-	0	target "unknown_G[1..47]"; target_start 581; transcript_id "g4.t1"; gene_id "g4";
scaffold45	AUGUSTUS	protein_match	286438	286524	7.3	-	0	target "unknown_F[1..29]"; target_start 552; transcript_id "g4.t1"; gene_id "g4";
scaffold45	AUGUSTUS	protein_match	286528	286626	7.05	-	0	target "unknown_E[1..33]"; target_start 518; transcript_id "g4.t1"; gene_id "g4";
scaffold45	AUGUSTUS	protein_match	286630	286746	8.18	-	0	target "unknown_D[1..39]"; target_start 478; transcript_id "g4.t1"; gene_id "g4";
scaffold45	AUGUSTUS	protein_match	286750	287079	7.41	-	0	target "unknown_C[1..110]"; target_start 367; transcript_id "g4.t1"; gene_id "g4";
scaffold45	AUGUSTUS	protein_match	287092	287151	6.11	-	0	target "unknown_B[1..20]"; target_start 343; transcript_id "g4.t1"; gene_id "g4";
scaffold45	AUGUSTUS	protein_match	287152	287199	4.94	-	0	target "unknown_A[170..185]"; target_start 158; transcript_id "g4.t1"; gene_id "g4";
scaffold45	AUGUSTUS	protein_match	288455	288650	5.45	-	1	target "unknown_A[104..169]"; target_start 158; transcript_id "g4.t1"; gene_id "g4";
scaffold45	AUGUSTUS	protein_match	288982	289163	6.91	-	0	target "unknown_A[44..104]"; target_start 158; transcript_id "g4.t1"; gene_id "g4";
scaffold45	AUGUSTUS	protein_match	290998	291124	5.17	-	1	target "unknown_A[1..43]"; target_start 158; transcript_id "g4.t1"; gene_id "g4";
scaffold45	AUGUSTUS	protein_match	292342	292343	1	-	0	target "unknown_A[1..1]"; target_start 158; transcript_id "g4.t1"; gene_id "g4";
# coding sequence = [atgctctctatgaaaatatgcttgataagttcaagaccgccagtatacagaattttcctcgtccgcaagtggacgatgt
# ggtccctcgaagtgaagatgctgcagaaccttactgggcacatcaacaaggtttgtgcagttgatgtgagcagatcttcaagtcgctatgtggtgagt
# gctgcatatgatcgcgcaataaaagttagggatctgcagaagggttactgtaacaatactatcatatctcacagcaactgtaacagtctttcgttaag
# cacggatggactgactctctgttccggtcatgttgatgatcaaatgcaaatcgagttgcatctaattggagccgatcctgtattagtgccgatgacgg
# ttatgttactgcaggttctgttgatggatctgttcatatttggtcaaatgataagagtggaatcatatgtatttggtcatgatatcagttcaaagatt
# gctcaggcatacgaaggagttgctatagaagccatcaagcatgctttaaaggccctaagaaagcggcatttagttgaagaaggggctcatgcccctgc
# tttggctgcactcaataggcctttcgtttttcagggttcagagtggaaagagaaagctgaaaatcttgaagtggaacttcaacaatgctacaaagctc
# aagcgcgactgtcagagcagcttgtggtggaagtagctgaatccagagcatcaaaatctttatttcaggagaaggaaactctcattactgaccttcaa
# aatgagctaaatcaagcaagggatgaatgttcacatttaactgaacttcttgcggaaaagactaaaggtttggaattgcttatggctgagcaccagga
# ccttaaagcacaacttgaagcaatgactctgagagcaaacaatgctgaggcagaaaataaaacgttggttgaccgatggatgctgcagaagatgcagg
# atgctgagcgccttaacgaggctaatgctctctatggagacatgcttgataaggtcaaggccgccagtatagaaaaacttgctcgtcaacaagtggac
# ggcgtggtccgccaaagtgaagatggtgcagaattttacgtagaatcttccatccctagtacatgcaagcaaaggatccccgcccatgatggtggttg
# tgcctcgattgtttttgagtataactcaagtaaattgataagcggaggtcaggatcgagcaattaaaatgtgggataccacaagcggatcattaacca
# atagtctttatggttgtctgggttctgttcttgatctttccgttacacatgataacaaattcatcatagcagcaagtagttcaaataatttgtatgtg
# tgggatgcaaattcaggcaggatacggcacactcttactgggcacatggacaaggtttgtgcagttgatgtgagcaaattttcaagtcgccatgtggt
# gagtgctgcatatgatcgcacaataaaagtttgggatctgcagaagggttactgtaacaacactatcatatttcacagtaactgtaacagtcttgcgt
# ttagcatggatgccctgactatctgttctggtcatgttgatggtaatcttagattatgggatgttcaaacaggcaagcttctgagtgaagttgctgca
# cattcacaggctgttacatcagtttcactctctcggaatggaaacatgatattaaccagtggaagagacaacttgcacaatctattcgatatacgcac
# ccttgaaatttgtggcactttcagatcaaatgcaaatcgagttgcatctaattggagccgatcctgtattagtgccgatgacggttatgttactgcag
# gttctgttgatggatctgttcatatttggtcagtatcaaaccgtaaaatggtaagcacattgaaagaacacacatcctctgtgctttgttgttcatgg
# agtggtcttggtaatcctttggccacctcagataagagtggaaccatatgaatttaa]
# protein sequence = [MLSMKICLISSRPPVYRIFLVRKWTMWSLEVKMLQNLTGHINKVCAVDVSRSSSRYVVSAAYDRAIKVRDLQKGYCNN
# TIISHSNCNSLSLSTDGLTLCSGHVDDQMQIELHLIGADPVLVPMTVMLLQVLLMDLFIFGQMIRVESYVFGHDISSKIAQAYEGVAIEAIKHALKAL
# RKRHLVEEGAHAPALAALNRPFVFQGSEWKEKAENLEVELQQCYKAQARLSEQLVVEVAESRASKSLFQEKETLITDLQNELNQARDECSHLTELLAE
# KTKGLELLMAEHQDLKAQLEAMTLRANNAEAENKTLVDRWMLQKMQDAERLNEANALYGDMLDKVKAASIEKLARQQVDGVVRQSEDGAEFYVESSIP
# STCKQRIPAHDGGCASIVFEYNSSKLISGGQDRAIKMWDTTSGSLTNSLYGCLGSVLDLSVTHDNKFIIAASSSNNLYVWDANSGRIRHTLTGHMDKV
# CAVDVSKFSSRHVVSAAYDRTIKVWDLQKGYCNNTIIFHSNCNSLAFSMDALTICSGHVDGNLRLWDVQTGKLLSEVAAHSQAVTSVSLSRNGNMILT
# SGRDNLHNLFDIRTLEICGTFRSNANRVASNWSRSCISADDGYVTAGSVDGSVHIWSVSNRKMVSTLKEHTSSVLCCSWSGLGNPLATSDKSGTIXI]
# sequence of block unknown_I   652 [PLATSDKSG] 661
# sequence of block unknown_H   628 [RKMVSTLKEHTSSVLCCSWSGLG] 651
# sequence of block unknown_G   581 [TLEICGTFRSNANRVASNWSRSCISADDGYVTAGSVDGSVHIWSVSN] 628
# sequence of block unknown_F   552 [AVTSVSLSRNGNMILTSGRDNLHNLFDIR] 581
# sequence of block unknown_E   518 [MDALTICSGHVDGNLRLWDVQTGKLLSEVAAHS] 551
# sequence of block unknown_D   478 [SSRHVVSAAYDRTIKVWDLQKGYCNNTIIFHSNCNSLAF] 517
# sequence of block unknown_C   367 [ESSIPSTCKQRIPAHDGGCASIVFEYNSSKLISGGQDRAIKMWDTTSGSLTNSLYGCLGSVLDLSVTHDNKFIIAASSSNNLYVWDANSGRIRHTLTGHMDKVCAVDVSK] 477
# sequence of block unknown_B   343 [IEKLARQQVDGVVRQSEDGA] 363
# sequence of block unknown_A   158 [QAYEGVAIEAIKHALKALRKRHLVEEGAHAPALAALNRPFVFQGSEWKEKAENLEVELQQCYKAQARLSEQLVVEVAESRASKSLFQEKETLITDLQNELNQARDECSHLTELLAEKTKGLELLMAEHQDLKAQLEAMTLRANNAEAENKTLVDRWMLQKMQDAERLNEANALYGDMLDKVKAAS] 343
# end gene g4
###
# start gene g5
scaffold45	AUGUSTUS	gene	295044	300301	0.04	-	.	g5
scaffold45	AUGUSTUS	transcript	295044	300301	0.04	-	.	g5.t1
scaffold45	AUGUSTUS	tts	295044	295044	.	-	.	transcript_id "g5.t1"; gene_id "g5";
scaffold45	AUGUSTUS	exon	295044	295395	.	-	.	transcript_id "g5.t1"; gene_id "g5";
scaffold45	AUGUSTUS	stop_codon	295277	295279	.	-	0	transcript_id "g5.t1"; gene_id "g5";
scaffold45	AUGUSTUS	intron	295396	295492	0.99	-	.	transcript_id "g5.t1"; gene_id "g5";
scaffold45	AUGUSTUS	intron	295525	295605	1	-	.	transcript_id "g5.t1"; gene_id "g5";
scaffold45	AUGUSTUS	intron	295701	295826	0.74	-	.	transcript_id "g5.t1"; gene_id "g5";
scaffold45	AUGUSTUS	intron	295904	296000	0.83	-	.	transcript_id "g5.t1"; gene_id "g5";
scaffold45	AUGUSTUS	intron	296113	296200	0.99	-	.	transcript_id "g5.t1"; gene_id "g5";
scaffold45	AUGUSTUS	intron	296262	296436	0.5	-	.	transcript_id "g5.t1"; gene_id "g5";
scaffold45	AUGUSTUS	intron	296503	296657	1	-	.	transcript_id "g5.t1"; gene_id "g5";
scaffold45	AUGUSTUS	intron	296789	296886	0.97	-	.	transcript_id "g5.t1"; gene_id "g5";
scaffold45	AUGUSTUS	intron	297025	297099	0.96	-	.	transcript_id "g5.t1"; gene_id "g5";
scaffold45	AUGUSTUS	intron	297213	297285	0.99	-	.	transcript_id "g5.t1"; gene_id "g5";
scaffold45	AUGUSTUS	intron	297452	297542	1	-	.	transcript_id "g5.t1"; gene_id "g5";
scaffold45	AUGUSTUS	intron	297657	297726	0.81	-	.	transcript_id "g5.t1"; gene_id "g5";
scaffold45	AUGUSTUS	intron	297790	297884	0.8	-	.	transcript_id "g5.t1"; gene_id "g5";
scaffold45	AUGUSTUS	intron	297993	298074	0.79	-	.	transcript_id "g5.t1"; gene_id "g5";
scaffold45	AUGUSTUS	intron	298192	298292	0.77	-	.	transcript_id "g5.t1"; gene_id "g5";
scaffold45	AUGUSTUS	intron	298462	298556	0.97	-	.	transcript_id "g5.t1"; gene_id "g5";
scaffold45	AUGUSTUS	intron	298652	298723	0.9	-	.	transcript_id "g5.t1"; gene_id "g5";
scaffold45	AUGUSTUS	intron	298822	298909	0.99	-	.	transcript_id "g5.t1"; gene_id "g5";
scaffold45	AUGUSTUS	intron	299047	299132	1	-	.	transcript_id "g5.t1"; gene_id "g5";
scaffold45	AUGUSTUS	intron	299355	299477	0.88	-	.	transcript_id "g5.t1"; gene_id "g5";
scaffold45	AUGUSTUS	intron	299684	299765	0.85	-	.	transcript_id "g5.t1"; gene_id "g5";
scaffold45	AUGUSTUS	CDS	295277	295395	0.99	-	2	transcript_id "g5.t1"; gene_id "g5";
scaffold45	AUGUSTUS	CDS	295493	295524	0.99	-	1	transcript_id "g5.t1"; gene_id "g5";
scaffold45	AUGUSTUS	exon	295493	295524	.	-	.	transcript_id "g5.t1"; gene_id "g5";
scaffold45	AUGUSTUS	CDS	295606	295700	0.74	-	0	transcript_id "g5.t1"; gene_id "g5";
scaffold45	AUGUSTUS	exon	295606	295700	.	-	.	transcript_id "g5.t1"; gene_id "g5";
scaffold45	AUGUSTUS	CDS	295827	295903	0.76	-	2	transcript_id "g5.t1"; gene_id "g5";
scaffold45	AUGUSTUS	exon	295827	295903	.	-	.	transcript_id "g5.t1"; gene_id "g5";
scaffold45	AUGUSTUS	CDS	296001	296112	1	-	0	transcript_id "g5.t1"; gene_id "g5";
scaffold45	AUGUSTUS	exon	296001	296112	.	-	.	transcript_id "g5.t1"; gene_id "g5";
scaffold45	AUGUSTUS	CDS	296201	296261	0.5	-	1	transcript_id "g5.t1"; gene_id "g5";
scaffold45	AUGUSTUS	exon	296201	296261	.	-	.	transcript_id "g5.t1"; gene_id "g5";
scaffold45	AUGUSTUS	CDS	296437	296502	0.99	-	1	transcript_id "g5.t1"; gene_id "g5";
scaffold45	AUGUSTUS	exon	296437	296502	.	-	.	transcript_id "g5.t1"; gene_id "g5";
scaffold45	AUGUSTUS	CDS	296658	296788	1	-	0	transcript_id "g5.t1"; gene_id "g5";
scaffold45	AUGUSTUS	exon	296658	296788	.	-	.	transcript_id "g5.t1"; gene_id "g5";
scaffold45	AUGUSTUS	CDS	296887	297024	0.97	-	0	transcript_id "g5.t1"; gene_id "g5";
scaffold45	AUGUSTUS	exon	296887	297024	.	-	.	transcript_id "g5.t1"; gene_id "g5";
scaffold45	AUGUSTUS	CDS	297100	297212	0.95	-	2	transcript_id "g5.t1"; gene_id "g5";
scaffold45	AUGUSTUS	exon	297100	297212	.	-	.	transcript_id "g5.t1"; gene_id "g5";
scaffold45	AUGUSTUS	CDS	297286	297451	0.99	-	0	transcript_id "g5.t1"; gene_id "g5";
scaffold45	AUGUSTUS	exon	297286	297451	.	-	.	transcript_id "g5.t1"; gene_id "g5";
scaffold45	AUGUSTUS	CDS	297543	297656	0.99	-	0	transcript_id "g5.t1"; gene_id "g5";
scaffold45	AUGUSTUS	exon	297543	297656	.	-	.	transcript_id "g5.t1"; gene_id "g5";
scaffold45	AUGUSTUS	CDS	297727	297789	0.82	-	0	transcript_id "g5.t1"; gene_id "g5";
scaffold45	AUGUSTUS	exon	297727	297789	.	-	.	transcript_id "g5.t1"; gene_id "g5";
scaffold45	AUGUSTUS	CDS	297885	297992	0.98	-	0	transcript_id "g5.t1"; gene_id "g5";
scaffold45	AUGUSTUS	exon	297885	297992	.	-	.	transcript_id "g5.t1"; gene_id "g5";
scaffold45	AUGUSTUS	CDS	298075	298191	0.77	-	0	transcript_id "g5.t1"; gene_id "g5";
scaffold45	AUGUSTUS	exon	298075	298191	.	-	.	transcript_id "g5.t1"; gene_id "g5";
scaffold45	AUGUSTUS	CDS	298293	298461	0.97	-	1	transcript_id "g5.t1"; gene_id "g5";
scaffold45	AUGUSTUS	exon	298293	298461	.	-	.	transcript_id "g5.t1"; gene_id "g5";
scaffold45	AUGUSTUS	CDS	298557	298651	0.91	-	0	transcript_id "g5.t1"; gene_id "g5";
scaffold45	AUGUSTUS	exon	298557	298651	.	-	.	transcript_id "g5.t1"; gene_id "g5";
scaffold45	AUGUSTUS	CDS	298724	298821	0.96	-	2	transcript_id "g5.t1"; gene_id "g5";
scaffold45	AUGUSTUS	exon	298724	298821	.	-	.	transcript_id "g5.t1"; gene_id "g5";
scaffold45	AUGUSTUS	CDS	298910	299046	1	-	1	transcript_id "g5.t1"; gene_id "g5";
scaffold45	AUGUSTUS	exon	298910	299046	.	-	.	transcript_id "g5.t1"; gene_id "g5";
scaffold45	AUGUSTUS	CDS	299133	299354	0.88	-	1	transcript_id "g5.t1"; gene_id "g5";
scaffold45	AUGUSTUS	exon	299133	299354	.	-	.	transcript_id "g5.t1"; gene_id "g5";
scaffold45	AUGUSTUS	CDS	299478	299683	0.85	-	0	transcript_id "g5.t1"; gene_id "g5";
scaffold45	AUGUSTUS	exon	299478	299683	.	-	.	transcript_id "g5.t1"; gene_id "g5";
scaffold45	AUGUSTUS	CDS	299766	300005	0.87	-	0	transcript_id "g5.t1"; gene_id "g5";
scaffold45	AUGUSTUS	exon	299766	300015	.	-	.	transcript_id "g5.t1"; gene_id "g5";
scaffold45	AUGUSTUS	start_codon	300003	300005	.	-	0	transcript_id "g5.t1"; gene_id "g5";
scaffold45	AUGUSTUS	exon	300251	300301	.	-	.	transcript_id "g5.t1"; gene_id "g5";
scaffold45	AUGUSTUS	tss	300301	300301	.	-	.	transcript_id "g5.t1"; gene_id "g5";
# coding sequence = [atggcgtctaaggagttattcccatatttgccaccacctcctaaagaaattccctcaggtgtggttcctataaaagctg
# aaccagggaaaggttgcggatcagttagtgagagattgatgccaaactttaatcagatgaacagacctcgtccgggggtcaagggaaagaagatacat
# ctgctgacaaattattttagagtatgctttcaaggtggcataagccaactatattcatacaatgttaatgtcctatatgaaaatggggaccctgtaac
# tggaagcaacttaattagaaaagtgattcataaactctgggagatatacagctctgagttaggagagcaagtatttgcttctgatgggcaacagagct
# tgttcacaactagtcttttaccacagaagaagctagatttcacagttgtacttgatgctgcaacatcaaaaaggtgcaagacggatggcaaccttagt
# ggcgatggagaattaagtgagggtgatcaaaagaggcagaagattatatcccgattcaaaactttcagaatacagataaactttgtttccatcatccc
# ctttaagacaatgcctgatggaaagcatggagtaaaatcaagaaacaatgaagttctgatagcattagacaccattttgcaacactctaatgcaaaaa
# ggaactgccttctgctccgccaatcgtacttccccaacgagatgaagaacttcatggacttgactggtggtatccttggatgccgaggttttcattcg
# agtttccaatctgttcaaggtggattatatttcaaccttgatacatctactacaacacttataaagccaggtccactagttaactttttaatggccaa
# ccaaaatgtggaaactcccttcaaaatcgactggactaaggcaaaaatcttgaaaaatctcagaattaagctattacactccaatagagaacacaaaa
# tcactggacttagcaacaggacatgtaaagaggagaagtttcttctgcagtcgaggggatccaataatcaaaatgacaatgttcagactattgagata
# actgtttatgaatattttgttaggagtggaatagaactcggttattcatcaaacttgccatgcatcaatgtggggagccagcacaaaccccagttcat
# tcctgttgagctctgttcattggttcccttgcaacggttcaaaaaggaattatccttacatcaaagatccatattagtgaacaactcgagccaaaagc
# cgatagaactcatgaagcatttaaatgaggaacttaaagcaaacgactataacacagaccccatgctgcgcggttgtggaatctcaattaataaatct
# tatactgaagtagagggaagagttctatctcctccacagttgagagtgggaaacaaggaaaatcttgcttcaagattttcgcgctggagctttaacgg
# caagaagtttgcagatccaaaaaggattgaattttgggctgtggtgaacttctcttctggtcatgacatacgtgctttctgcattgaaatggcgaaat
# tgggtgcaatgagaggaatgcacattcatccaccatcatttgttttcgaagagaacgctaagcataaaaagaaaccgggatctgttcgagtgaacaag
# atgtttgaacaaataattccaaaatttcgcaaggaccctcctcgattccttctttgctttcttcctgcaaagttttctaatttatatggtccatggaa
# gaaaaagtgtcttatgacctttggaattcgtaaccagtgcattgcaaagaacaaagttgatgaaacttatcttgctaatgttatgttaaagattaatg
# caaaacttggtggtctgaattctatgttatcagctgaagtttcacagactatccccttagtttctaaagttcccacaatgatcttagcaatgggtctt
# acgcatgccccttcttcacggtcagatttaccctccgttgctgcagtggtcggttctagacagtggccgatgatttcttactatagagcatctacttg
# tatccaaccaccaaagaccgaaactatacattctctctttagaccagtttcagatagggaggacacaggcatgatcagggcgctcctaatggattttc
# atgcaagttcagggaataggaagccagaacagattattatattcagaccaggtttaggtgaatctcaattcaagcatgtctttagcgaaatggaggaa
# attattaaggcctgtaagttcctggatgagacttggtctcctaagttcactcttattgttgcacaaagaagacatcacacaaagttgttccaacctaa
# ttccagtgacaatattcctcctggaacagtcgttgatactaaaatttgtcatccgctgtataataacaacttctacatatgtgcacatgcggcaagag
# ttgggactagcaggccaattcactactttgttctgttggatgaaataggtttctcatctgatactgtgcaggaactagtccattgtttatgttacgtg
# tctcagagatgcaccagtgctatatatgaagtggctccaattcgttatgctcgtttggtttcagctcagatgttagaaattatgaagactgaggggcc
# tgaactgccaatgttgcacaaaaatgtgcgcgatacaatgtttttctgctga]
# protein sequence = [MASKELFPYLPPPPKEIPSGVVPIKAEPGKGCGSVSERLMPNFNQMNRPRPGVKGKKIHLLTNYFRVCFQGGISQLYS
# YNVNVLYENGDPVTGSNLIRKVIHKLWEIYSSELGEQVFASDGQQSLFTTSLLPQKKLDFTVVLDAATSKRCKTDGNLSGDGELSEGDQKRQKIISRF
# KTFRIQINFVSIIPFKTMPDGKHGVKSRNNEVLIALDTILQHSNAKRNCLLLRQSYFPNEMKNFMDLTGGILGCRGFHSSFQSVQGGLYFNLDTSTTT
# LIKPGPLVNFLMANQNVETPFKIDWTKAKILKNLRIKLLHSNREHKITGLSNRTCKEEKFLLQSRGSNNQNDNVQTIEITVYEYFVRSGIELGYSSNL
# PCINVGSQHKPQFIPVELCSLVPLQRFKKELSLHQRSILVNNSSQKPIELMKHLNEELKANDYNTDPMLRGCGISINKSYTEVEGRVLSPPQLRVGNK
# ENLASRFSRWSFNGKKFADPKRIEFWAVVNFSSGHDIRAFCIEMAKLGAMRGMHIHPPSFVFEENAKHKKKPGSVRVNKMFEQIIPKFRKDPPRFLLC
# FLPAKFSNLYGPWKKKCLMTFGIRNQCIAKNKVDETYLANVMLKINAKLGGLNSMLSAEVSQTIPLVSKVPTMILAMGLTHAPSSRSDLPSVAAVVGS
# RQWPMISYYRASTCIQPPKTETIHSLFRPVSDREDTGMIRALLMDFHASSGNRKPEQIIIFRPGLGESQFKHVFSEMEEIIKACKFLDETWSPKFTLI
# VAQRRHHTKLFQPNSSDNIPPGTVVDTKICHPLYNNNFYICAHAARVGTSRPIHYFVLLDEIGFSSDTVQELVHCLCYVSQRCTSAIYEVAPIRYARL
# VSAQMLEIMKTEGPELPMLHKNVRDTMFFC]
# end gene g5
###
# start gene g6
scaffold45	AUGUSTUS	gene	300388	305561	0.01	-	.	g6
scaffold45	AUGUSTUS	transcript	300388	305561	0.01	-	.	g6.t1
scaffold45	AUGUSTUS	tts	300388	300388	.	-	.	transcript_id "g6.t1"; gene_id "g6";
scaffold45	AUGUSTUS	exon	300388	301671	.	-	.	transcript_id "g6.t1"; gene_id "g6";
scaffold45	AUGUSTUS	stop_codon	301180	301182	.	-	0	transcript_id "g6.t1"; gene_id "g6";
scaffold45	AUGUSTUS	intron	301672	302277	0.72	-	.	transcript_id "g6.t1"; gene_id "g6";
scaffold45	AUGUSTUS	intron	302326	302477	1	-	.	transcript_id "g6.t1"; gene_id "g6";
scaffold45	AUGUSTUS	intron	302715	302812	1	-	.	transcript_id "g6.t1"; gene_id "g6";
scaffold45	AUGUSTUS	intron	302850	305201	0.09	-	.	transcript_id "g6.t1"; gene_id "g6";
scaffold45	AUGUSTUS	CDS	301180	301671	0.72	-	0	transcript_id "g6.t1"; gene_id "g6";
scaffold45	AUGUSTUS	CDS	302278	302325	1	-	0	transcript_id "g6.t1"; gene_id "g6";
scaffold45	AUGUSTUS	exon	302278	302325	.	-	.	transcript_id "g6.t1"; gene_id "g6";
scaffold45	AUGUSTUS	CDS	302478	302714	1	-	0	transcript_id "g6.t1"; gene_id "g6";
scaffold45	AUGUSTUS	exon	302478	302714	.	-	.	transcript_id "g6.t1"; gene_id "g6";
scaffold45	AUGUSTUS	CDS	302813	302849	1	-	1	transcript_id "g6.t1"; gene_id "g6";
scaffold45	AUGUSTUS	exon	302813	302849	.	-	.	transcript_id "g6.t1"; gene_id "g6";
scaffold45	AUGUSTUS	CDS	305202	305503	0.15	-	0	transcript_id "g6.t1"; gene_id "g6";
scaffold45	AUGUSTUS	exon	305202	305561	.	-	.	transcript_id "g6.t1"; gene_id "g6";
scaffold45	AUGUSTUS	start_codon	305501	305503	.	-	0	transcript_id "g6.t1"; gene_id "g6";
scaffold45	AUGUSTUS	tss	305561	305561	.	-	.	transcript_id "g6.t1"; gene_id "g6";
# coding sequence = [atgggtggggtaacctcctccatggcggccaagttggctttcttcccacctaatccgccttcatacagggtggttactg
# atcaacttactggtttgttgctgctggatacttttcctcaccgggaaaatgttgacgttttgaagcttcctactcgaaggggaaacgagatcctcgca
# atttatattcggtaccctatggctactaccactttactttactcacacggaaacgctgctgatattggacagatgtatgagctttttattcagcttag
# catccatctgaaagtcaatctcatggggtatgactactctggctatggacagtcatctggcaagccaagtgagcagaacacttacgcagatattgaag
# ctgcatacaagtgtcttgaagagagttatggcgcaaagcaggaagatataatcctttatggacaatctgttggaagtggtcccactgcggaccttgct
# gctcgtttgcctcgacttagagcagttattttgcatagtccaatcctgtcaggcttaagggtcatgtatcctgtcaaacgcacatattggtttgacat
# ttataagaacattgacaagatcccattggttaaatgccctgtcctgatcattcatggcacttctgatgaagttgttgactgctcccatgggaaacagc
# tatgggagttatgccaggaaaaatatgaaccattatggctcaaagggggaacacattgcgacttagaactataccccgaatacattagacatctgaag
# aagtttgtatctacagttgaaaaaccaccttctcagagaaacttatcaagaaaaagcgttgacaggcctgaacaatcacggaagagtacagactgtta
# tgaaattccaagaaaaagcactgatcggagggagaaaccaagaaaaagcactgataagccggaaaagttgaaaaactatgactacaagtatgctaatg
# atgataaaatttcgaagttaaggatgtcttttgaccaagtagagaggtctaggaggagcgtggaattctttgagaagcctcgaagaagcatcgaccag
# caaatggaaaaagcgcgaaaaagtgtggactggctagatagaataagagctggttga]
# protein sequence = [MGGVTSSMAAKLAFFPPNPPSYRVVTDQLTGLLLLDTFPHRENVDVLKLPTRRGNEILAIYIRYPMATTTLLYSHGNA
# ADIGQMYELFIQLSIHLKVNLMGYDYSGYGQSSGKPSEQNTYADIEAAYKCLEESYGAKQEDIILYGQSVGSGPTADLAARLPRLRAVILHSPILSGL
# RVMYPVKRTYWFDIYKNIDKIPLVKCPVLIIHGTSDEVVDCSHGKQLWELCQEKYEPLWLKGGTHCDLELYPEYIRHLKKFVSTVEKPPSQRNLSRKS
# VDRPEQSRKSTDCYEIPRKSTDRREKPRKSTDKPEKLKNYDYKYANDDKISKLRMSFDQVERSRRSVEFFEKPRRSIDQQMEKARKSVDWLDRIRAG]
# end gene g6
###
# command line:
# augustus --codingseq=1 --proteinprofile=/home/pgsb/tetiana.nosenko/lineages/embryophyta_odb9/prfl/EOG093607OO.prfl --predictionStart=267921 --predictionEnd=311258 --species=arabidopsis ./tmp/scaffold45Schil_BUSCO_geno_206160443_.temp
```
