## Supplementary material for "The *de novo* reference genome and transcriptome assemblies of the wild tomato species *Solanum chilense*": EOG093607OT.out.1

```
# Please cite: Mario Stanke, Mark Diekhans, Robert Baertsch, David Haussler (2008),
# Using native and syntenically mapped cDNA alignments to improve de novo gene finding
# Bioinformatics 24: 637-644, doi 10.1093/bioinformatics/btn013
# No extrinsic information on sequences given.
# Using protein profile unknown
# --[0..224]--> unknown_A (28) <--[0..5]--> unknown_B (43) <--[0..2]--> unknown_C (9) <--[0..1]--> unknown_D (33) <--[0..3]--> unknown_E (33) <--[0..1]--> unknown_F (67) <--[0..1]--> unknown_G (136) <--[0..1]--> unknown_H (56) <--[0..2]--> unknown_I (34) <--[0..2]--> unknown_J (81) <--[0..0]--
# arabidopsis version. Using default transition matrix.
# We have hints for 0 sequences and for 0 of the sequences in the input set.
#
# ----- prediction on sequence number 1 (length = 38252, name = scaffold1091) -----
#
# Constraints/Hints:
# (none)
# Predicted genes for sequence number 1 on both strands
# start gene g1
scaffold1091	AUGUSTUS	gene	87643	91167	0.01	+	.	g1
scaffold1091	AUGUSTUS	transcript	87643	91167	0.01	+	.	g1.t1
scaffold1091	AUGUSTUS	exon	87643	87691	.	+	.	transcript_id "g1.t1"; gene_id "g1";
scaffold1091	AUGUSTUS	start_codon	87649	87651	.	+	0	transcript_id "g1.t1"; gene_id "g1";
scaffold1091	AUGUSTUS	intron	87692	88355	0.6	+	.	transcript_id "g1.t1"; gene_id "g1";
scaffold1091	AUGUSTUS	intron	88419	88503	0.81	+	.	transcript_id "g1.t1"; gene_id "g1";
scaffold1091	AUGUSTUS	intron	88569	89313	0.79	+	.	transcript_id "g1.t1"; gene_id "g1";
scaffold1091	AUGUSTUS	CDS	87649	87691	0.45	+	0	transcript_id "g1.t1"; gene_id "g1";
scaffold1091	AUGUSTUS	CDS	88356	88418	0.86	+	2	transcript_id "g1.t1"; gene_id "g1";
scaffold1091	AUGUSTUS	exon	88356	88418	.	+	.	transcript_id "g1.t1"; gene_id "g1";
scaffold1091	AUGUSTUS	CDS	88504	88568	0.76	+	2	transcript_id "g1.t1"; gene_id "g1";
scaffold1091	AUGUSTUS	exon	88504	88568	.	+	.	transcript_id "g1.t1"; gene_id "g1";
scaffold1091	AUGUSTUS	CDS	89314	89406	1	+	0	transcript_id "g1.t1"; gene_id "g1";
scaffold1091	AUGUSTUS	exon	89314	89634	.	+	.	transcript_id "g1.t1"; gene_id "g1";
scaffold1091	AUGUSTUS	stop_codon	89404	89406	.	+	0	transcript_id "g1.t1"; gene_id "g1";
scaffold1091	AUGUSTUS	exon	90768	91167	.	+	.	transcript_id "g1.t1"; gene_id "g1";
scaffold1091	AUGUSTUS	tts	91167	91167	.	+	.	transcript_id "g1.t1"; gene_id "g1";
# coding sequence = [atgcaacagtacaatgaagtggaactttctgctcttgggatggctatttccacagtggttaccattgctgaaattctga
# agaacaatggatttgctgttgagaagaagatcaggacactcactgtggacatgagggacgaaccaggagcccgaccaataccaaaagcaaagattgaa
# atagtgctgggcaagactgagaagtttgatgagttaatggctgcagaagccgagcaaaacggggacaatgaggagcagcagaactga]
# protein sequence = [MQQYNEVELSALGMAISTVVTIAEILKNNGFAVEKKIRTLTVDMRDEPGARPIPKAKIEIVLGKTEKFDELMAAEAEQ
# NGDNEEQQN]
# end gene g1
###
# start gene g2
scaffold1091	AUGUSTUS	gene	91461	98828	0.01	-	.	g2
scaffold1091	AUGUSTUS	transcript	91461	98828	0.01	-	.	g2.t1
scaffold1091	AUGUSTUS	tts	91461	91461	.	-	.	transcript_id "g2.t1"; gene_id "g2";
scaffold1091	AUGUSTUS	exon	91461	91752	.	-	.	transcript_id "g2.t1"; gene_id "g2";
scaffold1091	AUGUSTUS	stop_codon	91648	91650	.	-	0	transcript_id "g2.t1"; gene_id "g2";
scaffold1091	AUGUSTUS	intron	91753	92282	0.59	-	.	transcript_id "g2.t1"; gene_id "g2";
scaffold1091	AUGUSTUS	intron	92425	93220	0.49	-	.	transcript_id "g2.t1"; gene_id "g2";
scaffold1091	AUGUSTUS	intron	93283	94079	0.43	-	.	transcript_id "g2.t1"; gene_id "g2";
scaffold1091	AUGUSTUS	intron	94173	95428	0.56	-	.	transcript_id "g2.t1"; gene_id "g2";
scaffold1091	AUGUSTUS	intron	95499	95581	0.99	-	.	transcript_id "g2.t1"; gene_id "g2";
scaffold1091	AUGUSTUS	intron	95704	97141	0.82	-	.	transcript_id "g2.t1"; gene_id "g2";
scaffold1091	AUGUSTUS	intron	97253	97633	1	-	.	transcript_id "g2.t1"; gene_id "g2";
scaffold1091	AUGUSTUS	CDS	91648	91752	0.58	-	0	transcript_id "g2.t1"; gene_id "g2";
scaffold1091	AUGUSTUS	CDS	92283	92424	0.84	-	1	transcript_id "g2.t1"; gene_id "g2";
scaffold1091	AUGUSTUS	exon	92283	92424	.	-	.	transcript_id "g2.t1"; gene_id "g2";
scaffold1091	AUGUSTUS	CDS	93221	93282	0.6	-	0	transcript_id "g2.t1"; gene_id "g2";
scaffold1091	AUGUSTUS	exon	93221	93282	.	-	.	transcript_id "g2.t1"; gene_id "g2";
scaffold1091	AUGUSTUS	CDS	94080	94172	0.95	-	0	transcript_id "g2.t1"; gene_id "g2";
scaffold1091	AUGUSTUS	exon	94080	94172	.	-	.	transcript_id "g2.t1"; gene_id "g2";
scaffold1091	AUGUSTUS	CDS	95429	95498	0.72	-	1	transcript_id "g2.t1"; gene_id "g2";
scaffold1091	AUGUSTUS	exon	95429	95498	.	-	.	transcript_id "g2.t1"; gene_id "g2";
scaffold1091	AUGUSTUS	CDS	95582	95703	0.99	-	0	transcript_id "g2.t1"; gene_id "g2";
scaffold1091	AUGUSTUS	exon	95582	95703	.	-	.	transcript_id "g2.t1"; gene_id "g2";
scaffold1091	AUGUSTUS	CDS	97142	97252	0.98	-	0	transcript_id "g2.t1"; gene_id "g2";
scaffold1091	AUGUSTUS	exon	97142	97252	.	-	.	transcript_id "g2.t1"; gene_id "g2";
scaffold1091	AUGUSTUS	CDS	97634	97843	0.01	-	0	transcript_id "g2.t1"; gene_id "g2";
scaffold1091	AUGUSTUS	exon	97634	97891	.	-	.	transcript_id "g2.t1"; gene_id "g2";
scaffold1091	AUGUSTUS	start_codon	97841	97843	.	-	0	transcript_id "g2.t1"; gene_id "g2";
scaffold1091	AUGUSTUS	exon	98706	98828	.	-	.	transcript_id "g2.t1"; gene_id "g2";
scaffold1091	AUGUSTUS	tss	98828	98828	.	-	.	transcript_id "g2.t1"; gene_id "g2";
# coding sequence = [atggaacaaaagtctctgcagtcaagtatttctggttgggtcatgaatcttccttttgattcaaaagttaaagaatggg
# tagctgctgaagaaagatataagcaagaggtgcacatgaaaaacattcttctggacgtagctgacaagtttcttgttaaccaggcagatcgtaggaga
# ggtgctagcatcctttgctttgatgaaatacagacagttgatgtttttgcaattgtggcattatctggaattctcagcagattgttgagtactggaac
# tgttctggtggcgaccagtaatcgtgcaccaacagatttaaaccaggtccattacatttggcctctaaatagcaacattaaacgagaatttgaggata
# tctggaataaaattaggaaacaggccggaggaagtatcatttcacatactattcctgtgatgtttggaagaacattagaagttcctgagagctgcaat
# ggggtggcgcggttcaactttgaatatctgtgtggtcggccgctaggagcagcagactacattgcagtggctaaaaactatcacactgttttcatttc
# tgatattcctattatgagcatgcgtatccgtgacaagttgtgtgataccttggttccctgtattgttcaaaggatggagagaagtggtagcactggta
# gcttccaatttgagacagagatagaaggtacaaagctccggcgagatgttttagccgaaggcaatgttagttcaggaggtgctccatctggcattact
# accatgctatctggtcaagaggagatgttcgcatttcgacgagctcaaaagaaggaagagggagttggaaaggaaatgtggagttgtgaaagtgcacc
# taacaaagggtattggtatcttgaaaaattttcgccaccacatcacaagtga]
# protein sequence = [MEQKSLQSSISGWVMNLPFDSKVKEWVAAEERYKQEVHMKNILLDVADKFLVNQADRRRGASILCFDEIQTVDVFAIV
# ALSGILSRLLSTGTVLVATSNRAPTDLNQVHYIWPLNSNIKREFEDIWNKIRKQAGGSIISHTIPVMFGRTLEVPESCNGVARFNFEYLCGRPLGAAD
# YIAVAKNYHTVFISDIPIMSMRIRDKLCDTLVPCIVQRMERSGSTGSFQFETEIEGTKLRRDVLAEGNVSSGGAPSGITTMLSGQEEMFAFRRAQKKE
# EGVGKEMWSCESAPNKGYWYLEKFSPPHHK]
# end gene g2
###
# start gene g3
scaffold1091	AUGUSTUS	gene	99043	105816	0.01	+	.	g3
scaffold1091	AUGUSTUS	transcript	99043	105816	0.01	+	.	g3.t1
scaffold1091	AUGUSTUS	tss	99043	99043	.	+	.	transcript_id "g3.t1"; gene_id "g3";
scaffold1091	AUGUSTUS	exon	99043	99357	.	+	.	transcript_id "g3.t1"; gene_id "g3";
scaffold1091	AUGUSTUS	start_codon	99174	99176	.	+	0	transcript_id "g3.t1"; gene_id "g3";
scaffold1091	AUGUSTUS	intron	99358	99756	0.01	+	.	transcript_id "g3.t1"; gene_id "g3";
scaffold1091	AUGUSTUS	intron	99814	100008	0.01	+	.	transcript_id "g3.t1"; gene_id "g3";
scaffold1091	AUGUSTUS	intron	100038	100153	0.01	+	.	transcript_id "g3.t1"; gene_id "g3";
scaffold1091	AUGUSTUS	intron	100186	100623	0.01	+	.	transcript_id "g3.t1"; gene_id "g3";
scaffold1091	AUGUSTUS	intron	100651	101387	0.01	+	.	transcript_id "g3.t1"; gene_id "g3";
scaffold1091	AUGUSTUS	intron	101411	101620	0.01	+	.	transcript_id "g3.t1"; gene_id "g3";
scaffold1091	AUGUSTUS	intron	101638	101809	0.01	+	.	transcript_id "g3.t1"; gene_id "g3";
scaffold1091	AUGUSTUS	intron	101843	102076	0.01	+	.	transcript_id "g3.t1"; gene_id "g3";
scaffold1091	AUGUSTUS	intron	102136	103231	0.01	+	.	transcript_id "g3.t1"; gene_id "g3";
scaffold1091	AUGUSTUS	intron	103257	103999	0.01	+	.	transcript_id "g3.t1"; gene_id "g3";
scaffold1091	AUGUSTUS	intron	104029	104132	0.01	+	.	transcript_id "g3.t1"; gene_id "g3";
scaffold1091	AUGUSTUS	intron	104146	104215	0.01	+	.	transcript_id "g3.t1"; gene_id "g3";
scaffold1091	AUGUSTUS	CDS	99174	99357	0.01	+	0	transcript_id "g3.t1"; gene_id "g3";
scaffold1091	AUGUSTUS	CDS	99757	99813	0.01	+	2	transcript_id "g3.t1"; gene_id "g3";
scaffold1091	AUGUSTUS	exon	99757	99813	.	+	.	transcript_id "g3.t1"; gene_id "g3";
scaffold1091	AUGUSTUS	CDS	100009	100037	0.01	+	2	transcript_id "g3.t1"; gene_id "g3";
scaffold1091	AUGUSTUS	exon	100009	100037	.	+	.	transcript_id "g3.t1"; gene_id "g3";
scaffold1091	AUGUSTUS	CDS	100154	100185	0.01	+	0	transcript_id "g3.t1"; gene_id "g3";
scaffold1091	AUGUSTUS	exon	100154	100185	.	+	.	transcript_id "g3.t1"; gene_id "g3";
scaffold1091	AUGUSTUS	CDS	100624	100650	0.01	+	1	transcript_id "g3.t1"; gene_id "g3";
scaffold1091	AUGUSTUS	exon	100624	100650	.	+	.	transcript_id "g3.t1"; gene_id "g3";
scaffold1091	AUGUSTUS	CDS	101388	101410	0.01	+	1	transcript_id "g3.t1"; gene_id "g3";
scaffold1091	AUGUSTUS	exon	101388	101410	.	+	.	transcript_id "g3.t1"; gene_id "g3";
scaffold1091	AUGUSTUS	CDS	101621	101637	0.01	+	2	transcript_id "g3.t1"; gene_id "g3";
scaffold1091	AUGUSTUS	exon	101621	101637	.	+	.	transcript_id "g3.t1"; gene_id "g3";
scaffold1091	AUGUSTUS	CDS	101810	101842	0.01	+	0	transcript_id "g3.t1"; gene_id "g3";
scaffold1091	AUGUSTUS	exon	101810	101842	.	+	.	transcript_id "g3.t1"; gene_id "g3";
scaffold1091	AUGUSTUS	CDS	102077	102135	0.01	+	0	transcript_id "g3.t1"; gene_id "g3";
scaffold1091	AUGUSTUS	exon	102077	102135	.	+	.	transcript_id "g3.t1"; gene_id "g3";
scaffold1091	AUGUSTUS	CDS	103232	103256	0.01	+	1	transcript_id "g3.t1"; gene_id "g3";
scaffold1091	AUGUSTUS	exon	103232	103256	.	+	.	transcript_id "g3.t1"; gene_id "g3";
scaffold1091	AUGUSTUS	CDS	104000	104028	0.01	+	0	transcript_id "g3.t1"; gene_id "g3";
scaffold1091	AUGUSTUS	exon	104000	104028	.	+	.	transcript_id "g3.t1"; gene_id "g3";
scaffold1091	AUGUSTUS	CDS	104133	104145	0.01	+	1	transcript_id "g3.t1"; gene_id "g3";
scaffold1091	AUGUSTUS	exon	104133	104145	.	+	.	transcript_id "g3.t1"; gene_id "g3";
scaffold1091	AUGUSTUS	CDS	104216	105481	0.01	+	0	transcript_id "g3.t1"; gene_id "g3";
scaffold1091	AUGUSTUS	exon	104216	105816	.	+	.	transcript_id "g3.t1"; gene_id "g3";
scaffold1091	AUGUSTUS	stop_codon	105479	105481	.	+	0	transcript_id "g3.t1"; gene_id "g3";
scaffold1091	AUGUSTUS	tts	105816	105816	.	+	.	transcript_id "g3.t1"; gene_id "g3";
scaffold1091	AUGUSTUS	protein_match	99795	99813	1.06	+	0	target "unknown_A[1..7]"; target_start 74; transcript_id "g3.t1"; gene_id "g3";
scaffold1091	AUGUSTUS	protein_match	100009	100037	1	+	1	target "unknown_A[7..17]"; target_start 73; transcript_id "g3.t1"; gene_id "g3";
scaffold1091	AUGUSTUS	protein_match	100154	100185	0.914	+	2	target "unknown_A[17..27]"; target_start 73; transcript_id "g3.t1"; gene_id "g3";
scaffold1091	AUGUSTUS	protein_match	100624	100627	0.453	+	1	target "unknown_A[27..28]"; target_start 74; transcript_id "g3.t1"; gene_id "g3";
scaffold1091	AUGUSTUS	protein_match	100628	100650	0.869	+	0	target "unknown_B[1..8]"; target_start 102; transcript_id "g3.t1"; gene_id "g3";
scaffold1091	AUGUSTUS	protein_match	101388	101410	1.22	+	0	target "unknown_B[9..16]"; target_start 101; transcript_id "g3.t1"; gene_id "g3";
scaffold1091	AUGUSTUS	protein_match	101621	101637	1.23	+	1	target "unknown_B[16..22]"; target_start 101; transcript_id "g3.t1"; gene_id "g3";
scaffold1091	AUGUSTUS	protein_match	101810	101842	1.7	+	2	target "unknown_B[22..33]"; target_start 101; transcript_id "g3.t1"; gene_id "g3";
scaffold1091	AUGUSTUS	protein_match	102077	102109	1.75	+	0	target "unknown_B[33..43]"; target_start 102; transcript_id "g3.t1"; gene_id "g3";
scaffold1091	AUGUSTUS	protein_match	102113	102135	0.987	+	0	target "unknown_C[1..8]"; target_start 146; transcript_id "g3.t1"; gene_id "g3";
scaffold1091	AUGUSTUS	protein_match	103232	103235	0.284	+	1	target "unknown_C[8..9]"; target_start 146; transcript_id "g3.t1"; gene_id "g3";
scaffold1091	AUGUSTUS	protein_match	103236	103256	0.885	+	0	target "unknown_D[1..7]"; target_start 155; transcript_id "g3.t1"; gene_id "g3";
scaffold1091	AUGUSTUS	protein_match	104000	104028	2.01	+	2	target "unknown_D[8..17]"; target_start 154; transcript_id "g3.t1"; gene_id "g3";
scaffold1091	AUGUSTUS	protein_match	104133	104145	1.66	+	0	target "unknown_D[18..22]"; target_start 154; transcript_id "g3.t1"; gene_id "g3";
scaffold1091	AUGUSTUS	protein_match	104216	104251	1.46	+	0	target "unknown_D[22..33]"; target_start 155; transcript_id "g3.t1"; gene_id "g3";
scaffold1091	AUGUSTUS	protein_match	104252	104350	1.79	+	0	target "unknown_E[1..33]"; target_start 188; transcript_id "g3.t1"; gene_id "g3";
scaffold1091	AUGUSTUS	protein_match	104351	104551	2.12	+	0	target "unknown_F[1..67]"; target_start 221; transcript_id "g3.t1"; gene_id "g3";
scaffold1091	AUGUSTUS	protein_match	104552	104959	2.69	+	0	target "unknown_G[1..136]"; target_start 288; transcript_id "g3.t1"; gene_id "g3";
scaffold1091	AUGUSTUS	protein_match	104960	105127	1.89	+	0	target "unknown_H[1..56]"; target_start 424; transcript_id "g3.t1"; gene_id "g3";
scaffold1091	AUGUSTUS	protein_match	105134	105235	1.63	+	0	target "unknown_I[1..34]"; target_start 482; transcript_id "g3.t1"; gene_id "g3";
scaffold1091	AUGUSTUS	protein_match	105236	105478	4.55	+	0	target "unknown_J[1..81]"; target_start 516; transcript_id "g3.t1"; gene_id "g3";
# coding sequence = [atgtatgaacaaccatgcaacataattagacaagaagcaatagtaccactcccaacattgccatatagatataatcctt
# tgggggctggaggagcagcaggacgtcgaccgacttgtgaatctaacttcttctctcgattgagatatgaaacccatttcccgactccttcttccaca
# tcttcagcttcctccataagaagcttacgcctccgactttccctattatcctcccattgtgcaactttccctgttcaacaagactcctgtaatttcag
# actcaatttttcactctctcattatgacacacctatggaccaatgcatcgggagcctcacgtttattgccgcaatcaaaaatcttatcatccccagca
# acctttcgtatgcaatcacatttaaaaagtgcgccaatttgttgaagacgaaagaaaatgacagacgtggccatacaagggtccagtcgacgaagata
# tatgtatttgcatgtgataatgctttgtgtttgtatggtaaaattggtgaaacttggtatgggcggaaggtgtttgatgaaatgcctaacttggattc
# ggtagggtggagagcgatgataggtggttatgtgagatggggtttgtctagtgaggctgtagggttgtttagagaaatgcaggttgttggggtagaac
# ctgatgaagttacgatggtttgtttgttgtctgcctgtatagatttgggtgcggttgagctagggaagtggctcgaggcatatatcgagagggagaat
# gttccaaagagtgttgttctttggaatgctttaattgatatgtttgcaaaatgtggtgatgttgataaagctctaagtttgttcaggagcatgagtcg
# aaggaatattgtttcttggacttcagttatagatggtatggcgatgcatggccggggaactgaggctgtttctttatttgaggagatgaagaatgatg
# gggttgtacctgatgatgtttcctttattgggttacttactgcttgtagccattcggccttagttgagcaaggtaagggatacttttactcgatgaca
# aaggaattcgggatttcacctaagatagaacactacggatgcatggttgatctgttatgtagagctggacatgtgcaagaagcattggattttgttaa
# gagaatgcccattaagccaaatccggtaatttggagaacacttattactgcttgccgtgctcatggtgagctgacgattggtgaaaaaataacaaaag
# agttgataaaatatgagcctacgcttgactctaattacgtaatgctttctaacatttatgcaaaaatgttttcttgggaaaagaagaccatgattagg
# gaagttatggcgaagaagggaatgagaaaggttccagggagcactatgattgaactatacaacgaaatctatgaatttgtgtcaggagataaaagtca
# tagtgagtacaaaattattcatcagatggtggatgatattgggaaggagattagaaaagctggatttgttgcttcaacatcagaagtgttacttgata
# tcgatgaagaagataaagaaggcgctgtaaataggcatagtgaaaagcttgctattgcatttgcccttatgaagacacctcctggaactcctatccga
# atcgtgaaaaacttacgagtctgtgaagattgccactctgcaactaaattcatttcgaagacttacaagcgagaaatattggtcagggatagaaaccg
# atttcaccgtttcatagatggggtttgctcatgcaaagacttttggtag]
# protein sequence = [MYEQPCNIIRQEAIVPLPTLPYRYNPLGAGGAAGRRPTCESNFFSRLRYETHFPTPSSTSSASSIRSLRLRLSLLSSH
# CATFPVQQDSCNFRLNFSLSHYDTPMDQCIGSLTFIAAIKNLIIPSNLSYAITFKKCANLLKTKENDRRGHTRVQSTKIYVFACDNALCLYGKIGETW
# YGRKVFDEMPNLDSVGWRAMIGGYVRWGLSSEAVGLFREMQVVGVEPDEVTMVCLLSACIDLGAVELGKWLEAYIERENVPKSVVLWNALIDMFAKCG
# DVDKALSLFRSMSRRNIVSWTSVIDGMAMHGRGTEAVSLFEEMKNDGVVPDDVSFIGLLTACSHSALVEQGKGYFYSMTKEFGISPKIEHYGCMVDLL
# CRAGHVQEALDFVKRMPIKPNPVIWRTLITACRAHGELTIGEKITKELIKYEPTLDSNYVMLSNIYAKMFSWEKKTMIREVMAKKGMRKVPGSTMIEL
# YNEIYEFVSGDKSHSEYKIIHQMVDDIGKEIRKAGFVASTSEVLLDIDEEDKEGAVNRHSEKLAIAFALMKTPPGTPIRIVKNLRVCEDCHSATKFIS
# KTYKREILVRDRNRFHRFIDGVCSCKDFW]
# sequence of block unknown_A    74 [LSSHCATFPVQQDSCNFRLNFSLSHYDT] 102
# sequence of block unknown_B   102 [PMDQCIGSLTFIAAIKNLIIPSNLSYAITFKKCANLLKTKEND] 145
# sequence of block unknown_C   146 [RGHTRVQST] 155
# sequence of block unknown_D   155 [KIYVFACDNALCLYGKIGETWYGRKVFDEMPNL] 188
# sequence of block unknown_E   188 [DSVGWRAMIGGYVRWGLSSEAVGLFREMQVVGV] 221
# sequence of block unknown_F   221 [EPDEVTMVCLLSACIDLGAVELGKWLEAYIERENVPKSVVLWNALIDMFAKCGDVDKALSLFRSMSR] 288
# sequence of block unknown_G   288 [RNIVSWTSVIDGMAMHGRGTEAVSLFEEMKNDGVVPDDVSFIGLLTACSHSALVEQGKGYFYSMTKEFGISPKIEHYGCMVDLLCRAGHVQEALDFVKRMPIKPNPVIWRTLITACRAHGELTIGEKITKELIKYE] 424
# sequence of block unknown_H   424 [PTLDSNYVMLSNIYAKMFSWEKKTMIREVMAKKGMRKVPGSTMIELYNEIYEFVSG] 480
# sequence of block unknown_I   482 [SHSEYKIIHQMVDDIGKEIRKAGFVASTSEVLLD] 516
# sequence of block unknown_J   516 [IDEEDKEGAVNRHSEKLAIAFALMKTPPGTPIRIVKNLRVCEDCHSATKFISKTYKREILVRDRNRFHRFIDGVCSCKDFW] 597
# end gene g3
###
# start gene g4
scaffold1091	AUGUSTUS	gene	107269	108528	0.11	-	.	g4
scaffold1091	AUGUSTUS	transcript	107269	108528	0.11	-	.	g4.t1
scaffold1091	AUGUSTUS	tts	107269	107269	.	-	.	transcript_id "g4.t1"; gene_id "g4";
scaffold1091	AUGUSTUS	exon	107269	108528	.	-	.	transcript_id "g4.t1"; gene_id "g4";
scaffold1091	AUGUSTUS	stop_codon	107467	107469	.	-	0	transcript_id "g4.t1"; gene_id "g4";
scaffold1091	AUGUSTUS	CDS	107467	108495	0.46	-	0	transcript_id "g4.t1"; gene_id "g4";
scaffold1091	AUGUSTUS	start_codon	108493	108495	.	-	0	transcript_id "g4.t1"; gene_id "g4";
scaffold1091	AUGUSTUS	tss	108528	108528	.	-	.	transcript_id "g4.t1"; gene_id "g4";
# coding sequence = [atgatggcaaaaaacgccaccctttccggcggagtactgaaaaaagtaattctttcgtatacttacttagcaatctgga
# ttgtcctctccggcactgtcattgtatacaacaaatacattcttgataaaaagctctacaattggccttttccaatttctcttacaatgattcacatg
# ggtttttgttcttctttagctttcttcctcgtacgtatcctcaaattggttgaacttttcaccttatcccgcagagtgtatttgacttgcgttttacc
# cattggtgccctttactctgtttcactatggctatcaaattctgcttatatttacctctctgtttccttcattcaaatgcttaaagccctaatgccag
# ttgctgtttacacaattgggattttgttgaaaaaagagagttttaagaaatccacaatgtgtaatatgttggcaatttcaattggggttgccattgct
# gcttatggtgaatcaaagtttgattcttttggggtttcacttcaattactctctgttttagttgaagcaactagattaatcttgattcagattttgtt
# aaattcaaagggaattaagctaaaccctattgctacattatactatgtagctccaagttgctttcttttcttgtcaattccatgggtttttgttgaac
# ttccagtttttaaagaaaggggttttagtttagattttgatttggtggtttttggtagtaattgtttgtgtgcatttgcattaaacttagctgtgttc
# ttagttgttggaaagacttcagctttaacaatgaatattggtggggttgttaaagattggctgcttatagcattttcttggtctgtgattaaagatcg
# tgtgactccattgaatttggttggatatggattagcatttttgggagttgcttattataatcatcagaaattgcagaaattgaaggcaaaagaagcag
# aaaagaagtttcagcagaatgatgatgatgaagaagaaggtggaggcaggactaatgttgacagatag]
# protein sequence = [MMAKNATLSGGVLKKVILSYTYLAIWIVLSGTVIVYNKYILDKKLYNWPFPISLTMIHMGFCSSLAFFLVRILKLVEL
# FTLSRRVYLTCVLPIGALYSVSLWLSNSAYIYLSVSFIQMLKALMPVAVYTIGILLKKESFKKSTMCNMLAISIGVAIAAYGESKFDSFGVSLQLLSV
# LVEATRLILIQILLNSKGIKLNPIATLYYVAPSCFLFLSIPWVFVELPVFKERGFSLDFDLVVFGSNCLCAFALNLAVFLVVGKTSALTMNIGGVVKD
# WLLIAFSWSVIKDRVTPLNLVGYGLAFLGVAYYNHQKLQKLKAKEAEKKFQQNDDDEEEGGGRTNVDR]
# end gene g4
###
# start gene g5
scaffold1091	AUGUSTUS	gene	111209	117868	0.01	-	.	g5
scaffold1091	AUGUSTUS	transcript	111209	117868	0.01	-	.	g5.t1
scaffold1091	AUGUSTUS	tts	111209	111209	.	-	.	transcript_id "g5.t1"; gene_id "g5";
scaffold1091	AUGUSTUS	exon	111209	111590	.	-	.	transcript_id "g5.t1"; gene_id "g5";
scaffold1091	AUGUSTUS	stop_codon	111393	111395	.	-	0	transcript_id "g5.t1"; gene_id "g5";
scaffold1091	AUGUSTUS	intron	111591	111672	0.98	-	.	transcript_id "g5.t1"; gene_id "g5";
scaffold1091	AUGUSTUS	intron	111757	111847	1	-	.	transcript_id "g5.t1"; gene_id "g5";
scaffold1091	AUGUSTUS	intron	111993	112122	0.8	-	.	transcript_id "g5.t1"; gene_id "g5";
scaffold1091	AUGUSTUS	intron	112217	112559	0.76	-	.	transcript_id "g5.t1"; gene_id "g5";
scaffold1091	AUGUSTUS	intron	112628	113571	0.91	-	.	transcript_id "g5.t1"; gene_id "g5";
scaffold1091	AUGUSTUS	intron	113757	113840	1	-	.	transcript_id "g5.t1"; gene_id "g5";
scaffold1091	AUGUSTUS	intron	113898	114357	0.89	-	.	transcript_id "g5.t1"; gene_id "g5";
scaffold1091	AUGUSTUS	intron	114477	114571	1	-	.	transcript_id "g5.t1"; gene_id "g5";
scaffold1091	AUGUSTUS	intron	114804	114905	1	-	.	transcript_id "g5.t1"; gene_id "g5";
scaffold1091	AUGUSTUS	intron	115079	116219	0.28	-	.	transcript_id "g5.t1"; gene_id "g5";
scaffold1091	AUGUSTUS	intron	116339	117122	0.46	-	.	transcript_id "g5.t1"; gene_id "g5";
scaffold1091	AUGUSTUS	intron	117252	117411	0.53	-	.	transcript_id "g5.t1"; gene_id "g5";
scaffold1091	AUGUSTUS	intron	117474	117573	0.52	-	.	transcript_id "g5.t1"; gene_id "g5";
scaffold1091	AUGUSTUS	CDS	111393	111590	0.73	-	0	transcript_id "g5.t1"; gene_id "g5";
scaffold1091	AUGUSTUS	CDS	111673	111756	1	-	0	transcript_id "g5.t1"; gene_id "g5";
scaffold1091	AUGUSTUS	exon	111673	111756	.	-	.	transcript_id "g5.t1"; gene_id "g5";
scaffold1091	AUGUSTUS	CDS	111848	111992	0.99	-	1	transcript_id "g5.t1"; gene_id "g5";
scaffold1091	AUGUSTUS	exon	111848	111992	.	-	.	transcript_id "g5.t1"; gene_id "g5";
scaffold1091	AUGUSTUS	CDS	112123	112216	0.75	-	2	transcript_id "g5.t1"; gene_id "g5";
scaffold1091	AUGUSTUS	exon	112123	112216	.	-	.	transcript_id "g5.t1"; gene_id "g5";
scaffold1091	AUGUSTUS	CDS	112560	112627	0.9	-	1	transcript_id "g5.t1"; gene_id "g5";
scaffold1091	AUGUSTUS	exon	112560	112627	.	-	.	transcript_id "g5.t1"; gene_id "g5";
scaffold1091	AUGUSTUS	CDS	113572	113756	1	-	0	transcript_id "g5.t1"; gene_id "g5";
scaffold1091	AUGUSTUS	exon	113572	113756	.	-	.	transcript_id "g5.t1"; gene_id "g5";
scaffold1091	AUGUSTUS	CDS	113841	113897	0.99	-	0	transcript_id "g5.t1"; gene_id "g5";
scaffold1091	AUGUSTUS	exon	113841	113897	.	-	.	transcript_id "g5.t1"; gene_id "g5";
scaffold1091	AUGUSTUS	CDS	114358	114476	0.91	-	2	transcript_id "g5.t1"; gene_id "g5";
scaffold1091	AUGUSTUS	exon	114358	114476	.	-	.	transcript_id "g5.t1"; gene_id "g5";
scaffold1091	AUGUSTUS	CDS	114572	114803	1	-	0	transcript_id "g5.t1"; gene_id "g5";
scaffold1091	AUGUSTUS	exon	114572	114803	.	-	.	transcript_id "g5.t1"; gene_id "g5";
scaffold1091	AUGUSTUS	CDS	114906	115078	0.39	-	2	transcript_id "g5.t1"; gene_id "g5";
scaffold1091	AUGUSTUS	exon	114906	115078	.	-	.	transcript_id "g5.t1"; gene_id "g5";
scaffold1091	AUGUSTUS	CDS	116220	116338	0.36	-	1	transcript_id "g5.t1"; gene_id "g5";
scaffold1091	AUGUSTUS	exon	116220	116338	.	-	.	transcript_id "g5.t1"; gene_id "g5";
scaffold1091	AUGUSTUS	CDS	117123	117251	0.26	-	1	transcript_id "g5.t1"; gene_id "g5";
scaffold1091	AUGUSTUS	exon	117123	117251	.	-	.	transcript_id "g5.t1"; gene_id "g5";
scaffold1091	AUGUSTUS	CDS	117412	117473	0.52	-	0	transcript_id "g5.t1"; gene_id "g5";
scaffold1091	AUGUSTUS	exon	117412	117473	.	-	.	transcript_id "g5.t1"; gene_id "g5";
scaffold1091	AUGUSTUS	CDS	117574	117576	0.52	-	0	transcript_id "g5.t1"; gene_id "g5";
scaffold1091	AUGUSTUS	exon	117574	117868	.	-	.	transcript_id "g5.t1"; gene_id "g5";
scaffold1091	AUGUSTUS	start_codon	117574	117576	.	-	0	transcript_id "g5.t1"; gene_id "g5";
scaffold1091	AUGUSTUS	tss	117868	117868	.	-	.	transcript_id "g5.t1"; gene_id "g5";
# coding sequence = [atgacgctccaaaccctaaccctaattcgccgcaagaactcagcttttccggcagtctccaactgtaaagtagcaaaga
# tgggagatacaaaggagaacgaagcttacgaggaagaacttctcgactacgaagaagatgatgagaaggccccagattccgttaatggaaaagttaac
# ggcgagtctgccaagaagggttatgttggaattcacagttctggattcagagactttcttttaaagccagagctactgcgggctattgtggattcagg
# gtttgagcatccctctgaaggcaagtcatctcttatcttgcaacatgagtgtattccacaagctattctgggtatggatgttatctgtcaagccaaat
# ctggaatgggcaaaactgctgtttttgttctttcgactctgcagcagattgaacctgttcctggtcaggttgctgctttggtcctatgtcatacaagg
# gaattagcttatcagatctgtcatgaatttgagaggttcagcacatatttacctgatatcaaggttgctgtcttctatggtggtgtcaatatcaaact
# tcacaaggagcttctgaagaatgaatgtcctcatattgttgttggaactcctggaagagtacttgcattggctagagataaagaccttcctctgaaga
# atgtgaggcattttattctggatgaatgtgacaagatgcttgattcacttgacatgaggagagatgtgcaggcaatcttcaagatgactccccatgac
# aagcaagtaatgatgttttcagcaacgctcagcaaggagatccgtccagtctgcaaaaaatttatgcaagatccaatggaaatttatgttgacgatga
# ggcaaagttgacccttcatggacttgtacagcattacatcaaattgagtgaaacggagaaaaaccggaagctaaatgatctgctggatgccttggact
# tcaatcaagtagtaatatttgtcaagagtgtgaacagggcagcagagctgaataaattactagcggagtgtaattttccatctatctgcatccactct
# ggcatgactcaggaagaaagtgtgagtgagaggttggctgtggatgattataggagaggtaacgggagactgaagaaatattggggaggtttgggtac
# acactaccctctccaaaccccacttcttggattacactggtgtgttgttgttctagtctttttcttccctgctgaaatggttagattgacgcgctaca
# aagctttcaaggagggtcataagagaattcttgtggcaactgatttggttggtaggggcattgacattgaaagggttaacattgttattaactatgac
# atgccagattctgcagacacttaccttcacagagtgggtagagctggtaggtttgggacgaaaggccttgccattacatttgtgtcctctgcgtcaga
# ttctgaagttcttaatcaggttcaggaaaggtttgaagtagacataaaagagcttcctgagcagattgatacttctacatacagtatgtcgtcctcct
# tggtgtttagtttattgatgcctttaatgtttcttggtgtggaagtgcttttctgtctgactgtaaatcatggaagcacatttagaacatctcatggt
# ttatatggaggccttgagtag]
# protein sequence = [MTLQTLTLIRRKNSAFPAVSNCKVAKMGDTKENEAYEEELLDYEEDDEKAPDSVNGKVNGESAKKGYVGIHSSGFRDF
# LLKPELLRAIVDSGFEHPSEGKSSLILQHECIPQAILGMDVICQAKSGMGKTAVFVLSTLQQIEPVPGQVAALVLCHTRELAYQICHEFERFSTYLPD
# IKVAVFYGGVNIKLHKELLKNECPHIVVGTPGRVLALARDKDLPLKNVRHFILDECDKMLDSLDMRRDVQAIFKMTPHDKQVMMFSATLSKEIRPVCK
# KFMQDPMEIYVDDEAKLTLHGLVQHYIKLSETEKNRKLNDLLDALDFNQVVIFVKSVNRAAELNKLLAECNFPSICIHSGMTQEESVSERLAVDDYRR
# GNGRLKKYWGGLGTHYPLQTPLLGLHWCVVVLVFFFPAEMVRLTRYKAFKEGHKRILVATDLVGRGIDIERVNIVINYDMPDSADTYLHRVGRAGRFG
# TKGLAITFVSSASDSEVLNQVQERFEVDIKELPEQIDTSTYSMSSSLVFSLLMPLMFLGVEVLFCLTVNHGSTFRTSHGLYGGLE]
# end gene g5
###
# command line:
# augustus --codingseq=1 --proteinprofile=/home/pgsb/tetiana.nosenko/lineages/embryophyta_odb9/prfl/EOG093607OT.prfl --predictionStart=85498 --predictionEnd=123749 --species=arabidopsis ./tmp/scaffold1091Schil_BUSCO_geno_206160443_.temp
```
