## Supplementary material for "The *de novo* reference genome and transcriptome assemblies of the wild tomato species *Solanum chilense*": EOG093607OT.out.2

```
# Please cite: Mario Stanke, Mark Diekhans, Robert Baertsch, David Haussler (2008),
# Using native and syntenically mapped cDNA alignments to improve de novo gene finding
# Bioinformatics 24: 637-644, doi 10.1093/bioinformatics/btn013
# No extrinsic information on sequences given.
# Using protein profile unknown
# --[0..224]--> unknown_A (28) <--[0..5]--> unknown_B (43) <--[0..2]--> unknown_C (9) <--[0..1]--> unknown_D (33) <--[0..3]--> unknown_E (33) <--[0..1]--> unknown_F (67) <--[0..1]--> unknown_G (136) <--[0..1]--> unknown_H (56) <--[0..2]--> unknown_I (34) <--[0..2]--> unknown_J (81) <--[0..0]--
# arabidopsis version. Using default transition matrix.
# We have hints for 0 sequences and for 0 of the sequences in the input set.
#
# ----- prediction on sequence number 1 (length = 38243, name = scaffold1102) -----
#
# Constraints/Hints:
# (none)
# Predicted genes for sequence number 1 on both strands
# start gene g1
scaffold1102	AUGUSTUS	gene	46109	51068	0.02	-	.	g1
scaffold1102	AUGUSTUS	transcript	46109	51068	0.02	-	.	g1.t1
scaffold1102	AUGUSTUS	tts	46109	46109	.	-	.	transcript_id "g1.t1"; gene_id "g1";
scaffold1102	AUGUSTUS	exon	46109	46403	.	-	.	transcript_id "g1.t1"; gene_id "g1";
scaffold1102	AUGUSTUS	stop_codon	46282	46284	.	-	0	transcript_id "g1.t1"; gene_id "g1";
scaffold1102	AUGUSTUS	intron	46404	46800	1	-	.	transcript_id "g1.t1"; gene_id "g1";
scaffold1102	AUGUSTUS	intron	46877	47307	0.89	-	.	transcript_id "g1.t1"; gene_id "g1";
scaffold1102	AUGUSTUS	intron	47397	47491	0.99	-	.	transcript_id "g1.t1"; gene_id "g1";
scaffold1102	AUGUSTUS	CDS	46282	46403	0.73	-	2	transcript_id "g1.t1"; gene_id "g1";
scaffold1102	AUGUSTUS	CDS	46801	46876	1	-	0	transcript_id "g1.t1"; gene_id "g1";
scaffold1102	AUGUSTUS	exon	46801	46876	.	-	.	transcript_id "g1.t1"; gene_id "g1";
scaffold1102	AUGUSTUS	CDS	47308	47396	0.89	-	2	transcript_id "g1.t1"; gene_id "g1";
scaffold1102	AUGUSTUS	exon	47308	47396	.	-	.	transcript_id "g1.t1"; gene_id "g1";
scaffold1102	AUGUSTUS	CDS	47492	47564	0.71	-	0	transcript_id "g1.t1"; gene_id "g1";
scaffold1102	AUGUSTUS	exon	47492	47638	.	-	.	transcript_id "g1.t1"; gene_id "g1";
scaffold1102	AUGUSTUS	start_codon	47562	47564	.	-	0	transcript_id "g1.t1"; gene_id "g1";
scaffold1102	AUGUSTUS	exon	50924	51068	.	-	.	transcript_id "g1.t1"; gene_id "g1";
scaffold1102	AUGUSTUS	tss	51068	51068	.	-	.	transcript_id "g1.t1"; gene_id "g1";
# coding sequence = [atgatctttgatagtgcaggatctctgagtcatgaagctagggaggcatttctctcggctttggtttctgatggtcgtg
# cagaatggattgataaaggtcatagaaaatgcctagttctatggcatcgtattcaagactgggcagacttgattgtaaactttgtgaaggagaatggg
# ctggaagacagtgttatgacagttgaagaaatacgttctggggtggagtcccgtggaacagagcttcatggaatagaccgtacagttcttatgcgagc
# tttgaaggtgctggaacataaaggaaagcttgcaatatttaagggaacatcagctgatgatgaaggtgtcaaattttctgtgtaa]
# protein sequence = [MIFDSAGSLSHEAREAFLSALVSDGRAEWIDKGHRKCLVLWHRIQDWADLIVNFVKENGLEDSVMTVEEIRSGVESRG
# TELHGIDRTVLMRALKVLEHKGKLAIFKGTSADDEGVKFSV]
# end gene g1
###
# start gene g2
scaffold1102	AUGUSTUS	gene	52193	54909	0.06	+	.	g2
scaffold1102	AUGUSTUS	transcript	52193	54909	0.06	+	.	g2.t1
scaffold1102	AUGUSTUS	tss	52193	52193	.	+	.	transcript_id "g2.t1"; gene_id "g2";
scaffold1102	AUGUSTUS	exon	52193	52252	.	+	.	transcript_id "g2.t1"; gene_id "g2";
scaffold1102	AUGUSTUS	start_codon	52245	52247	.	+	0	transcript_id "g2.t1"; gene_id "g2";
scaffold1102	AUGUSTUS	intron	52253	52357	0.85	+	.	transcript_id "g2.t1"; gene_id "g2";
scaffold1102	AUGUSTUS	intron	52509	52647	1	+	.	transcript_id "g2.t1"; gene_id "g2";
scaffold1102	AUGUSTUS	intron	52764	53145	0.71	+	.	transcript_id "g2.t1"; gene_id "g2";
scaffold1102	AUGUSTUS	intron	53253	53379	1	+	.	transcript_id "g2.t1"; gene_id "g2";
scaffold1102	AUGUSTUS	intron	53433	54448	1	+	.	transcript_id "g2.t1"; gene_id "g2";
scaffold1102	AUGUSTUS	CDS	52245	52252	0.85	+	0	transcript_id "g2.t1"; gene_id "g2";
scaffold1102	AUGUSTUS	CDS	52358	52508	0.85	+	1	transcript_id "g2.t1"; gene_id "g2";
scaffold1102	AUGUSTUS	exon	52358	52508	.	+	.	transcript_id "g2.t1"; gene_id "g2";
scaffold1102	AUGUSTUS	CDS	52648	52763	0.75	+	0	transcript_id "g2.t1"; gene_id "g2";
scaffold1102	AUGUSTUS	exon	52648	52763	.	+	.	transcript_id "g2.t1"; gene_id "g2";
scaffold1102	AUGUSTUS	CDS	53146	53252	0.72	+	1	transcript_id "g2.t1"; gene_id "g2";
scaffold1102	AUGUSTUS	exon	53146	53252	.	+	.	transcript_id "g2.t1"; gene_id "g2";
scaffold1102	AUGUSTUS	CDS	53380	53432	1	+	2	transcript_id "g2.t1"; gene_id "g2";
scaffold1102	AUGUSTUS	exon	53380	53432	.	+	.	transcript_id "g2.t1"; gene_id "g2";
scaffold1102	AUGUSTUS	CDS	54449	54865	0.91	+	0	transcript_id "g2.t1"; gene_id "g2";
scaffold1102	AUGUSTUS	exon	54449	54909	.	+	.	transcript_id "g2.t1"; gene_id "g2";
scaffold1102	AUGUSTUS	stop_codon	54863	54865	.	+	0	transcript_id "g2.t1"; gene_id "g2";
scaffold1102	AUGUSTUS	tts	54909	54909	.	+	.	transcript_id "g2.t1"; gene_id "g2";
# coding sequence = [atggcagtagtggcctctgctcctggaaaggttttgatgactggtggttatcttgttctggagaggcctaatgctggta
# ttgtactgagcacaaatgctcgtttttatgctatcgtgaagccactttatgacgaaattaaacctgaaagttgggcatggggttggacagatgttaaa
# ttgacttctccccagatggcaagagaaaccgtgtataaactgtctcttaaacagctaaagcttcagcctgtttcttcaaggcaagtagttcaagtctc
# tggatcaagaaacccctttgtagaacatgcagtgcagtatgctgttgcagcagcccatgcaagacttgacaaagataagggcacattgcagacactac
# ttctgcagggtcttgacataactatcttgggttgcaatgagttctattcgtatcggaatcagattgaagcacgtgggctccctcttacacctgagtca
# ttggcttcccttccgccttttgcttcaatcacttttaatgcagaagaatcaactggagaaactcgcaagcctgaagttgctaagactggattagggtc
# atcagcagctatgacaactgcagttgttgcctccttgcttcattatcttggtgttgtgaacctctcctctctggatgaggatcaactccaaggaaaga
# aagatgtagctgatcttgatgtagttcatgtgatagctcaaactgctcattgcattgcacagggtaaagttggcagtgggtttgatgttagttctgca
# gtttatggaagtcaacgctatatccgcttttcgcctgaagtgctctcttctgcgcaggtcttcttcatattccatctatctgattaa]
# protein sequence = [MAVVASAPGKVLMTGGYLVLERPNAGIVLSTNARFYAIVKPLYDEIKPESWAWGWTDVKLTSPQMARETVYKLSLKQL
# KLQPVSSRQVVQVSGSRNPFVEHAVQYAVAAAHARLDKDKGTLQTLLLQGLDITILGCNEFYSYRNQIEARGLPLTPESLASLPPFASITFNAEESTG
# ETRKPEVAKTGLGSSAAMTTAVVASLLHYLGVVNLSSLDEDQLQGKKDVADLDVVHVIAQTAHCIAQGKVGSGFDVSSAVYGSQRYIRFSPEVLSSAQ
# VFFIFHLSD]
# end gene g2
###
# start gene g3
scaffold1102	AUGUSTUS	gene	57853	60771	0.16	+	.	g3
scaffold1102	AUGUSTUS	transcript	57853	60771	0.16	+	.	g3.t1
scaffold1102	AUGUSTUS	tss	57853	57853	.	+	.	transcript_id "g3.t1"; gene_id "g3";
scaffold1102	AUGUSTUS	exon	57853	58078	.	+	.	transcript_id "g3.t1"; gene_id "g3";
scaffold1102	AUGUSTUS	start_codon	57983	57985	.	+	0	transcript_id "g3.t1"; gene_id "g3";
scaffold1102	AUGUSTUS	intron	58079	58670	0.52	+	.	transcript_id "g3.t1"; gene_id "g3";
scaffold1102	AUGUSTUS	intron	58899	59561	0.77	+	.	transcript_id "g3.t1"; gene_id "g3";
scaffold1102	AUGUSTUS	intron	59685	60247	0.91	+	.	transcript_id "g3.t1"; gene_id "g3";
scaffold1102	AUGUSTUS	CDS	57983	58078	0.87	+	0	transcript_id "g3.t1"; gene_id "g3";
scaffold1102	AUGUSTUS	CDS	58671	58898	0.52	+	0	transcript_id "g3.t1"; gene_id "g3";
scaffold1102	AUGUSTUS	exon	58671	58898	.	+	.	transcript_id "g3.t1"; gene_id "g3";
scaffold1102	AUGUSTUS	CDS	59562	59684	0.94	+	0	transcript_id "g3.t1"; gene_id "g3";
scaffold1102	AUGUSTUS	exon	59562	59684	.	+	.	transcript_id "g3.t1"; gene_id "g3";
scaffold1102	AUGUSTUS	CDS	60248	60514	0.99	+	0	transcript_id "g3.t1"; gene_id "g3";
scaffold1102	AUGUSTUS	exon	60248	60771	.	+	.	transcript_id "g3.t1"; gene_id "g3";
scaffold1102	AUGUSTUS	stop_codon	60512	60514	.	+	0	transcript_id "g3.t1"; gene_id "g3";
scaffold1102	AUGUSTUS	tts	60771	60771	.	+	.	transcript_id "g3.t1"; gene_id "g3";
# coding sequence = [atggctacaccactaacagaagtcattgatgatgtcctaaaagcaaagtgggaccatgagagaaccaagttttcattgc
# ctcctttgatgacattattacttggagaaccgggctgtggaggatcttcaacaccatcaatggttggagctgttaagaaatggcagaggtctgaccct
# cagggttctctagaaacatggagaaggttatctgaaggaaactctgctcttgaagcgcacctaaatacaataagtaaattggcagagagacattacaa
# tgcttatgaatgcatcatcaatgcctgcagcctgcttcctgctgaaaagtggttggagagagcaaataaaccaactcaaacagaaattgttaaagaat
# tattaggagctcgagatgctgtgcttcggattaggtatcagatgcggaagatgggagaagctgctggaatcccaatagaaccagaatcgcaatctcag
# cttctagatgctacaatgaatatggagggagtcttgttggctggcattcctggtgctggtggatttgatgcagtttttgcagttaccctgggggcttc
# atgcaaaaatgtgactcaagcttggagttcacttaatgttcttgcaatgctagtaagagaagatcctcatggtgtgtccttggaaaacaacgatcctc
# gagcaaaggaaattactacagctgtttcttcaattcagcttgaatga]
# protein sequence = [MATPLTEVIDDVLKAKWDHERTKFSLPPLMTLLLGEPGCGGSSTPSMVGAVKKWQRSDPQGSLETWRRLSEGNSALEA
# HLNTISKLAERHYNAYECIINACSLLPAEKWLERANKPTQTEIVKELLGARDAVLRIRYQMRKMGEAAGIPIEPESQSQLLDATMNMEGVLLAGIPGA
# GGFDAVFAVTLGASCKNVTQAWSSLNVLAMLVREDPHGVSLENNDPRAKEITTAVSSIQLE]
# end gene g3
###
# start gene g4
scaffold1102	AUGUSTUS	gene	60847	64178	0.12	-	.	g4
scaffold1102	AUGUSTUS	transcript	60847	64178	0.12	-	.	g4.t1
scaffold1102	AUGUSTUS	tts	60847	60847	.	-	.	transcript_id "g4.t1"; gene_id "g4";
scaffold1102	AUGUSTUS	exon	60847	62814	.	-	.	transcript_id "g4.t1"; gene_id "g4";
scaffold1102	AUGUSTUS	stop_codon	60996	60998	.	-	0	transcript_id "g4.t1"; gene_id "g4";
scaffold1102	AUGUSTUS	CDS	60996	62813	0.95	-	0	transcript_id "g4.t1"; gene_id "g4";
scaffold1102	AUGUSTUS	start_codon	62811	62813	.	-	0	transcript_id "g4.t1"; gene_id "g4";
scaffold1102	AUGUSTUS	exon	64029	64178	.	-	.	transcript_id "g4.t1"; gene_id "g4";
scaffold1102	AUGUSTUS	tss	64178	64178	.	-	.	transcript_id "g4.t1"; gene_id "g4";
# coding sequence = [atggtgaggacttcagtcctttatcagactccattcttgatacccaaagaatatcatgcaaaagctcaagaattcaact
# ttagcttgaaggaacaagaatggatttctatgatcaagaaatgcaacagtatgagggaattgaagcaagttcatggccaaatcttgaaacttggattc
# atttgtagctctttctgtgcaggcaatcttttatccacttgtgcactttcagaatggggcagcatggattatgcttgtttgattttcgatgaaatcga
# tgatccaggttcatttgaatacaatactgttataagaggatatgttaaagatatgaacttggaagaagctctactttggtatgttcatatgcttgaag
# atgaggttgaaccagataatttctcatatcctacacttctaaaggtatgtgctcgaattcgggcactcaaagaaggaaagcagattcatgggcagatt
# cttaagtttggacatgaggatgatgtgtttgtgcagaacagtttgatcaatatgtatgggaagtgtggagaggttaggcaatcttgcattgtctttga
# gcaaatggatcaaagaactatagcttcttggagtgcacttattgcagctaatgctaatttgggactatggtctgagtgccttagagtttttggtgcaa
# tgaactctgaggggtgttggagggcagaggaaagtacattggtgagtgtgatttctgcttgtactcatttgaatgcccttgattttgggaaagcaaca
# catggatatcttttaaggaacatgactggtctcaatgttatagtagagacatccttaatagacatgtatgttaaatgtggatgtctagagaaagggtt
# gtttctctttcaaagaatggcaaacaagaaccagatgtcctatagtgccatcatctcagggttggcattgcacgggcgtggagaggaagctctaagga
# tctaccatgaaatgctcaaagcaagaatagaaccagatgatgttgtttatgttggggttttgagtgcttgtagtcatgctggactggttgaagaaggg
# ctaaaatgttttgacaggatgagactggagcatcggatagagccaacaattcagcattatgggtgtatggttgatctcttgggacgaactgggaggct
# cgaggaagctttggagctcatcaaaggcatgccaatggagccaaatgacgtcttatggagaagtctgctaagtgcttgcagagttcatcagaatgttg
# agttgggagaagtagcagccaagaatcttttcatgttgaaatcaagaaatgctagtgattatgtgatgctctgcaatatatatgcacaagctaaaatg
# tgggaaaagatgtctgcaattcggacaaaaatggttaatgaagggataattcaagtacctggttcttgcttagttgaagcagacagaaaactctacaa
# gtttgtgtcacaagataggtcacatacctgcagtgatgaggtctacgagatgattcaccaaatggaatggcaactgaaatttgaagggtattcaccgg
# atacatcattggtattgtttgatgtagatgaagaagagaagaggcaaagactgagcactcattgtcaaaagctggcaattgcatttgcacttataaaa
# acatctcaaggttctcctataagaatagtgagaaatgtcagaatgtgtagtgattgtcacacatacactaaacttatttccacgatttatgaaagaga
# tatcgttgttagggacagaaatcagttccaccatttcaaagatggaacttgctcttgtaaagattactggtga]
# protein sequence = [MVRTSVLYQTPFLIPKEYHAKAQEFNFSLKEQEWISMIKKCNSMRELKQVHGQILKLGFICSSFCAGNLLSTCALSEW
# GSMDYACLIFDEIDDPGSFEYNTVIRGYVKDMNLEEALLWYVHMLEDEVEPDNFSYPTLLKVCARIRALKEGKQIHGQILKFGHEDDVFVQNSLINMY
# GKCGEVRQSCIVFEQMDQRTIASWSALIAANANLGLWSECLRVFGAMNSEGCWRAEESTLVSVISACTHLNALDFGKATHGYLLRNMTGLNVIVETSL
# IDMYVKCGCLEKGLFLFQRMANKNQMSYSAIISGLALHGRGEEALRIYHEMLKARIEPDDVVYVGVLSACSHAGLVEEGLKCFDRMRLEHRIEPTIQH
# YGCMVDLLGRTGRLEEALELIKGMPMEPNDVLWRSLLSACRVHQNVELGEVAAKNLFMLKSRNASDYVMLCNIYAQAKMWEKMSAIRTKMVNEGIIQV
# PGSCLVEADRKLYKFVSQDRSHTCSDEVYEMIHQMEWQLKFEGYSPDTSLVLFDVDEEEKRQRLSTHCQKLAIAFALIKTSQGSPIRIVRNVRMCSDC
# HTYTKLISTIYERDIVVRDRNQFHHFKDGTCSCKDYW]
# end gene g4
###
# start gene g5
scaffold1102	AUGUSTUS	gene	70963	79860	0.03	+	.	g5
scaffold1102	AUGUSTUS	transcript	70963	79860	0.03	+	.	g5.t1
scaffold1102	AUGUSTUS	tss	70963	70963	.	+	.	transcript_id "g5.t1"; gene_id "g5";
scaffold1102	AUGUSTUS	exon	70963	71148	.	+	.	transcript_id "g5.t1"; gene_id "g5";
scaffold1102	AUGUSTUS	exon	71669	72678	.	+	.	transcript_id "g5.t1"; gene_id "g5";
scaffold1102	AUGUSTUS	start_codon	71755	71757	.	+	0	transcript_id "g5.t1"; gene_id "g5";
scaffold1102	AUGUSTUS	intron	72679	72767	1	+	.	transcript_id "g5.t1"; gene_id "g5";
scaffold1102	AUGUSTUS	intron	72906	74581	0.77	+	.	transcript_id "g5.t1"; gene_id "g5";
scaffold1102	AUGUSTUS	intron	74687	74779	1	+	.	transcript_id "g5.t1"; gene_id "g5";
scaffold1102	AUGUSTUS	intron	74960	76167	0.6	+	.	transcript_id "g5.t1"; gene_id "g5";
scaffold1102	AUGUSTUS	intron	76319	77804	0.5	+	.	transcript_id "g5.t1"; gene_id "g5";
scaffold1102	AUGUSTUS	intron	78041	78577	1	+	.	transcript_id "g5.t1"; gene_id "g5";
scaffold1102	AUGUSTUS	intron	78748	79018	1	+	.	transcript_id "g5.t1"; gene_id "g5";
scaffold1102	AUGUSTUS	CDS	71755	72678	0.94	+	0	transcript_id "g5.t1"; gene_id "g5";
scaffold1102	AUGUSTUS	CDS	72768	72905	0.98	+	0	transcript_id "g5.t1"; gene_id "g5";
scaffold1102	AUGUSTUS	exon	72768	72905	.	+	.	transcript_id "g5.t1"; gene_id "g5";
scaffold1102	AUGUSTUS	CDS	74582	74686	0.94	+	0	transcript_id "g5.t1"; gene_id "g5";
scaffold1102	AUGUSTUS	exon	74582	74686	.	+	.	transcript_id "g5.t1"; gene_id "g5";
scaffold1102	AUGUSTUS	CDS	74780	74959	1	+	0	transcript_id "g5.t1"; gene_id "g5";
scaffold1102	AUGUSTUS	exon	74780	74959	.	+	.	transcript_id "g5.t1"; gene_id "g5";
scaffold1102	AUGUSTUS	CDS	76168	76318	0.99	+	0	transcript_id "g5.t1"; gene_id "g5";
scaffold1102	AUGUSTUS	exon	76168	76318	.	+	.	transcript_id "g5.t1"; gene_id "g5";
scaffold1102	AUGUSTUS	CDS	77805	78040	0.54	+	2	transcript_id "g5.t1"; gene_id "g5";
scaffold1102	AUGUSTUS	exon	77805	78040	.	+	.	transcript_id "g5.t1"; gene_id "g5";
scaffold1102	AUGUSTUS	CDS	78578	78747	1	+	0	transcript_id "g5.t1"; gene_id "g5";
scaffold1102	AUGUSTUS	exon	78578	78747	.	+	.	transcript_id "g5.t1"; gene_id "g5";
scaffold1102	AUGUSTUS	CDS	79019	79616	1	+	1	transcript_id "g5.t1"; gene_id "g5";
scaffold1102	AUGUSTUS	exon	79019	79860	.	+	.	transcript_id "g5.t1"; gene_id "g5";
scaffold1102	AUGUSTUS	stop_codon	79614	79616	.	+	0	transcript_id "g5.t1"; gene_id "g5";
scaffold1102	AUGUSTUS	tts	79860	79860	.	+	.	transcript_id "g5.t1"; gene_id "g5";
# coding sequence = [atggagaaaaaagatggagagcattggaaggaaatggtgaaaagaatgcttcctcagggaggagatggggaaaatattg
# aatattcaatagcgatggagtatactggtcctttgttgtcatatgaggttcctaaagtagagcctcttgatgtgaattctagtgcaattccaatagca
# gaacctctttcagaatcaagaagatcattgagtaatggtgttgccccggttatcgaacctattccattgccggtatctcgtattgctggagtaacaag
# ttcccctagtcatagtccaagggtatcttatagttctgagtctcaagtgtctgtcttgcagaaccctgattcttcttcaggttctccatcagcatccc
# cgggttcagtgctgaatcaccaggggagaagagccccagtagtcacctttgttgacagatctgaaagagtaacgggggaaattgagaatcaagtcttt
# cctgaatatgttggagtttctaaggaaagaaagaagaataagaagtcgagagtctgtcataggtgtggaaaagggaagtgggaaagtaaagagtcttg
# cttggtttgtgatgcaaagtattgtagcaattgtgtgcttagagcaatgggttcgatgcctgaagggcggaaatgtgtgagttgcattagccagccaa
# ttgatgagtcaaagaggtccaaacttggtaaaaattctagagtcttatcgcgtttgcttagtcctttggaagtcaagcagataatgaaagcagaaaga
# gaatgtgctgctaatcagctccgcccagaacagctgattgtgaacggatttcctctaaagccagatgagatggcagaactctttgggtgccttttacc
# tcctaggaagttgaagcctgggaggtattggtatgataaggaatctggactatggggaaaggaaggagaaaaaccagacagagttgtcagttcaaacc
# taaattttacgggaaaacttagtgctcatgctagcaatggaagtactcaggtttacattaatggccgagagataacaagacgtgaactccgagtcctg
# aagtttgcaaaagtgcaatgccctcgtgacactcacttttgggtatatgatgatggtcgttacgaggaagaaggacaaaacaacattcggggtaacat
# atgggaaaaggcgacaacaaggtttgtttgctctctgttttccttgcctgtaccacatggtcaaccctatggacagagagacgagcctagcaattata
# ctactgttcccaattacttggagcagaaaaggattcaaaagctacttttactagggcttgaaggttctggaacaagcactattttcaaacaggcgaaa
# tttttgtatggtaacacttttacctctgaagaaattcaagacattaaattgatgattcaaagcaatatttacaagtatctgagcattcttcttgatgg
# aagggagcgctttgaggaggaggcttttgcaagaataaatgtggaagaatctccggaagacagcaagtgtatctataccttaaatcaaaggttgaagc
# atttctctgattggctactggatattatagccacaggtgatttggatgctttcttccctgcagcaacacgtgaatatgctccgttggttgaagaggtc
# tggaaggatcctgctatacaggaaacatacaagagaagaaatgagcttcattttcttccagatgtggcggattacttcttgagcaaggctgtggaggt
# atcaagcaatgagtatgaaccttcggagcaagacattctgtatgcagaaggagttacgcaaggtaatgggttggcctttatggagttccagttggatg
# atcgtagcccaatgtctgaaacctatggagacaatctggaagctcctccccctctcaccaggtatcagctcattcgactaaatgccaaaggaatgaat
# gaaggatgcaaatgggtggagatgtttgaagatgtccgtgtcgtagtattctgtgtttcccttagtgattatgatcagatgtgggttgctccagagga
# aaatggtagcggtgcactacttcagaacaagatgatgcataacagggaacttttcgaaacaatgatcaggcatccttgtttcaaagagaccccatttg
# ttttagtattgaacaagtatgacctgttcgaggaaaaggtcaaccgtgtgccattgggcgcttgtgaatggttcactgatttcagtccattgagacct
# cacaccaatagccagtcactagctcaccaagcatattactatgttgcaatgaagttcaaaggcctctatgcttccctcacaagtagaaagctatttgt
# gtggcaagctcgggctagggaacgattaactgttgatgaagcattcaagtatataagggaggtcgcgaagtgggacgaggaaaaagaagagacctaca
# acgttggagcagaagattcattttacagtacaaccgatattagctcgtctcctttcttccgacaggagtga]
# protein sequence = [MEKKDGEHWKEMVKRMLPQGGDGENIEYSIAMEYTGPLLSYEVPKVEPLDVNSSAIPIAEPLSESRRSLSNGVAPVIE
# PIPLPVSRIAGVTSSPSHSPRVSYSSESQVSVLQNPDSSSGSPSASPGSVLNHQGRRAPVVTFVDRSERVTGEIENQVFPEYVGVSKERKKNKKSRVC
# HRCGKGKWESKESCLVCDAKYCSNCVLRAMGSMPEGRKCVSCISQPIDESKRSKLGKNSRVLSRLLSPLEVKQIMKAERECAANQLRPEQLIVNGFPL
# KPDEMAELFGCLLPPRKLKPGRYWYDKESGLWGKEGEKPDRVVSSNLNFTGKLSAHASNGSTQVYINGREITRRELRVLKFAKVQCPRDTHFWVYDDG
# RYEEEGQNNIRGNIWEKATTRFVCSLFSLPVPHGQPYGQRDEPSNYTTVPNYLEQKRIQKLLLLGLEGSGTSTIFKQAKFLYGNTFTSEEIQDIKLMI
# QSNIYKYLSILLDGRERFEEEAFARINVEESPEDSKCIYTLNQRLKHFSDWLLDIIATGDLDAFFPAATREYAPLVEEVWKDPAIQETYKRRNELHFL
# PDVADYFLSKAVEVSSNEYEPSEQDILYAEGVTQGNGLAFMEFQLDDRSPMSETYGDNLEAPPPLTRYQLIRLNAKGMNEGCKWVEMFEDVRVVVFCV
# SLSDYDQMWVAPEENGSGALLQNKMMHNRELFETMIRHPCFKETPFVLVLNKYDLFEEKVNRVPLGACEWFTDFSPLRPHTNSQSLAHQAYYYVAMKF
# KGLYASLTSRKLFVWQARARERLTVDEAFKYIREVAKWDEEKEETYNVGAEDSFYSTTDISSSPFFRQE]
# end gene g5
###
# command line:
# augustus --codingseq=1 --proteinprofile=/home/pgsb/tetiana.nosenko/lineages/embryophyta_odb9/prfl/EOG093607OT.prfl --predictionStart=42728 --predictionEnd=80970 --species=arabidopsis ./tmp/scaffold1102Schil_BUSCO_geno_206160443_.temp
```
