## Supplementary material for "The *de novo* reference genome and transcriptome assemblies of the wild tomato species *Solanum chilense*": EOG093607OT.out.3

```
# Please cite: Mario Stanke, Mark Diekhans, Robert Baertsch, David Haussler (2008),
# Using native and syntenically mapped cDNA alignments to improve de novo gene finding
# Bioinformatics 24: 637-644, doi 10.1093/bioinformatics/btn013
# No extrinsic information on sequences given.
# Using protein profile unknown
# --[0..224]--> unknown_A (28) <--[0..5]--> unknown_B (43) <--[0..2]--> unknown_C (9) <--[0..1]--> unknown_D (33) <--[0..3]--> unknown_E (33) <--[0..1]--> unknown_F (67) <--[0..1]--> unknown_G (136) <--[0..1]--> unknown_H (56) <--[0..2]--> unknown_I (34) <--[0..2]--> unknown_J (81) <--[0..0]--
# arabidopsis version. Using default transition matrix.
# We have hints for 0 sequences and for 0 of the sequences in the input set.
#
# ----- prediction on sequence number 1 (length = 25990, name = scaffold6021) -----
#
# Constraints/Hints:
# (none)
# Predicted genes for sequence number 1 on both strands
# start gene g1
scaffold6021	AUGUSTUS	gene	4639	7571	0.04	-	.	g1
scaffold6021	AUGUSTUS	transcript	4639	7571	0.04	-	.	g1.t1
scaffold6021	AUGUSTUS	tts	4639	4639	.	-	.	transcript_id "g1.t1"; gene_id "g1";
scaffold6021	AUGUSTUS	exon	4639	5159	.	-	.	transcript_id "g1.t1"; gene_id "g1";
scaffold6021	AUGUSTUS	stop_codon	4868	4870	.	-	0	transcript_id "g1.t1"; gene_id "g1";
scaffold6021	AUGUSTUS	intron	5160	6028	0.6	-	.	transcript_id "g1.t1"; gene_id "g1";
scaffold6021	AUGUSTUS	CDS	4868	5159	0.59	-	1	transcript_id "g1.t1"; gene_id "g1";
scaffold6021	AUGUSTUS	CDS	6029	7536	0.7	-	0	transcript_id "g1.t1"; gene_id "g1";
scaffold6021	AUGUSTUS	exon	6029	7571	.	-	.	transcript_id "g1.t1"; gene_id "g1";
scaffold6021	AUGUSTUS	start_codon	7534	7536	.	-	0	transcript_id "g1.t1"; gene_id "g1";
scaffold6021	AUGUSTUS	tss	7571	7571	.	-	.	transcript_id "g1.t1"; gene_id "g1";
# coding sequence = [atgattagaggttacgctgaaagtataaatccatatccagcaattgaaatacacaatgacatgtgtgttaattctgttg
# cccctgacacacatacatacccttttcttctaaaagctattgccaaggtgattgatgttagggaaggagaaaaggtgcattgcattgcaattagaaat
# gggtttgaatcgttggtgtttgttcagaattccttggttcatttttatggagcaattagtcaagctgaaaacgcacataaggtgtttgaggaaatgtc
# tgacaagaatcttgtcgcatggaattcagttattaatggctatgctttgaatagtcgacctaatgagacattgaccctttttaggaaaatggttttgg
# aaggtgttaggcctgatgggtttactttggttagtttgttgactgcttcggctgagcttggtgcgttagcgttgggtagaagggcgcatgtgtatatg
# ttgaaggtgggattggataagaatttacatgcttcaaatgcacttttggatctttatgctaaatgtgggaatgtgaatgaggcagagcaagtttttca
# tgagttggaggaggatagtgtggtgtcatggacatctttgattgtaggtttggctgtcaatggtttttgtgagaaagcacttgagcttttcgaggaaa
# tggaaagaaaaggatttgtgcctactgagatcacatttgtcggggtcttgtatgcctgtagccattgtggtttggtggacaaagggtttgcttacttt
# gaaaggatgcaaaaattgtttggagttaaaccgaaaattgagcattatgggtgcatggttgatttgttaggaagggctggtttagttgaaaaggcata
# caagtatattaaagacatgccattgcaacccaatgctgtgatttggcgaacattacttggtgcctgctcaatacatggtcatttagctctggcagaga
# tgactagaaatcaccttaagcagttagaacctaatcattctggggattatgtgctcctttcaaatctttatgcagccgagaggcgttggtcagatgtg
# catcaactaaggaccactatgcttaaagaaggggtgaaaaaagtcccagggcatagccttgttgagttaggtaatcgggtgcatgaatttgttatggg
# agataggtcccatcctaaaaatgaggctatatatgctatgcttggagaaatgacaagattgctgagattggaaggctatgtccctcatacatcaaatg
# tgcttgctgatatagaggaagaggagaaggagactgctttggcttaccatagtgaaaaaattgcaattgcattcatgttaattagtacgccgcctggg
# acccctattagaattgtgaagaacttgagagtctgtgctgattgccaccttgccattaaactaatatctaaggtttttgaacgcgagatagtggttag
# agatcgtagccggtttcaccatttcaccaatggatcttgctcttgtaaagattattgttccagaaaccagacaaagatcgatcatggggtggactata
# ttgcttggtggacttctgtattgcatagagaatcgcttacactgttcaccatgagaagtcctccatgcctgaagtctttgttagccatcagcaatgat
# tcgatcaaaattgccaatcctggccaaccttctgtcctgctacaaatattcttcattcttgttgaatttcatggatttagtgcggttttgtccaaaga
# tgaactagaaactttgaagaagtctcggatctccggccttcatttcagctcataa]
# protein sequence = [MIRGYAESINPYPAIEIHNDMCVNSVAPDTHTYPFLLKAIAKVIDVREGEKVHCIAIRNGFESLVFVQNSLVHFYGAI
# SQAENAHKVFEEMSDKNLVAWNSVINGYALNSRPNETLTLFRKMVLEGVRPDGFTLVSLLTASAELGALALGRRAHVYMLKVGLDKNLHASNALLDLY
# AKCGNVNEAEQVFHELEEDSVVSWTSLIVGLAVNGFCEKALELFEEMERKGFVPTEITFVGVLYACSHCGLVDKGFAYFERMQKLFGVKPKIEHYGCM
# VDLLGRAGLVEKAYKYIKDMPLQPNAVIWRTLLGACSIHGHLALAEMTRNHLKQLEPNHSGDYVLLSNLYAAERRWSDVHQLRTTMLKEGVKKVPGHS
# LVELGNRVHEFVMGDRSHPKNEAIYAMLGEMTRLLRLEGYVPHTSNVLADIEEEEKETALAYHSEKIAIAFMLISTPPGTPIRIVKNLRVCADCHLAI
# KLISKVFEREIVVRDRSRFHHFTNGSCSCKDYCSRNQTKIDHGVDYIAWWTSVLHRESLTLFTMRSPPCLKSLLAISNDSIKIANPGQPSVLLQIFFI
# LVEFHGFSAVLSKDELETLKKSRISGLHFSS]
# end gene g1
###
# command line:
# augustus --codingseq=1 --proteinprofile=/home/pgsb/tetiana.nosenko/lineages/embryophyta_odb9/prfl/EOG093607OT.prfl --predictionStart=0 --predictionEnd=25990 --species=arabidopsis ./tmp/scaffold6021Schil_BUSCO_geno_206160443_.temp
```
