## Supplementary material for "The *de novo* reference genome and transcriptome assemblies of the wild tomato species *Solanum chilense*": EOG093607OZ.out.1

```
# Please cite: Mario Stanke, Mark Diekhans, Robert Baertsch, David Haussler (2008),
# Using native and syntenically mapped cDNA alignments to improve de novo gene finding
# Bioinformatics 24: 637-644, doi 10.1093/bioinformatics/btn013
# No extrinsic information on sequences given.
# Using protein profile unknown
# --[31..138]--> unknown_D (11) <--[0..1]--> unknown_E (18) <--[3..24]--> unknown_F (42) <--[0..23]--> unknown_G (6) <--[0..2]--> unknown_H (40) <--[0..25]--> unknown_I (18) <--[0..1]--> unknown_J (13) <--[0..1]--> unknown_K (20) <--[3..75]--> unknown_L (51) <--[1..4]--> unknown_M (55) <--[1..14]--> unknown_N (84) <--[0..1]--> unknown_O (55) <--[0..24]--> unknown_P (21) <--[8..184]--
# arabidopsis version. Using default transition matrix.
# We have hints for 0 sequences and for 0 of the sequences in the input set.
#
# ----- prediction on sequence number 1 (length = 38781, name = scaffold44) -----
#
# Constraints/Hints:
# (none)
# Predicted genes for sequence number 1 on both strands
# start gene g1
scaffold44	AUGUSTUS	gene	99811	103940	0.12	-	.	g1
scaffold44	AUGUSTUS	transcript	99811	103940	0.12	-	.	g1.t1
scaffold44	AUGUSTUS	tts	99811	99811	.	-	.	transcript_id "g1.t1"; gene_id "g1";
scaffold44	AUGUSTUS	exon	99811	100137	.	-	.	transcript_id "g1.t1"; gene_id "g1";
scaffold44	AUGUSTUS	stop_codon	100054	100056	.	-	0	transcript_id "g1.t1"; gene_id "g1";
scaffold44	AUGUSTUS	intron	100138	100553	0.74	-	.	transcript_id "g1.t1"; gene_id "g1";
scaffold44	AUGUSTUS	intron	100638	100721	0.74	-	.	transcript_id "g1.t1"; gene_id "g1";
scaffold44	AUGUSTUS	intron	100863	100946	1	-	.	transcript_id "g1.t1"; gene_id "g1";
scaffold44	AUGUSTUS	intron	101164	101232	1	-	.	transcript_id "g1.t1"; gene_id "g1";
scaffold44	AUGUSTUS	intron	101403	101840	0.89	-	.	transcript_id "g1.t1"; gene_id "g1";
scaffold44	AUGUSTUS	intron	102087	103392	0.26	-	.	transcript_id "g1.t1"; gene_id "g1";
scaffold44	AUGUSTUS	CDS	100054	100137	1	-	0	transcript_id "g1.t1"; gene_id "g1";
scaffold44	AUGUSTUS	CDS	100554	100637	0.74	-	0	transcript_id "g1.t1"; gene_id "g1";
scaffold44	AUGUSTUS	exon	100554	100637	.	-	.	transcript_id "g1.t1"; gene_id "g1";
scaffold44	AUGUSTUS	CDS	100722	100862	1	-	0	transcript_id "g1.t1"; gene_id "g1";
scaffold44	AUGUSTUS	exon	100722	100862	.	-	.	transcript_id "g1.t1"; gene_id "g1";
scaffold44	AUGUSTUS	CDS	100947	101163	1	-	1	transcript_id "g1.t1"; gene_id "g1";
scaffold44	AUGUSTUS	exon	100947	101163	.	-	.	transcript_id "g1.t1"; gene_id "g1";
scaffold44	AUGUSTUS	CDS	101233	101402	1	-	0	transcript_id "g1.t1"; gene_id "g1";
scaffold44	AUGUSTUS	exon	101233	101402	.	-	.	transcript_id "g1.t1"; gene_id "g1";
scaffold44	AUGUSTUS	CDS	101841	102086	0.95	-	0	transcript_id "g1.t1"; gene_id "g1";
scaffold44	AUGUSTUS	exon	101841	102086	.	-	.	transcript_id "g1.t1"; gene_id "g1";
scaffold44	AUGUSTUS	CDS	103393	103869	0.95	-	0	transcript_id "g1.t1"; gene_id "g1";
scaffold44	AUGUSTUS	exon	103393	103940	.	-	.	transcript_id "g1.t1"; gene_id "g1";
scaffold44	AUGUSTUS	start_codon	103867	103869	.	-	0	transcript_id "g1.t1"; gene_id "g1";
scaffold44	AUGUSTUS	tss	103940	103940	.	-	.	transcript_id "g1.t1"; gene_id "g1";
# coding sequence = [atgggtcagggaacgcccggcggacttaaccggcaattgcccggcgaccggaaaaacgatggagacaagaaggagaaga
# agttcgaaccagctgctccaccggcacgcgttggtcgtaagcagcgcaaacagaaaggttccgaagcggcagctcggataccagccgttacgccgctg
# accaagtgcaagcttcgtctgctaaagcttgagagaattaaggattatttgttaatggaagaagaatttgtggctaatcaggaacggttgaaacctca
# ggaagagaagactgaggaggatcgatctaaagttgatgatctacgtggatctccaatgagtgtggggaatttggaggagcttattgatgagaatcatg
# ctattgtttcgtcgtctgtgggaccagagtattatgttgggatcttatcgtttgttgataaagatcaactcgaaccaggatgtgctatcttgatgcat
# aacaaggttctatctgttgttgggcttctacaagacgatgttgatccaatggtgtctgtcatgaaggttgagaaagctcccttggaatcatatgctga
# cattggtggattagatgcccagatccaggagattaaagaagcagttgagcttcctttgactcaccctgagttatatgaagacattggtattaaacctc
# ctaaaggggtaattctgtatggagagcctgggaccggcaaaaccttacttgccaaggctgttgcaaactccacttcagcaactttcctgcgtgttgtg
# ggaagtgaactgattcagaagtatttgggagatgggcctaaattggtcagggagctcttcagagttgctgatgatctctcaccttcaattgtctttat
# tgatgaaattgatgcagtcggtacaaaaaggtatgatgcacactcaggtggtgaacgagaaattcagaggactatgttggagctgctgaaccagttgg
# atggttttgattccagaggagatgtgaaggtgattcttgcaactaataaaattgagagtctggacccggccctgcttcggcctggtaggatagacagg
# aaaattgagttccctcttcctgatatcaaaacaaggaggcgcattttccagatacacacagcaaggatgactttggctgatgatgtcaatttagaaga
# atttgttatgaccaaggatgaattttcgggtgctgatatcaaggcaatatgtaccgaagctggattgctcgctttaagggagcggcgtatgaagacat
# ggggagtaggcattgctggattgatttgggattttgggctttggatgacatcttttttcaggtttattggacatgagcacgttactcatgcagatttt
# aagaaggccaaggacaaggtcatgttcaagaagaaagagggagtgcctgaagggctttacatgtaa]
# protein sequence = [MGQGTPGGLNRQLPGDRKNDGDKKEKKFEPAAPPARVGRKQRKQKGSEAAARIPAVTPLTKCKLRLLKLERIKDYLLM
# EEEFVANQERLKPQEEKTEEDRSKVDDLRGSPMSVGNLEELIDENHAIVSSSVGPEYYVGILSFVDKDQLEPGCAILMHNKVLSVVGLLQDDVDPMVS
# VMKVEKAPLESYADIGGLDAQIQEIKEAVELPLTHPELYEDIGIKPPKGVILYGEPGTGKTLLAKAVANSTSATFLRVVGSELIQKYLGDGPKLVREL
# FRVADDLSPSIVFIDEIDAVGTKRYDAHSGGEREIQRTMLELLNQLDGFDSRGDVKVILATNKIESLDPALLRPGRIDRKIEFPLPDIKTRRRIFQIH
# TARMTLADDVNLEEFVMTKDEFSGADIKAICTEAGLLALRERRMKTWGVGIAGLIWDFGLWMTSFFRFIGHEHVTHADFKKAKDKVMFKKKEGVPEGL
# YM]
# end gene g1
###
# start gene g2
scaffold44	AUGUSTUS	gene	104792	109220	0.01	-	.	g2
scaffold44	AUGUSTUS	transcript	104792	109220	0.01	-	.	g2.t1
scaffold44	AUGUSTUS	tts	104792	104792	.	-	.	transcript_id "g2.t1"; gene_id "g2";
scaffold44	AUGUSTUS	exon	104792	105300	.	-	.	transcript_id "g2.t1"; gene_id "g2";
scaffold44	AUGUSTUS	stop_codon	104913	104915	.	-	0	transcript_id "g2.t1"; gene_id "g2";
scaffold44	AUGUSTUS	intron	105301	105905	0.99	-	.	transcript_id "g2.t1"; gene_id "g2";
scaffold44	AUGUSTUS	intron	106058	106155	0.95	-	.	transcript_id "g2.t1"; gene_id "g2";
scaffold44	AUGUSTUS	intron	106255	108014	0.09	-	.	transcript_id "g2.t1"; gene_id "g2";
scaffold44	AUGUSTUS	CDS	104913	105300	0.94	-	1	transcript_id "g2.t1"; gene_id "g2";
scaffold44	AUGUSTUS	CDS	105906	106057	1	-	0	transcript_id "g2.t1"; gene_id "g2";
scaffold44	AUGUSTUS	exon	105906	106057	.	-	.	transcript_id "g2.t1"; gene_id "g2";
scaffold44	AUGUSTUS	CDS	106156	106254	0.72	-	0	transcript_id "g2.t1"; gene_id "g2";
scaffold44	AUGUSTUS	exon	106156	106254	.	-	.	transcript_id "g2.t1"; gene_id "g2";
scaffold44	AUGUSTUS	CDS	108015	108185	0.96	-	0	transcript_id "g2.t1"; gene_id "g2";
scaffold44	AUGUSTUS	exon	108015	108187	.	-	.	transcript_id "g2.t1"; gene_id "g2";
scaffold44	AUGUSTUS	start_codon	108183	108185	.	-	0	transcript_id "g2.t1"; gene_id "g2";
scaffold44	AUGUSTUS	exon	108797	109220	.	-	.	transcript_id "g2.t1"; gene_id "g2";
scaffold44	AUGUSTUS	tss	109220	109220	.	-	.	transcript_id "g2.t1"; gene_id "g2";
# coding sequence = [atgtatgataacctgggagcacaatccggggtgccaagaccgcctgttaatacacaggcaaatccttttggaaatgcct
# tctctggtggtagctcagggttcatcagaagtggactaggggcttacggagaaaaaatccttggttccagttctgaatatgttcaaagcaatataagt
# aggtatttttccgatccccagtactatttccaagtgaatgaccagtacgtgagaaacaaattgaaagttgttcttttcccattcctacacagaggtca
# ttggacaagaatcacagagccggtaggtggtaggctatcctataagccccctatctttgatataaatgctccagatttgtacatcccattcatggcat
# ttggtacctacgttgttcttgctggtttatcgttgggtctccagggaaggtttaccccagaagctctaaattggctattcatcaaggggctagttggt
# tggtttttagaggtttccttgctgaagatgacattgttctcactgggtagtggagaggctcctctccttgacattgtgtcatatgccggatatgcttt
# tgcaggattgtccatagctctacttggaacaattatatggagccattcatactacttcttgatgccatggacaagcttatgcatgggaatattcttag
# tgaagacaatgaagagagttctttttgcagaggtgagaacgtatgattcaagccggcatcattacctcctcctcttcatcgccctagctcagttccca
# cttctcttttggcttggaaagataagtcttaactggttcttttga]
# protein sequence = [MYDNLGAQSGVPRPPVNTQANPFGNAFSGGSSGFIRSGLGAYGEKILGSSSEYVQSNISRYFSDPQYYFQVNDQYVRN
# KLKVVLFPFLHRGHWTRITEPVGGRLSYKPPIFDINAPDLYIPFMAFGTYVVLAGLSLGLQGRFTPEALNWLFIKGLVGWFLEVSLLKMTLFSLGSGE
# APLLDIVSYAGYAFAGLSIALLGTIIWSHSYYFLMPWTSLCMGIFLVKTMKRVLFAEVRTYDSSRHHYLLLFIALAQFPLLFWLGKISLNWFF]
# end gene g2
###
# start gene g3
scaffold44	AUGUSTUS	gene	109993	117970	0.01	-	.	g3
scaffold44	AUGUSTUS	transcript	109993	117970	0.01	-	.	g3.t1
scaffold44	AUGUSTUS	tts	109993	109993	.	-	.	transcript_id "g3.t1"; gene_id "g3";
scaffold44	AUGUSTUS	exon	109993	110321	.	-	.	transcript_id "g3.t1"; gene_id "g3";
scaffold44	AUGUSTUS	stop_codon	110170	110172	.	-	0	transcript_id "g3.t1"; gene_id "g3";
scaffold44	AUGUSTUS	intron	110322	111615	0.29	-	.	transcript_id "g3.t1"; gene_id "g3";
scaffold44	AUGUSTUS	intron	111762	111838	1	-	.	transcript_id "g3.t1"; gene_id "g3";
scaffold44	AUGUSTUS	intron	111983	112604	0.93	-	.	transcript_id "g3.t1"; gene_id "g3";
scaffold44	AUGUSTUS	intron	112776	112846	0.64	-	.	transcript_id "g3.t1"; gene_id "g3";
scaffold44	AUGUSTUS	intron	112961	113135	1	-	.	transcript_id "g3.t1"; gene_id "g3";
scaffold44	AUGUSTUS	intron	113231	113310	0.97	-	.	transcript_id "g3.t1"; gene_id "g3";
scaffold44	AUGUSTUS	intron	113432	113601	0.97	-	.	transcript_id "g3.t1"; gene_id "g3";
scaffold44	AUGUSTUS	intron	113832	114207	0.94	-	.	transcript_id "g3.t1"; gene_id "g3";
scaffold44	AUGUSTUS	intron	114271	114628	0.95	-	.	transcript_id "g3.t1"; gene_id "g3";
scaffold44	AUGUSTUS	intron	114672	115071	0.05	-	.	transcript_id "g3.t1"; gene_id "g3";
scaffold44	AUGUSTUS	intron	115175	115625	0.13	-	.	transcript_id "g3.t1"; gene_id "g3";
scaffold44	AUGUSTUS	intron	115700	115804	0.65	-	.	transcript_id "g3.t1"; gene_id "g3";
scaffold44	AUGUSTUS	intron	115982	116144	1	-	.	transcript_id "g3.t1"; gene_id "g3";
scaffold44	AUGUSTUS	intron	116214	116473	0.73	-	.	transcript_id "g3.t1"; gene_id "g3";
scaffold44	AUGUSTUS	intron	116547	117410	0.52	-	.	transcript_id "g3.t1"; gene_id "g3";
scaffold44	AUGUSTUS	intron	117503	117610	0.89	-	.	transcript_id "g3.t1"; gene_id "g3";
scaffold44	AUGUSTUS	intron	117717	117808	0.28	-	.	transcript_id "g3.t1"; gene_id "g3";
scaffold44	AUGUSTUS	CDS	110170	110321	1	-	2	transcript_id "g3.t1"; gene_id "g3";
scaffold44	AUGUSTUS	CDS	111616	111761	0.95	-	1	transcript_id "g3.t1"; gene_id "g3";
scaffold44	AUGUSTUS	exon	111616	111761	.	-	.	transcript_id "g3.t1"; gene_id "g3";
scaffold44	AUGUSTUS	CDS	111839	111982	0.96	-	1	transcript_id "g3.t1"; gene_id "g3";
scaffold44	AUGUSTUS	exon	111839	111982	.	-	.	transcript_id "g3.t1"; gene_id "g3";
scaffold44	AUGUSTUS	CDS	112605	112775	0.64	-	1	transcript_id "g3.t1"; gene_id "g3";
scaffold44	AUGUSTUS	exon	112605	112775	.	-	.	transcript_id "g3.t1"; gene_id "g3";
scaffold44	AUGUSTUS	CDS	112847	112960	0.67	-	1	transcript_id "g3.t1"; gene_id "g3";
scaffold44	AUGUSTUS	exon	112847	112960	.	-	.	transcript_id "g3.t1"; gene_id "g3";
scaffold44	AUGUSTUS	CDS	113136	113230	0.97	-	0	transcript_id "g3.t1"; gene_id "g3";
scaffold44	AUGUSTUS	exon	113136	113230	.	-	.	transcript_id "g3.t1"; gene_id "g3";
scaffold44	AUGUSTUS	CDS	113311	113431	0.94	-	1	transcript_id "g3.t1"; gene_id "g3";
scaffold44	AUGUSTUS	exon	113311	113431	.	-	.	transcript_id "g3.t1"; gene_id "g3";
scaffold44	AUGUSTUS	CDS	113602	113831	0.81	-	0	transcript_id "g3.t1"; gene_id "g3";
scaffold44	AUGUSTUS	exon	113602	113831	.	-	.	transcript_id "g3.t1"; gene_id "g3";
scaffold44	AUGUSTUS	CDS	114208	114270	0.96	-	0	transcript_id "g3.t1"; gene_id "g3";
scaffold44	AUGUSTUS	exon	114208	114270	.	-	.	transcript_id "g3.t1"; gene_id "g3";
scaffold44	AUGUSTUS	CDS	114629	114671	0.99	-	1	transcript_id "g3.t1"; gene_id "g3";
scaffold44	AUGUSTUS	exon	114629	114671	.	-	.	transcript_id "g3.t1"; gene_id "g3";
scaffold44	AUGUSTUS	CDS	115072	115174	0.06	-	2	transcript_id "g3.t1"; gene_id "g3";
scaffold44	AUGUSTUS	exon	115072	115174	.	-	.	transcript_id "g3.t1"; gene_id "g3";
scaffold44	AUGUSTUS	CDS	115626	115699	0.64	-	1	transcript_id "g3.t1"; gene_id "g3";
scaffold44	AUGUSTUS	exon	115626	115699	.	-	.	transcript_id "g3.t1"; gene_id "g3";
scaffold44	AUGUSTUS	CDS	115805	115981	0.98	-	1	transcript_id "g3.t1"; gene_id "g3";
scaffold44	AUGUSTUS	exon	115805	115981	.	-	.	transcript_id "g3.t1"; gene_id "g3";
scaffold44	AUGUSTUS	CDS	116145	116213	1	-	1	transcript_id "g3.t1"; gene_id "g3";
scaffold44	AUGUSTUS	exon	116145	116213	.	-	.	transcript_id "g3.t1"; gene_id "g3";
scaffold44	AUGUSTUS	CDS	116474	116546	0.62	-	2	transcript_id "g3.t1"; gene_id "g3";
scaffold44	AUGUSTUS	exon	116474	116546	.	-	.	transcript_id "g3.t1"; gene_id "g3";
scaffold44	AUGUSTUS	CDS	117411	117502	0.78	-	1	transcript_id "g3.t1"; gene_id "g3";
scaffold44	AUGUSTUS	exon	117411	117502	.	-	.	transcript_id "g3.t1"; gene_id "g3";
scaffold44	AUGUSTUS	CDS	117611	117716	0.91	-	2	transcript_id "g3.t1"; gene_id "g3";
scaffold44	AUGUSTUS	exon	117611	117716	.	-	.	transcript_id "g3.t1"; gene_id "g3";
scaffold44	AUGUSTUS	CDS	117809	117878	0.07	-	0	transcript_id "g3.t1"; gene_id "g3";
scaffold44	AUGUSTUS	exon	117809	117970	.	-	.	transcript_id "g3.t1"; gene_id "g3";
scaffold44	AUGUSTUS	start_codon	117876	117878	.	-	0	transcript_id "g3.t1"; gene_id "g3";
scaffold44	AUGUSTUS	tss	117970	117970	.	-	.	transcript_id "g3.t1"; gene_id "g3";
scaffold44	AUGUSTUS	protein_match	110197	110259	3.76	-	0	target "unknown_P[1..21]"; target_start 651; transcript_id "g3.t1"; gene_id "g3";
scaffold44	AUGUSTUS	protein_match	111620	111761	5.28	-	1	target "unknown_O[8..55]"; target_start 574; transcript_id "g3.t1"; gene_id "g3";
scaffold44	AUGUSTUS	protein_match	111839	111861	6.54	-	0	target "unknown_O[1..8]"; target_start 574; transcript_id "g3.t1"; gene_id "g3";
scaffold44	AUGUSTUS	protein_match	111862	111982	4.33	-	1	target "unknown_N[44..84]"; target_start 490; transcript_id "g3.t1"; gene_id "g3";
scaffold44	AUGUSTUS	protein_match	112605	112735	5.44	-	0	target "unknown_N[1..44]"; target_start 490; transcript_id "g3.t1"; gene_id "g3";
scaffold44	AUGUSTUS	protein_match	112775	112775	1	-	1	target "unknown_M[55..55]"; target_start 422; transcript_id "g3.t1"; gene_id "g3";
scaffold44	AUGUSTUS	protein_match	112847	112960	5.98	-	1	target "unknown_M[17..55]"; target_start 422; transcript_id "g3.t1"; gene_id "g3";
scaffold44	AUGUSTUS	protein_match	113136	113185	3.65	-	0	target "unknown_M[1..17]"; target_start 422; transcript_id "g3.t1"; gene_id "g3";
scaffold44	AUGUSTUS	protein_match	113189	113230	5.15	-	0	target "unknown_L[38..51]"; target_start 370; transcript_id "g3.t1"; gene_id "g3";
scaffold44	AUGUSTUS	protein_match	113311	113421	4.98	-	0	target "unknown_L[1..37]"; target_start 370; transcript_id "g3.t1"; gene_id "g3";
scaffold44	AUGUSTUS	protein_match	113431	113431	1	-	1	target "unknown_K[20..20]"; target_start 347; transcript_id "g3.t1"; gene_id "g3";
scaffold44	AUGUSTUS	protein_match	113602	113660	3.77	-	0	target "unknown_K[1..20]"; target_start 347; transcript_id "g3.t1"; gene_id "g3";
scaffold44	AUGUSTUS	protein_match	113664	113702	5.61	-	0	target "unknown_J[1..13]"; target_start 333; transcript_id "g3.t1"; gene_id "g3";
scaffold44	AUGUSTUS	protein_match	113706	113759	4.42	-	0	target "unknown_I[1..18]"; target_start 314; transcript_id "g3.t1"; gene_id "g3";
scaffold44	AUGUSTUS	protein_match	114208	114270	4.18	-	0	target "unknown_H[20..40]"; target_start 250; transcript_id "g3.t1"; gene_id "g3";
scaffold44	AUGUSTUS	protein_match	114629	114671	6.36	-	1	target "unknown_H[5..19]"; target_start 250; transcript_id "g3.t1"; gene_id "g3";
scaffold44	AUGUSTUS	protein_match	115072	115085	6.43	-	0	target "unknown_H[1..5]"; target_start 250; transcript_id "g3.t1"; gene_id "g3";
scaffold44	AUGUSTUS	protein_match	115092	115109	8.29	-	0	target "unknown_G[1..6]"; target_start 242; transcript_id "g3.t1"; gene_id "g3";
scaffold44	AUGUSTUS	protein_match	115173	115174	1	-	2	target "unknown_F[42..42]"; target_start 179; transcript_id "g3.t1"; gene_id "g3";
scaffold44	AUGUSTUS	protein_match	115626	115699	5.63	-	1	target "unknown_F[17..42]"; target_start 179; transcript_id "g3.t1"; gene_id "g3";
scaffold44	AUGUSTUS	protein_match	115805	115854	8.54	-	0	target "unknown_F[1..17]"; target_start 179; transcript_id "g3.t1"; gene_id "g3";
scaffold44	AUGUSTUS	protein_match	115924	115977	5.37	-	0	target "unknown_E[1..18]"; target_start 138; transcript_id "g3.t1"; gene_id "g3";
scaffold44	AUGUSTUS	protein_match	115978	115981	3.03	-	1	target "unknown_D[10..11]"; target_start 127; transcript_id "g3.t1"; gene_id "g3";
scaffold44	AUGUSTUS	protein_match	116145	116173	3.27	-	0	target "unknown_D[1..10]"; target_start 127; transcript_id "g3.t1"; gene_id "g3";
# coding sequence = [atgggggaaattaaagttccatcgttagttgacttgtgcatttactcaattagagatgaactcattcaagttgatgatc
# ttaatctttcatcagtattgtatcgccttcctacggagttgttcgatcagttgctgttgcagttacctccgttggcattgcagaaattacaagaaggg
# tacctgctgcgtctcgccagcacaggtaccggtaatatccaccaaggcttggatgatggaaagaattcacttagtatttcttgcctcttacagaatac
# ttctgttccaaaccacttctgctctcaaaaatctattctctcttttaatctactgaaagctcttttgaaatctgttatcttggatgatcatgagcttt
# tgactgacggtgctgataatcagagaaagcgtaaaagatatctgaattttgaggaagagtggaaaaatctgtatgaagctcggtggcctgcttttggt
# tggaggagtaagaatttcaggagtaagtcatctgccagatcagcaaaccaaaaagaagtagagtctgaatccgcaaatgactggcaacagatgtattg
# ggaagcacatttgcagaattgcctggatacagcagcagagttgactttattcccatcttttcatggtcggattagtgaaatagaagttccagaatcaa
# tcttaaactatattgatcataggggacgcatcagtagattcacctgtgactattccaagttcgcttatcattgccaacaatttggatcgtatgccagg
# cacctgagattgccaaatgttctgtgtgtggaagaaacttgtcttttacttagaaatgcaaggttggagagtttggaactacaatggattaagtctaa
# tatgcatgtcgaggggttatgcaaactcatcagccagaactatcgatcccttaagtcaattaaattcatgcattgcaagtttacagtttcttctcttg
# atgcaatttgtgacttgctatgcatgcacagtcctcaagcacttgggatgcaacatttctcaatcaagacatcaaacttcctagagaacaacgttcaa
# tccttgccagctggactgatatctttgctatcatcagggaggtccttgtcttcactatgcttatcagacaaccatcttcctcgccattttgcgaggaa
# agtatttgataccctcgttgatgcttcatctggtattatcgttctggacctttcagaaaacaatatcgcgggatggctttctcattttaaatataaga
# acagaagtagcacagatgggacatataattcattgaagtcattaaaggagcttaatttaaggaactgcaatctacagatggacgatgtggattgtctc
# agatatgctctagttcacgtacctaatctggagcaactcgatctcagtgacaatcctatcgagacttctggaatcaggtgtctaatcccctacttcaa
# agagacgtcctataaatatttcccccttgtcgaattgaagttggaaagttgtgagcttacatgctttggagtttgtgaacttctagaagctctttcat
# ctttgagaaaaccactgaattttctctcgatcggaggcaactctcttggcagtgagataggaacagcactagggaagtttctatgcggtggtattcaa
# gctcttgatattgaagacattggactaggttcttctggcttcatgagagcaggccaagcgatagtgaaggaaacaaagctccactcaatcaacataag
# caagaatcgaggtggaattgaaactgcaagatttctgtcaaagcttttctctcatgctccagatctttcaacagtaaatgcaaaatacaactttatgc
# ccaaagaatctttgtcaatcctttcctctgctgtaaaagctgcaaaaggtaaactggagcatttggatttgaggggaaatatcatatgtggacaacaa
# gttcagttatctgagttggctgagtttcaaaccaatggattttctattttggaactctcttcttcaccagctttaaatgaaccttatgatgatgatcc
# ttag]
# protein sequence = [MGEIKVPSLVDLCIYSIRDELIQVDDLNLSSVLYRLPTELFDQLLLQLPPLALQKLQEGYLLRLASTGTGNIHQGLDD
# GKNSLSISCLLQNTSVPNHFCSQKSILSFNLLKALLKSVILDDHELLTDGADNQRKRKRYLNFEEEWKNLYEARWPAFGWRSKNFRSKSSARSANQKE
# VESESANDWQQMYWEAHLQNCLDTAAELTLFPSFHGRISEIEVPESILNYIDHRGRISRFTCDYSKFAYHCQQFGSYARHLRLPNVLCVEETCLLLRN
# ARLESLELQWIKSNMHVEGLCKLISQNYRSLKSIKFMHCKFTVSSLDAICDLLCMHSPQALGMQHFSIKTSNFLENNVQSLPAGLISLLSSGRSLSSL
# CLSDNHLPRHFARKVFDTLVDASSGIIVLDLSENNIAGWLSHFKYKNRSSTDGTYNSLKSLKELNLRNCNLQMDDVDCLRYALVHVPNLEQLDLSDNP
# IETSGIRCLIPYFKETSYKYFPLVELKLESCELTCFGVCELLEALSSLRKPLNFLSIGGNSLGSEIGTALGKFLCGGIQALDIEDIGLGSSGFMRAGQ
# AIVKETKLHSINISKNRGGIETARFLSKLFSHAPDLSTVNAKYNFMPKESLSILSSAVKAAKGKLEHLDLRGNIICGQQVQLSELAEFQTNGFSILEL
# SSSPALNEPYDDDP]
# sequence of block unknown_P   651 [ELAEFQTNGFSILELSSSPAL] 672
# sequence of block unknown_O   574 [KLHSINISKNRGGIETARFLSKLFSHAPDLSTVNAKYNFMPKESLSILSSAVKAA] 629
# sequence of block unknown_N   490 [FPLVELKLESCELTCFGVCELLEALSSLRKPLNFLSIGGNSLGSEIGTALGKFLCGGIQALDIEDIGLGSSGFMRAGQAIVKET] 574
# sequence of block unknown_M   422 [TDGTYNSLKSLKELNLRNCNLQMDDVDCLRYALVHVPNLEQLDLSDNPIETSGIR] 477
# sequence of block unknown_L   370 [SLCLSDNHLPRHFARKVFDTLVDASSGIIVLDLSENNIAGWLSHFKYKNRS] 421
# sequence of block unknown_K   347 [LENNVQSLPAGLISLLSSGR] 367
# sequence of block unknown_J   333 [ALGMQHFSIKTSN] 346
# sequence of block unknown_I   314 [FTVSSLDAICDLLCMHSP] 332
# sequence of block unknown_H   250 [GSYARHLRLPNVLCVEETCLLLRNARLESLELQWIKSNMH] 290
# sequence of block unknown_G   242 [FAYHCQ] 248
# sequence of block unknown_F   179 [ESANDWQQMYWEAHLQNCLDTAAELTLFPSFHGRISEIEVPE] 221
# sequence of block unknown_E   138 [LNFEEEWKNLYEARWPAF] 156
# sequence of block unknown_D   127 [GADNQRKRKRY] 138
# end gene g3
###
# start gene g4
scaffold44	AUGUSTUS	gene	119366	123360	0.01	-	.	g4
scaffold44	AUGUSTUS	transcript	119366	123360	0.01	-	.	g4.t1
scaffold44	AUGUSTUS	tts	119366	119366	.	-	.	transcript_id "g4.t1"; gene_id "g4";
scaffold44	AUGUSTUS	exon	119366	119835	.	-	.	transcript_id "g4.t1"; gene_id "g4";
scaffold44	AUGUSTUS	stop_codon	119606	119608	.	-	0	transcript_id "g4.t1"; gene_id "g4";
scaffold44	AUGUSTUS	intron	119836	120424	0.05	-	.	transcript_id "g4.t1"; gene_id "g4";
scaffold44	AUGUSTUS	intron	120678	121097	0.58	-	.	transcript_id "g4.t1"; gene_id "g4";
scaffold44	AUGUSTUS	intron	121341	121555	0.78	-	.	transcript_id "g4.t1"; gene_id "g4";
scaffold44	AUGUSTUS	intron	121684	123074	0.94	-	.	transcript_id "g4.t1"; gene_id "g4";
scaffold44	AUGUSTUS	CDS	119606	119835	0.05	-	2	transcript_id "g4.t1"; gene_id "g4";
scaffold44	AUGUSTUS	CDS	120425	120677	1	-	0	transcript_id "g4.t1"; gene_id "g4";
scaffold44	AUGUSTUS	exon	120425	120677	.	-	.	transcript_id "g4.t1"; gene_id "g4";
scaffold44	AUGUSTUS	CDS	121098	121340	0.57	-	0	transcript_id "g4.t1"; gene_id "g4";
scaffold44	AUGUSTUS	exon	121098	121340	.	-	.	transcript_id "g4.t1"; gene_id "g4";
scaffold44	AUGUSTUS	CDS	121556	121683	1	-	2	transcript_id "g4.t1"; gene_id "g4";
scaffold44	AUGUSTUS	exon	121556	121683	.	-	.	transcript_id "g4.t1"; gene_id "g4";
scaffold44	AUGUSTUS	CDS	123075	123306	0.96	-	0	transcript_id "g4.t1"; gene_id "g4";
scaffold44	AUGUSTUS	exon	123075	123360	.	-	.	transcript_id "g4.t1"; gene_id "g4";
scaffold44	AUGUSTUS	start_codon	123304	123306	.	-	0	transcript_id "g4.t1"; gene_id "g4";
scaffold44	AUGUSTUS	tss	123360	123360	.	-	.	transcript_id "g4.t1"; gene_id "g4";
# coding sequence = [atgcctactgctactattttcctactagtgttatttattggaaaattgataagttgtagtgagggtgcacctcgtgctt
# tctttgtgtttggtgactctcttgttgataatggcaacaataattatttactaacttcagcaagggcagattctccaccttatggaattgattatcca
# actcatcgtcctactggtcgtttctctaatggcttcaatatacctgatcttataagccaagagcttggtgctgaggctacattgccttatttgaaccc
# tgagcttaatggagataaattgctcgttggagcaaattttgcttctgctggaattggaattcttaacgatactggaattcagtttgcaaacataataa
# gaatatcgacacaattacaaaactttaaacagtaccaagcacgagtgagtgctcttataggagaagaacaaacagagcggcttgtaaatggagcactt
# gttcttattactttgggaggcaatgactatgtcaacaattattttttcacgccaatttctgcgagacgacttcagtacaatcttcaagatttttctgt
# ttatatcatctctgagtatcgaaagatcttaatgagactatatgatttgggagctagaagagttttagtgacaggatcaggtccattaggttgtgtcc
# catctagtctagcttcaaggagtgtcaatggagaatgtgctgaggagcctcaaaaagcctctgcaattttcaaccctctccttgtccaaatgattcaa
# ggactcaatcaagaacttggctctgatatctttgttgctgcaaatgctatggagatgcagaatgacttcatcaaagatccccaagcttttggttttgt
# gacgtcaaaaattgcatgttgtggacaaggaccctataatggaataggcatttgcacatcttcttcaaatctatgccccaacagagatttatatgcat
# tttgggatccttttcatccttctgaacgtgccaacaaaattattgttcaaacactttttactggttctgataagtacatgacaccaatgaacttgagc
# accattatggctattgactctctttaa]
# protein sequence = [MPTATIFLLVLFIGKLISCSEGAPRAFFVFGDSLVDNGNNNYLLTSARADSPPYGIDYPTHRPTGRFSNGFNIPDLIS
# QELGAEATLPYLNPELNGDKLLVGANFASAGIGILNDTGIQFANIIRISTQLQNFKQYQARVSALIGEEQTERLVNGALVLITLGGNDYVNNYFFTPI
# SARRLQYNLQDFSVYIISEYRKILMRLYDLGARRVLVTGSGPLGCVPSSLASRSVNGECAEEPQKASAIFNPLLVQMIQGLNQELGSDIFVAANAMEM
# QNDFIKDPQAFGFVTSKIACCGQGPYNGIGICTSSSNLCPNRDLYAFWDPFHPSERANKIIVQTLFTGSDKYMTPMNLSTIMAIDSL]
# end gene g4
###
# command line:
# augustus --codingseq=1 --proteinprofile=/home/pgsb/tetiana.nosenko/lineages/embryophyta_odb9/prfl/EOG093607OZ.prfl --predictionStart=93340 --predictionEnd=132120 --species=arabidopsis ./tmp/scaffold44Schil_BUSCO_geno_206160443_.temp
```
