## Supplementary material for "The *de novo* reference genome and transcriptome assemblies of the wild tomato species *Solanum chilense*": EOG093607PL.out.1

```
# Please cite: Mario Stanke, Mark Diekhans, Robert Baertsch, David Haussler (2008),
# Using native and syntenically mapped cDNA alignments to improve de novo gene finding
# Bioinformatics 24: 637-644, doi 10.1093/bioinformatics/btn013
# No extrinsic information on sequences given.
# Using protein profile unknown
# --[4..338]--> unknown_A (19) <--[0..4]--> unknown_B (214) <--[0..1]--> unknown_C (88) <--[0..1]--> unknown_D (97) <--[0..14]--
# arabidopsis version. Using default transition matrix.
# We have hints for 0 sequences and for 0 of the sequences in the input set.
#
# ----- prediction on sequence number 1 (length = 5644, name = scaffold19299) -----
#
# Constraints/Hints:
# (none)
# Predicted genes for sequence number 1 on both strands
# start gene g1
scaffold19299	AUGUSTUS	gene	1806	2661	0.27	+	.	g1
scaffold19299	AUGUSTUS	transcript	1806	2661	0.27	+	.	g1.t1
scaffold19299	AUGUSTUS	tss	1806	1806	.	+	.	transcript_id "g1.t1"; gene_id "g1";
scaffold19299	AUGUSTUS	exon	1806	2212	.	+	.	transcript_id "g1.t1"; gene_id "g1";
scaffold19299	AUGUSTUS	start_codon	2201	2203	.	+	0	transcript_id "g1.t1"; gene_id "g1";
scaffold19299	AUGUSTUS	intron	2213	2292	0.64	+	.	transcript_id "g1.t1"; gene_id "g1";
scaffold19299	AUGUSTUS	CDS	2201	2212	0.63	+	0	transcript_id "g1.t1"; gene_id "g1";
scaffold19299	AUGUSTUS	CDS	2293	2451	1	+	0	transcript_id "g1.t1"; gene_id "g1";
scaffold19299	AUGUSTUS	exon	2293	2661	.	+	.	transcript_id "g1.t1"; gene_id "g1";
scaffold19299	AUGUSTUS	stop_codon	2449	2451	.	+	0	transcript_id "g1.t1"; gene_id "g1";
scaffold19299	AUGUSTUS	tts	2661	2661	.	+	.	transcript_id "g1.t1"; gene_id "g1";
# coding sequence = [atgtcacgagaggttttagaaaggcagtgggctgcatttgggaaggtatactacaagcatgcagagaagattaatgaga
# agtttgctgattgggagctaagaggagttccagctggtcctgatccattgcatcacaatggtgctagtcctaagaaacctaagactccataa]
# protein sequence = [MSREVLERQWAAFGKVYYKHAEKINEKFADWELRGVPAGPDPLHHNGASPKKPKTP]
# end gene g1
###
# start gene g2
scaffold19299	AUGUSTUS	gene	2941	4541	0.47	-	.	g2
scaffold19299	AUGUSTUS	transcript	2941	4541	0.47	-	.	g2.t1
scaffold19299	AUGUSTUS	tts	2941	2941	.	-	.	transcript_id "g2.t1"; gene_id "g2";
scaffold19299	AUGUSTUS	exon	2941	4541	.	-	.	transcript_id "g2.t1"; gene_id "g2";
scaffold19299	AUGUSTUS	stop_codon	2999	3001	.	-	0	transcript_id "g2.t1"; gene_id "g2";
scaffold19299	AUGUSTUS	CDS	2999	4522	1	-	0	transcript_id "g2.t1"; gene_id "g2";
scaffold19299	AUGUSTUS	start_codon	4520	4522	.	-	0	transcript_id "g2.t1"; gene_id "g2";
scaffold19299	AUGUSTUS	tss	4541	4541	.	-	.	transcript_id "g2.t1"; gene_id "g2";
scaffold19299	AUGUSTUS	protein_match	3038	3328	5.78	-	0	target "unknown_D[1..97]"; target_start 398; transcript_id "g2.t1"; gene_id "g2";
scaffold19299	AUGUSTUS	protein_match	3329	3592	7.15	-	0	target "unknown_C[1..88]"; target_start 310; transcript_id "g2.t1"; gene_id "g2";
scaffold19299	AUGUSTUS	protein_match	3593	4234	6.38	-	0	target "unknown_B[1..214]"; target_start 96; transcript_id "g2.t1"; gene_id "g2";
scaffold19299	AUGUSTUS	protein_match	4247	4303	7.11	-	0	target "unknown_A[1..19]"; target_start 73; transcript_id "g2.t1"; gene_id "g2";
# coding sequence = [atggcccttcccgccattagtgtcactgccgcagccactccgccgctgttgtcgccgccgctgcaactcctccagctcc
# gtaataaaaacgccgcctccgccgccacataccgcagcaataatgactctacagcttcatggacctcgttaattgcccgtcactgcaaaaacggccgt
# ttaatcgaggcggttgctgagttcactcgcatgaggaattccggcgttgagcctaaccacattaccttcgttactcttctctccggctgtgcccattt
# tcctgatcaagctctgtcttttggctctgctcttcacgggtatgctcgaaaactcgggttggatactcagaatgtgaaggtgggtactgctgttatcg
# acatgtattcgaagtttggacttgtggggcttgcgagattgagttttgatcatatgggtgttaagaataaggtgacttggaacacgatggttgatggt
# tacatgagaaatggggatttcaagaacgcggttaaggtgttcgatgaaattcctgacagagatgttgtttcctggacggctttggttggtggatttgt
# caagaatggcctttttgaagaaggtttagtatggtttcgagaaatgcagttatctggtgtggagcctgattatgtaacgatgatctctgttctttcgg
# cttgtgctaatttggggactcttggtataagcctatggttacaccggtttatcctacgacgtgaatttaaggataatgttcgtgttaataactcgttg
# atcgacatgtattgtaggtgtggatgtgtagaattggcgtgtcaggtgtttcatagaatgactgggagaagcttggtttcgtggaattcaatcattgt
# tggattagcagtcaatgggcacgcggtagatgctctgcaatatttcgatttgatgcaaaatgaaggttttcaaccagatggggtgacctttacaggag
# ttctcacggcatgtagccatgctggtttagtcgaaaaagggctgaagtatttcaaagcaatgaagagagttcataggattactcctaggattgaacac
# tacgggtgtatagtcgacctttacagtcgtgctggaagattagaagatgcattaggcattattaagaaaatgcccatgaagccaaatgaagttatatt
# ggggtctatattagcagcttgtcgaaatcttagcgatgtaagattagctgaaaggctaatgcattatatctacaaactggatccagatggagattcaa
# atcatgtgctgctttctaatatatatgctgcagtgggaagttggcgtggagctagtaccgtgaggaagaaaatgaaggcgctcgggattcaaaagaga
# ccgggaactagttccattgagattgatggtgtccttaatgaatttgtggccggagatagatcacatttacatgcggagcaggtttacgcaatgcttga
# gcatttgtcaggtgagttaaaagtgtctggatatgttgaagatgattttagtcaattatatgaatgtggttga]
# protein sequence = [MALPAISVTAAATPPLLSPPLQLLQLRNKNAASAATYRSNNDSTASWTSLIARHCKNGRLIEAVAEFTRMRNSGVEPN
# HITFVTLLSGCAHFPDQALSFGSALHGYARKLGLDTQNVKVGTAVIDMYSKFGLVGLARLSFDHMGVKNKVTWNTMVDGYMRNGDFKNAVKVFDEIPD
# RDVVSWTALVGGFVKNGLFEEGLVWFREMQLSGVEPDYVTMISVLSACANLGTLGISLWLHRFILRREFKDNVRVNNSLIDMYCRCGCVELACQVFHR
# MTGRSLVSWNSIIVGLAVNGHAVDALQYFDLMQNEGFQPDGVTFTGVLTACSHAGLVEKGLKYFKAMKRVHRITPRIEHYGCIVDLYSRAGRLEDALG
# IIKKMPMKPNEVILGSILAACRNLSDVRLAERLMHYIYKLDPDGDSNHVLLSNIYAAVGSWRGASTVRKKMKALGIQKRPGTSSIEIDGVLNEFVAGD
# RSHLHAEQVYAMLEHLSGELKVSGYVEDDFSQLYECG]
# sequence of block unknown_D   398 [VRLAERLMHYIYKLDPDGDSNHVLLSNIYAAVGSWRGASTVRKKMKALGIQKRPGTSSIEIDGVLNEFVAGDRSHLHAEQVYAMLEHLSGELKVSGY] 495
# sequence of block unknown_C   310 [FQPDGVTFTGVLTACSHAGLVEKGLKYFKAMKRVHRITPRIEHYGCIVDLYSRAGRLEDALGIIKKMPMKPNEVILGSILAACRNLSD] 398
# sequence of block unknown_B    96 [LSFGSALHGYARKLGLDTQNVKVGTAVIDMYSKFGLVGLARLSFDHMGVKNKVTWNTMVDGYMRNGDFKNAVKVFDEIPDRDVVSWTALVGGFVKNGLFEEGLVWFREMQLSGVEPDYVTMISVLSACANLGTLGISLWLHRFILRREFKDNVRVNNSLIDMYCRCGCVELACQVFHRMTGRSLVSWNSIIVGLAVNGHAVDALQYFDLMQNEG] 310
# sequence of block unknown_A    73 [GVEPNHITFVTLLSGCAHF] 92
# end gene g2
###
# command line:
# augustus --codingseq=1 --proteinprofile=/home/pgsb/tetiana.nosenko/lineages/embryophyta_odb9/prfl/EOG093607PL.prfl --predictionStart=0 --predictionEnd=22664 --species=arabidopsis ./tmp/scaffold19299Schil_BUSCO_geno_206160443_.temp
```
