## Supplementary material for "The *de novo* reference genome and transcriptome assemblies of the wild tomato species *Solanum chilense*": EOG093607PL.out.3

```
# Please cite: Mario Stanke, Mark Diekhans, Robert Baertsch, David Haussler (2008),
# Using native and syntenically mapped cDNA alignments to improve de novo gene finding
# Bioinformatics 24: 637-644, doi 10.1093/bioinformatics/btn013
# No extrinsic information on sequences given.
# Using protein profile unknown
# --[4..338]--> unknown_A (19) <--[0..4]--> unknown_B (214) <--[0..1]--> unknown_C (88) <--[0..1]--> unknown_D (97) <--[0..14]--
# arabidopsis version. Using default transition matrix.
# We have hints for 0 sequences and for 0 of the sequences in the input set.
#
# ----- prediction on sequence number 1 (length = 37619, name = scaffold2039) -----
#
# Constraints/Hints:
# (none)
# Predicted genes for sequence number 1 on both strands
# start gene g1
scaffold2039	AUGUSTUS	gene	118525	126434	0.07	+	.	g1
scaffold2039	AUGUSTUS	transcript	118525	126434	0.07	+	.	g1.t1
scaffold2039	AUGUSTUS	tss	118525	118525	.	+	.	transcript_id "g1.t1"; gene_id "g1";
scaffold2039	AUGUSTUS	exon	118525	119177	.	+	.	transcript_id "g1.t1"; gene_id "g1";
scaffold2039	AUGUSTUS	start_codon	118785	118787	.	+	0	transcript_id "g1.t1"; gene_id "g1";
scaffold2039	AUGUSTUS	intron	119178	120253	0.68	+	.	transcript_id "g1.t1"; gene_id "g1";
scaffold2039	AUGUSTUS	intron	120356	120497	1	+	.	transcript_id "g1.t1"; gene_id "g1";
scaffold2039	AUGUSTUS	intron	120565	120685	1	+	.	transcript_id "g1.t1"; gene_id "g1";
scaffold2039	AUGUSTUS	intron	120868	120963	1	+	.	transcript_id "g1.t1"; gene_id "g1";
scaffold2039	AUGUSTUS	intron	121225	121900	0.97	+	.	transcript_id "g1.t1"; gene_id "g1";
scaffold2039	AUGUSTUS	intron	121985	122063	1	+	.	transcript_id "g1.t1"; gene_id "g1";
scaffold2039	AUGUSTUS	intron	122112	122205	1	+	.	transcript_id "g1.t1"; gene_id "g1";
scaffold2039	AUGUSTUS	intron	122271	122835	0.97	+	.	transcript_id "g1.t1"; gene_id "g1";
scaffold2039	AUGUSTUS	intron	122885	123131	1	+	.	transcript_id "g1.t1"; gene_id "g1";
scaffold2039	AUGUSTUS	intron	123409	123603	0.98	+	.	transcript_id "g1.t1"; gene_id "g1";
scaffold2039	AUGUSTUS	intron	123726	124261	1	+	.	transcript_id "g1.t1"; gene_id "g1";
scaffold2039	AUGUSTUS	intron	124343	124422	0.99	+	.	transcript_id "g1.t1"; gene_id "g1";
scaffold2039	AUGUSTUS	intron	124498	125022	0.98	+	.	transcript_id "g1.t1"; gene_id "g1";
scaffold2039	AUGUSTUS	intron	125211	125317	0.99	+	.	transcript_id "g1.t1"; gene_id "g1";
scaffold2039	AUGUSTUS	intron	125469	125844	0.95	+	.	transcript_id "g1.t1"; gene_id "g1";
scaffold2039	AUGUSTUS	CDS	118785	119177	0.68	+	0	transcript_id "g1.t1"; gene_id "g1";
scaffold2039	AUGUSTUS	CDS	120254	120355	1	+	0	transcript_id "g1.t1"; gene_id "g1";
scaffold2039	AUGUSTUS	exon	120254	120355	.	+	.	transcript_id "g1.t1"; gene_id "g1";
scaffold2039	AUGUSTUS	CDS	120498	120564	1	+	0	transcript_id "g1.t1"; gene_id "g1";
scaffold2039	AUGUSTUS	exon	120498	120564	.	+	.	transcript_id "g1.t1"; gene_id "g1";
scaffold2039	AUGUSTUS	CDS	120686	120867	1	+	2	transcript_id "g1.t1"; gene_id "g1";
scaffold2039	AUGUSTUS	exon	120686	120867	.	+	.	transcript_id "g1.t1"; gene_id "g1";
scaffold2039	AUGUSTUS	CDS	120964	121224	1	+	0	transcript_id "g1.t1"; gene_id "g1";
scaffold2039	AUGUSTUS	exon	120964	121224	.	+	.	transcript_id "g1.t1"; gene_id "g1";
scaffold2039	AUGUSTUS	CDS	121901	121984	0.98	+	0	transcript_id "g1.t1"; gene_id "g1";
scaffold2039	AUGUSTUS	exon	121901	121984	.	+	.	transcript_id "g1.t1"; gene_id "g1";
scaffold2039	AUGUSTUS	CDS	122064	122111	1	+	0	transcript_id "g1.t1"; gene_id "g1";
scaffold2039	AUGUSTUS	exon	122064	122111	.	+	.	transcript_id "g1.t1"; gene_id "g1";
scaffold2039	AUGUSTUS	CDS	122206	122270	1	+	0	transcript_id "g1.t1"; gene_id "g1";
scaffold2039	AUGUSTUS	exon	122206	122270	.	+	.	transcript_id "g1.t1"; gene_id "g1";
scaffold2039	AUGUSTUS	CDS	122836	122884	0.97	+	1	transcript_id "g1.t1"; gene_id "g1";
scaffold2039	AUGUSTUS	exon	122836	122884	.	+	.	transcript_id "g1.t1"; gene_id "g1";
scaffold2039	AUGUSTUS	CDS	123132	123408	0.98	+	0	transcript_id "g1.t1"; gene_id "g1";
scaffold2039	AUGUSTUS	exon	123132	123408	.	+	.	transcript_id "g1.t1"; gene_id "g1";
scaffold2039	AUGUSTUS	CDS	123604	123725	1	+	2	transcript_id "g1.t1"; gene_id "g1";
scaffold2039	AUGUSTUS	exon	123604	123725	.	+	.	transcript_id "g1.t1"; gene_id "g1";
scaffold2039	AUGUSTUS	CDS	124262	124342	1	+	0	transcript_id "g1.t1"; gene_id "g1";
scaffold2039	AUGUSTUS	exon	124262	124342	.	+	.	transcript_id "g1.t1"; gene_id "g1";
scaffold2039	AUGUSTUS	CDS	124423	124497	0.99	+	0	transcript_id "g1.t1"; gene_id "g1";
scaffold2039	AUGUSTUS	exon	124423	124497	.	+	.	transcript_id "g1.t1"; gene_id "g1";
scaffold2039	AUGUSTUS	CDS	125023	125210	0.99	+	0	transcript_id "g1.t1"; gene_id "g1";
scaffold2039	AUGUSTUS	exon	125023	125210	.	+	.	transcript_id "g1.t1"; gene_id "g1";
scaffold2039	AUGUSTUS	CDS	125318	125468	0.94	+	1	transcript_id "g1.t1"; gene_id "g1";
scaffold2039	AUGUSTUS	exon	125318	125468	.	+	.	transcript_id "g1.t1"; gene_id "g1";
scaffold2039	AUGUSTUS	CDS	125845	126042	0.71	+	0	transcript_id "g1.t1"; gene_id "g1";
scaffold2039	AUGUSTUS	exon	125845	126434	.	+	.	transcript_id "g1.t1"; gene_id "g1";
scaffold2039	AUGUSTUS	stop_codon	126040	126042	.	+	0	transcript_id "g1.t1"; gene_id "g1";
scaffold2039	AUGUSTUS	tts	126434	126434	.	+	.	transcript_id "g1.t1"; gene_id "g1";
# coding sequence = [atggggaaaaagcagcaaaaaaaggcccaaaatcaagaagaattgttgaaaacattgggagatttcacaagcaaagaga
# attgggacagttttttcactatcagaggttcagatgatgcttttgaatggtatgcagagtggtctcagctcaaagaaccacttctctctaatctcaca
# attccatcatcaaacgacgccgtttctgccaaagaactgcaaattcttgttccgggttgtggcaattcgaagctctctgagtatctttatgatgaggg
# gttttgtaatattactaatgttgatttctctaaagttgttatttcggatatgttgagaagaaatattcgggctagacctgttatgaaatggcgtgtca
# tggacatgacgaatatgcagtttgcgaaggagagctttggtgccattctcgacaagggaggattggatgctttaatggagcctgagcttggatcaaag
# ttagggactcagtatttgtctgaggttaagagactgctaaaagtcggggggagatttatttgcctcactttggcagaatctcatgtattaggtttact
# cttcccaaagtttcggtatgggtggaagatggggattcatcccattgctctgaaaccatctaacaggtccagcctacagacttttatggtggtagccg
# agaaagaaaattctcctgcattgtgccaaatattgtcaactgttaatcagtcgtcctttggtggtccaaagaaccaggttcatggactctttcaagca
# cttgaagatgaaaataaaatacgtgcagattattccagtggttctaatatcacatatgcactagaagacttgaaaatcggagttgagggaaatctggc
# agagcttcatccaagtcgtagagttcagcttagtttaggtgaacctggggtttcccttcactgttacagagctgtgcttcttgatgcccaaagggact
# ttggaccttttgcatatcaatgtgctgtttttcttgtgccaaagactcgagctcatgagtggctgttctcttcagaagaaggacaatgggcagttgta
# gaaagctctaaggctgctcgtttaataatgattttgctggattctagccattcagacgccagtatggatgacattcagaaagatctctctcctctgat
# aatgcaattggcgccaggagattttgacgatgaagctcagataccttttatggccgcaagtgatggaatcaaacagcgaaagattgttcaagagatca
# catctcccttgactggtccaataattgtagatgatgtgatctatgagaaagttgatgaaaatattagccgtctctttgcatctgaggatgtgatattt
# cgtcgccttactttccaaagaacggagagtttagttcaatctgaggctgtgctatcaaaagaaggatcaccgaagtctctagctgatattaatcagaa
# gataggccagtcatcttcaaaatcgaagaaaaaaggaaatcagaaaaaatctggttctaatgtctcatcgtctgatggattgagcaacgatttgaaag
# ttgaccacagttatttggccagttcatatcatactggaatcatctctggttttacattgatatcttctcatttggatggtttggcatctacgggaggc
# atggtgagatcagtagtaattggtcttggagcaggattgcttcccatgtttctacgtaagcacctgagttttgcagagattgaggttttggagttaga
# tcctgtggttgtagatcttgctagagactattttgattttagagatgatgaacggttaaaggtacatgtgactgatggtttgaagtacgtcaaggatg
# cagctcatgcagttaccaatggttatgaaaatgatgtttctgaggcaaaggtcccttcttccaatggtaattccaccctgtcaaatgcaccacttaaa
# agcacagaaaaaattgacatgctcattgttgatgtggattcttcagactcgagttctggtttaagttgccctgctgcagactttgttgaagagtcttt
# ccttatcgcagcaaaagattctctttctgatcaaggtctatttgtcataaatttggtatcgaggtcgcaagccatcaaggattccatttactccaaat
# tgaagtcggtatttcctcacctcttccaccttcagctggacgaagatgtcaatgaagttattttcgctctcaagacagagacatgtatcacggaagat
# aaatttcacgaggcttctcaacgacttacaagattattaaacctagagaactcctcatggggccaaaatataacagaagccactagcaagatcaaaag
# gttgagatga]
# protein sequence = [MGKKQQKKAQNQEELLKTLGDFTSKENWDSFFTIRGSDDAFEWYAEWSQLKEPLLSNLTIPSSNDAVSAKELQILVPG
# CGNSKLSEYLYDEGFCNITNVDFSKVVISDMLRRNIRARPVMKWRVMDMTNMQFAKESFGAILDKGGLDALMEPELGSKLGTQYLSEVKRLLKVGGRF
# ICLTLAESHVLGLLFPKFRYGWKMGIHPIALKPSNRSSLQTFMVVAEKENSPALCQILSTVNQSSFGGPKNQVHGLFQALEDENKIRADYSSGSNITY
# ALEDLKIGVEGNLAELHPSRRVQLSLGEPGVSLHCYRAVLLDAQRDFGPFAYQCAVFLVPKTRAHEWLFSSEEGQWAVVESSKAARLIMILLDSSHSD
# ASMDDIQKDLSPLIMQLAPGDFDDEAQIPFMAASDGIKQRKIVQEITSPLTGPIIVDDVIYEKVDENISRLFASEDVIFRRLTFQRTESLVQSEAVLS
# KEGSPKSLADINQKIGQSSSKSKKKGNQKKSGSNVSSSDGLSNDLKVDHSYLASSYHTGIISGFTLISSHLDGLASTGGMVRSVVIGLGAGLLPMFLR
# KHLSFAEIEVLELDPVVVDLARDYFDFRDDERLKVHVTDGLKYVKDAAHAVTNGYENDVSEAKVPSSNGNSTLSNAPLKSTEKIDMLIVDVDSSDSSS
# GLSCPAADFVEESFLIAAKDSLSDQGLFVINLVSRSQAIKDSIYSKLKSVFPHLFHLQLDEDVNEVIFALKTETCITEDKFHEASQRLTRLLNLENSS
# WGQNITEATSKIKRLR]
# end gene g1
###
# start gene g2
scaffold2039	AUGUSTUS	gene	130635	134557	0.01	+	.	g2
scaffold2039	AUGUSTUS	transcript	130635	134557	0.01	+	.	g2.t1
scaffold2039	AUGUSTUS	tss	130635	130635	.	+	.	transcript_id "g2.t1"; gene_id "g2";
scaffold2039	AUGUSTUS	exon	130635	130719	.	+	.	transcript_id "g2.t1"; gene_id "g2";
scaffold2039	AUGUSTUS	exon	131651	131798	.	+	.	transcript_id "g2.t1"; gene_id "g2";
scaffold2039	AUGUSTUS	start_codon	131684	131686	.	+	0	transcript_id "g2.t1"; gene_id "g2";
scaffold2039	AUGUSTUS	intron	131799	132077	0.01	+	.	transcript_id "g2.t1"; gene_id "g2";
scaffold2039	AUGUSTUS	intron	132109	133083	0.01	+	.	transcript_id "g2.t1"; gene_id "g2";
scaffold2039	AUGUSTUS	CDS	131684	131798	0.01	+	0	transcript_id "g2.t1"; gene_id "g2";
scaffold2039	AUGUSTUS	CDS	132078	132108	0.01	+	2	transcript_id "g2.t1"; gene_id "g2";
scaffold2039	AUGUSTUS	exon	132078	132108	.	+	.	transcript_id "g2.t1"; gene_id "g2";
scaffold2039	AUGUSTUS	CDS	133084	134326	0.01	+	1	transcript_id "g2.t1"; gene_id "g2";
scaffold2039	AUGUSTUS	exon	133084	134557	.	+	.	transcript_id "g2.t1"; gene_id "g2";
scaffold2039	AUGUSTUS	stop_codon	134324	134326	.	+	0	transcript_id "g2.t1"; gene_id "g2";
scaffold2039	AUGUSTUS	tts	134557	134557	.	+	.	transcript_id "g2.t1"; gene_id "g2";
scaffold2039	AUGUSTUS	protein_match	131783	131798	0.806	+	0	target "unknown_A[1..6]"; target_start 33; transcript_id "g2.t1"; gene_id "g2";
scaffold2039	AUGUSTUS	protein_match	132078	132108	1.28	+	1	target "unknown_A[6..16]"; target_start 32; transcript_id "g2.t1"; gene_id "g2";
scaffold2039	AUGUSTUS	protein_match	133084	133093	1.12	+	1	target "unknown_A[16..19]"; target_start 33; transcript_id "g2.t1"; gene_id "g2";
scaffold2039	AUGUSTUS	protein_match	133094	133735	2.09	+	0	target "unknown_B[1..214]"; target_start 52; transcript_id "g2.t1"; gene_id "g2";
scaffold2039	AUGUSTUS	protein_match	133736	133999	3.7	+	0	target "unknown_C[1..88]"; target_start 266; transcript_id "g2.t1"; gene_id "g2";
scaffold2039	AUGUSTUS	protein_match	134000	134290	2.17	+	0	target "unknown_D[1..97]"; target_start 354; transcript_id "g2.t1"; gene_id "g2";
# coding sequence = [atgctcaaactgtatgcccatatgaagttattgattttgcttgttcagatgcagaattaccacattgtcaatcactttg
# ccatgttgtatttggagataattttgttacctcagagagtgttaaaattgatgattatgagttcgattgcaattttgcgtgttgatgttggtgaacaa
# tttcatgttcacgtatgcaaatttgggttgtattgtagtaatgtgatagcgaattcgttattggatatgtatgttaaatgtgatcaaatgagggatgc
# acatatggtgtttgatgaaatgtctgatagagatgtgatttcgtggaatagtttaatttgtggacatgtaaggttgcgtcaagtgaggaaggctagag
# cattgtttgatgtaatgccggttaagagtattgtttcttggactgctatgatttcagggtacacgaaaacggggtgttatggagatgctttggatgtt
# tttaggaggatgcaaatggttggtgtgaaacctgattggattagtttggtttcagttttgcctgcttgtgcgcaactaggagcgcttgagttagggaa
# gtggattcatttctacgcggagaagtatgggtatttgaggaaggcttctgtttgtaatgcgttgatggaaatgtacgcgaaatgtggaagtgtaaacg
# aggcttggcagttgtttaatcagatgtctgaaagagacgtgatctcctggagtacgatgattggtggcctagcgaatcacggtagagctcaagaagcg
# ttgaagttgtttcatgaaatgcagaggtctgctgttgaaccgaatgagatcacattcgttggtcttctatgtgcttgcgcgcatgctggtctttgtga
# tgacggtttgaggtactttgattccatgaaaaatgattacaacatagagcccgggatagagcattacggttgtttggttgatattcttgggcgtacag
# gacgtcttgaacgagctcttgcaatcatcaagaccatgccggttaagcctgactctgcaatatggggttctctgttgagttcttgcagaactcatcgc
# aatcttgaaatagcagttattgcaatggaacatctgttagagctcgaacctgaagatacagggaactacattctactcgctaacatttatgcagatct
# cggaaagtgggatggtgtatcaaggatgcggaagttcattagaagtaaaagcatgaagaaaacaccgggctgcagtctgattgagataaacagtttgg
# tccaagaatttctatcaggtgataattcgaaaccattctcaaaagacatccatgaggtgctagagctattagccttacatcaaagcaaggaaaatgat
# ctagttgatacaacgctcgagtacttaagtccatga]
# protein sequence = [MLKLYAHMKLLILLVQMQNYHIVNHFAMLYLEIILLPQRVLKLMIMSSIAILRVDVGEQFHVHVCKFGLYCSNVIANS
# LLDMYVKCDQMRDAHMVFDEMSDRDVISWNSLICGHVRLRQVRKARALFDVMPVKSIVSWTAMISGYTKTGCYGDALDVFRRMQMVGVKPDWISLVSV
# LPACAQLGALELGKWIHFYAEKYGYLRKASVCNALMEMYAKCGSVNEAWQLFNQMSERDVISWSTMIGGLANHGRAQEALKLFHEMQRSAVEPNEITF
# VGLLCACAHAGLCDDGLRYFDSMKNDYNIEPGIEHYGCLVDILGRTGRLERALAIIKTMPVKPDSAIWGSLLSSCRTHRNLEIAVIAMEHLLELEPED
# TGNYILLANIYADLGKWDGVSRMRKFIRSKSMKKTPGCSLIEINSLVQEFLSGDNSKPFSKDIHEVLELLALHQSKENDLVDTTLEYLSP]
# sequence of block unknown_A    33 [ILLPQRVLKLMIMSSIAIL] 52
# sequence of block unknown_B    52 [RVDVGEQFHVHVCKFGLYCSNVIANSLLDMYVKCDQMRDAHMVFDEMSDRDVISWNSLICGHVRLRQVRKARALFDVMPVKSIVSWTAMISGYTKTGCYGDALDVFRRMQMVGVKPDWISLVSVLPACAQLGALELGKWIHFYAEKYGYLRKASVCNALMEMYAKCGSVNEAWQLFNQMSERDVISWSTMIGGLANHGRAQEALKLFHEMQRSA] 266
# sequence of block unknown_C   266 [VEPNEITFVGLLCACAHAGLCDDGLRYFDSMKNDYNIEPGIEHYGCLVDILGRTGRLERALAIIKTMPVKPDSAIWGSLLSSCRTHRN] 354
# sequence of block unknown_D   354 [LEIAVIAMEHLLELEPEDTGNYILLANIYADLGKWDGVSRMRKFIRSKSMKKTPGCSLIEINSLVQEFLSGDNSKPFSKDIHEVLELLALHQSKEND] 451
# end gene g2
###
# start gene g3
scaffold2039	AUGUSTUS	gene	141139	152498	0.01	-	.	g3
scaffold2039	AUGUSTUS	transcript	141139	152498	0.01	-	.	g3.t1
scaffold2039	AUGUSTUS	tts	141139	141139	.	-	.	transcript_id "g3.t1"; gene_id "g3";
scaffold2039	AUGUSTUS	exon	141139	141545	.	-	.	transcript_id "g3.t1"; gene_id "g3";
scaffold2039	AUGUSTUS	stop_codon	141405	141407	.	-	0	transcript_id "g3.t1"; gene_id "g3";
scaffold2039	AUGUSTUS	intron	141546	142452	0.32	-	.	transcript_id "g3.t1"; gene_id "g3";
scaffold2039	AUGUSTUS	intron	142799	142948	0.82	-	.	transcript_id "g3.t1"; gene_id "g3";
scaffold2039	AUGUSTUS	intron	143158	144289	0.58	-	.	transcript_id "g3.t1"; gene_id "g3";
scaffold2039	AUGUSTUS	intron	144401	145268	0.76	-	.	transcript_id "g3.t1"; gene_id "g3";
scaffold2039	AUGUSTUS	intron	145380	145829	0.91	-	.	transcript_id "g3.t1"; gene_id "g3";
scaffold2039	AUGUSTUS	intron	145928	146384	0.97	-	.	transcript_id "g3.t1"; gene_id "g3";
scaffold2039	AUGUSTUS	intron	146501	147575	0.35	-	.	transcript_id "g3.t1"; gene_id "g3";
scaffold2039	AUGUSTUS	intron	147809	148315	0.88	-	.	transcript_id "g3.t1"; gene_id "g3";
scaffold2039	AUGUSTUS	intron	148514	149711	0.73	-	.	transcript_id "g3.t1"; gene_id "g3";
scaffold2039	AUGUSTUS	intron	149834	150177	1	-	.	transcript_id "g3.t1"; gene_id "g3";
scaffold2039	AUGUSTUS	intron	150266	150869	0.98	-	.	transcript_id "g3.t1"; gene_id "g3";
scaffold2039	AUGUSTUS	intron	150976	152003	0.35	-	.	transcript_id "g3.t1"; gene_id "g3";
scaffold2039	AUGUSTUS	intron	152093	152498	0.36	-	.	transcript_id "g3.t1"; gene_id "g3";
scaffold2039	AUGUSTUS	CDS	141405	141545	0.98	-	0	transcript_id "g3.t1"; gene_id "g3";
scaffold2039	AUGUSTUS	CDS	142453	142798	0.82	-	1	transcript_id "g3.t1"; gene_id "g3";
scaffold2039	AUGUSTUS	exon	142453	142798	.	-	.	transcript_id "g3.t1"; gene_id "g3";
scaffold2039	AUGUSTUS	CDS	142949	143157	0.66	-	0	transcript_id "g3.t1"; gene_id "g3";
scaffold2039	AUGUSTUS	exon	142949	143157	.	-	.	transcript_id "g3.t1"; gene_id "g3";
scaffold2039	AUGUSTUS	CDS	144290	144400	0.96	-	0	transcript_id "g3.t1"; gene_id "g3";
scaffold2039	AUGUSTUS	exon	144290	144400	.	-	.	transcript_id "g3.t1"; gene_id "g3";
scaffold2039	AUGUSTUS	CDS	145269	145379	1	-	0	transcript_id "g3.t1"; gene_id "g3";
scaffold2039	AUGUSTUS	exon	145269	145379	.	-	.	transcript_id "g3.t1"; gene_id "g3";
scaffold2039	AUGUSTUS	CDS	145830	145927	0.91	-	2	transcript_id "g3.t1"; gene_id "g3";
scaffold2039	AUGUSTUS	exon	145830	145927	.	-	.	transcript_id "g3.t1"; gene_id "g3";
scaffold2039	AUGUSTUS	CDS	146385	146500	0.97	-	1	transcript_id "g3.t1"; gene_id "g3";
scaffold2039	AUGUSTUS	exon	146385	146500	.	-	.	transcript_id "g3.t1"; gene_id "g3";
scaffold2039	AUGUSTUS	CDS	147576	147808	0.39	-	0	transcript_id "g3.t1"; gene_id "g3";
scaffold2039	AUGUSTUS	exon	147576	147808	.	-	.	transcript_id "g3.t1"; gene_id "g3";
scaffold2039	AUGUSTUS	CDS	148316	148513	0.99	-	0	transcript_id "g3.t1"; gene_id "g3";
scaffold2039	AUGUSTUS	exon	148316	148513	.	-	.	transcript_id "g3.t1"; gene_id "g3";
scaffold2039	AUGUSTUS	CDS	149712	149833	1	-	2	transcript_id "g3.t1"; gene_id "g3";
scaffold2039	AUGUSTUS	exon	149712	149833	.	-	.	transcript_id "g3.t1"; gene_id "g3";
scaffold2039	AUGUSTUS	CDS	150178	150265	1	-	0	transcript_id "g3.t1"; gene_id "g3";
scaffold2039	AUGUSTUS	exon	150178	150265	.	-	.	transcript_id "g3.t1"; gene_id "g3";
scaffold2039	AUGUSTUS	CDS	150870	150975	0.64	-	1	transcript_id "g3.t1"; gene_id "g3";
scaffold2039	AUGUSTUS	exon	150870	150975	.	-	.	transcript_id "g3.t1"; gene_id "g3";
scaffold2039	AUGUSTUS	CDS	152004	152092	0.37	-	0	transcript_id "g3.t1"; gene_id "g3";
scaffold2039	AUGUSTUS	exon	152004	152092	.	-	.	transcript_id "g3.t1"; gene_id "g3";
# coding sequence = [atagatacttgtaatgcatactattgtgatgggttcacgccgaattccgagaagaaaccgaaaatttggactgagaatt
# ggaatggatggtttgcagattggggtgaaagacttccatatagaccttccgaggatattgcatttgcaattgctcgtttctttcaacgtgggggcagc
# ttacagaactattatatgtattttggtgggacaaattttggccggactgctggtggcccaactcaaatcactagctatgattatgatgctccactgga
# tgaatatggactactacgtcagcctaaatggggccatttgaaggatctgcatgctgctataaagctttgtgaaccggctcttgttgctgctgattcac
# ctcagtatattaaactgggaccaaaacaggaggcacatgtctaccgtggaacatccaacaacattggccaatatatgtcctcaaatgaaggcatatgt
# gcagcatttattgcaaatattgatgaacatgaatcagcaacagtgaaattttatggtcaagagttcactttacctccatggtcagtgagtattctgcc
# agattgcagaaatacagctttcaacacagctaaggtgggggcacaaacttcaatcaaaacagtgggctcagattctgtttcagttgggaataattctt
# tgtttccacaagtaatcactaaaagcaagctcgaaagtttttcaaaatcttggatgacattgaaggagccacttggtgtgtggggtgacaagaatttc
# acttctaaaggaatactggagcatctgaatgcgacaaaagaccagtctgattacctgtggtatctgaccaggatatatatttctgatgatgacatctc
# attttgggaggaaaatgatgttagtccaacaattgatattgatagcatgcgtgattttgttcgcatttttgttaatgggcagcttgcaggtagtgtga
# aaggcaaatggatcaaggtggttcaacctgttaagctggttcagggatacaacgacatactgctattatctgagacggtgggattgcagaattatggt
# gccttcttggagaaggatggggcaggttttaaaggtcagataaagcttacaggatgcaaaagcggggatatcaatctcacaacatctttatggaccta
# ccaggtggggcttagaggcgaattcctggaagtatatgatgtcaatagtactgaaagtgcaggatggactgagtttcccactggtgcaactccgtcag
# tcttttcgtggtacaagacaaagtttgatgccccaggcgggacagatccagttgctcttgattttagtagcatgggaaaaggtcaggcatgggttaat
# ggtcaccatataggaagatattggactttggttgcaccaaataatggatgtggaagaacttgtgattatcgtggtgcttaccactctgataaatgtag
# gacaaactgtggagagattactcaggcctggtaccatatacctagatcatggctaaagacatcaaataatgtactagttatctttgaagaaacagata
# aaactccgtttgatatttccatttctacgcgttctactgaaaccatttgtgctcaagtatcggaaaagcactatccacctctacataagtggtctcat
# tcggagtttgacagaaagttgtccctgatggataaaacaccagaaatgcacttgcagtgtgacgaaggacatacaatctcttctattgaatttgcaag
# ctatggaagtccgaatggcagctgtcaaaagttctcacaaggcaaatgccatgctgcaaattccttttctgttgtatctcaggcttgtataggaagaa
# ctagttgcagcattggcatttccaatggtgtatttggagatccatgtcgacacgttgtgaagagtttggctgttcaagcaaaatgctcaccaccacca
# gacctcagcacttcagcttcctcgtga]
# protein sequence = [IDTCNAYYCDGFTPNSEKKPKIWTENWNGWFADWGERLPYRPSEDIAFAIARFFQRGGSLQNYYMYFGGTNFGRTAGG
# PTQITSYDYDAPLDEYGLLRQPKWGHLKDLHAAIKLCEPALVAADSPQYIKLGPKQEAHVYRGTSNNIGQYMSSNEGICAAFIANIDEHESATVKFYG
# QEFTLPPWSVSILPDCRNTAFNTAKVGAQTSIKTVGSDSVSVGNNSLFPQVITKSKLESFSKSWMTLKEPLGVWGDKNFTSKGILEHLNATKDQSDYL
# WYLTRIYISDDDISFWEENDVSPTIDIDSMRDFVRIFVNGQLAGSVKGKWIKVVQPVKLVQGYNDILLLSETVGLQNYGAFLEKDGAGFKGQIKLTGC
# KSGDINLTTSLWTYQVGLRGEFLEVYDVNSTESAGWTEFPTGATPSVFSWYKTKFDAPGGTDPVALDFSSMGKGQAWVNGHHIGRYWTLVAPNNGCGR
# TCDYRGAYHSDKCRTNCGEITQAWYHIPRSWLKTSNNVLVIFEETDKTPFDISISTRSTETICAQVSEKHYPPLHKWSHSEFDRKLSLMDKTPEMHLQ
# CDEGHTISSIEFASYGSPNGSCQKFSQGKCHAANSFSVVSQACIGRTSCSIGISNGVFGDPCRHVVKSLAVQAKCSPPPDLSTSASS]
# end gene g3
###
# command line:
# augustus --codingseq=1 --proteinprofile=/home/pgsb/tetiana.nosenko/lineages/embryophyta_odb9/prfl/EOG093607PL.prfl --predictionStart=114880 --predictionEnd=152498 --species=arabidopsis ./tmp/scaffold2039Schil_BUSCO_geno_206160443_.temp
```
