## Supplementary material for "The *de novo* reference genome and transcriptome assemblies of the wild tomato species *Solanum chilense*": EOG093607PO.out.1

```
# Please cite: Mario Stanke, Mark Diekhans, Robert Baertsch, David Haussler (2008),
# Using native and syntenically mapped cDNA alignments to improve de novo gene finding
# Bioinformatics 24: 637-644, doi 10.1093/bioinformatics/btn013
# No extrinsic information on sequences given.
# Using protein profile unknown
# --[8..29]--> unknown_B (17) <--[0..1]--> unknown_C (12) <--[0..131]--> unknown_D (21) <--[0..1]--> unknown_E (118) <--[0..2]--> unknown_F (95) <--[0..1]--> unknown_G (46) <--[0..4]--> unknown_H (29) <--[0..60]--> unknown_I (41) <--[11..15]--> unknown_K (15) <--[0..1]--> unknown_L (29) <--[1..21]--> unknown_M (56) <--[0..47]--
# arabidopsis version. Using default transition matrix.
# We have hints for 0 sequences and for 0 of the sequences in the input set.
#
# ----- prediction on sequence number 1 (length = 44554, name = scaffold131) -----
#
# Constraints/Hints:
# (none)
# Predicted genes for sequence number 1 on both strands
# start gene g1
scaffold131	AUGUSTUS	gene	208863	209783	0.49	-	.	g1
scaffold131	AUGUSTUS	transcript	208863	209783	0.49	-	.	g1.t1
scaffold131	AUGUSTUS	intron	208863	208951	0.74	-	.	transcript_id "g1.t1"; gene_id "g1";
scaffold131	AUGUSTUS	CDS	208952	209743	0.49	-	0	transcript_id "g1.t1"; gene_id "g1";
scaffold131	AUGUSTUS	exon	208952	209783	.	-	.	transcript_id "g1.t1"; gene_id "g1";
scaffold131	AUGUSTUS	start_codon	209741	209743	.	-	0	transcript_id "g1.t1"; gene_id "g1";
scaffold131	AUGUSTUS	tss	209783	209783	.	-	.	transcript_id "g1.t1"; gene_id "g1";
# coding sequence = [atggcatgcaggttagatattgaaattcaatcaaggaaattgttgaaaccctcagcttctaccccggataatctacgga
# ggctgaagctttccttgttcgatcagctggctcttcgtatatatataccgattctcttcaactacttgccgagcagcagttcaacatcatatgatgat
# gataagcttgaaaaatcattgtcggagacgctaaccaagttttacccttttgctggaagatttagaaaagatattgatccattctccatcgactgcaa
# tgatgaaggtgttgaatatgttcgaaccaaagtcaatgcagacgatcttgcccaatttctccgtggtcaagcccataatgatattgagtcgtctttga
# ttgatcttcttccaataaaagatgttgagccatcatcgccatcaagtccgttatttggtgtccaagtgaatgtatttaataacggaggagtaaccata
# gggatacaaatttcacatatcgtagctgatgctttcactatggcaacatttgtaaatgaatgggcgcacacttgccttacaggccggaccatcagtac
# taatccctgttttggtcaattgtcatggctcttcccagcaaaagtgctacagtttccatctccatcacctgatctcaacactggccctaattataaga
# ttgtcacaaggaggtttgtctttgatgctttggcaatagaaaacctcagaaaaacaatcaaagacaatgatatgatgatgaagcaaccttctagagtg
# gtggtcattatgtctctaatgtggaag]
# protein sequence = [MACRLDIEIQSRKLLKPSASTPDNLRRLKLSLFDQLALRIYIPILFNYLPSSSSTSYDDDKLEKSLSETLTKFYPFAG
# RFRKDIDPFSIDCNDEGVEYVRTKVNADDLAQFLRGQAHNDIESSLIDLLPIKDVEPSSPSSPLFGVQVNVFNNGGVTIGIQISHIVADAFTMATFVN
# EWAHTCLTGRTISTNPCFGQLSWLFPAKVLQFPSPSPDLNTGPNYKIVTRRFVFDALAIENLRKTIKDNDMMMKQPSRVVVIMSLMWK]
# end gene g1
###
# start gene g2
scaffold131	AUGUSTUS	gene	220968	225253	0.08	+	.	g2
scaffold131	AUGUSTUS	transcript	220968	225253	0.08	+	.	g2.t1
scaffold131	AUGUSTUS	tss	220968	220968	.	+	.	transcript_id "g2.t1"; gene_id "g2";
scaffold131	AUGUSTUS	exon	220968	222159	.	+	.	transcript_id "g2.t1"; gene_id "g2";
scaffold131	AUGUSTUS	start_codon	221284	221286	.	+	0	transcript_id "g2.t1"; gene_id "g2";
scaffold131	AUGUSTUS	intron	222160	223474	0.92	+	.	transcript_id "g2.t1"; gene_id "g2";
scaffold131	AUGUSTUS	intron	223789	224393	0.95	+	.	transcript_id "g2.t1"; gene_id "g2";
scaffold131	AUGUSTUS	intron	224843	224983	0.99	+	.	transcript_id "g2.t1"; gene_id "g2";
scaffold131	AUGUSTUS	CDS	221284	222159	0.97	+	0	transcript_id "g2.t1"; gene_id "g2";
scaffold131	AUGUSTUS	CDS	223475	223788	0.94	+	0	transcript_id "g2.t1"; gene_id "g2";
scaffold131	AUGUSTUS	exon	223475	223788	.	+	.	transcript_id "g2.t1"; gene_id "g2";
scaffold131	AUGUSTUS	CDS	224394	224842	0.99	+	1	transcript_id "g2.t1"; gene_id "g2";
scaffold131	AUGUSTUS	exon	224394	224842	.	+	.	transcript_id "g2.t1"; gene_id "g2";
scaffold131	AUGUSTUS	CDS	224984	225099	0.99	+	2	transcript_id "g2.t1"; gene_id "g2";
scaffold131	AUGUSTUS	exon	224984	225253	.	+	.	transcript_id "g2.t1"; gene_id "g2";
scaffold131	AUGUSTUS	stop_codon	225097	225099	.	+	0	transcript_id "g2.t1"; gene_id "g2";
scaffold131	AUGUSTUS	tts	225253	225253	.	+	.	transcript_id "g2.t1"; gene_id "g2";
# coding sequence = [atggagagattggcacttcactctccatcttcagccacctctgccgccgcagccgccaccacatctttctctcgtctct
# cctatcaccatctgcgatcacgttccttcgccattcctaccgctgctttccgtcaagtttcctcccttcgatcatctaattccggttcaagattcaat
# cttactggaccaagattcaatctttttcatcccaaacctttcctttttaatcccctttcaaaacccacttcaggaaatccaccgtctcctaaacccat
# cactgcttcttcatcccctgattcagataaggtagtaattgtagatgtaaagcccaaaacccagggtgcgaagctcattcctttgattatttctgttt
# caattggtcttatagtccgattcttggttccaagaccacctgaagtttctcctcaagcatggcaattgctctccattttcctctcaacaatcgctggt
# ttggtcctcagcccattgccagtaggtgcatgggcttttcttggacttacaacctcagttttgaccaagactctaaccttttcaagcgcctttagtgc
# cttcacgaatgaagtcatctggttaattgtgatttctttctttttcgcccgtggatttgtcaagactggcttaggagatcgaattgccacatactttg
# ttaagtggttggggaagagtactcttggtttgtcatatggattggccctgagtgaggctttgatagcacctgcaatgcccagcactactgcaagagct
# ggtggagtatttttgcctattattaagtctctctcactttcagctggaagtaagcctggtgatccctcctccagaaagctaggctcttacttgatcca
# atctcaatttcagtgtgcaggtaattctagtgctcttttcctaacggctgcagctcaaaatctactctgcctcaaactagctgaggaacttggggtag
# taattgcaaacccatgggtgtcttggttcaaggctgctagtttgcctgcatttatttctcttttggctactccattcatcttgtacaagctttatcct
# cctgaaaccaaagatacaccagaagcccccgctatggcagctaaaaaactgcaacttatgggtcctgttacaaaaaatgaatgggtgatgattggtac
# aatgcttcttgcagtgtctctgtgggttttcggtgatgctcttggtattgcgagcgttgttgctgcaatgctcggcttatcaatcctcttgctgttgg
# gagtgcttgactgggatgactgtttaagtgaaaaatcagcatgggatactttggcttggtttgcagtcctagttggcatggctagccagttgacaaac
# cttggcattgttggttggatgtctagttgtgtagcaaaatccctacaggctttatcgttgagctggccagctgcatttggtgttcttcaagcatcata
# cttctgtatccactacttatttgcaagtcaaacaggccatgtgggagcgttatactctgcattccttgctatgcatttggcatctggagtgcctggtg
# tattggcagccctggctttagcttacaacactaatctatttggtgctttgacacattatagcagtggtcaagctgctgtctattttggagctggttat
# gtagatctcccggatgtcttcaaaatgggatttgtaatggcaatcgtcaatgctattatatggggagtcgtcggaacattttggtggaaattcttggg
# tctatactga]
# protein sequence = [MERLALHSPSSATSAAAAATTSFSRLSYHHLRSRSFAIPTAAFRQVSSLRSSNSGSRFNLTGPRFNLFHPKPFLFNPL
# SKPTSGNPPSPKPITASSSPDSDKVVIVDVKPKTQGAKLIPLIISVSIGLIVRFLVPRPPEVSPQAWQLLSIFLSTIAGLVLSPLPVGAWAFLGLTTS
# VLTKTLTFSSAFSAFTNEVIWLIVISFFFARGFVKTGLGDRIATYFVKWLGKSTLGLSYGLALSEALIAPAMPSTTARAGGVFLPIIKSLSLSAGSKP
# GDPSSRKLGSYLIQSQFQCAGNSSALFLTAAAQNLLCLKLAEELGVVIANPWVSWFKAASLPAFISLLATPFILYKLYPPETKDTPEAPAMAAKKLQL
# MGPVTKNEWVMIGTMLLAVSLWVFGDALGIASVVAAMLGLSILLLLGVLDWDDCLSEKSAWDTLAWFAVLVGMASQLTNLGIVGWMSSCVAKSLQALS
# LSWPAAFGVLQASYFCIHYLFASQTGHVGALYSAFLAMHLASGVPGVLAALALAYNTNLFGALTHYSSGQAAVYFGAGYVDLPDVFKMGFVMAIVNAI
# IWGVVGTFWWKFLGLY]
# end gene g2
###
# start gene g3
scaffold131	AUGUSTUS	gene	225626	236563	0.01	-	.	g3
scaffold131	AUGUSTUS	transcript	225626	236563	0.01	-	.	g3.t1
scaffold131	AUGUSTUS	tts	225626	225626	.	-	.	transcript_id "g3.t1"; gene_id "g3";
scaffold131	AUGUSTUS	exon	225626	225972	.	-	.	transcript_id "g3.t1"; gene_id "g3";
scaffold131	AUGUSTUS	exon	226646	227297	.	-	.	transcript_id "g3.t1"; gene_id "g3";
scaffold131	AUGUSTUS	stop_codon	227107	227109	.	-	0	transcript_id "g3.t1"; gene_id "g3";
scaffold131	AUGUSTUS	intron	227298	227384	0.99	-	.	transcript_id "g3.t1"; gene_id "g3";
scaffold131	AUGUSTUS	intron	227433	227511	0.99	-	.	transcript_id "g3.t1"; gene_id "g3";
scaffold131	AUGUSTUS	intron	227622	228698	0.9	-	.	transcript_id "g3.t1"; gene_id "g3";
scaffold131	AUGUSTUS	intron	228767	228854	1	-	.	transcript_id "g3.t1"; gene_id "g3";
scaffold131	AUGUSTUS	intron	228977	229100	0.89	-	.	transcript_id "g3.t1"; gene_id "g3";
scaffold131	AUGUSTUS	intron	229183	229693	0.99	-	.	transcript_id "g3.t1"; gene_id "g3";
scaffold131	AUGUSTUS	intron	229761	229973	1	-	.	transcript_id "g3.t1"; gene_id "g3";
scaffold131	AUGUSTUS	intron	230047	230712	0.65	-	.	transcript_id "g3.t1"; gene_id "g3";
scaffold131	AUGUSTUS	intron	230830	231086	0.79	-	.	transcript_id "g3.t1"; gene_id "g3";
scaffold131	AUGUSTUS	intron	231180	231381	0.61	-	.	transcript_id "g3.t1"; gene_id "g3";
scaffold131	AUGUSTUS	intron	231448	231546	0.7	-	.	transcript_id "g3.t1"; gene_id "g3";
scaffold131	AUGUSTUS	intron	231645	232663	0.03	-	.	transcript_id "g3.t1"; gene_id "g3";
scaffold131	AUGUSTUS	intron	232764	233289	0.97	-	.	transcript_id "g3.t1"; gene_id "g3";
scaffold131	AUGUSTUS	intron	233465	234798	0.04	-	.	transcript_id "g3.t1"; gene_id "g3";
scaffold131	AUGUSTUS	intron	234866	234993	0.04	-	.	transcript_id "g3.t1"; gene_id "g3";
scaffold131	AUGUSTUS	intron	235133	235906	0.75	-	.	transcript_id "g3.t1"; gene_id "g3";
scaffold131	AUGUSTUS	intron	236007	236099	1	-	.	transcript_id "g3.t1"; gene_id "g3";
scaffold131	AUGUSTUS	intron	236203	236301	1	-	.	transcript_id "g3.t1"; gene_id "g3";
scaffold131	AUGUSTUS	CDS	227107	227297	0.16	-	2	transcript_id "g3.t1"; gene_id "g3";
scaffold131	AUGUSTUS	CDS	227385	227432	0.99	-	2	transcript_id "g3.t1"; gene_id "g3";
scaffold131	AUGUSTUS	exon	227385	227432	.	-	.	transcript_id "g3.t1"; gene_id "g3";
scaffold131	AUGUSTUS	CDS	227512	227621	0.99	-	1	transcript_id "g3.t1"; gene_id "g3";
scaffold131	AUGUSTUS	exon	227512	227621	.	-	.	transcript_id "g3.t1"; gene_id "g3";
scaffold131	AUGUSTUS	CDS	228699	228766	1	-	0	transcript_id "g3.t1"; gene_id "g3";
scaffold131	AUGUSTUS	exon	228699	228766	.	-	.	transcript_id "g3.t1"; gene_id "g3";
scaffold131	AUGUSTUS	CDS	228855	228976	0.89	-	2	transcript_id "g3.t1"; gene_id "g3";
scaffold131	AUGUSTUS	exon	228855	228976	.	-	.	transcript_id "g3.t1"; gene_id "g3";
scaffold131	AUGUSTUS	CDS	229101	229182	0.98	-	0	transcript_id "g3.t1"; gene_id "g3";
scaffold131	AUGUSTUS	exon	229101	229182	.	-	.	transcript_id "g3.t1"; gene_id "g3";
scaffold131	AUGUSTUS	CDS	229694	229760	1	-	1	transcript_id "g3.t1"; gene_id "g3";
scaffold131	AUGUSTUS	exon	229694	229760	.	-	.	transcript_id "g3.t1"; gene_id "g3";
scaffold131	AUGUSTUS	CDS	229974	230046	0.98	-	2	transcript_id "g3.t1"; gene_id "g3";
scaffold131	AUGUSTUS	exon	229974	230046	.	-	.	transcript_id "g3.t1"; gene_id "g3";
scaffold131	AUGUSTUS	CDS	230713	230829	0.99	-	2	transcript_id "g3.t1"; gene_id "g3";
scaffold131	AUGUSTUS	exon	230713	230829	.	-	.	transcript_id "g3.t1"; gene_id "g3";
scaffold131	AUGUSTUS	CDS	231087	231179	0.61	-	2	transcript_id "g3.t1"; gene_id "g3";
scaffold131	AUGUSTUS	exon	231087	231179	.	-	.	transcript_id "g3.t1"; gene_id "g3";
scaffold131	AUGUSTUS	CDS	231382	231447	0.48	-	2	transcript_id "g3.t1"; gene_id "g3";
scaffold131	AUGUSTUS	exon	231382	231447	.	-	.	transcript_id "g3.t1"; gene_id "g3";
scaffold131	AUGUSTUS	CDS	231547	231644	0.8	-	1	transcript_id "g3.t1"; gene_id "g3";
scaffold131	AUGUSTUS	exon	231547	231644	.	-	.	transcript_id "g3.t1"; gene_id "g3";
scaffold131	AUGUSTUS	CDS	232664	232763	0.13	-	2	transcript_id "g3.t1"; gene_id "g3";
scaffold131	AUGUSTUS	exon	232664	232763	.	-	.	transcript_id "g3.t1"; gene_id "g3";
scaffold131	AUGUSTUS	CDS	233290	233464	0.07	-	0	transcript_id "g3.t1"; gene_id "g3";
scaffold131	AUGUSTUS	exon	233290	233464	.	-	.	transcript_id "g3.t1"; gene_id "g3";
scaffold131	AUGUSTUS	CDS	234799	234865	0.04	-	1	transcript_id "g3.t1"; gene_id "g3";
scaffold131	AUGUSTUS	exon	234799	234865	.	-	.	transcript_id "g3.t1"; gene_id "g3";
scaffold131	AUGUSTUS	CDS	234994	235132	0.39	-	2	transcript_id "g3.t1"; gene_id "g3";
scaffold131	AUGUSTUS	exon	234994	235132	.	-	.	transcript_id "g3.t1"; gene_id "g3";
scaffold131	AUGUSTUS	CDS	235907	236006	0.78	-	0	transcript_id "g3.t1"; gene_id "g3";
scaffold131	AUGUSTUS	exon	235907	236006	.	-	.	transcript_id "g3.t1"; gene_id "g3";
scaffold131	AUGUSTUS	CDS	236100	236202	1	-	1	transcript_id "g3.t1"; gene_id "g3";
scaffold131	AUGUSTUS	exon	236100	236202	.	-	.	transcript_id "g3.t1"; gene_id "g3";
scaffold131	AUGUSTUS	CDS	236302	236420	1	-	0	transcript_id "g3.t1"; gene_id "g3";
scaffold131	AUGUSTUS	exon	236302	236563	.	-	.	transcript_id "g3.t1"; gene_id "g3";
scaffold131	AUGUSTUS	start_codon	236418	236420	.	-	0	transcript_id "g3.t1"; gene_id "g3";
scaffold131	AUGUSTUS	tss	236563	236563	.	-	.	transcript_id "g3.t1"; gene_id "g3";
scaffold131	AUGUSTUS	protein_match	227128	227295	7.61	-	0	target "unknown_M[1..56]"; target_start 583; transcript_id "g3.t1"; gene_id "g3";
scaffold131	AUGUSTUS	protein_match	227513	227599	6.45	-	0	target "unknown_L[1..29]"; target_start 537; transcript_id "g3.t1"; gene_id "g3";
scaffold131	AUGUSTUS	protein_match	227603	227621	5.35	-	1	target "unknown_K[9..15]"; target_start 521; transcript_id "g3.t1"; gene_id "g3";
scaffold131	AUGUSTUS	protein_match	228699	228724	6.7	-	0	target "unknown_K[1..9]"; target_start 521; transcript_id "g3.t1"; gene_id "g3";
scaffold131	AUGUSTUS	protein_match	228764	228766	0.431	-	0	target "unknown_I[41..41]"; target_start 467; transcript_id "g3.t1"; gene_id "g3";
scaffold131	AUGUSTUS	protein_match	228855	228974	8.17	-	0	target "unknown_I[1..40]"; target_start 467; transcript_id "g3.t1"; gene_id "g3";
scaffold131	AUGUSTUS	protein_match	228975	228976	1	-	2	target "unknown_H[29..29]"; target_start 438; transcript_id "g3.t1"; gene_id "g3";
scaffold131	AUGUSTUS	protein_match	229101	229182	7.47	-	0	target "unknown_H[2..29]"; target_start 438; transcript_id "g3.t1"; gene_id "g3";
scaffold131	AUGUSTUS	protein_match	229694	229696	8.45	-	0	target "unknown_H[1..1]"; target_start 438; transcript_id "g3.t1"; gene_id "g3";
scaffold131	AUGUSTUS	protein_match	229697	229760	10.2	-	1	target "unknown_G[25..46]"; target_start 392; transcript_id "g3.t1"; gene_id "g3";
scaffold131	AUGUSTUS	protein_match	229974	230046	11.2	-	2	target "unknown_G[1..25]"; target_start 392; transcript_id "g3.t1"; gene_id "g3";
scaffold131	AUGUSTUS	protein_match	230713	230713	1	-	0	target "unknown_G[1..1]"; target_start 392; transcript_id "g3.t1"; gene_id "g3";
scaffold131	AUGUSTUS	protein_match	230717	230829	8.79	-	2	target "unknown_F[58..95]"; target_start 296; transcript_id "g3.t1"; gene_id "g3";
scaffold131	AUGUSTUS	protein_match	231087	231179	8.9	-	2	target "unknown_F[27..58]"; target_start 296; transcript_id "g3.t1"; gene_id "g3";
scaffold131	AUGUSTUS	protein_match	231382	231447	8.28	-	2	target "unknown_F[5..27]"; target_start 296; transcript_id "g3.t1"; gene_id "g3";
scaffold131	AUGUSTUS	protein_match	231547	231559	8.95	-	0	target "unknown_F[1..5]"; target_start 296; transcript_id "g3.t1"; gene_id "g3";
scaffold131	AUGUSTUS	protein_match	231566	231644	4.76	-	1	target "unknown_E[92..118]"; target_start 176; transcript_id "g3.t1"; gene_id "g3";
scaffold131	AUGUSTUS	protein_match	232664	232763	7.23	-	2	target "unknown_E[59..92]"; target_start 176; transcript_id "g3.t1"; gene_id "g3";
scaffold131	AUGUSTUS	protein_match	233290	233464	5.67	-	0	target "unknown_E[1..59]"; target_start 176; transcript_id "g3.t1"; gene_id "g3";
scaffold131	AUGUSTUS	protein_match	234802	234864	4.24	-	0	target "unknown_D[1..21]"; target_start 154; transcript_id "g3.t1"; gene_id "g3";
scaffold131	AUGUSTUS	protein_match	236202	236202	1	-	1	target "unknown_C[12..12]"; target_start 28; transcript_id "g3.t1"; gene_id "g3";
scaffold131	AUGUSTUS	protein_match	236302	236336	3.66	-	0	target "unknown_C[1..12]"; target_start 28; transcript_id "g3.t1"; gene_id "g3";
scaffold131	AUGUSTUS	protein_match	236337	236387	2.72	-	0	target "unknown_B[1..17]"; target_start 11; transcript_id "g3.t1"; gene_id "g3";
# coding sequence = [atggagggaaacgttcacagcaaagaactggcggcgtatttgttaagccatcactccgagcagcttagttccatcattc
# tggctactgatcctcgacttcactattccctatatgtcgattttgcagagataatggatgacaatccagccctttctcagttcattttcgctaaaccc
# accgagtatttaccactttttaatgaagctgccgtttgggctcagaaagttattttggctgatcttaaacaatgtgaagacgcaagtgttaaggacaa
# cgtacatattcgtataaatatcagtggctctcctcttgaatgccctgaaacttttcccagcattggccgtgttagggtgaagcatcatgggattcttc
# ttactatcaaagggactgtgatcaggtctggagcagtgaagatgattgaaggggaaaggatatatgagtgtcggcgatgtaagcacaggttcaaggtt
# tacccggaggtggaaacaagaaattcaattccaaaaccaattttttgtccctcacagaggtctcaaatttgtgaaagcacaagttttcagcttgtaga
# agacaataagatctgtcatgattatcaggagattaaaatccaagaaagtacccaagttttgggtattggggctattcctcgctcggttcctgtcattc
# tgaaggatgatcttgttgacatggttaaagcaggagatgatgtgattgttactgggatcttaactgccaaatggtccactgatttaaaagacgttcgc
# tgtgaccttgatccggtactaattgccaatcatgtaaggagaatgaatgagctgaagtcagaaatagatatccccgatgatgctgttctcaaattcaa
# gcagttttggactgaattcaaagatactcctctaaagggtaggaatgcgattctacaaggtatttgcccacaggtctttgggcttttcactgttaagc
# ttgcagtggcattgacgcttattggaggtgtccaacatgttgatgcttctggaacaaaagttagaggagagtctcatttgcttctcgttggtgatcct
# ggcactggaaagtcacaatttctgaagtttgctgctaaattgagcaatagatctgtcattacgactgggttgggaagcactagcgctggattgactgt
# taccgcagtaaaagatggaggagagtggatgttagaagctggtgcccttgtattagcagatggcggtctctgttgcattgatgagtttgacagcatga
# gagagcacgacagagcaaccatccatgaggcaatggagcagcagactataagtgttgcaaaggctggtcttgtgacaactctcagtacaaggacaatt
# gtttttggagcaactaaccccaaggggcattatgatcctgagcagcctttatctgttaatacgacactctctggcccgctgctgagcagatttgacat
# tgtcctagttctcttagacaccaaaaacccagactgggatgctgttgtttcttcacacattcttgctgaggcagaaaccaagaaccacaattatgaag
# agaatctagggactatctggccaatttcaatgctcagaaggtacatccaatttgcgaagagatgctttagaccagtcctcacaaaggaggcagaaaag
# gttatctcaagctattaccaactgcaaagaagatctgcgactcaaaatgcagcaagaacaactgtgcgcatgctggagagtctgataagacttgccca
# ggcacatgcaagattgatgtttagaaatgaggtcacgagattggatgccatcactgccatcttatgcattgagtcatccatgactacctcggctatag
# tggatagcatggggaacgcattgcactccaattttgcagaaaatcctgaccaagaatgtatcctaatggcatcttatttatttgcatgcatatga]
# protein sequence = [MEGNVHSKELAAYLLSHHSEQLSSIILATDPRLHYSLYVDFAEIMDDNPALSQFIFAKPTEYLPLFNEAAVWAQKVIL
# ADLKQCEDASVKDNVHIRINISGSPLECPETFPSIGRVRVKHHGILLTIKGTVIRSGAVKMIEGERIYECRRCKHRFKVYPEVETRNSIPKPIFCPSQ
# RSQICESTSFQLVEDNKICHDYQEIKIQESTQVLGIGAIPRSVPVILKDDLVDMVKAGDDVIVTGILTAKWSTDLKDVRCDLDPVLIANHVRRMNELK
# SEIDIPDDAVLKFKQFWTEFKDTPLKGRNAILQGICPQVFGLFTVKLAVALTLIGGVQHVDASGTKVRGESHLLLVGDPGTGKSQFLKFAAKLSNRSV
# ITTGLGSTSAGLTVTAVKDGGEWMLEAGALVLADGGLCCIDEFDSMREHDRATIHEAMEQQTISVAKAGLVTTLSTRTIVFGATNPKGHYDPEQPLSV
# NTTLSGPLLSRFDIVLVLLDTKNPDWDAVVSSHILAEAETKNHNYEENLGTIWPISMLRRYIQFAKRCFRPVLTKEAEKVISSYYQLQRRSATQNAAR
# TTVRMLESLIRLAQAHARLMFRNEVTRLDAITAILCIESSMTTSAIVDSMGNALHSNFAENPDQECILMASYLFACI]
# sequence of block unknown_M   583 [HARLMFRNEVTRLDAITAILCIESSMTTSAIVDSMGNALHSNFAENPDQECILMAS] 639
# sequence of block unknown_L   537 [CFRPVLTKEAEKVISSYYQLQRRSATQNA] 566
# sequence of block unknown_K   521 [IWPISMLRRYIQFAK] 536
# sequence of block unknown_I   467 [LSVNTTLSGPLLSRFDIVLVLLDTKNPDWDAVVSSHILAEA] 508
# sequence of block unknown_H   438 [KAGLVTTLSTRTIVFGATNPKGHYDPEQP] 467
# sequence of block unknown_G   392 [GEWMLEAGALVLADGGLCCIDEFDSMREHDRATIHEAMEQQTISVA] 438
# sequence of block unknown_F   296 [TPLKGRNAILQGICPQVFGLFTVKLAVALTLIGGVQHVDASGTKVRGESHLLLVGDPGTGKSQFLKFAAKLSNRSVITTGLGSTSAGLTVTAVKD] 391
# sequence of block unknown_E   176 [RSQICESTSFQLVEDNKICHDYQEIKIQESTQVLGIGAIPRSVPVILKDDLVDMVKAGDDVIVTGILTAKWSTDLKDVRCDLDPVLIANHVRRMNELKSEIDIPDDAVLKFKQFWTEF] 294
# sequence of block unknown_D   154 [FKVYPEVETRNSIPKPIFCPS] 175
# sequence of block unknown_C    28 [TDPRLHYSLYVD] 40
# sequence of block unknown_B    11 [AYLLSHHSEQLSSIILA] 28
# end gene g3
###
# start gene g4
scaffold131	AUGUSTUS	gene	237609	248123	0.01	-	.	g4
scaffold131	AUGUSTUS	transcript	237609	248123	0.01	-	.	g4.t1
scaffold131	AUGUSTUS	tts	237609	237609	.	-	.	transcript_id "g4.t1"; gene_id "g4";
scaffold131	AUGUSTUS	exon	237609	238408	.	-	.	transcript_id "g4.t1"; gene_id "g4";
scaffold131	AUGUSTUS	stop_codon	237929	237931	.	-	0	transcript_id "g4.t1"; gene_id "g4";
scaffold131	AUGUSTUS	intron	238409	238639	0.94	-	.	transcript_id "g4.t1"; gene_id "g4";
scaffold131	AUGUSTUS	intron	238730	238921	0.48	-	.	transcript_id "g4.t1"; gene_id "g4";
scaffold131	AUGUSTUS	intron	239029	239221	0.78	-	.	transcript_id "g4.t1"; gene_id "g4";
scaffold131	AUGUSTUS	intron	239439	240782	0.65	-	.	transcript_id "g4.t1"; gene_id "g4";
scaffold131	AUGUSTUS	intron	240871	240962	0.61	-	.	transcript_id "g4.t1"; gene_id "g4";
scaffold131	AUGUSTUS	intron	241094	242061	0.52	-	.	transcript_id "g4.t1"; gene_id "g4";
scaffold131	AUGUSTUS	intron	242238	242786	0.41	-	.	transcript_id "g4.t1"; gene_id "g4";
scaffold131	AUGUSTUS	intron	242852	243671	0.14	-	.	transcript_id "g4.t1"; gene_id "g4";
scaffold131	AUGUSTUS	intron	243753	244729	0.41	-	.	transcript_id "g4.t1"; gene_id "g4";
scaffold131	AUGUSTUS	intron	244870	244995	0.99	-	.	transcript_id "g4.t1"; gene_id "g4";
scaffold131	AUGUSTUS	intron	245083	246062	0.83	-	.	transcript_id "g4.t1"; gene_id "g4";
scaffold131	AUGUSTUS	intron	246277	246792	0.87	-	.	transcript_id "g4.t1"; gene_id "g4";
scaffold131	AUGUSTUS	intron	246930	247882	0.45	-	.	transcript_id "g4.t1"; gene_id "g4";
scaffold131	AUGUSTUS	CDS	237929	238408	1	-	0	transcript_id "g4.t1"; gene_id "g4";
scaffold131	AUGUSTUS	CDS	238640	238729	0.45	-	0	transcript_id "g4.t1"; gene_id "g4";
scaffold131	AUGUSTUS	exon	238640	238729	.	-	.	transcript_id "g4.t1"; gene_id "g4";
scaffold131	AUGUSTUS	CDS	238922	239028	0.79	-	2	transcript_id "g4.t1"; gene_id "g4";
scaffold131	AUGUSTUS	exon	238922	239028	.	-	.	transcript_id "g4.t1"; gene_id "g4";
scaffold131	AUGUSTUS	CDS	239222	239438	0.63	-	0	transcript_id "g4.t1"; gene_id "g4";
scaffold131	AUGUSTUS	exon	239222	239438	.	-	.	transcript_id "g4.t1"; gene_id "g4";
scaffold131	AUGUSTUS	CDS	240783	240870	0.65	-	1	transcript_id "g4.t1"; gene_id "g4";
scaffold131	AUGUSTUS	exon	240783	240870	.	-	.	transcript_id "g4.t1"; gene_id "g4";
scaffold131	AUGUSTUS	CDS	240963	241093	0.58	-	0	transcript_id "g4.t1"; gene_id "g4";
scaffold131	AUGUSTUS	exon	240963	241093	.	-	.	transcript_id "g4.t1"; gene_id "g4";
scaffold131	AUGUSTUS	CDS	242062	242237	0.48	-	2	transcript_id "g4.t1"; gene_id "g4";
scaffold131	AUGUSTUS	exon	242062	242237	.	-	.	transcript_id "g4.t1"; gene_id "g4";
scaffold131	AUGUSTUS	CDS	242787	242851	0.53	-	1	transcript_id "g4.t1"; gene_id "g4";
scaffold131	AUGUSTUS	exon	242787	242851	.	-	.	transcript_id "g4.t1"; gene_id "g4";
scaffold131	AUGUSTUS	CDS	243672	243752	0.38	-	1	transcript_id "g4.t1"; gene_id "g4";
scaffold131	AUGUSTUS	exon	243672	243752	.	-	.	transcript_id "g4.t1"; gene_id "g4";
scaffold131	AUGUSTUS	CDS	244730	244869	0.94	-	0	transcript_id "g4.t1"; gene_id "g4";
scaffold131	AUGUSTUS	exon	244730	244869	.	-	.	transcript_id "g4.t1"; gene_id "g4";
scaffold131	AUGUSTUS	CDS	244996	245082	0.99	-	0	transcript_id "g4.t1"; gene_id "g4";
scaffold131	AUGUSTUS	exon	244996	245082	.	-	.	transcript_id "g4.t1"; gene_id "g4";
scaffold131	AUGUSTUS	CDS	246063	246276	0.96	-	1	transcript_id "g4.t1"; gene_id "g4";
scaffold131	AUGUSTUS	exon	246063	246276	.	-	.	transcript_id "g4.t1"; gene_id "g4";
scaffold131	AUGUSTUS	CDS	246793	246929	0.49	-	0	transcript_id "g4.t1"; gene_id "g4";
scaffold131	AUGUSTUS	exon	246793	246929	.	-	.	transcript_id "g4.t1"; gene_id "g4";
scaffold131	AUGUSTUS	CDS	247883	248050	0.49	-	0	transcript_id "g4.t1"; gene_id "g4";
scaffold131	AUGUSTUS	exon	247883	248123	.	-	.	transcript_id "g4.t1"; gene_id "g4";
scaffold131	AUGUSTUS	start_codon	248048	248050	.	-	0	transcript_id "g4.t1"; gene_id "g4";
scaffold131	AUGUSTUS	tss	248123	248123	.	-	.	transcript_id "g4.t1"; gene_id "g4";
# coding sequence = [atgtgggtgttttacctcatatcgttacccttcaccatcggaatggtgggagtaacgttttggtacttcgccggaccag
# acgtacctcgttatgttcgttacaccgtcggttacacctggttctgctctctctctatcatcatccttgttcccgccgatatctggactggttatgaa
# gatgcaggggacttcactatgactgaaagactgaagactagtgcacatgcaaacttagttttctacttatgcgttggtgctatcgggcttgttggact
# tgtcttgctcattgttgttcaagaataccggataggaaacattcctggttttgccatggcttgctccaatacatttggtctagtcactggtgcatttc
# ttcttggctttggtctaagtgaaattccaaaaggcatctggagatctgcagattggacaactcaccaaaagattctttcacacaaggtggccaaaatg
# gccgtcaaacttgatgatgctcatcgggatttttcaaatgcaatagtagttgcccaagccacgtcaaaacagatgtcaaagcgtgatcctttgagacc
# ttacatgaatgtcatagacaagatgctgagtcagatgcttagcgaagacccctcttttaaaccacaagggggaaatttaggagaaaatgatatggatt
# atgacactgatgcaaaaacaatggctgcacttagacgtcagctcgagatagctcgagagaaatactaccgatacaaaagcgagtatatgaattttgta
# actcaagcacttgagctggaagataccataaagaactttgagcaccgtagtggcactggatggaaatatgtatcaagcttccggcctgaaagaagtgg
# aagattagggtctatgctggacacgacagagttgatttggcgttgtgtattggcaaagcaacttcagaaagttttggcaatcctcttaggctgtatgt
# ccgcttctatacttcttgccgaggcaacaattctaccaaatggagttgatttatcgctcttttctattctgattaatgccatgaaaaagcacgaaatg
# cctgtacaggttgctgcctttattcctttaatgtatatgtgtatgtgcacatactattccttgttcaaaataggaatgttgacattttattcattgac
# tccaagacaaacaagttcagtcagtttgcttatgatatgctcgatggtcgcacgctatgcccctcctatttcatacaactttctcaaccttatccatc
# ttgaaaacgacgcaaagactatctttgaaaagagaatggggaatattgatgatgcagtcccattctttggaagaagtttcaataaaatatatccactt
# attatggtcatctacaccttattgattgcgagcaacttttttgatcgagtccttagctattttgggaactggaaaattttcaaattcctgagtgaaga
# ggctgatgatttggatggatttgatccctcaggacttattattctgcaaaaagaacgttcttggcttgaacaaggacataaagttggtgaacttgttg
# ttccattggcaaggaatttccagaatgcaagtttggatcttgaaactggaaacaatattatggtctttcagaaacaacctctctgggtaagtggtaag
# gcgatctgtgtatactccatcctctccggacccgacattgtgagatttcactggctccctgaaacaaaaccgtcaacaagactaagagaagaagatag
# tgttagccattcaaaacctctaaaaggagaggcacaacatgagagcagcaaagaagagatcaatgggaagtacaaggcaaaaagatcaagatcgatga
# agagagaaaatagcatgagttcaaatggaaggaacagggagcgccctttgtcacgggatgagaactccttgatggatttgcaaattcaaccttctaga
# gacttatcctcgacatggagatcaatgcaaacaggtttccgcaacttcaagtctaatatggaatcgaagggattcatggccttacatcaagttcaaga
# tgcaggacacagtcgtgcttcctcaactgaatccctggatgaaatatttgataagataaaaagaccagcttcagagtccacaaactatgacagtgatg
# atgatgtgtatgaaggcttgaaaagaccaaggccaggcagataa]
# protein sequence = [MWVFYLISLPFTIGMVGVTFWYFAGPDVPRYVRYTVGYTWFCSLSIIILVPADIWTGYEDAGDFTMTERLKTSAHANL
# VFYLCVGAIGLVGLVLLIVVQEYRIGNIPGFAMACSNTFGLVTGAFLLGFGLSEIPKGIWRSADWTTHQKILSHKVAKMAVKLDDAHRDFSNAIVVAQ
# ATSKQMSKRDPLRPYMNVIDKMLSQMLSEDPSFKPQGGNLGENDMDYDTDAKTMAALRRQLEIAREKYYRYKSEYMNFVTQALELEDTIKNFEHRSGT
# GWKYVSSFRPERSGRLGSMLDTTELIWRCVLAKQLQKVLAILLGCMSASILLAEATILPNGVDLSLFSILINAMKKHEMPVQVAAFIPLMYMCMCTYY
# SLFKIGMLTFYSLTPRQTSSVSLLMICSMVARYAPPISYNFLNLIHLENDAKTIFEKRMGNIDDAVPFFGRSFNKIYPLIMVIYTLLIASNFFDRVLS
# YFGNWKIFKFLSEEADDLDGFDPSGLIILQKERSWLEQGHKVGELVVPLARNFQNASLDLETGNNIMVFQKQPLWVSGKAICVYSILSGPDIVRFHWL
# PETKPSTRLREEDSVSHSKPLKGEAQHESSKEEINGKYKAKRSRSMKRENSMSSNGRNRERPLSRDENSLMDLQIQPSRDLSSTWRSMQTGFRNFKSN
# MESKGFMALHQVQDAGHSRASSTESLDEIFDKIKRPASESTNYDSDDDVYEGLKRPRPGR]
# end gene g4
###
# start gene g5
scaffold131	AUGUSTUS	gene	249011	251592	0.09	-	.	g5
scaffold131	AUGUSTUS	transcript	249011	251592	0.09	-	.	g5.t1
scaffold131	AUGUSTUS	tts	249011	249011	.	-	.	transcript_id "g5.t1"; gene_id "g5";
scaffold131	AUGUSTUS	exon	249011	249412	.	-	.	transcript_id "g5.t1"; gene_id "g5";
scaffold131	AUGUSTUS	stop_codon	249068	249070	.	-	0	transcript_id "g5.t1"; gene_id "g5";
scaffold131	AUGUSTUS	intron	249413	249488	1	-	.	transcript_id "g5.t1"; gene_id "g5";
scaffold131	AUGUSTUS	intron	249866	249976	1	-	.	transcript_id "g5.t1"; gene_id "g5";
scaffold131	AUGUSTUS	intron	250386	250478	0.74	-	.	transcript_id "g5.t1"; gene_id "g5";
scaffold131	AUGUSTUS	intron	250578	250691	0.66	-	.	transcript_id "g5.t1"; gene_id "g5";
scaffold131	AUGUSTUS	intron	250862	250959	0.97	-	.	transcript_id "g5.t1"; gene_id "g5";
scaffold131	AUGUSTUS	intron	251177	251263	1	-	.	transcript_id "g5.t1"; gene_id "g5";
scaffold131	AUGUSTUS	intron	251371	251506	0.97	-	.	transcript_id "g5.t1"; gene_id "g5";
scaffold131	AUGUSTUS	CDS	249068	249412	0.98	-	0	transcript_id "g5.t1"; gene_id "g5";
scaffold131	AUGUSTUS	CDS	249489	249865	1	-	2	transcript_id "g5.t1"; gene_id "g5";
scaffold131	AUGUSTUS	exon	249489	249865	.	-	.	transcript_id "g5.t1"; gene_id "g5";
scaffold131	AUGUSTUS	CDS	249977	250385	0.99	-	0	transcript_id "g5.t1"; gene_id "g5";
scaffold131	AUGUSTUS	exon	249977	250385	.	-	.	transcript_id "g5.t1"; gene_id "g5";
scaffold131	AUGUSTUS	CDS	250479	250577	0.65	-	0	transcript_id "g5.t1"; gene_id "g5";
scaffold131	AUGUSTUS	exon	250479	250577	.	-	.	transcript_id "g5.t1"; gene_id "g5";
scaffold131	AUGUSTUS	CDS	250692	250861	0.97	-	2	transcript_id "g5.t1"; gene_id "g5";
scaffold131	AUGUSTUS	exon	250692	250861	.	-	.	transcript_id "g5.t1"; gene_id "g5";
scaffold131	AUGUSTUS	CDS	250960	251176	1	-	0	transcript_id "g5.t1"; gene_id "g5";
scaffold131	AUGUSTUS	exon	250960	251176	.	-	.	transcript_id "g5.t1"; gene_id "g5";
scaffold131	AUGUSTUS	CDS	251264	251370	0.97	-	2	transcript_id "g5.t1"; gene_id "g5";
scaffold131	AUGUSTUS	exon	251264	251370	.	-	.	transcript_id "g5.t1"; gene_id "g5";
scaffold131	AUGUSTUS	CDS	251507	251561	1	-	0	transcript_id "g5.t1"; gene_id "g5";
scaffold131	AUGUSTUS	exon	251507	251592	.	-	.	transcript_id "g5.t1"; gene_id "g5";
scaffold131	AUGUSTUS	start_codon	251559	251561	.	-	0	transcript_id "g5.t1"; gene_id "g5";
# coding sequence = [atgactacacttggaaacaatgggttcattctctttggcaccttgtttttggcaggtactttccgtatcttatatgaag
# tagtaattaacaacaatttcacttctctaggatatttggttcatggtgctactaaaccttatgaccattcagcaacaatagagtgccacaagcaacca
# ttcgatcctcaatatggaggaggcttaattgcaaatcctggatttgataaaggcacagaggcctggaaaatggatggtcatgtaaaaatagaagcaag
# ggaatctggtggaaacaagtttattgtggcctataatagaaccacgccttatagtgtctcacaatcttttcacctgaagaagggtctatattacgcgt
# tttcagcttgggttcaattaagtgaaggatcagatactgtggttgccatgatttataattcagcccaaaaaactgttattactgtgggatcagtaata
# gctaaatctggttgctggtctatgatcaaaggtggactcactgtcgatcataatgcacattcagtactccattttcagagtaataacacgaagtccga
# gttaagggtggatagtgtttctctgaaagaatttacgaaatatgaatggcaggaaaatcggttcaaaaatatagagaaggttcggaagaggacactga
# gagtaaatgtgtcaaataagaatggcaagaaaattggaggagcaaaaatcaaaattcaacagaggaaacttcaatttgtgattggctgcgcgacacca
# tcatccattttaatgtctaaatcgtatcaaaaatggttcgtgtccaggttcacaacagcagtttttgacaacgagatgaaatggtactatgtggaagg
# attacagggccacgaaaattatagtactccagatgcaatgctcaaattctttgaagaccatgggattgatgtcagaggacataccgtcttatggggag
# cagataatatccaacgttgggtaaaagatttaccaccaagacaacttttaagtgaatctgtccgacgaatgggtagtatcatgtcaagatatgcaggt
# aaattggttgcttgggatgttgtaaatgagaatttacatcacccgctatttgaggaaagacttgggaaaaatgcttcagctattttttacaagattgc
# aagttcattagatagcaaagcgactatgttcttaaatgagttcaacactttagagcaccctggtgatatggtttctataccttccaaatatgtcgaaa
# agcttcaggagattaaggcatttccagggaatgaggaattggtgattggaattggacttcaagggcattttgatagtcatcctaatataccatatgtt
# cgtgctgtcttcgatttgttaggagaaactaaaatgcccatttggcttaccgagctaaatgttatgccctgttccaaccaggcttactatttggaaga
# aattatgagggaagcgtttgcacatccagctgtgaaagggatgatgatatggataggatggaagccagatagatgcaatgagatgtgtttgttaaatt
# acgaattgcaaaactcgccatcaggggaggtggttgacaagttatttgctgaatggaagacaacaaacttaacgggcattacagataaagaaggatcg
# tttgaggtcaaggttttccatggagactatgagatcacagtttacaatcctaatagtggtgccaatgttacaaagggagtgcaggtctatgatgacaa
# gtctgaaacactccatgtttcgattattctgtga]
# protein sequence = [MTTLGNNGFILFGTLFLAGTFRILYEVVINNNFTSLGYLVHGATKPYDHSATIECHKQPFDPQYGGGLIANPGFDKGT
# EAWKMDGHVKIEARESGGNKFIVAYNRTTPYSVSQSFHLKKGLYYAFSAWVQLSEGSDTVVAMIYNSAQKTVITVGSVIAKSGCWSMIKGGLTVDHNA
# HSVLHFQSNNTKSELRVDSVSLKEFTKYEWQENRFKNIEKVRKRTLRVNVSNKNGKKIGGAKIKIQQRKLQFVIGCATPSSILMSKSYQKWFVSRFTT
# AVFDNEMKWYYVEGLQGHENYSTPDAMLKFFEDHGIDVRGHTVLWGADNIQRWVKDLPPRQLLSESVRRMGSIMSRYAGKLVAWDVVNENLHHPLFEE
# RLGKNASAIFYKIASSLDSKATMFLNEFNTLEHPGDMVSIPSKYVEKLQEIKAFPGNEELVIGIGLQGHFDSHPNIPYVRAVFDLLGETKMPIWLTEL
# NVMPCSNQAYYLEEIMREAFAHPAVKGMMIWIGWKPDRCNEMCLLNYELQNSPSGEVVDKLFAEWKTTNLTGITDKEGSFEVKVFHGDYEITVYNPNS
# GANVTKGVQVYDDKSETLHVSIIL]
# end gene g5
###
# command line:
# augustus --codingseq=1 --proteinprofile=/home/pgsb/tetiana.nosenko/lineages/embryophyta_odb9/prfl/EOG093607PO.prfl --predictionStart=208863 --predictionEnd=253416 --species=arabidopsis ./tmp/scaffold131Schil_BUSCO_geno_206160443_.temp
```
