## Supplementary material for "The *de novo* reference genome and transcriptome assemblies of the wild tomato species *Solanum chilense*": EOG093607QO.out.1

```
# Please cite: Mario Stanke, Mark Diekhans, Robert Baertsch, David Haussler (2008),
# Using native and syntenically mapped cDNA alignments to improve de novo gene finding
# Bioinformatics 24: 637-644, doi 10.1093/bioinformatics/btn013
# No extrinsic information on sequences given.
# Using protein profile unknown
# --[0..127]--> unknown_A (101) <--[2..23]--> unknown_B (150) <--[2..6]--> unknown_C (219) <--[0..5]--
# arabidopsis version. Using default transition matrix.
# We have hints for 0 sequences and for 0 of the sequences in the input set.
#
# ----- prediction on sequence number 1 (length = 42587, name = scaffold265) -----
#
# Constraints/Hints:
# (none)
# Predicted genes for sequence number 1 on both strands
# start gene g1
scaffold265	AUGUSTUS	gene	83514	87424	0.09	-	.	g1
scaffold265	AUGUSTUS	transcript	83514	87424	0.09	-	.	g1.t1
scaffold265	AUGUSTUS	intron	83514	83585	0.86	-	.	transcript_id "g1.t1"; gene_id "g1";
scaffold265	AUGUSTUS	intron	83860	84117	0.99	-	.	transcript_id "g1.t1"; gene_id "g1";
scaffold265	AUGUSTUS	intron	84492	84797	0.96	-	.	transcript_id "g1.t1"; gene_id "g1";
scaffold265	AUGUSTUS	intron	84893	85113	0.81	-	.	transcript_id "g1.t1"; gene_id "g1";
scaffold265	AUGUSTUS	intron	85281	85405	1	-	.	transcript_id "g1.t1"; gene_id "g1";
scaffold265	AUGUSTUS	intron	85541	85672	0.97	-	.	transcript_id "g1.t1"; gene_id "g1";
scaffold265	AUGUSTUS	intron	85826	85903	0.99	-	.	transcript_id "g1.t1"; gene_id "g1";
scaffold265	AUGUSTUS	intron	85999	86082	0.83	-	.	transcript_id "g1.t1"; gene_id "g1";
scaffold265	AUGUSTUS	intron	86101	86479	0.81	-	.	transcript_id "g1.t1"; gene_id "g1";
scaffold265	AUGUSTUS	intron	86585	86663	1	-	.	transcript_id "g1.t1"; gene_id "g1";
scaffold265	AUGUSTUS	intron	86851	87088	0.98	-	.	transcript_id "g1.t1"; gene_id "g1";
scaffold265	AUGUSTUS	CDS	83586	83859	0.85	-	0	transcript_id "g1.t1"; gene_id "g1";
scaffold265	AUGUSTUS	exon	83586	83859	.	-	.	transcript_id "g1.t1"; gene_id "g1";
scaffold265	AUGUSTUS	CDS	84118	84491	0.98	-	2	transcript_id "g1.t1"; gene_id "g1";
scaffold265	AUGUSTUS	exon	84118	84491	.	-	.	transcript_id "g1.t1"; gene_id "g1";
scaffold265	AUGUSTUS	CDS	84798	84892	1	-	1	transcript_id "g1.t1"; gene_id "g1";
scaffold265	AUGUSTUS	exon	84798	84892	.	-	.	transcript_id "g1.t1"; gene_id "g1";
scaffold265	AUGUSTUS	CDS	85114	85280	0.81	-	0	transcript_id "g1.t1"; gene_id "g1";
scaffold265	AUGUSTUS	exon	85114	85280	.	-	.	transcript_id "g1.t1"; gene_id "g1";
scaffold265	AUGUSTUS	CDS	85406	85540	1	-	0	transcript_id "g1.t1"; gene_id "g1";
scaffold265	AUGUSTUS	exon	85406	85540	.	-	.	transcript_id "g1.t1"; gene_id "g1";
scaffold265	AUGUSTUS	CDS	85673	85825	0.97	-	0	transcript_id "g1.t1"; gene_id "g1";
scaffold265	AUGUSTUS	exon	85673	85825	.	-	.	transcript_id "g1.t1"; gene_id "g1";
scaffold265	AUGUSTUS	CDS	85904	85998	0.99	-	2	transcript_id "g1.t1"; gene_id "g1";
scaffold265	AUGUSTUS	exon	85904	85998	.	-	.	transcript_id "g1.t1"; gene_id "g1";
scaffold265	AUGUSTUS	CDS	86083	86100	0.82	-	2	transcript_id "g1.t1"; gene_id "g1";
scaffold265	AUGUSTUS	exon	86083	86100	.	-	.	transcript_id "g1.t1"; gene_id "g1";
scaffold265	AUGUSTUS	CDS	86480	86584	0.98	-	2	transcript_id "g1.t1"; gene_id "g1";
scaffold265	AUGUSTUS	exon	86480	86584	.	-	.	transcript_id "g1.t1"; gene_id "g1";
scaffold265	AUGUSTUS	CDS	86664	86850	1	-	0	transcript_id "g1.t1"; gene_id "g1";
scaffold265	AUGUSTUS	exon	86664	86850	.	-	.	transcript_id "g1.t1"; gene_id "g1";
scaffold265	AUGUSTUS	CDS	87089	87094	0.98	-	0	transcript_id "g1.t1"; gene_id "g1";
scaffold265	AUGUSTUS	exon	87089	87097	.	-	.	transcript_id "g1.t1"; gene_id "g1";
scaffold265	AUGUSTUS	start_codon	87092	87094	.	-	0	transcript_id "g1.t1"; gene_id "g1";
scaffold265	AUGUSTUS	exon	87320	87424	.	-	.	transcript_id "g1.t1"; gene_id "g1";
scaffold265	AUGUSTUS	tss	87424	87424	.	-	.	transcript_id "g1.t1"; gene_id "g1";
# coding sequence = [atgcaatatcaatcagatgacccagtaaccttatgggtaaataaagttgggccctacaataacccacaggaaacataca
# actattacagccttccgttttgtcatgcatctggttctcacaaatggggtggccttggtgaagttttgggtggaaacgagcttattgatagtcagatt
# gacataaagttccagaaaaacgttgataagggtagcatttgtgagcttgagcttgatgaagcgaaggtcaagcaatttaaggatgctattgaaaacaa
# ttattggtttgaattcttcattgatgatctaccgatgtggggttttgttggtgagcaacatcctgacagaaacagtgataataagcacgtactttaca
# cacataagaacatccatatcaaatacaataaggaccagatcattcatgtcaatatctctcaagagggcccaaagcctttggaggctgggagaaccttg
# gacatgacatattctgtcaaatgggagccaaccaatatcagttttgctcgtcgctttgaagtttacttggattacccattttttgagcatcagattca
# ttggttttccatctttaattccttcatgatggtcatctttcttactggtttggtgtctatgatattgatgcggacgttaaggaatgattatgccaaat
# atgctcgggaagatgatgacctggagactctggaaagagatgtgagtgaagagtctggttggaagcttgttcatggagatgtgttccggactcccctt
# aacctagtgttactttctgctcttattggtactggggcacaactggcattgcttgtcctccttgtcatactgttggcaattgtggggatgttgtatgt
# tgggagaggatccattgttacaacttttattgtatgttatgctttgacatcattcatttcgggctatgttagcggtgcaatgtactcacggaatggtg
# ggaaaagctggatcaagtcgatgattctgacagcatcgctctttccatttatgtgctttggaattggtttcgttctgaacacaatcgctatattttat
# gggtctctagcagcaattccctttggcacaatggtggttgtctttgtcatctgggcattcatttccttccccttggctcttctgggtacagttgttgg
# aagaaactgcagtggtgctccaaacaatccgtgccgtgtcaagaccattcctcgccctatacctgtgaaaaagtggtatttgacaccatctgtaatct
# ccttgatgggtggtcttctaccatttggcagcatatttatcgagatgtatttcgtcttcacatccttctggaattacaaggtgtactatgtttacggg
# ttcatgcttttggtgttcctgatactcattgttgtcaccgtctgtgtgaccattgtgggcacatatttcttgctaaatgctgagaattatcattggca
# gtggacttcatttttctcagcattctctacagctgtatacgtctacctgtactcagtatattactactatgtgaaaactaagatgtcagggttcttcc
# agaccagcttctattttggatatacaatgatgttttgtctcggcttgggaattctctgcg]
# protein sequence = [MQYQSDDPVTLWVNKVGPYNNPQETYNYYSLPFCHASGSHKWGGLGEVLGGNELIDSQIDIKFQKNVDKGSICELELD
# EAKVKQFKDAIENNYWFEFFIDDLPMWGFVGEQHPDRNSDNKHVLYTHKNIHIKYNKDQIIHVNISQEGPKPLEAGRTLDMTYSVKWEPTNISFARRF
# EVYLDYPFFEHQIHWFSIFNSFMMVIFLTGLVSMILMRTLRNDYAKYAREDDDLETLERDVSEESGWKLVHGDVFRTPLNLVLLSALIGTGAQLALLV
# LLVILLAIVGMLYVGRGSIVTTFIVCYALTSFISGYVSGAMYSRNGGKSWIKSMILTASLFPFMCFGIGFVLNTIAIFYGSLAAIPFGTMVVVFVIWA
# FISFPLALLGTVVGRNCSGAPNNPCRVKTIPRPIPVKKWYLTPSVISLMGGLLPFGSIFIEMYFVFTSFWNYKVYYVYGFMLLVFLILIVVTVCVTIV
# GTYFLLNAENYHWQWTSFFSAFSTAVYVYLYSVYYYYVKTKMSGFFQTSFYFGYTMMFCLGLGILC]
# end gene g1
###
# start gene g2
scaffold265	AUGUSTUS	gene	88937	91714	0.07	-	.	g2
scaffold265	AUGUSTUS	transcript	88937	91714	0.07	-	.	g2.t1
scaffold265	AUGUSTUS	tts	88937	88937	.	-	.	transcript_id "g2.t1"; gene_id "g2";
scaffold265	AUGUSTUS	exon	88937	89769	.	-	.	transcript_id "g2.t1"; gene_id "g2";
scaffold265	AUGUSTUS	stop_codon	89539	89541	.	-	0	transcript_id "g2.t1"; gene_id "g2";
scaffold265	AUGUSTUS	intron	89770	91532	0.42	-	.	transcript_id "g2.t1"; gene_id "g2";
scaffold265	AUGUSTUS	CDS	89539	89769	0.35	-	0	transcript_id "g2.t1"; gene_id "g2";
scaffold265	AUGUSTUS	CDS	91533	91655	0.38	-	0	transcript_id "g2.t1"; gene_id "g2";
scaffold265	AUGUSTUS	exon	91533	91714	.	-	.	transcript_id "g2.t1"; gene_id "g2";
scaffold265	AUGUSTUS	start_codon	91653	91655	.	-	0	transcript_id "g2.t1"; gene_id "g2";
scaffold265	AUGUSTUS	tss	91714	91714	.	-	.	transcript_id "g2.t1"; gene_id "g2";
# coding sequence = [atgatgcggtccaccgtcccatcactaacattgctctccttcctcgccgccttgctcctcgtctcgccggcgcttgctt
# ccgagtccgatcacaancttagtatttggaattcatcttcaatttccgttcacgactttgggtcggatcccccgtctcattctgccaatatctcacgc
# gccactcctatcgtcgccggcgattatgatgcggtccaccgtcccatcactaacattgctctccttcctcgccgccttgctcctcgtctcgccggcgc
# ttgcttccgagtccgatcacaaggtaaaatgttcgatttcaagaacgtgaaaaaccctaatttcggttggctttcttga]
# protein sequence = [MMRSTVPSLTLLSFLAALLLVSPALASESDHXLSIWNSSSISVHDFGSDPPSHSANISRATPIVAGDYDAVHRPITNI
# ALLPRRLAPRLAGACFRVRSQGKMFDFKNVKNPNFGWLS]
# end gene g2
###
# start gene g3
scaffold265	AUGUSTUS	gene	95679	100214	0.07	+	.	g3
scaffold265	AUGUSTUS	transcript	95679	100214	0.07	+	.	g3.t1
scaffold265	AUGUSTUS	tss	95679	95679	.	+	.	transcript_id "g3.t1"; gene_id "g3";
scaffold265	AUGUSTUS	exon	95679	96064	.	+	.	transcript_id "g3.t1"; gene_id "g3";
scaffold265	AUGUSTUS	exon	96180	96440	.	+	.	transcript_id "g3.t1"; gene_id "g3";
scaffold265	AUGUSTUS	start_codon	96321	96323	.	+	0	transcript_id "g3.t1"; gene_id "g3";
scaffold265	AUGUSTUS	intron	96441	96851	0.85	+	.	transcript_id "g3.t1"; gene_id "g3";
scaffold265	AUGUSTUS	intron	96954	97071	1	+	.	transcript_id "g3.t1"; gene_id "g3";
scaffold265	AUGUSTUS	intron	97126	97238	0.99	+	.	transcript_id "g3.t1"; gene_id "g3";
scaffold265	AUGUSTUS	intron	97332	97420	0.97	+	.	transcript_id "g3.t1"; gene_id "g3";
scaffold265	AUGUSTUS	intron	97514	97932	0.98	+	.	transcript_id "g3.t1"; gene_id "g3";
scaffold265	AUGUSTUS	intron	98038	98122	1	+	.	transcript_id "g3.t1"; gene_id "g3";
scaffold265	AUGUSTUS	intron	98222	99271	0.99	+	.	transcript_id "g3.t1"; gene_id "g3";
scaffold265	AUGUSTUS	CDS	96321	96440	1	+	0	transcript_id "g3.t1"; gene_id "g3";
scaffold265	AUGUSTUS	CDS	96852	96953	1	+	0	transcript_id "g3.t1"; gene_id "g3";
scaffold265	AUGUSTUS	exon	96852	96953	.	+	.	transcript_id "g3.t1"; gene_id "g3";
scaffold265	AUGUSTUS	CDS	97072	97125	1	+	0	transcript_id "g3.t1"; gene_id "g3";
scaffold265	AUGUSTUS	exon	97072	97125	.	+	.	transcript_id "g3.t1"; gene_id "g3";
scaffold265	AUGUSTUS	CDS	97239	97331	0.96	+	0	transcript_id "g3.t1"; gene_id "g3";
scaffold265	AUGUSTUS	exon	97239	97331	.	+	.	transcript_id "g3.t1"; gene_id "g3";
scaffold265	AUGUSTUS	CDS	97421	97513	0.98	+	0	transcript_id "g3.t1"; gene_id "g3";
scaffold265	AUGUSTUS	exon	97421	97513	.	+	.	transcript_id "g3.t1"; gene_id "g3";
scaffold265	AUGUSTUS	CDS	97933	98037	1	+	0	transcript_id "g3.t1"; gene_id "g3";
scaffold265	AUGUSTUS	exon	97933	98037	.	+	.	transcript_id "g3.t1"; gene_id "g3";
scaffold265	AUGUSTUS	CDS	98123	98221	1	+	0	transcript_id "g3.t1"; gene_id "g3";
scaffold265	AUGUSTUS	exon	98123	98221	.	+	.	transcript_id "g3.t1"; gene_id "g3";
scaffold265	AUGUSTUS	CDS	99272	99616	0.99	+	0	transcript_id "g3.t1"; gene_id "g3";
scaffold265	AUGUSTUS	exon	99272	100214	.	+	.	transcript_id "g3.t1"; gene_id "g3";
scaffold265	AUGUSTUS	stop_codon	99614	99616	.	+	0	transcript_id "g3.t1"; gene_id "g3";
scaffold265	AUGUSTUS	tts	100214	100214	.	+	.	transcript_id "g3.t1"; gene_id "g3";
# coding sequence = [atggagaaatacgagcttgtgaaggatatagggtctgggaattttggtgttgcgaggctcatgaggaacaaggagacca
# aagagctcgtggcaatgaaatacattgagagaggacacaaggtggtattgactcccactcatcttgccattgttatggaatatgcagctggtggagaa
# ctgtttgagcgcatttgcaatgcaggaaggttcagtgaagatgaggccagatactttttccagcagcttatttcaggtgtccactactgtcacaacat
# gcaaatatgtcatagagatctgaagctggagaatacccttcttgatggaagtgcagctccacgcttgaagatatgtgattttggatactcaaagtcat
# ccctgttgcattcaaggccaaaatcaactgttgggactccagcttatattgctccagaggttctctccagaagggaatatgatggcaagctggctgat
# gtttggtcatgtggagtgacactttatgtgatgctggttggggcatacccttttgaagaccaggaggatccaaagaactttaggaaaaccattcaacg
# aataatggcggtacagtacaagattcctgactatgttcacatatcacaagattgtaggcaccttctctctcgcatatttgttgccaattctgcaagga
# gaatcacaatcaaagaaatcaagtcgcacccatggttcttgaagaatttgcctagggagttgacagaaccagcacaggcggcttattatagaaaagaa
# aacccaacattttcacttcagagtgtggaggagattatgaaaattgtggaagaggcaaagactcctcctccagtttcccgttcagtctcaggttttgg
# ctggggaggtgaagaagaagaggaggagaaggaaggagatgtagaagaagaagttgaggaggaggaggaggatgaagaagaagaagacgaatatgaca
# aacaagtgaaacaagcacaccaaagcttaggggaagttcgtctcacctaa]
# protein sequence = [MEKYELVKDIGSGNFGVARLMRNKETKELVAMKYIERGHKVVLTPTHLAIVMEYAAGGELFERICNAGRFSEDEARYF
# FQQLISGVHYCHNMQICHRDLKLENTLLDGSAAPRLKICDFGYSKSSLLHSRPKSTVGTPAYIAPEVLSRREYDGKLADVWSCGVTLYVMLVGAYPFE
# DQEDPKNFRKTIQRIMAVQYKIPDYVHISQDCRHLLSRIFVANSARRITIKEIKSHPWFLKNLPRELTEPAQAAYYRKENPTFSLQSVEEIMKIVEEA
# KTPPPVSRSVSGFGWGGEEEEEEKEGDVEEEVEEEEEDEEEEDEYDKQVKQAHQSLGEVRLT]
# end gene g3
###
# start gene g4
scaffold265	AUGUSTUS	gene	101370	108154	0.01	-	.	g4
scaffold265	AUGUSTUS	transcript	101370	108154	0.01	-	.	g4.t1
scaffold265	AUGUSTUS	tts	101370	101370	.	-	.	transcript_id "g4.t1"; gene_id "g4";
scaffold265	AUGUSTUS	exon	101370	102283	.	-	.	transcript_id "g4.t1"; gene_id "g4";
scaffold265	AUGUSTUS	stop_codon	101752	101754	.	-	0	transcript_id "g4.t1"; gene_id "g4";
scaffold265	AUGUSTUS	intron	102284	103107	0.96	-	.	transcript_id "g4.t1"; gene_id "g4";
scaffold265	AUGUSTUS	intron	103353	104191	0.14	-	.	transcript_id "g4.t1"; gene_id "g4";
scaffold265	AUGUSTUS	intron	104320	104458	0.99	-	.	transcript_id "g4.t1"; gene_id "g4";
scaffold265	AUGUSTUS	intron	104524	105777	0.94	-	.	transcript_id "g4.t1"; gene_id "g4";
scaffold265	AUGUSTUS	intron	105913	106305	0.91	-	.	transcript_id "g4.t1"; gene_id "g4";
scaffold265	AUGUSTUS	intron	106382	106455	0.88	-	.	transcript_id "g4.t1"; gene_id "g4";
scaffold265	AUGUSTUS	intron	106532	107520	0.58	-	.	transcript_id "g4.t1"; gene_id "g4";
scaffold265	AUGUSTUS	intron	107596	107682	1	-	.	transcript_id "g4.t1"; gene_id "g4";
scaffold265	AUGUSTUS	intron	107956	108057	0.78	-	.	transcript_id "g4.t1"; gene_id "g4";
scaffold265	AUGUSTUS	CDS	101752	102283	0.91	-	1	transcript_id "g4.t1"; gene_id "g4";
scaffold265	AUGUSTUS	CDS	103108	103352	0.15	-	0	transcript_id "g4.t1"; gene_id "g4";
scaffold265	AUGUSTUS	exon	103108	103352	.	-	.	transcript_id "g4.t1"; gene_id "g4";
scaffold265	AUGUSTUS	CDS	104192	104319	0.97	-	2	transcript_id "g4.t1"; gene_id "g4";
scaffold265	AUGUSTUS	exon	104192	104319	.	-	.	transcript_id "g4.t1"; gene_id "g4";
scaffold265	AUGUSTUS	CDS	104459	104523	1	-	1	transcript_id "g4.t1"; gene_id "g4";
scaffold265	AUGUSTUS	exon	104459	104523	.	-	.	transcript_id "g4.t1"; gene_id "g4";
scaffold265	AUGUSTUS	CDS	105778	105912	0.98	-	1	transcript_id "g4.t1"; gene_id "g4";
scaffold265	AUGUSTUS	exon	105778	105912	.	-	.	transcript_id "g4.t1"; gene_id "g4";
scaffold265	AUGUSTUS	CDS	106306	106381	0.9	-	2	transcript_id "g4.t1"; gene_id "g4";
scaffold265	AUGUSTUS	exon	106306	106381	.	-	.	transcript_id "g4.t1"; gene_id "g4";
scaffold265	AUGUSTUS	CDS	106456	106531	0.58	-	0	transcript_id "g4.t1"; gene_id "g4";
scaffold265	AUGUSTUS	exon	106456	106531	.	-	.	transcript_id "g4.t1"; gene_id "g4";
scaffold265	AUGUSTUS	CDS	107521	107595	0.83	-	0	transcript_id "g4.t1"; gene_id "g4";
scaffold265	AUGUSTUS	exon	107521	107595	.	-	.	transcript_id "g4.t1"; gene_id "g4";
scaffold265	AUGUSTUS	CDS	107683	107955	0.78	-	0	transcript_id "g4.t1"; gene_id "g4";
scaffold265	AUGUSTUS	exon	107683	107955	.	-	.	transcript_id "g4.t1"; gene_id "g4";
scaffold265	AUGUSTUS	CDS	108058	108114	0.79	-	0	transcript_id "g4.t1"; gene_id "g4";
scaffold265	AUGUSTUS	exon	108058	108154	.	-	.	transcript_id "g4.t1"; gene_id "g4";
scaffold265	AUGUSTUS	start_codon	108112	108114	.	-	0	transcript_id "g4.t1"; gene_id "g4";
scaffold265	AUGUSTUS	tss	108154	108154	.	-	.	transcript_id "g4.t1"; gene_id "g4";
scaffold265	AUGUSTUS	protein_match	101761	102283	7.27	-	1	target "unknown_C[45..219]"; target_start 332; transcript_id "g4.t1"; gene_id "g4";
scaffold265	AUGUSTUS	protein_match	103108	103241	8.18	-	0	target "unknown_C[1..45]"; target_start 332; transcript_id "g4.t1"; gene_id "g4";
scaffold265	AUGUSTUS	protein_match	103248	103352	5.78	-	0	target "unknown_B[116..150]"; target_start 180; transcript_id "g4.t1"; gene_id "g4";
scaffold265	AUGUSTUS	protein_match	104192	104319	6.74	-	2	target "unknown_B[73..115]"; target_start 180; transcript_id "g4.t1"; gene_id "g4";
scaffold265	AUGUSTUS	protein_match	104459	104523	7.46	-	1	target "unknown_B[51..73]"; target_start 180; transcript_id "g4.t1"; gene_id "g4";
scaffold265	AUGUSTUS	protein_match	105778	105912	7.35	-	1	target "unknown_B[6..51]"; target_start 180; transcript_id "g4.t1"; gene_id "g4";
scaffold265	AUGUSTUS	protein_match	106306	106322	3.76	-	0	target "unknown_B[1..6]"; target_start 180; transcript_id "g4.t1"; gene_id "g4";
scaffold265	AUGUSTUS	protein_match	106380	106381	1	-	2	target "unknown_A[101..101]"; target_start 60; transcript_id "g4.t1"; gene_id "g4";
scaffold265	AUGUSTUS	protein_match	106456	106531	7.79	-	0	target "unknown_A[76..101]"; target_start 60; transcript_id "g4.t1"; gene_id "g4";
scaffold265	AUGUSTUS	protein_match	107521	107595	6.4	-	0	target "unknown_A[51..75]"; target_start 60; transcript_id "g4.t1"; gene_id "g4";
scaffold265	AUGUSTUS	protein_match	107683	107832	9.18	-	0	target "unknown_A[1..50]"; target_start 60; transcript_id "g4.t1"; gene_id "g4";
# coding sequence = [atggcgcatttatgctctcaggttctatccacttccttcttcactcccaaacctcagattccagttctgttgagtcccg
# gcgtagcttgtatcaaaagctttcatcaatataggtttttgcacatcaaggcgatgcaagacggtaagtttgccacgcctacgtcgtgcgatgagccc
# aaagttagagttcctcatgttctgacggttgccgggtccgattccggcgccggcgccggaattcaagcggatatcaaggcttgtgctgctcggggagt
# gtattgctccactgtgatcacggctgttactgctcaaaataccgtaggggttcagggtgtgaacattgtgccggaggattttgtagcagagcagttga
# gatcggtcctttccgatatgccgcccaatgttgtgaaaacaggcatgcttccgtcaactggcatagtgaaaaccctctgtcaaagtctgaaggaattc
# cccgtacaagccttggtggttgaccctgttatggtatccacaagtggacatacattagctggtccctctattttggatagctttagggaggagcttct
# tcccatggccgatatagtgaccccaaatttgaaagaggcttctgctttactaggcggtgtgccattggaaacaattgccgacatgcgttctgctgcaa
# aagcaatacatgacattggtccaagaaatgtactcgtgaaaggaggcgatctccctgcttctcttgatgctgtggatgtgttttatgatgggaatgat
# ttctatgagtttcggtccgcacgcataattacaccaaatacacatggaactggctgcactttggcttctagtgttgcagctgaactagcaaagggttc
# tcaaatgctttctgctgttaaggtagctaaaagctatgttgaagctgttttgtcttatagtaagaacattgccattggaggcgggtgtcaaggtccta
# tggatcatctgttgaagcttaaaagtaacgttcagcggcgacgttttgatccttgtgatctctttctctatgctgttactgactcaaggatgaacaaa
# aagtggggtcgttcaatagttgatgcagtaaaggctgccatagaaggaggtgcctccattattcagctgagggaaaaggaggttgaaactggtgattt
# tctggaagcagcaaaagcttgtttaaaaatatgccgagttcatggtgttcctctgctgattaatgataggattgatgtagctcttgctagtgatgctg
# atggtgttcatattggacagtctgacatgcctgctcatgttgcacgggctcttcttgggcctgacaaaatcattggtgtatcatgcaaaacagcggag
# cacgctcagcaagcatggatagatggggctgattacatcggctctggtggtgtatatcctaccaataccaaagagaacaataaaacaattggtttgaa
# tggtctaaaaactgtttgtgtgtcttccaaattaccagttgtagccattggcggcataggcatgtctaatgcgcaggctgtaatgcaactaggggtcc
# caaacctgaaaggcgttgctgttgtatctgctctgtttgatagggaatgtgttatgactgagaccaaaaagttacttgaagtgctcaaggagtctacc
# aaaatagcaaaatga]
# protein sequence = [MAHLCSQVLSTSFFTPKPQIPVLLSPGVACIKSFHQYRFLHIKAMQDGKFATPTSCDEPKVRVPHVLTVAGSDSGAGA
# GIQADIKACAARGVYCSTVITAVTAQNTVGVQGVNIVPEDFVAEQLRSVLSDMPPNVVKTGMLPSTGIVKTLCQSLKEFPVQALVVDPVMVSTSGHTL
# AGPSILDSFREELLPMADIVTPNLKEASALLGGVPLETIADMRSAAKAIHDIGPRNVLVKGGDLPASLDAVDVFYDGNDFYEFRSARIITPNTHGTGC
# TLASSVAAELAKGSQMLSAVKVAKSYVEAVLSYSKNIAIGGGCQGPMDHLLKLKSNVQRRRFDPCDLFLYAVTDSRMNKKWGRSIVDAVKAAIEGGAS
# IIQLREKEVETGDFLEAAKACLKICRVHGVPLLINDRIDVALASDADGVHIGQSDMPAHVARALLGPDKIIGVSCKTAEHAQQAWIDGADYIGSGGVY
# PTNTKENNKTIGLNGLKTVCVSSKLPVVAIGGIGMSNAQAVMQLGVPNLKGVAVVSALFDRECVMTETKKLLEVLKESTKIAK]
# sequence of block unknown_C   332 [RRRFDPCDLFLYAVTDSRMNKKWGRSIVDAVKAAIEGGASIIQLREKEVETGDFLEAAKACLKICRVHGVPLLINDRIDVALASDADGVHIGQSDMPAHVARALLGPDKIIGVSCKTAEHAQQAWIDGADYIGSGGVYPTNTKENNKTIGLNGLKTVCVSSKLPVVAIGGIGMSNAQAVMQLGVPNLKGVAVVSALFDRECVMTETKKLLEVLKESTKI] 551
# sequence of block unknown_B   180 [ILDSFREELLPMADIVTPNLKEASALLGGVPLETIADMRSAAKAIHDIGPRNVLVKGGDLPASLDAVDVFYDGNDFYEFRSARIITPNTHGTGCTLASSVAAELAKGSQMLSAVKVAKSYVEAVLSYSKNIAIGGGCQGPMDHLLKLKSN] 330
# sequence of block unknown_A    60 [VRVPHVLTVAGSDSGAGAGIQADIKACAARGVYCSTVITAVTAQNTVGVQGVNIVPEDFVAEQLRSVLSDMPPNVVKTGMLPSTGIVKTLCQSLKEFPVQA] 161
# end gene g4
###
# start gene g5
scaffold265	AUGUSTUS	gene	113859	126100	0.02	+	.	g5
scaffold265	AUGUSTUS	transcript	113859	126100	0.02	+	.	g5.t1
scaffold265	AUGUSTUS	tss	113859	113859	.	+	.	transcript_id "g5.t1"; gene_id "g5";
scaffold265	AUGUSTUS	exon	113859	114000	.	+	.	transcript_id "g5.t1"; gene_id "g5";
scaffold265	AUGUSTUS	exon	114723	114896	.	+	.	transcript_id "g5.t1"; gene_id "g5";
scaffold265	AUGUSTUS	start_codon	114748	114750	.	+	0	transcript_id "g5.t1"; gene_id "g5";
scaffold265	AUGUSTUS	intron	114897	115078	0.73	+	.	transcript_id "g5.t1"; gene_id "g5";
scaffold265	AUGUSTUS	intron	115133	115434	0.54	+	.	transcript_id "g5.t1"; gene_id "g5";
scaffold265	AUGUSTUS	intron	115484	115753	0.97	+	.	transcript_id "g5.t1"; gene_id "g5";
scaffold265	AUGUSTUS	intron	116165	116565	0.69	+	.	transcript_id "g5.t1"; gene_id "g5";
scaffold265	AUGUSTUS	intron	116737	116824	0.99	+	.	transcript_id "g5.t1"; gene_id "g5";
scaffold265	AUGUSTUS	intron	116956	117106	0.97	+	.	transcript_id "g5.t1"; gene_id "g5";
scaffold265	AUGUSTUS	intron	117507	117576	1	+	.	transcript_id "g5.t1"; gene_id "g5";
scaffold265	AUGUSTUS	intron	117709	117817	0.79	+	.	transcript_id "g5.t1"; gene_id "g5";
scaffold265	AUGUSTUS	intron	117898	119094	0.38	+	.	transcript_id "g5.t1"; gene_id "g5";
scaffold265	AUGUSTUS	intron	119216	119303	1	+	.	transcript_id "g5.t1"; gene_id "g5";
scaffold265	AUGUSTUS	intron	119432	120166	0.64	+	.	transcript_id "g5.t1"; gene_id "g5";
scaffold265	AUGUSTUS	intron	120288	120372	1	+	.	transcript_id "g5.t1"; gene_id "g5";
scaffold265	AUGUSTUS	intron	120525	120612	1	+	.	transcript_id "g5.t1"; gene_id "g5";
scaffold265	AUGUSTUS	intron	120749	121318	0.99	+	.	transcript_id "g5.t1"; gene_id "g5";
scaffold265	AUGUSTUS	intron	121443	121516	1	+	.	transcript_id "g5.t1"; gene_id "g5";
scaffold265	AUGUSTUS	intron	121588	121700	0.99	+	.	transcript_id "g5.t1"; gene_id "g5";
scaffold265	AUGUSTUS	intron	121770	121890	0.58	+	.	transcript_id "g5.t1"; gene_id "g5";
scaffold265	AUGUSTUS	intron	121999	122098	0.94	+	.	transcript_id "g5.t1"; gene_id "g5";
scaffold265	AUGUSTUS	intron	122258	122372	0.87	+	.	transcript_id "g5.t1"; gene_id "g5";
scaffold265	AUGUSTUS	intron	122454	122529	1	+	.	transcript_id "g5.t1"; gene_id "g5";
scaffold265	AUGUSTUS	intron	122692	122835	1	+	.	transcript_id "g5.t1"; gene_id "g5";
scaffold265	AUGUSTUS	intron	122892	124317	0.86	+	.	transcript_id "g5.t1"; gene_id "g5";
scaffold265	AUGUSTUS	intron	124451	124551	1	+	.	transcript_id "g5.t1"; gene_id "g5";
scaffold265	AUGUSTUS	intron	124647	125656	0.96	+	.	transcript_id "g5.t1"; gene_id "g5";
scaffold265	AUGUSTUS	intron	125735	125810	1	+	.	transcript_id "g5.t1"; gene_id "g5";
scaffold265	AUGUSTUS	CDS	114748	114896	0.65	+	0	transcript_id "g5.t1"; gene_id "g5";
scaffold265	AUGUSTUS	CDS	115079	115132	0.54	+	1	transcript_id "g5.t1"; gene_id "g5";
scaffold265	AUGUSTUS	exon	115079	115132	.	+	.	transcript_id "g5.t1"; gene_id "g5";
scaffold265	AUGUSTUS	CDS	115435	115483	0.97	+	1	transcript_id "g5.t1"; gene_id "g5";
scaffold265	AUGUSTUS	exon	115435	115483	.	+	.	transcript_id "g5.t1"; gene_id "g5";
scaffold265	AUGUSTUS	CDS	115754	116164	0.97	+	0	transcript_id "g5.t1"; gene_id "g5";
scaffold265	AUGUSTUS	exon	115754	116164	.	+	.	transcript_id "g5.t1"; gene_id "g5";
scaffold265	AUGUSTUS	CDS	116566	116736	0.71	+	0	transcript_id "g5.t1"; gene_id "g5";
scaffold265	AUGUSTUS	exon	116566	116736	.	+	.	transcript_id "g5.t1"; gene_id "g5";
scaffold265	AUGUSTUS	CDS	116825	116955	0.99	+	0	transcript_id "g5.t1"; gene_id "g5";
scaffold265	AUGUSTUS	exon	116825	116955	.	+	.	transcript_id "g5.t1"; gene_id "g5";
scaffold265	AUGUSTUS	CDS	117107	117506	0.97	+	1	transcript_id "g5.t1"; gene_id "g5";
scaffold265	AUGUSTUS	exon	117107	117506	.	+	.	transcript_id "g5.t1"; gene_id "g5";
scaffold265	AUGUSTUS	CDS	117577	117708	0.99	+	0	transcript_id "g5.t1"; gene_id "g5";
scaffold265	AUGUSTUS	exon	117577	117708	.	+	.	transcript_id "g5.t1"; gene_id "g5";
scaffold265	AUGUSTUS	CDS	117818	117897	0.7	+	0	transcript_id "g5.t1"; gene_id "g5";
scaffold265	AUGUSTUS	exon	117818	117897	.	+	.	transcript_id "g5.t1"; gene_id "g5";
scaffold265	AUGUSTUS	CDS	119095	119215	0.77	+	1	transcript_id "g5.t1"; gene_id "g5";
scaffold265	AUGUSTUS	exon	119095	119215	.	+	.	transcript_id "g5.t1"; gene_id "g5";
scaffold265	AUGUSTUS	CDS	119304	119431	0.91	+	0	transcript_id "g5.t1"; gene_id "g5";
scaffold265	AUGUSTUS	exon	119304	119431	.	+	.	transcript_id "g5.t1"; gene_id "g5";
scaffold265	AUGUSTUS	CDS	120167	120287	0.93	+	1	transcript_id "g5.t1"; gene_id "g5";
scaffold265	AUGUSTUS	exon	120167	120287	.	+	.	transcript_id "g5.t1"; gene_id "g5";
scaffold265	AUGUSTUS	CDS	120373	120524	1	+	0	transcript_id "g5.t1"; gene_id "g5";
scaffold265	AUGUSTUS	exon	120373	120524	.	+	.	transcript_id "g5.t1"; gene_id "g5";
scaffold265	AUGUSTUS	CDS	120613	120748	0.99	+	1	transcript_id "g5.t1"; gene_id "g5";
scaffold265	AUGUSTUS	exon	120613	120748	.	+	.	transcript_id "g5.t1"; gene_id "g5";
scaffold265	AUGUSTUS	CDS	121319	121442	1	+	0	transcript_id "g5.t1"; gene_id "g5";
scaffold265	AUGUSTUS	exon	121319	121442	.	+	.	transcript_id "g5.t1"; gene_id "g5";
scaffold265	AUGUSTUS	CDS	121517	121587	1	+	2	transcript_id "g5.t1"; gene_id "g5";
scaffold265	AUGUSTUS	exon	121517	121587	.	+	.	transcript_id "g5.t1"; gene_id "g5";
scaffold265	AUGUSTUS	CDS	121701	121769	0.58	+	0	transcript_id "g5.t1"; gene_id "g5";
scaffold265	AUGUSTUS	exon	121701	121769	.	+	.	transcript_id "g5.t1"; gene_id "g5";
scaffold265	AUGUSTUS	CDS	121891	121998	0.94	+	0	transcript_id "g5.t1"; gene_id "g5";
scaffold265	AUGUSTUS	exon	121891	121998	.	+	.	transcript_id "g5.t1"; gene_id "g5";
scaffold265	AUGUSTUS	CDS	122099	122257	0.83	+	0	transcript_id "g5.t1"; gene_id "g5";
scaffold265	AUGUSTUS	exon	122099	122257	.	+	.	transcript_id "g5.t1"; gene_id "g5";
scaffold265	AUGUSTUS	CDS	122373	122453	1	+	0	transcript_id "g5.t1"; gene_id "g5";
scaffold265	AUGUSTUS	exon	122373	122453	.	+	.	transcript_id "g5.t1"; gene_id "g5";
scaffold265	AUGUSTUS	CDS	122530	122691	1	+	0	transcript_id "g5.t1"; gene_id "g5";
scaffold265	AUGUSTUS	exon	122530	122691	.	+	.	transcript_id "g5.t1"; gene_id "g5";
scaffold265	AUGUSTUS	CDS	122836	122891	0.99	+	0	transcript_id "g5.t1"; gene_id "g5";
scaffold265	AUGUSTUS	exon	122836	122891	.	+	.	transcript_id "g5.t1"; gene_id "g5";
scaffold265	AUGUSTUS	CDS	124318	124450	1	+	1	transcript_id "g5.t1"; gene_id "g5";
scaffold265	AUGUSTUS	exon	124318	124450	.	+	.	transcript_id "g5.t1"; gene_id "g5";
scaffold265	AUGUSTUS	CDS	124552	124646	1	+	0	transcript_id "g5.t1"; gene_id "g5";
scaffold265	AUGUSTUS	exon	124552	124646	.	+	.	transcript_id "g5.t1"; gene_id "g5";
scaffold265	AUGUSTUS	CDS	125657	125734	0.97	+	1	transcript_id "g5.t1"; gene_id "g5";
scaffold265	AUGUSTUS	exon	125657	125734	.	+	.	transcript_id "g5.t1"; gene_id "g5";
scaffold265	AUGUSTUS	CDS	125811	126100	0.89	+	1	transcript_id "g5.t1"; gene_id "g5";
scaffold265	AUGUSTUS	exon	125811	126100	.	+	.	transcript_id "g5.t1"; gene_id "g5";
# coding sequence = [atgtttaaagataagcttccaaaagccaactggacgcaacatgctattgcccatgataatttttcatgccaagataagt
# tcttgagttcgaacatccttttctctctacccacacaaagacattgtgccagagatgaaatgaatgccagattccaacagtactatacttgcagaagt
# gtaggacaagtaaggtctaccatgctgtcagtgacttgtcagatcagaagtgtatcaaaattggaagctgaaaaggcttggaagcttctaaccagcct
# caagttgtctcccaagagttacacaagaccagggaaaactctacaactaaccaaagataccaatgctttcgcacaacactctaatcacacacagttcc
# cgcgtgcatctgatggaaactgtgctccagcgaggtgcaggccagtgcatcaaggagttggtgacgatggtgaaaacagtgactcgagaaggtatgca
# ggcaattgttttccaccacactcaagcggtgtagcagaaacagggaacgttaactggcagagtggagtagacaattcacatgctcgaggtgtagggga
# aatatccagcagtcatgcaaatggtgcaagcaagaagacacgggaggtgtatacaacttgtgctgatgaaactgaagaagatgacattcttctgaata
# tagatgtcgaccaaatagtagaacactatcagaccaactgcacgccacagccttctgtctccaggttcccgtcaactactccagttacaaagtctcaa
# agtttggctggacacgaggagacaaatttgccaccagagttgtccataaactgcaaccatggtttgcagctaggactttgccctggagccatggatca
# tttacaagagatgaaggataagctaattgagatttcaaatgatcttcttgacaatgtttcagacctgagttcagaacaaattgaaatgcttcgccaag
# agcggtcacagctgaagctgcaaattcagcaccttgaaaaatttcttcaaactgtatcaggcaatgaagaaagaaagatgtcacagtgttccgcttcc
# acactaacttctgcctttcagtatgaaacaccttctgcctttcagtatgccacaccttcttcattcccttcaaggattaatcctacaagactcgacac
# acagtttactggatacaatgagtccagtcactttgacaactggaattcatcatcactttcatttgacgtgactggtggaggtggtctttcaacagccc
# cagtggaaagagaaccatacatcccaaagtatcttgaagttaactatattgatggttcaaatgacaagaagtggagtagccgagatttcccttggaca
# aagaagcttgaggccaataacaaaaaagtattcggaaatcactcttttcgtcctaatcaacgagaggtgataaatgcaacaatgagcggaaatgatgt
# gtttgttttaatgccaacaggaggaggcaaaagtctgacatatcagagggttacttggtaccattttcagaaggagattaaacagcgtaagaatcatc
# aacccttcttagctatgctcacttctggctgggactctcacattcatgacctattactgcagcttcctggtcttatttgtcctgggattactttggtc
# atttcacctcttgtttcgctcatccaagatcagataatgcatttgctgcaggttaacatacctgctgcttatcttagttccaacatggagtggactga
# gcaacaggagatacttagagagctcaattcagatggttgcaaatacaaatttttatatgttaccccagagaaagttgccaaaagtgatgttctattga
# gacacttggaaagtctacatactcgtgatacacttgcaagaattgttattgatgaagcacattgcgtaagccagtggggacatgatttcaggcctgat
# tatcagtgtttaggtatcctgaagcaaaagttcccaactgtgcctgttctggccttgactgctactgctacaataagtgtcaaggaggatgttgttca
# ggctcttggtcttgccaactgcattattttccgacaaagcttcaatcgcccaaatttaagatatactgttaccccaaagacaaagaagtgtttggaag
# acattggcacgtttataaagaataatcattttgatcaatgcgggataatttattgtctttctagaatggattgtgagaaagtagcagaaaagctgcag
# gaatacggacataaagcagcattttatcatggcagcatggatggtgctcaacgagctaacatccagaagcagtggagcaaagatgagatcaatattat
# atgtgcaactattgcgtttggaatgggtatcaacaagccaaatgttcgttttgttattcatcattctttgccaaaatctattgaagggtaccatcagg
# agtgtggtcgtgctggtagagatggtctaccttcctcttgtgttctgtactacagttatagtgattatatacgagtcaagcatatgatcagtcaaggc
# actgtagagcagagtccctttgggtctggatatggtcgttcaaatgtggcagctccagggaggaaccttgagacgaacgttagttactgtgagaatga
# agttgattgtcgtcgtctccttcagcttattcactttggcgagaaattcgaatctaccaactgcagaaaaacatgtgataattgctgcaagactcaga
# actgtattgagaaagacgtcactgaagttgcaaagcaattagttgaattggtgaagatgacaggacaaaaattctcgtcagcccatgttttggaagtc
# ttcaggggctccttgagccaatatgtgaagaaacacagacacgagtccttgcatctgcatggagctggaaagaagctagccaagggtgaagcatcccg
# cgtgctacgtcatcttgttactgaagatattcttgtggaggatgttaaaaagagtgacctttatggatccgtttcatcagtcctaaaggtgaatgaat
# caaaggcctataatctatttgctggtggtcagacgttgagattaaggttcccttcatttgtgaaggcatctaaactgggtaaatatgaagccactcca
# gcaaaaggttcactaacatcaggaaagcagagtcctccaaggacagacccttctggtgtacctcaatctacatttgatccatccctttcagcgatact
# gtattcagctctacggaaacttcgtactaatattgttagggaatctggagatggtgtcatggctcaccatatatttggagatgacaccctgcagctga
# ttggccagaaagtacctagaactaaaaatgagctacttgacatcaatggaattggcaaggtaaaaatcaacaagtacggggataatgtgctgcaaacc
# attgaagctacggtcagggattactataagtcagataagacgagtagcagtggcaatgacaataccgattcaggtaaaaagaggagaaattccatcaa
# tgtacaaaacgggaactccaaagatgaagaattcttcactgaaagcactggttgtactaagaaaagggtgttaaagaagcagaacaaacatgctgagg
# ttattgactatagggaccttgggtattttgatgaatgtatagacggtgaccttg]
# protein sequence = [MFKDKLPKANWTQHAIAHDNFSCQDKFLSSNILFSLPTQRHCARDEMNARFQQYYTCRSVGQVRSTMLSVTCQIRSVS
# KLEAEKAWKLLTSLKLSPKSYTRPGKTLQLTKDTNAFAQHSNHTQFPRASDGNCAPARCRPVHQGVGDDGENSDSRRYAGNCFPPHSSGVAETGNVNW
# QSGVDNSHARGVGEISSSHANGASKKTREVYTTCADETEEDDILLNIDVDQIVEHYQTNCTPQPSVSRFPSTTPVTKSQSLAGHEETNLPPELSINCN
# HGLQLGLCPGAMDHLQEMKDKLIEISNDLLDNVSDLSSEQIEMLRQERSQLKLQIQHLEKFLQTVSGNEERKMSQCSASTLTSAFQYETPSAFQYATP
# SSFPSRINPTRLDTQFTGYNESSHFDNWNSSSLSFDVTGGGGLSTAPVEREPYIPKYLEVNYIDGSNDKKWSSRDFPWTKKLEANNKKVFGNHSFRPN
# QREVINATMSGNDVFVLMPTGGGKSLTYQRVTWYHFQKEIKQRKNHQPFLAMLTSGWDSHIHDLLLQLPGLICPGITLVISPLVSLIQDQIMHLLQVN
# IPAAYLSSNMEWTEQQEILRELNSDGCKYKFLYVTPEKVAKSDVLLRHLESLHTRDTLARIVIDEAHCVSQWGHDFRPDYQCLGILKQKFPTVPVLAL
# TATATISVKEDVVQALGLANCIIFRQSFNRPNLRYTVTPKTKKCLEDIGTFIKNNHFDQCGIIYCLSRMDCEKVAEKLQEYGHKAAFYHGSMDGAQRA
# NIQKQWSKDEINIICATIAFGMGINKPNVRFVIHHSLPKSIEGYHQECGRAGRDGLPSSCVLYYSYSDYIRVKHMISQGTVEQSPFGSGYGRSNVAAP
# GRNLETNVSYCENEVDCRRLLQLIHFGEKFESTNCRKTCDNCCKTQNCIEKDVTEVAKQLVELVKMTGQKFSSAHVLEVFRGSLSQYVKKHRHESLHL
# HGAGKKLAKGEASRVLRHLVTEDILVEDVKKSDLYGSVSSVLKVNESKAYNLFAGGQTLRLRFPSFVKASKLGKYEATPAKGSLTSGKQSPPRTDPSG
# VPQSTFDPSLSAILYSALRKLRTNIVRESGDGVMAHHIFGDDTLQLIGQKVPRTKNELLDINGIGKVKINKYGDNVLQTIEATVRDYYKSDKTSSSGN
# DNTDSGKKRRNSINVQNGNSKDEEFFTESTGCTKKRVLKKQNKHAEVIDYRDLGYFDECIDGDL]
# end gene g5
###
# command line:
# augustus --codingseq=1 --proteinprofile=/home/pgsb/tetiana.nosenko/lineages/embryophyta_odb9/prfl/EOG093607QO.prfl --predictionStart=83514 --predictionEnd=126100 --species=arabidopsis ./tmp/scaffold265Schil_BUSCO_geno_206160443_.temp
```
