## Supplementary material for "The *de novo* reference genome and transcriptome assemblies of the wild tomato species *Solanum chilense*": EOG093607RL.out.1

```
# Please cite: Mario Stanke, Mark Diekhans, Robert Baertsch, David Haussler (2008),
# Using native and syntenically mapped cDNA alignments to improve de novo gene finding
# Bioinformatics 24: 637-644, doi 10.1093/bioinformatics/btn013
# No extrinsic information on sequences given.
# Using protein profile unknown
# --[0..177]--> unknown_A (30) <--[0..1]--> unknown_B (20) <--[0..12]--> unknown_C (26) <--[6..22]--> unknown_D (34) <--[1..20]--> unknown_E (10) <--[3..5]--> unknown_F (23) <--[0..2]--> unknown_G (42) <--[14..30]--> unknown_H (25) <--[0..1]--> unknown_I (36) <--[8..16]--> unknown_K (96) <--[5..295]--
# arabidopsis version. Using default transition matrix.
# We have hints for 0 sequences and for 0 of the sequences in the input set.
#
# ----- prediction on sequence number 1 (length = 9576, name = scaffold15032) -----
#
# Constraints/Hints:
# (none)
# Predicted genes for sequence number 1 on both strands
# start gene g1
scaffold15032	AUGUSTUS	gene	1786	3275	0.09	+	.	g1
scaffold15032	AUGUSTUS	transcript	1786	3275	0.09	+	.	g1.t1
scaffold15032	AUGUSTUS	tss	1786	1786	.	+	.	transcript_id "g1.t1"; gene_id "g1";
scaffold15032	AUGUSTUS	exon	1786	3275	.	+	.	transcript_id "g1.t1"; gene_id "g1";
scaffold15032	AUGUSTUS	start_codon	1819	1821	.	+	0	transcript_id "g1.t1"; gene_id "g1";
scaffold15032	AUGUSTUS	CDS	1819	3228	0.41	+	0	transcript_id "g1.t1"; gene_id "g1";
scaffold15032	AUGUSTUS	stop_codon	3226	3228	.	+	0	transcript_id "g1.t1"; gene_id "g1";
scaffold15032	AUGUSTUS	tts	3275	3275	.	+	.	transcript_id "g1.t1"; gene_id "g1";
# coding sequence = [atgacaaacaaacttcatatagtcatgttcccttggctagcttttggtcatattataccataccttgaactttccaaat
# taatagctcaaaaaggtcacaaaatttccttcatttctaccccaagaaacattgatagactcccaaaactcccacttgaatattccacatcaataacc
# ttagtgaaaatccctcttcctcatgttgatggattaccagaaaatgcagaagcaaccatggatattcacactaaagatattgtctatctcaaaaaagc
# cttagatggaatggaacttcaattaacaagtttcttggagaaaacttctcctgattggattattcatgattttgcaccttattggttagcaccaatca
# caactaggttaaggatctctaggggcttttttcgagttattaacgcttggtttttggctttttggggatctacagacatgatgctcactggctatact
# aatccaccaccaacaccagaggatctcatggtgatgccgaaatggataccgtttgaaacaaaggcggtttttcgtcaccatgaagctaagtgggtagt
# tgatgccatgcagaagaacgtgtctggtgtgtcggacatatatcgtgctggagctacgataaaggatgttgacgtagttattatacgtcactgttatg
# agtttgaaggtcagtggttgaagttactagaggatcttcaccataggcctatagttccagtggggttaatgccaccttcattggacaacagtgacaac
# aatgggacttggacatgcatcaaagaatggctagatgaacaaaccaaaggatcggtagtttacgtagcattagggagtgaagtgactattggtccacg
# tgaaatcaacgagttggcctatgggttggagttgtctggggtaccattcttctgggttttgaggaagctatctaactcaggacacatggattacgttg
# agctgcctgatgggtttgaggagagaacacatggtcgaggtatagtatggaagagttgggtacctcagttgaagatactaagtcacaagtcagttggt
# ggattcttgactcattgtggatggagctcgataatagaagggttaatgtttggtcacccgttgattatgttgccatttttggttgatcaaggtttgaa
# tgcaagagtcctagaggataaggagattggtatagaaataccaagaaatgaagaggatggttcatacacaagggactcggtatccagttcagtgaagt
# tggtaatggtagaaaaagatggaagaagaattagagagaaagcaaaagaaatcagttcaatatatgggaataaaaggctacatgataagtatatagaa
# gatctaattcagtttttggaagatcatagaaaaatgtcttatgggcatagttcctag]
# protein sequence = [MTNKLHIVMFPWLAFGHIIPYLELSKLIAQKGHKISFISTPRNIDRLPKLPLEYSTSITLVKIPLPHVDGLPENAEAT
# MDIHTKDIVYLKKALDGMELQLTSFLEKTSPDWIIHDFAPYWLAPITTRLRISRGFFRVINAWFLAFWGSTDMMLTGYTNPPPTPEDLMVMPKWIPFE
# TKAVFRHHEAKWVVDAMQKNVSGVSDIYRAGATIKDVDVVIIRHCYEFEGQWLKLLEDLHHRPIVPVGLMPPSLDNSDNNGTWTCIKEWLDEQTKGSV
# VYVALGSEVTIGPREINELAYGLELSGVPFFWVLRKLSNSGHMDYVELPDGFEERTHGRGIVWKSWVPQLKILSHKSVGGFLTHCGWSSIIEGLMFGH
# PLIMLPFLVDQGLNARVLEDKEIGIEIPRNEEDGSYTRDSVSSSVKLVMVEKDGRRIREKAKEISSIYGNKRLHDKYIEDLIQFLEDHRKMSYGHSS]
# end gene g1
###
# start gene g2
scaffold15032	AUGUSTUS	gene	3445	9524	0.02	-	.	g2
scaffold15032	AUGUSTUS	transcript	3445	9524	0.02	-	.	g2.t1
scaffold15032	AUGUSTUS	tts	3445	3445	.	-	.	transcript_id "g2.t1"; gene_id "g2";
scaffold15032	AUGUSTUS	exon	3445	3885	.	-	.	transcript_id "g2.t1"; gene_id "g2";
scaffold15032	AUGUSTUS	stop_codon	3765	3767	.	-	0	transcript_id "g2.t1"; gene_id "g2";
scaffold15032	AUGUSTUS	intron	3886	3967	0.99	-	.	transcript_id "g2.t1"; gene_id "g2";
scaffold15032	AUGUSTUS	intron	4639	6019	0.39	-	.	transcript_id "g2.t1"; gene_id "g2";
scaffold15032	AUGUSTUS	intron	6122	7505	0.89	-	.	transcript_id "g2.t1"; gene_id "g2";
scaffold15032	AUGUSTUS	intron	7639	8765	0.19	-	.	transcript_id "g2.t1"; gene_id "g2";
scaffold15032	AUGUSTUS	CDS	3765	3885	0.99	-	1	transcript_id "g2.t1"; gene_id "g2";
scaffold15032	AUGUSTUS	CDS	3968	4638	0.43	-	0	transcript_id "g2.t1"; gene_id "g2";
scaffold15032	AUGUSTUS	exon	3968	4638	.	-	.	transcript_id "g2.t1"; gene_id "g2";
scaffold15032	AUGUSTUS	CDS	6020	6121	0.77	-	0	transcript_id "g2.t1"; gene_id "g2";
scaffold15032	AUGUSTUS	exon	6020	6121	.	-	.	transcript_id "g2.t1"; gene_id "g2";
scaffold15032	AUGUSTUS	CDS	7506	7638	0.21	-	1	transcript_id "g2.t1"; gene_id "g2";
scaffold15032	AUGUSTUS	exon	7506	7638	.	-	.	transcript_id "g2.t1"; gene_id "g2";
scaffold15032	AUGUSTUS	CDS	8766	9499	0.95	-	0	transcript_id "g2.t1"; gene_id "g2";
scaffold15032	AUGUSTUS	exon	8766	9524	.	-	.	transcript_id "g2.t1"; gene_id "g2";
scaffold15032	AUGUSTUS	start_codon	9497	9499	.	-	0	transcript_id "g2.t1"; gene_id "g2";
# coding sequence = [atgtctcagaggttgaagcttgatgatttacctgaaacatggtataaccagttctttgaaaaatacaaagcaagtaaat
# catataggttacagttcggtgacagtgaatcagaaaagcgaacaccagaacagatgtctttttatcgtaaagttgttgagaatcataagagacggcgt
# gtagcttttaaagtagatcagaacattggttttggcatgttggatgatggatcaaacctgcaaaactcaagtttagataacgacaacccattttttcc
# tgaaacaatgtctgccatgaattgtgttcctgatagtgcagtcctgcggacaagtcaactaaaagagaaccagaaagtggagtttaatggggttctag
# atactttaccccaaataatgaccaagagtcctattatgattgagaggcttggtattagaccagagtaccttagcatggatcaaggcagcaatcaaaat
# cttggaaagaatggtgctgagaggagtaagaaatgtctgggtgaaatgcaagcacttaagttatcacaaaaggtgatggcacgattgctgggaaatgt
# gggttttgaaggctcatctgaagttccactagatgtcttgactaaattcatgagttgccatattcgtaaattaggttctaccttaaaactcctttctg
# atagctacagaaagcagtgttcagctatggaacttctcaagatgtttctccatacagatggacatagtaatcttgctatgttatctgcacttgtgaag
# gataatactaggactgttgtgcaacaaactcagcaacaagtacatggattccaacaacagttgcaacctcagcatgcagctgccattcgacagtcaca
# gcagttgatgttggaggagaaagggtcgggggtggtaagggaaaggttgaacggtaggtggtttgcaacgtcaggagaggaggagattttgagggctg
# atggagagatcgtcgacaattacatcttgggctatgtgcagatattaagaatgcatcctcagatgcagcagcttatcaattctcaaaatctgactcct
# cagcaacagcagcagctgatcagttctcaaaatctgactcctcagcagcagcagcagctgatcagttctcaaaatctgactcctcaacagcagcagat
# gatcaactcccaaagtctgactcctcagcaacagcagcaactgatcaattcccaaagtctgattcctcagcaacagcagcagcagttgatcaattccc
# aaaatcttactcctcagcaacagcagcagttgatcaattcccaaaatcttactcagcaacagcagcaattgatcaattcccaaaatcttactcctcag
# caacagcagcatctggagagattgcgaaggcgccagcagttaacacctcgtcctggtatgagtatgaacatgaacatcgacaaggacaggcccttagt
# cgaagtaaagcttgaacatccaactgatttcccaatggacaataatgcctttaatgcaatgactgcgagacagccgcagatgcagcagttccgtcagc
# agcaaattgcagctatgccatctccctatgctcaaaacactaatcagtttaggcctatgtcttctcttcaaattcctcaagtgcagtcaccgaatatg
# ggaatggccagggctccccctgtaaaagtcgaaggattccaggaattaatgggtggagatgctacaatgaagcatgattctgaagaaaataagctaat
# gtctcctcaaaaatag]
# protein sequence = [MSQRLKLDDLPETWYNQFFEKYKASKSYRLQFGDSESEKRTPEQMSFYRKVVENHKRRRVAFKVDQNIGFGMLDDGSN
# LQNSSLDNDNPFFPETMSAMNCVPDSAVLRTSQLKENQKVEFNGVLDTLPQIMTKSPIMIERLGIRPEYLSMDQGSNQNLGKNGAERSKKCLGEMQAL
# KLSQKVMARLLGNVGFEGSSEVPLDVLTKFMSCHIRKLGSTLKLLSDSYRKQCSAMELLKMFLHTDGHSNLAMLSALVKDNTRTVVQQTQQQVHGFQQ
# QLQPQHAAAIRQSQQLMLEEKGSGVVRERLNGRWFATSGEEEILRADGEIVDNYILGYVQILRMHPQMQQLINSQNLTPQQQQQLISSQNLTPQQQQQ
# LISSQNLTPQQQQMINSQSLTPQQQQQLINSQSLIPQQQQQQLINSQNLTPQQQQQLINSQNLTQQQQQLINSQNLTPQQQQHLERLRRRQQLTPRPG
# MSMNMNIDKDRPLVEVKLEHPTDFPMDNNAFNAMTARQPQMQQFRQQQIAAMPSPYAQNTNQFRPMSSLQIPQVQSPNMGMARAPPVKVEGFQELMGG
# DATMKHDSEENKLMSPQK]
# end gene g2
###
# command line:
# augustus --codingseq=1 --proteinprofile=/home/pgsb/tetiana.nosenko/lineages/embryophyta_odb9/prfl/EOG093607RL.prfl --predictionStart=0 --predictionEnd=27809 --species=arabidopsis ./tmp/scaffold15032Schil_BUSCO_geno_206160443_.temp
```
