## Supplementary material for "The *de novo* reference genome and transcriptome assemblies of the wild tomato species *Solanum chilense*": EOG093607RN.out.1

```
# Please cite: Mario Stanke, Mark Diekhans, Robert Baertsch, David Haussler (2008),
# Using native and syntenically mapped cDNA alignments to improve de novo gene finding
# Bioinformatics 24: 637-644, doi 10.1093/bioinformatics/btn013
# No extrinsic information on sequences given.
# Using protein profile unknown
# --[13..374]--> unknown_A (22) <--[0..6]--> unknown_B (104) <--[0..2]--> unknown_C (21) <--[2..3]--> unknown_D (65) <--[0..3]--> unknown_E (88) <--[0..1]--> unknown_F (13) <--[0..6]--> unknown_G (45) <--[1..4]--> unknown_H (55) <--[0..5]--> unknown_I (14) <--[16..42]--> unknown_J (18) <--[1..7]--> unknown_K (12) <--[1..5]--> unknown_L (16) <--[0..1]--> unknown_M (35) <--[6..17]--> unknown_O (13) <--[1..8]--> unknown_P (16) <--[0..1]--
# arabidopsis version. Using default transition matrix.
# We have hints for 0 sequences and for 0 of the sequences in the input set.
#
# ----- prediction on sequence number 1 (length = 45069, name = scaffold573) -----
#
# Constraints/Hints:
# (none)
# Predicted genes for sequence number 1 on both strands
# start gene g1
scaffold573	AUGUSTUS	gene	594	4541	0.04	-	.	g1
scaffold573	AUGUSTUS	transcript	594	4541	0.04	-	.	g1.t1
scaffold573	AUGUSTUS	tts	594	594	.	-	.	transcript_id "g1.t1"; gene_id "g1";
scaffold573	AUGUSTUS	exon	594	1093	.	-	.	transcript_id "g1.t1"; gene_id "g1";
scaffold573	AUGUSTUS	stop_codon	1012	1014	.	-	0	transcript_id "g1.t1"; gene_id "g1";
scaffold573	AUGUSTUS	intron	1094	1412	0.81	-	.	transcript_id "g1.t1"; gene_id "g1";
scaffold573	AUGUSTUS	intron	1532	1620	0.99	-	.	transcript_id "g1.t1"; gene_id "g1";
scaffold573	AUGUSTUS	intron	1731	2970	0.34	-	.	transcript_id "g1.t1"; gene_id "g1";
scaffold573	AUGUSTUS	CDS	1012	1093	0.82	-	1	transcript_id "g1.t1"; gene_id "g1";
scaffold573	AUGUSTUS	CDS	1413	1531	0.98	-	0	transcript_id "g1.t1"; gene_id "g1";
scaffold573	AUGUSTUS	exon	1413	1531	.	-	.	transcript_id "g1.t1"; gene_id "g1";
scaffold573	AUGUSTUS	CDS	1621	1730	0.93	-	2	transcript_id "g1.t1"; gene_id "g1";
scaffold573	AUGUSTUS	exon	1621	1730	.	-	.	transcript_id "g1.t1"; gene_id "g1";
scaffold573	AUGUSTUS	CDS	2971	3265	0.36	-	0	transcript_id "g1.t1"; gene_id "g1";
scaffold573	AUGUSTUS	exon	2971	3267	.	-	.	transcript_id "g1.t1"; gene_id "g1";
scaffold573	AUGUSTUS	start_codon	3263	3265	.	-	0	transcript_id "g1.t1"; gene_id "g1";
scaffold573	AUGUSTUS	exon	4343	4541	.	-	.	transcript_id "g1.t1"; gene_id "g1";
scaffold573	AUGUSTUS	tss	4541	4541	.	-	.	transcript_id "g1.t1"; gene_id "g1";
# coding sequence = [atggaaggaggtggtagatttgttggagtcgcagtcgatttctcagcttgcagcaacaaagctctgaaatgggccattg
# ataatattcttcgtaaaggggatcatcttattctcgttactgttcgtcctgaaggacactatgaagaaggagagatgcagctctgggaggccactggt
# tctcgtatgccatcatctctacatttatctaatcagataggaatccatagatgtattatttgttatgttggtcatctaaacttgttctatgtgagctt
# ttcaaagtatatctgtctagctttaatacctttatcagagatatgtgatggccacataatgaagaggtatggggttaaccctgaccctgaaacattgc
# aaatgataacccttgccgctaggcagatggagattacagtagtcatgaaaattttctggggagatgctcgagagaagttatgtgaagcaatcgacaaa
# actcccttgagctgtctggtcatagggaacagagggcttggaaagatcaagagggttattatgggcagtgtaagcaactatgtggtgaataatgctac
# gtgccctgttactgttgtgaagaatgcagaagactaa]
# protein sequence = [MEGGGRFVGVAVDFSACSNKALKWAIDNILRKGDHLILVTVRPEGHYEEGEMQLWEATGSRMPSSLHLSNQIGIHRCI
# ICYVGHLNLFYVSFSKYICLALIPLSEICDGHIMKRYGVNPDPETLQMITLAARQMEITVVMKIFWGDAREKLCEAIDKTPLSCLVIGNRGLGKIKRV
# IMGSVSNYVVNNATCPVTVVKNAED]
# end gene g1
###
# start gene g2
scaffold573	AUGUSTUS	gene	16735	26941	0.01	-	.	g2
scaffold573	AUGUSTUS	transcript	16735	26941	0.01	-	.	g2.t1
scaffold573	AUGUSTUS	tts	16735	16735	.	-	.	transcript_id "g2.t1"; gene_id "g2";
scaffold573	AUGUSTUS	exon	16735	16910	.	-	.	transcript_id "g2.t1"; gene_id "g2";
scaffold573	AUGUSTUS	stop_codon	16904	16906	.	-	0	transcript_id "g2.t1"; gene_id "g2";
scaffold573	AUGUSTUS	intron	16911	16993	0.01	-	.	transcript_id "g2.t1"; gene_id "g2";
scaffold573	AUGUSTUS	intron	17131	17541	0.55	-	.	transcript_id "g2.t1"; gene_id "g2";
scaffold573	AUGUSTUS	intron	17812	20840	0.01	-	.	transcript_id "g2.t1"; gene_id "g2";
scaffold573	AUGUSTUS	intron	20980	21141	0.99	-	.	transcript_id "g2.t1"; gene_id "g2";
scaffold573	AUGUSTUS	intron	21217	21371	0.99	-	.	transcript_id "g2.t1"; gene_id "g2";
scaffold573	AUGUSTUS	intron	21524	22104	0.98	-	.	transcript_id "g2.t1"; gene_id "g2";
scaffold573	AUGUSTUS	intron	22249	22323	0.99	-	.	transcript_id "g2.t1"; gene_id "g2";
scaffold573	AUGUSTUS	intron	22466	22563	1	-	.	transcript_id "g2.t1"; gene_id "g2";
scaffold573	AUGUSTUS	intron	22705	22816	0.87	-	.	transcript_id "g2.t1"; gene_id "g2";
scaffold573	AUGUSTUS	intron	22927	24051	0.86	-	.	transcript_id "g2.t1"; gene_id "g2";
scaffold573	AUGUSTUS	intron	24200	25137	0.01	-	.	transcript_id "g2.t1"; gene_id "g2";
scaffold573	AUGUSTUS	intron	25211	25700	0.92	-	.	transcript_id "g2.t1"; gene_id "g2";
scaffold573	AUGUSTUS	intron	25888	26621	0.38	-	.	transcript_id "g2.t1"; gene_id "g2";
scaffold573	AUGUSTUS	CDS	16904	16910	0.01	-	1	transcript_id "g2.t1"; gene_id "g2";
scaffold573	AUGUSTUS	CDS	16994	17130	0.01	-	0	transcript_id "g2.t1"; gene_id "g2";
scaffold573	AUGUSTUS	exon	16994	17130	.	-	.	transcript_id "g2.t1"; gene_id "g2";
scaffold573	AUGUSTUS	CDS	17542	17811	0.72	-	0	transcript_id "g2.t1"; gene_id "g2";
scaffold573	AUGUSTUS	exon	17542	17811	.	-	.	transcript_id "g2.t1"; gene_id "g2";
scaffold573	AUGUSTUS	CDS	20841	20979	0.58	-	1	transcript_id "g2.t1"; gene_id "g2";
scaffold573	AUGUSTUS	exon	20841	20979	.	-	.	transcript_id "g2.t1"; gene_id "g2";
scaffold573	AUGUSTUS	CDS	21142	21216	0.99	-	1	transcript_id "g2.t1"; gene_id "g2";
scaffold573	AUGUSTUS	exon	21142	21216	.	-	.	transcript_id "g2.t1"; gene_id "g2";
scaffold573	AUGUSTUS	CDS	21372	21523	0.99	-	0	transcript_id "g2.t1"; gene_id "g2";
scaffold573	AUGUSTUS	exon	21372	21523	.	-	.	transcript_id "g2.t1"; gene_id "g2";
scaffold573	AUGUSTUS	CDS	22105	22248	0.98	-	0	transcript_id "g2.t1"; gene_id "g2";
scaffold573	AUGUSTUS	exon	22105	22248	.	-	.	transcript_id "g2.t1"; gene_id "g2";
scaffold573	AUGUSTUS	CDS	22324	22465	1	-	1	transcript_id "g2.t1"; gene_id "g2";
scaffold573	AUGUSTUS	exon	22324	22465	.	-	.	transcript_id "g2.t1"; gene_id "g2";
scaffold573	AUGUSTUS	CDS	22564	22704	0.87	-	1	transcript_id "g2.t1"; gene_id "g2";
scaffold573	AUGUSTUS	exon	22564	22704	.	-	.	transcript_id "g2.t1"; gene_id "g2";
scaffold573	AUGUSTUS	CDS	22817	22926	0.87	-	0	transcript_id "g2.t1"; gene_id "g2";
scaffold573	AUGUSTUS	exon	22817	22926	.	-	.	transcript_id "g2.t1"; gene_id "g2";
scaffold573	AUGUSTUS	CDS	24052	24199	0.56	-	1	transcript_id "g2.t1"; gene_id "g2";
scaffold573	AUGUSTUS	exon	24052	24199	.	-	.	transcript_id "g2.t1"; gene_id "g2";
scaffold573	AUGUSTUS	CDS	25138	25210	0.92	-	2	transcript_id "g2.t1"; gene_id "g2";
scaffold573	AUGUSTUS	exon	25138	25210	.	-	.	transcript_id "g2.t1"; gene_id "g2";
scaffold573	AUGUSTUS	CDS	25701	25887	0.38	-	0	transcript_id "g2.t1"; gene_id "g2";
scaffold573	AUGUSTUS	exon	25701	25887	.	-	.	transcript_id "g2.t1"; gene_id "g2";
scaffold573	AUGUSTUS	CDS	26622	26888	0.97	-	0	transcript_id "g2.t1"; gene_id "g2";
scaffold573	AUGUSTUS	exon	26622	26941	.	-	.	transcript_id "g2.t1"; gene_id "g2";
scaffold573	AUGUSTUS	start_codon	26886	26888	.	-	0	transcript_id "g2.t1"; gene_id "g2";
scaffold573	AUGUSTUS	tss	26941	26941	.	-	.	transcript_id "g2.t1"; gene_id "g2";
scaffold573	AUGUSTUS	protein_match	16907	16910	2.55	-	1	target "unknown_P[15..16]"; target_start 647; transcript_id "g2.t1"; gene_id "g2";
scaffold573	AUGUSTUS	protein_match	16994	17037	4.75	-	0	target "unknown_P[1..15]"; target_start 647; transcript_id "g2.t1"; gene_id "g2";
scaffold573	AUGUSTUS	protein_match	17050	17088	4.57	-	0	target "unknown_O[1..13]"; target_start 630; transcript_id "g2.t1"; gene_id "g2";
scaffold573	AUGUSTUS	protein_match	17110	17130	6.8	-	0	target "unknown_M[29..35]"; target_start 588; transcript_id "g2.t1"; gene_id "g2";
scaffold573	AUGUSTUS	protein_match	17542	17625	8.58	-	0	target "unknown_M[1..28]"; target_start 588; transcript_id "g2.t1"; gene_id "g2";
scaffold573	AUGUSTUS	protein_match	17626	17673	5.8	-	0	target "unknown_L[1..16]"; target_start 572; transcript_id "g2.t1"; gene_id "g2";
scaffold573	AUGUSTUS	protein_match	17677	17712	6.87	-	0	target "unknown_K[1..12]"; target_start 559; transcript_id "g2.t1"; gene_id "g2";
scaffold573	AUGUSTUS	protein_match	17719	17772	4.72	-	0	target "unknown_J[1..18]"; target_start 539; transcript_id "g2.t1"; gene_id "g2";
scaffold573	AUGUSTUS	protein_match	20916	20957	5.48	-	0	target "unknown_I[1..14]"; target_start 487; transcript_id "g2.t1"; gene_id "g2";
scaffold573	AUGUSTUS	protein_match	20973	20979	2.6	-	1	target "unknown_H[53..55]"; target_start 427; transcript_id "g2.t1"; gene_id "g2";
scaffold573	AUGUSTUS	protein_match	21142	21216	5.96	-	1	target "unknown_H[28..53]"; target_start 427; transcript_id "g2.t1"; gene_id "g2";
scaffold573	AUGUSTUS	protein_match	21372	21454	4.36	-	0	target "unknown_H[1..28]"; target_start 427; transcript_id "g2.t1"; gene_id "g2";
scaffold573	AUGUSTUS	protein_match	21458	21523	5.63	-	0	target "unknown_G[24..45]"; target_start 381; transcript_id "g2.t1"; gene_id "g2";
scaffold573	AUGUSTUS	protein_match	22105	22173	7.87	-	0	target "unknown_G[1..23]"; target_start 381; transcript_id "g2.t1"; gene_id "g2";
scaffold573	AUGUSTUS	protein_match	22192	22230	4.44	-	0	target "unknown_F[1..13]"; target_start 362; transcript_id "g2.t1"; gene_id "g2";
scaffold573	AUGUSTUS	protein_match	22231	22248	4.12	-	0	target "unknown_E[83..88]"; target_start 274; transcript_id "g2.t1"; gene_id "g2";
scaffold573	AUGUSTUS	protein_match	22324	22465	5.98	-	1	target "unknown_E[35..82]"; target_start 274; transcript_id "g2.t1"; gene_id "g2";
scaffold573	AUGUSTUS	protein_match	22564	22667	5.91	-	0	target "unknown_E[1..35]"; target_start 274; transcript_id "g2.t1"; gene_id "g2";
scaffold573	AUGUSTUS	protein_match	22677	22704	4.72	-	1	target "unknown_D[56..65]"; target_start 206; transcript_id "g2.t1"; gene_id "g2";
scaffold573	AUGUSTUS	protein_match	22817	22926	5.21	-	0	target "unknown_D[20..56]"; target_start 206; transcript_id "g2.t1"; gene_id "g2";
scaffold573	AUGUSTUS	protein_match	24052	24108	7.57	-	0	target "unknown_D[1..19]"; target_start 206; transcript_id "g2.t1"; gene_id "g2";
scaffold573	AUGUSTUS	protein_match	24115	24177	6.99	-	0	target "unknown_C[1..21]"; target_start 183; transcript_id "g2.t1"; gene_id "g2";
scaffold573	AUGUSTUS	protein_match	24184	24199	3.6	-	1	target "unknown_B[99..104]"; target_start 77; transcript_id "g2.t1"; gene_id "g2";
scaffold573	AUGUSTUS	protein_match	25138	25210	10.4	-	2	target "unknown_B[75..99]"; target_start 77; transcript_id "g2.t1"; gene_id "g2";
scaffold573	AUGUSTUS	protein_match	25701	25887	5.98	-	0	target "unknown_B[13..75]"; target_start 77; transcript_id "g2.t1"; gene_id "g2";
scaffold573	AUGUSTUS	protein_match	26622	26657	7.05	-	0	target "unknown_B[1..12]"; target_start 77; transcript_id "g2.t1"; gene_id "g2";
scaffold573	AUGUSTUS	protein_match	26676	26741	5.41	-	0	target "unknown_A[1..22]"; target_start 49; transcript_id "g2.t1"; gene_id "g2";
# coding sequence = [atgacggacaatgaggcgtcagccatggaagtggagcgctgccagtggaatggcggaggagaaagagaagtagcagtag
# aagaggaagaagatccatttcttcaattcattgaatacgctaagtctcttctatctcccgacagtgacggtaacggaaatgattcgaagggacctagt
# tggagatggattgtttcaaggattctcaagacttgcattgcttattcctctggagttacctctgccattctcctctctgatctctttcaggcttggaa
# tgaattgaataagagtggagctccaaagaaacagtcagaatgtattcttcagttgaagaagaaacacaagagggcaaagcttcctaatactgtcacca
# ttgactccatatatgagaaaaagtttttatctttgaacagtgtaattgaagctgttattatagacacttacatccttccaggaacaaacatttatatg
# cttcatctgggtgatttttggagttctaatacaatagatctgtatcttcaccgcagattctacagcttagcggatccaaagaatggtattttgaagaa
# aggtcgtgaagttttcctcactggatgccgcctccgaattgcaactggaggttcagatcatgcacgtcttttaccaactgaatatcttgtgatactat
# tagatgaggaccaaaatgatgatgcgatgttgcttttagcacaattttgtgaagataacttctctgccatttctctcagtgatgtcaatcggggggtc
# tcctattcattacgtggagggattaaatctattacttctctggaggttcaaggtaagtatggtagtttgcagagaaagcaaattgatcttgttgatga
# cgaaggtgtcagttcaaaatttcttttgtggggtgagcaggttctgcttgcaaacctattcagtgtgggaagtacacttgccctggatagaccattta
# tctcgagttcaacggatagtgctgttgaaacatctcaagaatgttaccttgaatatggtactgcaacacagctatatctggtgccctttgttcagaat
# gaggagcaagtatccctagcactgacacagaaccataacaaaggaccaaaactatcaagagctttggatccaagtcagggacttgtagtctcccaggt
# tttcttgccttgcgattctcaaggctctattgacttcagtaattatcctttccgatcatttgttgttgatcttcgggagaagatgactggaataagcc
# tctacggtattgtttctgacatcacaagtaatcaagagtctgtactttctgttaagattcaagatgtcactggtgcaatttgggcgagactacatttt
# gctcaatcctggtcactggggaggctaggactggggcacactatttacatatctggtttgacgtgttctgtgggtacaggaaaaagtctagcattgcg
# gtgggttgagaatgatgctggagcttcatttattaatattagctgcttacctgcgctgcttaactcatcttgtcttcacaagttatcctgcctttctg
# atttatcagccgagcctactggtactcttgtatgtagagtctggttggatcaaattgaacattgtcatgtcactgcgagactatcacatacatcttgt
# ggttactttcttgatgatggttccggtgaagacctcaagtgcaacttctgtcaacgtaaatgcaatgcagaactaacaaggaatttccatttaaaaat
# aactattgcagatgagagtggaaaactctttgcttggtgtactggtcaaactgctgtggagttgctgcaaataactcctgatgaattctgtgaactac
# cagaggaagagcagataatgtacccatcatcccttgagcacgaaacattcaaagttgcattggtgaactgcaggaaaaaggttaaaggagttgtggat
# caagatcatgacacaattgcttgggagatcacgcgctcaatgaagatttga]
# protein sequence = [MTDNEASAMEVERCQWNGGGEREVAVEEEEDPFLQFIEYAKSLLSPDSDGNGNDSKGPSWRWIVSRILKTCIAYSSGV
# TSAILLSDLFQAWNELNKSGAPKKQSECILQLKKKHKRAKLPNTVTIDSIYEKKFLSLNSVIEAVIIDTYILPGTNIYMLHLGDFWSSNTIDLYLHRR
# FYSLADPKNGILKKGREVFLTGCRLRIATGGSDHARLLPTEYLVILLDEDQNDDAMLLLAQFCEDNFSAISLSDVNRGVSYSLRGGIKSITSLEVQGK
# YGSLQRKQIDLVDDEGVSSKFLLWGEQVLLANLFSVGSTLALDRPFISSSTDSAVETSQECYLEYGTATQLYLVPFVQNEEQVSLALTQNHNKGPKLS
# RALDPSQGLVVSQVFLPCDSQGSIDFSNYPFRSFVVDLREKMTGISLYGIVSDITSNQESVLSVKIQDVTGAIWARLHFAQSWSLGRLGLGHTIYISG
# LTCSVGTGKSLALRWVENDAGASFINISCLPALLNSSCLHKLSCLSDLSAEPTGTLVCRVWLDQIEHCHVTARLSHTSCGYFLDDGSGEDLKCNFCQR
# KCNAELTRNFHLKITIADESGKLFAWCTGQTAVELLQITPDEFCELPEEEQIMYPSSLEHETFKVALVNCRKKVKGVVDQDHDTIAWEITRSMKI]
# sequence of block unknown_P   647 [QDHDTIAWEITRSMKI] 663
# sequence of block unknown_O   630 [FKVALVNCRKKVK] 643
# sequence of block unknown_M   588 [GKLFAWCTGQTAVELLQITPDEFCELPEEEQIMYP] 623
# sequence of block unknown_L   572 [ELTRNFHLKITIADES] 588
# sequence of block unknown_K   559 [DLKCNFCQRKCN] 571
# sequence of block unknown_J   539 [VTARLSHTSCGYFLDDGS] 557
# sequence of block unknown_I   487 [NDAGASFINISCLP] 501
# sequence of block unknown_H   427 [SNQESVLSVKIQDVTGAIWARLHFAQSWSLGRLGLGHTIYISGLTCSVGTGKSLA] 482
# sequence of block unknown_G   381 [VVSQVFLPCDSQGSIDFSNYPFRSFVVDLREKMTGISLYGIVSDI] 426
# sequence of block unknown_F   362 [QNHNKGPKLSRAL] 375
# sequence of block unknown_E   274 [YGSLQRKQIDLVDDEGVSSKFLLWGEQVLLANLFSVGSTLALDRPFISSSTDSAVETSQECYLEYGTATQLYLVPFVQNEEQVSLALT] 362
# sequence of block unknown_D   206 [GSDHARLLPTEYLVILLDEDQNDDAMLLLAQFCEDNFSAISLSDVNRGVSYSLRGGIKSITSLEV] 271
# sequence of block unknown_C   183 [KNGILKKGREVFLTGCRLRIA] 204
# sequence of block unknown_B    77 [VTSAILLSDLFQAWNELNKSGAPKKQSECILQLKKKHKRAKLPNTVTIDSIYEKKFLSLNSVIEAVIIDTYILPGTNIYMLHLGDFWSSNTIDLYLHRRFYSLA] 181
# sequence of block unknown_A    49 [GNGNDSKGPSWRWIVSRILKTC] 71
# end gene g2
###
# start gene g3
scaffold573	AUGUSTUS	gene	27486	31486	0.02	+	.	g3
scaffold573	AUGUSTUS	transcript	27486	31486	0.02	+	.	g3.t1
scaffold573	AUGUSTUS	tss	27486	27486	.	+	.	transcript_id "g3.t1"; gene_id "g3";
scaffold573	AUGUSTUS	exon	27486	27976	.	+	.	transcript_id "g3.t1"; gene_id "g3";
scaffold573	AUGUSTUS	start_codon	27523	27525	.	+	0	transcript_id "g3.t1"; gene_id "g3";
scaffold573	AUGUSTUS	CDS	27523	27897	0.83	+	0	transcript_id "g3.t1"; gene_id "g3";
scaffold573	AUGUSTUS	stop_codon	27895	27897	.	+	0	transcript_id "g3.t1"; gene_id "g3";
scaffold573	AUGUSTUS	exon	31266	31486	.	+	.	transcript_id "g3.t1"; gene_id "g3";
scaffold573	AUGUSTUS	tts	31486	31486	.	+	.	transcript_id "g3.t1"; gene_id "g3";
# coding sequence = [atgaggacgttgatcatgaatttgagtttacaaaggacacacaaacggatactacctctacaacatctatgtaatatct
# caggaaaacaaacagacctggacttttcagcaacagaaacaggtgaaccacggagaggttcacgagctgtgatcaagaccatggtctctcaccctcat
# cgtggttcacacccacccagaaatggtggaccacggagcctttcatgggtcgtgtaccaccacacgagccgtgaaaaggctcgtgagggacaggcaga
# acaaaccaagctcaggcaccgcccaccacgggttgtggtctcgatgacgggccatggatgtgtccctcatcttgaggaagtagaccctagccccaagt
# ga]
# protein sequence = [MRTLIMNLSLQRTHKRILPLQHLCNISGKQTDLDFSATETGEPRRGSRAVIKTMVSHPHRGSHPPRNGGPRSLSWVVY
# HHTSREKAREGQAEQTKLRHRPPRVVVSMTGHGCVPHLEEVDPSPK]
# end gene g3
###
# start gene g4
scaffold573	AUGUSTUS	gene	36115	38871	0.02	-	.	g4
scaffold573	AUGUSTUS	transcript	36115	38871	0.02	-	.	g4.t1
scaffold573	AUGUSTUS	tts	36115	36115	.	-	.	transcript_id "g4.t1"; gene_id "g4";
scaffold573	AUGUSTUS	exon	36115	38871	.	-	.	transcript_id "g4.t1"; gene_id "g4";
scaffold573	AUGUSTUS	stop_codon	36499	36501	.	-	0	transcript_id "g4.t1"; gene_id "g4";
scaffold573	AUGUSTUS	CDS	36499	38817	0.26	-	0	transcript_id "g4.t1"; gene_id "g4";
scaffold573	AUGUSTUS	start_codon	38815	38817	.	-	0	transcript_id "g4.t1"; gene_id "g4";
scaffold573	AUGUSTUS	tss	38871	38871	.	-	.	transcript_id "g4.t1"; gene_id "g4";
# coding sequence = [atgactgctagaattttcaagaatcaaaccaattattccttccctgtttctccgatatctcgccattggattagacttc
# atttttatccttcttcctatgacaatttcaattgttccagttcattcttttctgtaaatattgcgggttttactcttctaaacaactttagtgcttca
# atcacagcacaagcactaacacaggcttatatcataagagaattcactcttgtacctctccaaacttctacacttaacataacatttaccccttcttc
# cgcgtataatgactcatttgcgtttatcaatgggattgagattgtttcaatgcctgaaatatttgaacccgcgcctatggtggggttctcagatcaga
# ctacggaaacacaagcttcttctatgcaaactatgttcaggttaaatgttggtggacagtatattccagctaataatgactcgggcttagggagaata
# tggtatgatgatgcgccgtatttgtttggtgcatcttttggtatcacgtctgcagctaataatagtatgaaaatttcatatccttctaatttgcctaa
# ttacattgctccagaggatgtttataggacagcacgaacgatggggccaaatgctgatgttaataggaattataatcttacttggatcttccaagttg
# atacaaattttacttatcttgtgaggttacatttctgtgattttcaaatgaaaaggatgaatcagagggtgtttaaggtatttcttaataatcagact
# gctttagaagaagctgatgtgattgggtggtcttctgctcaaaatgtgccagcatacaaggactttgtaatatatcaaactggtgatgatgatatgtg
# ggtagctttacatcctactgatgagacgaaggcccagttttatgatgcaatcctcaatggattagagatttttaagatcaacgatacaaaggggaatt
# tggcagggcctaatcctgtgccatcaccacccctagcacctgcagacactgattctcagtcaaaaccagcatttgcatcaaacaaaactagtaagaaa
# ggcataatagttggttcggtggcaggaatgacagctggacttagtatcgttgttgttgtacttgcttgtgtcaagcgaaggaagaatataaacaatgg
# agggaataagtctagcagaggtggttggttacctatttatagttctaggagtacagaaactagaacaactatctcaggtaaaagcggtggcagtagtc
# acatttccaacataggtggaggcctttgtaggtacttcaccttagctgagataaaacaaggtacaaagaattttgacgagtcacgagttattggagtt
# ggaggatttggtaaagtatatagaggagagattgatggagggactatggttgctattaagagagcaaacccttcttctgaacaaggtcttcatgagtt
# ccaaactgagatagaattgctttcaaaacttagacatagacatttagtctcactgattggggcttgtgaagagaatgatgagatgatattagtctatg
# attacatggctaacgggacattgagagagcacctttacaagcacaacaagccacctttgtcatggaagcaaaggttggatatttgtattggtgcagcc
# agaggtcttcactatcttcacactggtgcaaggtacactatcatccatagggatgtgaaaactacaaacattttggtggatgacaagtgggtggcgaa
# agtttctgatttcgggctttcgaaaaccggacctaatctccaacaaactcatgttagtacaatggtgaaaggaagttttggatacttggatccagagt
# atttcagaagacagcaactgacagaaaagtctgatgtctactcttttggggttgtcctatttgaagtgttgtctggaaggccagctctaaatgctagt
# cttccaaaggaacaagtcagtctagcagattgggcattacactgccataggaaaaatactaccaaggaacttatggatccacatattaaaggggagat
# tatagaagaatgtctgaagcaattcatcgatacagcagtgagttgtttgtctgatcacggatctgatcgtccttcaatgggttcagtgctgtggaatc
# ttgagtactgccttcagttgcaaagtgatcctgatgaaccaaaaatggtggcggaacagaaagctaatgatgcctatgctatgcataaagaattgtta
# acggttgcagaagaaggtaaggagtcagcggaggacagcacggacactgtcttctcacaaattgtaaatccacaaggtagatag]
# protein sequence = [MTARIFKNQTNYSFPVSPISRHWIRLHFYPSSYDNFNCSSSFFSVNIAGFTLLNNFSASITAQALTQAYIIREFTLVP
# LQTSTLNITFTPSSAYNDSFAFINGIEIVSMPEIFEPAPMVGFSDQTTETQASSMQTMFRLNVGGQYIPANNDSGLGRIWYDDAPYLFGASFGITSAA
# NNSMKISYPSNLPNYIAPEDVYRTARTMGPNADVNRNYNLTWIFQVDTNFTYLVRLHFCDFQMKRMNQRVFKVFLNNQTALEEADVIGWSSAQNVPAY
# KDFVIYQTGDDDMWVALHPTDETKAQFYDAILNGLEIFKINDTKGNLAGPNPVPSPPLAPADTDSQSKPAFASNKTSKKGIIVGSVAGMTAGLSIVVV
# VLACVKRRKNINNGGNKSSRGGWLPIYSSRSTETRTTISGKSGGSSHISNIGGGLCRYFTLAEIKQGTKNFDESRVIGVGGFGKVYRGEIDGGTMVAI
# KRANPSSEQGLHEFQTEIELLSKLRHRHLVSLIGACEENDEMILVYDYMANGTLREHLYKHNKPPLSWKQRLDICIGAARGLHYLHTGARYTIIHRDV
# KTTNILVDDKWVAKVSDFGLSKTGPNLQQTHVSTMVKGSFGYLDPEYFRRQQLTEKSDVYSFGVVLFEVLSGRPALNASLPKEQVSLADWALHCHRKN
# TTKELMDPHIKGEIIEECLKQFIDTAVSCLSDHGSDRPSMGSVLWNLEYCLQLQSDPDEPKMVAEQKANDAYAMHKELLTVAEEGKESAEDSTDTVFS
# QIVNPQGR]
# end gene g4
###
# command line:
# augustus --codingseq=1 --proteinprofile=/home/pgsb/tetiana.nosenko/lineages/embryophyta_odb9/prfl/EOG093607RN.prfl --predictionStart=0 --predictionEnd=45069 --species=arabidopsis ./tmp/scaffold573Schil_BUSCO_geno_206160443_.temp
```
