## Supplementary material for "The *de novo* reference genome and transcriptome assemblies of the wild tomato species *Solanum chilense*": EOG093607RU.out.1

```
# Please cite: Mario Stanke, Mark Diekhans, Robert Baertsch, David Haussler (2008),
# Using native and syntenically mapped cDNA alignments to improve de novo gene finding
# Bioinformatics 24: 637-644, doi 10.1093/bioinformatics/btn013
# No extrinsic information on sequences given.
# Using protein profile unknown
# --[46..440]--> unknown_A (72) <--[0..1]--> unknown_B (16) <--[0..37]--> unknown_C (100) <--[0..2]--> unknown_D (41) <--[4..7]--> unknown_E (17) <--[0..30]--> unknown_F (70) <--[0..7]--> unknown_G (34) <--[1..5]--> unknown_H (63) <--[8..327]--
# arabidopsis version. Using default transition matrix.
# We have hints for 0 sequences and for 0 of the sequences in the input set.
#
# ----- prediction on sequence number 1 (length = 28890, name = scaffold6337) -----
#
# Constraints/Hints:
# (none)
# Predicted genes for sequence number 1 on both strands
# start gene g1
scaffold6337	AUGUSTUS	gene	1	1361	0.58	-	.	g1
scaffold6337	AUGUSTUS	transcript	1	1361	0.58	-	.	g1.t1
scaffold6337	AUGUSTUS	tts	1	1	.	-	.	transcript_id "g1.t1"; gene_id "g1";
scaffold6337	AUGUSTUS	exon	1	1361	.	-	.	transcript_id "g1.t1"; gene_id "g1";
scaffold6337	AUGUSTUS	stop_codon	376	378	.	-	0	transcript_id "g1.t1"; gene_id "g1";
scaffold6337	AUGUSTUS	CDS	376	1287	0.81	-	0	transcript_id "g1.t1"; gene_id "g1";
scaffold6337	AUGUSTUS	start_codon	1285	1287	.	-	0	transcript_id "g1.t1"; gene_id "g1";
scaffold6337	AUGUSTUS	tss	1361	1361	.	-	.	transcript_id "g1.t1"; gene_id "g1";
# coding sequence = [atgagagattttgcttcttgtttcaatgaatatgctgttcaagtttctgataatacttcttgttctagttactcaaact
# ctgcttgtatccctccttctataattccttccgtacaaaacactgtgaattgtttgtacaaagtcaatttatccaataaaaaacatgtgttgatcaca
# atttcatggtgcaaaacaaatgtaacacaaggcttgagtgtacactttggtgatgatcatccaaatgtattcaaactcaacacgaatacgcgtctttt
# taggaagaagaaggggagtaaatcaatggatttggataattttaaggttgaaatcatttgggatttgtgtggagctaggtacttaagtagtggtcctg
# aaccaattgatggatattatgtactgatcatagttgattcacaacttggagttattcttggtgatatggctgaagaagcatcgttaaggaagttgaaa
# aatggaattccaatggctaaattttcattggtatcaagacaagaacatttttctggtaatacaatttattcaactaaggctcaattttgtgataatgg
# taacctacatgatgttttaattcgttgcaacggcgaaaatgatggattaaaacatcctgttttgtcagtttatattgataagaagatggtgattagag
# ttaaaagattgcaatggaacttcaggggaaatcagagtatttttttggatggattgcttattgatctaatgtggaatgttcatgattggttctttaat
# ccagcttctggtattgcattatttatgtttaggacaagaagtggaatggatagtagattgtggctagatgataaagacaaattactcatcaaagatca
# agaaaaaattgaattctcattgttgatctatgcttctaagaccacataa]
# protein sequence = [MRDFASCFNEYAVQVSDNTSCSSYSNSACIPPSIIPSVQNTVNCLYKVNLSNKKHVLITISWCKTNVTQGLSVHFGDD
# HPNVFKLNTNTRLFRKKKGSKSMDLDNFKVEIIWDLCGARYLSSGPEPIDGYYVLIIVDSQLGVILGDMAEEASLRKLKNGIPMAKFSLVSRQEHFSG
# NTIYSTKAQFCDNGNLHDVLIRCNGENDGLKHPVLSVYIDKKMVIRVKRLQWNFRGNQSIFLDGLLIDLMWNVHDWFFNPASGIALFMFRTRSGMDSR
# LWLDDKDKLLIKDQEKIEFSLLIYASKTT]
# end gene g1
###
# start gene g2
scaffold6337	AUGUSTUS	gene	6405	10831	0.03	-	.	g2
scaffold6337	AUGUSTUS	transcript	6405	10831	0.03	-	.	g2.t1
scaffold6337	AUGUSTUS	tts	6405	6405	.	-	.	transcript_id "g2.t1"; gene_id "g2";
scaffold6337	AUGUSTUS	exon	6405	6840	.	-	.	transcript_id "g2.t1"; gene_id "g2";
scaffold6337	AUGUSTUS	stop_codon	6466	6468	.	-	0	transcript_id "g2.t1"; gene_id "g2";
scaffold6337	AUGUSTUS	intron	6841	7140	1	-	.	transcript_id "g2.t1"; gene_id "g2";
scaffold6337	AUGUSTUS	intron	7249	7333	1	-	.	transcript_id "g2.t1"; gene_id "g2";
scaffold6337	AUGUSTUS	intron	7433	7518	1	-	.	transcript_id "g2.t1"; gene_id "g2";
scaffold6337	AUGUSTUS	intron	7573	8684	0.45	-	.	transcript_id "g2.t1"; gene_id "g2";
scaffold6337	AUGUSTUS	intron	8784	9373	0.78	-	.	transcript_id "g2.t1"; gene_id "g2";
scaffold6337	AUGUSTUS	intron	9493	9588	1	-	.	transcript_id "g2.t1"; gene_id "g2";
scaffold6337	AUGUSTUS	intron	9806	9970	1	-	.	transcript_id "g2.t1"; gene_id "g2";
scaffold6337	AUGUSTUS	intron	10077	10449	0.91	-	.	transcript_id "g2.t1"; gene_id "g2";
scaffold6337	AUGUSTUS	CDS	6466	6840	1	-	0	transcript_id "g2.t1"; gene_id "g2";
scaffold6337	AUGUSTUS	CDS	7141	7248	1	-	0	transcript_id "g2.t1"; gene_id "g2";
scaffold6337	AUGUSTUS	exon	7141	7248	.	-	.	transcript_id "g2.t1"; gene_id "g2";
scaffold6337	AUGUSTUS	CDS	7334	7432	1	-	0	transcript_id "g2.t1"; gene_id "g2";
scaffold6337	AUGUSTUS	exon	7334	7432	.	-	.	transcript_id "g2.t1"; gene_id "g2";
scaffold6337	AUGUSTUS	CDS	7519	7572	0.45	-	0	transcript_id "g2.t1"; gene_id "g2";
scaffold6337	AUGUSTUS	exon	7519	7572	.	-	.	transcript_id "g2.t1"; gene_id "g2";
scaffold6337	AUGUSTUS	CDS	8685	8783	0.93	-	0	transcript_id "g2.t1"; gene_id "g2";
scaffold6337	AUGUSTUS	exon	8685	8783	.	-	.	transcript_id "g2.t1"; gene_id "g2";
scaffold6337	AUGUSTUS	CDS	9374	9492	0.78	-	2	transcript_id "g2.t1"; gene_id "g2";
scaffold6337	AUGUSTUS	exon	9374	9492	.	-	.	transcript_id "g2.t1"; gene_id "g2";
scaffold6337	AUGUSTUS	CDS	9589	9805	1	-	0	transcript_id "g2.t1"; gene_id "g2";
scaffold6337	AUGUSTUS	exon	9589	9805	.	-	.	transcript_id "g2.t1"; gene_id "g2";
scaffold6337	AUGUSTUS	CDS	9971	10076	0.91	-	1	transcript_id "g2.t1"; gene_id "g2";
scaffold6337	AUGUSTUS	exon	9971	10076	.	-	.	transcript_id "g2.t1"; gene_id "g2";
scaffold6337	AUGUSTUS	CDS	10450	10802	1	-	0	transcript_id "g2.t1"; gene_id "g2";
scaffold6337	AUGUSTUS	exon	10450	10831	.	-	.	transcript_id "g2.t1"; gene_id "g2";
scaffold6337	AUGUSTUS	start_codon	10800	10802	.	-	0	transcript_id "g2.t1"; gene_id "g2";
scaffold6337	AUGUSTUS	tss	10831	10831	.	-	.	transcript_id "g2.t1"; gene_id "g2";
scaffold6337	AUGUSTUS	protein_match	6520	6708	7.55	-	0	target "unknown_H[1..63]"; target_start 429; transcript_id "g2.t1"; gene_id "g2";
scaffold6337	AUGUSTUS	protein_match	6715	6816	4.45	-	0	target "unknown_G[1..34]"; target_start 393; transcript_id "g2.t1"; gene_id "g2";
scaffold6337	AUGUSTUS	protein_match	6838	6840	5.4	-	0	target "unknown_F[70..70]"; target_start 316; transcript_id "g2.t1"; gene_id "g2";
scaffold6337	AUGUSTUS	protein_match	7141	7248	7.04	-	0	target "unknown_F[34..69]"; target_start 316; transcript_id "g2.t1"; gene_id "g2";
scaffold6337	AUGUSTUS	protein_match	7334	7432	5.22	-	0	target "unknown_F[1..33]"; target_start 316; transcript_id "g2.t1"; gene_id "g2";
scaffold6337	AUGUSTUS	protein_match	7519	7569	5.59	-	0	target "unknown_E[1..17]"; target_start 299; transcript_id "g2.t1"; gene_id "g2";
scaffold6337	AUGUSTUS	protein_match	8697	8783	6.99	-	0	target "unknown_D[13..41]"; target_start 253; transcript_id "g2.t1"; gene_id "g2";
scaffold6337	AUGUSTUS	protein_match	9374	9409	7.48	-	0	target "unknown_D[1..12]"; target_start 253; transcript_id "g2.t1"; gene_id "g2";
scaffold6337	AUGUSTUS	protein_match	9410	9492	9.25	-	2	target "unknown_C[73..100]"; target_start 153; transcript_id "g2.t1"; gene_id "g2";
scaffold6337	AUGUSTUS	protein_match	9589	9805	8.61	-	0	target "unknown_C[1..73]"; target_start 153; transcript_id "g2.t1"; gene_id "g2";
scaffold6337	AUGUSTUS	protein_match	9971	10018	8.72	-	0	target "unknown_B[1..16]"; target_start 137; transcript_id "g2.t1"; gene_id "g2";
scaffold6337	AUGUSTUS	protein_match	10019	10076	6.37	-	1	target "unknown_A[53..72]"; target_start 65; transcript_id "g2.t1"; gene_id "g2";
scaffold6337	AUGUSTUS	protein_match	10450	10607	8.91	-	0	target "unknown_A[1..53]"; target_start 65; transcript_id "g2.t1"; gene_id "g2";
# coding sequence = [atgtactccatagctgcaagctctttcttcagcccaaaactacccaagaatttgccttttcacaatccaaacagaccct
# tatttgcaattgttcgctcttcaagtgttgctcaagaaatcgataaagcatcagaggagcggacggaatctctaggtttaaagggtttggaatttccg
# gcgataaagggggcgaagagggtggtgctggtgaggcacgggcaaagcacgtggaatgcggagggtcggattcagggaagctccgatttctcagttct
# tacttctaaaggagaatcacaagctgaaacttctcgacaaatgcttattgatgactccttcgatatctgcttttcaagtccactgcgtcgctcaaaga
# ggacagctgagataatatggggtgctcgtgaagagaagatcattactgattctgacatgagggaaattgacctatactcattccaaggcctcctgaaa
# catgaaggaaaagctaaatatggggaagcttttcgtcaatggcaaatagatgcaccaaatttcattattgacggtcactatccagtgagagagttgtg
# ggctcgtgctaaaagctgctgggacaaaatcttggtccatgaaagcaagtctgtcctagtagttgctcataatgcagttaatcaggctcttgttgcaa
# cagctattggattaggaactgagtacttcaggattctacttcagagcaattgtggggttagtgtgctggacttcactccacaaactgagggcggaaac
# ccaagtatatgtcttaatcgtttaaatcagaccccaggatcacctgtagcagggggaagttctgcaggcagaaaaactagtaagcggattgtacttgt
# ttgccatggagtatcagagagtgacctagagagtagtatgccgtatactggaaatggccccttgaacatgcttggaaatatacaggcccagaaaatag
# cagagctgcttcttgatctgaaagtgaataccgtagtcagtggaactaagatagcatctgttgagacagctgacacaatcaccaaagttcaagaagct
# gctgactgccttggagctgactgtatcccccgctatgtggaaatgaagcagataccagatctagatgttgaaagtattcttacgcaatcaaagaagga
# tgcatcaggattgcaaaatctctcttctggttggttaaatagattggaagacgacatcaaaacatctttatgggaccaatctgagaaatcatggaaac
# atctattgtatgaactatcaaaaggatctgaccaagacaatgtagtcattgctgttggccatcctgcacttcatatcgcgatgatgggacactgtcta
# aatctgacaaaggaatggttgggatcgtttcatctaaatgcaggaagtattactgttatcgattttcctgatggaccctcagggagaggagttatccg
# ttgcataaactacacagcgcatctaggaagatggtcaattcctattactagatcaacacaagcggatgaagaatactga]
# protein sequence = [MYSIAASSFFSPKLPKNLPFHNPNRPLFAIVRSSSVAQEIDKASEERTESLGLKGLEFPAIKGAKRVVLVRHGQSTWN
# AEGRIQGSSDFSVLTSKGESQAETSRQMLIDDSFDICFSSPLRRSKRTAEIIWGAREEKIITDSDMREIDLYSFQGLLKHEGKAKYGEAFRQWQIDAP
# NFIIDGHYPVRELWARAKSCWDKILVHESKSVLVVAHNAVNQALVATAIGLGTEYFRILLQSNCGVSVLDFTPQTEGGNPSICLNRLNQTPGSPVAGG
# SSAGRKTSKRIVLVCHGVSESDLESSMPYTGNGPLNMLGNIQAQKIAELLLDLKVNTVVSGTKIASVETADTITKVQEAADCLGADCIPRYVEMKQIP
# DLDVESILTQSKKDASGLQNLSSGWLNRLEDDIKTSLWDQSEKSWKHLLYELSKGSDQDNVVIAVGHPALHIAMMGHCLNLTKEWLGSFHLNAGSITV
# IDFPDGPSGRGVIRCINYTAHLGRWSIPITRSTQADEEY]
# sequence of block unknown_H   429 [QDNVVIAVGHPALHIAMMGHCLNLTKEWLGSFHLNAGSITVIDFPDGPSGRGVIRCINYTAHL] 492
# sequence of block unknown_G   393 [SSGWLNRLEDDIKTSLWDQSEKSWKHLLYELSKG] 427
# sequence of block unknown_F   316 [AQKIAELLLDLKVNTVVSGTKIASVETADTITKVQEAADCLGADCIPRYVEMKQIPDLDVESILTQSKKD] 386
# sequence of block unknown_E   299 [SMPYTGNGPLNMLGNIQ] 316
# sequence of block unknown_D   253 [GNPSICLNRLNQTPGSPVAGGSSAGRKTSKRIVLVCHGVSE] 294
# sequence of block unknown_C   153 [GLLKHEGKAKYGEAFRQWQIDAPNFIIDGHYPVRELWARAKSCWDKILVHESKSVLVVAHNAVNQALVATAIGLGTEYFRILLQSNCGVSVLDFTPQTEG] 253
# sequence of block unknown_B   137 [IITDSDMREIDLYSFQ] 153
# sequence of block unknown_A    65 [RVVLVRHGQSTWNAEGRIQGSSDFSVLTSKGESQAETSRQMLIDDSFDICFSSPLRRSKRTAEIIWGAREEK] 137
# end gene g2
###
# start gene g3
scaffold6337	AUGUSTUS	gene	18036	19507	0.29	+	.	g3
scaffold6337	AUGUSTUS	transcript	18036	19507	0.29	+	.	g3.t1
scaffold6337	AUGUSTUS	tss	18036	18036	.	+	.	transcript_id "g3.t1"; gene_id "g3";
scaffold6337	AUGUSTUS	exon	18036	19507	.	+	.	transcript_id "g3.t1"; gene_id "g3";
scaffold6337	AUGUSTUS	start_codon	18111	18113	.	+	0	transcript_id "g3.t1"; gene_id "g3";
scaffold6337	AUGUSTUS	CDS	18111	19412	0.99	+	0	transcript_id "g3.t1"; gene_id "g3";
scaffold6337	AUGUSTUS	stop_codon	19410	19412	.	+	0	transcript_id "g3.t1"; gene_id "g3";
scaffold6337	AUGUSTUS	tts	19507	19507	.	+	.	transcript_id "g3.t1"; gene_id "g3";
# coding sequence = [atgcatataattgctccatcatccggtgtaactctcaaatccttagtccagcaaatatcgccaccgccgggtcagatca
# accggttcgtcccagctcgactcgtcgtccaatgcgggtaccggtttgactcagccaacacaaacgctagtactgtgaatacaaacggtattccggcg
# agcaacaatttcgccggccatgtcggagcgtcaagagctgactggcagagctcttgtgctattctggcgagcaaggttgtttcgcagcagcaggatac
# tgagaaaacagggggagctggtgagataactgtagtaaacggacacaaatctctggatctcgttcctattgataacaatctccccaagccgctcacaa
# ttactgatctctctcctgcacccatgcacggctcgcagcttcgcgtagcctatcaaggagtacccggcgcgtatagtgaagctgctgctggaaaggct
# tatcctaaatgtgaagccataccttgcgatcaatttgaagttgcgtttcaagcagtggaactctggattgcagatcgtgcagtactccccgtagaaaa
# ttctcttggaggttcaattcaccgcaactacgatctactcctccgtcaccgtcttcacatagtcggcgaagtccaacttcccgttcatcactgcctct
# tagctcttccaggtgttcgtaaagagtacctgaccagagtcatcagccatccacaagccttagcccagtgtgagctcactctcacaaaactcggcctg
# aacgtagtgcgtgaagctgtcgacgacactgccggagctgcggagtacatcgccgccaacaacctccgtgacacagccgcaatcgcgtcggcacgggc
# cgcagaactatacggtctacagatcctgttcgaaggaatccaggatgattcaagcaacgtgactcgattcgtgatgctcgccagagaaccaataattc
# cccgaaccgatcgtccattcaaaacgagcatcgttttcgcacacgacaaaggaacgagcgtgctgttcaaggtgctgtcagcttttgcttttaggaat
# atcagcttgacgaagatcgagtctcggccccatcgtaaccggccgattcgattggtggatgatgcaaatgtgggaaccgcaaagcattttgaatacat
# gttctatgtagattttgaagcgtcaatggcggacgtgagggcacagaatgcgttggctgaagttcaggagttcacatctttcttgagggtattgggta
# gctatcctatggacatgaccccatggtgtccatctagggaagagtaa]
# protein sequence = [MHIIAPSSGVTLKSLVQQISPPPGQINRFVPARLVVQCGYRFDSANTNASTVNTNGIPASNNFAGHVGASRADWQSSC
# AILASKVVSQQQDTEKTGGAGEITVVNGHKSLDLVPIDNNLPKPLTITDLSPAPMHGSQLRVAYQGVPGAYSEAAAGKAYPKCEAIPCDQFEVAFQAV
# ELWIADRAVLPVENSLGGSIHRNYDLLLRHRLHIVGEVQLPVHHCLLALPGVRKEYLTRVISHPQALAQCELTLTKLGLNVVREAVDDTAGAAEYIAA
# NNLRDTAAIASARAAELYGLQILFEGIQDDSSNVTRFVMLAREPIIPRTDRPFKTSIVFAHDKGTSVLFKVLSAFAFRNISLTKIESRPHRNRPIRLV
# DDANVGTAKHFEYMFYVDFEASMADVRAQNALAEVQEFTSFLRVLGSYPMDMTPWCPSREE]
# end gene g3
###
# command line:
# augustus --codingseq=1 --proteinprofile=/home/pgsb/tetiana.nosenko/lineages/embryophyta_odb9/prfl/EOG093607RU.prfl --predictionStart=0 --predictionEnd=28890 --species=arabidopsis ./tmp/scaffold6337Schil_BUSCO_geno_206160443_.temp
```
