## Supplementary material for "The *de novo* reference genome and transcriptome assemblies of the wild tomato species *Solanum chilense*": EOG093607TC.out.1

```
# Please cite: Mario Stanke, Mark Diekhans, Robert Baertsch, David Haussler (2008),
# Using native and syntenically mapped cDNA alignments to improve de novo gene finding
# Bioinformatics 24: 637-644, doi 10.1093/bioinformatics/btn013
# No extrinsic information on sequences given.
# Using protein profile unknown
# --[46..67]--> unknown_A (17) <--[1..3]--> unknown_B (137) <--[0..4]--> unknown_C (8) <--[0..4]--> unknown_D (172) <--[0..9]--> unknown_E (79) <--[0..77]--
# arabidopsis version. Using default transition matrix.
# We have hints for 0 sequences and for 0 of the sequences in the input set.
#
# ----- prediction on sequence number 1 (length = 41794, name = scaffold1312) -----
#
# Constraints/Hints:
# (none)
# Predicted genes for sequence number 1 on both strands
# start gene g1
scaffold1312	AUGUSTUS	gene	29874	30329	0.09	+	.	g1
scaffold1312	AUGUSTUS	transcript	29874	30329	0.09	+	.	g1.t1
scaffold1312	AUGUSTUS	tss	29874	29874	.	+	.	transcript_id "g1.t1"; gene_id "g1";
scaffold1312	AUGUSTUS	exon	29874	30329	.	+	.	transcript_id "g1.t1"; gene_id "g1";
scaffold1312	AUGUSTUS	start_codon	29912	29914	.	+	0	transcript_id "g1.t1"; gene_id "g1";
scaffold1312	AUGUSTUS	CDS	29912	30220	0.5	+	0	transcript_id "g1.t1"; gene_id "g1";
scaffold1312	AUGUSTUS	stop_codon	30218	30220	.	+	0	transcript_id "g1.t1"; gene_id "g1";
scaffold1312	AUGUSTUS	tts	30329	30329	.	+	.	transcript_id "g1.t1"; gene_id "g1";
# coding sequence = [atgggaaatcaaatccctattgaatcaccaaaagatatcaaaaatatgagcggtgatatagaaatcgagttcagacaca
# tggaggtagttggaccaaagaaaatcgcgagcatcaaagaaacaactcaaaaaagaaatgaagctaagcaaattccatcagcaccaacaccagcacca
# gcatcaccagctagacgaagacattttgtaaacgtgacttccaacattaatgagaagacggaagccttcataaagagtaagaaggaagctttacgcaa
# gtcttaccacaacgatccagagaagaaaacttag]
# protein sequence = [MGNQIPIESPKDIKNMSGDIEIEFRHMEVVGPKKIASIKETTQKRNEAKQIPSAPTPAPASPARRRHFVNVTSNINEK
# TEAFIKSKKEALRKSYHNDPEKKT]
# end gene g1
###
# start gene g2
scaffold1312	AUGUSTUS	gene	30997	32249	0.07	-	.	g2
scaffold1312	AUGUSTUS	transcript	30997	32249	0.07	-	.	g2.t1
scaffold1312	AUGUSTUS	tts	30997	30997	.	-	.	transcript_id "g2.t1"; gene_id "g2";
scaffold1312	AUGUSTUS	exon	30997	32249	.	-	.	transcript_id "g2.t1"; gene_id "g2";
scaffold1312	AUGUSTUS	stop_codon	31060	31062	.	-	0	transcript_id "g2.t1"; gene_id "g2";
scaffold1312	AUGUSTUS	CDS	31060	32124	1	-	0	transcript_id "g2.t1"; gene_id "g2";
scaffold1312	AUGUSTUS	start_codon	32122	32124	.	-	0	transcript_id "g2.t1"; gene_id "g2";
scaffold1312	AUGUSTUS	tss	32249	32249	.	-	.	transcript_id "g2.t1"; gene_id "g2";
# coding sequence = [atggccttttggagcctttcttcttctcttcctctccttggcctcctgtctctcttgctttcccatcaaacctccttga
# tcacatccactaacaacgacaacgttcacattcatcaggtgtcagatggacgggttgggtcaaactcttctgtattccgtgaggcccctgcatttcgc
# aatggggacacttgtggtaataatgataggatgcatgtggctatgacacttgatgctaattatttaagaggtactatggctgcagtgttatcgatatt
# acaacattcaacgtgccctgaagacgttacctttcatttcctatgggttagacatgaacatgaggtgttttcgagtattaaggcaacattcccttacc
# ttaatttcaaggtgtatcgatttgatgtacatagggtacgtggcctaatctctaagtctatacgtcaagctttagatcaacctttgaattatgcaagg
# atttatttggctaatttgatacctaatgaggtgaaacgcgttatttatcttgattctgaccttgtcatggttgatgacatcgcaaagttatggaaggt
# tgatttaggtgacaaggttttggctgcacctgaatattgtcaagcaaatttcaccgtttattttactgaagcgttttggtctgatccttatatgccaa
# gaacatttgaagggcgaaaaccgtgttatttcaacacgggggtgttggtaatggatgttgataaatggagatatggaaattatacaaaaaaagttgag
# gattggatggttcttcaaaagcaaaaaaggatatatcaattaggatcattgcctccatttttgcttgttttagcaggaaatataatgccaattgatca
# tagatggaatcaacatggattaggtggtgataatgttgaaggtaaatgtagggaattgcatcctggaccaattagccttctacattggagtggcaaag
# gcaagccatggttgagattggattcaagaaaaccgtgtagcgttgatcatctatgggctccttatgatctatatcgttcctctagacattcattcgag
# gagtaa]
# protein sequence = [MAFWSLSSSLPLLGLLSLLLSHQTSLITSTNNDNVHIHQVSDGRVGSNSSVFREAPAFRNGDTCGNNDRMHVAMTLDA
# NYLRGTMAAVLSILQHSTCPEDVTFHFLWVRHEHEVFSSIKATFPYLNFKVYRFDVHRVRGLISKSIRQALDQPLNYARIYLANLIPNEVKRVIYLDS
# DLVMVDDIAKLWKVDLGDKVLAAPEYCQANFTVYFTEAFWSDPYMPRTFEGRKPCYFNTGVLVMDVDKWRYGNYTKKVEDWMVLQKQKRIYQLGSLPP
# FLLVLAGNIMPIDHRWNQHGLGGDNVEGKCRELHPGPISLLHWSGKGKPWLRLDSRKPCSVDHLWAPYDLYRSSRHSFEE]
# end gene g2
###
# start gene g3
scaffold1312	AUGUSTUS	gene	39304	44124	0.03	+	.	g3
scaffold1312	AUGUSTUS	transcript	39304	44124	0.03	+	.	g3.t1
scaffold1312	AUGUSTUS	tss	39304	39304	.	+	.	transcript_id "g3.t1"; gene_id "g3";
scaffold1312	AUGUSTUS	exon	39304	39566	.	+	.	transcript_id "g3.t1"; gene_id "g3";
scaffold1312	AUGUSTUS	start_codon	39415	39417	.	+	0	transcript_id "g3.t1"; gene_id "g3";
scaffold1312	AUGUSTUS	intron	39567	39702	1	+	.	transcript_id "g3.t1"; gene_id "g3";
scaffold1312	AUGUSTUS	intron	39805	39884	1	+	.	transcript_id "g3.t1"; gene_id "g3";
scaffold1312	AUGUSTUS	intron	39931	39986	0.67	+	.	transcript_id "g3.t1"; gene_id "g3";
scaffold1312	AUGUSTUS	intron	40044	40677	0.41	+	.	transcript_id "g3.t1"; gene_id "g3";
scaffold1312	AUGUSTUS	intron	40768	41076	0.98	+	.	transcript_id "g3.t1"; gene_id "g3";
scaffold1312	AUGUSTUS	intron	41324	41410	0.91	+	.	transcript_id "g3.t1"; gene_id "g3";
scaffold1312	AUGUSTUS	intron	41669	41877	0.5	+	.	transcript_id "g3.t1"; gene_id "g3";
scaffold1312	AUGUSTUS	intron	41907	42143	0.34	+	.	transcript_id "g3.t1"; gene_id "g3";
scaffold1312	AUGUSTUS	intron	42210	42408	0.93	+	.	transcript_id "g3.t1"; gene_id "g3";
scaffold1312	AUGUSTUS	intron	42478	42542	0.78	+	.	transcript_id "g3.t1"; gene_id "g3";
scaffold1312	AUGUSTUS	intron	42689	42792	0.71	+	.	transcript_id "g3.t1"; gene_id "g3";
scaffold1312	AUGUSTUS	intron	42836	43262	0.79	+	.	transcript_id "g3.t1"; gene_id "g3";
scaffold1312	AUGUSTUS	CDS	39415	39566	1	+	0	transcript_id "g3.t1"; gene_id "g3";
scaffold1312	AUGUSTUS	CDS	39703	39804	1	+	1	transcript_id "g3.t1"; gene_id "g3";
scaffold1312	AUGUSTUS	exon	39703	39804	.	+	.	transcript_id "g3.t1"; gene_id "g3";
scaffold1312	AUGUSTUS	CDS	39885	39930	0.84	+	1	transcript_id "g3.t1"; gene_id "g3";
scaffold1312	AUGUSTUS	exon	39885	39930	.	+	.	transcript_id "g3.t1"; gene_id "g3";
scaffold1312	AUGUSTUS	CDS	39987	40043	0.55	+	0	transcript_id "g3.t1"; gene_id "g3";
scaffold1312	AUGUSTUS	exon	39987	40043	.	+	.	transcript_id "g3.t1"; gene_id "g3";
scaffold1312	AUGUSTUS	CDS	40678	40767	0.99	+	0	transcript_id "g3.t1"; gene_id "g3";
scaffold1312	AUGUSTUS	exon	40678	40767	.	+	.	transcript_id "g3.t1"; gene_id "g3";
scaffold1312	AUGUSTUS	CDS	41077	41323	0.97	+	0	transcript_id "g3.t1"; gene_id "g3";
scaffold1312	AUGUSTUS	exon	41077	41323	.	+	.	transcript_id "g3.t1"; gene_id "g3";
scaffold1312	AUGUSTUS	CDS	41411	41668	0.55	+	2	transcript_id "g3.t1"; gene_id "g3";
scaffold1312	AUGUSTUS	exon	41411	41668	.	+	.	transcript_id "g3.t1"; gene_id "g3";
scaffold1312	AUGUSTUS	CDS	41878	41906	0.37	+	2	transcript_id "g3.t1"; gene_id "g3";
scaffold1312	AUGUSTUS	exon	41878	41906	.	+	.	transcript_id "g3.t1"; gene_id "g3";
scaffold1312	AUGUSTUS	CDS	42144	42209	0.88	+	0	transcript_id "g3.t1"; gene_id "g3";
scaffold1312	AUGUSTUS	exon	42144	42209	.	+	.	transcript_id "g3.t1"; gene_id "g3";
scaffold1312	AUGUSTUS	CDS	42409	42477	0.92	+	0	transcript_id "g3.t1"; gene_id "g3";
scaffold1312	AUGUSTUS	exon	42409	42477	.	+	.	transcript_id "g3.t1"; gene_id "g3";
scaffold1312	AUGUSTUS	CDS	42543	42688	0.7	+	0	transcript_id "g3.t1"; gene_id "g3";
scaffold1312	AUGUSTUS	exon	42543	42688	.	+	.	transcript_id "g3.t1"; gene_id "g3";
scaffold1312	AUGUSTUS	CDS	42793	42835	0.72	+	1	transcript_id "g3.t1"; gene_id "g3";
scaffold1312	AUGUSTUS	exon	42793	42835	.	+	.	transcript_id "g3.t1"; gene_id "g3";
scaffold1312	AUGUSTUS	CDS	43263	43712	1	+	0	transcript_id "g3.t1"; gene_id "g3";
scaffold1312	AUGUSTUS	exon	43263	44124	.	+	.	transcript_id "g3.t1"; gene_id "g3";
scaffold1312	AUGUSTUS	stop_codon	43710	43712	.	+	0	transcript_id "g3.t1"; gene_id "g3";
scaffold1312	AUGUSTUS	tts	44124	44124	.	+	.	transcript_id "g3.t1"; gene_id "g3";
# coding sequence = [atgagaggaatacagttatctttcagcaacacccaaaagctaagattagaaaaagcattagcgcaattggaatcctttt
# cttcgaagcttaattccaatgccactgtcattgttgcagacaaaattccagtcgacgaagatgctgccctcaaaggccatgggacgttggagatgggc
# aatgatgttgttgcaagtgtatgtggagtggttgagcgggtgaataagcttgtttatgttagacctttaagggccaggtataagccggagattggtga
# tattatagttggacgcgttattgaggtgtttcatttgctgctagctcttatgtcagtttcttccaaggttattgaaaattgggttgctccaaagagat
# ggaggttggaaattaatttcagccaagacgctgtactaatgctctcctcaatgaatcttccagacggcattcagtttcaaccccctccgcctctgtgg
# cttaaagaccctagtctatttcactttagcagcagggaaccaactttgctcctctttgaagaagtcatctctttaacttcctttggtaacatgaatcg
# aatagcccaatggatctataagtccaagatagcatggattcatatggcctaccccaacttgtttgggattgaggcacatttgctgtggacctgtggtt
# gtaaaggattcacttctgccttccagaaccttcatgggcaacaagtttctccgcctctgtggcttaaagaccctagtctatttcactttagcagcagg
# gaaccaactttgctcctctttgaagaagtcatctctttaacttcctttggtaacatgaatcgaatagcccaatggatctataagtccaagatagcatg
# gattcatatggcctaccccaacttgtttgggattgaggcacatttgctgtggacctgtggttgtaaaggattcacttctgccttccagacttgcttaa
# agagatctgaagttcccaagaggcggcgaacagcagttgatgaactcaatatgcgaagcatatttgtggagaatgatgtcatctgtgctgaagtccgt
# ggtttccaacatgatgggagtctacacctccaagctagaagccaaaagtatggaaaggttggaaataaacacctcattttctcaccttttcctcctcc
# tacctgtttgaccataaaagctttgtgtgggagtaggattaggattcaaattcaatctccacaaggtgggggatatacatttctagcattcacaagag
# attttaggaagcaggaacatgatgtgtctgatgaaatttttgaagttaatcttgaaagagggaaactactcaaaatccctccatatctagtgaaaagg
# cgtaaacagcatttccaccatctagatcagtatggagttgacttgatttttggctgcaatggattaatttgggttggggaacacgttgatgtaaaaga
# tgccatggtggaggatcaagtaaataagtccgatccacagaacacccattcatcaagcttaccaggttctagtgaagaaccaactgatacaccactgg
# aaagaagacaatatatatgcaggatagcaaatgccatcactgtattctcagctttaggcttcatggttaatttggactccataatggagacagttacc
# ttgagcttatctttaaaccttggtgtacatgagatgcttgaagcagaattccatgttcgagttgctgagcaagaagctgaacgacggagcacatcaaa
# aaggagctag]
# protein sequence = [MRGIQLSFSNTQKLRLEKALAQLESFSSKLNSNATVIVADKIPVDEDAALKGHGTLEMGNDVVASVCGVVERVNKLVY
# VRPLRARYKPEIGDIIVGRVIEVFHLLLALMSVSSKVIENWVAPKRWRLEINFSQDAVLMLSSMNLPDGIQFQPPPPLWLKDPSLFHFSSREPTLLLF
# EEVISLTSFGNMNRIAQWIYKSKIAWIHMAYPNLFGIEAHLLWTCGCKGFTSAFQNLHGQQVSPPLWLKDPSLFHFSSREPTLLLFEEVISLTSFGNM
# NRIAQWIYKSKIAWIHMAYPNLFGIEAHLLWTCGCKGFTSAFQTCLKRSEVPKRRRTAVDELNMRSIFVENDVICAEVRGFQHDGSLHLQARSQKYGK
# VGNKHLIFSPFPPPTCLTIKALCGSRIRIQIQSPQGGGYTFLAFTRDFRKQEHDVSDEIFEVNLERGKLLKIPPYLVKRRKQHFHHLDQYGVDLIFGC
# NGLIWVGEHVDVKDAMVEDQVNKSDPQNTHSSSLPGSSEEPTDTPLERRQYICRIANAITVFSALGFMVNLDSIMETVTLSLSLNLGVHEMLEAEFHV
# RVAEQEAERRSTSKRS]
# end gene g3
###
# start gene g4
scaffold1312	AUGUSTUS	gene	44716	54399	0.01	-	.	g4
scaffold1312	AUGUSTUS	transcript	44716	54399	0.01	-	.	g4.t1
scaffold1312	AUGUSTUS	tts	44716	44716	.	-	.	transcript_id "g4.t1"; gene_id "g4";
scaffold1312	AUGUSTUS	exon	44716	45619	.	-	.	transcript_id "g4.t1"; gene_id "g4";
scaffold1312	AUGUSTUS	stop_codon	45320	45322	.	-	0	transcript_id "g4.t1"; gene_id "g4";
scaffold1312	AUGUSTUS	intron	45620	45918	0.67	-	.	transcript_id "g4.t1"; gene_id "g4";
scaffold1312	AUGUSTUS	intron	46070	46377	0.09	-	.	transcript_id "g4.t1"; gene_id "g4";
scaffold1312	AUGUSTUS	intron	46530	47066	0.82	-	.	transcript_id "g4.t1"; gene_id "g4";
scaffold1312	AUGUSTUS	intron	47151	47318	0.93	-	.	transcript_id "g4.t1"; gene_id "g4";
scaffold1312	AUGUSTUS	intron	47403	48675	0.15	-	.	transcript_id "g4.t1"; gene_id "g4";
scaffold1312	AUGUSTUS	intron	48804	48878	0.59	-	.	transcript_id "g4.t1"; gene_id "g4";
scaffold1312	AUGUSTUS	intron	48958	49167	0.99	-	.	transcript_id "g4.t1"; gene_id "g4";
scaffold1312	AUGUSTUS	intron	49222	50102	0.91	-	.	transcript_id "g4.t1"; gene_id "g4";
scaffold1312	AUGUSTUS	intron	50178	50481	0.96	-	.	transcript_id "g4.t1"; gene_id "g4";
scaffold1312	AUGUSTUS	CDS	45320	45619	0.53	-	0	transcript_id "g4.t1"; gene_id "g4";
scaffold1312	AUGUSTUS	CDS	45919	46069	1	-	1	transcript_id "g4.t1"; gene_id "g4";
scaffold1312	AUGUSTUS	exon	45919	46069	.	-	.	transcript_id "g4.t1"; gene_id "g4";
scaffold1312	AUGUSTUS	CDS	46378	46529	0.07	-	0	transcript_id "g4.t1"; gene_id "g4";
scaffold1312	AUGUSTUS	exon	46378	46529	.	-	.	transcript_id "g4.t1"; gene_id "g4";
scaffold1312	AUGUSTUS	CDS	47067	47150	0.97	-	0	transcript_id "g4.t1"; gene_id "g4";
scaffold1312	AUGUSTUS	exon	47067	47150	.	-	.	transcript_id "g4.t1"; gene_id "g4";
scaffold1312	AUGUSTUS	CDS	47319	47402	0.51	-	0	transcript_id "g4.t1"; gene_id "g4";
scaffold1312	AUGUSTUS	exon	47319	47402	.	-	.	transcript_id "g4.t1"; gene_id "g4";
scaffold1312	AUGUSTUS	CDS	48676	48803	0.37	-	2	transcript_id "g4.t1"; gene_id "g4";
scaffold1312	AUGUSTUS	exon	48676	48803	.	-	.	transcript_id "g4.t1"; gene_id "g4";
scaffold1312	AUGUSTUS	CDS	48879	48957	0.59	-	0	transcript_id "g4.t1"; gene_id "g4";
scaffold1312	AUGUSTUS	exon	48879	48957	.	-	.	transcript_id "g4.t1"; gene_id "g4";
scaffold1312	AUGUSTUS	CDS	49168	49221	0.99	-	0	transcript_id "g4.t1"; gene_id "g4";
scaffold1312	AUGUSTUS	exon	49168	49221	.	-	.	transcript_id "g4.t1"; gene_id "g4";
scaffold1312	AUGUSTUS	CDS	50103	50177	0.91	-	0	transcript_id "g4.t1"; gene_id "g4";
scaffold1312	AUGUSTUS	exon	50103	50177	.	-	.	transcript_id "g4.t1"; gene_id "g4";
scaffold1312	AUGUSTUS	CDS	50482	50820	0.77	-	0	transcript_id "g4.t1"; gene_id "g4";
scaffold1312	AUGUSTUS	exon	50482	50896	.	-	.	transcript_id "g4.t1"; gene_id "g4";
scaffold1312	AUGUSTUS	start_codon	50818	50820	.	-	0	transcript_id "g4.t1"; gene_id "g4";
scaffold1312	AUGUSTUS	exon	52052	52174	.	-	.	transcript_id "g4.t1"; gene_id "g4";
scaffold1312	AUGUSTUS	exon	54271	54399	.	-	.	transcript_id "g4.t1"; gene_id "g4";
scaffold1312	AUGUSTUS	tss	54399	54399	.	-	.	transcript_id "g4.t1"; gene_id "g4";
scaffold1312	AUGUSTUS	protein_match	45323	45559	6.92	-	0	target "unknown_E[1..79]"; target_start 402; transcript_id "g4.t1"; gene_id "g4";
scaffold1312	AUGUSTUS	protein_match	45569	45619	7.11	-	0	target "unknown_D[156..172]"; target_start 227; transcript_id "g4.t1"; gene_id "g4";
scaffold1312	AUGUSTUS	protein_match	45919	46069	7.24	-	1	target "unknown_D[105..155]"; target_start 227; transcript_id "g4.t1"; gene_id "g4";
scaffold1312	AUGUSTUS	protein_match	46378	46529	10.4	-	0	target "unknown_D[55..105]"; target_start 227; transcript_id "g4.t1"; gene_id "g4";
scaffold1312	AUGUSTUS	protein_match	47067	47150	7.93	-	0	target "unknown_D[27..54]"; target_start 227; transcript_id "g4.t1"; gene_id "g4";
scaffold1312	AUGUSTUS	protein_match	47319	47396	10.1	-	0	target "unknown_D[1..26]"; target_start 227; transcript_id "g4.t1"; gene_id "g4";
scaffold1312	AUGUSTUS	protein_match	48682	48705	6.84	-	0	target "unknown_C[1..8]"; target_start 215; transcript_id "g4.t1"; gene_id "g4";
scaffold1312	AUGUSTUS	protein_match	48718	48803	7.03	-	2	target "unknown_B[109..137]"; target_start 74; transcript_id "g4.t1"; gene_id "g4";
scaffold1312	AUGUSTUS	protein_match	48879	48957	11.5	-	0	target "unknown_B[83..109]"; target_start 74; transcript_id "g4.t1"; gene_id "g4";
scaffold1312	AUGUSTUS	protein_match	49168	49221	10.8	-	0	target "unknown_B[65..82]"; target_start 74; transcript_id "g4.t1"; gene_id "g4";
scaffold1312	AUGUSTUS	protein_match	50103	50177	11.2	-	0	target "unknown_B[40..64]"; target_start 74; transcript_id "g4.t1"; gene_id "g4";
scaffold1312	AUGUSTUS	protein_match	50482	50598	10.3	-	0	target "unknown_B[1..39]"; target_start 74; transcript_id "g4.t1"; gene_id "g4";
scaffold1312	AUGUSTUS	protein_match	50605	50655	3.95	-	0	target "unknown_A[1..17]"; target_start 55; transcript_id "g4.t1"; gene_id "g4";
# coding sequence = [atgctaagggcaaccatgtcaacaatttctcttcccgcgcacttgttctccctttaccctttccagaagtcccttatcc
# aggttttctctcagccaagaaagacaataactactgcaaaacgactgttttcgctgaaaccccttgcagtttcatccccaatcaggaactatggtgat
# gaaaaaatcgatcccacatacttatcttgctcgatgcctcacaagaatcctctcaaagtggcggttttggttagtggtggcgttgatagcagcgtggc
# tcttcgtctacttcatgctgctggacattcctgcactgctttctatctcaagatttggtttcaagaagacttcgagaactactggtctgaatgcccat
# gggaggatgacttgaaatatgcgaagggtgtttgtgaccaggttgatgtaccattggaagttgtccatttgactgatgaatattggaataatgtggtg
# tcatatatcattgaggagtacaaatgtggcaggactccaaatccagatgtcctttgtaatactaggataaaatttggtgcttttatggatgccattag
# tggaatggaatttgactttgttgcttcgggacattatgcaaagattgtccatgcatctactgagcagctggacgaaccttctatcttggaattgtcaa
# aagatatggtcaaggaccaaacctacttcctttctcatctctctcaggctcagcttaaacgacttattttcccacttggatgtattcaaaaggatgaa
# gttcgcatgcttgctaagtcatttaatctgccaaaccaagaaaggaaggattcacaaggaatatgttttctcggcaagataaaattcagtgaatttgt
# tgctagacacattggagaatcagaaggtattatattggaagcagagaatggagattatcttggaaaccaccgtggtttttggttctatactattggcc
# agcgccaaggtttacgtcttcctggagggccctggtatgttgtggagaaggatattaaaaataatgttgtctacgtatcaagaaattatttctctgtt
# gacaagaaaagacggttatttcgcgttggatccttgaaatggctcagtggtttatttcctaaacaaatcgatgagcttcaatgcaaggttcgtcatgg
# tcctgggttttacaactgcagcttggtcatggaagttgatcaacatggccaggaagttgcagttgtccggttatctggagatgatcagggtttggcag
# ctggacaatttgcggccttttacgatggaaggacttgtattggttctggcataatactggagtcatgggatgatcagggatatcctatttgtgagagg
# gctcttgaaattgctcgaatggaagataaatccaagctcgggaaacctgtcaagataatggtaaaacctgagcttagtgttactacaatctga]
# protein sequence = [MLRATMSTISLPAHLFSLYPFQKSLIQVFSQPRKTITTAKRLFSLKPLAVSSPIRNYGDEKIDPTYLSCSMPHKNPLK
# VAVLVSGGVDSSVALRLLHAAGHSCTAFYLKIWFQEDFENYWSECPWEDDLKYAKGVCDQVDVPLEVVHLTDEYWNNVVSYIIEEYKCGRTPNPDVLC
# NTRIKFGAFMDAISGMEFDFVASGHYAKIVHASTEQLDEPSILELSKDMVKDQTYFLSHLSQAQLKRLIFPLGCIQKDEVRMLAKSFNLPNQERKDSQ
# GICFLGKIKFSEFVARHIGESEGIILEAENGDYLGNHRGFWFYTIGQRQGLRLPGGPWYVVEKDIKNNVVYVSRNYFSVDKKRRLFRVGSLKWLSGLF
# PKQIDELQCKVRHGPGFYNCSLVMEVDQHGQEVAVVRLSGDDQGLAAGQFAAFYDGRTCIGSGIILESWDDQGYPICERALEIARMEDKSKLGKPVKI
# MVKPELSVTTI]
# sequence of block unknown_E   402 [QEVAVVRLSGDDQGLAAGQFAAFYDGRTCIGSGIILESWDDQGYPICERALEIARMEDKSKLGKPVKIMVKPELSVTTI] 481
# sequence of block unknown_D   227 [DQTYFLSHLSQAQLKRLIFPLGCIQKDEVRMLAKSFNLPNQERKDSQGICFLGKIKFSEFVARHIGESEGIILEAENGDYLGNHRGFWFYTIGQRQGLRLPGGPWYVVEKDIKNNVVYVSRNYFSVDKKRRLFRVGSLKWLSGLFPKQIDELQCKVRHGPGFYNCSLVMEVD] 399
# sequence of block unknown_C   215 [PSILELSK] 223
# sequence of block unknown_B    74 [NPLKVAVLVSGGVDSSVALRLLHAAGHSCTAFYLKIWFQEDFENYWSECPWEDDLKYAKGVCDQVDVPLEVVHLTDEYWNNVVSYIIEEYKCGRTPNPDVLCNTRIKFGAFMDAISGMEFDFVASGHYAKIVHASTE] 211
# sequence of block unknown_A    55 [NYGDEKIDPTYLSCSMP] 72
# end gene g4
###
# command line:
# augustus --codingseq=1 --proteinprofile=/home/pgsb/tetiana.nosenko/lineages/embryophyta_odb9/prfl/EOG093607TC.prfl --predictionStart=27079 --predictionEnd=68872 --species=arabidopsis ./tmp/scaffold1312Schil_BUSCO_geno_206160443_.temp
```
