## Supplementary material for "The *de novo* reference genome and transcriptome assemblies of the wild tomato species *Solanum chilense*": EOG093607TG.out.1

```
# Please cite: Mario Stanke, Mark Diekhans, Robert Baertsch, David Haussler (2008),
# Using native and syntenically mapped cDNA alignments to improve de novo gene finding
# Bioinformatics 24: 637-644, doi 10.1093/bioinformatics/btn013
# No extrinsic information on sequences given.
# Using protein profile unknown
# --[0..208]--> unknown_A (153) <--[0..1]--> unknown_B (62) <--[0..2]--> unknown_C (45) <--[0..1]--> unknown_D (204) <--[0..5]--
# arabidopsis version. Using default transition matrix.
# We have hints for 0 sequences and for 0 of the sequences in the input set.
#
# ----- prediction on sequence number 1 (length = 24572, name = scaffold6023) -----
#
# Constraints/Hints:
# (none)
# Predicted genes for sequence number 1 on both strands
# start gene g1
scaffold6023	AUGUSTUS	gene	4766	6492	0.01	+	.	g1
scaffold6023	AUGUSTUS	transcript	4766	6492	0.01	+	.	g1.t1
scaffold6023	AUGUSTUS	tss	4766	4766	.	+	.	transcript_id "g1.t1"; gene_id "g1";
scaffold6023	AUGUSTUS	exon	4766	6492	.	+	.	transcript_id "g1.t1"; gene_id "g1";
scaffold6023	AUGUSTUS	start_codon	4814	4816	.	+	0	transcript_id "g1.t1"; gene_id "g1";
scaffold6023	AUGUSTUS	CDS	4814	6307	0.03	+	0	transcript_id "g1.t1"; gene_id "g1";
scaffold6023	AUGUSTUS	stop_codon	6305	6307	.	+	0	transcript_id "g1.t1"; gene_id "g1";
scaffold6023	AUGUSTUS	tts	6492	6492	.	+	.	transcript_id "g1.t1"; gene_id "g1";
scaffold6023	AUGUSTUS	protein_match	4895	5353	6.8	+	0	target "unknown_A[1..153]"; target_start 27; transcript_id "g1.t1"; gene_id "g1";
scaffold6023	AUGUSTUS	protein_match	5354	5539	8.16	+	0	target "unknown_B[1..62]"; target_start 180; transcript_id "g1.t1"; gene_id "g1";
scaffold6023	AUGUSTUS	protein_match	5540	5674	8.28	+	0	target "unknown_C[1..45]"; target_start 242; transcript_id "g1.t1"; gene_id "g1";
scaffold6023	AUGUSTUS	protein_match	5678	6289	10.5	+	0	target "unknown_D[1..204]"; target_start 288; transcript_id "g1.t1"; gene_id "g1";
# coding sequence = [atggaaaaatctgaacctttactcttttgtttttctttgcagagaccctataggcatgacagaattgcagatggtctca
# acatcactgaagaaatgctgaggcctgaatcgatgacaagacaaattaatgatcagatttctcttgcaaaagcaattcttgtaattgcaaaagaaagc
# aacaatcttcaatttgcatgggaactaagtgctcaaatccgcaactcacagatgcttctttctaatgctgcttcaagaagaagccccttgacaaacgg
# agaatcagaaagtgcaattcgagatatggcacttctactctaccaagcccagcaacttcactatgacagtgcaaccatgtttatgagactgaaagcta
# aaatccaaagccttgaagaacaggcgaattcctttagtgacaagagttcaaaatatggacaaattgctgctgaagaagtccctaaaagtctctattgc
# cttggtgtccggttaacagctgaatggttcagaagttccaatttgcagaaacaacccaaggaagaaaagcaagcagctgccaaacttgtggacactgg
# tttgtatcatttctgtgtattctcagacaacatccttgcaacttcggttgtggtgaattcaacggctatgaattccaagaatcctgatatggtggtct
# tccaccttgtaacagatgaggtgaactatgctgccatgaaggcatggttcaccatgaacagtttccgaggagtgactgttgttgtacaaaagattgaa
# gagtttagttggttaaatgcttcgtatgtacctgttctaaaacaacttcaagactctgacacccagaactactacttttctggcaaccatgataacag
# ccgtactccgatcaaattcagaaaccctaaatatctatcgatgcttaaccatctgagattctatattccagaagtttttcctgcacttaagaaggttg
# tgtttctcgatgatgatgttgtagtgcagaaggatctttcagccctgttcaccacagatttgaatggcaatgtaaatggtgcagtggagacttgtatg
# gagacattccatagatatcacaagtacctaaattattctcacccgcttattcgtcaacattttgatcctgatgcatgtgggtgggccttcgggatgaa
# tgttttcgatttggttgagtggcgaaaaaggaatgttactggcatataccattactggcaggacaagaacgtggaccgcacattgtggaagcttggca
# ctttaccacctggactgctgaccttctatggattgacagaggctttgaatccttcatggcatgtcttaggttttggttacacgaatgtcgattccaaa
# ttgatagaaaagggagctgtgctgcacttcaatggtaactcaaaaccctggttgaagattggtattgagaagtacaagccactctgggacaaatatgt
# tgattatagtcatcctttattacaacaatgcaattttcactaa]
# protein sequence = [MEKSEPLLFCFSLQRPYRHDRIADGLNITEEMLRPESMTRQINDQISLAKAILVIAKESNNLQFAWELSAQIRNSQML
# LSNAASRRSPLTNGESESAIRDMALLLYQAQQLHYDSATMFMRLKAKIQSLEEQANSFSDKSSKYGQIAAEEVPKSLYCLGVRLTAEWFRSSNLQKQP
# KEEKQAAAKLVDTGLYHFCVFSDNILATSVVVNSTAMNSKNPDMVVFHLVTDEVNYAAMKAWFTMNSFRGVTVVVQKIEEFSWLNASYVPVLKQLQDS
# DTQNYYFSGNHDNSRTPIKFRNPKYLSMLNHLRFYIPEVFPALKKVVFLDDDVVVQKDLSALFTTDLNGNVNGAVETCMETFHRYHKYLNYSHPLIRQ
# HFDPDACGWAFGMNVFDLVEWRKRNVTGIYHYWQDKNVDRTLWKLGTLPPGLLTFYGLTEALNPSWHVLGFGYTNVDSKLIEKGAVLHFNGNSKPWLK
# IGIEKYKPLWDKYVDYSHPLLQQCNFH]
# sequence of block unknown_A    27 [ITEEMLRPESMTRQINDQISLAKAILVIAKESNNLQFAWELSAQIRNSQMLLSNAASRRSPLTNGESESAIRDMALLLYQAQQLHYDSATMFMRLKAKIQSLEEQANSFSDKSSKYGQIAAEEVPKSLYCLGVRLTAEWFRSSNLQKQPKEEK] 180
# sequence of block unknown_B   180 [QAAAKLVDTGLYHFCVFSDNILATSVVVNSTAMNSKNPDMVVFHLVTDEVNYAAMKAWFTMN] 242
# sequence of block unknown_C   242 [SFRGVTVVVQKIEEFSWLNASYVPVLKQLQDSDTQNYYFSGNHDN] 287
# sequence of block unknown_D   288 [RTPIKFRNPKYLSMLNHLRFYIPEVFPALKKVVFLDDDVVVQKDLSALFTTDLNGNVNGAVETCMETFHRYHKYLNYSHPLIRQHFDPDACGWAFGMNVFDLVEWRKRNVTGIYHYWQDKNVDRTLWKLGTLPPGLLTFYGLTEALNPSWHVLGFGYTNVDSKLIEKGAVLHFNGNSKPWLKIGIEKYKPLWDKYVDYSHPLLQ] 492
# end gene g1
###
# start gene g2
scaffold6023	AUGUSTUS	gene	6846	9323	0.05	+	.	g2
scaffold6023	AUGUSTUS	transcript	6846	9323	0.05	+	.	g2.t1
scaffold6023	AUGUSTUS	tss	6846	6846	.	+	.	transcript_id "g2.t1"; gene_id "g2";
scaffold6023	AUGUSTUS	exon	6846	6914	.	+	.	transcript_id "g2.t1"; gene_id "g2";
scaffold6023	AUGUSTUS	exon	7202	9323	.	+	.	transcript_id "g2.t1"; gene_id "g2";
scaffold6023	AUGUSTUS	start_codon	7205	7207	.	+	0	transcript_id "g2.t1"; gene_id "g2";
scaffold6023	AUGUSTUS	CDS	7205	8350	0.97	+	0	transcript_id "g2.t1"; gene_id "g2";
scaffold6023	AUGUSTUS	stop_codon	8348	8350	.	+	0	transcript_id "g2.t1"; gene_id "g2";
scaffold6023	AUGUSTUS	tts	9323	9323	.	+	.	transcript_id "g2.t1"; gene_id "g2";
# coding sequence = [atgaattgggaagacattatggttggtagacgtcagttaccaaaagatctattagtggaggttctattatggttgcctg
# tggaatcacttgtgcgtttcaaatgtgtctccaaacattggtatgctctcatcacaagtccaagttttgtagaaatgcatttccatcacaagcgtaat
# catgtccatctcttcatttgtaacttaacacttacgagggaatcacattccattgatttttccttgctccctaccaaaattgttcaaggtgttgcccc
# tgaacaaaaaactgtccatcagcttcagtgtacctctgatttctggtccattattggcccagttgatggcctattcttggtggaaaatgcatccgttt
# ttgatgaaggcaatgctcacttggctttgtggaatcctgccaccagggaggtctggcctctgcctcctgcgtcctttgagtctcagccattcagagat
# cacgatgatcagtttgctttggggtttgacccgttgactcaagattataaggttctatatgtacgaacattttgggatgaagagggactgggcatttc
# ccccgatttctttgtcagtgtctattccttacacaacaactcttggaaggacctgaaacctgatttccctgactgttgtaacttacacaagtccattg
# gtgctacacatgtcaacggggtatattattggatctgtgggcttcgagacaatatcttccgcatgtgcacgtttgatatgggcagcgaacaatttggg
# gagatgcaaggcccgtatattccatacacacaatggggaaagcttatgttgcgtggtgactcgctagctatcttagttggtggttttggtcgaccaat
# gacatccgtatatgatgtgtgggaaatgaacctagagggtagttggaccaaagttctcagtgttcaacctcaaataggtgctcataagcctcgcaacg
# tctgggaggaggataagatgattttccaaatcgcagaaacttcacagttggtagtatatgaccccacaacaagacaagtaatagatcttggctttcag
# ctggatctaatcattggtcgctcttgggttttcaattacaagcagagcttagttcaattaaagagaaaaaatgacagccagggctag]
# protein sequence = [MNWEDIMVGRRQLPKDLLVEVLLWLPVESLVRFKCVSKHWYALITSPSFVEMHFHHKRNHVHLFICNLTLTRESHSID
# FSLLPTKIVQGVAPEQKTVHQLQCTSDFWSIIGPVDGLFLVENASVFDEGNAHLALWNPATREVWPLPPASFESQPFRDHDDQFALGFDPLTQDYKVL
# YVRTFWDEEGLGISPDFFVSVYSLHNNSWKDLKPDFPDCCNLHKSIGATHVNGVYYWICGLRDNIFRMCTFDMGSEQFGEMQGPYIPYTQWGKLMLRG
# DSLAILVGGFGRPMTSVYDVWEMNLEGSWTKVLSVQPQIGAHKPRNVWEEDKMIFQIAETSQLVVYDPTTRQVIDLGFQLDLIIGRSWVFNYKQSLVQ
# LKRKNDSQG]
# end gene g2
###
# start gene g3
scaffold6023	AUGUSTUS	gene	13986	20051	0.01	+	.	g3
scaffold6023	AUGUSTUS	transcript	13986	20051	0.01	+	.	g3.t1
scaffold6023	AUGUSTUS	tss	13986	13986	.	+	.	transcript_id "g3.t1"; gene_id "g3";
scaffold6023	AUGUSTUS	exon	13986	14048	.	+	.	transcript_id "g3.t1"; gene_id "g3";
scaffold6023	AUGUSTUS	exon	15271	15545	.	+	.	transcript_id "g3.t1"; gene_id "g3";
scaffold6023	AUGUSTUS	start_codon	15422	15424	.	+	0	transcript_id "g3.t1"; gene_id "g3";
scaffold6023	AUGUSTUS	intron	15546	15760	0.12	+	.	transcript_id "g3.t1"; gene_id "g3";
scaffold6023	AUGUSTUS	CDS	15422	15545	0.11	+	0	transcript_id "g3.t1"; gene_id "g3";
scaffold6023	AUGUSTUS	CDS	15761	15879	0.12	+	2	transcript_id "g3.t1"; gene_id "g3";
scaffold6023	AUGUSTUS	exon	15761	15887	.	+	.	transcript_id "g3.t1"; gene_id "g3";
scaffold6023	AUGUSTUS	stop_codon	15877	15879	.	+	0	transcript_id "g3.t1"; gene_id "g3";
scaffold6023	AUGUSTUS	exon	18126	18367	.	+	.	transcript_id "g3.t1"; gene_id "g3";
scaffold6023	AUGUSTUS	exon	19813	20051	.	+	.	transcript_id "g3.t1"; gene_id "g3";
scaffold6023	AUGUSTUS	tts	20051	20051	.	+	.	transcript_id "g3.t1"; gene_id "g3";
# coding sequence = [atgatggaattaaggttgattgactggaatgacatcatatcaaaccttagtaaagtcatcatgagcttcttgtctgtca
# cgaccgaaaacgagccgcgagtggcacccacacttatcctactattccatgccggaagttcaaggcatagagacatgaagaggaagatccagtccaag
# ctagaagcaatagctcaccctgaaatctggcttgatgaagactggctagagttgcggttgagttga]
# protein sequence = [MMELRLIDWNDIISNLSKVIMSFLSVTTENEPRVAPTLILLFHAGSSRHRDMKRKIQSKLEAIAHPEIWLDEDWLELR
# LS]
# end gene g3
###
# command line:
# augustus --codingseq=1 --proteinprofile=/home/pgsb/tetiana.nosenko/lineages/embryophyta_odb9/prfl/EOG093607TG.prfl --predictionStart=0 --predictionEnd=24572 --species=arabidopsis ./tmp/scaffold6023Schil_BUSCO_geno_206160443_.temp
```
