## Supplementary material for "The *de novo* reference genome and transcriptome assemblies of the wild tomato species *Solanum chilense*": EOG093607TG.out.3

```
# Please cite: Mario Stanke, Mark Diekhans, Robert Baertsch, David Haussler (2008),
# Using native and syntenically mapped cDNA alignments to improve de novo gene finding
# Bioinformatics 24: 637-644, doi 10.1093/bioinformatics/btn013
# No extrinsic information on sequences given.
# Using protein profile unknown
# --[0..208]--> unknown_A (153) <--[0..1]--> unknown_B (62) <--[0..2]--> unknown_C (45) <--[0..1]--> unknown_D (204) <--[0..5]--
# arabidopsis version. Using default transition matrix.
# We have hints for 0 sequences and for 0 of the sequences in the input set.
#
# ----- prediction on sequence number 1 (length = 39409, name = scaffold31) -----
#
# Constraints/Hints:
# (none)
# Predicted genes for sequence number 1 on both strands
# start gene g1
scaffold31	AUGUSTUS	gene	49698	51237	0.02	+	.	g1
scaffold31	AUGUSTUS	transcript	49698	51237	0.02	+	.	g1.t1
scaffold31	AUGUSTUS	intron	49698	49977	0.39	+	.	transcript_id "g1.t1"; gene_id "g1";
scaffold31	AUGUSTUS	intron	50111	50178	0.81	+	.	transcript_id "g1.t1"; gene_id "g1";
scaffold31	AUGUSTUS	CDS	49978	50110	0.37	+	2	transcript_id "g1.t1"; gene_id "g1";
scaffold31	AUGUSTUS	exon	49978	50110	.	+	.	transcript_id "g1.t1"; gene_id "g1";
scaffold31	AUGUSTUS	CDS	50179	50302	0.59	+	1	transcript_id "g1.t1"; gene_id "g1";
scaffold31	AUGUSTUS	exon	50179	51237	.	+	.	transcript_id "g1.t1"; gene_id "g1";
scaffold31	AUGUSTUS	stop_codon	50300	50302	.	+	0	transcript_id "g1.t1"; gene_id "g1";
scaffold31	AUGUSTUS	tts	51237	51237	.	+	.	transcript_id "g1.t1"; gene_id "g1";
# coding sequence = [gttatgaaagagaaaggaagaggaagggtatgcttctggaggcaacaatcctcctaagagactattttacagaactgat
# gtttctgaagttgccgagcatgtcacagtctgaggtttttaagaatgggaaactaaatgttgagaaggttaagagacaggaagaggatgagtatgctt
# ctggaggcaacgattctcctaagagactatccttcagaaccgatgattctgaagttgtcgatcacgtcgtagtttgttaa]
# protein sequence = [YERERKRKGMLLEATILLRDYFTELMFLKLPSMSQSEVFKNGKLNVEKVKRQEEDEYASGGNDSPKRLSFRTDDSEVV
# DHVVVC]
# end gene g1
###
# start gene g2
scaffold31	AUGUSTUS	gene	51343	53909	0.11	+	.	g2
scaffold31	AUGUSTUS	transcript	51343	53909	0.11	+	.	g2.t1
scaffold31	AUGUSTUS	tss	51343	51343	.	+	.	transcript_id "g2.t1"; gene_id "g2";
scaffold31	AUGUSTUS	exon	51343	52197	.	+	.	transcript_id "g2.t1"; gene_id "g2";
scaffold31	AUGUSTUS	start_codon	51489	51491	.	+	0	transcript_id "g2.t1"; gene_id "g2";
scaffold31	AUGUSTUS	intron	52198	52293	0.76	+	.	transcript_id "g2.t1"; gene_id "g2";
scaffold31	AUGUSTUS	intron	52378	53133	0.61	+	.	transcript_id "g2.t1"; gene_id "g2";
scaffold31	AUGUSTUS	CDS	51489	52197	0.93	+	0	transcript_id "g2.t1"; gene_id "g2";
scaffold31	AUGUSTUS	CDS	52294	52377	0.71	+	2	transcript_id "g2.t1"; gene_id "g2";
scaffold31	AUGUSTUS	exon	52294	52377	.	+	.	transcript_id "g2.t1"; gene_id "g2";
scaffold31	AUGUSTUS	CDS	53134	53210	0.61	+	2	transcript_id "g2.t1"; gene_id "g2";
scaffold31	AUGUSTUS	exon	53134	53909	.	+	.	transcript_id "g2.t1"; gene_id "g2";
scaffold31	AUGUSTUS	stop_codon	53208	53210	.	+	0	transcript_id "g2.t1"; gene_id "g2";
scaffold31	AUGUSTUS	tts	53909	53909	.	+	.	transcript_id "g2.t1"; gene_id "g2";
# coding sequence = [atgggtgaacaaactgtagattcaaagtcaagtgaccagactaatgctaaatctggttttggtttacccaagcatgata
# aacagctgtcggtcccagtagccatagtagggcctgcactacaagattcacagagtgaaagtgtggttgctgcctccaaatctactgaaagcccacta
# tttcctgaagcgaatactatggcgaataaagtttctaatataactggctcaaaaagacctaccccggaatgccttgtgaacccactcaaccgatgctc
# gacaaacaattccggtagtgggcatcttgtctatgttcgtagaagacctgaaggagagctaagcaaaacagctgctaataacagccaaagcggtgtta
# ctgattatccacaactaaaaaagcttagtcaacatgctgagaaaactcagactgaagtccagatgaaggaaggatattacattccagaagtttcatca
# atctcatggactccttcaaggtgctccttgtccacagaaccttcagttcctccctctacaggagagcccaacaacaatttagcttcagttaatgttag
# caaccatcaagtcacgtctaccagactattgttggataatcccaagaaggttaattttaagcattgggaagagcggtatttccaattgcagaacttgt
# tgcacagactggagaactcaaagcaagaggattatgtacagatgcttcgttctctctcctctgttgacctaagcaatcatgctgttgaactggagaag
# aggtccatacggcttgccttggaggaagcaaaagaggcacaccgagtaagagtcttggatattttagggaaatatccgaagaaccccagagcttctct
# agcttga]
# protein sequence = [MGEQTVDSKSSDQTNAKSGFGLPKHDKQLSVPVAIVGPALQDSQSESVVAASKSTESPLFPEANTMANKVSNITGSKR
# PTPECLVNPLNRCSTNNSGSGHLVYVRRRPEGELSKTAANNSQSGVTDYPQLKKLSQHAEKTQTEVQMKEGYYIPEVSSISWTPSRCSLSTEPSVPPS
# TGEPNNNLASVNVSNHQVTSTRLLLDNPKKVNFKHWEERYFQLQNLLHRLENSKQEDYVQMLRSLSSVDLSNHAVELEKRSIRLALEEAKEAHRVRVL
# DILGKYPKNPRASLA]
# end gene g2
###
# start gene g3
scaffold31	AUGUSTUS	gene	56063	64990	0.08	+	.	g3
scaffold31	AUGUSTUS	transcript	56063	64990	0.08	+	.	g3.t1
scaffold31	AUGUSTUS	tss	56063	56063	.	+	.	transcript_id "g3.t1"; gene_id "g3";
scaffold31	AUGUSTUS	exon	56063	56110	.	+	.	transcript_id "g3.t1"; gene_id "g3";
scaffold31	AUGUSTUS	exon	61624	62332	.	+	.	transcript_id "g3.t1"; gene_id "g3";
scaffold31	AUGUSTUS	start_codon	61631	61633	.	+	0	transcript_id "g3.t1"; gene_id "g3";
scaffold31	AUGUSTUS	intron	62333	62417	1	+	.	transcript_id "g3.t1"; gene_id "g3";
scaffold31	AUGUSTUS	intron	62469	62543	0.85	+	.	transcript_id "g3.t1"; gene_id "g3";
scaffold31	AUGUSTUS	intron	63499	63898	0.89	+	.	transcript_id "g3.t1"; gene_id "g3";
scaffold31	AUGUSTUS	CDS	61631	62332	1	+	0	transcript_id "g3.t1"; gene_id "g3";
scaffold31	AUGUSTUS	CDS	62418	62468	1	+	0	transcript_id "g3.t1"; gene_id "g3";
scaffold31	AUGUSTUS	exon	62418	62468	.	+	.	transcript_id "g3.t1"; gene_id "g3";
scaffold31	AUGUSTUS	CDS	62544	63498	0.75	+	0	transcript_id "g3.t1"; gene_id "g3";
scaffold31	AUGUSTUS	exon	62544	63498	.	+	.	transcript_id "g3.t1"; gene_id "g3";
scaffold31	AUGUSTUS	CDS	63899	64725	1	+	2	transcript_id "g3.t1"; gene_id "g3";
scaffold31	AUGUSTUS	exon	63899	64990	.	+	.	transcript_id "g3.t1"; gene_id "g3";
scaffold31	AUGUSTUS	stop_codon	64723	64725	.	+	0	transcript_id "g3.t1"; gene_id "g3";
scaffold31	AUGUSTUS	tts	64990	64990	.	+	.	transcript_id "g3.t1"; gene_id "g3";
# coding sequence = [atggaagatgctgcctttacgctcttggctaagctacatgacgacaataatgctactgattttactgaattcggattct
# ggctagaggcaactgatcaaccatccaattccaatttcaattccaattccaattattgtacgtctaatcaaatggattctccaccacctacccaatct
# cggaggaggtgttggattggaccaaaccacccaaatcctactactagtataccaccagtaaacaccagattggtgcaggccattgaatacctaaagaa
# ttcaaccacccataataaagaggtcctcattcagatatgggtccctgtcaacagaggaggtaaacatgtacttattactcataatcaaccatacttcc
# tcaacccaaactcccacagcctattacagtacagaaatgtctctcaaaattaccaatttgctgctgacaaggattcgaacgaattggttggcttgcct
# ggacgcgtcttcttgaaaaagctgcccgagtggactcctgatgttcgttttttcaaaagcgacgagtatccacgagttaattatgctcatcagcataa
# tgttaggggatccattgctgttcctgtttttgaaactggcagtggaacgtgcttgggtgtggttgagattgtaacaactattcagaaaactcactatc
# acctggagcttgaacatgtctgcaaagctcttgaggctgttaatctaacaagttctggtatctcatcaaatccttccaaaatcaaggatcaggattgc
# aatgaatcttacctagctgcattggccgagattcaatatattttgacatgtgtgtgtgatacacacaagttgccattggctcagacttgggccccatg
# catacaacaaggtaaaggtgggtgcctgcaatctgatgagaactttgcttcttgtgtttcgacagtcgactcatcttgctatgtgcgcgatcaacatg
# tggtgccttttcatttagcatgttctgagcatcacttgcttaaaggtgaaggagttgcaggtggagcattcaatacaaaccagccatgttttgctacg
# gatattacggcctttagcaaggcagaatatccattgtcacaccacgccaggatgtttggattatgttctgctgtagcaatacgccttcgaagtatata
# tacaggctcctctgactttgtcttggagtttttcttgccacttgattgcaagaatactgaagaacaaaaaataatgctaagttcactgtcttctgtga
# tacaacaaagttgccgaagcttacgtgttgtcacggatcaagaattacaggaggaaaaagaagttgtacgccttcccattggtgaagaagaatcaaga
# aaaccagtctcttcatcttacagggatcaagacgcttcttcctggctttccgaaatgttggatgcccaaagaaaaggtaaaggagctgctgtttcaga
# aaattttaaggtcacggcaaccccttgggattacactcagagggaatccattcatgcatctacattttcagagccaaaccaaaattttgaacccaaag
# gaggttccttcgatttttcttctggtacaggatctcattcctcaggtgccaagagagcaggtgaaagaagacggtcgaaaactgagaagagtatcagt
# ttacaggtactcaggcagtactttgctgggagcctcaaagatgctgccaaaagtattggagtttgccctacaactttgaaaagaatatgcaggcaaca
# tggaatcaccaggtggccttctcgtaagatcaagaaagttggccactcgttacagaaacttcaacttgtgattgattcagtccatggtgctgagggtg
# caattaaactcagttctttctacaccaacttccctgaacttaactctccaaataatcccggcaccagcaacttctctgcttctaaaaacgatgatcat
# ctgcagcaagtaaatactcaacctgatggcagccctgtgactaccacatccaagtcaacttcttcgtctggcagtcataactccagctcaagtttatt
# ctgttccactggttcaaagaattgcacaacggaggaaaaccctggaggaatgccaaagagagcacatacagaaacaggattgcatgatatgggtcaag
# aagaaaccaagcttctagtcagatcacagagtcaaaagatccaaagcaatcacaattctgtggaacctgtgtgtcctttgtcaacgagtagcaatcag
# gtcttgggtagatttaaagtaaaagccatttttgggaaggaaaaaatccgtttcagccttcaatcacactggggttttcgagatgttaagcacgaagt
# gatgaggcgtttcaatgtagaagatgttggtaaaatcgatctaaagtatttggatgatgatgacgaatgggtacttctgacatgtgatgctgatcttg
# aggaatgtattgatatacataaattctctaaaaggagaacaattaaagtttccctccaccataccaatcttggaagttcatttggtagcagcggtcca
# gcctaa]
# protein sequence = [MEDAAFTLLAKLHDDNNATDFTEFGFWLEATDQPSNSNFNSNSNYCTSNQMDSPPPTQSRRRCWIGPNHPNPTTSIPP
# VNTRLVQAIEYLKNSTTHNKEVLIQIWVPVNRGGKHVLITHNQPYFLNPNSHSLLQYRNVSQNYQFAADKDSNELVGLPGRVFLKKLPEWTPDVRFFK
# SDEYPRVNYAHQHNVRGSIAVPVFETGSGTCLGVVEIVTTIQKTHYHLELEHVCKALEAVNLTSSGISSNPSKIKDQDCNESYLAALAEIQYILTCVC
# DTHKLPLAQTWAPCIQQGKGGCLQSDENFASCVSTVDSSCYVRDQHVVPFHLACSEHHLLKGEGVAGGAFNTNQPCFATDITAFSKAEYPLSHHARMF
# GLCSAVAIRLRSIYTGSSDFVLEFFLPLDCKNTEEQKIMLSSLSSVIQQSCRSLRVVTDQELQEEKEVVRLPIGEEESRKPVSSSYRDQDASSWLSEM
# LDAQRKGKGAAVSENFKVTATPWDYTQRESIHASTFSEPNQNFEPKGGSFDFSSGTGSHSSGAKRAGERRRSKTEKSISLQVLRQYFAGSLKDAAKSI
# GVCPTTLKRICRQHGITRWPSRKIKKVGHSLQKLQLVIDSVHGAEGAIKLSSFYTNFPELNSPNNPGTSNFSASKNDDHLQQVNTQPDGSPVTTTSKS
# TSSSGSHNSSSSLFCSTGSKNCTTEENPGGMPKRAHTETGLHDMGQEETKLLVRSQSQKIQSNHNSVEPVCPLSTSSNQVLGRFKVKAIFGKEKIRFS
# LQSHWGFRDVKHEVMRRFNVEDVGKIDLKYLDDDDEWVLLTCDADLEECIDIHKFSKRRTIKVSLHHTNLGSSFGSSGPA]
# end gene g3
###
# start gene g4
scaffold31	AUGUSTUS	gene	65173	73078	0.01	-	.	g4
scaffold31	AUGUSTUS	transcript	65173	73078	0.01	-	.	g4.t1
scaffold31	AUGUSTUS	tts	65173	65173	.	-	.	transcript_id "g4.t1"; gene_id "g4";
scaffold31	AUGUSTUS	exon	65173	67475	.	-	.	transcript_id "g4.t1"; gene_id "g4";
scaffold31	AUGUSTUS	stop_codon	65255	65257	.	-	0	transcript_id "g4.t1"; gene_id "g4";
scaffold31	AUGUSTUS	intron	67476	68017	0.37	-	.	transcript_id "g4.t1"; gene_id "g4";
scaffold31	AUGUSTUS	intron	68236	69899	0.36	-	.	transcript_id "g4.t1"; gene_id "g4";
scaffold31	AUGUSTUS	intron	70846	70918	1	-	.	transcript_id "g4.t1"; gene_id "g4";
scaffold31	AUGUSTUS	intron	71254	71335	1	-	.	transcript_id "g4.t1"; gene_id "g4";
scaffold31	AUGUSTUS	intron	71474	71619	0.6	-	.	transcript_id "g4.t1"; gene_id "g4";
scaffold31	AUGUSTUS	intron	71758	71880	0.97	-	.	transcript_id "g4.t1"; gene_id "g4";
scaffold31	AUGUSTUS	intron	71920	72604	0.45	-	.	transcript_id "g4.t1"; gene_id "g4";
scaffold31	AUGUSTUS	intron	72666	72750	0.53	-	.	transcript_id "g4.t1"; gene_id "g4";
scaffold31	AUGUSTUS	intron	72792	72984	0.49	-	.	transcript_id "g4.t1"; gene_id "g4";
scaffold31	AUGUSTUS	CDS	65255	67475	0.44	-	1	transcript_id "g4.t1"; gene_id "g4";
scaffold31	AUGUSTUS	CDS	68018	68235	0.61	-	0	transcript_id "g4.t1"; gene_id "g4";
scaffold31	AUGUSTUS	exon	68018	68235	.	-	.	transcript_id "g4.t1"; gene_id "g4";
scaffold31	AUGUSTUS	CDS	69900	70845	0.96	-	1	transcript_id "g4.t1"; gene_id "g4";
scaffold31	AUGUSTUS	exon	69900	70845	.	-	.	transcript_id "g4.t1"; gene_id "g4";
scaffold31	AUGUSTUS	CDS	70919	71253	0.99	-	0	transcript_id "g4.t1"; gene_id "g4";
scaffold31	AUGUSTUS	exon	70919	71253	.	-	.	transcript_id "g4.t1"; gene_id "g4";
scaffold31	AUGUSTUS	CDS	71336	71473	1	-	0	transcript_id "g4.t1"; gene_id "g4";
scaffold31	AUGUSTUS	exon	71336	71473	.	-	.	transcript_id "g4.t1"; gene_id "g4";
scaffold31	AUGUSTUS	CDS	71620	71757	0.59	-	0	transcript_id "g4.t1"; gene_id "g4";
scaffold31	AUGUSTUS	exon	71620	71757	.	-	.	transcript_id "g4.t1"; gene_id "g4";
scaffold31	AUGUSTUS	CDS	71881	71919	0.97	-	0	transcript_id "g4.t1"; gene_id "g4";
scaffold31	AUGUSTUS	exon	71881	71919	.	-	.	transcript_id "g4.t1"; gene_id "g4";
scaffold31	AUGUSTUS	CDS	72605	72665	0.44	-	1	transcript_id "g4.t1"; gene_id "g4";
scaffold31	AUGUSTUS	exon	72605	72665	.	-	.	transcript_id "g4.t1"; gene_id "g4";
scaffold31	AUGUSTUS	CDS	72751	72791	0.49	-	0	transcript_id "g4.t1"; gene_id "g4";
scaffold31	AUGUSTUS	exon	72751	72791	.	-	.	transcript_id "g4.t1"; gene_id "g4";
scaffold31	AUGUSTUS	CDS	72985	73044	0.49	-	0	transcript_id "g4.t1"; gene_id "g4";
scaffold31	AUGUSTUS	exon	72985	73078	.	-	.	transcript_id "g4.t1"; gene_id "g4";
scaffold31	AUGUSTUS	start_codon	73042	73044	.	-	0	transcript_id "g4.t1"; gene_id "g4";
scaffold31	AUGUSTUS	tss	73078	73078	.	-	.	transcript_id "g4.t1"; gene_id "g4";
# coding sequence = [atggaggctcgttttagaggatcgtttatcccccctaccttgctaatcttcttcttcctggttgcaccttcccgagtag
# aattgtcaaatgtatcatcacttcatggagagccgaaaggtcttttcccctcatatgattgtccgcaatgcattaatagaaaggaacatggtcgaaat
# agtgctgctcgtcctgataagaaaaatattgacatccttgtaacatatactgatgttaatggtgctgttagaactaggagcataaactccaaggactt
# gtcaacttcatgggtatggaggtatcctagtgatgaggatggtgatcacaagaagagttccaaggaagtggaagggaagtctcagaaaccggataagc
# ttgagggcactattgatcactcttatggaaatgcaaatcagtatggagttgttatggagcataaattagcatctgagctacatccaatcaaactcaag
# cgccagaggctaagaaacgaaataagggaacgacggactgcagagctgatccaacaagatacagaaattgaaaaccaaattcaagacgctgctattga
# gcgagctaaagagcttgacacaactagcaagggtaaatacaatatatggaggaaagaatatgaaaaccctaattctgactctacccttaaacttatgc
# gtgaccaaatcatcatggcaagagcgtatgctaccattgcaaaagttaagaatgaagattctctgtatgattctttgataaatcattctagagaaagc
# cagcttgcaattggagaagccactgctgattctgaacttcaaccaagtgcacttgaccgagcaaaggatatgggccatgttttagctgctgcaaagga
# tcaactatacgattgcatgacactagcaaggaaactaagagtcatgcttcagtcggccgaaactggtctaaatatgctgaagaaaaggagtgcattct
# tgatacagttggctgctaaaactgttcccaggcctttgcattgtcttcctttgcttctcacgacagacttctttatacgtcgatatgaagagagagaa
# tttccaaacaaggaaaagcttgaagatccttctctgttccattatgcaatattttctgataatgtacttgccacatctgttgttgtaaactctactat
# actgcatgcgaaggagcctgaaaagcacgttttccatatagtgacagataaattgaacttcccagctatgaaaatgtggttccttgttaatcctcctg
# ctgctgcaacaattcacgttgagaatgtcgatgactttacatggctcaattctacttactgccctgtactacgtcagcttgaatctgctagaatgata
# gagtattatttcaaggcacatcagtcaaactcccttacatctggcaccgacaatcttaaatataggaacccaaagtatttgtcaatgctgaatcatct
# taggttttaccttcctgaagtatatccaaagctggagaaaatcttatttctggatgatgatattgtagttcaaaaggatctgacacctctttggtctg
# tcaacttacaagggatggtcaatggtgccgtggagacatgcaaagaaagcttccatagatttgataaatatcttaacttttctaacccgaagatatct
# gaaaactttgatccaaatgcctgtggatgggcttttggcatgaatgtctttgatttgaaggagtggaggaggcgcaacattacaggaatatatcatta
# ttggcaagaaaggaatgaggatagaacactttggaaacttggaaccttacctccagggttaataactttctataacttgactcatcctttggatcgga
# gctggcatgtcttgggtcttggctatgatcctgccttgaataaaacagaaatacaaaatggggcggttgttcactacaatggaaattacaaaccatgg
# ttggatcttgcaattgccaagtacaaagcttattggttaagagaattactattccatggcaaatctcaagacgttcttctccactaccgtgaattgaa
# caagaccagggttgagtcgatggaccattccgttttccctatccttttcaaagcatgtttaaatctctccgctacacacggccacggcaactctatcc
# acgcctctctggttaagcagggattcttagctttcacttccgtcggtaattctatgatggacttctatgctaaatctggagacttgggttctgcgctt
# gtggtttttaactgcatggacaacaaagattcagtttcctggaatgtaatcattcatggccatttattattagcttctccccgaggattatgcttatt
# cactcaggcttgggctgcaggttttgaacccaacatctccacttttgtacttgtcattcaggcttgtcgcaatcttgcagcttttgaggctggccgga
# cgatccatgcttctaccattcgtgctgggtattcaagtattacttccatccacaattcgctcctcagtttctatgctcaatttgaaatgcaccttgcg
# cacaacctttttgatgaaatgactgaaagagacgttatttcttggagtgtcatgattgctgcctatgcccaaagtgaggacgaatcagtgcttgccct
# ggagttttttcaacggatgattgattttggggaaccaccagacggacaatctgtggtaagtgtactcaaagcctgcaccaaattgaaggccattagac
# tgggagagtcaattcacggatttgttatctctagaggtatgggttatgacttgttcgtacacaactctctgattgacttgtattctaaatgcaatgac
# attgattcttcattgagagttttcgggggaattcctgagaagaatgtcgtgtcctggaactctttgttgtctggacttgtgcagaatcagatgcattc
# tgaggcccttactttatttgattcaatgcacaaggctggaattgaatctgatgaggtgactctggtcaatctgctgcagttatgtaagttcttccttg
# acccttaccagtgcaagttgatacattccagaatacttcgacaaggttttgagttgaatgagttggttacaaactctttgatcgatgcatatgcaagt
# tgcaatctcataacttatgcatggagtcaattcaataatatgataacacgagatgcagtaacttggagcaccatgattgctggcttcacccactgtgg
# catgcctgacgaagcaattgctgttttccgagagatgagccacacttctgaacggcccaatgctgttaccatgttaaatcttcttgaagcttgctctc
# tttctgcagatgtgaaaagatcaaggtgggctcatggcattgctattcgaggagggttggaatctaatgtagtagtgggaactgccatcttagatatg
# tactcaaaatgtggttccattggatcttcaaggaaagtgtttgaccgcattccatacaagaatgttgtgacctggagtgccattattgcagcatatgg
# tatgattggcctcccaaatgaagctctagccctatttcatgagatgaaagtttgtggtctgaggccaaaccaagttactgcactgtctcttttatcgg
# cttgtagtcatgggggattggtagaagaaggggtctctctttttgaggagttaatttgggatcatgaggttgaacttgtcatagaacattactcttgc
# cttgtagatttgttagctcgggctggaaaggttgatagtgcaatgaatttgataggaaagctaggtgttggagtaaagcctggtgcaagtgcatgggg
# ggcactgttgagtgcttgtaggaactatgaaaactatgagtttggtgccatttcccttcgtcaagtagttgaacttgagccgtcaagctcagctggat
# atctgcttgcatcaaacatgtatgcatcaggttgttcatgggttgatgccactaaaatgagaatgttggccaaggaaggaggggtcaaagttatagct
# gggtatagcttagtgtatgtaaatggtaaggcatgcaggtttcttgcgggagaaaaccaccattgtttgtctgatgaattgcagtttgctattcagca
# actgcactcgagcatgaaaatggacataaacttttgtggagtagcctcatgcaatctagtgataggcacttcccttgtttattcactatctgctaatt
# aa]
# protein sequence = [MEARFRGSFIPPTLLIFFFLVAPSRVELSNVSSLHGEPKGLFPSYDCPQCINRKEHGRNSAARPDKKNIDILVTYTDV
# NGAVRTRSINSKDLSTSWVWRYPSDEDGDHKKSSKEVEGKSQKPDKLEGTIDHSYGNANQYGVVMEHKLASELHPIKLKRQRLRNEIRERRTAELIQQ
# DTEIENQIQDAAIERAKELDTTSKGKYNIWRKEYENPNSDSTLKLMRDQIIMARAYATIAKVKNEDSLYDSLINHSRESQLAIGEATADSELQPSALD
# RAKDMGHVLAAAKDQLYDCMTLARKLRVMLQSAETGLNMLKKRSAFLIQLAAKTVPRPLHCLPLLLTTDFFIRRYEEREFPNKEKLEDPSLFHYAIFS
# DNVLATSVVVNSTILHAKEPEKHVFHIVTDKLNFPAMKMWFLVNPPAAATIHVENVDDFTWLNSTYCPVLRQLESARMIEYYFKAHQSNSLTSGTDNL
# KYRNPKYLSMLNHLRFYLPEVYPKLEKILFLDDDIVVQKDLTPLWSVNLQGMVNGAVETCKESFHRFDKYLNFSNPKISENFDPNACGWAFGMNVFDL
# KEWRRRNITGIYHYWQERNEDRTLWKLGTLPPGLITFYNLTHPLDRSWHVLGLGYDPALNKTEIQNGAVVHYNGNYKPWLDLAIAKYKAYWLRELLFH
# GKSQDVLLHYRELNKTRVESMDHSVFPILFKACLNLSATHGHGNSIHASLVKQGFLAFTSVGNSMMDFYAKSGDLGSALVVFNCMDNKDSVSWNVIIH
# GHLLLASPRGLCLFTQAWAAGFEPNISTFVLVIQACRNLAAFEAGRTIHASTIRAGYSSITSIHNSLLSFYAQFEMHLAHNLFDEMTERDVISWSVMI
# AAYAQSEDESVLALEFFQRMIDFGEPPDGQSVVSVLKACTKLKAIRLGESIHGFVISRGMGYDLFVHNSLIDLYSKCNDIDSSLRVFGGIPEKNVVSW
# NSLLSGLVQNQMHSEALTLFDSMHKAGIESDEVTLVNLLQLCKFFLDPYQCKLIHSRILRQGFELNELVTNSLIDAYASCNLITYAWSQFNNMITRDA
# VTWSTMIAGFTHCGMPDEAIAVFREMSHTSERPNAVTMLNLLEACSLSADVKRSRWAHGIAIRGGLESNVVVGTAILDMYSKCGSIGSSRKVFDRIPY
# KNVVTWSAIIAAYGMIGLPNEALALFHEMKVCGLRPNQVTALSLLSACSHGGLVEEGVSLFEELIWDHEVELVIEHYSCLVDLLARAGKVDSAMNLIG
# KLGVGVKPGASAWGALLSACRNYENYEFGAISLRQVVELEPSSSAGYLLASNMYASGCSWVDATKMRMLAKEGGVKVIAGYSLVYVNGKACRFLAGEN
# HHCLSDELQFAIQQLHSSMKMDINFCGVASCNLVIGTSLVYSLSAN]
# end gene g4
###
# start gene g5
scaffold31	AUGUSTUS	gene	77792	80148	0.25	-	.	g5
scaffold31	AUGUSTUS	transcript	77792	80148	0.25	-	.	g5.t1
scaffold31	AUGUSTUS	tts	77792	77792	.	-	.	transcript_id "g5.t1"; gene_id "g5";
scaffold31	AUGUSTUS	exon	77792	78536	.	-	.	transcript_id "g5.t1"; gene_id "g5";
scaffold31	AUGUSTUS	stop_codon	78088	78090	.	-	0	transcript_id "g5.t1"; gene_id "g5";
scaffold31	AUGUSTUS	intron	78537	78665	0.97	-	.	transcript_id "g5.t1"; gene_id "g5";
scaffold31	AUGUSTUS	intron	78790	79011	0.92	-	.	transcript_id "g5.t1"; gene_id "g5";
scaffold31	AUGUSTUS	intron	79155	79264	1	-	.	transcript_id "g5.t1"; gene_id "g5";
scaffold31	AUGUSTUS	intron	79401	79658	1	-	.	transcript_id "g5.t1"; gene_id "g5";
scaffold31	AUGUSTUS	intron	79988	80052	0.99	-	.	transcript_id "g5.t1"; gene_id "g5";
scaffold31	AUGUSTUS	CDS	78088	78536	0.97	-	2	transcript_id "g5.t1"; gene_id "g5";
scaffold31	AUGUSTUS	CDS	78666	78789	0.98	-	0	transcript_id "g5.t1"; gene_id "g5";
scaffold31	AUGUSTUS	exon	78666	78789	.	-	.	transcript_id "g5.t1"; gene_id "g5";
scaffold31	AUGUSTUS	CDS	79012	79154	0.94	-	2	transcript_id "g5.t1"; gene_id "g5";
scaffold31	AUGUSTUS	exon	79012	79154	.	-	.	transcript_id "g5.t1"; gene_id "g5";
scaffold31	AUGUSTUS	CDS	79265	79400	1	-	0	transcript_id "g5.t1"; gene_id "g5";
scaffold31	AUGUSTUS	exon	79265	79400	.	-	.	transcript_id "g5.t1"; gene_id "g5";
scaffold31	AUGUSTUS	CDS	79659	79987	1	-	2	transcript_id "g5.t1"; gene_id "g5";
scaffold31	AUGUSTUS	exon	79659	79987	.	-	.	transcript_id "g5.t1"; gene_id "g5";
scaffold31	AUGUSTUS	CDS	80053	80104	0.99	-	0	transcript_id "g5.t1"; gene_id "g5";
scaffold31	AUGUSTUS	exon	80053	80148	.	-	.	transcript_id "g5.t1"; gene_id "g5";
scaffold31	AUGUSTUS	start_codon	80102	80104	.	-	0	transcript_id "g5.t1"; gene_id "g5";
scaffold31	AUGUSTUS	tss	80148	80148	.	-	.	transcript_id "g5.t1"; gene_id "g5";
# coding sequence = [atgggagtttgtttcagttctaatagtcagagcccatcccatttcagctcaggcatatcatcacagacgacaacaacta
# catcctcctccacggtaagcaacgtctccgggaatagccaattctcagcagccagtggagttgatgaggtttatggacagatattaccacatcctaat
# ttaaggacattttcttttaccgaactcaagaccgctacaagaaattttagaagtgataccgtcctgggagaaggcggttttggcaaagtttacaaggg
# ttggcttgatgacagggcttcatccaggactgctagtgccactggcactgtcattgctgttaagaaattgaattctgaaagtttacaaggacttgaag
# agtggcagtgtgaggttaattttcttggaacactttcacatcctaacctggtcaaactcttgggatactgctgggaagataaagaactattgcttgtc
# tatgagtttatgcaaaagggcagcttggagaaccatctttttggaaggggctctgctgttcagccacttccgtggaatataaggcttcaaatagtgat
# tggtgcagcccgaggcttggcattcctacatgcatcagagaagcaagtcatttacagagacttcaaggcctcaaatatattacttgatggttcttaca
# atgcaaagatatcagattttggcttggccaaactcggtccttcggctagtcaatcacacgtgacaacacgggtgatgggaacgtatggttatgctgct
# cccgagtatgttcaaacaggacacttgtacgtgaaaagcgatgtctatggttttggtgttgtgctagtggaaatgttaacaggtctacgggcactaga
# cacaaaccgcccaagcaaccagcataatctggttgaatggattaagccacatttatctgatagaaggaagttgaaggacaagatggattcgcggctgg
# aaggaagatatccatccagagctgcagttcaaatagcacaactggcactgtcatgtcttggacctgaaccaaaaaccagaccaggaatgaaagaagta
# gtggagaaactagaacagattgaggcagccaatgaaagacccaaggagcctagaataacttccagacatcagactgcttatagatacggtcagccacc
# tttgcaccatcgttctccacttcatccaaggaacgatgtaaatcgagcctatccactcccaaaaagagcatcatga]
# protein sequence = [MGVCFSSNSQSPSHFSSGISSQTTTTTSSSTVSNVSGNSQFSAASGVDEVYGQILPHPNLRTFSFTELKTATRNFRSD
# TVLGEGGFGKVYKGWLDDRASSRTASATGTVIAVKKLNSESLQGLEEWQCEVNFLGTLSHPNLVKLLGYCWEDKELLLVYEFMQKGSLENHLFGRGSA
# VQPLPWNIRLQIVIGAARGLAFLHASEKQVIYRDFKASNILLDGSYNAKISDFGLAKLGPSASQSHVTTRVMGTYGYAAPEYVQTGHLYVKSDVYGFG
# VVLVEMLTGLRALDTNRPSNQHNLVEWIKPHLSDRRKLKDKMDSRLEGRYPSRAAVQIAQLALSCLGPEPKTRPGMKEVVEKLEQIEAANERPKEPRI
# TSRHQTAYRYGQPPLHHRSPLHPRNDVNRAYPLPKRAS]
# end gene g5
###
# start gene g6
scaffold31	AUGUSTUS	gene	83249	88968	0.01	-	.	g6
scaffold31	AUGUSTUS	transcript	83249	88968	0.01	-	.	g6.t1
scaffold31	AUGUSTUS	tts	83249	83249	.	-	.	transcript_id "g6.t1"; gene_id "g6";
scaffold31	AUGUSTUS	exon	83249	83525	.	-	.	transcript_id "g6.t1"; gene_id "g6";
scaffold31	AUGUSTUS	stop_codon	83372	83374	.	-	0	transcript_id "g6.t1"; gene_id "g6";
scaffold31	AUGUSTUS	intron	83526	83597	0.99	-	.	transcript_id "g6.t1"; gene_id "g6";
scaffold31	AUGUSTUS	intron	83703	85188	0.02	-	.	transcript_id "g6.t1"; gene_id "g6";
scaffold31	AUGUSTUS	intron	85329	86043	0.03	-	.	transcript_id "g6.t1"; gene_id "g6";
scaffold31	AUGUSTUS	intron	86146	86233	0.57	-	.	transcript_id "g6.t1"; gene_id "g6";
scaffold31	AUGUSTUS	intron	86374	87221	0.2	-	.	transcript_id "g6.t1"; gene_id "g6";
scaffold31	AUGUSTUS	intron	87238	87327	0.85	-	.	transcript_id "g6.t1"; gene_id "g6";
scaffold31	AUGUSTUS	intron	87499	87576	0.98	-	.	transcript_id "g6.t1"; gene_id "g6";
scaffold31	AUGUSTUS	intron	87616	88135	0.54	-	.	transcript_id "g6.t1"; gene_id "g6";
scaffold31	AUGUSTUS	intron	88195	88408	0.87	-	.	transcript_id "g6.t1"; gene_id "g6";
scaffold31	AUGUSTUS	intron	88570	88796	0.94	-	.	transcript_id "g6.t1"; gene_id "g6";
scaffold31	AUGUSTUS	CDS	83372	83525	0.88	-	1	transcript_id "g6.t1"; gene_id "g6";
scaffold31	AUGUSTUS	CDS	83598	83702	0.07	-	1	transcript_id "g6.t1"; gene_id "g6";
scaffold31	AUGUSTUS	exon	83598	83702	.	-	.	transcript_id "g6.t1"; gene_id "g6";
scaffold31	AUGUSTUS	CDS	85189	85328	0.02	-	0	transcript_id "g6.t1"; gene_id "g6";
scaffold31	AUGUSTUS	exon	85189	85328	.	-	.	transcript_id "g6.t1"; gene_id "g6";
scaffold31	AUGUSTUS	CDS	86044	86145	0.03	-	0	transcript_id "g6.t1"; gene_id "g6";
scaffold31	AUGUSTUS	exon	86044	86145	.	-	.	transcript_id "g6.t1"; gene_id "g6";
scaffold31	AUGUSTUS	CDS	86234	86373	0.23	-	2	transcript_id "g6.t1"; gene_id "g6";
scaffold31	AUGUSTUS	exon	86234	86373	.	-	.	transcript_id "g6.t1"; gene_id "g6";
scaffold31	AUGUSTUS	CDS	87222	87237	0.62	-	0	transcript_id "g6.t1"; gene_id "g6";
scaffold31	AUGUSTUS	exon	87222	87237	.	-	.	transcript_id "g6.t1"; gene_id "g6";
scaffold31	AUGUSTUS	CDS	87328	87498	0.97	-	0	transcript_id "g6.t1"; gene_id "g6";
scaffold31	AUGUSTUS	exon	87328	87498	.	-	.	transcript_id "g6.t1"; gene_id "g6";
scaffold31	AUGUSTUS	CDS	87577	87615	0.92	-	0	transcript_id "g6.t1"; gene_id "g6";
scaffold31	AUGUSTUS	exon	87577	87615	.	-	.	transcript_id "g6.t1"; gene_id "g6";
scaffold31	AUGUSTUS	CDS	88136	88194	0.99	-	2	transcript_id "g6.t1"; gene_id "g6";
scaffold31	AUGUSTUS	exon	88136	88194	.	-	.	transcript_id "g6.t1"; gene_id "g6";
scaffold31	AUGUSTUS	CDS	88409	88569	0.81	-	1	transcript_id "g6.t1"; gene_id "g6";
scaffold31	AUGUSTUS	exon	88409	88569	.	-	.	transcript_id "g6.t1"; gene_id "g6";
scaffold31	AUGUSTUS	CDS	88797	88912	0.99	-	0	transcript_id "g6.t1"; gene_id "g6";
scaffold31	AUGUSTUS	exon	88797	88968	.	-	.	transcript_id "g6.t1"; gene_id "g6";
scaffold31	AUGUSTUS	start_codon	88910	88912	.	-	0	transcript_id "g6.t1"; gene_id "g6";
scaffold31	AUGUSTUS	tss	88968	88968	.	-	.	transcript_id "g6.t1"; gene_id "g6";
# coding sequence = [atgaaatggctatggaggaatgaagaggaggatcagctaacctggaaaagagtggtgaatgccaaacatgggatacaca
# gtaactggtgcacaaaggtctccaggctcgtcataagggggaatgtgaatgactgggaatttggtgaattgcgtggcttcctaggcagattgggatac
# tgtatgtcagtgagcaactttcagacatgttcatctggggaacaagtccattgggagtttatactgtcaggacttgagatagatgacctatacatcat
# cactgggtgttaccagaaagcgtcaaagatgcctgcagaagctggagttaatggaaaattggttgattggaagtcaatggacctaagttaccttttgg
# aggacaactatgtgaaatactttggagacttggttaaaaaggctaagcccatccatggagctgatgctgttttgaaagcatttaacatagatggtgat
# gtgcgtattcagtacagagaccaactagactttgaagacatcgcacgacagttcggaatttttgaagaatggaagttattgcatatgttggggtcttt
# tgaaggaaactctctacatccgagtggtagtgttaaggtttgtgtacactctaccctccccagattccattttgtgggatttcattggtatgttggtg
# ttggtggaccatggacagttctactcacagtagctgatggtgtaccacgggcagcatataaaggaatagtagttttccggtttcaaacatctagacgt
# gtgttccttattgcccctgattctcttcaacaacttggagagcgtgagcaacaatttagacttatttggcaggatacatttgaaagagctggcacgaa
# aagcttgattagcagtagctacatacaacattttaatgtaaatggaaggaactcactgcctactgttggagtggatgaaatgtacatccatccatcca
# tcgatatggctgatgtaagaggaagcagtggtacatgcaatgagaggtgtggttgtccttgtccgtgcccgggtggaacgtcttgcaggtgcgcatcg
# tctgatgcaaatatggagcacaagaggtgctcatgcggagagcactgtggatgcaatccttgcacatgttcaaagagtgccgctgctgggaagtctaa
# ctgcaagtgcggtcctggctgcgcctgtcccacctgtgccgcttag]
# protein sequence = [MKWLWRNEEEDQLTWKRVVNAKHGIHSNWCTKVSRLVIRGNVNDWEFGELRGFLGRLGYCMSVSNFQTCSSGEQVHWE
# FILSGLEIDDLYIITGCYQKASKMPAEAGVNGKLVDWKSMDLSYLLEDNYVKYFGDLVKKAKPIHGADAVLKAFNIDGDVRIQYRDQLDFEDIARQFG
# IFEEWKLLHMLGSFEGNSLHPSGSVKVCVHSTLPRFHFVGFHWYVGVGGPWTVLLTVADGVPRAAYKGIVVFRFQTSRRVFLIAPDSLQQLGEREQQF
# RLIWQDTFERAGTKSLISSSYIQHFNVNGRNSLPTVGVDEMYIHPSIDMADVRGSSGTCNERCGCPCPCPGGTSCRCASSDANMEHKRCSCGEHCGCN
# PCTCSKSAAAGKSNCKCGPGCACPTCAA]
# end gene g6
###
# command line:
# augustus --codingseq=1 --proteinprofile=/home/pgsb/tetiana.nosenko/lineages/embryophyta_odb9/prfl/EOG093607TG.prfl --predictionStart=49698 --predictionEnd=89106 --species=arabidopsis ./tmp/scaffold31Schil_BUSCO_geno_206160443_.temp
```
