## Supplementary material for "The *de novo* reference genome and transcriptome assemblies of the wild tomato species *Solanum chilense*": EOG093607TH.out.1

```
# Please cite: Mario Stanke, Mark Diekhans, Robert Baertsch, David Haussler (2008),
# Using native and syntenically mapped cDNA alignments to improve de novo gene finding
# Bioinformatics 24: 637-644, doi 10.1093/bioinformatics/btn013
# No extrinsic information on sequences given.
# Using protein profile unknown
# --[38..116]--> unknown_D (12) <--[0..25]--> unknown_E (92) <--[4..8]--> unknown_F (17) <--[0..4]--> unknown_G (48) <--[0..1]--> unknown_H (53) <--[0..22]--> unknown_I (24) <--[2..21]--> unknown_J (41) <--[0..2]--> unknown_K (148) <--[4..352]--
# arabidopsis version. Using default transition matrix.
# We have hints for 0 sequences and for 0 of the sequences in the input set.
#
# ----- prediction on sequence number 1 (length = 44203, name = scaffold3418) -----
#
# Constraints/Hints:
# (none)
# Predicted genes for sequence number 1 on both strands
# start gene g1
scaffold3418	AUGUSTUS	gene	7476	9815	0.04	-	.	g1
scaffold3418	AUGUSTUS	transcript	7476	9815	0.04	-	.	g1.t1
scaffold3418	AUGUSTUS	tts	7476	7476	.	-	.	transcript_id "g1.t1"; gene_id "g1";
scaffold3418	AUGUSTUS	exon	7476	7783	.	-	.	transcript_id "g1.t1"; gene_id "g1";
scaffold3418	AUGUSTUS	exon	8916	9108	.	-	.	transcript_id "g1.t1"; gene_id "g1";
scaffold3418	AUGUSTUS	stop_codon	8961	8963	.	-	0	transcript_id "g1.t1"; gene_id "g1";
scaffold3418	AUGUSTUS	intron	9109	9306	0.87	-	.	transcript_id "g1.t1"; gene_id "g1";
scaffold3418	AUGUSTUS	CDS	8961	9108	1	-	1	transcript_id "g1.t1"; gene_id "g1";
scaffold3418	AUGUSTUS	CDS	9307	9368	0.87	-	0	transcript_id "g1.t1"; gene_id "g1";
scaffold3418	AUGUSTUS	exon	9307	9391	.	-	.	transcript_id "g1.t1"; gene_id "g1";
scaffold3418	AUGUSTUS	start_codon	9366	9368	.	-	0	transcript_id "g1.t1"; gene_id "g1";
scaffold3418	AUGUSTUS	exon	9743	9815	.	-	.	transcript_id "g1.t1"; gene_id "g1";
scaffold3418	AUGUSTUS	tss	9815	9815	.	-	.	transcript_id "g1.t1"; gene_id "g1";
# coding sequence = [atgtatagtcagtggttaaagtttcgtgaagtttggaggttaaacgaccaagaacgtccaaggcaggccttggcgacgg
# agcagtcaacgaccagtcgtggttgtgatgccccgtcaaagggtcccgtcgtgatggacttagccaagggtgaagagaggaactttgggcagccaccg
# gcggagggctgtgacgccccgtcgtgcctgtga]
# protein sequence = [MYSQWLKFREVWRLNDQERPRQALATEQSTTSRGCDAPSKGPVVMDLAKGEERNFGQPPAEGCDAPSCL]
# end gene g1
###
# start gene g2
scaffold3418	AUGUSTUS	gene	16970	26417	0.07	+	.	g2
scaffold3418	AUGUSTUS	transcript	16970	26417	0.07	+	.	g2.t1
scaffold3418	AUGUSTUS	tss	16970	16970	.	+	.	transcript_id "g2.t1"; gene_id "g2";
scaffold3418	AUGUSTUS	exon	16970	17066	.	+	.	transcript_id "g2.t1"; gene_id "g2";
scaffold3418	AUGUSTUS	start_codon	17015	17017	.	+	0	transcript_id "g2.t1"; gene_id "g2";
scaffold3418	AUGUSTUS	intron	17067	17138	0.98	+	.	transcript_id "g2.t1"; gene_id "g2";
scaffold3418	AUGUSTUS	intron	17330	18512	0.73	+	.	transcript_id "g2.t1"; gene_id "g2";
scaffold3418	AUGUSTUS	intron	18609	20301	0.32	+	.	transcript_id "g2.t1"; gene_id "g2";
scaffold3418	AUGUSTUS	intron	20369	20472	1	+	.	transcript_id "g2.t1"; gene_id "g2";
scaffold3418	AUGUSTUS	intron	20645	21916	0.7	+	.	transcript_id "g2.t1"; gene_id "g2";
scaffold3418	AUGUSTUS	intron	22011	22123	1	+	.	transcript_id "g2.t1"; gene_id "g2";
scaffold3418	AUGUSTUS	intron	22337	23009	0.95	+	.	transcript_id "g2.t1"; gene_id "g2";
scaffold3418	AUGUSTUS	intron	23400	23506	1	+	.	transcript_id "g2.t1"; gene_id "g2";
scaffold3418	AUGUSTUS	intron	23584	25818	0.82	+	.	transcript_id "g2.t1"; gene_id "g2";
scaffold3418	AUGUSTUS	intron	25923	26030	0.98	+	.	transcript_id "g2.t1"; gene_id "g2";
scaffold3418	AUGUSTUS	CDS	17015	17066	0.98	+	0	transcript_id "g2.t1"; gene_id "g2";
scaffold3418	AUGUSTUS	CDS	17139	17329	0.88	+	2	transcript_id "g2.t1"; gene_id "g2";
scaffold3418	AUGUSTUS	exon	17139	17329	.	+	.	transcript_id "g2.t1"; gene_id "g2";
scaffold3418	AUGUSTUS	CDS	18513	18608	0.8	+	0	transcript_id "g2.t1"; gene_id "g2";
scaffold3418	AUGUSTUS	exon	18513	18608	.	+	.	transcript_id "g2.t1"; gene_id "g2";
scaffold3418	AUGUSTUS	CDS	20302	20368	1	+	0	transcript_id "g2.t1"; gene_id "g2";
scaffold3418	AUGUSTUS	exon	20302	20368	.	+	.	transcript_id "g2.t1"; gene_id "g2";
scaffold3418	AUGUSTUS	CDS	20473	20644	0.92	+	2	transcript_id "g2.t1"; gene_id "g2";
scaffold3418	AUGUSTUS	exon	20473	20644	.	+	.	transcript_id "g2.t1"; gene_id "g2";
scaffold3418	AUGUSTUS	CDS	21917	22010	0.77	+	1	transcript_id "g2.t1"; gene_id "g2";
scaffold3418	AUGUSTUS	exon	21917	22010	.	+	.	transcript_id "g2.t1"; gene_id "g2";
scaffold3418	AUGUSTUS	CDS	22124	22336	1	+	0	transcript_id "g2.t1"; gene_id "g2";
scaffold3418	AUGUSTUS	exon	22124	22336	.	+	.	transcript_id "g2.t1"; gene_id "g2";
scaffold3418	AUGUSTUS	CDS	23010	23399	0.96	+	0	transcript_id "g2.t1"; gene_id "g2";
scaffold3418	AUGUSTUS	exon	23010	23399	.	+	.	transcript_id "g2.t1"; gene_id "g2";
scaffold3418	AUGUSTUS	CDS	23507	23583	0.83	+	0	transcript_id "g2.t1"; gene_id "g2";
scaffold3418	AUGUSTUS	exon	23507	23583	.	+	.	transcript_id "g2.t1"; gene_id "g2";
scaffold3418	AUGUSTUS	CDS	25819	25922	0.86	+	1	transcript_id "g2.t1"; gene_id "g2";
scaffold3418	AUGUSTUS	exon	25819	25922	.	+	.	transcript_id "g2.t1"; gene_id "g2";
scaffold3418	AUGUSTUS	CDS	26031	26161	0.98	+	2	transcript_id "g2.t1"; gene_id "g2";
scaffold3418	AUGUSTUS	exon	26031	26417	.	+	.	transcript_id "g2.t1"; gene_id "g2";
scaffold3418	AUGUSTUS	stop_codon	26159	26161	.	+	0	transcript_id "g2.t1"; gene_id "g2";
scaffold3418	AUGUSTUS	tts	26417	26417	.	+	.	transcript_id "g2.t1"; gene_id "g2";
scaffold3418	AUGUSTUS	protein_match	17294	17329	6.26	+	0	target "unknown_D[1..12]"; target_start 69; transcript_id "g2.t1"; gene_id "g2";
scaffold3418	AUGUSTUS	protein_match	18513	18608	10.2	+	0	target "unknown_E[1..32]"; target_start 81; transcript_id "g2.t1"; gene_id "g2";
scaffold3418	AUGUSTUS	protein_match	20302	20368	8.62	+	2	target "unknown_E[33..55]"; target_start 80; transcript_id "g2.t1"; gene_id "g2";
scaffold3418	AUGUSTUS	protein_match	20473	20585	7.39	+	2	target "unknown_E[55..92]"; target_start 81; transcript_id "g2.t1"; gene_id "g2";
scaffold3418	AUGUSTUS	protein_match	20598	20644	7.43	+	0	target "unknown_F[1..16]"; target_start 177; transcript_id "g2.t1"; gene_id "g2";
scaffold3418	AUGUSTUS	protein_match	21917	21920	6.75	+	1	target "unknown_F[16..17]"; target_start 177; transcript_id "g2.t1"; gene_id "g2";
scaffold3418	AUGUSTUS	protein_match	21921	22010	7.4	+	0	target "unknown_G[1..30]"; target_start 194; transcript_id "g2.t1"; gene_id "g2";
scaffold3418	AUGUSTUS	protein_match	22124	22177	5.55	+	0	target "unknown_G[31..48]"; target_start 194; transcript_id "g2.t1"; gene_id "g2";
scaffold3418	AUGUSTUS	protein_match	22178	22336	7.15	+	0	target "unknown_H[1..53]"; target_start 242; transcript_id "g2.t1"; gene_id "g2";
scaffold3418	AUGUSTUS	protein_match	23010	23081	5.68	+	0	target "unknown_I[1..24]"; target_start 295; transcript_id "g2.t1"; gene_id "g2";
scaffold3418	AUGUSTUS	protein_match	23127	23249	5.94	+	0	target "unknown_J[1..41]"; target_start 334; transcript_id "g2.t1"; gene_id "g2";
scaffold3418	AUGUSTUS	protein_match	23253	23399	8.25	+	0	target "unknown_K[1..49]"; target_start 376; transcript_id "g2.t1"; gene_id "g2";
scaffold3418	AUGUSTUS	protein_match	23507	23583	12.4	+	2	target "unknown_K[50..75]"; target_start 375; transcript_id "g2.t1"; gene_id "g2";
scaffold3418	AUGUSTUS	protein_match	25819	25922	7.52	+	0	target "unknown_K[76..110]"; target_start 375; transcript_id "g2.t1"; gene_id "g2";
scaffold3418	AUGUSTUS	protein_match	26031	26146	6.66	+	2	target "unknown_K[110..148]"; target_start 376; transcript_id "g2.t1"; gene_id "g2";
# coding sequence = [atggagtttactctggcttcttctgcttcagcaaaaactgcactactcagctgccgccaaatgggattgggttcgccta
# aattaccgaatgtttggaggagcagttcatggcgttctcgtagctcaaggaggaatacatcgttacgcactgttgccatgagcactacagcaggattg
# ggaaacactatggaagctcctgaagccaatgctcaaaatgttaattatatgtggcctgataaaaagaggccaaggatctgcatagtaggtggtgggtt
# tggaggtctttatacagcactgaggttagaatctcttgtttggcctgatgacaagaaaccacaggtagtcctcatcgatcaatctgaacgtttcgttt
# ttaagccattgttgtatgaacttctctctggagaagttgaggcatgggaaattgctccacaattctcagacttgcttgccaatactggtgtgaggttc
# ttcaaagacagggtaaaatgcttatatccatgtgaccacttaggaactaatgcacctacagcagggactgttcatctcgaaagtggtctcctcataga
# atatgactggttggtccttgctataggagctgaggccaaacttgatattgttccaggcgctgcagattatgccttgccattttataccctagaggatg
# ctcatagggttgataaaaagctaagagaattagagcgccaaaacttcggtaaggactctgcaatacgagtagcagtggttggatgtggttatggagga
# gttgagttagctgccacgatatcagaaaggttgcaagaaaagggaattgtacaagcaattaatgttgataagacaattttgtcaaatgctccagcagg
# aaacagggaagcagcactaaaagtactttcttccaggaaagttcaactcatacttggttattttgtccgatgcataacaaaaggaaacgagcctcaga
# cagatgctgaacctgaaagtatagactcagcagctgatcattctgaaagtgtaacacttgaattgcagcctgctgaaagaggcttgcagggtcagact
# atacgggcagatatagttttatggactattggatctaaaccactgcttcctcagttggaacctagtgataaaccttacgacattcctctgaatgctag
# gggacaagcagaaactgatgaaactctccgtgtcaagggtcatcctcgtatatttgctgttggtgattcgtctacattaagggacaggaatgggaagt
# tgcttccggctactgcgcaggttgctttccagcaagcagattttgctggttggaatttgtgggctgcaattaatgaccgcccattgttgccttttagg
# tatcaaaatttaggtgagatgatgacacttggaaagtatgatgctgctgtttcaccaagtttcactgatgggctgaccttggagggttttgttggtca
# taccgcaaggaaaatagcgtatttgatcagattaccaactgataaacaccgcgtgcaagtaggaatcagttggctactgaaatccacagttgattcag
# ttgcaacaatacagacaatgctcactaaagcccagtga]
# protein sequence = [MEFTLASSASAKTALLSCRQMGLGSPKLPNVWRSSSWRSRSSRRNTSLRTVAMSTTAGLGNTMEAPEANAQNVNYMWP
# DKKRPRICIVGGGFGGLYTALRLESLVWPDDKKPQVVLIDQSERFVFKPLLYELLSGEVEAWEIAPQFSDLLANTGVRFFKDRVKCLYPCDHLGTNAP
# TAGTVHLESGLLIEYDWLVLAIGAEAKLDIVPGAADYALPFYTLEDAHRVDKKLRELERQNFGKDSAIRVAVVGCGYGGVELAATISERLQEKGIVQA
# INVDKTILSNAPAGNREAALKVLSSRKVQLILGYFVRCITKGNEPQTDAEPESIDSAADHSESVTLELQPAERGLQGQTIRADIVLWTIGSKPLLPQL
# EPSDKPYDIPLNARGQAETDETLRVKGHPRIFAVGDSSTLRDRNGKLLPATAQVAFQQADFAGWNLWAAINDRPLLPFRYQNLGEMMTLGKYDAAVSP
# SFTDGLTLEGFVGHTARKIAYLIRLPTDKHRVQVGISWLLKSTVDSVATIQTMLTKAQ]
# sequence of block unknown_D    69 [AQNVNYMWPDKK] 81
# sequence of block unknown_E    81 [RPRICIVGGGFGGLYTALRLESLVWPDDKKPQVVLIDQSERFVFKPLLYELLSGEVEAWEIAPQFSDLLANTGVRFFKDRVKCLYPCDHLGT] 173
# sequence of block unknown_F   177 [AGTVHLESGLLIEYDWL] 194
# sequence of block unknown_G   194 [VLAIGAEAKLDIVPGAADYALPFYTLEDAHRVDKKLRELERQNFGKDS] 242
# sequence of block unknown_H   242 [AIRVAVVGCGYGGVELAATISERLQEKGIVQAINVDKTILSNAPAGNREAALK] 295
# sequence of block unknown_I   295 [VLSSRKVQLILGYFVRCITKGNEP] 319
# sequence of block unknown_J   334 [SESVTLELQPAERGLQGQTIRADIVLWTIGSKPLLPQLEPS] 375
# sequence of block unknown_K   376 [KPYDIPLNARGQAETDETLRVKGHPRIFAVGDSSTLRDRNGKLLPATAQVAFQQADFAGWNLWAAINDRPLLPFRYQNLGEMMTLGKYDAAVSPSFTDGLTLEGFVGHTARKIAYLIRLPTDKHRVQVGISWLLKSTVDSVATIQTML] 524
# end gene g2
###
# start gene g3
scaffold3418	AUGUSTUS	gene	35110	41299	0.03	+	.	g3
scaffold3418	AUGUSTUS	transcript	35110	41299	0.03	+	.	g3.t1
scaffold3418	AUGUSTUS	tss	35110	35110	.	+	.	transcript_id "g3.t1"; gene_id "g3";
scaffold3418	AUGUSTUS	exon	35110	35295	.	+	.	transcript_id "g3.t1"; gene_id "g3";
scaffold3418	AUGUSTUS	exon	35877	35897	.	+	.	transcript_id "g3.t1"; gene_id "g3";
scaffold3418	AUGUSTUS	start_codon	35887	35889	.	+	0	transcript_id "g3.t1"; gene_id "g3";
scaffold3418	AUGUSTUS	intron	35898	36553	0.5	+	.	transcript_id "g3.t1"; gene_id "g3";
scaffold3418	AUGUSTUS	intron	36636	36919	0.97	+	.	transcript_id "g3.t1"; gene_id "g3";
scaffold3418	AUGUSTUS	intron	37141	37231	0.84	+	.	transcript_id "g3.t1"; gene_id "g3";
scaffold3418	AUGUSTUS	intron	37273	37452	0.6	+	.	transcript_id "g3.t1"; gene_id "g3";
scaffold3418	AUGUSTUS	intron	37508	37588	0.82	+	.	transcript_id "g3.t1"; gene_id "g3";
scaffold3418	AUGUSTUS	intron	37707	38141	0.57	+	.	transcript_id "g3.t1"; gene_id "g3";
scaffold3418	AUGUSTUS	intron	38229	38330	0.99	+	.	transcript_id "g3.t1"; gene_id "g3";
scaffold3418	AUGUSTUS	intron	38455	38558	0.71	+	.	transcript_id "g3.t1"; gene_id "g3";
scaffold3418	AUGUSTUS	intron	38996	39155	1	+	.	transcript_id "g3.t1"; gene_id "g3";
scaffold3418	AUGUSTUS	intron	39581	39911	0.98	+	.	transcript_id "g3.t1"; gene_id "g3";
scaffold3418	AUGUSTUS	intron	39999	40236	1	+	.	transcript_id "g3.t1"; gene_id "g3";
scaffold3418	AUGUSTUS	CDS	35887	35897	0.51	+	0	transcript_id "g3.t1"; gene_id "g3";
scaffold3418	AUGUSTUS	CDS	36554	36635	0.59	+	1	transcript_id "g3.t1"; gene_id "g3";
scaffold3418	AUGUSTUS	exon	36554	36635	.	+	.	transcript_id "g3.t1"; gene_id "g3";
scaffold3418	AUGUSTUS	CDS	36920	37140	0.95	+	0	transcript_id "g3.t1"; gene_id "g3";
scaffold3418	AUGUSTUS	exon	36920	37140	.	+	.	transcript_id "g3.t1"; gene_id "g3";
scaffold3418	AUGUSTUS	CDS	37232	37272	0.6	+	1	transcript_id "g3.t1"; gene_id "g3";
scaffold3418	AUGUSTUS	exon	37232	37272	.	+	.	transcript_id "g3.t1"; gene_id "g3";
scaffold3418	AUGUSTUS	CDS	37453	37507	0.76	+	2	transcript_id "g3.t1"; gene_id "g3";
scaffold3418	AUGUSTUS	exon	37453	37507	.	+	.	transcript_id "g3.t1"; gene_id "g3";
scaffold3418	AUGUSTUS	CDS	37589	37706	0.97	+	1	transcript_id "g3.t1"; gene_id "g3";
scaffold3418	AUGUSTUS	exon	37589	37706	.	+	.	transcript_id "g3.t1"; gene_id "g3";
scaffold3418	AUGUSTUS	CDS	38142	38228	0.57	+	0	transcript_id "g3.t1"; gene_id "g3";
scaffold3418	AUGUSTUS	exon	38142	38228	.	+	.	transcript_id "g3.t1"; gene_id "g3";
scaffold3418	AUGUSTUS	CDS	38331	38454	0.89	+	0	transcript_id "g3.t1"; gene_id "g3";
scaffold3418	AUGUSTUS	exon	38331	38454	.	+	.	transcript_id "g3.t1"; gene_id "g3";
scaffold3418	AUGUSTUS	CDS	38559	38995	0.79	+	2	transcript_id "g3.t1"; gene_id "g3";
scaffold3418	AUGUSTUS	exon	38559	38995	.	+	.	transcript_id "g3.t1"; gene_id "g3";
scaffold3418	AUGUSTUS	CDS	39156	39580	0.99	+	0	transcript_id "g3.t1"; gene_id "g3";
scaffold3418	AUGUSTUS	exon	39156	39580	.	+	.	transcript_id "g3.t1"; gene_id "g3";
scaffold3418	AUGUSTUS	CDS	39912	39998	0.98	+	1	transcript_id "g3.t1"; gene_id "g3";
scaffold3418	AUGUSTUS	exon	39912	39998	.	+	.	transcript_id "g3.t1"; gene_id "g3";
scaffold3418	AUGUSTUS	CDS	40237	40345	0.69	+	1	transcript_id "g3.t1"; gene_id "g3";
scaffold3418	AUGUSTUS	exon	40237	41299	.	+	.	transcript_id "g3.t1"; gene_id "g3";
scaffold3418	AUGUSTUS	stop_codon	40343	40345	.	+	0	transcript_id "g3.t1"; gene_id "g3";
scaffold3418	AUGUSTUS	tts	41299	41299	.	+	.	transcript_id "g3.t1"; gene_id "g3";
# coding sequence = [atgtgtttagggaattcagctatttgtttttctcggagatctccagagtcaggtcagccttcccaagcagctatgcggg
# gatatgaaggagatgaatatgatgattcgtatttggatgagtatgagactgaaggtgaagaggaagaggctggtgaagaggaatatgaggatgaagag
# cctcaacagccttcacaggagttgttagagtacctggagctgaggcaacggttaaaagatgatatcaggaagcagaggaagaaagaactaggtggtgg
# ttctcgtgattttaaaaagaatgcatcatccagggataatctgataattctattaatagatgcttgtaacaatgtgctagagaaagatgatgtagttg
# gacaaagagaagtggttctctttgtactggtggaatgttttggttccttctttggaccttcacagcctgttatctctaacagagtgatccaagaaagc
# aagtctctactggagaatccaaatctggcagctaaagtcatgaaatctaaccattcgagcaataagagtgttgcttcaaaacctgcaaaacctgcagg
# atcaagagcttccaccagcaaccatgcaccaaaagtcacaaatgggttaaaaagaaagatcgatatggtaaaaaatacaagggactattcgtttctat
# tatctgatgatgctgaacttcctggtccatcaagaggttccttaactcagaaagtgtctgccccttattgtgatgcacggttcggaaagcagacttca
# agtgatggtgggagaaagcttctagatgatcgtgaaatgagaagagacagccaaaggcaacctacagctgtgattcaaaaatcggtgtctattaataa
# accgactcaacaaacgttagactctaggaaacagtttggtagcagtaatggaagtgggcctggacggccgcctttgcggccaaaaggggcgtccccta
# aggttaccggggcaccaggtgccaggagtactgtgcctgcttcccacaggccaaccccttcaagagtgcaacccgctgtaccaaggcaatcttcggta
# cagaacaggctaccactggaatctggcaagtcaaaagtgatgtcaaaacaaggtgtccctgtctccaaacctcaggcggtgattcagaaacaacaagc
# ttccttggctagacctcagataaaaccaccacctcctagaaatgtagcacgtccctcggacgatagacgcccagcgcttcagcaaagagatgaaaggc
# gcccatcacttcagcaaagggatgaaaggcgctcatcacttcagcaaagggatgaaaggcgcccatcacttcagcaaagggatgacaggcgtccatcg
# cttcagcaaagggatgacaggcgcccatcacttcagcaaagggatgacaggcgcccacttcagcaaagggatgacagacgcccagcacttcagcaaag
# agatgacaggcgcccagcacttcagcgaaaagaagagaggcgcccagttcatcaacaaaaagatgatagacgcccagcaagaaaaccaacgagatatg
# atgaagaagatgatggagaacaagccattagtatgattagggagatgtttgggtataatccaaataggtaccgtgacgacgatgatgtcagtgatatg
# gaggctaatttcgatgaaattttgaaggaagaaaggcggagtgcaaaaatagcaagggaagaggatgaagaagaactccggaagatagaagaagaaga
# aaggcgggagcgactgagaaaacaaaagaagcgcaagttgagccatcaatga]
# protein sequence = [MCLGNSAICFSRRSPESGQPSQAAMRGYEGDEYDDSYLDEYETEGEEEEAGEEEYEDEEPQQPSQELLEYLELRQRLK
# DDIRKQRKKELGGGSRDFKKNASSRDNLIILLIDACNNVLEKDDVVGQREVVLFVLVECFGSFFGPSQPVISNRVIQESKSLLENPNLAAKVMKSNHS
# SNKSVASKPAKPAGSRASTSNHAPKVTNGLKRKIDMVKNTRDYSFLLSDDAELPGPSRGSLTQKVSAPYCDARFGKQTSSDGGRKLLDDREMRRDSQR
# QPTAVIQKSVSINKPTQQTLDSRKQFGSSNGSGPGRPPLRPKGASPKVTGAPGARSTVPASHRPTPSRVQPAVPRQSSVQNRLPLESGKSKVMSKQGV
# PVSKPQAVIQKQQASLARPQIKPPPPRNVARPSDDRRPALQQRDERRPSLQQRDERRSSLQQRDERRPSLQQRDDRRPSLQQRDDRRPSLQQRDDRRP
# LQQRDDRRPALQQRDDRRPALQRKEERRPVHQQKDDRRPARKPTRYDEEDDGEQAISMIREMFGYNPNRYRDDDDVSDMEANFDEILKEERRSAKIAR
# EEDEEELRKIEEEERRERLRKQKKRKLSHQ]
# end gene g3
###
# command line:
# augustus --codingseq=1 --proteinprofile=/home/pgsb/tetiana.nosenko/lineages/embryophyta_odb9/prfl/EOG093607TH.prfl --predictionStart=215 --predictionEnd=44417 --species=arabidopsis ./tmp/scaffold3418Schil_BUSCO_geno_206160443_.temp
```
