## Supplementary material for "The *de novo* reference genome and transcriptome assemblies of the wild tomato species *Solanum chilense*": EOG093607UA.out.1

```
# Please cite: Mario Stanke, Mark Diekhans, Robert Baertsch, David Haussler (2008),
# Using native and syntenically mapped cDNA alignments to improve de novo gene finding
# Bioinformatics 24: 637-644, doi 10.1093/bioinformatics/btn013
# No extrinsic information on sequences given.
# Using protein profile unknown
# --[0..301]--> unknown_A (297) <--[0..9]--
# arabidopsis version. Using default transition matrix.
# We have hints for 0 sequences and for 0 of the sequences in the input set.
#
# ----- prediction on sequence number 1 (length = 40028, name = scaffold131) -----
#
# Constraints/Hints:
# (none)
# Predicted genes for sequence number 1 on both strands
# start gene g1
scaffold131	AUGUSTUS	gene	208248	209783	0.57	-	.	g1
scaffold131	AUGUSTUS	transcript	208248	209783	0.57	-	.	g1.t1
scaffold131	AUGUSTUS	tts	208248	208248	.	-	.	transcript_id "g1.t1"; gene_id "g1";
scaffold131	AUGUSTUS	exon	208248	209783	.	-	.	transcript_id "g1.t1"; gene_id "g1";
scaffold131	AUGUSTUS	stop_codon	208406	208408	.	-	0	transcript_id "g1.t1"; gene_id "g1";
scaffold131	AUGUSTUS	CDS	208406	209743	0.91	-	0	transcript_id "g1.t1"; gene_id "g1";
scaffold131	AUGUSTUS	start_codon	209741	209743	.	-	0	transcript_id "g1.t1"; gene_id "g1";
scaffold131	AUGUSTUS	tss	209783	209783	.	-	.	transcript_id "g1.t1"; gene_id "g1";
# coding sequence = [atggcatgcaggttagatattgaaattcaatcaaggaaattgttgaaaccctcagcttctaccccggataatctacgga
# ggctgaagctttccttgttcgatcagctggctcttcgtatatatataccgattctcttcaactacttgccgagcagcagttcaacatcatatgatgat
# gataagcttgaaaaatcattgtcggagacgctaaccaagttttacccttttgctggaagatttagaaaagatattgatccattctccatcgactgcaa
# tgatgaaggtgttgaatatgttcgaaccaaagtcaatgcagacgatcttgcccaatttctccgtggtcaagcccataatgatattgagtcgtctttga
# ttgatcttcttccaataaaagatgttgagccatcatcgccatcaagtccgttatttggtgtccaagtgaatgtatttaataacggaggagtaaccata
# gggatacaaatttcacatatcgtagctgatgctttcactatggcaacatttgtaaatgaatgggcgcacacttgccttacaggccggaccatcagtac
# taatccctgttttggtcaattgtcatggctcttcccagcaaaagtgctacagtttccatctccatcacctgatctcaacactggccctaattataaga
# ttgtcacaaggaggtttgtctttgatgctttggcaatagaaaacctcagaaaaacaatcaaagacaatgatatgatgatgaagcaaccttctagagtg
# gtggtcattatgtctctaatgtggaaggttcttacacacatttcttccgccaaaaataatggaaattcgtctttaggatttcctattaatatgagggg
# aaaactgtcatgtactgcaccctccttagaacatgctctagggaactatgtaatgatgggaattgctgataggaaggcaagaaaggatattgagttga
# atgattttgtaaagttggtaggaaatacaatacgggacacatgtgaagccattggtaaggcggaaagcgttgatgatatttcctctctagcatttaac
# aatcagataaaaggtgtagaaaaacttctccaaggagacaagatggacgtttatgccaccactagctggtgcaaattaccttggtatgaagctgactt
# tggttggggaaaaccattttgggtcagccccgttggcgtcaatcttattgaaggagctattattctgatggacacaaaagatggtaatggagtacaac
# taacaatttgtttgaaggagaaaaacatgactgaatttgagaaacaccttcacattttttcctccactcccatacttggataa]
# protein sequence = [MACRLDIEIQSRKLLKPSASTPDNLRRLKLSLFDQLALRIYIPILFNYLPSSSSTSYDDDKLEKSLSETLTKFYPFAG
# RFRKDIDPFSIDCNDEGVEYVRTKVNADDLAQFLRGQAHNDIESSLIDLLPIKDVEPSSPSSPLFGVQVNVFNNGGVTIGIQISHIVADAFTMATFVN
# EWAHTCLTGRTISTNPCFGQLSWLFPAKVLQFPSPSPDLNTGPNYKIVTRRFVFDALAIENLRKTIKDNDMMMKQPSRVVVIMSLMWKVLTHISSAKN
# NGNSSLGFPINMRGKLSCTAPSLEHALGNYVMMGIADRKARKDIELNDFVKLVGNTIRDTCEAIGKAESVDDISSLAFNNQIKGVEKLLQGDKMDVYA
# TTSWCKLPWYEADFGWGKPFWVSPVGVNLIEGAIILMDTKDGNGVQLTICLKEKNMTEFEKHLHIFSSTPILG]
# end gene g1
###
# start gene g2
scaffold131	AUGUSTUS	gene	220968	225253	0.01	+	.	g2
scaffold131	AUGUSTUS	transcript	220968	225253	0.01	+	.	g2.t1
scaffold131	AUGUSTUS	tss	220968	220968	.	+	.	transcript_id "g2.t1"; gene_id "g2";
scaffold131	AUGUSTUS	exon	220968	222074	.	+	.	transcript_id "g2.t1"; gene_id "g2";
scaffold131	AUGUSTUS	start_codon	221284	221286	.	+	0	transcript_id "g2.t1"; gene_id "g2";
scaffold131	AUGUSTUS	intron	222075	222159	0.01	+	.	transcript_id "g2.t1"; gene_id "g2";
scaffold131	AUGUSTUS	intron	222194	223474	0.01	+	.	transcript_id "g2.t1"; gene_id "g2";
scaffold131	AUGUSTUS	intron	223789	224393	0.97	+	.	transcript_id "g2.t1"; gene_id "g2";
scaffold131	AUGUSTUS	intron	224843	224983	0.99	+	.	transcript_id "g2.t1"; gene_id "g2";
scaffold131	AUGUSTUS	CDS	221284	222074	0.01	+	0	transcript_id "g2.t1"; gene_id "g2";
scaffold131	AUGUSTUS	CDS	222160	222193	0.01	+	1	transcript_id "g2.t1"; gene_id "g2";
scaffold131	AUGUSTUS	exon	222160	222193	.	+	.	transcript_id "g2.t1"; gene_id "g2";
scaffold131	AUGUSTUS	CDS	223475	223788	0.94	+	0	transcript_id "g2.t1"; gene_id "g2";
scaffold131	AUGUSTUS	exon	223475	223788	.	+	.	transcript_id "g2.t1"; gene_id "g2";
scaffold131	AUGUSTUS	CDS	224394	224842	1	+	1	transcript_id "g2.t1"; gene_id "g2";
scaffold131	AUGUSTUS	exon	224394	224842	.	+	.	transcript_id "g2.t1"; gene_id "g2";
scaffold131	AUGUSTUS	CDS	224984	225099	0.98	+	2	transcript_id "g2.t1"; gene_id "g2";
scaffold131	AUGUSTUS	exon	224984	225253	.	+	.	transcript_id "g2.t1"; gene_id "g2";
scaffold131	AUGUSTUS	stop_codon	225097	225099	.	+	0	transcript_id "g2.t1"; gene_id "g2";
scaffold131	AUGUSTUS	tts	225253	225253	.	+	.	transcript_id "g2.t1"; gene_id "g2";
scaffold131	AUGUSTUS	protein_match	222179	222193	1.76	+	0	target "unknown_A[1..5]"; target_start 270; transcript_id "g2.t1"; gene_id "g2";
scaffold131	AUGUSTUS	protein_match	223475	223788	1.59	+	2	target "unknown_A[6..110]"; target_start 269; transcript_id "g2.t1"; gene_id "g2";
scaffold131	AUGUSTUS	protein_match	224394	224842	2.38	+	0	target "unknown_A[111..260]"; target_start 269; transcript_id "g2.t1"; gene_id "g2";
scaffold131	AUGUSTUS	protein_match	224984	225096	3.07	+	2	target "unknown_A[260..297]"; target_start 270; transcript_id "g2.t1"; gene_id "g2";
# coding sequence = [atggagagattggcacttcactctccatcttcagccacctctgccgccgcagccgccaccacatctttctctcgtctct
# cctatcaccatctgcgatcacgttccttcgccattcctaccgctgctttccgtcaagtttcctcccttcgatcatctaattccggttcaagattcaat
# cttactggaccaagattcaatctttttcatcccaaacctttcctttttaatcccctttcaaaacccacttcaggaaatccaccgtctcctaaacccat
# cactgcttcttcatcccctgattcagataaggtagtaattgtagatgtaaagcccaaaacccagggtgcgaagctcattcctttgattatttctgttt
# caattggtcttatagtccgattcttggttccaagaccacctgaagtttctcctcaagcatggcaattgctctccattttcctctcaacaatcgctggt
# ttggtcctcagcccattgccagtaggtgcatgggcttttcttggacttacaacctcagttttgaccaagactctaaccttttcaagcgcctttagtgc
# cttcacgaatgaagtcatctggttaattgtgatttctttctttttcgcccgtggatttgtcaagactggcttaggagatcgaattgccacatactttg
# ttaagtggttggggaagagtactcttggtttgtcatatggattggccctgagtgaggctttgatagcacctgcaatgcccagcactactgcaagagct
# ggtggagtatttttgcctattattaagtatgcctttgattttgcctgctctacatgtgtgtgtgcaggtaattctagtgctcttttcctaacggctgc
# agctcaaaatctactctgcctcaaactagctgaggaacttggggtagtaattgcaaacccatgggtgtcttggttcaaggctgctagtttgcctgcat
# ttatttctcttttggctactccattcatcttgtacaagctttatcctcctgaaaccaaagatacaccagaagcccccgctatggcagctaaaaaactg
# caacttatgggtcctgttacaaaaaatgaatgggtgatgattggtacaatgcttcttgcagtgtctctgtgggttttcggtgatgctcttggtattgc
# gagcgttgttgctgcaatgctcggcttatcaatcctcttgctgttgggagtgcttgactgggatgactgtttaagtgaaaaatcagcatgggatactt
# tggcttggtttgcagtcctagttggcatggctagccagttgacaaaccttggcattgttggttggatgtctagttgtgtagcaaaatccctacaggct
# ttatcgttgagctggccagctgcatttggtgttcttcaagcatcatacttctgtatccactacttatttgcaagtcaaacaggccatgtgggagcgtt
# atactctgcattccttgctatgcatttggcatctggagtgcctggtgtattggcagccctggctttagcttacaacactaatctatttggtgctttga
# cacattatagcagtggtcaagctgctgtctattttggagctggttatgtagatctcccggatgtcttcaaaatgggatttgtaatggcaatcgtcaat
# gctattatatggggagtcgtcggaacattttggtggaaattcttgggtctatactga]
# protein sequence = [MERLALHSPSSATSAAAAATTSFSRLSYHHLRSRSFAIPTAAFRQVSSLRSSNSGSRFNLTGPRFNLFHPKPFLFNPL
# SKPTSGNPPSPKPITASSSPDSDKVVIVDVKPKTQGAKLIPLIISVSIGLIVRFLVPRPPEVSPQAWQLLSIFLSTIAGLVLSPLPVGAWAFLGLTTS
# VLTKTLTFSSAFSAFTNEVIWLIVISFFFARGFVKTGLGDRIATYFVKWLGKSTLGLSYGLALSEALIAPAMPSTTARAGGVFLPIIKYAFDFACSTC
# VCAGNSSALFLTAAAQNLLCLKLAEELGVVIANPWVSWFKAASLPAFISLLATPFILYKLYPPETKDTPEAPAMAAKKLQLMGPVTKNEWVMIGTMLL
# AVSLWVFGDALGIASVVAAMLGLSILLLLGVLDWDDCLSEKSAWDTLAWFAVLVGMASQLTNLGIVGWMSSCVAKSLQALSLSWPAAFGVLQASYFCI
# HYLFASQTGHVGALYSAFLAMHLASGVPGVLAALALAYNTNLFGALTHYSSGQAAVYFGAGYVDLPDVFKMGFVMAIVNAIIWGVVGTFWWKFLGLY]
# sequence of block unknown_A   270 [CSTCVCAGNSSALFLTAAAQNLLCLKLAEELGVVIANPWVSWFKAASLPAFISLLATPFILYKLYPPETKDTPEAPAMAAKKLQLMGPVTKNEWVMIGTMLLAVSLWVFGDALGIASVVAAMLGLSILLLLGVLDWDDCLSEKSAWDTLAWFAVLVGMASQLTNLGIVGWMSSCVAKSLQALSLSWPAAFGVLQASYFCIHYLFASQTGHVGALYSAFLAMHLASGVPGVLAALALAYNTNLFGALTHYSSGQAAVYFGAGYVDLPDVFKMGFVMAIVNAIIWGVVGTFWWKFLGLY] 567
# end gene g2
###
# start gene g3
scaffold131	AUGUSTUS	gene	225626	236563	0.01	-	.	g3
scaffold131	AUGUSTUS	transcript	225626	236563	0.01	-	.	g3.t1
scaffold131	AUGUSTUS	tts	225626	225626	.	-	.	transcript_id "g3.t1"; gene_id "g3";
scaffold131	AUGUSTUS	exon	225626	225972	.	-	.	transcript_id "g3.t1"; gene_id "g3";
scaffold131	AUGUSTUS	exon	226646	226762	.	-	.	transcript_id "g3.t1"; gene_id "g3";
scaffold131	AUGUSTUS	stop_codon	226674	226676	.	-	0	transcript_id "g3.t1"; gene_id "g3";
scaffold131	AUGUSTUS	intron	226763	227144	0.4	-	.	transcript_id "g3.t1"; gene_id "g3";
scaffold131	AUGUSTUS	intron	227298	227384	1	-	.	transcript_id "g3.t1"; gene_id "g3";
scaffold131	AUGUSTUS	intron	227433	227511	1	-	.	transcript_id "g3.t1"; gene_id "g3";
scaffold131	AUGUSTUS	intron	227622	228698	0.84	-	.	transcript_id "g3.t1"; gene_id "g3";
scaffold131	AUGUSTUS	intron	228767	228854	1	-	.	transcript_id "g3.t1"; gene_id "g3";
scaffold131	AUGUSTUS	intron	228977	229100	0.91	-	.	transcript_id "g3.t1"; gene_id "g3";
scaffold131	AUGUSTUS	intron	229183	229693	1	-	.	transcript_id "g3.t1"; gene_id "g3";
scaffold131	AUGUSTUS	intron	229761	229973	1	-	.	transcript_id "g3.t1"; gene_id "g3";
scaffold131	AUGUSTUS	intron	230047	230712	0.6	-	.	transcript_id "g3.t1"; gene_id "g3";
scaffold131	AUGUSTUS	intron	230830	231086	0.84	-	.	transcript_id "g3.t1"; gene_id "g3";
scaffold131	AUGUSTUS	intron	231180	231381	0.56	-	.	transcript_id "g3.t1"; gene_id "g3";
scaffold131	AUGUSTUS	intron	231448	231546	0.69	-	.	transcript_id "g3.t1"; gene_id "g3";
scaffold131	AUGUSTUS	intron	231645	231718	0.82	-	.	transcript_id "g3.t1"; gene_id "g3";
scaffold131	AUGUSTUS	intron	231765	232156	0.45	-	.	transcript_id "g3.t1"; gene_id "g3";
scaffold131	AUGUSTUS	intron	232215	232686	0.59	-	.	transcript_id "g3.t1"; gene_id "g3";
scaffold131	AUGUSTUS	intron	232764	233289	0.98	-	.	transcript_id "g3.t1"; gene_id "g3";
scaffold131	AUGUSTUS	intron	233445	233669	0.41	-	.	transcript_id "g3.t1"; gene_id "g3";
scaffold131	AUGUSTUS	intron	233731	235003	0.33	-	.	transcript_id "g3.t1"; gene_id "g3";
scaffold131	AUGUSTUS	intron	235133	235906	0.76	-	.	transcript_id "g3.t1"; gene_id "g3";
scaffold131	AUGUSTUS	intron	236007	236099	1	-	.	transcript_id "g3.t1"; gene_id "g3";
scaffold131	AUGUSTUS	intron	236203	236301	1	-	.	transcript_id "g3.t1"; gene_id "g3";
scaffold131	AUGUSTUS	CDS	226674	226762	0.38	-	2	transcript_id "g3.t1"; gene_id "g3";
scaffold131	AUGUSTUS	CDS	227145	227297	0.83	-	2	transcript_id "g3.t1"; gene_id "g3";
scaffold131	AUGUSTUS	exon	227145	227297	.	-	.	transcript_id "g3.t1"; gene_id "g3";
scaffold131	AUGUSTUS	CDS	227385	227432	1	-	2	transcript_id "g3.t1"; gene_id "g3";
scaffold131	AUGUSTUS	exon	227385	227432	.	-	.	transcript_id "g3.t1"; gene_id "g3";
scaffold131	AUGUSTUS	CDS	227512	227621	1	-	1	transcript_id "g3.t1"; gene_id "g3";
scaffold131	AUGUSTUS	exon	227512	227621	.	-	.	transcript_id "g3.t1"; gene_id "g3";
scaffold131	AUGUSTUS	CDS	228699	228766	1	-	0	transcript_id "g3.t1"; gene_id "g3";
scaffold131	AUGUSTUS	exon	228699	228766	.	-	.	transcript_id "g3.t1"; gene_id "g3";
scaffold131	AUGUSTUS	CDS	228855	228976	0.91	-	2	transcript_id "g3.t1"; gene_id "g3";
scaffold131	AUGUSTUS	exon	228855	228976	.	-	.	transcript_id "g3.t1"; gene_id "g3";
scaffold131	AUGUSTUS	CDS	229101	229182	1	-	0	transcript_id "g3.t1"; gene_id "g3";
scaffold131	AUGUSTUS	exon	229101	229182	.	-	.	transcript_id "g3.t1"; gene_id "g3";
scaffold131	AUGUSTUS	CDS	229694	229760	1	-	1	transcript_id "g3.t1"; gene_id "g3";
scaffold131	AUGUSTUS	exon	229694	229760	.	-	.	transcript_id "g3.t1"; gene_id "g3";
scaffold131	AUGUSTUS	CDS	229974	230046	1	-	2	transcript_id "g3.t1"; gene_id "g3";
scaffold131	AUGUSTUS	exon	229974	230046	.	-	.	transcript_id "g3.t1"; gene_id "g3";
scaffold131	AUGUSTUS	CDS	230713	230829	1	-	2	transcript_id "g3.t1"; gene_id "g3";
scaffold131	AUGUSTUS	exon	230713	230829	.	-	.	transcript_id "g3.t1"; gene_id "g3";
scaffold131	AUGUSTUS	CDS	231087	231179	0.56	-	2	transcript_id "g3.t1"; gene_id "g3";
scaffold131	AUGUSTUS	exon	231087	231179	.	-	.	transcript_id "g3.t1"; gene_id "g3";
scaffold131	AUGUSTUS	CDS	231382	231447	0.4	-	2	transcript_id "g3.t1"; gene_id "g3";
scaffold131	AUGUSTUS	exon	231382	231447	.	-	.	transcript_id "g3.t1"; gene_id "g3";
scaffold131	AUGUSTUS	CDS	231547	231644	0.74	-	1	transcript_id "g3.t1"; gene_id "g3";
scaffold131	AUGUSTUS	exon	231547	231644	.	-	.	transcript_id "g3.t1"; gene_id "g3";
scaffold131	AUGUSTUS	CDS	231719	231764	0.82	-	2	transcript_id "g3.t1"; gene_id "g3";
scaffold131	AUGUSTUS	exon	231719	231764	.	-	.	transcript_id "g3.t1"; gene_id "g3";
scaffold131	AUGUSTUS	CDS	232157	232214	0.44	-	0	transcript_id "g3.t1"; gene_id "g3";
scaffold131	AUGUSTUS	exon	232157	232214	.	-	.	transcript_id "g3.t1"; gene_id "g3";
scaffold131	AUGUSTUS	CDS	232687	232763	0.62	-	2	transcript_id "g3.t1"; gene_id "g3";
scaffold131	AUGUSTUS	exon	232687	232763	.	-	.	transcript_id "g3.t1"; gene_id "g3";
scaffold131	AUGUSTUS	CDS	233290	233444	0.52	-	1	transcript_id "g3.t1"; gene_id "g3";
scaffold131	AUGUSTUS	exon	233290	233444	.	-	.	transcript_id "g3.t1"; gene_id "g3";
scaffold131	AUGUSTUS	CDS	233670	233730	0.64	-	2	transcript_id "g3.t1"; gene_id "g3";
scaffold131	AUGUSTUS	exon	233670	233730	.	-	.	transcript_id "g3.t1"; gene_id "g3";
scaffold131	AUGUSTUS	CDS	235004	235132	0.33	-	2	transcript_id "g3.t1"; gene_id "g3";
scaffold131	AUGUSTUS	exon	235004	235132	.	-	.	transcript_id "g3.t1"; gene_id "g3";
scaffold131	AUGUSTUS	CDS	235907	236006	0.8	-	0	transcript_id "g3.t1"; gene_id "g3";
scaffold131	AUGUSTUS	exon	235907	236006	.	-	.	transcript_id "g3.t1"; gene_id "g3";
scaffold131	AUGUSTUS	CDS	236100	236202	1	-	1	transcript_id "g3.t1"; gene_id "g3";
scaffold131	AUGUSTUS	exon	236100	236202	.	-	.	transcript_id "g3.t1"; gene_id "g3";
scaffold131	AUGUSTUS	CDS	236302	236420	1	-	0	transcript_id "g3.t1"; gene_id "g3";
scaffold131	AUGUSTUS	exon	236302	236563	.	-	.	transcript_id "g3.t1"; gene_id "g3";
scaffold131	AUGUSTUS	start_codon	236418	236420	.	-	0	transcript_id "g3.t1"; gene_id "g3";
scaffold131	AUGUSTUS	tss	236563	236563	.	-	.	transcript_id "g3.t1"; gene_id "g3";
# coding sequence = [atggagggaaacgttcacagcaaagaactggcggcgtatttgttaagccatcactccgagcagcttagttccatcattc
# tggctactgatcctcgacttcactattccctatatgtcgattttgcagagataatggatgacaatccagccctttctcagttcattttcgctaaaccc
# accgagtatttaccactttttaatgaagctgccgtttgggctcagaaagttattttggctgatcttaaacaatgtgaagacgcaagtgttaaggacaa
# cgtacatattcgtataaatatcagtggctctcctcttgaatgccctgaaacttttcccagcattggccgtgttagggtgaagcatcatgggattcttc
# ttactatcaaagggactgtgatcaggtctggagcagtgaagatgattgaaggggaaaggatatatgagtgtcggcgatccccaacagacactttgaca
# tttttctgtgttttcgcctttgataactatgctggttattgcacaagttttcagcttgtagaagacaataagatctgtcatgattatcaggagattaa
# aatccaagaaagtacccaagttttgggtattggggctattcctcgctcggttcctgtcattctgaaggatgatcttgttgacatggttaaagcaggag
# atgatgtgattgttactgggatcttaactgccaaatggtccactgatttaaaagacgttcgctgtgaccttgatccgatacagctatttcatactcta
# aagcatggagttgatggggtgaagactgtgagtaagagctttgttgatctaccaccttttgtcttccctactgcttggtggaggagaatgaatgagct
# gaagtcagaaatagatatccccgatgatgctgttctcaaattcaagcagttttggactgaattcaaagatactcctctaaagggtaggaatgcgattc
# tacaaggtatttgcccacaggtctttgggcttttcactgttaagcttgcagtggcattgacgcttattggaggtgtccaacatgttgatgcttctgga
# acaaaagttagaggagagtctcatttgcttctcgttggtgatcctggcactggaaagtcacaatttctgaagtttgctgctaaattgagcaatagatc
# tgtcattacgactgggttgggaagcactagcgctggattgactgttaccgcagtaaaagatggaggagagtggatgttagaagctggtgcccttgtat
# tagcagatggcggtctctgttgcattgatgagtttgacagcatgagagagcacgacagagcaaccatccatgaggcaatggagcagcagactataagt
# gttgcaaaggctggtcttgtgacaactctcagtacaaggacaattgtttttggagcaactaaccccaaggggcattatgatcctgagcagcctttatc
# tgttaatacgacactctctggcccgctgctgagcagatttgacattgtcctagttctcttagacaccaaaaacccagactgggatgctgttgtttctt
# cacacattcttgctgaggcagaaaccaagaaccacaattatgaagagaatctagggactatctggccaatttcaatgctcagaaggtacatccaattt
# gcgaagagatgctttagaccagtcctcacaaaggaggcagaaaaggttatctcaagctattaccaactgcaaagaagatctgcgactcaaaatgcagc
# aagaacaactgtgcgcatgctggagagtctgataagacttgcccaggcacatgcaagattgatgtttagaaatgaggtcacgagattggatgccatca
# ctgccatcttatgcattgagtcatccatgactacctcggctatagtggatagcatggggaacgcattgcactccaattttgcagaaaatcctgaccaa
# gaatatgcaaaacaagaaagactgatccttgagaggctgcatctcctagacgaattcgctcaagtaatcagtcatggaggatcaatatgctga]
# protein sequence = [MEGNVHSKELAAYLLSHHSEQLSSIILATDPRLHYSLYVDFAEIMDDNPALSQFIFAKPTEYLPLFNEAAVWAQKVIL
# ADLKQCEDASVKDNVHIRINISGSPLECPETFPSIGRVRVKHHGILLTIKGTVIRSGAVKMIEGERIYECRRSPTDTLTFFCVFAFDNYAGYCTSFQL
# VEDNKICHDYQEIKIQESTQVLGIGAIPRSVPVILKDDLVDMVKAGDDVIVTGILTAKWSTDLKDVRCDLDPIQLFHTLKHGVDGVKTVSKSFVDLPP
# FVFPTAWWRRMNELKSEIDIPDDAVLKFKQFWTEFKDTPLKGRNAILQGICPQVFGLFTVKLAVALTLIGGVQHVDASGTKVRGESHLLLVGDPGTGK
# SQFLKFAAKLSNRSVITTGLGSTSAGLTVTAVKDGGEWMLEAGALVLADGGLCCIDEFDSMREHDRATIHEAMEQQTISVAKAGLVTTLSTRTIVFGA
# TNPKGHYDPEQPLSVNTTLSGPLLSRFDIVLVLLDTKNPDWDAVVSSHILAEAETKNHNYEENLGTIWPISMLRRYIQFAKRCFRPVLTKEAEKVISS
# YYQLQRRSATQNAARTTVRMLESLIRLAQAHARLMFRNEVTRLDAITAILCIESSMTTSAIVDSMGNALHSNFAENPDQEYAKQERLILERLHLLDEF
# AQVISHGGSIC]
# end gene g3
###
# start gene g4
scaffold131	AUGUSTUS	gene	237609	242323	0.03	-	.	g4
scaffold131	AUGUSTUS	transcript	237609	242323	0.03	-	.	g4.t1
scaffold131	AUGUSTUS	tts	237609	237609	.	-	.	transcript_id "g4.t1"; gene_id "g4";
scaffold131	AUGUSTUS	exon	237609	238408	.	-	.	transcript_id "g4.t1"; gene_id "g4";
scaffold131	AUGUSTUS	stop_codon	237929	237931	.	-	0	transcript_id "g4.t1"; gene_id "g4";
scaffold131	AUGUSTUS	intron	238409	238639	0.91	-	.	transcript_id "g4.t1"; gene_id "g4";
scaffold131	AUGUSTUS	intron	238730	238921	0.55	-	.	transcript_id "g4.t1"; gene_id "g4";
scaffold131	AUGUSTUS	intron	239029	239221	0.8	-	.	transcript_id "g4.t1"; gene_id "g4";
scaffold131	AUGUSTUS	intron	239439	240782	0.65	-	.	transcript_id "g4.t1"; gene_id "g4";
scaffold131	AUGUSTUS	intron	240871	240962	0.65	-	.	transcript_id "g4.t1"; gene_id "g4";
scaffold131	AUGUSTUS	intron	241094	242061	0.29	-	.	transcript_id "g4.t1"; gene_id "g4";
scaffold131	AUGUSTUS	CDS	237929	238408	0.97	-	0	transcript_id "g4.t1"; gene_id "g4";
scaffold131	AUGUSTUS	CDS	238640	238729	0.54	-	0	transcript_id "g4.t1"; gene_id "g4";
scaffold131	AUGUSTUS	exon	238640	238729	.	-	.	transcript_id "g4.t1"; gene_id "g4";
scaffold131	AUGUSTUS	CDS	238922	239028	0.8	-	2	transcript_id "g4.t1"; gene_id "g4";
scaffold131	AUGUSTUS	exon	238922	239028	.	-	.	transcript_id "g4.t1"; gene_id "g4";
scaffold131	AUGUSTUS	CDS	239222	239438	0.65	-	0	transcript_id "g4.t1"; gene_id "g4";
scaffold131	AUGUSTUS	exon	239222	239438	.	-	.	transcript_id "g4.t1"; gene_id "g4";
scaffold131	AUGUSTUS	CDS	240783	240870	0.65	-	1	transcript_id "g4.t1"; gene_id "g4";
scaffold131	AUGUSTUS	exon	240783	240870	.	-	.	transcript_id "g4.t1"; gene_id "g4";
scaffold131	AUGUSTUS	CDS	240963	241093	0.31	-	0	transcript_id "g4.t1"; gene_id "g4";
scaffold131	AUGUSTUS	exon	240963	241093	.	-	.	transcript_id "g4.t1"; gene_id "g4";
scaffold131	AUGUSTUS	CDS	242062	242172	0.28	-	0	transcript_id "g4.t1"; gene_id "g4";
scaffold131	AUGUSTUS	exon	242062	242323	.	-	.	transcript_id "g4.t1"; gene_id "g4";
scaffold131	AUGUSTUS	start_codon	242170	242172	.	-	0	transcript_id "g4.t1"; gene_id "g4";
scaffold131	AUGUSTUS	tss	242323	242323	.	-	.	transcript_id "g4.t1"; gene_id "g4";
# coding sequence = [atgtccgcttctatacttcttgccgaggcaacaattctaccaaatggagttgatttatcgctcttttctattctgatta
# atgccatgaaaaagcacgaaatgcctgtacaggttgctgcctttattcctttaatgtatatgtgtatgtgcacatactattccttgttcaaaatagga
# atgttgacattttattcattgactccaagacaaacaagttcagtcagtttgcttatgatatgctcgatggtcgcacgctatgcccctcctatttcata
# caactttctcaaccttatccatcttgaaaacgacgcaaagactatctttgaaaagagaatggggaatattgatgatgcagtcccattctttggaagaa
# gtttcaataaaatatatccacttattatggtcatctacaccttattgattgcgagcaacttttttgatcgagtccttagctattttgggaactggaaa
# attttcaaattcctgagtgaagaggctgatgatttggatggatttgatccctcaggacttattattctgcaaaaagaacgttcttggcttgaacaagg
# acataaagttggtgaacttgttgttccattggcaaggaatttccagaatgcaagtttggatcttgaaactggaaacaatattatggtctttcagaaac
# aacctctctgggtaagtggtaaggcgatctgtgtatactccatcctctccggacccgacattgtgagatttcactggctccctgaaacaaaaccgtca
# acaagactaagagaagaagatagtgttagccattcaaaacctctaaaaggagaggcacaacatgagagcagcaaagaagagatcaatgggaagtacaa
# ggcaaaaagatcaagatcgatgaagagagaaaatagcatgagttcaaatggaaggaacagggagcgccctttgtcacgggatgagaactccttgatgg
# atttgcaaattcaaccttctagagacttatcctcgacatggagatcaatgcaaacaggtttccgcaacttcaagtctaatatggaatcgaagggattc
# atggccttacatcaagttcaagatgcaggacacagtcgtgcttcctcaactgaatccctggatgaaatatttgataagataaaaagaccagcttcaga
# gtccacaaactatgacagtgatgatgatgtgtatgaaggcttgaaaagaccaaggccaggcagataa]
# protein sequence = [MSASILLAEATILPNGVDLSLFSILINAMKKHEMPVQVAAFIPLMYMCMCTYYSLFKIGMLTFYSLTPRQTSSVSLLM
# ICSMVARYAPPISYNFLNLIHLENDAKTIFEKRMGNIDDAVPFFGRSFNKIYPLIMVIYTLLIASNFFDRVLSYFGNWKIFKFLSEEADDLDGFDPSG
# LIILQKERSWLEQGHKVGELVVPLARNFQNASLDLETGNNIMVFQKQPLWVSGKAICVYSILSGPDIVRFHWLPETKPSTRLREEDSVSHSKPLKGEA
# QHESSKEEINGKYKAKRSRSMKRENSMSSNGRNRERPLSRDENSLMDLQIQPSRDLSSTWRSMQTGFRNFKSNMESKGFMALHQVQDAGHSRASSTES
# LDEIFDKIKRPASESTNYDSDDDVYEGLKRPRPGR]
# end gene g4
###
# command line:
# augustus --codingseq=1 --proteinprofile=/home/pgsb/tetiana.nosenko/lineages/embryophyta_odb9/prfl/EOG093607UA.prfl --predictionStart=203343 --predictionEnd=243370 --species=arabidopsis ./tmp/scaffold131Schil_BUSCO_geno_206160443_.temp
```
