## Supplementary material for "The *de novo* reference genome and transcriptome assemblies of the wild tomato species *Solanum chilense*": EOG093607UA.out.2

```
# Please cite: Mario Stanke, Mark Diekhans, Robert Baertsch, David Haussler (2008),
# Using native and syntenically mapped cDNA alignments to improve de novo gene finding
# Bioinformatics 24: 637-644, doi 10.1093/bioinformatics/btn013
# No extrinsic information on sequences given.
# Using protein profile unknown
# --[0..301]--> unknown_A (297) <--[0..9]--
# arabidopsis version. Using default transition matrix.
# We have hints for 0 sequences and for 0 of the sequences in the input set.
#
# ----- prediction on sequence number 1 (length = 35231, name = scaffold1078) -----
#
# Constraints/Hints:
# (none)
# Predicted genes for sequence number 1 on both strands
# start gene g1
scaffold1078	AUGUSTUS	gene	697	4990	0.01	+	.	g1
scaffold1078	AUGUSTUS	transcript	697	4990	0.01	+	.	g1.t1
scaffold1078	AUGUSTUS	exon	697	1233	.	+	.	transcript_id "g1.t1"; gene_id "g1";
scaffold1078	AUGUSTUS	start_codon	706	708	.	+	0	transcript_id "g1.t1"; gene_id "g1";
scaffold1078	AUGUSTUS	intron	1234	1315	0.44	+	.	transcript_id "g1.t1"; gene_id "g1";
scaffold1078	AUGUSTUS	intron	1360	1460	0.13	+	.	transcript_id "g1.t1"; gene_id "g1";
scaffold1078	AUGUSTUS	intron	1627	1715	0.47	+	.	transcript_id "g1.t1"; gene_id "g1";
scaffold1078	AUGUSTUS	intron	1825	2019	0.74	+	.	transcript_id "g1.t1"; gene_id "g1";
scaffold1078	AUGUSTUS	intron	2270	2527	0.6	+	.	transcript_id "g1.t1"; gene_id "g1";
scaffold1078	AUGUSTUS	intron	2586	2768	0.52	+	.	transcript_id "g1.t1"; gene_id "g1";
scaffold1078	AUGUSTUS	intron	2824	2936	0.38	+	.	transcript_id "g1.t1"; gene_id "g1";
scaffold1078	AUGUSTUS	intron	3166	3262	0.5	+	.	transcript_id "g1.t1"; gene_id "g1";
scaffold1078	AUGUSTUS	intron	3515	3606	0.71	+	.	transcript_id "g1.t1"; gene_id "g1";
scaffold1078	AUGUSTUS	intron	3950	4039	0.65	+	.	transcript_id "g1.t1"; gene_id "g1";
scaffold1078	AUGUSTUS	CDS	706	1233	0.46	+	0	transcript_id "g1.t1"; gene_id "g1";
scaffold1078	AUGUSTUS	CDS	1316	1359	0.19	+	0	transcript_id "g1.t1"; gene_id "g1";
scaffold1078	AUGUSTUS	exon	1316	1359	.	+	.	transcript_id "g1.t1"; gene_id "g1";
scaffold1078	AUGUSTUS	CDS	1461	1626	0.19	+	1	transcript_id "g1.t1"; gene_id "g1";
scaffold1078	AUGUSTUS	exon	1461	1626	.	+	.	transcript_id "g1.t1"; gene_id "g1";
scaffold1078	AUGUSTUS	CDS	1716	1824	0.61	+	0	transcript_id "g1.t1"; gene_id "g1";
scaffold1078	AUGUSTUS	exon	1716	1824	.	+	.	transcript_id "g1.t1"; gene_id "g1";
scaffold1078	AUGUSTUS	CDS	2020	2269	0.42	+	2	transcript_id "g1.t1"; gene_id "g1";
scaffold1078	AUGUSTUS	exon	2020	2269	.	+	.	transcript_id "g1.t1"; gene_id "g1";
scaffold1078	AUGUSTUS	CDS	2528	2585	0.73	+	1	transcript_id "g1.t1"; gene_id "g1";
scaffold1078	AUGUSTUS	exon	2528	2585	.	+	.	transcript_id "g1.t1"; gene_id "g1";
scaffold1078	AUGUSTUS	CDS	2769	2823	0.41	+	0	transcript_id "g1.t1"; gene_id "g1";
scaffold1078	AUGUSTUS	exon	2769	2823	.	+	.	transcript_id "g1.t1"; gene_id "g1";
scaffold1078	AUGUSTUS	CDS	2937	3165	0.27	+	2	transcript_id "g1.t1"; gene_id "g1";
scaffold1078	AUGUSTUS	exon	2937	3165	.	+	.	transcript_id "g1.t1"; gene_id "g1";
scaffold1078	AUGUSTUS	CDS	3263	3514	0.42	+	1	transcript_id "g1.t1"; gene_id "g1";
scaffold1078	AUGUSTUS	exon	3263	3514	.	+	.	transcript_id "g1.t1"; gene_id "g1";
scaffold1078	AUGUSTUS	CDS	3607	3949	0.65	+	1	transcript_id "g1.t1"; gene_id "g1";
scaffold1078	AUGUSTUS	exon	3607	3949	.	+	.	transcript_id "g1.t1"; gene_id "g1";
scaffold1078	AUGUSTUS	CDS	4040	4180	0.63	+	0	transcript_id "g1.t1"; gene_id "g1";
scaffold1078	AUGUSTUS	exon	4040	4990	.	+	.	transcript_id "g1.t1"; gene_id "g1";
scaffold1078	AUGUSTUS	stop_codon	4178	4180	.	+	0	transcript_id "g1.t1"; gene_id "g1";
scaffold1078	AUGUSTUS	tts	4990	4990	.	+	.	transcript_id "g1.t1"; gene_id "g1";
# coding sequence = [atggatattggcttagcagttagtggtgcgtttttctcttcagctttgaatgttctctttgatgggcttactcctcaag
# gtgatctgctaaaggtgtttcagaagcatacgaatgatgtttgtctcttaaagaagctgagaatgactttgcttggtcttcaaactgtgttaagtgat
# gcagaggatatgcaagcatcaaatcaatttgtgagccagtggcttaatgagcttcgagatgctgtggactctgctgaaaatttgatggaacaagtcaa
# ttatgaggttttgagacttaaggtggaaggtcagcagcaagtaagtgacctcaacctgtgcttgagtgatgatttctttcttaacataaaggagaagt
# tggaagacactattgaaacattgaaggatttgcaagagcaaattggtctacttggcttaaaggaacattttggttcgactaaacgagaaactagaaca
# ccttcaacttctatggttgatgattctgctatctttggtaggcagagagaaacagaggcaagacaacacttgctaaagctttcgtttgaaagcttggt
# tttgtcaattgaaagaaagcccgaagggaagaagtttcttgttgtcctggatgatgtgtggaatgataactataatgagtgggatgacttgagaaatc
# tttctgtacaaggagatataggaagtaagatcattgtaactacacgtaaggagaatgttgccacgatgatggaacgtccaaagtttaaagaggttgga
# agagaaattgcagaaaagtgcaaagggttgcctggtattttacgctgcaaatcagaggtggaggagtggagagacattttatgtaaccaatactttct
# tgagttgagatcaagatcattgttcgaaagggtcccagagtctgagtggaaaacggagggattcttaatgcatgacctagtcaatgatttggcccgaa
# ttgcatcttcaaaactttgtatcaggttggaagagaacaaaggatctcatatgttgaaacaaagtcagcacatgtcctattccatgggagaaggtggt
# gactgtgaacagttgaaacccctctacaaattgcactataatcttaaggagttaccactgcagatggaaaagctaatcaacgtacgccatcttgacaa
# gggatctgtaaaggcaaacttttgggagaagttatcattggagtggagtgggactagtctttcgtttcttgcgctggtgaaattgtctattgattcct
# tgccagcactaggacagctcccttctttgaaattccttttcattagaagaatgcatcgaatagcagaggttaccgaagaattctatggaagtttatca
# tctgaaaagcattttaactctcttgagaagcttgaatttgaagatatgccacagtggaagcaatggcacgtactaggaattggcgaatgtcctgaact
# caatttggagacacctctttttaagggaatgaagcagcttgttgatttatctattgttggttgtaactctcttacctccttaccgattagcatactgc
# cgagtagcttgaagacaataaccatatctcgttgccagaaattgaaattggatctgccagtctgtgagatgagttattctaacatgtttcttgagaaa
# atggcactgcatgaatgtgtttctattgatgatatatcacctgaatgtcacaacctttcggttgcatgtgggggcagccagatgacgtatctggctat
# catctactgtgcgaagctgaagtgtctgccagaacgtatgcaggaactccttccatctctaaacgaacttgaactcttggattgtccagaaatagagt
# cctctcctgaaggaggaatgcctttcagtttacaacaacttcgaattgggaattgcaagaaactggtaaacagccgaaaagagtggagtttacataga
# ctcccctgtctcagaaagttagtgatcgaacatgatggcagtgacgaagagatcgaagattgggagttgccttgctctattcaaatacttgagtcaat
# gctggaagatgggcttccctcctctctttctcacctcacttcacttcaaagactaggcatcttcttcctgtcatcaactccagtctctttcctttccc
# tcctccctctccgagctgaacatcgaggattgtcctaa]
# protein sequence = [MDIGLAVSGAFFSSALNVLFDGLTPQGDLLKVFQKHTNDVCLLKKLRMTLLGLQTVLSDAEDMQASNQFVSQWLNELR
# DAVDSAENLMEQVNYEVLRLKVEGQQQVSDLNLCLSDDFFLNIKEKLEDTIETLKDLQEQIGLLGLKEHFGSTKRETRTPSTSMVDDSAIFGRQRETE
# ARQHLLKLSFESLVLSIERKPEGKKFLVVLDDVWNDNYNEWDDLRNLSVQGDIGSKIIVTTRKENVATMMERPKFKEVGREIAEKCKGLPGILRCKSE
# VEEWRDILCNQYFLELRSRSLFERVPESEWKTEGFLMHDLVNDLARIASSKLCIRLEENKGSHMLKQSQHMSYSMGEGGDCEQLKPLYKLHYNLKELP
# LQMEKLINVRHLDKGSVKANFWEKLSLEWSGTSLSFLALVKLSIDSLPALGQLPSLKFLFIRRMHRIAEVTEEFYGSLSSEKHFNSLEKLEFEDMPQW
# KQWHVLGIGECPELNLETPLFKGMKQLVDLSIVGCNSLTSLPISILPSSLKTITISRCQKLKLDLPVCEMSYSNMFLEKMALHECVSIDDISPECHNL
# SVACGGSQMTYLAIIYCAKLKCLPERMQELLPSLNELELLDCPEIESSPEGGMPFSLQQLRIGNCKKLVNSRKEWSLHRLPCLRKLVIEHDGSDEEIE
# DWELPCSIQILESMLEDGLPSSLSHLTSLQRLGIFFLSSTPVSFLSLLPLRAEHRGLS]
# end gene g1
###
# start gene g2
scaffold1078	AUGUSTUS	gene	5018	20941	0.01	-	.	g2
scaffold1078	AUGUSTUS	transcript	5018	20941	0.01	-	.	g2.t1
scaffold1078	AUGUSTUS	tts	5018	5018	.	-	.	transcript_id "g2.t1"; gene_id "g2";
scaffold1078	AUGUSTUS	exon	5018	5168	.	-	.	transcript_id "g2.t1"; gene_id "g2";
scaffold1078	AUGUSTUS	stop_codon	5157	5159	.	-	0	transcript_id "g2.t1"; gene_id "g2";
scaffold1078	AUGUSTUS	intron	5169	5434	0.01	-	.	transcript_id "g2.t1"; gene_id "g2";
scaffold1078	AUGUSTUS	intron	5487	6069	0.01	-	.	transcript_id "g2.t1"; gene_id "g2";
scaffold1078	AUGUSTUS	intron	6091	6506	0.01	-	.	transcript_id "g2.t1"; gene_id "g2";
scaffold1078	AUGUSTUS	intron	6521	6725	0.01	-	.	transcript_id "g2.t1"; gene_id "g2";
scaffold1078	AUGUSTUS	intron	6743	7276	0.01	-	.	transcript_id "g2.t1"; gene_id "g2";
scaffold1078	AUGUSTUS	intron	7290	7397	0.04	-	.	transcript_id "g2.t1"; gene_id "g2";
scaffold1078	AUGUSTUS	intron	7417	7791	0.01	-	.	transcript_id "g2.t1"; gene_id "g2";
scaffold1078	AUGUSTUS	intron	7803	8222	0.01	-	.	transcript_id "g2.t1"; gene_id "g2";
scaffold1078	AUGUSTUS	intron	8238	8739	0.01	-	.	transcript_id "g2.t1"; gene_id "g2";
scaffold1078	AUGUSTUS	intron	8767	13903	0.01	-	.	transcript_id "g2.t1"; gene_id "g2";
scaffold1078	AUGUSTUS	intron	14075	14617	0.02	-	.	transcript_id "g2.t1"; gene_id "g2";
scaffold1078	AUGUSTUS	intron	14840	16126	0.79	-	.	transcript_id "g2.t1"; gene_id "g2";
scaffold1078	AUGUSTUS	CDS	5157	5168	0.01	-	0	transcript_id "g2.t1"; gene_id "g2";
scaffold1078	AUGUSTUS	CDS	5435	5486	0.01	-	1	transcript_id "g2.t1"; gene_id "g2";
scaffold1078	AUGUSTUS	exon	5435	5486	.	-	.	transcript_id "g2.t1"; gene_id "g2";
scaffold1078	AUGUSTUS	CDS	6070	6090	0.01	-	1	transcript_id "g2.t1"; gene_id "g2";
scaffold1078	AUGUSTUS	exon	6070	6090	.	-	.	transcript_id "g2.t1"; gene_id "g2";
scaffold1078	AUGUSTUS	CDS	6507	6520	0.01	-	0	transcript_id "g2.t1"; gene_id "g2";
scaffold1078	AUGUSTUS	exon	6507	6520	.	-	.	transcript_id "g2.t1"; gene_id "g2";
scaffold1078	AUGUSTUS	CDS	6726	6742	0.01	-	2	transcript_id "g2.t1"; gene_id "g2";
scaffold1078	AUGUSTUS	exon	6726	6742	.	-	.	transcript_id "g2.t1"; gene_id "g2";
scaffold1078	AUGUSTUS	CDS	7277	7289	0.02	-	0	transcript_id "g2.t1"; gene_id "g2";
scaffold1078	AUGUSTUS	exon	7277	7289	.	-	.	transcript_id "g2.t1"; gene_id "g2";
scaffold1078	AUGUSTUS	CDS	7398	7416	0.01	-	1	transcript_id "g2.t1"; gene_id "g2";
scaffold1078	AUGUSTUS	exon	7398	7416	.	-	.	transcript_id "g2.t1"; gene_id "g2";
scaffold1078	AUGUSTUS	CDS	7792	7802	0.01	-	0	transcript_id "g2.t1"; gene_id "g2";
scaffold1078	AUGUSTUS	exon	7792	7802	.	-	.	transcript_id "g2.t1"; gene_id "g2";
scaffold1078	AUGUSTUS	CDS	8223	8237	0.01	-	0	transcript_id "g2.t1"; gene_id "g2";
scaffold1078	AUGUSTUS	exon	8223	8237	.	-	.	transcript_id "g2.t1"; gene_id "g2";
scaffold1078	AUGUSTUS	CDS	8740	8766	0.01	-	0	transcript_id "g2.t1"; gene_id "g2";
scaffold1078	AUGUSTUS	exon	8740	8766	.	-	.	transcript_id "g2.t1"; gene_id "g2";
scaffold1078	AUGUSTUS	CDS	13904	14074	0.01	-	0	transcript_id "g2.t1"; gene_id "g2";
scaffold1078	AUGUSTUS	exon	13904	14074	.	-	.	transcript_id "g2.t1"; gene_id "g2";
scaffold1078	AUGUSTUS	CDS	14618	14839	0.99	-	0	transcript_id "g2.t1"; gene_id "g2";
scaffold1078	AUGUSTUS	exon	14618	14839	.	-	.	transcript_id "g2.t1"; gene_id "g2";
scaffold1078	AUGUSTUS	CDS	16127	17203	0.79	-	0	transcript_id "g2.t1"; gene_id "g2";
scaffold1078	AUGUSTUS	exon	16127	17212	.	-	.	transcript_id "g2.t1"; gene_id "g2";
scaffold1078	AUGUSTUS	start_codon	17201	17203	.	-	0	transcript_id "g2.t1"; gene_id "g2";
scaffold1078	AUGUSTUS	exon	20902	20941	.	-	.	transcript_id "g2.t1"; gene_id "g2";
scaffold1078	AUGUSTUS	tss	20941	20941	.	-	.	transcript_id "g2.t1"; gene_id "g2";
scaffold1078	AUGUSTUS	protein_match	5435	5486	1.58	-	1	target "unknown_A[280..297]"; target_start 256; transcript_id "g2.t1"; gene_id "g2";
scaffold1078	AUGUSTUS	protein_match	6070	6090	1.24	-	1	target "unknown_A[273..280]"; target_start 256; transcript_id "g2.t1"; gene_id "g2";
scaffold1078	AUGUSTUS	protein_match	6507	6520	1.36	-	0	target "unknown_A[269..273]"; target_start 256; transcript_id "g2.t1"; gene_id "g2";
scaffold1078	AUGUSTUS	protein_match	6726	6742	1.37	-	2	target "unknown_A[263..268]"; target_start 256; transcript_id "g2.t1"; gene_id "g2";
scaffold1078	AUGUSTUS	protein_match	7277	7289	0.926	-	0	target "unknown_A[259..263]"; target_start 256; transcript_id "g2.t1"; gene_id "g2";
scaffold1078	AUGUSTUS	protein_match	7398	7416	1.09	-	1	target "unknown_A[252..258]"; target_start 256; transcript_id "g2.t1"; gene_id "g2";
scaffold1078	AUGUSTUS	protein_match	7792	7802	1.48	-	0	target "unknown_A[249..252]"; target_start 256; transcript_id "g2.t1"; gene_id "g2";
scaffold1078	AUGUSTUS	protein_match	8223	8237	1.29	-	0	target "unknown_A[244..248]"; target_start 256; transcript_id "g2.t1"; gene_id "g2";
scaffold1078	AUGUSTUS	protein_match	8740	8766	1.78	-	0	target "unknown_A[235..243]"; target_start 256; transcript_id "g2.t1"; gene_id "g2";
scaffold1078	AUGUSTUS	protein_match	13904	14074	9.63	-	0	target "unknown_A[178..234]"; target_start 256; transcript_id "g2.t1"; gene_id "g2";
scaffold1078	AUGUSTUS	protein_match	14618	14839	9.77	-	0	target "unknown_A[104..177]"; target_start 256; transcript_id "g2.t1"; gene_id "g2";
scaffold1078	AUGUSTUS	protein_match	16127	16435	8.85	-	0	target "unknown_A[1..103]"; target_start 256; transcript_id "g2.t1"; gene_id "g2";
# coding sequence = [atggcgtctttggccttaacctcagccgtcaaccttcgtctccggccaaccccatctcaaaaaccacgtctttccatca
# cccaatctcttcatttcactcaaacatcactaaaatccacaaatcttggaaaaagtttgaatcttggagggaaaagattgaatcttgagaaatcaaga
# agggttattgtaaaggcttcagcttcagcttcttcttcccctgcaatagttccacagcagcaccctccatggcaaggtgcagcaatgaagcctttgat
# tgcttcaatagcaactggggttattctctggtttatccctgcacctgctggtgttacaaaaaatgcatggcagttattggctatctttctagctacaa
# ttgttgggattattactcaacctttacctcttggtgctgtagctcttatgggtcttggtgcttgtgtgttgactaaaactcttacttttgctgctgca
# ttttcagcttttggtgatcctattccatggttaattgctcttgcttttttctttgcaagagggtttatcaaaactggattagggaataggattgctta
# tcagtttgtgaaattgtttggtagttcttcattggggttaggttatagtttggttttcagtgaagctcttttggctcctgctattccttctgtgtctg
# caagggctggtgggatctttctgccattagttaagtcactttgtgtggcttgtggaagtaatgcaggtgatggaactgaacataagttgggatcttgg
# ttgatgcttacttgttttcagacatctgttatttcatcctctatgttcttgacagctatggctgctaatcctttgagtgcaaatttgactctaagtac
# tattaatcagacaattgggtggatggattgggctaaggcagctatagttcctggtttggtgtctttgattgtggttccattgttgttgtacatcattt
# atccacctacagtgaagagtagtcctgatgctcctaggttggctaaggagaggttggagaagatggggccaatgtctaagaatgagattattatggct
# gtaactctgcttcttacggttggactttgggtttttggcggtgcattaaaggttgatgctgttactgcagcgattcttggactatctgtactccttgt
# gactggggtcgtcacatggaaggaatgcttgggtgaggctgttgcttgggacacccttacttggtttgctgcactgattgcaatggctggttatctga
# acaaatatggtctcatctcttggtttagtgagaccgttgtcaaggttgttggtggattaggtctttcatggcaattatctttcggaattcttgtactt
# ctatacttctactcccactatttctttgcaagtggagctgctcatatcggagcaatgttcacagcattcttatccgttgctagtgcactaggtactcc
# accctacttgggagcgttggttttaagagtgattagttggttatctgataccatcacaaaattcttaataaaaggtgctgcaattgctcatgtaccta
# atttcagtctgcttgcaggtttgtacagttattctgacatcaagagtgttgcaggtaccattgtgttcttgttcattctttcatcaagttataagttc
# gtcggaatttgggataggaactag]
# protein sequence = [MASLALTSAVNLRLRPTPSQKPRLSITQSLHFTQTSLKSTNLGKSLNLGGKRLNLEKSRRVIVKASASASSSPAIVPQ
# QHPPWQGAAMKPLIASIATGVILWFIPAPAGVTKNAWQLLAIFLATIVGIITQPLPLGAVALMGLGACVLTKTLTFAAAFSAFGDPIPWLIALAFFFA
# RGFIKTGLGNRIAYQFVKLFGSSSLGLGYSLVFSEALLAPAIPSVSARAGGIFLPLVKSLCVACGSNAGDGTEHKLGSWLMLTCFQTSVISSSMFLTA
# MAANPLSANLTLSTINQTIGWMDWAKAAIVPGLVSLIVVPLLLYIIYPPTVKSSPDAPRLAKERLEKMGPMSKNEIIMAVTLLLTVGLWVFGGALKVD
# AVTAAILGLSVLLVTGVVTWKECLGEAVAWDTLTWFAALIAMAGYLNKYGLISWFSETVVKVVGGLGLSWQLSFGILVLLYFYSHYFFASGAAHIGAM
# FTAFLSVASALGTPPYLGALVLRVISWLSDTITKFLIKGAAIAHVPNFSLLAGLYSYSDIKSVAGTIVFLFILSSSYKFVGIWDRN]
# sequence of block unknown_A   256 [MLTCFQTSVISSSMFLTAMAANPLSANLTLSTINQTIGWMDWAKAAIVPGLVSLIVVPLLLYIIYPPTVKSSPDAPRLAKERLEKMGPMSKNEIIMAVTLLLTVGLWVFGGALKVDAVTAAILGLSVLLVTGVVTWKECLGEAVAWDTLTWFAALIAMAGYLNKYGLISWFSETVVKVVGGLGLSWQLSFGILVLLYFYSHYFFASGAAHIGAMFTAFLSVASALGTPPYLGALVLRVISWLSDTITKFLIKGAAIAHVPNFSLLAGLYSYSDIKSVAGTIVFLFILSSSYKFVGIW] 553
# end gene g2
###
# start gene g3
scaffold1078	AUGUSTUS	gene	30203	31071	0.31	-	.	g3
scaffold1078	AUGUSTUS	transcript	30203	31071	0.31	-	.	g3.t1
scaffold1078	AUGUSTUS	tts	30203	30203	.	-	.	transcript_id "g3.t1"; gene_id "g3";
scaffold1078	AUGUSTUS	exon	30203	31071	.	-	.	transcript_id "g3.t1"; gene_id "g3";
scaffold1078	AUGUSTUS	stop_codon	30323	30325	.	-	0	transcript_id "g3.t1"; gene_id "g3";
scaffold1078	AUGUSTUS	CDS	30323	30904	0.98	-	0	transcript_id "g3.t1"; gene_id "g3";
scaffold1078	AUGUSTUS	start_codon	30902	30904	.	-	0	transcript_id "g3.t1"; gene_id "g3";
scaffold1078	AUGUSTUS	tss	31071	31071	.	-	.	transcript_id "g3.t1"; gene_id "g3";
# coding sequence = [atgggagtcactcaacaaggattcatgccaatgctcaaacataacctaatgtccatgtatatggattcaaccacctccc
# cttcttcctcgtctatagccctaaataccataaatattgatcctttgcccaccctcgagcacaccttaataaacatgcctaatggattcaacgcgccc
# tcatacttgagtactacacaaccatgcgtggtacaaggtgggaatattgtgagtactaatggtggtagtctcttttatgggaataaccatgggatatt
# tggaggaaatcttagtatggaaggtcatgaactctatgttccaccattggagaatgtaagtattgagtatcaaaatgttgaaaatgggaactttagtc
# atcatcaaaacaacaataaccctaacaacatgaccaacttgatcaatactagccataatttcaatactagtagtaatatcaaagtagaaaattttgga
# gggatagggaattattgggaaggagatgacctaaaagtgggagagtgggacttggaggaattgatgaaggatgtttcacctttcccttttcttgattt
# ccaagttgaataa]
# protein sequence = [MGVTQQGFMPMLKHNLMSMYMDSTTSPSSSSIALNTINIDPLPTLEHTLINMPNGFNAPSYLSTTQPCVVQGGNIVST
# NGGSLFYGNNHGIFGGNLSMEGHELYVPPLENVSIEYQNVENGNFSHHQNNNNPNNMTNLINTSHNFNTSSNIKVENFGGIGNYWEGDDLKVGEWDLE
# ELMKDVSPFPFLDFQVE]
# end gene g3
###
# command line:
# augustus --codingseq=1 --proteinprofile=/home/pgsb/tetiana.nosenko/lineages/embryophyta_odb9/prfl/EOG093607UA.prfl --predictionStart=0 --predictionEnd=35231 --species=arabidopsis ./tmp/scaffold1078Schil_BUSCO_geno_206160443_.temp
```
