## Supplementary material for "The *de novo* reference genome and transcriptome assemblies of the wild tomato species *Solanum chilense*": EOG093607UE.out.1

```
# Please cite: Mario Stanke, Mark Diekhans, Robert Baertsch, David Haussler (2008),
# Using native and syntenically mapped cDNA alignments to improve de novo gene finding
# Bioinformatics 24: 637-644, doi 10.1093/bioinformatics/btn013
# No extrinsic information on sequences given.
# Using protein profile unknown
# --[0..112]--> unknown_A (40) <--[0..2]--> unknown_B (22) <--[47..114]--> unknown_E (401) <--[0..20]--> unknown_F (9) <--[0..27]--
# arabidopsis version. Using default transition matrix.
# We have hints for 0 sequences and for 0 of the sequences in the input set.
#
# ----- prediction on sequence number 1 (length = 40700, name = scaffold2899) -----
#
# Constraints/Hints:
# (none)
# Predicted genes for sequence number 1 on both strands
# start gene g1
scaffold2899	AUGUSTUS	gene	35811	45445	0.01	+	.	g1
scaffold2899	AUGUSTUS	transcript	35811	45445	0.01	+	.	g1.t1
scaffold2899	AUGUSTUS	tss	35811	35811	.	+	.	transcript_id "g1.t1"; gene_id "g1";
scaffold2899	AUGUSTUS	exon	35811	36014	.	+	.	transcript_id "g1.t1"; gene_id "g1";
scaffold2899	AUGUSTUS	exon	38659	38838	.	+	.	transcript_id "g1.t1"; gene_id "g1";
scaffold2899	AUGUSTUS	start_codon	38694	38696	.	+	0	transcript_id "g1.t1"; gene_id "g1";
scaffold2899	AUGUSTUS	intron	38839	40054	0.89	+	.	transcript_id "g1.t1"; gene_id "g1";
scaffold2899	AUGUSTUS	intron	40639	41306	0.35	+	.	transcript_id "g1.t1"; gene_id "g1";
scaffold2899	AUGUSTUS	intron	41395	41864	0.89	+	.	transcript_id "g1.t1"; gene_id "g1";
scaffold2899	AUGUSTUS	intron	42050	42617	0.95	+	.	transcript_id "g1.t1"; gene_id "g1";
scaffold2899	AUGUSTUS	intron	42755	42871	0.93	+	.	transcript_id "g1.t1"; gene_id "g1";
scaffold2899	AUGUSTUS	intron	42920	43031	0.63	+	.	transcript_id "g1.t1"; gene_id "g1";
scaffold2899	AUGUSTUS	intron	43072	43731	0.57	+	.	transcript_id "g1.t1"; gene_id "g1";
scaffold2899	AUGUSTUS	intron	43865	44162	0.86	+	.	transcript_id "g1.t1"; gene_id "g1";
scaffold2899	AUGUSTUS	intron	44300	44482	0.9	+	.	transcript_id "g1.t1"; gene_id "g1";
scaffold2899	AUGUSTUS	intron	44558	44837	0.9	+	.	transcript_id "g1.t1"; gene_id "g1";
scaffold2899	AUGUSTUS	intron	44958	45105	0.99	+	.	transcript_id "g1.t1"; gene_id "g1";
scaffold2899	AUGUSTUS	CDS	38694	38838	0.93	+	0	transcript_id "g1.t1"; gene_id "g1";
scaffold2899	AUGUSTUS	CDS	40055	40638	0.34	+	2	transcript_id "g1.t1"; gene_id "g1";
scaffold2899	AUGUSTUS	exon	40055	40638	.	+	.	transcript_id "g1.t1"; gene_id "g1";
scaffold2899	AUGUSTUS	CDS	41307	41394	0.92	+	0	transcript_id "g1.t1"; gene_id "g1";
scaffold2899	AUGUSTUS	exon	41307	41394	.	+	.	transcript_id "g1.t1"; gene_id "g1";
scaffold2899	AUGUSTUS	CDS	41865	42049	0.98	+	2	transcript_id "g1.t1"; gene_id "g1";
scaffold2899	AUGUSTUS	exon	41865	42049	.	+	.	transcript_id "g1.t1"; gene_id "g1";
scaffold2899	AUGUSTUS	CDS	42618	42754	0.95	+	0	transcript_id "g1.t1"; gene_id "g1";
scaffold2899	AUGUSTUS	exon	42618	42754	.	+	.	transcript_id "g1.t1"; gene_id "g1";
scaffold2899	AUGUSTUS	CDS	42872	42919	0.88	+	1	transcript_id "g1.t1"; gene_id "g1";
scaffold2899	AUGUSTUS	exon	42872	42919	.	+	.	transcript_id "g1.t1"; gene_id "g1";
scaffold2899	AUGUSTUS	CDS	43032	43071	0.61	+	1	transcript_id "g1.t1"; gene_id "g1";
scaffold2899	AUGUSTUS	exon	43032	43071	.	+	.	transcript_id "g1.t1"; gene_id "g1";
scaffold2899	AUGUSTUS	CDS	43732	43864	0.88	+	0	transcript_id "g1.t1"; gene_id "g1";
scaffold2899	AUGUSTUS	exon	43732	43864	.	+	.	transcript_id "g1.t1"; gene_id "g1";
scaffold2899	AUGUSTUS	CDS	44163	44299	0.96	+	2	transcript_id "g1.t1"; gene_id "g1";
scaffold2899	AUGUSTUS	exon	44163	44299	.	+	.	transcript_id "g1.t1"; gene_id "g1";
scaffold2899	AUGUSTUS	CDS	44483	44557	0.9	+	0	transcript_id "g1.t1"; gene_id "g1";
scaffold2899	AUGUSTUS	exon	44483	44557	.	+	.	transcript_id "g1.t1"; gene_id "g1";
scaffold2899	AUGUSTUS	CDS	44838	44957	0.99	+	0	transcript_id "g1.t1"; gene_id "g1";
scaffold2899	AUGUSTUS	exon	44838	44957	.	+	.	transcript_id "g1.t1"; gene_id "g1";
scaffold2899	AUGUSTUS	CDS	45106	45237	0.99	+	0	transcript_id "g1.t1"; gene_id "g1";
scaffold2899	AUGUSTUS	exon	45106	45445	.	+	.	transcript_id "g1.t1"; gene_id "g1";
scaffold2899	AUGUSTUS	stop_codon	45235	45237	.	+	0	transcript_id "g1.t1"; gene_id "g1";
scaffold2899	AUGUSTUS	tts	45445	45445	.	+	.	transcript_id "g1.t1"; gene_id "g1";
# coding sequence = [atgggtgtggatgaaaaacttttgcacctacacaatcaaaataaagttcggcatcccttggctgtatccagacatgctt
# tgtgcgatctatccaatgtttctccggtggttttcctctacctcttaaaggaatgctatgtttatggaacatgcaaggcgactgctaagtttcgagtt
# ctgcaacagcaagcgtatgggtttttgtacaatgatcctcaacctggagcagccatctttgttgcacagtgcctgtatgtgctgcctatatttgagtc
# acactgtgaaggattcagtcatttgataatatctgcccttcgtcatttcctgaaagtgggaaatgacatgaatggtatctacaaagctaagcttttgg
# ctgccaaattatttcttgccattgttgacggcactctgcatcatgaagaaagagtcctagtcaaaatccttgaagtttttgatgtcagtctgtcaaac
# atagaaaaagctatgtatgatgtagatgagaagggtcacacatgccagacggctaaggtattggttgaacaatatatttctaggttagtagattccca
# gtcttacatgactgcagtttcattgttggaacacttctctatccgggaatctggcgaatcatttctgcttaaaatgttggaaagcaaagaatacagag
# cagcagaaaagtgggcaacttttatggggaagccaatcttatgcacccttgtccgagaatacgtatatttggctatggaagctggttacatggagaag
# gtcgaggaactctgtgaacggtattcccttgaaggtttcataaatgtcaaagagctcgaggaaagtattccaacacaccgatatttgcagcttgatga
# attgtcaattaaggaagtagtctgggtagatgaaatgaatagcttactggatgcaacattcgacattgaagaatgtaaagtcgtgggcgttgactctg
# agtggaagcctaattatgaaaagggatgcccacctaataagcttctcaaaaaatcagcaatgttgtttagcatggaccatttgactccaacaagttct
# aaaatagcttccaaatctgatctgaaattggacagtggaaaaaaatgctcattgatttccatatctcctccttcacatagatctgcttccatggctaa
# ggctatggcctcatgtgctgctcgtctctgctttcatggattcgcctcaggtgacgaaggaagaatgcatgtttccatcatgcagattgcttcagata
# acaaagtttatatacttgatctcattaagttaaatggagatgctccggatgtactggatgactgcttaacccgcatattgcattctccaagagtactg
# aagcttggttacaacttccagtgtgatgtgaagcagcttgctatatcttatgggcagttacaatgcttcaagcactatgacatgctactcgatatcca
# gaatgtgttcaaagaaccaagaggtggtctctctggtctggcaaagaaaatattgggtactggattgaataaaacaagaagaaatagcaactgggagc
# aacggcctttaactcagtttcagctagaatatgctgctcttgatgctgctgttcttgttcacatatttcgtcatgttcgcggctacacacaacctact
# ggtgaccaggatgagcattccaaaattgagtggaagtcacacattgcttcccacattgataactcgagttcgaagattcccaaaaaagaagctaaaaa
# gcggaaggccaaggccaaaactgataaagctccacaaaacgtcgagactaaggagcttactgaacaaactttaagttaa]
# protein sequence = [MGVDEKLLHLHNQNKVRHPLAVSRHALCDLSNVSPVVFLYLLKECYVYGTCKATAKFRVLQQQAYGFLYNDPQPGAAI
# FVAQCLYVLPIFESHCEGFSHLIISALRHFLKVGNDMNGIYKAKLLAAKLFLAIVDGTLHHEERVLVKILEVFDVSLSNIEKAMYDVDEKGHTCQTAK
# VLVEQYISRLVDSQSYMTAVSLLEHFSIRESGESFLLKMLESKEYRAAEKWATFMGKPILCTLVREYVYLAMEAGYMEKVEELCERYSLEGFINVKEL
# EESIPTHRYLQLDELSIKEVVWVDEMNSLLDATFDIEECKVVGVDSEWKPNYEKGCPPNKLLKKSAMLFSMDHLTPTSSKIASKSDLKLDSGKKCSLI
# SISPPSHRSASMAKAMASCAARLCFHGFASGDEGRMHVSIMQIASDNKVYILDLIKLNGDAPDVLDDCLTRILHSPRVLKLGYNFQCDVKQLAISYGQ
# LQCFKHYDMLLDIQNVFKEPRGGLSGLAKKILGTGLNKTRRNSNWEQRPLTQFQLEYAALDAAVLVHIFRHVRGYTQPTGDQDEHSKIEWKSHIASHI
# DNSSSKIPKKEAKKRKAKAKTDKAPQNVETKELTEQTLS]
# end gene g1
###
# start gene g2
scaffold2899	AUGUSTUS	gene	45661	46356	0.55	+	.	g2
scaffold2899	AUGUSTUS	transcript	45661	46356	0.55	+	.	g2.t1
scaffold2899	AUGUSTUS	tss	45661	45661	.	+	.	transcript_id "g2.t1"; gene_id "g2";
scaffold2899	AUGUSTUS	exon	45661	46356	.	+	.	transcript_id "g2.t1"; gene_id "g2";
scaffold2899	AUGUSTUS	start_codon	45750	45752	.	+	0	transcript_id "g2.t1"; gene_id "g2";
scaffold2899	AUGUSTUS	CDS	45750	46112	0.59	+	0	transcript_id "g2.t1"; gene_id "g2";
scaffold2899	AUGUSTUS	stop_codon	46110	46112	.	+	0	transcript_id "g2.t1"; gene_id "g2";
scaffold2899	AUGUSTUS	tts	46356	46356	.	+	.	transcript_id "g2.t1"; gene_id "g2";
# coding sequence = [atggaagatttcacgtttgctcatcggagatatattaacagtgggcaaagaataggaatcatcgatgacaaagcctatg
# cagttaataacgtatacgttattcgagcacacaataataattataatcattttgggacgatggatatgatgcagccatattctcagaagaataagtac
# gaaatcgctgagacgagttataaaaaaggaggaagagagacatggtactcgaatccggagtttaataggaagaagagggtggcaaaatataagatata
# ttccatggaaggaaaagttaagagatcttttaaaaatggttatcgttggttcaaacatacttgctctagaatcattcatggcttctag]
# protein sequence = [MEDFTFAHRRYINSGQRIGIIDDKAYAVNNVYVIRAHNNNYNHFGTMDMMQPYSQKNKYEIAETSYKKGGRETWYSNP
# EFNRKKRVAKYKIYSMEGKVKRSFKNGYRWFKHTCSRIIHGF]
# end gene g2
###
# start gene g3
scaffold2899	AUGUSTUS	gene	46611	52261	0.01	+	.	g3
scaffold2899	AUGUSTUS	transcript	46611	52261	0.01	+	.	g3.t1
scaffold2899	AUGUSTUS	tss	46611	46611	.	+	.	transcript_id "g3.t1"; gene_id "g3";
scaffold2899	AUGUSTUS	exon	46611	46950	.	+	.	transcript_id "g3.t1"; gene_id "g3";
scaffold2899	AUGUSTUS	start_codon	46761	46763	.	+	0	transcript_id "g3.t1"; gene_id "g3";
scaffold2899	AUGUSTUS	intron	46951	47207	1	+	.	transcript_id "g3.t1"; gene_id "g3";
scaffold2899	AUGUSTUS	intron	47606	47683	0.51	+	.	transcript_id "g3.t1"; gene_id "g3";
scaffold2899	AUGUSTUS	intron	47702	47869	0.57	+	.	transcript_id "g3.t1"; gene_id "g3";
scaffold2899	AUGUSTUS	intron	48131	49238	0.8	+	.	transcript_id "g3.t1"; gene_id "g3";
scaffold2899	AUGUSTUS	intron	49408	50151	0.01	+	.	transcript_id "g3.t1"; gene_id "g3";
scaffold2899	AUGUSTUS	intron	50244	50351	1	+	.	transcript_id "g3.t1"; gene_id "g3";
scaffold2899	AUGUSTUS	intron	50396	50735	0.93	+	.	transcript_id "g3.t1"; gene_id "g3";
scaffold2899	AUGUSTUS	intron	50851	50927	0.96	+	.	transcript_id "g3.t1"; gene_id "g3";
scaffold2899	AUGUSTUS	intron	51282	51604	0.04	+	.	transcript_id "g3.t1"; gene_id "g3";
scaffold2899	AUGUSTUS	intron	51860	51970	0.02	+	.	transcript_id "g3.t1"; gene_id "g3";
scaffold2899	AUGUSTUS	CDS	46761	46950	0.98	+	0	transcript_id "g3.t1"; gene_id "g3";
scaffold2899	AUGUSTUS	CDS	47208	47605	0.81	+	2	transcript_id "g3.t1"; gene_id "g3";
scaffold2899	AUGUSTUS	exon	47208	47605	.	+	.	transcript_id "g3.t1"; gene_id "g3";
scaffold2899	AUGUSTUS	CDS	47684	47701	0.56	+	0	transcript_id "g3.t1"; gene_id "g3";
scaffold2899	AUGUSTUS	exon	47684	47701	.	+	.	transcript_id "g3.t1"; gene_id "g3";
scaffold2899	AUGUSTUS	CDS	47870	48130	0.74	+	0	transcript_id "g3.t1"; gene_id "g3";
scaffold2899	AUGUSTUS	exon	47870	48130	.	+	.	transcript_id "g3.t1"; gene_id "g3";
scaffold2899	AUGUSTUS	CDS	49239	49407	0.74	+	0	transcript_id "g3.t1"; gene_id "g3";
scaffold2899	AUGUSTUS	exon	49239	49407	.	+	.	transcript_id "g3.t1"; gene_id "g3";
scaffold2899	AUGUSTUS	CDS	50152	50243	0.01	+	2	transcript_id "g3.t1"; gene_id "g3";
scaffold2899	AUGUSTUS	exon	50152	50243	.	+	.	transcript_id "g3.t1"; gene_id "g3";
scaffold2899	AUGUSTUS	CDS	50352	50395	1	+	0	transcript_id "g3.t1"; gene_id "g3";
scaffold2899	AUGUSTUS	exon	50352	50395	.	+	.	transcript_id "g3.t1"; gene_id "g3";
scaffold2899	AUGUSTUS	CDS	50736	50850	0.93	+	1	transcript_id "g3.t1"; gene_id "g3";
scaffold2899	AUGUSTUS	exon	50736	50850	.	+	.	transcript_id "g3.t1"; gene_id "g3";
scaffold2899	AUGUSTUS	CDS	50928	51281	0.67	+	0	transcript_id "g3.t1"; gene_id "g3";
scaffold2899	AUGUSTUS	exon	50928	51281	.	+	.	transcript_id "g3.t1"; gene_id "g3";
scaffold2899	AUGUSTUS	CDS	51605	51859	0.01	+	0	transcript_id "g3.t1"; gene_id "g3";
scaffold2899	AUGUSTUS	exon	51605	51859	.	+	.	transcript_id "g3.t1"; gene_id "g3";
scaffold2899	AUGUSTUS	CDS	51971	52081	0.02	+	0	transcript_id "g3.t1"; gene_id "g3";
scaffold2899	AUGUSTUS	exon	51971	52261	.	+	.	transcript_id "g3.t1"; gene_id "g3";
scaffold2899	AUGUSTUS	stop_codon	52079	52081	.	+	0	transcript_id "g3.t1"; gene_id "g3";
scaffold2899	AUGUSTUS	tts	52261	52261	.	+	.	transcript_id "g3.t1"; gene_id "g3";
scaffold2899	AUGUSTUS	protein_match	46926	46950	4.62	+	0	target "unknown_A[1..9]"; target_start 55; transcript_id "g3.t1"; gene_id "g3";
scaffold2899	AUGUSTUS	protein_match	47208	47302	6.6	+	2	target "unknown_A[9..40]"; target_start 55; transcript_id "g3.t1"; gene_id "g3";
scaffold2899	AUGUSTUS	protein_match	47303	47368	5.04	+	0	target "unknown_B[1..22]"; target_start 95; transcript_id "g3.t1"; gene_id "g3";
scaffold2899	AUGUSTUS	protein_match	47948	48130	7.46	+	0	target "unknown_E[1..61]"; target_start 228; transcript_id "g3.t1"; gene_id "g3";
scaffold2899	AUGUSTUS	protein_match	49239	49407	6.32	+	2	target "unknown_E[62..118]"; target_start 227; transcript_id "g3.t1"; gene_id "g3";
scaffold2899	AUGUSTUS	protein_match	50152	50243	6.74	+	1	target "unknown_E[118..149]"; target_start 227; transcript_id "g3.t1"; gene_id "g3";
scaffold2899	AUGUSTUS	protein_match	50352	50395	10.3	+	2	target "unknown_E[149..163]"; target_start 227; transcript_id "g3.t1"; gene_id "g3";
scaffold2899	AUGUSTUS	protein_match	50736	50850	10	+	0	target "unknown_E[164..202]"; target_start 227; transcript_id "g3.t1"; gene_id "g3";
scaffold2899	AUGUSTUS	protein_match	50928	51281	7.57	+	2	target "unknown_E[202..320]"; target_start 227; transcript_id "g3.t1"; gene_id "g3";
scaffold2899	AUGUSTUS	protein_match	51605	51850	6.38	+	0	target "unknown_E[320..401]"; target_start 228; transcript_id "g3.t1"; gene_id "g3";
scaffold2899	AUGUSTUS	protein_match	51992	52018	6.34	+	0	target "unknown_F[1..9]"; target_start 639; transcript_id "g3.t1"; gene_id "g3";
# coding sequence = [atgaaagcgcgggaaaagcaacgacggccaccgctgcgacggccgcgaaaggcggagattgaagatgctgaagaaatgc
# aggacgaagatctcgagttagagaaagttagactgataagcttagcccttgaatgcggatttgatgaagactccgcaaagacgtgcctgaatcgcctc
# gttcagctctacggtgatgatgggcgagatttcatcaatgtggagctctgtggagatgaatttctggcgttgctggctgaatctatgcaagacactga
# ggattgggatgatttgcaagcaattgaatcagaggcttgtggagctctagctgatatgttgggtaaggatactcgtgaggagtgtgaagttgattgtg
# atgaggattgtggcgcctatgtccatgttattgaggattcaccccaacagcaaaggcatgcaaaaacagtgctgttggattcttcaagtgacagcgaa
# gagatgggtattagatttgcaagcaaagaggatctcccctctacctctaagattcgccgtgatagaattcaccagggcatgactccacaatcagggtg
# ccgtgcctcaacgttgatgcattgcattagaccagtggattatacgagcgtgtttactgaaggttcatattcatcagtctcccccgaaatggagtgcc
# ccttggaatcaagtcacggagacagaacccttagttatgaagagttgcaaaggttggatgatattgaactggcaaatgtggtagtattcggaaacagg
# tcctttagacctttacaacatcaagcttgtcaagcatttcttcaaaaacgtgattgctttgttctaatgccaactggaggtggtaaaagtctttgcta
# ccagctttcagcgattgttcaacctggtgttatgattgtaatatcccccctactttcactaattcaggatcagataatcacccttaacctcaagttcg
# ggatacctgcaacctttttaaattcccaacaaactcaatcacagactgcagctgtactacgagaattaaggcatgatgtaccatcctgcaagctcctc
# tatgtaactcctgagaggatagctggaaatttatcatttcaagaaaccttagaatgcatgcatagaaagggacaattggctggttttgttattgatga
# ggctcactgtgtgagccagtggggacatgactttcgaccagattatagagtattaggatgtcttaagcaaaattttccagatgttccagtgatggcat
# taactgccacagcaacccatgcagtccgtcaagatatcttgagtgctttaagaattcctcgtgcccttgtccttgagactagttttgatagatccaat
# ttaaagtatgaagttactggaaagagcaaagagccacttaagcaacttgggaatctattacgggatcgattcaagaatctatcgggaattgtgtactg
# cctatcaaaaagtgagtgtgtggatgtttcaaaatttttgaatgagaaatgcaaaatcaaaacagcatactatcatgctggtttagcatctcgtcaga
# gggttgcagttcagaagaggtggcgctctggagaggttgatatcgtttgtgcaactattgcttttggaatgggaattgacaaacctgatgttcggttc
# gttgttcataatacaatgtccaaatctattgaaagttattatcaggaagctggaagggcaggaagagatggccttcctgctacatgtgtcatattata
# ccaaaagaaggatttcagtcgagttgtatgcatgctaagaagtgggcagggctataaaaaggaaagcttgaagagggccatggaacaagctcgaaaaa
# tgcagaaatactgtgaacttaaggcacgttatttgatatcctacagagctttgaatgaatgtcgtagaaaattgttacttgaacacttcggagagtcc
# tttgaccaatattcttgcatgaatggttctaatccatgtgacaactgtctcaagtcttcctcgtga]
# protein sequence = [MKAREKQRRPPLRRPRKAEIEDAEEMQDEDLELEKVRLISLALECGFDEDSAKTCLNRLVQLYGDDGRDFINVELCGD
# EFLALLAESMQDTEDWDDLQAIESEACGALADMLGKDTREECEVDCDEDCGAYVHVIEDSPQQQRHAKTVLLDSSSDSEEMGIRFASKEDLPSTSKIR
# RDRIHQGMTPQSGCRASTLMHCIRPVDYTSVFTEGSYSSVSPEMECPLESSHGDRTLSYEELQRLDDIELANVVVFGNRSFRPLQHQACQAFLQKRDC
# FVLMPTGGGKSLCYQLSAIVQPGVMIVISPLLSLIQDQIITLNLKFGIPATFLNSQQTQSQTAAVLRELRHDVPSCKLLYVTPERIAGNLSFQETLEC
# MHRKGQLAGFVIDEAHCVSQWGHDFRPDYRVLGCLKQNFPDVPVMALTATATHAVRQDILSALRIPRALVLETSFDRSNLKYEVTGKSKEPLKQLGNL
# LRDRFKNLSGIVYCLSKSECVDVSKFLNEKCKIKTAYYHAGLASRQRVAVQKRWRSGEVDIVCATIAFGMGIDKPDVRFVVHNTMSKSIESYYQEAGR
# AGRDGLPATCVILYQKKDFSRVVCMLRSGQGYKKESLKRAMEQARKMQKYCELKARYLISYRALNECRRKLLLEHFGESFDQYSCMNGSNPCDNCLKS
# SS]
# sequence of block unknown_A    55 [LNRLVQLYGDDGRDFINVELCGDEFLALLAESMQDTEDWD] 95
# sequence of block unknown_B    95 [DLQAIESEACGALADMLGKDTR] 117
# sequence of block unknown_E   228 [GDRTLSYEELQRLDDIELANVVVFGNRSFRPLQHQACQAFLQKRDCFVLMPTGGGKSLCYQLSAIVQPGVMIVISPLLSLIQDQIITLNLKFGIPATFLNSQQTQSQTAAVLRELRHDVPSCKLLYVTPERIAGNLSFQETLECMHRKGQLAGFVIDEAHCVSQWGHDFRPDYRVLGCLKQNFPDVPVMALTATATHAVRQDILSALRIPRALVLETSFDRSNLKYEVTGKSKEPLKQLGNLLRDRFKNLSGIVYCLSKSECVDVSKFLNEKCKIKTAYYHAGLASRQRVAVQKRWRSGEVDIVCATIAFGMGIDKPDVRFVVHNTMSKSIESYYQEAGRAGRDGLPATCVILYQKKDFSRVVCMLRSGQGYKKESLKRAMEQARKMQKYCELKARYLISY] 629
# sequence of block unknown_F   639 [LLEHFGESF] 648
# end gene g3
###
# start gene g4
scaffold2899	AUGUSTUS	gene	60791	64757	0.01	+	.	g4
scaffold2899	AUGUSTUS	transcript	60791	64757	0.01	+	.	g4.t1
scaffold2899	AUGUSTUS	tss	60791	60791	.	+	.	transcript_id "g4.t1"; gene_id "g4";
scaffold2899	AUGUSTUS	exon	60791	61066	.	+	.	transcript_id "g4.t1"; gene_id "g4";
scaffold2899	AUGUSTUS	exon	62290	62474	.	+	.	transcript_id "g4.t1"; gene_id "g4";
scaffold2899	AUGUSTUS	start_codon	62372	62374	.	+	0	transcript_id "g4.t1"; gene_id "g4";
scaffold2899	AUGUSTUS	intron	62475	62581	0.96	+	.	transcript_id "g4.t1"; gene_id "g4";
scaffold2899	AUGUSTUS	intron	62641	62753	1	+	.	transcript_id "g4.t1"; gene_id "g4";
scaffold2899	AUGUSTUS	CDS	62372	62474	0.96	+	0	transcript_id "g4.t1"; gene_id "g4";
scaffold2899	AUGUSTUS	CDS	62582	62640	0.96	+	2	transcript_id "g4.t1"; gene_id "g4";
scaffold2899	AUGUSTUS	exon	62582	62640	.	+	.	transcript_id "g4.t1"; gene_id "g4";
scaffold2899	AUGUSTUS	CDS	62754	64511	0.97	+	0	transcript_id "g4.t1"; gene_id "g4";
scaffold2899	AUGUSTUS	exon	62754	64757	.	+	.	transcript_id "g4.t1"; gene_id "g4";
scaffold2899	AUGUSTUS	stop_codon	64509	64511	.	+	0	transcript_id "g4.t1"; gene_id "g4";
scaffold2899	AUGUSTUS	tts	64757	64757	.	+	.	transcript_id "g4.t1"; gene_id "g4";
# coding sequence = [atggaggttgaaaagagaacttcaaagggagggtttcttcagctatttgattggaataccaaatctcggaagaagcttt
# tctctaacaagtctgaactacctgacaactctaaacaaggaaaagaaaatgccaatggatcagagaatttaagacttcagcaggctcacgatcatagt
# cttggttccaactccaagcagaactatgatttctatagtgcttcatcagtagctgaggatgaaagttatggtcaaaaagcacctggggttgttgcacg
# tcttatgggattggattctttgccaacttcaaaagagtctgatccctattttaatgcatcctctgattgtcactccttcagagattctccatacctaa
# gttttatagctgatttccagaatgaacatcatatgatagtcgatggtaacatgcgaaataaactggacggatttaagagaaaccctgttgaagtaagg
# ctgcagaaggtgcagaaccgtcccatcgagaggttccaaagtgaggtattgcctccaaaatcagctaaacctattgcagttactcaaccaagattgtt
# atctcctatcaagagtcctgggttcatccctcctaagaatgcagcttacataatagaggcagctgctaaaatataccagcagagtcctcgacccactg
# ccagagaaaaggtgcaatcttctgggtcttcctctgcccctttgagaatacgggacttgagagatcaaatagaggctgttcagagacagtctagtatt
# tatgaagcaccgcacaggccaaaagaacaaaattctgtaaagaacgtcagaagacaaccctgtgaaagaggccaggttcaatcagataatttgcgtca
# attgagggtttctgaggtatcaagaagagatttatcccagaataaggggaaggagaagtcagtttcactagcagttcaggcaaagaccaatgttcaga
# aaagagaggggaaggaatctacttctagtaagaacccattgaaccagaaagaacagaatgagtctaagtctggtcggaggcggacaagtgtaaaagta
# ggggaaaggaaaaattctctcaaccgtccttctgatgtgctcagacagaacaaccagaagcagaactctgcatctaataaagacggggagagttcgaa
# aacttcagctccctaccataaagagaaaaaatcatcatctactggtaacatgtctaggtcaaccaagactgtaagtaggattgttgtaaataccacaa
# ctgctactggaattgcaagtattgtagaaactgacgttggaaaagacctttcatcatctagggactccagagtgaggtcctttactggaaagaaacag
# ccagtcaatgtcgatattggttctgatgaatgtggtgctgacaatatgataaagaataaagatgagaggtctataaaatgtaacttaactattgaagg
# atgctccaattgggaaacagctgacaggaaaaatgggagtgatgtagtgtcatttactttcacctcacccatcaaaaaatcaatgcctggccccactt
# catcaagtcatgttttggaaaagaacagtggtttgtgtctttttccaggttcctgtgatgatcagtctgattcaaggacatcaacaatgccttctttt
# cgcattggtggtgatgatttaggtattctcttagaacaaaagattaaagaattaacttctaaagtcagaccatcttgtgaagatttcatcaaaacggg
# gactgcttctacttctaccaatgcttttgaagataatgtgtccattgtagcacatgggaggagacctcaagttgatttgcttaatgaaaaagcaggtg
# accctggtcactcttctgttgatgacctccagcttactacaactcagatgtggcaggtattcctgaaattcccttag]
# protein sequence = [MEVEKRTSKGGFLQLFDWNTKSRKKLFSNKSELPDNSKQGKENANGSENLRLQQAHDHSLGSNSKQNYDFYSASSVAE
# DESYGQKAPGVVARLMGLDSLPTSKESDPYFNASSDCHSFRDSPYLSFIADFQNEHHMIVDGNMRNKLDGFKRNPVEVRLQKVQNRPIERFQSEVLPP
# KSAKPIAVTQPRLLSPIKSPGFIPPKNAAYIIEAAAKIYQQSPRPTAREKVQSSGSSSAPLRIRDLRDQIEAVQRQSSIYEAPHRPKEQNSVKNVRRQ
# PCERGQVQSDNLRQLRVSEVSRRDLSQNKGKEKSVSLAVQAKTNVQKREGKESTSSKNPLNQKEQNESKSGRRRTSVKVGERKNSLNRPSDVLRQNNQ
# KQNSASNKDGESSKTSAPYHKEKKSSSTGNMSRSTKTVSRIVVNTTTATGIASIVETDVGKDLSSSRDSRVRSFTGKKQPVNVDIGSDECGADNMIKN
# KDERSIKCNLTIEGCSNWETADRKNGSDVVSFTFTSPIKKSMPGPTSSSHVLEKNSGLCLFPGSCDDQSDSRTSTMPSFRIGGDDLGILLEQKIKELT
# SKVRPSCEDFIKTGTASTSTNAFEDNVSIVAHGRRPQVDLLNEKAGDPGHSSVDDLQLTTTQMWQVFLKFP]
# end gene g4
###
# start gene g5
scaffold2899	AUGUSTUS	gene	68701	69731	0.16	+	.	g5
scaffold2899	AUGUSTUS	transcript	68701	69731	0.16	+	.	g5.t1
scaffold2899	AUGUSTUS	tss	68701	68701	.	+	.	transcript_id "g5.t1"; gene_id "g5";
scaffold2899	AUGUSTUS	exon	68701	69731	.	+	.	transcript_id "g5.t1"; gene_id "g5";
scaffold2899	AUGUSTUS	start_codon	68759	68761	.	+	0	transcript_id "g5.t1"; gene_id "g5";
scaffold2899	AUGUSTUS	CDS	68759	69391	0.62	+	0	transcript_id "g5.t1"; gene_id "g5";
scaffold2899	AUGUSTUS	stop_codon	69389	69391	.	+	0	transcript_id "g5.t1"; gene_id "g5";
scaffold2899	AUGUSTUS	tts	69731	69731	.	+	.	transcript_id "g5.t1"; gene_id "g5";
# coding sequence = [atgatgaattggaaaacctacatgaggactcacttggtggaaggtgatgcagagttgctggactcggcctcttccgctt
# ctcttgctgatgcaggtgaaaaggagtcgactactacgttgacttcctcaaatttcaatgaatcagcttactgggagttccaatatatcagagatata
# attagaagctccgacatggtaatggaagaattcttgttgggtgaggttcagagcattattgctcttgatctctttgacaagctggaaaatcagcaggc
# tcgaaacaacaaaaatgcagaggagcagctgaagatgcgaagaagagttttgttccattcagtagtcgaatgcttggaactcagatgcaaactgagtt
# tcggcagaggtgttgaagcttgggctaagtggacaacattggtccaaagaaaggagtggttagcagaagaagtgtatagagagattgctagctggaca
# agcatggaagagttgatggtggatgaggttgttgacaaggacatgagcacacaagacgggaagtggaccgatttcagctatgaagcctttgaagaggg
# tgttgacatcgagaaggagatcctttcatctttgatggatgatttgatcggtgacctaatgtga]
# protein sequence = [MMNWKTYMRTHLVEGDAELLDSASSASLADAGEKESTTTLTSSNFNESAYWEFQYIRDIIRSSDMVMEEFLLGEVQSI
# IALDLFDKLENQQARNNKNAEEQLKMRRRVLFHSVVECLELRCKLSFGRGVEAWAKWTTLVQRKEWLAEEVYREIASWTSMEELMVDEVVDKDMSTQD
# GKWTDFSYEAFEEGVDIEKEILSSLMDDLIGDLM]
# end gene g5
###
# command line:
# augustus --codingseq=1 --proteinprofile=/home/pgsb/tetiana.nosenko/lineages/embryophyta_odb9/prfl/EOG093607UE.prfl --predictionStart=29656 --predictionEnd=70355 --species=arabidopsis ./tmp/scaffold2899Schil_BUSCO_geno_206160443_.temp
```
