## Supplementary material for "The *de novo* reference genome and transcriptome assemblies of the wild tomato species *Solanum chilense*": EOG093607UJ.out.1

```
# Please cite: Mario Stanke, Mark Diekhans, Robert Baertsch, David Haussler (2008),
# Using native and syntenically mapped cDNA alignments to improve de novo gene finding
# Bioinformatics 24: 637-644, doi 10.1093/bioinformatics/btn013
# No extrinsic information on sequences given.
# Using protein profile unknown
# --[0..5]--> unknown_A (18) <--[10..16]--> unknown_B (46) <--[4..6]--> unknown_C (80) <--[0..7]--> unknown_D (9) <--[0..3]--> unknown_E (10) <--[0..1]--> unknown_F (44) <--[3..6]--> unknown_G (212) <--[0..1]--> unknown_H (48) <--[0..3]--
# arabidopsis version. Using default transition matrix.
# We have hints for 0 sequences and for 0 of the sequences in the input set.
#
# ----- prediction on sequence number 1 (length = 38870, name = scaffold2378) -----
#
# Constraints/Hints:
# (none)
# Predicted genes for sequence number 1 on both strands
# start gene g1
scaffold2378	AUGUSTUS	gene	48610	49512	0.42	+	.	g1
scaffold2378	AUGUSTUS	transcript	48610	49512	0.42	+	.	g1.t1
scaffold2378	AUGUSTUS	tss	48610	48610	.	+	.	transcript_id "g1.t1"; gene_id "g1";
scaffold2378	AUGUSTUS	exon	48610	49512	.	+	.	transcript_id "g1.t1"; gene_id "g1";
scaffold2378	AUGUSTUS	start_codon	48673	48675	.	+	0	transcript_id "g1.t1"; gene_id "g1";
scaffold2378	AUGUSTUS	CDS	48673	49167	1	+	0	transcript_id "g1.t1"; gene_id "g1";
scaffold2378	AUGUSTUS	stop_codon	49165	49167	.	+	0	transcript_id "g1.t1"; gene_id "g1";
scaffold2378	AUGUSTUS	tts	49512	49512	.	+	.	transcript_id "g1.t1"; gene_id "g1";
# coding sequence = [atgggaccatcaccaccaccatcatcatcatcgtcaggggttaaggctaaagttttagatattccacttcatgggattg
# gttttgagtttgtagaaatcacaccccacaaaatcactggtcgtcttcctgtgacagataagtgttgtcagccatttaaggtgctgcacggtggagtt
# tcagctttgatggctgagtctctggcaagtatgggagcacacatggcttctggttttaagagagtggctggagttcatctaagcatccatcatctcaa
# gagtgctcatttaggggaccttgtgtttgctgaggctgtgccaatcaatattggcaaaagtattcatgtttgggaagtttgtctttggaagattgatc
# cagctaatgaggaaaaaaagactttgttagcatcatcaagagttactcttaaggtcaacatgtctatacctgaaaatgctaaagatgctgctgtgaat
# ctcaagaaatatgctaagttatga]
# protein sequence = [MGPSPPPSSSSSGVKAKVLDIPLHGIGFEFVEITPHKITGRLPVTDKCCQPFKVLHGGVSALMAESLASMGAHMASGF
# KRVAGVHLSIHHLKSAHLGDLVFAEAVPINIGKSIHVWEVCLWKIDPANEEKKTLLASSRVTLKVNMSIPENAKDAAVNLKKYAKL]
# end gene g1
###
# start gene g2
scaffold2378	AUGUSTUS	gene	58130	65125	0.01	+	.	g2
scaffold2378	AUGUSTUS	transcript	58130	65125	0.01	+	.	g2.t1
scaffold2378	AUGUSTUS	tss	58130	58130	.	+	.	transcript_id "g2.t1"; gene_id "g2";
scaffold2378	AUGUSTUS	exon	58130	58250	.	+	.	transcript_id "g2.t1"; gene_id "g2";
scaffold2378	AUGUSTUS	start_codon	58170	58172	.	+	0	transcript_id "g2.t1"; gene_id "g2";
scaffold2378	AUGUSTUS	intron	58251	59029	0.06	+	.	transcript_id "g2.t1"; gene_id "g2";
scaffold2378	AUGUSTUS	intron	59124	59226	0.97	+	.	transcript_id "g2.t1"; gene_id "g2";
scaffold2378	AUGUSTUS	intron	59348	60670	0.93	+	.	transcript_id "g2.t1"; gene_id "g2";
scaffold2378	AUGUSTUS	intron	60745	60985	0.74	+	.	transcript_id "g2.t1"; gene_id "g2";
scaffold2378	AUGUSTUS	intron	61063	61340	0.96	+	.	transcript_id "g2.t1"; gene_id "g2";
scaffold2378	AUGUSTUS	intron	61378	61449	1	+	.	transcript_id "g2.t1"; gene_id "g2";
scaffold2378	AUGUSTUS	intron	61536	61822	0.98	+	.	transcript_id "g2.t1"; gene_id "g2";
scaffold2378	AUGUSTUS	intron	61883	62044	0.99	+	.	transcript_id "g2.t1"; gene_id "g2";
scaffold2378	AUGUSTUS	intron	62194	62494	0.97	+	.	transcript_id "g2.t1"; gene_id "g2";
scaffold2378	AUGUSTUS	intron	62622	62983	0.97	+	.	transcript_id "g2.t1"; gene_id "g2";
scaffold2378	AUGUSTUS	intron	63140	63232	1	+	.	transcript_id "g2.t1"; gene_id "g2";
scaffold2378	AUGUSTUS	intron	63344	63969	1	+	.	transcript_id "g2.t1"; gene_id "g2";
scaffold2378	AUGUSTUS	intron	64081	64309	0.99	+	.	transcript_id "g2.t1"; gene_id "g2";
scaffold2378	AUGUSTUS	intron	64409	64667	1	+	.	transcript_id "g2.t1"; gene_id "g2";
scaffold2378	AUGUSTUS	CDS	58170	58250	0.08	+	0	transcript_id "g2.t1"; gene_id "g2";
scaffold2378	AUGUSTUS	CDS	59030	59123	0.07	+	0	transcript_id "g2.t1"; gene_id "g2";
scaffold2378	AUGUSTUS	exon	59030	59123	.	+	.	transcript_id "g2.t1"; gene_id "g2";
scaffold2378	AUGUSTUS	CDS	59227	59347	0.95	+	2	transcript_id "g2.t1"; gene_id "g2";
scaffold2378	AUGUSTUS	exon	59227	59347	.	+	.	transcript_id "g2.t1"; gene_id "g2";
scaffold2378	AUGUSTUS	CDS	60671	60744	0.97	+	1	transcript_id "g2.t1"; gene_id "g2";
scaffold2378	AUGUSTUS	exon	60671	60744	.	+	.	transcript_id "g2.t1"; gene_id "g2";
scaffold2378	AUGUSTUS	CDS	60986	61062	0.74	+	2	transcript_id "g2.t1"; gene_id "g2";
scaffold2378	AUGUSTUS	exon	60986	61062	.	+	.	transcript_id "g2.t1"; gene_id "g2";
scaffold2378	AUGUSTUS	CDS	61341	61377	0.97	+	0	transcript_id "g2.t1"; gene_id "g2";
scaffold2378	AUGUSTUS	exon	61341	61377	.	+	.	transcript_id "g2.t1"; gene_id "g2";
scaffold2378	AUGUSTUS	CDS	61450	61535	0.99	+	2	transcript_id "g2.t1"; gene_id "g2";
scaffold2378	AUGUSTUS	exon	61450	61535	.	+	.	transcript_id "g2.t1"; gene_id "g2";
scaffold2378	AUGUSTUS	CDS	61823	61882	0.99	+	0	transcript_id "g2.t1"; gene_id "g2";
scaffold2378	AUGUSTUS	exon	61823	61882	.	+	.	transcript_id "g2.t1"; gene_id "g2";
scaffold2378	AUGUSTUS	CDS	62045	62193	1	+	0	transcript_id "g2.t1"; gene_id "g2";
scaffold2378	AUGUSTUS	exon	62045	62193	.	+	.	transcript_id "g2.t1"; gene_id "g2";
scaffold2378	AUGUSTUS	CDS	62495	62621	1	+	1	transcript_id "g2.t1"; gene_id "g2";
scaffold2378	AUGUSTUS	exon	62495	62621	.	+	.	transcript_id "g2.t1"; gene_id "g2";
scaffold2378	AUGUSTUS	CDS	62984	63139	1	+	0	transcript_id "g2.t1"; gene_id "g2";
scaffold2378	AUGUSTUS	exon	62984	63139	.	+	.	transcript_id "g2.t1"; gene_id "g2";
scaffold2378	AUGUSTUS	CDS	63233	63343	1	+	0	transcript_id "g2.t1"; gene_id "g2";
scaffold2378	AUGUSTUS	exon	63233	63343	.	+	.	transcript_id "g2.t1"; gene_id "g2";
scaffold2378	AUGUSTUS	CDS	63970	64080	0.99	+	0	transcript_id "g2.t1"; gene_id "g2";
scaffold2378	AUGUSTUS	exon	63970	64080	.	+	.	transcript_id "g2.t1"; gene_id "g2";
scaffold2378	AUGUSTUS	CDS	64310	64408	0.99	+	0	transcript_id "g2.t1"; gene_id "g2";
scaffold2378	AUGUSTUS	exon	64310	64408	.	+	.	transcript_id "g2.t1"; gene_id "g2";
scaffold2378	AUGUSTUS	CDS	64668	64796	0.09	+	0	transcript_id "g2.t1"; gene_id "g2";
scaffold2378	AUGUSTUS	exon	64668	64816	.	+	.	transcript_id "g2.t1"; gene_id "g2";
scaffold2378	AUGUSTUS	stop_codon	64794	64796	.	+	0	transcript_id "g2.t1"; gene_id "g2";
scaffold2378	AUGUSTUS	exon	64889	65125	.	+	.	transcript_id "g2.t1"; gene_id "g2";
scaffold2378	AUGUSTUS	tts	65125	65125	.	+	.	transcript_id "g2.t1"; gene_id "g2";
scaffold2378	AUGUSTUS	protein_match	58170	58223	3.7	+	0	target "unknown_A[1..18]"; target_start 0; transcript_id "g2.t1"; gene_id "g2";
scaffold2378	AUGUSTUS	protein_match	59036	59123	7.31	+	0	target "unknown_B[1..30]"; target_start 29; transcript_id "g2.t1"; gene_id "g2";
scaffold2378	AUGUSTUS	protein_match	59227	59276	4.48	+	2	target "unknown_B[30..46]"; target_start 29; transcript_id "g2.t1"; gene_id "g2";
scaffold2378	AUGUSTUS	protein_match	59292	59347	5.72	+	0	target "unknown_C[1..19]"; target_start 80; transcript_id "g2.t1"; gene_id "g2";
scaffold2378	AUGUSTUS	protein_match	60671	60744	9.86	+	0	target "unknown_C[20..44]"; target_start 79; transcript_id "g2.t1"; gene_id "g2";
scaffold2378	AUGUSTUS	protein_match	60986	61062	8.41	+	1	target "unknown_C[44..70]"; target_start 79; transcript_id "g2.t1"; gene_id "g2";
scaffold2378	AUGUSTUS	protein_match	61341	61373	4.99	+	0	target "unknown_C[70..80]"; target_start 80; transcript_id "g2.t1"; gene_id "g2";
scaffold2378	AUGUSTUS	protein_match	61467	61493	5.56	+	0	target "unknown_D[1..9]"; target_start 167; transcript_id "g2.t1"; gene_id "g2";
scaffold2378	AUGUSTUS	protein_match	61503	61532	4.38	+	0	target "unknown_E[1..10]"; target_start 179; transcript_id "g2.t1"; gene_id "g2";
scaffold2378	AUGUSTUS	protein_match	61823	61882	8.79	+	0	target "unknown_F[1..20]"; target_start 190; transcript_id "g2.t1"; gene_id "g2";
scaffold2378	AUGUSTUS	protein_match	62045	62116	5.8	+	0	target "unknown_F[21..44]"; target_start 190; transcript_id "g2.t1"; gene_id "g2";
scaffold2378	AUGUSTUS	protein_match	62135	62193	5.79	+	0	target "unknown_G[1..20]"; target_start 240; transcript_id "g2.t1"; gene_id "g2";
scaffold2378	AUGUSTUS	protein_match	62495	62621	6.45	+	0	target "unknown_G[21..63]"; target_start 239; transcript_id "g2.t1"; gene_id "g2";
scaffold2378	AUGUSTUS	protein_match	62984	63139	8.61	+	2	target "unknown_G[63..115]"; target_start 239; transcript_id "g2.t1"; gene_id "g2";
scaffold2378	AUGUSTUS	protein_match	63233	63343	8.72	+	2	target "unknown_G[115..152]"; target_start 239; transcript_id "g2.t1"; gene_id "g2";
scaffold2378	AUGUSTUS	protein_match	63970	64080	8.04	+	2	target "unknown_G[152..189]"; target_start 239; transcript_id "g2.t1"; gene_id "g2";
scaffold2378	AUGUSTUS	protein_match	64310	64381	7.28	+	0	target "unknown_G[189..212]"; target_start 240; transcript_id "g2.t1"; gene_id "g2";
scaffold2378	AUGUSTUS	protein_match	64385	64408	7.33	+	0	target "unknown_H[1..8]"; target_start 453; transcript_id "g2.t1"; gene_id "g2";
scaffold2378	AUGUSTUS	protein_match	64668	64787	6.69	+	0	target "unknown_H[9..48]"; target_start 453; transcript_id "g2.t1"; gene_id "g2";
# coding sequence = [atggaatctggaaagaagagtactctggctctgctaccactcttcctttctttcctgttttactttgatttctctaaaa
# agcttccctcaagtgactgcagccttctgcctcataatcactattggatatccagcaaacgtattgtgactccaaatgggacaatttccggtgcagtt
# gagataaaggcaggaagaattatatctgttgttgctgaagagaattggcatgtaaattctcggtttaccacagtggtcaattatggggagtctgtggt
# catgcctggatttattgatgtgcatgcccatcttgatgatcctggaagatcagaatgggaagggtttccttcaggaacaaaagcagctgctgcaggtg
# gagtaaccacattagttgacatgcctcttaatagtgctccatcaacagtttctgaagaaactttaaaacttaaggtacaggctgcagaagggagggtc
# tacgtagatgttggtttctggggaggtttggttccagaaaatgcagaaaatacaagttctctggaaagacttctaaatgcaggggttctgggattgaa
# gtcttttatggtgccatcaggcatcaatgactttcccatgacaactgcatcccacataaaggaagcactcccaactctggctcgatacaaaagacccc
# tacttgttcatgccgaagtgctagtagatcttgatgaaaaagtggagctggaggatggggtcgagaatgctagatcatactctacatatctcaagacc
# aggcctgcttcaatggaagaggctgctatcaatcagctcataacactgtcaaaggacacgagggctggtggttctgctgaaggagctcatcttcatat
# tgttcatctatctgatgctagaacttcactaaacctcattaaggaagccaaacaaaggggtgatagcatcaccgttgaaacttgcccccattatcttg
# cttttgcagctgaagatattcctgatggagatactcggtttaagtgtgctccacccattcgtgatgcagccaataaagaaaaactatgggatgcgtta
# ctggatggagatattgacatgttaagttctgaccactcgccttctgtgccagaaatgaaactcttagatgagggtgacttcttgaaagcatggggtgg
# catatcttcgttacagtttgttctacccgtgacatggacacatgggcgtaagtatggaataacatatgagcagttggcttcttggtggagtgagaagc
# ctgcgaaacttgcaggtctaacgactaagggggcaattgctgtggggaaccaagcagatatagttgtttgggagccagacatggagttcgacctggat
# aatgactaccctgtacatattaagcaccctagtatatccgcatacatgggatcaagactctctgggaaagttttggcaacctttgtgggcggaaatct
# ggtatacaaggagggaaatcatgcttctcaagcatgcgctctcccaattcttcataaatag]
# protein sequence = [MESGKKSTLALLPLFLSFLFYFDFSKKLPSSDCSLLPHNHYWISSKRIVTPNGTISGAVEIKAGRIISVVAEENWHVN
# SRFTTVVNYGESVVMPGFIDVHAHLDDPGRSEWEGFPSGTKAAAAGGVTTLVDMPLNSAPSTVSEETLKLKVQAAEGRVYVDVGFWGGLVPENAENTS
# SLERLLNAGVLGLKSFMVPSGINDFPMTTASHIKEALPTLARYKRPLLVHAEVLVDLDEKVELEDGVENARSYSTYLKTRPASMEEAAINQLITLSKD
# TRAGGSAEGAHLHIVHLSDARTSLNLIKEAKQRGDSITVETCPHYLAFAAEDIPDGDTRFKCAPPIRDAANKEKLWDALLDGDIDMLSSDHSPSVPEM
# KLLDEGDFLKAWGGISSLQFVLPVTWTHGRKYGITYEQLASWWSEKPAKLAGLTTKGAIAVGNQADIVVWEPDMEFDLDNDYPVHIKHPSISAYMGSR
# LSGKVLATFVGGNLVYKEGNHASQACALPILHK]
# sequence of block unknown_A     0 [MESGKKSTLALLPLFLSF] 18
# sequence of block unknown_B    29 [SSDCSLLPHNHYWISSKRIVTPNGTISGAVEIKAGRIISVVAEENW] 75
# sequence of block unknown_C    80 [FTTVVNYGESVVMPGFIDVHAHLDDPGRSEWEGFPSGTKAAAAGGVTTLVDMPLNSAPSTVSEETLKLKVQAAEGRVYVD] 160
# sequence of block unknown_D   167 [VPENAENTS] 176
# sequence of block unknown_E   179 [RLLNAGVLGL] 189
# sequence of block unknown_F   190 [SFMVPSGINDFPMTTASHIKEALPTLARYKRPLLVHAEVLVDLD] 234
# sequence of block unknown_G   240 [DGVENARSYSTYLKTRPASMEEAAINQLITLSKDTRAGGSAEGAHLHIVHLSDARTSLNLIKEAKQRGDSITVETCPHYLAFAAEDIPDGDTRFKCAPPIRDAANKEKLWDALLDGDIDMLSSDHSPSVPEMKLLDEGDFLKAWGGISSLQFVLPVTWTHGRKYGITYEQLASWWSEKPAKLAGLTTKGAIAVGNQADIVVWEPDMEFDLDN] 452
# sequence of block unknown_H   453 [YPVHIKHPSISAYMGSRLSGKVLATFVGGNLVYKEGNHASQACALPIL] 501
# end gene g2
###
# start gene g3
scaffold2378	AUGUSTUS	gene	65490	72959	0.02	+	.	g3
scaffold2378	AUGUSTUS	transcript	65490	72959	0.02	+	.	g3.t1
scaffold2378	AUGUSTUS	tss	65490	65490	.	+	.	transcript_id "g3.t1"; gene_id "g3";
scaffold2378	AUGUSTUS	exon	65490	66011	.	+	.	transcript_id "g3.t1"; gene_id "g3";
scaffold2378	AUGUSTUS	start_codon	65524	65526	.	+	0	transcript_id "g3.t1"; gene_id "g3";
scaffold2378	AUGUSTUS	intron	66012	66790	0.27	+	.	transcript_id "g3.t1"; gene_id "g3";
scaffold2378	AUGUSTUS	intron	67725	67886	0.96	+	.	transcript_id "g3.t1"; gene_id "g3";
scaffold2378	AUGUSTUS	intron	68412	69086	0.41	+	.	transcript_id "g3.t1"; gene_id "g3";
scaffold2378	AUGUSTUS	intron	69537	70135	0.98	+	.	transcript_id "g3.t1"; gene_id "g3";
scaffold2378	AUGUSTUS	intron	70434	71387	0.42	+	.	transcript_id "g3.t1"; gene_id "g3";
scaffold2378	AUGUSTUS	intron	71599	71808	1	+	.	transcript_id "g3.t1"; gene_id "g3";
scaffold2378	AUGUSTUS	intron	72050	72206	1	+	.	transcript_id "g3.t1"; gene_id "g3";
scaffold2378	AUGUSTUS	intron	72328	72412	0.99	+	.	transcript_id "g3.t1"; gene_id "g3";
scaffold2378	AUGUSTUS	CDS	65524	66011	0.95	+	0	transcript_id "g3.t1"; gene_id "g3";
scaffold2378	AUGUSTUS	CDS	66791	67724	0.56	+	1	transcript_id "g3.t1"; gene_id "g3";
scaffold2378	AUGUSTUS	exon	66791	67724	.	+	.	transcript_id "g3.t1"; gene_id "g3";
scaffold2378	AUGUSTUS	CDS	67887	68411	0.94	+	0	transcript_id "g3.t1"; gene_id "g3";
scaffold2378	AUGUSTUS	exon	67887	68411	.	+	.	transcript_id "g3.t1"; gene_id "g3";
scaffold2378	AUGUSTUS	CDS	69087	69536	0.98	+	0	transcript_id "g3.t1"; gene_id "g3";
scaffold2378	AUGUSTUS	exon	69087	69536	.	+	.	transcript_id "g3.t1"; gene_id "g3";
scaffold2378	AUGUSTUS	CDS	70136	70433	0.44	+	0	transcript_id "g3.t1"; gene_id "g3";
scaffold2378	AUGUSTUS	exon	70136	70433	.	+	.	transcript_id "g3.t1"; gene_id "g3";
scaffold2378	AUGUSTUS	CDS	71388	71598	0.55	+	2	transcript_id "g3.t1"; gene_id "g3";
scaffold2378	AUGUSTUS	exon	71388	71598	.	+	.	transcript_id "g3.t1"; gene_id "g3";
scaffold2378	AUGUSTUS	CDS	71809	72049	1	+	1	transcript_id "g3.t1"; gene_id "g3";
scaffold2378	AUGUSTUS	exon	71809	72049	.	+	.	transcript_id "g3.t1"; gene_id "g3";
scaffold2378	AUGUSTUS	CDS	72207	72327	1	+	0	transcript_id "g3.t1"; gene_id "g3";
scaffold2378	AUGUSTUS	exon	72207	72327	.	+	.	transcript_id "g3.t1"; gene_id "g3";
scaffold2378	AUGUSTUS	CDS	72413	72606	0.99	+	2	transcript_id "g3.t1"; gene_id "g3";
scaffold2378	AUGUSTUS	exon	72413	72959	.	+	.	transcript_id "g3.t1"; gene_id "g3";
scaffold2378	AUGUSTUS	stop_codon	72604	72606	.	+	0	transcript_id "g3.t1"; gene_id "g3";
scaffold2378	AUGUSTUS	tts	72959	72959	.	+	.	transcript_id "g3.t1"; gene_id "g3";
# coding sequence = [atgaatcttttcaactgcaaatgcaaatccaacaatttcttcagcattcatcttcctccgcctcacagctcgctctgta
# accgtcgtacaactaggttctccgtccgtttctcatccgagtcaactcacagagtcaaactcgccgagtcactgcaatccgaaaccttgaagcttcta
# gaatggcccgccgtgtgtcaacagctctccgctttcacgtccacatccatgggatacgccgcagcacaatctgctcggattccggtgggtaaaactcg
# tgaagagagcagtagacttctctctcagacctcggccgccgtggctgtacctcggccgttggattttacaggaattgaagatatttccccaattgttg
# atgcttccgttgcaggcggtatactctcgattcgtgaactttgctctgtgaaacggaccttggcagcggcgagatttttgctccaacagttggaggag
# attgatttttctgaaaggtactcttctctgaaggaaattcttcacagttgtgattttcttgtggaattggagcaaaaaatagaattctgtattgattg
# cagcttttcagtaatccttgatagagctagtgaagatttggaaattataagatctgagagaaagaggaacatggataatctagaattattgttgaagc
# aattatcaactcaagtttttcaaggtggaggatttgacaggcctttagtgaccaagcgccgttcaagattgtgtgttgctgtgagagcttcacataga
# tctttgcttcctaattccgtaatcctagatacaagcagtagtggatctacatacttcatggaacctaaagaggcagttgagctaaacaacatggaagt
# taaactttctagttctgagagggttgaggagcaaacaattttgagtttgcttacatctgaaatagcagaatctaatatgaaaataaagcacttattag
# ataaaatattggaaatcgatcttgcatttgcaagggctgctcatgctcagtggatgggtgctgcctgtccagctttaagtccaagaaattgcaacata
# tcccaatctgaacatttatctataaatgtagaagggatacaacatcctttgcttcttgaatcctccttgaaaaacttgtcgactgatgtgtccccaag
# atcacctgatttggatcaaggaaatggtgtcatgaatttcgagacaaaatctcgtgcacatttccctgtgcccgttgatattaaaattggtcatggaa
# caaaggttgttgtcatctcgggcccaaataccggaggcaaaacggcttcaatgaagactctaggactggcttctataatgttgaaggctggcatgtat
# ttgcctgcccaaaataaaccacagcttccatggtttgatcttattctggcagacattggagaccaacagtctctggagcaaagtctatcaacctttag
# tgggcacatttcacggcttcgtgagattctggaagttgcttctggagaatctctagttcttattgatgaaattggaagtgggaccgatccttcagaag
# gtgtagcactttcagaaagcatactgcaatatctcaaggacagggttaatttagctgttgtaactacccactatgcggatttaactcgcttaaaagaa
# aaggacaataggtttgaaacagcagcaacagagttttccttggagactctacagcctacctatgggattctatggggaagcatgggtgaatcaaatgc
# cttgaatattgcaaaatcaatgggctttgatgaaagaataattgagggagcagtattatgggtgaacaaattgagaccagacaagcagcaggagcaga
# agggtttactttatcggtcactaattgaagaaagagatagactagaatctcaagcaatggaagctgcttctcttcattcagatattatgaatatttat
# aatgagattaacaatgaaacacaagatcttgatggacgtgaagctgctctcattgcaaaggaaacacatgaaatacaacaggaagtgagagctgtgaa
# aaatgagatccaaactatagtacagcggtttgagagccaactcggaaatgtaagtgctgacgagattaatacacttgtaaaaaaagcggaagctgcta
# ttgcatcgatagttgaagctcatcagcctagtaaagattttcttgtcagagaaataggccagagcctttacacaccacaggttggcgaacaagtatat
# gtgaaggcatttggaaataagttggccactgtggttgaggaacctggggatgatgacactatccttgttcaatatggaaaaattagagtccgcgtggg
# caggagcagtataagacccattccccctgatgcttcctccagtgcagctaacttgaaaacccaggttcagcagatcaggagtctcagggaccttggaa
# gtctctctgaagcaagcaaaaatcagcaggattcttatggccctgtgctgcagacatctaaaaacaccgtagatttacgtggcctgagagtggaggat
# gcttctcatcagctcaaaatagccattgattcaagagcacctaattctgttatttttgttattcatgggatgggcactggagtcgtaaaagaatctgc
# acttaaattactaagagatcatcctcgtgttgttaagtttgaacaggaaagtcctatgaattatggcttaaacatgttggctgtgtttgagcaatcta
# ttgggaagccaccttcagagctgagcgttgctcagacaggtagacagaaaaaggaggctagaacaaaggaagagattgaagaaagtttcaaatcatgg
# aagccagactcaactttttaccacctttcaaatgggaatttcatggctttttctcatggaaatgaaaaccctttccatccaaggtctattgtggtgat
# ggatgacatattctgcatcttttctggtggtttagacaacacttttgatttgaggaaatattatggtctttcaagacaagctacagaagctatgataa
# tggttgaggcttacaaagttttaagggatcgggcgccataccctcctgatcaagtcatcaaagaacttgaaggcaaatttgctttcattctctttgac
# tctaaagcctccactctttttcttgctagggatcgcgatggaagtgtgccattacactggggaactgctacagatggatcattagtatgttctgatga
# ttcagagttcattcaagcttcttgtgggaaattgtataccccgtttcctccaggttgtatcttcataagtgacactgggctaataagctttgatcatc
# caatgcacaaagtaaaaggaattgcacgtgaagatgatgaaggaaatgtcaatgctgtgattttccaggtggacttgtataccaaactccacagcatt
# ccgcgcaggggaagtgctgcgaattgggctggtgctactacggttgaatga]
# protein sequence = [MNLFNCKCKSNNFFSIHLPPPHSSLCNRRTTRFSVRFSSESTHRVKLAESLQSETLKLLEWPAVCQQLSAFTSTSMGY
# AAAQSARIPVGKTREESSRLLSQTSAAVAVPRPLDFTGIEDISPIVDASVAGGILSIRELCSVKRTLAAARFLLQQLEEIDFSERYSSLKEILHSCDF
# LVELEQKIEFCIDCSFSVILDRASEDLEIIRSERKRNMDNLELLLKQLSTQVFQGGGFDRPLVTKRRSRLCVAVRASHRSLLPNSVILDTSSSGSTYF
# MEPKEAVELNNMEVKLSSSERVEEQTILSLLTSEIAESNMKIKHLLDKILEIDLAFARAAHAQWMGAACPALSPRNCNISQSEHLSINVEGIQHPLLL
# ESSLKNLSTDVSPRSPDLDQGNGVMNFETKSRAHFPVPVDIKIGHGTKVVVISGPNTGGKTASMKTLGLASIMLKAGMYLPAQNKPQLPWFDLILADI
# GDQQSLEQSLSTFSGHISRLREILEVASGESLVLIDEIGSGTDPSEGVALSESILQYLKDRVNLAVVTTHYADLTRLKEKDNRFETAATEFSLETLQP
# TYGILWGSMGESNALNIAKSMGFDERIIEGAVLWVNKLRPDKQQEQKGLLYRSLIEERDRLESQAMEAASLHSDIMNIYNEINNETQDLDGREAALIA
# KETHEIQQEVRAVKNEIQTIVQRFESQLGNVSADEINTLVKKAEAAIASIVEAHQPSKDFLVREIGQSLYTPQVGEQVYVKAFGNKLATVVEEPGDDD
# TILVQYGKIRVRVGRSSIRPIPPDASSSAANLKTQVQQIRSLRDLGSLSEASKNQQDSYGPVLQTSKNTVDLRGLRVEDASHQLKIAIDSRAPNSVIF
# VIHGMGTGVVKESALKLLRDHPRVVKFEQESPMNYGLNMLAVFEQSIGKPPSELSVAQTGRQKKEARTKEEIEESFKSWKPDSTFYHLSNGNFMAFSH
# GNENPFHPRSIVVMDDIFCIFSGGLDNTFDLRKYYGLSRQATEAMIMVEAYKVLRDRAPYPPDQVIKELEGKFAFILFDSKASTLFLARDRDGSVPLH
# WGTATDGSLVCSDDSEFIQASCGKLYTPFPPGCIFISDTGLISFDHPMHKVKGIAREDDEGNVNAVIFQVDLYTKLHSIPRRGSAANWAGATTVE]
# end gene g3
###
# start gene g4
scaffold2378	AUGUSTUS	gene	73250	74365	0.47	-	.	g4
scaffold2378	AUGUSTUS	transcript	73250	74365	0.47	-	.	g4.t1
scaffold2378	AUGUSTUS	tts	73250	73250	.	-	.	transcript_id "g4.t1"; gene_id "g4";
scaffold2378	AUGUSTUS	exon	73250	74365	.	-	.	transcript_id "g4.t1"; gene_id "g4";
scaffold2378	AUGUSTUS	stop_codon	73368	73370	.	-	0	transcript_id "g4.t1"; gene_id "g4";
scaffold2378	AUGUSTUS	CDS	73368	74318	0.84	-	0	transcript_id "g4.t1"; gene_id "g4";
scaffold2378	AUGUSTUS	start_codon	74316	74318	.	-	0	transcript_id "g4.t1"; gene_id "g4";
scaffold2378	AUGUSTUS	tss	74365	74365	.	-	.	transcript_id "g4.t1"; gene_id "g4";
# coding sequence = [atggcagctccaacatgtttgaacatttgttttatggttttgctaagcttagcaatatgctctgcccagcctattgaag
# ttgatcatcatcacaaccacaaagctcacgctttgagtaatatcggaggaggcagtgatggcggattaggcattggtggtggtggaggtggatttggc
# attggcgttggtgttggcgttggtggtggaagatttgggtttggcattggtggaggtgtccctggttatatacctggctttgatttcccagtctattc
# ccctgattgtggttatgtgtgtcttgttaataatcctagtggagaagtcacagaattcaaaatctcaggattatcacacttcaccaaaccatatagat
# gcaggccaggtccaaacaagcgcggagacaaagattttaaccatgaacttcttctaaactttgtttcaacaatgcaggacaaacaacaagatctacac
# aatggaggacacagtggagatgtaggtcaccacgtaggaggagctagacgtttaggatttggtcgtggaagtagcagaggaacaggtggttctgatac
# ctctgatcagtatgctactgaggacctcggttggagtattgagggctgtggttatgtatgtccaggcaacagtcctagtggaggaatcactgaattcc
# atatctcaggaatatcacatttcagtgaaccttacagatgtagcccagatgtatgtgacactgaagaatgtggtgagtttcttctacgctttgtttct
# ccaatgcattacaaacacgagaaccaacatggtcatcagtcagagcagcaagaaaagcatgagaacaaacacggtcatcagtcagaccagcacgacaa
# acatgagaaccaacatagtcatcaatcagagaagcaagaggaagatatcacaaacaatatccccgaccaacccacaccccaatcctga]
# protein sequence = [MAAPTCLNICFMVLLSLAICSAQPIEVDHHHNHKAHALSNIGGGSDGGLGIGGGGGGFGIGVGVGVGGGRFGFGIGGG
# VPGYIPGFDFPVYSPDCGYVCLVNNPSGEVTEFKISGLSHFTKPYRCRPGPNKRGDKDFNHELLLNFVSTMQDKQQDLHNGGHSGDVGHHVGGARRLG
# FGRGSSRGTGGSDTSDQYATEDLGWSIEGCGYVCPGNSPSGGITEFHISGISHFSEPYRCSPDVCDTEECGEFLLRFVSPMHYKHENQHGHQSEQQEK
# HENKHGHQSDQHDKHENQHSHQSEKQEEDITNNIPDQPTPQS]
# end gene g4
###
# start gene g5
scaffold2378	AUGUSTUS	gene	77870	79164	0.14	+	.	g5
scaffold2378	AUGUSTUS	transcript	77870	79164	0.14	+	.	g5.t1
scaffold2378	AUGUSTUS	tss	77870	77870	.	+	.	transcript_id "g5.t1"; gene_id "g5";
scaffold2378	AUGUSTUS	exon	77870	78126	.	+	.	transcript_id "g5.t1"; gene_id "g5";
scaffold2378	AUGUSTUS	start_codon	77950	77952	.	+	0	transcript_id "g5.t1"; gene_id "g5";
scaffold2378	AUGUSTUS	intron	78127	78363	0.54	+	.	transcript_id "g5.t1"; gene_id "g5";
scaffold2378	AUGUSTUS	CDS	77950	78126	0.84	+	0	transcript_id "g5.t1"; gene_id "g5";
scaffold2378	AUGUSTUS	CDS	78364	78399	0.57	+	0	transcript_id "g5.t1"; gene_id "g5";
scaffold2378	AUGUSTUS	exon	78364	79164	.	+	.	transcript_id "g5.t1"; gene_id "g5";
scaffold2378	AUGUSTUS	stop_codon	78397	78399	.	+	0	transcript_id "g5.t1"; gene_id "g5";
scaffold2378	AUGUSTUS	tts	79164	79164	.	+	.	transcript_id "g5.t1"; gene_id "g5";
# coding sequence = [atgggcggaggaggatcagtgaaggaagttcaatcaaaggcggagcttgataagattgtcgccgacggatcaccggcga
# ttttgcacttttgggcatcatggtgtgaagcttctaagcacatggaccaagtcttttcgcatctttctactgatttcccacatgcccattttctaaga
# tttttgttcccctttaagtatggtgtgaagggttaa]
# protein sequence = [MGGGGSVKEVQSKAELDKIVADGSPAILHFWASWCEASKHMDQVFSHLSTDFPHAHFLRFLFPFKYGVKG]
# end gene g5
###
# start gene g6
scaffold2378	AUGUSTUS	gene	80380	83064	0.03	+	.	g6
scaffold2378	AUGUSTUS	transcript	80380	83064	0.03	+	.	g6.t1
scaffold2378	AUGUSTUS	tss	80380	80380	.	+	.	transcript_id "g6.t1"; gene_id "g6";
scaffold2378	AUGUSTUS	exon	80380	80445	.	+	.	transcript_id "g6.t1"; gene_id "g6";
scaffold2378	AUGUSTUS	start_codon	80413	80415	.	+	0	transcript_id "g6.t1"; gene_id "g6";
scaffold2378	AUGUSTUS	intron	80446	80562	0.95	+	.	transcript_id "g6.t1"; gene_id "g6";
scaffold2378	AUGUSTUS	intron	80638	81793	0.52	+	.	transcript_id "g6.t1"; gene_id "g6";
scaffold2378	AUGUSTUS	intron	81920	82206	0.9	+	.	transcript_id "g6.t1"; gene_id "g6";
scaffold2378	AUGUSTUS	intron	83059	83064	0.54	+	.	transcript_id "g6.t1"; gene_id "g6";
scaffold2378	AUGUSTUS	CDS	80413	80445	0.95	+	0	transcript_id "g6.t1"; gene_id "g6";
scaffold2378	AUGUSTUS	CDS	80563	80637	0.95	+	0	transcript_id "g6.t1"; gene_id "g6";
scaffold2378	AUGUSTUS	exon	80563	80637	.	+	.	transcript_id "g6.t1"; gene_id "g6";
scaffold2378	AUGUSTUS	CDS	81794	81919	0.56	+	0	transcript_id "g6.t1"; gene_id "g6";
scaffold2378	AUGUSTUS	exon	81794	81919	.	+	.	transcript_id "g6.t1"; gene_id "g6";
scaffold2378	AUGUSTUS	CDS	82207	83058	0.53	+	0	transcript_id "g6.t1"; gene_id "g6";
scaffold2378	AUGUSTUS	exon	82207	83058	.	+	.	transcript_id "g6.t1"; gene_id "g6";
# coding sequence = [atgaacttttcttctgtagcagttgatgccattgttgaagctgaagaacagcctgagatatctgagctgcactctgttt
# ctgctgtaccttactttgtcttcttcaaggtggctctatgcaagtctcagagtaaggcttatgcagtagataaatcatcaatgtggcatttcaaattt
# gagtcactaacttctctgaaaatgggacagatatttgtagctaattattttgaaaaggaaggtaaagctgttgatacattggaaggggccgatccttc
# tagtttggctaacaaggttgcaaaaattgctgggtcaatcactcctggggatcctgccgctcctgctagcctaggaatggctgcaggtccctctgttc
# ttgaagcaattcaggaattatctagagaaaacggtgcccctcaagtgtcaagttctggtcttgatgatcgtttaacaaagcgacttcagcagctggtt
# tcttctcatccggttttgcttttcatgaaagggaccccagaagaaccccagtgtggttttagtcagaaagtcgttgatatcttgaagaaagagaaggt
# caaatttggaagttttgatattctgatggacagtgaggtccgtgagggtctgaagaaattttccaattggccaacatatcctcaactttactgcaagg
# gtgaacttcttggtggttgtgatattgttataactatgcatgagagtggtgaacttacagatgttttcaaggatcacggggttggggtctctgattct
# cttgaaactaaaccgaataaaactgtgggtgggaagggtggcatctctgaacaatctggcttgagtactgccttgattactcgtcttgcaggtctgat
# aagctctagcccagttatgctgtttatgaaaggaacagttgatgaaccccggtgtggattcagcagaaaggtggtggatattctcaaacaggagaaag
# tggagtttgagacttttgacattctttctgatgatgaagtccgtcaaggactgaaagtttattccaactggtctagttatccacagctgtacataaag
# ggtgaacttattggtggatcagacatt]
# protein sequence = [MNFSSVAVDAIVEAEEQPEISELHSVSAVPYFVFFKVALCKSQSKAYAVDKSSMWHFKFESLTSLKMGQIFVANYFEK
# EGKAVDTLEGADPSSLANKVAKIAGSITPGDPAAPASLGMAAGPSVLEAIQELSRENGAPQVSSSGLDDRLTKRLQQLVSSHPVLLFMKGTPEEPQCG
# FSQKVVDILKKEKVKFGSFDILMDSEVREGLKKFSNWPTYPQLYCKGELLGGCDIVITMHESGELTDVFKDHGVGVSDSLETKPNKTVGGKGGISEQS
# GLSTALITRLAGLISSSPVMLFMKGTVDEPRCGFSRKVVDILKQEKVEFETFDILSDDEVRQGLKVYSNWSSYPQLYIKGELIGGSDI]
# end gene g6
###
# command line:
# augustus --codingseq=1 --proteinprofile=/home/pgsb/tetiana.nosenko/lineages/embryophyta_odb9/prfl/EOG093607UJ.prfl --predictionStart=44195 --predictionEnd=83064 --species=arabidopsis ./tmp/scaffold2378Schil_BUSCO_geno_206160443_.temp
```
