## Supplementary material for "The *de novo* reference genome and transcriptome assemblies of the wild tomato species *Solanum chilense*": EOG093607UO.out.1

```
# Please cite: Mario Stanke, Mark Diekhans, Robert Baertsch, David Haussler (2008),
# Using native and syntenically mapped cDNA alignments to improve de novo gene finding
# Bioinformatics 24: 637-644, doi 10.1093/bioinformatics/btn013
# No extrinsic information on sequences given.
# Initialising the parameters using config directory /home/pgsb/tetiana.nosenko/miniconda3/config/ ...
# Using protein profile unknown
# --[0..124]--> unknown_A (25) <--[0..6]--> unknown_B (40) <--[0..11]--> unknown_C (112) <--[0..1]--> unknown_D (95) <--[0..1]--> unknown_E (40) <--[0..16]--> unknown_F (89) <--[0..20]--> unknown_G (23) <--[1..38]--> unknown_H (18) <--[0..50]--
# BUSCO_Schil_BUSCO_geno_206160443 version. Using default transition matrix.
# admissible start codons and their probabilities: ATG(0.999), CTG(0.000802), TTG(0)
# Looks like ./tmp/scaffold21765Schil_BUSCO_geno_206160443_.temp is in fasta format.
# We have hints for 0 sequences and for 0 of the sequences in the input set.
#
# ----- prediction on sequence number 1 (length = 3974, name = scaffold21765) -----
#
# Constraints/Hints:
# (none)
# Predicted genes for sequence number 1 on both strands
# start gene g1
scaffold21765	AUGUSTUS	gene	1375	3974	0.05	-	.	g1
scaffold21765	AUGUSTUS	transcript	1375	3974	0.05	-	.	g1.t1
scaffold21765	AUGUSTUS	stop_codon	1375	1377	.	-	0	transcript_id "g1.t1"; gene_id "g1";
scaffold21765	AUGUSTUS	intron	1465	1569	0.6	-	.	transcript_id "g1.t1"; gene_id "g1";
scaffold21765	AUGUSTUS	intron	1624	1758	0.82	-	.	transcript_id "g1.t1"; gene_id "g1";
scaffold21765	AUGUSTUS	intron	1831	3313	0.35	-	.	transcript_id "g1.t1"; gene_id "g1";
scaffold21765	AUGUSTUS	intron	3422	3805	0.89	-	.	transcript_id "g1.t1"; gene_id "g1";
scaffold21765	AUGUSTUS	CDS	1375	1464	0.75	-	0	transcript_id "g1.t1"; gene_id "g1";
scaffold21765	AUGUSTUS	CDS	1570	1623	0.51	-	0	transcript_id "g1.t1"; gene_id "g1";
scaffold21765	AUGUSTUS	CDS	1759	1830	1	-	0	transcript_id "g1.t1"; gene_id "g1";
scaffold21765	AUGUSTUS	CDS	3314	3421	0.95	-	0	transcript_id "g1.t1"; gene_id "g1";
scaffold21765	AUGUSTUS	CDS	3806	3974	0.42	-	1	transcript_id "g1.t1"; gene_id "g1";
# coding sequence = [gttgttaaatccttccatccttgttcctcttcttgctgtatttgccactggagatgctgcgtctggaatgatagatccc
# aacttgcctcagataataacagttgctgcagtttcctcaatcgctcttggggccacattaaacagcctggtttttcctcaattcagcaagcttcctca
# gagattagttgataccattggcatcaggcagcaactcttatctcagtatgatgtgctccaatcacggataaaggagttgaaagaatctgctgagaatg
# agatatcgtccattatagaaattgaagtagagatggattcagatgttcttgctgctgaagcagcaggcaatgcagaaagtattgctgaacaaatacaa
# caaataatggagcttgaaaatcttgaggaaaaatggaaaatccaagcagaggcaaacgatgaagccgaaaggcttctgagttctgaacccttaacaac
# agaaaatgtttcagaaagatga]
# protein sequence = [LLNPSILVPLLAVFATGDAASGMIDPNLPQIITVAAVSSIALGATLNSLVFPQFSKLPQRLVDTIGIRQQLLSQYDVL
# QSRIKELKESAENEISSIIEIEVEMDSDVLAAEAAGNAESIAEQIQQIMELENLEEKWKIQAEANDEAERLLSSEPLTTENVSER]
# end gene g1
###
# command line:
# augustus --codingseq=1 --proteinprofile=/home/pgsb/tetiana.nosenko/lineages/embryophyta_odb9/prfl/EOG093607UO.prfl --predictionStart=0 --predictionEnd=22220 --species=BUSCO_Schil_BUSCO_geno_206160443 ./tmp/scaffold21765Schil_BUSCO_geno_206160443_.temp
```
