## Supplementary material for "The *de novo* reference genome and transcriptome assemblies of the wild tomato species *Solanum chilense*": EOG093607UO.out.2

```
# Please cite: Mario Stanke, Mark Diekhans, Robert Baertsch, David Haussler (2008),
# Using native and syntenically mapped cDNA alignments to improve de novo gene finding
# Bioinformatics 24: 637-644, doi 10.1093/bioinformatics/btn013
# No extrinsic information on sequences given.
# Initialising the parameters using config directory /home/pgsb/tetiana.nosenko/miniconda3/config/ ...
# Using protein profile unknown
# --[0..124]--> unknown_A (25) <--[0..6]--> unknown_B (40) <--[0..11]--> unknown_C (112) <--[0..1]--> unknown_D (95) <--[0..1]--> unknown_E (40) <--[0..16]--> unknown_F (89) <--[0..20]--> unknown_G (23) <--[1..38]--> unknown_H (18) <--[0..50]--
# BUSCO_Schil_BUSCO_geno_206160443 version. Using default transition matrix.
# admissible start codons and their probabilities: ATG(0.999), CTG(0.000802), TTG(0)
# Looks like ./tmp/scaffold21890Schil_BUSCO_geno_206160443_.temp is in fasta format.
# We have hints for 0 sequences and for 0 of the sequences in the input set.
#
# ----- prediction on sequence number 1 (length = 3916, name = scaffold21890) -----
#
# Constraints/Hints:
# (none)
# Predicted genes for sequence number 1 on both strands
# start gene g1
scaffold21890	AUGUSTUS	gene	1	3916	0.27	-	.	g1
scaffold21890	AUGUSTUS	transcript	1	3916	0.27	-	.	g1.t1
scaffold21890	AUGUSTUS	intron	1	125	0.94	-	.	transcript_id "g1.t1"; gene_id "g1";
scaffold21890	AUGUSTUS	intron	546	739	0.9	-	.	transcript_id "g1.t1"; gene_id "g1";
scaffold21890	AUGUSTUS	intron	822	1128	0.71	-	.	transcript_id "g1.t1"; gene_id "g1";
scaffold21890	AUGUSTUS	intron	1209	1805	0.75	-	.	transcript_id "g1.t1"; gene_id "g1";
scaffold21890	AUGUSTUS	intron	1884	2843	0.85	-	.	transcript_id "g1.t1"; gene_id "g1";
scaffold21890	AUGUSTUS	intron	2995	3916	0.41	-	.	transcript_id "g1.t1"; gene_id "g1";
scaffold21890	AUGUSTUS	CDS	126	545	0.94	-	0	transcript_id "g1.t1"; gene_id "g1";
scaffold21890	AUGUSTUS	CDS	740	821	0.84	-	1	transcript_id "g1.t1"; gene_id "g1";
scaffold21890	AUGUSTUS	CDS	1129	1208	0.74	-	0	transcript_id "g1.t1"; gene_id "g1";
scaffold21890	AUGUSTUS	CDS	1806	1883	0.92	-	0	transcript_id "g1.t1"; gene_id "g1";
scaffold21890	AUGUSTUS	CDS	2844	2994	0.42	-	1	transcript_id "g1.t1"; gene_id "g1";
# coding sequence = [aggcccatcctatgatagatggaggtggtcaaggccagatgttaacacatataccttgttagttcgaggacttgcaaca
# ctgctgagggtttcagatgcccttaaaatcattgccaatgtttgtcgagtgagcatttctcctaatgaagaggttctctttggcaaagttgtccgatg
# tccaagttgtgagattgctgttaccgttgctcagccacaagatggtatccaggttgtatcctgttcaaaatgccgttaccagtatgagctcgtttcag
# gcaatattgttagtatagagtcggaagattttagcatggatattcctgcatggagaaggggactaagattcctaccgataaagcaaaacattccagct
# gctgttcattcgattgtggtggagactccatctggaatggcacgaacacacagatttgctactgaaacagttgatcttcctgcacaagaaggtgagag
# agtgaccattgctctagcagcaccaccaaatgtttaccgagaggtgggtccattaaagttcaatccaaaagctccaaacgtctacccaggagagcctt
# tgtgcttgactaaccacaaagatggccgcgaatcacccttactaagagcacccaaaaaagataaaaccccatcgttgttaaatccttccatccttgtt
# cctcttcttgctgtatttgccactggagatgctgcgtctggaatgatagatcccaacttgcctcagataataacagttgctgcagtttcctcaattgc
# tcttggggccacgttaaacagcctggttttccctcaattcagcaag]
# protein sequence = [GPSYDRWRWSRPDVNTYTLLVRGLATLLRVSDALKIIANVCRVSISPNEEVLFGKVVRCPSCEIAVTVAQPQDGIQVV
# SCSKCRYQYELVSGNIVSIESEDFSMDIPAWRRGLRFLPIKQNIPAAVHSIVVETPSGMARTHRFATETVDLPAQEGERVTIALAAPPNVYREVGPLK
# FNPKAPNVYPGEPLCLTNHKDGRESPLLRAPKKDKTPSLLNPSILVPLLAVFATGDAASGMIDPNLPQIITVAAVSSIALGATLNSLVFPQFSK]
# end gene g1
###
# command line:
# augustus --codingseq=1 --proteinprofile=/home/pgsb/tetiana.nosenko/lineages/embryophyta_odb9/prfl/EOG093607UO.prfl --predictionStart=0 --predictionEnd=21252 --species=BUSCO_Schil_BUSCO_geno_206160443 ./tmp/scaffold21890Schil_BUSCO_geno_206160443_.temp
```
