## Supplementary material for "The *de novo* reference genome and transcriptome assemblies of the wild tomato species *Solanum chilense*": EOG093607WA.out.1

```
# Please cite: Mario Stanke, Mark Diekhans, Robert Baertsch, David Haussler (2008),
# Using native and syntenically mapped cDNA alignments to improve de novo gene finding
# Bioinformatics 24: 637-644, doi 10.1093/bioinformatics/btn013
# No extrinsic information on sequences given.
# Using protein profile unknown
# --[0..176]--> unknown_A (14) <--[0..5]--> unknown_B (13) <--[6..11]--> unknown_D (15) <--[2..7]--> unknown_E (192) <--[0..9]--> unknown_F (35) <--[12..30]--> unknown_H (37) <--[0..3]--> unknown_I (32) <--[27..56]--> unknown_L (21) <--[0..2]--
# arabidopsis version. Using default transition matrix.
# We have hints for 0 sequences and for 0 of the sequences in the input set.
#
# ----- prediction on sequence number 1 (length = 47696, name = scaffold870) -----
#
# Constraints/Hints:
# (none)
# Predicted genes for sequence number 1 on both strands
# start gene g1
scaffold870	AUGUSTUS	gene	58299	65596	0.01	+	.	g1
scaffold870	AUGUSTUS	transcript	58299	65596	0.01	+	.	g1.t1
scaffold870	AUGUSTUS	tss	58299	58299	.	+	.	transcript_id "g1.t1"; gene_id "g1";
scaffold870	AUGUSTUS	exon	58299	58396	.	+	.	transcript_id "g1.t1"; gene_id "g1";
scaffold870	AUGUSTUS	exon	64729	64884	.	+	.	transcript_id "g1.t1"; gene_id "g1";
scaffold870	AUGUSTUS	start_codon	64743	64745	.	+	0	transcript_id "g1.t1"; gene_id "g1";
scaffold870	AUGUSTUS	intron	64885	65133	1	+	.	transcript_id "g1.t1"; gene_id "g1";
scaffold870	AUGUSTUS	intron	65352	65433	0.01	+	.	transcript_id "g1.t1"; gene_id "g1";
scaffold870	AUGUSTUS	CDS	64743	64884	0.96	+	0	transcript_id "g1.t1"; gene_id "g1";
scaffold870	AUGUSTUS	CDS	65134	65351	0.01	+	2	transcript_id "g1.t1"; gene_id "g1";
scaffold870	AUGUSTUS	exon	65134	65351	.	+	.	transcript_id "g1.t1"; gene_id "g1";
scaffold870	AUGUSTUS	CDS	65434	65550	0.01	+	0	transcript_id "g1.t1"; gene_id "g1";
scaffold870	AUGUSTUS	exon	65434	65596	.	+	.	transcript_id "g1.t1"; gene_id "g1";
scaffold870	AUGUSTUS	stop_codon	65548	65550	.	+	0	transcript_id "g1.t1"; gene_id "g1";
scaffold870	AUGUSTUS	tts	65596	65596	.	+	.	transcript_id "g1.t1"; gene_id "g1";
# coding sequence = [atggctggtggaggatttggtgatgataaaggaggaaaaagagctcatctctatgagtataagataactggctatttta
# tttttgcttgtgtggttgcagcaatgggaggatctctatttggctacgatctcggtgtttctggtggggtgacttccatggatgatttcttgaaagag
# tttttccccaaagtgtacagaaggaagcatgcacatctcaaagaaactgattactgtaaatatgacaatcagatactcaccttgtttacttcctcttt
# gtactttgctgcacttgtttcgacatttggtgcttcacatgttacccgcaacaaagggcgtcgagctagtatactttgtggagcattggcattggatt
# tggcaatcaggcagtccctctgtatctctcagaaatggcacctgcaaaagttcgaggagcagttaaccaactgtttcaactcacaacttgcttgggga
# tattga]
# protein sequence = [MAGGGFGDDKGGKRAHLYEYKITGYFIFACVVAAMGGSLFGYDLGVSGGVTSMDDFLKEFFPKVYRRKHAHLKETDYC
# KYDNQILTLFTSSLYFAALVSTFGASHVTRNKGRRASILCGALALDLAIRQSLCISQKWHLQKFEEQLTNCFNSQLAWGY]
# end gene g1
###
# start gene g2
scaffold870	AUGUSTUS	gene	65600	83204	0.01	-	.	g2
scaffold870	AUGUSTUS	transcript	65600	83204	0.01	-	.	g2.t1
scaffold870	AUGUSTUS	tts	65600	65600	.	-	.	transcript_id "g2.t1"; gene_id "g2";
scaffold870	AUGUSTUS	exon	65600	65660	.	-	.	transcript_id "g2.t1"; gene_id "g2";
scaffold870	AUGUSTUS	stop_codon	65644	65646	.	-	0	transcript_id "g2.t1"; gene_id "g2";
scaffold870	AUGUSTUS	intron	65661	65890	0.01	-	.	transcript_id "g2.t1"; gene_id "g2";
scaffold870	AUGUSTUS	intron	65907	65980	0.01	-	.	transcript_id "g2.t1"; gene_id "g2";
scaffold870	AUGUSTUS	intron	66050	66417	0.01	-	.	transcript_id "g2.t1"; gene_id "g2";
scaffold870	AUGUSTUS	intron	66561	67076	0.01	-	.	transcript_id "g2.t1"; gene_id "g2";
scaffold870	AUGUSTUS	intron	67097	67181	0.01	-	.	transcript_id "g2.t1"; gene_id "g2";
scaffold870	AUGUSTUS	intron	67211	67346	0.01	-	.	transcript_id "g2.t1"; gene_id "g2";
scaffold870	AUGUSTUS	intron	67478	67858	0.01	-	.	transcript_id "g2.t1"; gene_id "g2";
scaffold870	AUGUSTUS	intron	68046	68164	0.98	-	.	transcript_id "g2.t1"; gene_id "g2";
scaffold870	AUGUSTUS	intron	68293	68373	1	-	.	transcript_id "g2.t1"; gene_id "g2";
scaffold870	AUGUSTUS	intron	68600	77739	0.01	-	.	transcript_id "g2.t1"; gene_id "g2";
scaffold870	AUGUSTUS	intron	77868	78721	0.47	-	.	transcript_id "g2.t1"; gene_id "g2";
scaffold870	AUGUSTUS	intron	78861	79091	0.01	-	.	transcript_id "g2.t1"; gene_id "g2";
scaffold870	AUGUSTUS	intron	79161	81220	0.01	-	.	transcript_id "g2.t1"; gene_id "g2";
scaffold870	AUGUSTUS	intron	81261	82785	0.01	-	.	transcript_id "g2.t1"; gene_id "g2";
scaffold870	AUGUSTUS	CDS	65644	65660	0.01	-	2	transcript_id "g2.t1"; gene_id "g2";
scaffold870	AUGUSTUS	CDS	65891	65906	0.01	-	0	transcript_id "g2.t1"; gene_id "g2";
scaffold870	AUGUSTUS	exon	65891	65906	.	-	.	transcript_id "g2.t1"; gene_id "g2";
scaffold870	AUGUSTUS	CDS	65981	66049	0.01	-	0	transcript_id "g2.t1"; gene_id "g2";
scaffold870	AUGUSTUS	exon	65981	66049	.	-	.	transcript_id "g2.t1"; gene_id "g2";
scaffold870	AUGUSTUS	CDS	66418	66560	0.01	-	2	transcript_id "g2.t1"; gene_id "g2";
scaffold870	AUGUSTUS	exon	66418	66560	.	-	.	transcript_id "g2.t1"; gene_id "g2";
scaffold870	AUGUSTUS	CDS	67077	67096	0.01	-	1	transcript_id "g2.t1"; gene_id "g2";
scaffold870	AUGUSTUS	exon	67077	67096	.	-	.	transcript_id "g2.t1"; gene_id "g2";
scaffold870	AUGUSTUS	CDS	67182	67210	0.01	-	0	transcript_id "g2.t1"; gene_id "g2";
scaffold870	AUGUSTUS	exon	67182	67210	.	-	.	transcript_id "g2.t1"; gene_id "g2";
scaffold870	AUGUSTUS	CDS	67347	67477	0.01	-	2	transcript_id "g2.t1"; gene_id "g2";
scaffold870	AUGUSTUS	exon	67347	67477	.	-	.	transcript_id "g2.t1"; gene_id "g2";
scaffold870	AUGUSTUS	CDS	67859	68045	0.01	-	0	transcript_id "g2.t1"; gene_id "g2";
scaffold870	AUGUSTUS	exon	67859	68045	.	-	.	transcript_id "g2.t1"; gene_id "g2";
scaffold870	AUGUSTUS	CDS	68165	68292	0.99	-	2	transcript_id "g2.t1"; gene_id "g2";
scaffold870	AUGUSTUS	exon	68165	68292	.	-	.	transcript_id "g2.t1"; gene_id "g2";
scaffold870	AUGUSTUS	CDS	68374	68599	0.02	-	0	transcript_id "g2.t1"; gene_id "g2";
scaffold870	AUGUSTUS	exon	68374	68599	.	-	.	transcript_id "g2.t1"; gene_id "g2";
scaffold870	AUGUSTUS	CDS	77740	77867	0.07	-	2	transcript_id "g2.t1"; gene_id "g2";
scaffold870	AUGUSTUS	exon	77740	77867	.	-	.	transcript_id "g2.t1"; gene_id "g2";
scaffold870	AUGUSTUS	CDS	78722	78860	0.01	-	0	transcript_id "g2.t1"; gene_id "g2";
scaffold870	AUGUSTUS	exon	78722	78860	.	-	.	transcript_id "g2.t1"; gene_id "g2";
scaffold870	AUGUSTUS	CDS	79092	79160	0.01	-	0	transcript_id "g2.t1"; gene_id "g2";
scaffold870	AUGUSTUS	exon	79092	79160	.	-	.	transcript_id "g2.t1"; gene_id "g2";
scaffold870	AUGUSTUS	CDS	81221	81260	0.01	-	1	transcript_id "g2.t1"; gene_id "g2";
scaffold870	AUGUSTUS	exon	81221	81260	.	-	.	transcript_id "g2.t1"; gene_id "g2";
scaffold870	AUGUSTUS	CDS	82786	82892	0.01	-	0	transcript_id "g2.t1"; gene_id "g2";
scaffold870	AUGUSTUS	exon	82786	83204	.	-	.	transcript_id "g2.t1"; gene_id "g2";
scaffold870	AUGUSTUS	start_codon	82890	82892	.	-	0	transcript_id "g2.t1"; gene_id "g2";
scaffold870	AUGUSTUS	tss	83204	83204	.	-	.	transcript_id "g2.t1"; gene_id "g2";
scaffold870	AUGUSTUS	protein_match	65647	65660	0.731	-	2	target "unknown_L[17..21]"; target_start 461; transcript_id "g2.t1"; gene_id "g2";
scaffold870	AUGUSTUS	protein_match	65891	65906	0.751	-	0	target "unknown_L[12..17]"; target_start 461; transcript_id "g2.t1"; gene_id "g2";
scaffold870	AUGUSTUS	protein_match	65981	66013	1.18	-	0	target "unknown_L[1..11]"; target_start 461; transcript_id "g2.t1"; gene_id "g2";
scaffold870	AUGUSTUS	protein_match	66532	66560	1.17	-	2	target "unknown_I[23..32]"; target_start 379; transcript_id "g2.t1"; gene_id "g2";
scaffold870	AUGUSTUS	protein_match	67077	67096	0.87	-	1	target "unknown_I[16..23]"; target_start 379; transcript_id "g2.t1"; gene_id "g2";
scaffold870	AUGUSTUS	protein_match	67182	67210	1.06	-	0	target "unknown_I[7..16]"; target_start 379; transcript_id "g2.t1"; gene_id "g2";
scaffold870	AUGUSTUS	protein_match	67347	67364	1.15	-	0	target "unknown_I[1..6]"; target_start 379; transcript_id "g2.t1"; gene_id "g2";
scaffold870	AUGUSTUS	protein_match	67365	67475	1.54	-	0	target "unknown_H[1..37]"; target_start 342; transcript_id "g2.t1"; gene_id "g2";
scaffold870	AUGUSTUS	protein_match	67941	68045	3.09	-	0	target "unknown_F[1..35]"; target_start 279; transcript_id "g2.t1"; gene_id "g2";
scaffold870	AUGUSTUS	protein_match	68165	68292	5.18	-	2	target "unknown_E[150..192]"; target_start 87; transcript_id "g2.t1"; gene_id "g2";
scaffold870	AUGUSTUS	protein_match	68374	68599	5.36	-	0	target "unknown_E[75..150]"; target_start 87; transcript_id "g2.t1"; gene_id "g2";
scaffold870	AUGUSTUS	protein_match	77740	77867	6.42	-	2	target "unknown_E[32..74]"; target_start 87; transcript_id "g2.t1"; gene_id "g2";
scaffold870	AUGUSTUS	protein_match	78722	78815	3.01	-	0	target "unknown_E[1..32]"; target_start 87; transcript_id "g2.t1"; gene_id "g2";
scaffold870	AUGUSTUS	protein_match	78831	78860	1.06	-	0	target "unknown_D[6..15]"; target_start 67; transcript_id "g2.t1"; gene_id "g2";
scaffold870	AUGUSTUS	protein_match	79092	79106	0.834	-	0	target "unknown_D[1..5]"; target_start 67; transcript_id "g2.t1"; gene_id "g2";
scaffold870	AUGUSTUS	protein_match	79131	79160	1.09	-	0	target "unknown_B[4..13]"; target_start 46; transcript_id "g2.t1"; gene_id "g2";
scaffold870	AUGUSTUS	protein_match	81221	81229	2.48	-	0	target "unknown_B[1..3]"; target_start 46; transcript_id "g2.t1"; gene_id "g2";
scaffold870	AUGUSTUS	protein_match	81233	81260	1.18	-	1	target "unknown_A[5..14]"; target_start 31; transcript_id "g2.t1"; gene_id "g2";
scaffold870	AUGUSTUS	protein_match	82786	82799	2.25	-	0	target "unknown_A[1..5]"; target_start 31; transcript_id "g2.t1"; gene_id "g2";
# coding sequence = [atgaaattgatctcttcttcctcatttctttttcttggctctagtcatagtatctggatcaaattgatcgaaattgaca
# cgcacctcgcacctgcacctgcaccagtagaatttaaagtgagattaaagaagtttaaaaggaagcggattccagttgaaacccctgatgaaacagca
# ggaaaatcagatattgatatcaaagttgatgaaaatggggctcctggaccattcttggcgggttctgggccgaagtacgttaagtctagagaggaggt
# attgggagagccattgacaaaggaggagatgatggagcttataaatagttgtaagaaaacaacacggcaaatgaatataggacgagacggcttaacac
# acaacatgttagagaacatccatgctcattggaagcgaaaaagggtgtgcaagataaaatgcaagggtgtgtgtactgtggacatggacaatgtctgt
# gaaaagttagaggagaagacaggtggaaaaattatctaccataaaggtggtgtgatataccttttccgtggtcgaaactacaactacatgactcggcc
# acgctttcctctcatgttatggcggcctgtaactcctgtctacccaaggttggttcgacgagttccagagggtctgactttagaggaaacaactgaaa
# tgcgcaaaaaaggacgcaatctgatacctatctgcaagcttgcaaaaaatggggtgtattgtgaccttgtaaagaatgtcagagaagcatttgaagct
# tgtgaattggtctgtataaattgtcaaggattgaacccaagcgactataggaagataggtgccaagcttaaggatcttgtcccatgtgtgttaatctc
# ttttgagcaagagcacatactcatatggagaggacgggattgggtatcctctctacctgaagacggagacaatccagagataagggagggctcggaat
# ctgttaatgctgctaacactaaccgatcctttgaagttcaagtggttgcatctacttctggaaatacgaaccaaaactgtcagctggtaagctctatc
# acgtcgtgtacggagggaattttactactttggaagcaggctattgaaagtgggagtgcagttgtattagatgattctagtatcgatgctgacattat
# actccagcttcttcgagaaaagaaacttaccaaaaggaagcttaggatatcttttccagaaccaatgattttgccaaagcaagtatatttcctctatg
# ggaacctgctttgtctcaggcaagaggaagaagatgaagcagctcatgatgaatatcaagcccgcgaacagcagaaagattccatatttgagaaagct
# cttcttccaaacttgtcaacaaaagccattgaaatgaatgtagctagaacaagtgcaccactgaatggagttcatgccgaaaaagcccaccaataa]
# protein sequence = [MKLISSSSFLFLGSSHSIWIKLIEIDTHLAPAPAPVEFKVRLKKFKRKRIPVETPDETAGKSDIDIKVDENGAPGPFL
# AGSGPKYVKSREEVLGEPLTKEEMMELINSCKKTTRQMNIGRDGLTHNMLENIHAHWKRKRVCKIKCKGVCTVDMDNVCEKLEEKTGGKIIYHKGGVI
# YLFRGRNYNYMTRPRFPLMLWRPVTPVYPRLVRRVPEGLTLEETTEMRKKGRNLIPICKLAKNGVYCDLVKNVREAFEACELVCINCQGLNPSDYRKI
# GAKLKDLVPCVLISFEQEHILIWRGRDWVSSLPEDGDNPEIREGSESVNAANTNRSFEVQVVASTSGNTNQNCQLVSSITSCTEGILLLWKQAIESGS
# AVVLDDSSIDADIILQLLREKKLTKRKLRISFPEPMILPKQVYFLYGNLLCLRQEEEDEAAHDEYQAREQQKDSIFEKALLPNLSTKAIEMNVARTSA
# PLNGVHAEKAHQ]
# sequence of block unknown_L   461 [EMNVARTSAPLNGVHAEKAHQ] 482
# sequence of block unknown_I   379 [SIDADIILQLLREKKLTKRKLRISFPEPMILP] 411
# sequence of block unknown_H   342 [TNQNCQLVSSITSCTEGILLLWKQAIESGSAVVLDDS] 379
# sequence of block unknown_F   279 [DLVPCVLISFEQEHILIWRGRDWVSSLPEDGDNPE] 314
# sequence of block unknown_E    87 [SREEVLGEPLTKEEMMELINSCKKTTRQMNIGRDGLTHNMLENIHAHWKRKRVCKIKCKGVCTVDMDNVCEKLEEKTGGKIIYHKGGVIYLFRGRNYNYMTRPRFPLMLWRPVTPVYPRLVRRVPEGLTLEETTEMRKKGRNLIPICKLAKNGVYCDLVKNVREAFEACELVCINCQGLNPSDYRKIGAKLK] 279
# sequence of block unknown_D    67 [VDENGAPGPFLAGSG] 82
# sequence of block unknown_B    46 [RKRIPVETPDETA] 59
# sequence of block unknown_A    31 [APAPVEFKVRLKKF] 45
# end gene g2
###
# command line:
# augustus --codingseq=1 --proteinprofile=/home/pgsb/tetiana.nosenko/lineages/embryophyta_odb9/prfl/EOG093607WA.prfl --predictionStart=49694 --predictionEnd=97389 --species=arabidopsis ./tmp/scaffold870Schil_BUSCO_geno_206160443_.temp
```
