## Supplementary material for "The *de novo* reference genome and transcriptome assemblies of the wild tomato species *Solanum chilense*": EOG093607WA.out.2

```
# Please cite: Mario Stanke, Mark Diekhans, Robert Baertsch, David Haussler (2008),
# Using native and syntenically mapped cDNA alignments to improve de novo gene finding
# Bioinformatics 24: 637-644, doi 10.1093/bioinformatics/btn013
# No extrinsic information on sequences given.
# Using protein profile unknown
# --[0..176]--> unknown_A (14) <--[0..5]--> unknown_B (13) <--[6..11]--> unknown_D (15) <--[2..7]--> unknown_E (192) <--[0..9]--> unknown_F (35) <--[12..30]--> unknown_H (37) <--[0..3]--> unknown_I (32) <--[27..56]--> unknown_L (21) <--[0..2]--
# arabidopsis version. Using default transition matrix.
# We have hints for 0 sequences and for 0 of the sequences in the input set.
#
# ----- prediction on sequence number 1 (length = 38238, name = scaffold234) -----
#
# Constraints/Hints:
# (none)
# Predicted genes for sequence number 1 on both strands
# start gene g1
scaffold234	AUGUSTUS	gene	33477	39181	0.09	+	.	g1
scaffold234	AUGUSTUS	transcript	33477	39181	0.09	+	.	g1.t1
scaffold234	AUGUSTUS	intron	33477	34616	0.53	+	.	transcript_id "g1.t1"; gene_id "g1";
scaffold234	AUGUSTUS	intron	34758	34843	1	+	.	transcript_id "g1.t1"; gene_id "g1";
scaffold234	AUGUSTUS	intron	35213	36101	0.98	+	.	transcript_id "g1.t1"; gene_id "g1";
scaffold234	AUGUSTUS	intron	36348	37226	0.66	+	.	transcript_id "g1.t1"; gene_id "g1";
scaffold234	AUGUSTUS	intron	37320	37588	1	+	.	transcript_id "g1.t1"; gene_id "g1";
scaffold234	AUGUSTUS	intron	37790	38685	0.77	+	.	transcript_id "g1.t1"; gene_id "g1";
scaffold234	AUGUSTUS	CDS	34617	34757	0.82	+	0	transcript_id "g1.t1"; gene_id "g1";
scaffold234	AUGUSTUS	exon	34617	34757	.	+	.	transcript_id "g1.t1"; gene_id "g1";
scaffold234	AUGUSTUS	CDS	34844	35212	1	+	0	transcript_id "g1.t1"; gene_id "g1";
scaffold234	AUGUSTUS	exon	34844	35212	.	+	.	transcript_id "g1.t1"; gene_id "g1";
scaffold234	AUGUSTUS	CDS	36102	36347	0.67	+	0	transcript_id "g1.t1"; gene_id "g1";
scaffold234	AUGUSTUS	exon	36102	36347	.	+	.	transcript_id "g1.t1"; gene_id "g1";
scaffold234	AUGUSTUS	CDS	37227	37319	1	+	0	transcript_id "g1.t1"; gene_id "g1";
scaffold234	AUGUSTUS	exon	37227	37319	.	+	.	transcript_id "g1.t1"; gene_id "g1";
scaffold234	AUGUSTUS	CDS	37589	37789	0.8	+	0	transcript_id "g1.t1"; gene_id "g1";
scaffold234	AUGUSTUS	exon	37589	37789	.	+	.	transcript_id "g1.t1"; gene_id "g1";
scaffold234	AUGUSTUS	CDS	38686	38901	0.9	+	0	transcript_id "g1.t1"; gene_id "g1";
scaffold234	AUGUSTUS	exon	38686	39181	.	+	.	transcript_id "g1.t1"; gene_id "g1";
scaffold234	AUGUSTUS	stop_codon	38899	38901	.	+	0	transcript_id "g1.t1"; gene_id "g1";
scaffold234	AUGUSTUS	tts	39181	39181	.	+	.	transcript_id "g1.t1"; gene_id "g1";
# coding sequence = [gtgagcaatgcacacagttggacatgtatggacctttacgtctttgcaaccccatatcgtgtaacatgggactactacg
# tattgtctcgtgaacatactcttgaaatcaaagagtgggagtctcaggctgagttagaatatgtcaaacataaaggtatctcaattttcctaatgcaa
# gcaggaatgttaggaaccctttcagcactatgggatgttcttcctttgttctctaatactgtatggggtgagaactcaaatattggttttctcaagaa
# acatatgggtacttcatttgaaaaacgtccgcagccatgggttaccaaccttactaatactgatgacatacattctggagattttcttgcattatcaa
# aaatcagaggtcgctggggtgcttttgagactttagagaaatgggtatcgggagcttatgctggccattctgctgtttgcttgagagactctgaagga
# aaactatgggttggcgaatctggaaatgagaatgataagggagaagatgttattgctatattgccttgggaagagtggtgggagtttgaggtgaaaaa
# agatgattccaatccacatattgcgttgctgcctttgcaccctgacctccgtgccaagtttaatgaaactgctgcttgggaatatgcaaaaagcatgg
# caggcatgccttatggttaccacaacttaatatttagctggatagacacaattgatggaaattacccctcacccttggatgctaatctggttgcttct
# gtcatgactgtttggaaccaccttcagcctgcatatgctgcgaacatgtggaatgaagccttgaacaagcgactcggaactaagaaccttagtcttcc
# tgatattcttgtggaagttgaaaagcgtggattctcttttgccaaattgttggctattccagagcaggatgattgggtttatagtgatggaaagtcga
# catcatgtgttgcttttattcttgagatgtacaaggaagcagggctatttggtgaatttgcaagctcaattcaggttacagaattcacgattaaagat
# gcttactctctcaagtttttcgagaacaattcaagccggttgccaaagtggtgcaatgcagatgataatgtgagccttcctttctgtcaaattcgagg
# agagtaccggatggaactacctgaatacaatagtattgatccgtacccccatatgaatgaaagatgcccatctatgcctccgaaatattacagaccac
# aaagttgttga]
# protein sequence = [VSNAHSWTCMDLYVFATPYRVTWDYYVLSREHTLEIKEWESQAELEYVKHKGISIFLMQAGMLGTLSALWDVLPLFSN
# TVWGENSNIGFLKKHMGTSFEKRPQPWVTNLTNTDDIHSGDFLALSKIRGRWGAFETLEKWVSGAYAGHSAVCLRDSEGKLWVGESGNENDKGEDVIA
# ILPWEEWWEFEVKKDDSNPHIALLPLHPDLRAKFNETAAWEYAKSMAGMPYGYHNLIFSWIDTIDGNYPSPLDANLVASVMTVWNHLQPAYAANMWNE
# ALNKRLGTKNLSLPDILVEVEKRGFSFAKLLAIPEQDDWVYSDGKSTSCVAFILEMYKEAGLFGEFASSIQVTEFTIKDAYSLKFFENNSSRLPKWCN
# ADDNVSLPFCQIRGEYRMELPEYNSIDPYPHMNERCPSMPPKYYRPQSC]
# end gene g1
###
# start gene g2
scaffold234	AUGUSTUS	gene	40113	41877	0.13	-	.	g2
scaffold234	AUGUSTUS	transcript	40113	41877	0.13	-	.	g2.t1
scaffold234	AUGUSTUS	tts	40113	40113	.	-	.	transcript_id "g2.t1"; gene_id "g2";
scaffold234	AUGUSTUS	exon	40113	40441	.	-	.	transcript_id "g2.t1"; gene_id "g2";
scaffold234	AUGUSTUS	stop_codon	40136	40138	.	-	0	transcript_id "g2.t1"; gene_id "g2";
scaffold234	AUGUSTUS	intron	40442	40557	0.97	-	.	transcript_id "g2.t1"; gene_id "g2";
scaffold234	AUGUSTUS	intron	40804	40879	0.49	-	.	transcript_id "g2.t1"; gene_id "g2";
scaffold234	AUGUSTUS	intron	41273	41367	1	-	.	transcript_id "g2.t1"; gene_id "g2";
scaffold234	AUGUSTUS	CDS	40136	40441	0.99	-	0	transcript_id "g2.t1"; gene_id "g2";
scaffold234	AUGUSTUS	CDS	40558	40803	0.48	-	0	transcript_id "g2.t1"; gene_id "g2";
scaffold234	AUGUSTUS	exon	40558	40803	.	-	.	transcript_id "g2.t1"; gene_id "g2";
scaffold234	AUGUSTUS	CDS	40880	41272	0.49	-	0	transcript_id "g2.t1"; gene_id "g2";
scaffold234	AUGUSTUS	exon	40880	41272	.	-	.	transcript_id "g2.t1"; gene_id "g2";
scaffold234	AUGUSTUS	CDS	41368	41859	0.48	-	0	transcript_id "g2.t1"; gene_id "g2";
scaffold234	AUGUSTUS	exon	41368	41877	.	-	.	transcript_id "g2.t1"; gene_id "g2";
scaffold234	AUGUSTUS	start_codon	41857	41859	.	-	0	transcript_id "g2.t1"; gene_id "g2";
scaffold234	AUGUSTUS	tss	41877	41877	.	-	.	transcript_id "g2.t1"; gene_id "g2";
# coding sequence = [atgaactttatagtaactattttcctatttctactcccggtattcctcctccttgttcggaggaggagattattgacga
# gggttccaccaggatcccttggatttccgatcatcggtcaaagttttgggatgctaagggcaatgaaagccaacacagcagagaaatggcttgaagaa
# agagtacagagatatggtcctatctcaaagctaagcctctttggcaagcccactgtattcatttatggacaggctgctaacaagtttgtatttaccag
# tgattgttctgtcctcactaatcagcagccacagtcagtcaagatgattctgggcaatcgttgccttttggaactcaatggtgaagatcataaacggg
# ttagagatgccctggtatcgttcttgaagccagattgtcttaagcgttatgttggaaagatggaagaagaagtcagaatccacgtcgagacttactgg
# aaagacaagcaaataattaaggtattacctttgatgaagacactcaccttcaacattatttgctctctccttttcgggcttgaacgtggagctcaaag
# agaccaaatgattcattatttccagcagatgatagaaggaatttggtcaatccctataaacttgccttttacgcgcttcaattgcagcctcaaggcaa
# gcaaagatgtccagaaaatgctgaaacatcttgtttctgagaaacgccatgagtttgacaacaacttagcttcatcccatcaggatctcatcacctgt
# ttgctcagcatccgtggagagaacaaccaagaactcatatctgaaactgagatcattcacaatgtcatgctcataatggttgctggatatgacacttc
# atctgtcttgataactttcatcactccagtcactctatcttttgggtttcttcttaataagcttatgggagggaacacagaacaagaagagatagcag
# agaccaagtcacctggagagtccctaacttgggaagaccttggcaagatgaaatacacatggagagtggcaatggagacaatgagaatgttccctccc
# attttcggaaacttcaggcagactgtaaaagacattgagtatgatggctacctcattccgaaaggatggcaaatattctgggtaacgactaagacaca
# tatggatagcagcattttccaagaaccagagaaatttgatccagcacgttttgagaactcagcatctttgcctccttacaactttgttccattcggag
# ggggaacccgtatatgtcctggatacgagtttgcgaagattgaaaccttggtcacaatccattacctagtaacacatttcacatggaagctatgctgt
# acagatgatttcttcagcagggacccaatgcccgtaccaactcaaggacttcccatccaaatagttcccaggaaacctctataa]
# protein sequence = [MNFIVTIFLFLLPVFLLLVRRRRLLTRVPPGSLGFPIIGQSFGMLRAMKANTAEKWLEERVQRYGPISKLSLFGKPTV
# FIYGQAANKFVFTSDCSVLTNQQPQSVKMILGNRCLLELNGEDHKRVRDALVSFLKPDCLKRYVGKMEEEVRIHVETYWKDKQIIKVLPLMKTLTFNI
# ICSLLFGLERGAQRDQMIHYFQQMIEGIWSIPINLPFTRFNCSLKASKDVQKMLKHLVSEKRHEFDNNLASSHQDLITCLLSIRGENNQELISETEII
# HNVMLIMVAGYDTSSVLITFITPVTLSFGFLLNKLMGGNTEQEEIAETKSPGESLTWEDLGKMKYTWRVAMETMRMFPPIFGNFRQTVKDIEYDGYLI
# PKGWQIFWVTTKTHMDSSIFQEPEKFDPARFENSASLPPYNFVPFGGGTRICPGYEFAKIETLVTIHYLVTHFTWKLCCTDDFFSRDPMPVPTQGLPI
# QIVPRKPL]
# end gene g2
###
# start gene g3
scaffold234	AUGUSTUS	gene	42751	47147	0.03	-	.	g3
scaffold234	AUGUSTUS	transcript	42751	47147	0.03	-	.	g3.t1
scaffold234	AUGUSTUS	tts	42751	42751	.	-	.	transcript_id "g3.t1"; gene_id "g3";
scaffold234	AUGUSTUS	exon	42751	43280	.	-	.	transcript_id "g3.t1"; gene_id "g3";
scaffold234	AUGUSTUS	stop_codon	42981	42983	.	-	0	transcript_id "g3.t1"; gene_id "g3";
scaffold234	AUGUSTUS	intron	43281	43401	0.85	-	.	transcript_id "g3.t1"; gene_id "g3";
scaffold234	AUGUSTUS	intron	43569	43653	1	-	.	transcript_id "g3.t1"; gene_id "g3";
scaffold234	AUGUSTUS	intron	43909	43995	0.54	-	.	transcript_id "g3.t1"; gene_id "g3";
scaffold234	AUGUSTUS	intron	44337	45004	0.91	-	.	transcript_id "g3.t1"; gene_id "g3";
scaffold234	AUGUSTUS	intron	45074	45666	0.86	-	.	transcript_id "g3.t1"; gene_id "g3";
scaffold234	AUGUSTUS	intron	45755	46627	0.33	-	.	transcript_id "g3.t1"; gene_id "g3";
scaffold234	AUGUSTUS	intron	46703	46856	0.85	-	.	transcript_id "g3.t1"; gene_id "g3";
scaffold234	AUGUSTUS	CDS	42981	43280	0.76	-	0	transcript_id "g3.t1"; gene_id "g3";
scaffold234	AUGUSTUS	CDS	43402	43568	0.97	-	2	transcript_id "g3.t1"; gene_id "g3";
scaffold234	AUGUSTUS	exon	43402	43568	.	-	.	transcript_id "g3.t1"; gene_id "g3";
scaffold234	AUGUSTUS	CDS	43654	43908	0.54	-	2	transcript_id "g3.t1"; gene_id "g3";
scaffold234	AUGUSTUS	exon	43654	43908	.	-	.	transcript_id "g3.t1"; gene_id "g3";
scaffold234	AUGUSTUS	CDS	43996	44336	0.31	-	1	transcript_id "g3.t1"; gene_id "g3";
scaffold234	AUGUSTUS	exon	43996	44336	.	-	.	transcript_id "g3.t1"; gene_id "g3";
scaffold234	AUGUSTUS	CDS	45005	45073	0.92	-	1	transcript_id "g3.t1"; gene_id "g3";
scaffold234	AUGUSTUS	exon	45005	45073	.	-	.	transcript_id "g3.t1"; gene_id "g3";
scaffold234	AUGUSTUS	CDS	45667	45754	0.87	-	2	transcript_id "g3.t1"; gene_id "g3";
scaffold234	AUGUSTUS	exon	45667	45754	.	-	.	transcript_id "g3.t1"; gene_id "g3";
scaffold234	AUGUSTUS	CDS	46628	46702	0.79	-	2	transcript_id "g3.t1"; gene_id "g3";
scaffold234	AUGUSTUS	exon	46628	46702	.	-	.	transcript_id "g3.t1"; gene_id "g3";
scaffold234	AUGUSTUS	CDS	46857	47055	0.96	-	0	transcript_id "g3.t1"; gene_id "g3";
scaffold234	AUGUSTUS	exon	46857	47147	.	-	.	transcript_id "g3.t1"; gene_id "g3";
scaffold234	AUGUSTUS	start_codon	47053	47055	.	-	0	transcript_id "g3.t1"; gene_id "g3";
scaffold234	AUGUSTUS	tss	47147	47147	.	-	.	transcript_id "g3.t1"; gene_id "g3";
# coding sequence = [atgcatgatttctgctttacgatcccttatgggttaattctggtgactggtggtgtcatgggatatgccagtaaaggaa
# gcacagcttcacttgctggaggtgttggtactggatttgctctgatcttagcgggttacttgagtctgcaagcatttcacaaacgcaaaaattcatac
# tttgccttgattcttgaaactggaataaagcgtgtgtacactctagcctccccagaccttacactagctagctatgttgttgctgttgttattgttgc
# ttgtgcagccatgttaacatgggttatggggcagcggtacatgcaaacttcaaaactaatgccggctggtgttgttgctggtatcagtgcactcatga
# ctgggttttacctgtacaaaattgccacaagaggaaaccattttccacttaaaactgaatcatcgaagagggttccaccaggatcccttggatttcca
# gtcatcagtcaaagtcttgggttgctaagggtaatgaaagccaacacagcagagaaatggcttgaagaaagagtacaaaaatatggtcctatatcaaa
# agctaagcctttgtggcaacttatgtttatttatgggcaggcagctaacgagtttatgtttatcagtgatggctctgtcctcactagcaagcagccac
# aatcactcaagatgattctgggtgatcgttgccttttcgaaatgaatgatgaagatcataaacgggttagccagatagtcctctgcattatcttgatg
# ataatagaaaatgttgaaataacttatttcagaggaacacaacatgagtttgacaacaacttagcttcattccaccaggacctcatcacctgcttgct
# cagcatccctggagagaataaacaagaactcatgtctgaaaatgaaatcgttcacaatgtcatgctcatcatggttgccggatatgaaacttcatctg
# tcttgataactttcatggttagagttttagcaaagaatccaaacattcatgcagctgtccttaaaggaagggattgcacagagtcactcacttgggaa
# gaccttggcaatatgaaatacacctggagagtggccatggagacaatgagactgttccctcccattttcggaggcttcaggcagactgtaaaggacat
# cgactacggaggcaacctcattccaaaaggatggcaaatattctgggtaacggctaaaacacacatgaatagcagcattttcaaagaagcagagaaat
# ttgatccagcagaacacagcatctttgcctccttacaactttgttccttttggaggggggagccccgtatatgtcctggatacgagtttgcaaagatt
# gaaactttcgtcacaatccattacctaataacacatttcacatggaacctatactgtacagacgatttcttcagcagggacccaatgccagtaccaac
# tcaaggatttcccattcaaataattcccaggaagcctctctag]
# protein sequence = [MHDFCFTIPYGLILVTGGVMGYASKGSTASLAGGVGTGFALILAGYLSLQAFHKRKNSYFALILETGIKRVYTLASPD
# LTLASYVVAVVIVACAAMLTWVMGQRYMQTSKLMPAGVVAGISALMTGFYLYKIATRGNHFPLKTESSKRVPPGSLGFPVISQSLGLLRVMKANTAEK
# WLEERVQKYGPISKAKPLWQLMFIYGQAANEFMFISDGSVLTSKQPQSLKMILGDRCLFEMNDEDHKRVSQIVLCIILMIIENVEITYFRGTQHEFDN
# NLASFHQDLITCLLSIPGENKQELMSENEIVHNVMLIMVAGYETSSVLITFMVRVLAKNPNIHAAVLKGRDCTESLTWEDLGNMKYTWRVAMETMRLF
# PPIFGGFRQTVKDIDYGGNLIPKGWQIFWVTAKTHMNSSIFKEAEKFDPAEHSIFASLQLCSFWRGEPRICPGYEFAKIETFVTIHYLITHFTWNLYC
# TDDFFSRDPMPVPTQGFPIQIIPRKPL]
# end gene g3
###
# start gene g4
scaffold234	AUGUSTUS	gene	48752	50469	0.02	+	.	g4
scaffold234	AUGUSTUS	transcript	48752	50469	0.02	+	.	g4.t1
scaffold234	AUGUSTUS	tss	48752	48752	.	+	.	transcript_id "g4.t1"; gene_id "g4";
scaffold234	AUGUSTUS	exon	48752	48860	.	+	.	transcript_id "g4.t1"; gene_id "g4";
scaffold234	AUGUSTUS	start_codon	48799	48801	.	+	0	transcript_id "g4.t1"; gene_id "g4";
scaffold234	AUGUSTUS	intron	48861	49051	0.82	+	.	transcript_id "g4.t1"; gene_id "g4";
scaffold234	AUGUSTUS	intron	49540	49687	0.28	+	.	transcript_id "g4.t1"; gene_id "g4";
scaffold234	AUGUSTUS	CDS	48799	48860	0.3	+	0	transcript_id "g4.t1"; gene_id "g4";
scaffold234	AUGUSTUS	CDS	49052	49539	0.41	+	1	transcript_id "g4.t1"; gene_id "g4";
scaffold234	AUGUSTUS	exon	49052	49539	.	+	.	transcript_id "g4.t1"; gene_id "g4";
scaffold234	AUGUSTUS	CDS	49688	50067	0.42	+	2	transcript_id "g4.t1"; gene_id "g4";
scaffold234	AUGUSTUS	exon	49688	50469	.	+	.	transcript_id "g4.t1"; gene_id "g4";
scaffold234	AUGUSTUS	stop_codon	50065	50067	.	+	0	transcript_id "g4.t1"; gene_id "g4";
scaffold234	AUGUSTUS	tts	50469	50469	.	+	.	transcript_id "g4.t1"; gene_id "g4";
# coding sequence = [atgtaccgctgccccataacccatgttaacatggctgcacaagctgtttggaatcgagtaaaacagaaccctcatcctt
# tacctgttaaagttcaaaacttgtctcaaaccctagaaatggtgaatgaatcgggtcattcaaagagacccatgtgcccatcatgctctaaacccacc
# cgtttgtgtctctgcactcgattgaagaccccatgtcttgaaaactctgtggctgtcacaattcttcaacatagtctagagaaaaatcaccctttaaa
# ttccactagaattgcttctattggcctgcaaaatctgagtgtaatttcagtttctgatgttaattatgaagctgaattcgtcattcgtttgctcaact
# caaatcttgaaatgggttctcgaaatttggatgaaaatagtaggagaaaccataaagactcaaattttgatagtaatgctgttgtttcttttactata
# gagaagtatggtgcaattagtacctctcagaatcaacatttgaataagccgtgggaacagtctcttgcagtaatgcaggttccttcaggatcagtgct
# gttatttccaagtgaaaattcgataggcactgaggagatagattttgaagtgaaaaatctgattgtacttgatgggacatgggcaaaagcaaaaagaa
# tgtacaatgagaatccttggttgaagatgttgccacatttgaggttggatgtagagaagctaagtttgtatagcgaagtgaggcgtcaacctagagct
# ggatatttgtctaccattgagagtattgtatatgctttgaaagctgttggagaaaaagattgtgaaggattggatcatttgttggatgtgtttgagtc
# tatggttgtcgatcagaggagatgcaaagatgagggattaaggcaaagattctccaattgcgactaa]
# protein sequence = [MYRCPITHVNMAAQAVWNRVKQNPHPLPVKVQNLSQTLEMVNESGHSKRPMCPSCSKPTRLCLCTRLKTPCLENSVAV
# TILQHSLEKNHPLNSTRIASIGLQNLSVISVSDVNYEAEFVIRLLNSNLEMGSRNLDENSRRNHKDSNFDSNAVVSFTIEKYGAISTSQNQHLNKPWE
# QSLAVMQVPSGSVLLFPSENSIGTEEIDFEVKNLIVLDGTWAKAKRMYNENPWLKMLPHLRLDVEKLSLYSEVRRQPRAGYLSTIESIVYALKAVGEK
# DCEGLDHLLDVFESMVVDQRRCKDEGLRQRFSNCD]
# end gene g4
###
# start gene g5
scaffold234	AUGUSTUS	gene	51372	54091	0.06	+	.	g5
scaffold234	AUGUSTUS	transcript	51372	54091	0.06	+	.	g5.t1
scaffold234	AUGUSTUS	tss	51372	51372	.	+	.	transcript_id "g5.t1"; gene_id "g5";
scaffold234	AUGUSTUS	exon	51372	52021	.	+	.	transcript_id "g5.t1"; gene_id "g5";
scaffold234	AUGUSTUS	start_codon	51493	51495	.	+	0	transcript_id "g5.t1"; gene_id "g5";
scaffold234	AUGUSTUS	intron	52022	52759	0.96	+	.	transcript_id "g5.t1"; gene_id "g5";
scaffold234	AUGUSTUS	intron	52888	52997	0.98	+	.	transcript_id "g5.t1"; gene_id "g5";
scaffold234	AUGUSTUS	intron	53224	53309	0.95	+	.	transcript_id "g5.t1"; gene_id "g5";
scaffold234	AUGUSTUS	intron	53438	53764	0.72	+	.	transcript_id "g5.t1"; gene_id "g5";
scaffold234	AUGUSTUS	CDS	51493	52021	0.93	+	0	transcript_id "g5.t1"; gene_id "g5";
scaffold234	AUGUSTUS	CDS	52760	52887	0.96	+	2	transcript_id "g5.t1"; gene_id "g5";
scaffold234	AUGUSTUS	exon	52760	52887	.	+	.	transcript_id "g5.t1"; gene_id "g5";
scaffold234	AUGUSTUS	CDS	52998	53223	0.95	+	0	transcript_id "g5.t1"; gene_id "g5";
scaffold234	AUGUSTUS	exon	52998	53223	.	+	.	transcript_id "g5.t1"; gene_id "g5";
scaffold234	AUGUSTUS	CDS	53310	53437	0.94	+	2	transcript_id "g5.t1"; gene_id "g5";
scaffold234	AUGUSTUS	exon	53310	53437	.	+	.	transcript_id "g5.t1"; gene_id "g5";
scaffold234	AUGUSTUS	CDS	53765	53863	0.97	+	0	transcript_id "g5.t1"; gene_id "g5";
scaffold234	AUGUSTUS	exon	53765	54091	.	+	.	transcript_id "g5.t1"; gene_id "g5";
scaffold234	AUGUSTUS	stop_codon	53861	53863	.	+	0	transcript_id "g5.t1"; gene_id "g5";
scaffold234	AUGUSTUS	tts	54091	54091	.	+	.	transcript_id "g5.t1"; gene_id "g5";
# coding sequence = [atgatgaagctatttccatggcgtcgtttaaccattcaagcacatggtaccctctattccaaaatcccctctttatcat
# ttatcaatttttccccttctctgttccattctcagccagagcaagaagatatcttcgaccctccattttctccccccttaaaaacccataaaaccaag
# aaatcgataacagaaaagcatgaaaatgcagcatccaacgaagattctgaaaaagctcacaactttactgtcaattccgacttgccctttgattttcg
# ctactcttactctgaaaccaacccggcggttgagccaattggtttccgtgaaccgcctcggttctctccgtttggaccgggacggcttgatagaaaat
# ggaccggaacttcagctccgggtttacagccggtggatttggagaaagtggcagaggagcgacggcggatccttggagaaccactctcagaggaggaa
# acggcggagctggtcgagaagtatcgtcataatgattgctctcgtcaaatgaatttggggcggggtggagttactcacaatatgctggaagatatcca
# taactattggaagaaggctgaagctgtaaggattaagtgcttgggggtgccaactcttgacttggataacgtatgctcccatctcgaggacaaatcag
# gtggaaaagttatctatcgccatattaatatcttactcttgtatcggggtcgaaattatgatcccaaaagtagacctactgttcctgtgatgctgtgg
# aagcctttggctccaatatatccgaagcttgtgaagaatgttgctgatggcctgacatttgaagaaacaaaggcaatgaggaacaaagggctcaatgc
# tcctcctctaacgaaactcagcagaaatggggtgtacgtgaatgtggtgggcaaagtcagagcggcttttgaaacagaagaagtcgttagattagatt
# gtacccatgtgggaacaagtgattgcaaaagaattggtgttaaattacgggatctggtaccatgtgttcctatcttgttcaaagatgagcagattatt
# ctatggagaggcaaaagtgatgaacagaacagaactccggctcctgaatag]
# protein sequence = [MMKLFPWRRLTIQAHGTLYSKIPSLSFINFSPSLFHSQPEQEDIFDPPFSPPLKTHKTKKSITEKHENAASNEDSEKA
# HNFTVNSDLPFDFRYSYSETNPAVEPIGFREPPRFSPFGPGRLDRKWTGTSAPGLQPVDLEKVAEERRRILGEPLSEEETAELVEKYRHNDCSRQMNL
# GRGGVTHNMLEDIHNYWKKAEAVRIKCLGVPTLDLDNVCSHLEDKSGGKVIYRHINILLLYRGRNYDPKSRPTVPVMLWKPLAPIYPKLVKNVADGLT
# FEETKAMRNKGLNAPPLTKLSRNGVYVNVVGKVRAAFETEEVVRLDCTHVGTSDCKRIGVKLRDLVPCVPILFKDEQIILWRGKSDEQNRTPAPE]
# end gene g5
###
# start gene g6
scaffold234	AUGUSTUS	gene	54191	61887	0.14	-	.	g6
scaffold234	AUGUSTUS	transcript	54191	61887	0.14	-	.	g6.t1
scaffold234	AUGUSTUS	tts	54191	54191	.	-	.	transcript_id "g6.t1"; gene_id "g6";
scaffold234	AUGUSTUS	exon	54191	54556	.	-	.	transcript_id "g6.t1"; gene_id "g6";
scaffold234	AUGUSTUS	stop_codon	54361	54363	.	-	0	transcript_id "g6.t1"; gene_id "g6";
scaffold234	AUGUSTUS	intron	54557	54762	0.9	-	.	transcript_id "g6.t1"; gene_id "g6";
scaffold234	AUGUSTUS	intron	54852	54936	1	-	.	transcript_id "g6.t1"; gene_id "g6";
scaffold234	AUGUSTUS	intron	55126	55216	0.99	-	.	transcript_id "g6.t1"; gene_id "g6";
scaffold234	AUGUSTUS	intron	55886	56077	0.94	-	.	transcript_id "g6.t1"; gene_id "g6";
scaffold234	AUGUSTUS	intron	56198	56954	0.81	-	.	transcript_id "g6.t1"; gene_id "g6";
scaffold234	AUGUSTUS	intron	57055	58008	0.63	-	.	transcript_id "g6.t1"; gene_id "g6";
scaffold234	AUGUSTUS	intron	58047	58419	0.81	-	.	transcript_id "g6.t1"; gene_id "g6";
scaffold234	AUGUSTUS	intron	58588	58659	0.95	-	.	transcript_id "g6.t1"; gene_id "g6";
scaffold234	AUGUSTUS	intron	58757	58839	0.99	-	.	transcript_id "g6.t1"; gene_id "g6";
scaffold234	AUGUSTUS	intron	58971	59045	0.99	-	.	transcript_id "g6.t1"; gene_id "g6";
scaffold234	AUGUSTUS	intron	59102	60491	0.87	-	.	transcript_id "g6.t1"; gene_id "g6";
scaffold234	AUGUSTUS	intron	60958	61485	0.93	-	.	transcript_id "g6.t1"; gene_id "g6";
scaffold234	AUGUSTUS	CDS	54361	54556	1	-	1	transcript_id "g6.t1"; gene_id "g6";
scaffold234	AUGUSTUS	CDS	54763	54851	1	-	0	transcript_id "g6.t1"; gene_id "g6";
scaffold234	AUGUSTUS	exon	54763	54851	.	-	.	transcript_id "g6.t1"; gene_id "g6";
scaffold234	AUGUSTUS	CDS	54937	55125	0.99	-	0	transcript_id "g6.t1"; gene_id "g6";
scaffold234	AUGUSTUS	exon	54937	55125	.	-	.	transcript_id "g6.t1"; gene_id "g6";
scaffold234	AUGUSTUS	CDS	55217	55885	0.98	-	0	transcript_id "g6.t1"; gene_id "g6";
scaffold234	AUGUSTUS	exon	55217	55885	.	-	.	transcript_id "g6.t1"; gene_id "g6";
scaffold234	AUGUSTUS	CDS	56078	56197	0.93	-	0	transcript_id "g6.t1"; gene_id "g6";
scaffold234	AUGUSTUS	exon	56078	56197	.	-	.	transcript_id "g6.t1"; gene_id "g6";
scaffold234	AUGUSTUS	CDS	56955	57054	0.68	-	1	transcript_id "g6.t1"; gene_id "g6";
scaffold234	AUGUSTUS	exon	56955	57054	.	-	.	transcript_id "g6.t1"; gene_id "g6";
scaffold234	AUGUSTUS	CDS	58009	58046	0.8	-	0	transcript_id "g6.t1"; gene_id "g6";
scaffold234	AUGUSTUS	exon	58009	58046	.	-	.	transcript_id "g6.t1"; gene_id "g6";
scaffold234	AUGUSTUS	CDS	58420	58587	0.93	-	0	transcript_id "g6.t1"; gene_id "g6";
scaffold234	AUGUSTUS	exon	58420	58587	.	-	.	transcript_id "g6.t1"; gene_id "g6";
scaffold234	AUGUSTUS	CDS	58660	58756	0.99	-	1	transcript_id "g6.t1"; gene_id "g6";
scaffold234	AUGUSTUS	exon	58660	58756	.	-	.	transcript_id "g6.t1"; gene_id "g6";
scaffold234	AUGUSTUS	CDS	58840	58970	0.99	-	0	transcript_id "g6.t1"; gene_id "g6";
scaffold234	AUGUSTUS	exon	58840	58970	.	-	.	transcript_id "g6.t1"; gene_id "g6";
scaffold234	AUGUSTUS	CDS	59046	59101	0.87	-	2	transcript_id "g6.t1"; gene_id "g6";
scaffold234	AUGUSTUS	exon	59046	59101	.	-	.	transcript_id "g6.t1"; gene_id "g6";
scaffold234	AUGUSTUS	CDS	60492	60957	0.97	-	0	transcript_id "g6.t1"; gene_id "g6";
scaffold234	AUGUSTUS	exon	60492	60957	.	-	.	transcript_id "g6.t1"; gene_id "g6";
scaffold234	AUGUSTUS	CDS	61486	61806	0.88	-	0	transcript_id "g6.t1"; gene_id "g6";
scaffold234	AUGUSTUS	exon	61486	61887	.	-	.	transcript_id "g6.t1"; gene_id "g6";
scaffold234	AUGUSTUS	start_codon	61804	61806	.	-	0	transcript_id "g6.t1"; gene_id "g6";
scaffold234	AUGUSTUS	tss	61887	61887	.	-	.	transcript_id "g6.t1"; gene_id "g6";
# coding sequence = [atgatgccacaaagtggagttgctcagccagcaatggcacctatgtcaatggatcagtatcagcagcaagctccgccga
# cgcagcagcaacaacaacaatggatgatgcaacctccgcaagctcaacaacctcaatttcaaccttcttggggtcagcagcaacaacagccatcgcaa
# actatgtctcaacagtatgttgcgactaatcctagccctagctcgaatgttaatccaaatgaggttaggtctctttggattggggacttgcagtattg
# gatggatgagagttatctctccacttgtttctttcacaccggcgagcttgtttctgctaaggtcatcaggaacaagcaaagtggccagtctgaaggtt
# atggattcctcgaattcaggagtcatgcagctgcagaaactgttttacaaacatataatggcgccttgatgccaaatgtggaacagaatttccgtatg
# aactgggcatctcttggggccggtgagaggcgggatgattcacctgagtatacaatatttgttggtgatttggctgctgatgtgacggattatgtgct
# acaagagacattcaaacccgtgtattcatcagtaaaaggtgcaaaagttgtaacagatagaattactggacgtaccaagggatatggatttgtcaagt
# tctctgatgagagtgaacaattgcgtgctatgactgaaatgaatggtgtactttgttcatctaggcccatgaggattggcccggctgcaaacaagaaa
# ccaatgggtaccccccagaaagctacctaccaaaatcctcaagctactcaaggcgaaagtgaccccaataatacaactatatttgttggtggtttgga
# tcccagtgttgcagaagagcatttgcgacaagttttctccccatatggtgaattggttcacgtgaagatagtggctggaaagcgctgtggctttgttc
# agtttggtagtagagcttctgctgagcaggctttgtcaagcttgaatggcacacaattgggaggacaaagcattcggctttcttgggggcgtagcccc
# tctaacaaacagtccgatcagactcaatggagtggaagtgccggtggtggtgctggtgctggtgcatattatgggtatgcccaaggatatgaggctta
# tggatatgctcctcccgctcaggaccctaatatgtattacgggaattacccaggatatgggaattatcagcagccacagcagtattcgattgcatttg
# gtttgcttgtgagcagcatctaaacagtccgagctgaagaagaagtagaatatctccgacctccgccgcgtaaggcctttcgtttgccatgggatcca
# aaatcttcctctcaacctcagcaggaggatgtagaatgtttccacggtcattatgttagtcaaatgtggagccaagatttaatgttagtgaaatgctg
# ttataacgaaggtgggggaggtgttggcatgaagggtggtgtaaaggttcacatctcattagctggagacaaacacataagggtatcatgggtcacaa
# ctgataaatcttctccttcaattgttgaatatggaacatccactggaaaatatagttataaagctcaaggagaaagtaccaagtacagttacctgttt
# tatcgttctgggatgatacatcatactgtgattggaccattgcaagacagcacagtgtatttctacagatgtggtggagaagatccggagttccagtt
# caaaactccaccgtctaagtttcctgttacttttgcagtggcaggagatttaggccaaactggatggacgaagtcaactttagaccatatagaccaat
# gtaaatatgatgttcatttgctccctggtgacctttcttatgctgattatgttcaacataggtgggacacatttggtcaactggttcagccgctggct
# agtgcaagaccatggatggtgactcaagggaatcatgaaaaagaaaacataccattcgtggtggatgaatttatatcttacaactccaggtggaagat
# gccatttgaggagagtggatctacttcgaatctctactattcatttgacgttgctggggttcatacaatcatgcttggttcatatactgattacgatg
# attactctgatcaatatcgatggctgaaggctgatcttcaaaaggttgatcgtaataagactccttggttggttgtgttattccatgtgccatggtat
# aacagtaatgaggctcatcaaggtgaagctgatgacatgatgacatctatggagcctctgttatatgcagctggtgcagatatagtgtttgctgggca
# tgttcatgcttatgaacgcacgcaacgagtttataatggtaaacctgatccttgtggtgctgtccacataacaattggtgatggaggtaacaaagaag
# gtttagcgcgcaagtacaagataccccaaccagaatggtctgttttccgcgaagcaagctttggccatggtgaacttgcgataattaattcaactcat
# gcctcttggagctggcatagaaatgatgatgatgaaccagtgaggtctgatcaagtttcgatttcctcgttgattgattcaggatgcagcagcgttag
# aatcatgaactaa]
# protein sequence = [MMPQSGVAQPAMAPMSMDQYQQQAPPTQQQQQQWMMQPPQAQQPQFQPSWGQQQQQPSQTMSQQYVATNPSPSSNVNP
# NEVRSLWIGDLQYWMDESYLSTCFFHTGELVSAKVIRNKQSGQSEGYGFLEFRSHAAAETVLQTYNGALMPNVEQNFRMNWASLGAGERRDDSPEYTI
# FVGDLAADVTDYVLQETFKPVYSSVKGAKVVTDRITGRTKGYGFVKFSDESEQLRAMTEMNGVLCSSRPMRIGPAANKKPMGTPQKATYQNPQATQGE
# SDPNNTTIFVGGLDPSVAEEHLRQVFSPYGELVHVKIVAGKRCGFVQFGSRASAEQALSSLNGTQLGGQSIRLSWGRSPSNKQSDQTQWSGSAGGGAG
# AGAYYGYAQGYEAYGYAPPAQDPNMYYGNYPGYGNYQQPQQYSIAFGLLVSSIXTVRAEEEVEYLRPPPRKAFRLPWDPKSSSQPQQEDVECFHGHYV
# SQMWSQDLMLVKCCYNEGGGGVGMKGGVKVHISLAGDKHIRVSWVTTDKSSPSIVEYGTSTGKYSYKAQGESTKYSYLFYRSGMIHHTVIGPLQDSTV
# YFYRCGGEDPEFQFKTPPSKFPVTFAVAGDLGQTGWTKSTLDHIDQCKYDVHLLPGDLSYADYVQHRWDTFGQLVQPLASARPWMVTQGNHEKENIPF
# VVDEFISYNSRWKMPFEESGSTSNLYYSFDVAGVHTIMLGSYTDYDDYSDQYRWLKADLQKVDRNKTPWLVVLFHVPWYNSNEAHQGEADDMMTSMEP
# LLYAAGADIVFAGHVHAYERTQRVYNGKPDPCGAVHITIGDGGNKEGLARKYKIPQPEWSVFREASFGHGELAIINSTHASWSWHRNDDDEPVRSDQV
# SISSLIDSGCSSVRIMN]
# end gene g6
###
# start gene g7
scaffold234	AUGUSTUS	gene	63351	67937	0.01	-	.	g7
scaffold234	AUGUSTUS	transcript	63351	67937	0.01	-	.	g7.t1
scaffold234	AUGUSTUS	tts	63351	63351	.	-	.	transcript_id "g7.t1"; gene_id "g7";
scaffold234	AUGUSTUS	exon	63351	63788	.	-	.	transcript_id "g7.t1"; gene_id "g7";
scaffold234	AUGUSTUS	stop_codon	63448	63450	.	-	0	transcript_id "g7.t1"; gene_id "g7";
scaffold234	AUGUSTUS	intron	63789	64168	0.98	-	.	transcript_id "g7.t1"; gene_id "g7";
scaffold234	AUGUSTUS	intron	64333	64641	1	-	.	transcript_id "g7.t1"; gene_id "g7";
scaffold234	AUGUSTUS	intron	65079	65193	1	-	.	transcript_id "g7.t1"; gene_id "g7";
scaffold234	AUGUSTUS	intron	65350	65481	1	-	.	transcript_id "g7.t1"; gene_id "g7";
scaffold234	AUGUSTUS	intron	65674	65965	0.74	-	.	transcript_id "g7.t1"; gene_id "g7";
scaffold234	AUGUSTUS	intron	66290	66792	0.47	-	.	transcript_id "g7.t1"; gene_id "g7";
scaffold234	AUGUSTUS	intron	67069	67454	0.95	-	.	transcript_id "g7.t1"; gene_id "g7";
scaffold234	AUGUSTUS	CDS	63448	63788	1	-	2	transcript_id "g7.t1"; gene_id "g7";
scaffold234	AUGUSTUS	CDS	64169	64332	0.98	-	1	transcript_id "g7.t1"; gene_id "g7";
scaffold234	AUGUSTUS	exon	64169	64332	.	-	.	transcript_id "g7.t1"; gene_id "g7";
scaffold234	AUGUSTUS	CDS	64642	65078	1	-	0	transcript_id "g7.t1"; gene_id "g7";
scaffold234	AUGUSTUS	exon	64642	65078	.	-	.	transcript_id "g7.t1"; gene_id "g7";
scaffold234	AUGUSTUS	CDS	65194	65349	1	-	0	transcript_id "g7.t1"; gene_id "g7";
scaffold234	AUGUSTUS	exon	65194	65349	.	-	.	transcript_id "g7.t1"; gene_id "g7";
scaffold234	AUGUSTUS	CDS	65482	65673	1	-	0	transcript_id "g7.t1"; gene_id "g7";
scaffold234	AUGUSTUS	exon	65482	65673	.	-	.	transcript_id "g7.t1"; gene_id "g7";
scaffold234	AUGUSTUS	CDS	65966	66289	0.47	-	0	transcript_id "g7.t1"; gene_id "g7";
scaffold234	AUGUSTUS	exon	65966	66289	.	-	.	transcript_id "g7.t1"; gene_id "g7";
scaffold234	AUGUSTUS	CDS	66793	67068	0.68	-	0	transcript_id "g7.t1"; gene_id "g7";
scaffold234	AUGUSTUS	exon	66793	67068	.	-	.	transcript_id "g7.t1"; gene_id "g7";
scaffold234	AUGUSTUS	CDS	67455	67829	0.97	-	0	transcript_id "g7.t1"; gene_id "g7";
scaffold234	AUGUSTUS	exon	67455	67937	.	-	.	transcript_id "g7.t1"; gene_id "g7";
scaffold234	AUGUSTUS	start_codon	67827	67829	.	-	0	transcript_id "g7.t1"; gene_id "g7";
scaffold234	AUGUSTUS	tss	67937	67937	.	-	.	transcript_id "g7.t1"; gene_id "g7";
# coding sequence = [atgggaaagcatgcacctaagtcacggaaagttaaaatacagaatcggttatcagaggttcatgaaattgagcttctgg
# aggaatggatagaatcaggtaaaccggaatccggttcaaatccgttgtcgcttgagccattaccacataaagctccggttggacgtcttccggatggt
# tcattctctaggtatgctggttgtgataggttcagtcagttgccggtttctaagaaaacgaaagatgggttaactcagtgcaaatacaaaactatgac
# cgatattcaaagggcttctctgccacactctctttgcggccgtgatattcttggtgcggcgaaaactggttctggaaagactttggcttttgttattc
# cggtgctagagaaattgtataaagctcgatggggaccagaggacggtgttggatgcatcataatgtctcccacaagggagttagcaggtcaacttttt
# gaagtacttaaatctgttgggaaacatcatggcttcagtgctggccttctgattggtggccgcaaagatgttgatgctgaaaaagagcatgttaatgg
# attgaacatcctggtctgtactcctggtcggcttcttcaacatatggatgagacaccaaattttgattgttcacaacttcaggttttagttcttgatg
# aagcagatcgtattcttgatgtggggtttaagagggatctaaatgcaatcatttcacaattgcctaagcataggcagaccttattgttttcagcaacc
# cagaccaagtctgtccaagatctggcaaggctcagcctgaaagaccctgaatatttgggtgtacacgaggagtccgatactgcgactcccaaccgctt
# acaacaaacagcaatgcttgttcctcttgataagaaatttgacatgttgtggagttttataaaggcacatcttaactcaaggatattggttttcctgt
# caagctgcaagcaggtaaaatttgtttttgaaactttcaaaaaactccgtcctgggattcccctcaagtgtcttcatggaaggatgaagcaagataga
# aggatgggaatttattcccaattttgtgaacaacgttctgttctgttctccactgatgttgcttcgaggggacttgattttaataaggcggttgattg
# ggttgtccaggtggattgtcctgaagattgtgctgcttacatacacagagttggccgcactgctcgttacctttcaggcggaagatctgttttattcg
# tgatgccatctgaaatgaagatgcttgaaaagttggaagagaaaaagattccccttcgagttatcaaggcaaatgaaaagagggtacagtctgtctcg
# ggtatacttgcttctttattggtcaagtaccctgatctacaacatctggctcaaagggctttcataacatatttgaagtccatacacaaacagagaga
# taaggagatttttgatgttacaaaacttcctattgatgaattctctgcttcattgggtcttcctatgaccccaaagatccgatttctgaaacagaaac
# tcaaagggaagacagtgtctgaagcattatctctcataccagagaacacaagcgatgataatttgttggaatttccaattaaggatccagaatttcct
# attaaggatccagatgcaggcagatcagatgtagaggaagtggatgaagacatctttctagctaaggagacacaagaacgcggagaaaatattaacag
# caaaggagatgatatgctggccactagaattacgaagaaaaagaaactaaagatcaatgtccacagaccagtagggacaagggttgtgtttgatgagg
# aagggaacaccttacctcctcttgcaagattagcagcctcaagcagtggtgcagactctgttcaactcaacaaagaaaaagtaaatcagagatatgct
# gagttaagaaagaacctgaagatggctgacaaagaagacaaggatttggaccgcaaacgtcgcaaagaaaaacgaatcaaggagaagatgaagaataa
# gagagggagagaggaagaagaggaggaagatgaggaactctctgggtcagacatggaaatccccagaggtagattcgacaagaaaacaaagatatatt
# tcgacagtgacgacgaggatgacaagaggaaagggaacatggctaaagatggtattgctgctgatgctatatctttggcagagcaagaagaactggct
# ctaaagttgctaaattccatgcactcataa]
# protein sequence = [MGKHAPKSRKVKIQNRLSEVHEIELLEEWIESGKPESGSNPLSLEPLPHKAPVGRLPDGSFSRYAGCDRFSQLPVSKK
# TKDGLTQCKYKTMTDIQRASLPHSLCGRDILGAAKTGSGKTLAFVIPVLEKLYKARWGPEDGVGCIIMSPTRELAGQLFEVLKSVGKHHGFSAGLLIG
# GRKDVDAEKEHVNGLNILVCTPGRLLQHMDETPNFDCSQLQVLVLDEADRILDVGFKRDLNAIISQLPKHRQTLLFSATQTKSVQDLARLSLKDPEYL
# GVHEESDTATPNRLQQTAMLVPLDKKFDMLWSFIKAHLNSRILVFLSSCKQVKFVFETFKKLRPGIPLKCLHGRMKQDRRMGIYSQFCEQRSVLFSTD
# VASRGLDFNKAVDWVVQVDCPEDCAAYIHRVGRTARYLSGGRSVLFVMPSEMKMLEKLEEKKIPLRVIKANEKRVQSVSGILASLLVKYPDLQHLAQR
# AFITYLKSIHKQRDKEIFDVTKLPIDEFSASLGLPMTPKIRFLKQKLKGKTVSEALSLIPENTSDDNLLEFPIKDPEFPIKDPDAGRSDVEEVDEDIF
# LAKETQERGENINSKGDDMLATRITKKKKLKINVHRPVGTRVVFDEEGNTLPPLARLAASSSGADSVQLNKEKVNQRYAELRKNLKMADKEDKDLDRK
# RRKEKRIKEKMKNKRGREEEEEEDEELSGSDMEIPRGRFDKKTKIYFDSDDEDDKRKGNMAKDGIAADAISLAEQEELALKLLNSMHS]
# end gene g7
###
# start gene g8
scaffold234	AUGUSTUS	gene	68742	69695	0.1	+	.	g8
scaffold234	AUGUSTUS	transcript	68742	69695	0.1	+	.	g8.t1
scaffold234	AUGUSTUS	tss	68742	68742	.	+	.	transcript_id "g8.t1"; gene_id "g8";
scaffold234	AUGUSTUS	exon	68742	69695	.	+	.	transcript_id "g8.t1"; gene_id "g8";
scaffold234	AUGUSTUS	start_codon	68805	68807	.	+	0	transcript_id "g8.t1"; gene_id "g8";
scaffold234	AUGUSTUS	CDS	68805	69014	0.53	+	0	transcript_id "g8.t1"; gene_id "g8";
scaffold234	AUGUSTUS	stop_codon	69012	69014	.	+	0	transcript_id "g8.t1"; gene_id "g8";
scaffold234	AUGUSTUS	tts	69695	69695	.	+	.	transcript_id "g8.t1"; gene_id "g8";
# coding sequence = [atgccggaagaggagaacggcgtcggtgctacactgagagatgctttgttatttactactatgtgtattgttgggctac
# cggttaatgtttatatcaaagatggtggtgtttattcgggtatttttcacactgcttgtgtagatgatgaatatggtgagttttctcgacaccctttt
# cgtttttatcatgaccctttagctattttgtga]
# protein sequence = [MPEEENGVGATLRDALLFTTMCIVGLPVNVYIKDGGVYSGIFHTACVDDEYGEFSRHPFRFYHDPLAIL]
# end gene g8
###
# start gene g9
scaffold234	AUGUSTUS	gene	69792	70697	0.15	+	.	g9
scaffold234	AUGUSTUS	transcript	69792	70697	0.15	+	.	g9.t1
scaffold234	AUGUSTUS	tss	69792	69792	.	+	.	transcript_id "g9.t1"; gene_id "g9";
scaffold234	AUGUSTUS	exon	69792	70079	.	+	.	transcript_id "g9.t1"; gene_id "g9";
scaffold234	AUGUSTUS	start_codon	69981	69983	.	+	0	transcript_id "g9.t1"; gene_id "g9";
scaffold234	AUGUSTUS	intron	70080	70165	1	+	.	transcript_id "g9.t1"; gene_id "g9";
scaffold234	AUGUSTUS	CDS	69981	70079	0.7	+	0	transcript_id "g9.t1"; gene_id "g9";
scaffold234	AUGUSTUS	CDS	70166	70426	0.91	+	0	transcript_id "g9.t1"; gene_id "g9";
scaffold234	AUGUSTUS	exon	70166	70697	.	+	.	transcript_id "g9.t1"; gene_id "g9";
scaffold234	AUGUSTUS	stop_codon	70424	70426	.	+	0	transcript_id "g9.t1"; gene_id "g9";
scaffold234	AUGUSTUS	tts	70697	70697	.	+	.	transcript_id "g9.t1"; gene_id "g9";
# coding sequence = [atgattaagaagggtagtcgagaggcgaatgtagcacgtggaagtttaatagagacactcgtaattctgtctgaagatc
# ttgtccaagttgtcgcaaagggggttatgctatctgctgatagtattcaaggacatttagatggggataatgcaagaactgtttgtagcaatataact
# tatcctgaatacaccaaaaaggagatgaaagcaacaaagtccaaggtgtctaccgtggatggagagaaagctagtaaagaaaggtttgtgttggcaag
# actcactattgattcattgttggaagtgcctcataatccattagcttttgcatggaaaagcctcttaatgttctggcagacatga]
# protein sequence = [MIKKGSREANVARGSLIETLVILSEDLVQVVAKGVMLSADSIQGHLDGDNARTVCSNITYPEYTKKEMKATKSKVSTV
# DGEKASKERFVLARLTIDSLLEVPHNPLAFAWKSLLMFWQT]
# end gene g9
###
# command line:
# augustus --codingseq=1 --proteinprofile=/home/pgsb/tetiana.nosenko/lineages/embryophyta_odb9/prfl/EOG093607WA.prfl --predictionStart=33477 --predictionEnd=71714 --species=arabidopsis ./tmp/scaffold234Schil_BUSCO_geno_206160443_.temp
```
