## Supplementary material for "The *de novo* reference genome and transcriptome assemblies of the wild tomato species *Solanum chilense*": EOG093607WA.out.3

```
# Please cite: Mario Stanke, Mark Diekhans, Robert Baertsch, David Haussler (2008),
# Using native and syntenically mapped cDNA alignments to improve de novo gene finding
# Bioinformatics 24: 637-644, doi 10.1093/bioinformatics/btn013
# No extrinsic information on sequences given.
# Using protein profile unknown
# --[0..176]--> unknown_A (14) <--[0..5]--> unknown_B (13) <--[6..11]--> unknown_D (15) <--[2..7]--> unknown_E (192) <--[0..9]--> unknown_F (35) <--[12..30]--> unknown_H (37) <--[0..3]--> unknown_I (32) <--[27..56]--> unknown_L (21) <--[0..2]--
# arabidopsis version. Using default transition matrix.
# We have hints for 0 sequences and for 0 of the sequences in the input set.
#
# ----- prediction on sequence number 1 (length = 2403, name = scaffold29226) -----
#
# Constraints/Hints:
# (none)
# Predicted genes for sequence number 1 on both strands
# start gene g1
scaffold29226	AUGUSTUS	gene	1	2403	0.2	-	.	g1
scaffold29226	AUGUSTUS	transcript	1	2403	0.2	-	.	g1.t1
scaffold29226	AUGUSTUS	intron	190	312	0.8	-	.	transcript_id "g1.t1"; gene_id "g1";
scaffold29226	AUGUSTUS	intron	441	520	0.63	-	.	transcript_id "g1.t1"; gene_id "g1";
scaffold29226	AUGUSTUS	intron	565	776	0.38	-	.	transcript_id "g1.t1"; gene_id "g1";
scaffold29226	AUGUSTUS	intron	875	1840	0.25	-	.	transcript_id "g1.t1"; gene_id "g1";
scaffold29226	AUGUSTUS	CDS	1	189	0.69	-	0	transcript_id "g1.t1"; gene_id "g1";
scaffold29226	AUGUSTUS	exon	1	189	.	-	.	transcript_id "g1.t1"; gene_id "g1";
scaffold29226	AUGUSTUS	CDS	313	440	0.68	-	2	transcript_id "g1.t1"; gene_id "g1";
scaffold29226	AUGUSTUS	exon	313	440	.	-	.	transcript_id "g1.t1"; gene_id "g1";
scaffold29226	AUGUSTUS	CDS	521	564	0.4	-	1	transcript_id "g1.t1"; gene_id "g1";
scaffold29226	AUGUSTUS	exon	521	564	.	-	.	transcript_id "g1.t1"; gene_id "g1";
scaffold29226	AUGUSTUS	CDS	777	874	0.4	-	0	transcript_id "g1.t1"; gene_id "g1";
scaffold29226	AUGUSTUS	exon	777	874	.	-	.	transcript_id "g1.t1"; gene_id "g1";
scaffold29226	AUGUSTUS	CDS	1841	2403	0.33	-	2	transcript_id "g1.t1"; gene_id "g1";
scaffold29226	AUGUSTUS	exon	1841	2403	.	-	.	transcript_id "g1.t1"; gene_id "g1";
# coding sequence = [acaaccccaactcaaccccaccacctcaaccacccatccccatacccaaatacccgaagaagaaaaaccccaattcctc
# aaaaccggaaaaaaacccggttccagctttcaaaacccaccatcacaactccaaataccacaaaccggttaaaccgggtcaagtaatcaccgaagacg
# gcgaccgttccgtcgtggttaaagattccggcgtttcatatcgtctccctggtgccccttttgatttccagttcagttactctgaaactccgaaagca
# aaaccgttggctattcgtgaaccggcttttttaccttttgctcctccgactatgcctagaccgtggacagggaaagcacccatgaagaaagctaagag
# aaatattaagctttttgagccattgtatcctcaaatgcagagtgatgatgatgggggtaagcgttatgaaatgttgagggcgtatgagctgggggtgt
# ttgaaggaaagccaaagaaggtgttgggtactccattgacaaagatggaaattcaagagcttttgaaacattgtatagctagtaatcgacagcttgat
# aacgctagctcattgcaagtttcagcctcattcatctcgatttattgcgtgtcctctattccctctgccttacaaggactggagtacctaaggttagg
# agttcagaacaaattttctccattttcccatgcatttggtcgggatggattggtacataacatgttagagttaatacatactcactggaggaggaatc
# ctgtttgtaaagttcgatgcttaggagtccctactgttgatatgaacaacctatgccaatgtctcgaggagaagactggcggaaagatcatacataga
# gtgggtggtgtagtttatctctttcggggaaggtactatgaccagcatacacgtccaaagtacccactgatgttatggaaaccagctacaccagttta
# cccgaaacttatacaggaagcacccgaaggattgaccaaagaagaggctgatgagttacga]
# protein sequence = [NPNSTPPPQPPIPIPKYPKKKNPNSSKPEKNPVPAFKTHHHNSKYHKPVKPGQVITEDGDRSVVVKDSGVSYRLPGAP
# FDFQFSYSETPKAKPLAIREPAFLPFAPPTMPRPWTGKAPMKKAKRNIKLFEPLYPQMQSDDDGGKRYEMLRAYELGVFEGKPKKVLGTPLTKMEIQE
# LLKHCIASNRQLDNASSLQVSASFISIYCVSSIPSALQGLEYLRLGVQNKFSPFSHAFGRDGLVHNMLELIHTHWRRNPVCKVRCLGVPTVDMNNLCQ
# CLEEKTGGKIIHRVGGVVYLFRGRYYDQHTRPKYPLMLWKPATPVYPKLIQEAPEGLTKEEADELR]
# end gene g1
###
# command line:
# augustus --codingseq=1 --proteinprofile=/home/pgsb/tetiana.nosenko/lineages/embryophyta_odb9/prfl/EOG093607WA.prfl --predictionStart=0 --predictionEnd=20579 --species=arabidopsis ./tmp/scaffold29226Schil_BUSCO_geno_206160443_.temp
```
