## Supplementary material for "The *de novo* reference genome and transcriptome assemblies of the wild tomato species *Solanum chilense*": EOG093607WN.out.1

```
# Please cite: Mario Stanke, Mark Diekhans, Robert Baertsch, David Haussler (2008),
# Using native and syntenically mapped cDNA alignments to improve de novo gene finding
# Bioinformatics 24: 637-644, doi 10.1093/bioinformatics/btn013
# No extrinsic information on sequences given.
# Using protein profile unknown
# --[16..72]--> unknown_B (66) <--[0..1]--> unknown_C (22) <--[1..5]--> unknown_D (51) <--[2..6]--> unknown_E (162) <--[0..19]--> unknown_F (62) <--[0..27]--> unknown_G (44) <--[0..17]--> unknown_H (71) <--[7..15]--> unknown_J (22) <--[2..34]--
# arabidopsis version. Using default transition matrix.
# We have hints for 0 sequences and for 0 of the sequences in the input set.
#
# ----- prediction on sequence number 1 (length = 40761, name = scaffold2899) -----
#
# Constraints/Hints:
# (none)
# Predicted genes for sequence number 1 on both strands
# start gene g1
scaffold2899	AUGUSTUS	gene	21776	22367	0.33	+	.	g1
scaffold2899	AUGUSTUS	transcript	21776	22367	0.33	+	.	g1.t1
scaffold2899	AUGUSTUS	start_codon	21776	21778	.	+	0	transcript_id "g1.t1"; gene_id "g1";
scaffold2899	AUGUSTUS	CDS	21776	22102	0.99	+	0	transcript_id "g1.t1"; gene_id "g1";
scaffold2899	AUGUSTUS	exon	21776	22367	.	+	.	transcript_id "g1.t1"; gene_id "g1";
scaffold2899	AUGUSTUS	stop_codon	22100	22102	.	+	0	transcript_id "g1.t1"; gene_id "g1";
scaffold2899	AUGUSTUS	tts	22367	22367	.	+	.	transcript_id "g1.t1"; gene_id "g1";
# coding sequence = [atgtgctttacagttggaatggcatccagcgcccttttagctgacggtgtttatggaattagcataaacataatattgg
# attctgctcagagagctctcaagtcatgggaccttatcagtgcgatgattaagtcacaggtttttggtgcaattatatccatcataagctgtgcttgg
# ggagtcaccacactgggaggtgctaaaggggttggagagtctacaacttcagctgtagttttatctcttgttggcatattcgtagcggactttgctct
# ctcatattgtttcttccagggtgctggtgactccctgaagaactgtatgtga]
# protein sequence = [MCFTVGMASSALLADGVYGISINIILDSAQRALKSWDLISAMIKSQVFGAIISIISCAWGVTTLGGAKGVGESTTSAV
# VLSLVGIFVADFALSYCFFQGAGDSLKNCM]
# end gene g1
###
# start gene g2
scaffold2899	AUGUSTUS	gene	22656	24999	0.01	+	.	g2
scaffold2899	AUGUSTUS	transcript	22656	24999	0.01	+	.	g2.t1
scaffold2899	AUGUSTUS	tss	22656	22656	.	+	.	transcript_id "g2.t1"; gene_id "g2";
scaffold2899	AUGUSTUS	exon	22656	23836	.	+	.	transcript_id "g2.t1"; gene_id "g2";
scaffold2899	AUGUSTUS	start_codon	22703	22705	.	+	0	transcript_id "g2.t1"; gene_id "g2";
scaffold2899	AUGUSTUS	intron	23837	23938	0.97	+	.	transcript_id "g2.t1"; gene_id "g2";
scaffold2899	AUGUSTUS	intron	24113	24482	0.09	+	.	transcript_id "g2.t1"; gene_id "g2";
scaffold2899	AUGUSTUS	CDS	22703	23836	0.98	+	0	transcript_id "g2.t1"; gene_id "g2";
scaffold2899	AUGUSTUS	CDS	23939	24112	0.6	+	0	transcript_id "g2.t1"; gene_id "g2";
scaffold2899	AUGUSTUS	exon	23939	24112	.	+	.	transcript_id "g2.t1"; gene_id "g2";
scaffold2899	AUGUSTUS	CDS	24483	24533	0.01	+	0	transcript_id "g2.t1"; gene_id "g2";
scaffold2899	AUGUSTUS	exon	24483	24999	.	+	.	transcript_id "g2.t1"; gene_id "g2";
scaffold2899	AUGUSTUS	stop_codon	24531	24533	.	+	0	transcript_id "g2.t1"; gene_id "g2";
scaffold2899	AUGUSTUS	tts	24999	24999	.	+	.	transcript_id "g2.t1"; gene_id "g2";
# coding sequence = [atgtcggccaatctcccaattcttcccgacgcaatctcaattcccgccagaaatggcaccagtgagaacctcttcgccg
# ccgtagacatcggtaccaactccttcaagctcctcgtagttcgcgccgacccttccaccggccgtttcctcaccgtcgatcggttcaaggaaagagtc
# ctcctcggccttgatactaacaccaccactacatccgccattatctccaacgcctctctgctacgcgccaccacagcacttcgaaagtttcagaagct
# tctccagtcccatcgcgttccttcctcccattctcgcctcgtagctacttctgctgttcgagaagcttccaatcgatcacaattccttcaaacgattg
# atgaaaccctaggtctgaaagttgatgtactctccggtctcgaagaggcccgccttatatacaaaggtatacttcagttccatcctgttcatgaccgt
# acagttctcacaattgacataggaggtggctctacagagtttgtaattggcaaagaggggcagattttgttctctatttcactagcattgggacatgt
# cactttaactcaaaaatttcccgaagttacagaaatgcgggaacatataaaggttataatccgtgcctcgggcttaaatgagaaggttaagcattata
# atattgataaagtgattggttcatcagggacaattaagaatattgaaaaggcgattttccgtggctatgcaagcaatatggagggaaatgtgggcata
# tctgagggaagtaggagggattggagttttacaatggacgaattgaagggtttagtggagcggttgagtgaggaagagagaagaattggagggaaggt
# tcgaacacagggcttcttcaagaagaggtcagcatttattgtggcaggggcagttttattggaggaaatatttgaggaccttaagattgaagagatgg
# aggtttctgggtatgcattaggtgagggtgtgattgcagagaagttaggggaggtttttgataattatgatccaagggcaaatgcgaggtggaggtct
# gtaacgaggctcgcgacaaggtttaacgacaagcaacacatgaaatctgctgcagtatgctttagtgttgccaaggagatgtttgatggtttgagaaa
# agaatatgaatcaggcaatggttctgatggattctttgtatccttggaggataaagatctcgagtatcttgaggcagcttgtttgcttcaaaaaatcg
# gtctttatgctggtaagaagggctatcataagcaatcttaccatataatagcggccttagtttctcatgctaatcatagagaagctgtgagtttaaaa
# acttaa]
# protein sequence = [MSANLPILPDAISIPARNGTSENLFAAVDIGTNSFKLLVVRADPSTGRFLTVDRFKERVLLGLDTNTTTTSAIISNAS
# LLRATTALRKFQKLLQSHRVPSSHSRLVATSAVREASNRSQFLQTIDETLGLKVDVLSGLEEARLIYKGILQFHPVHDRTVLTIDIGGGSTEFVIGKE
# GQILFSISLALGHVTLTQKFPEVTEMREHIKVIIRASGLNEKVKHYNIDKVIGSSGTIKNIEKAIFRGYASNMEGNVGISEGSRRDWSFTMDELKGLV
# ERLSEEERRIGGKVRTQGFFKKRSAFIVAGAVLLEEIFEDLKIEEMEVSGYALGEGVIAEKLGEVFDNYDPRANARWRSVTRLATRFNDKQHMKSAAV
# CFSVAKEMFDGLRKEYESGNGSDGFFVSLEDKDLEYLEAACLLQKIGLYAGKKGYHKQSYHIIAALVSHANHREAVSLKT]
# end gene g2
###
# start gene g3
scaffold2899	AUGUSTUS	gene	25426	45445	0.01	+	.	g3
scaffold2899	AUGUSTUS	transcript	25426	45445	0.01	+	.	g3.t1
scaffold2899	AUGUSTUS	tss	25426	25426	.	+	.	transcript_id "g3.t1"; gene_id "g3";
scaffold2899	AUGUSTUS	exon	25426	25569	.	+	.	transcript_id "g3.t1"; gene_id "g3";
scaffold2899	AUGUSTUS	start_codon	25544	25546	.	+	0	transcript_id "g3.t1"; gene_id "g3";
scaffold2899	AUGUSTUS	intron	25570	25635	0.03	+	.	transcript_id "g3.t1"; gene_id "g3";
scaffold2899	AUGUSTUS	intron	25724	26032	1	+	.	transcript_id "g3.t1"; gene_id "g3";
scaffold2899	AUGUSTUS	intron	26136	26225	0.01	+	.	transcript_id "g3.t1"; gene_id "g3";
scaffold2899	AUGUSTUS	intron	26239	26711	0.01	+	.	transcript_id "g3.t1"; gene_id "g3";
scaffold2899	AUGUSTUS	intron	26722	28012	0.01	+	.	transcript_id "g3.t1"; gene_id "g3";
scaffold2899	AUGUSTUS	intron	28059	28139	0.01	+	.	transcript_id "g3.t1"; gene_id "g3";
scaffold2899	AUGUSTUS	intron	28158	28293	0.55	+	.	transcript_id "g3.t1"; gene_id "g3";
scaffold2899	AUGUSTUS	intron	28321	28705	0.01	+	.	transcript_id "g3.t1"; gene_id "g3";
scaffold2899	AUGUSTUS	intron	28733	28824	0.01	+	.	transcript_id "g3.t1"; gene_id "g3";
scaffold2899	AUGUSTUS	intron	28839	31648	0.01	+	.	transcript_id "g3.t1"; gene_id "g3";
scaffold2899	AUGUSTUS	intron	31680	32289	0.01	+	.	transcript_id "g3.t1"; gene_id "g3";
scaffold2899	AUGUSTUS	intron	32303	32398	0.01	+	.	transcript_id "g3.t1"; gene_id "g3";
scaffold2899	AUGUSTUS	intron	32413	32495	0.01	+	.	transcript_id "g3.t1"; gene_id "g3";
scaffold2899	AUGUSTUS	intron	32556	33134	0.01	+	.	transcript_id "g3.t1"; gene_id "g3";
scaffold2899	AUGUSTUS	intron	33157	33566	0.01	+	.	transcript_id "g3.t1"; gene_id "g3";
scaffold2899	AUGUSTUS	intron	33589	33697	0.01	+	.	transcript_id "g3.t1"; gene_id "g3";
scaffold2899	AUGUSTUS	intron	33714	33795	0.01	+	.	transcript_id "g3.t1"; gene_id "g3";
scaffold2899	AUGUSTUS	intron	33811	33955	0.02	+	.	transcript_id "g3.t1"; gene_id "g3";
scaffold2899	AUGUSTUS	intron	34024	34336	0.01	+	.	transcript_id "g3.t1"; gene_id "g3";
scaffold2899	AUGUSTUS	intron	34361	34577	0.01	+	.	transcript_id "g3.t1"; gene_id "g3";
scaffold2899	AUGUSTUS	intron	34605	35628	0.01	+	.	transcript_id "g3.t1"; gene_id "g3";
scaffold2899	AUGUSTUS	intron	35657	35769	0.01	+	.	transcript_id "g3.t1"; gene_id "g3";
scaffold2899	AUGUSTUS	intron	35798	36504	0.01	+	.	transcript_id "g3.t1"; gene_id "g3";
scaffold2899	AUGUSTUS	intron	36556	37405	0.01	+	.	transcript_id "g3.t1"; gene_id "g3";
scaffold2899	AUGUSTUS	intron	37457	37674	0.01	+	.	transcript_id "g3.t1"; gene_id "g3";
scaffold2899	AUGUSTUS	intron	37715	39717	0.01	+	.	transcript_id "g3.t1"; gene_id "g3";
scaffold2899	AUGUSTUS	intron	39742	40135	0.01	+	.	transcript_id "g3.t1"; gene_id "g3";
scaffold2899	AUGUSTUS	intron	40155	40801	0.01	+	.	transcript_id "g3.t1"; gene_id "g3";
scaffold2899	AUGUSTUS	intron	40904	41083	0.01	+	.	transcript_id "g3.t1"; gene_id "g3";
scaffold2899	AUGUSTUS	intron	41099	41325	0.01	+	.	transcript_id "g3.t1"; gene_id "g3";
scaffold2899	AUGUSTUS	intron	41395	41864	0.89	+	.	transcript_id "g3.t1"; gene_id "g3";
scaffold2899	AUGUSTUS	intron	42050	43731	0.12	+	.	transcript_id "g3.t1"; gene_id "g3";
scaffold2899	AUGUSTUS	intron	43865	44162	0.93	+	.	transcript_id "g3.t1"; gene_id "g3";
scaffold2899	AUGUSTUS	intron	44300	44482	0.91	+	.	transcript_id "g3.t1"; gene_id "g3";
scaffold2899	AUGUSTUS	intron	44558	44837	0.91	+	.	transcript_id "g3.t1"; gene_id "g3";
scaffold2899	AUGUSTUS	intron	44958	45105	1	+	.	transcript_id "g3.t1"; gene_id "g3";
scaffold2899	AUGUSTUS	CDS	25544	25569	0.01	+	0	transcript_id "g3.t1"; gene_id "g3";
scaffold2899	AUGUSTUS	CDS	25636	25723	0.05	+	1	transcript_id "g3.t1"; gene_id "g3";
scaffold2899	AUGUSTUS	exon	25636	25723	.	+	.	transcript_id "g3.t1"; gene_id "g3";
scaffold2899	AUGUSTUS	CDS	26033	26135	0.93	+	0	transcript_id "g3.t1"; gene_id "g3";
scaffold2899	AUGUSTUS	exon	26033	26135	.	+	.	transcript_id "g3.t1"; gene_id "g3";
scaffold2899	AUGUSTUS	CDS	26226	26238	0.01	+	2	transcript_id "g3.t1"; gene_id "g3";
scaffold2899	AUGUSTUS	exon	26226	26238	.	+	.	transcript_id "g3.t1"; gene_id "g3";
scaffold2899	AUGUSTUS	CDS	26712	26721	0.01	+	1	transcript_id "g3.t1"; gene_id "g3";
scaffold2899	AUGUSTUS	exon	26712	26721	.	+	.	transcript_id "g3.t1"; gene_id "g3";
scaffold2899	AUGUSTUS	CDS	28013	28058	0.01	+	0	transcript_id "g3.t1"; gene_id "g3";
scaffold2899	AUGUSTUS	exon	28013	28058	.	+	.	transcript_id "g3.t1"; gene_id "g3";
scaffold2899	AUGUSTUS	CDS	28140	28157	0.01	+	2	transcript_id "g3.t1"; gene_id "g3";
scaffold2899	AUGUSTUS	exon	28140	28157	.	+	.	transcript_id "g3.t1"; gene_id "g3";
scaffold2899	AUGUSTUS	CDS	28294	28320	0.01	+	2	transcript_id "g3.t1"; gene_id "g3";
scaffold2899	AUGUSTUS	exon	28294	28320	.	+	.	transcript_id "g3.t1"; gene_id "g3";
scaffold2899	AUGUSTUS	CDS	28706	28732	0.01	+	2	transcript_id "g3.t1"; gene_id "g3";
scaffold2899	AUGUSTUS	exon	28706	28732	.	+	.	transcript_id "g3.t1"; gene_id "g3";
scaffold2899	AUGUSTUS	CDS	28825	28838	0.01	+	2	transcript_id "g3.t1"; gene_id "g3";
scaffold2899	AUGUSTUS	exon	28825	28838	.	+	.	transcript_id "g3.t1"; gene_id "g3";
scaffold2899	AUGUSTUS	CDS	31649	31679	0.01	+	0	transcript_id "g3.t1"; gene_id "g3";
scaffold2899	AUGUSTUS	exon	31649	31679	.	+	.	transcript_id "g3.t1"; gene_id "g3";
scaffold2899	AUGUSTUS	CDS	32290	32302	0.01	+	2	transcript_id "g3.t1"; gene_id "g3";
scaffold2899	AUGUSTUS	exon	32290	32302	.	+	.	transcript_id "g3.t1"; gene_id "g3";
scaffold2899	AUGUSTUS	CDS	32399	32412	0.01	+	1	transcript_id "g3.t1"; gene_id "g3";
scaffold2899	AUGUSTUS	exon	32399	32412	.	+	.	transcript_id "g3.t1"; gene_id "g3";
scaffold2899	AUGUSTUS	CDS	32496	32555	0.01	+	2	transcript_id "g3.t1"; gene_id "g3";
scaffold2899	AUGUSTUS	exon	32496	32555	.	+	.	transcript_id "g3.t1"; gene_id "g3";
scaffold2899	AUGUSTUS	CDS	33135	33156	0.01	+	2	transcript_id "g3.t1"; gene_id "g3";
scaffold2899	AUGUSTUS	exon	33135	33156	.	+	.	transcript_id "g3.t1"; gene_id "g3";
scaffold2899	AUGUSTUS	CDS	33567	33588	0.01	+	1	transcript_id "g3.t1"; gene_id "g3";
scaffold2899	AUGUSTUS	exon	33567	33588	.	+	.	transcript_id "g3.t1"; gene_id "g3";
scaffold2899	AUGUSTUS	CDS	33698	33713	0.01	+	0	transcript_id "g3.t1"; gene_id "g3";
scaffold2899	AUGUSTUS	exon	33698	33713	.	+	.	transcript_id "g3.t1"; gene_id "g3";
scaffold2899	AUGUSTUS	CDS	33796	33810	0.01	+	2	transcript_id "g3.t1"; gene_id "g3";
scaffold2899	AUGUSTUS	exon	33796	33810	.	+	.	transcript_id "g3.t1"; gene_id "g3";
scaffold2899	AUGUSTUS	CDS	33956	34023	0.01	+	2	transcript_id "g3.t1"; gene_id "g3";
scaffold2899	AUGUSTUS	exon	33956	34023	.	+	.	transcript_id "g3.t1"; gene_id "g3";
scaffold2899	AUGUSTUS	CDS	34337	34360	0.01	+	0	transcript_id "g3.t1"; gene_id "g3";
scaffold2899	AUGUSTUS	exon	34337	34360	.	+	.	transcript_id "g3.t1"; gene_id "g3";
scaffold2899	AUGUSTUS	CDS	34578	34604	0.01	+	0	transcript_id "g3.t1"; gene_id "g3";
scaffold2899	AUGUSTUS	exon	34578	34604	.	+	.	transcript_id "g3.t1"; gene_id "g3";
scaffold2899	AUGUSTUS	CDS	35629	35656	0.01	+	0	transcript_id "g3.t1"; gene_id "g3";
scaffold2899	AUGUSTUS	exon	35629	35656	.	+	.	transcript_id "g3.t1"; gene_id "g3";
scaffold2899	AUGUSTUS	CDS	35770	35797	0.01	+	2	transcript_id "g3.t1"; gene_id "g3";
scaffold2899	AUGUSTUS	exon	35770	35797	.	+	.	transcript_id "g3.t1"; gene_id "g3";
scaffold2899	AUGUSTUS	CDS	36505	36555	0.01	+	1	transcript_id "g3.t1"; gene_id "g3";
scaffold2899	AUGUSTUS	exon	36505	36555	.	+	.	transcript_id "g3.t1"; gene_id "g3";
scaffold2899	AUGUSTUS	CDS	37406	37456	0.01	+	1	transcript_id "g3.t1"; gene_id "g3";
scaffold2899	AUGUSTUS	exon	37406	37456	.	+	.	transcript_id "g3.t1"; gene_id "g3";
scaffold2899	AUGUSTUS	CDS	37675	37714	0.01	+	1	transcript_id "g3.t1"; gene_id "g3";
scaffold2899	AUGUSTUS	exon	37675	37714	.	+	.	transcript_id "g3.t1"; gene_id "g3";
scaffold2899	AUGUSTUS	CDS	39718	39741	0.01	+	0	transcript_id "g3.t1"; gene_id "g3";
scaffold2899	AUGUSTUS	exon	39718	39741	.	+	.	transcript_id "g3.t1"; gene_id "g3";
scaffold2899	AUGUSTUS	CDS	40136	40154	0.01	+	0	transcript_id "g3.t1"; gene_id "g3";
scaffold2899	AUGUSTUS	exon	40136	40154	.	+	.	transcript_id "g3.t1"; gene_id "g3";
scaffold2899	AUGUSTUS	CDS	40802	40903	0.01	+	2	transcript_id "g3.t1"; gene_id "g3";
scaffold2899	AUGUSTUS	exon	40802	40903	.	+	.	transcript_id "g3.t1"; gene_id "g3";
scaffold2899	AUGUSTUS	CDS	41084	41098	0.01	+	2	transcript_id "g3.t1"; gene_id "g3";
scaffold2899	AUGUSTUS	exon	41084	41098	.	+	.	transcript_id "g3.t1"; gene_id "g3";
scaffold2899	AUGUSTUS	CDS	41326	41394	0.01	+	2	transcript_id "g3.t1"; gene_id "g3";
scaffold2899	AUGUSTUS	exon	41326	41394	.	+	.	transcript_id "g3.t1"; gene_id "g3";
scaffold2899	AUGUSTUS	CDS	41865	42049	0.97	+	2	transcript_id "g3.t1"; gene_id "g3";
scaffold2899	AUGUSTUS	exon	41865	42049	.	+	.	transcript_id "g3.t1"; gene_id "g3";
scaffold2899	AUGUSTUS	CDS	43732	43864	0.89	+	0	transcript_id "g3.t1"; gene_id "g3";
scaffold2899	AUGUSTUS	exon	43732	43864	.	+	.	transcript_id "g3.t1"; gene_id "g3";
scaffold2899	AUGUSTUS	CDS	44163	44299	0.99	+	2	transcript_id "g3.t1"; gene_id "g3";
scaffold2899	AUGUSTUS	exon	44163	44299	.	+	.	transcript_id "g3.t1"; gene_id "g3";
scaffold2899	AUGUSTUS	CDS	44483	44557	0.91	+	0	transcript_id "g3.t1"; gene_id "g3";
scaffold2899	AUGUSTUS	exon	44483	44557	.	+	.	transcript_id "g3.t1"; gene_id "g3";
scaffold2899	AUGUSTUS	CDS	44838	44957	1	+	0	transcript_id "g3.t1"; gene_id "g3";
scaffold2899	AUGUSTUS	exon	44838	44957	.	+	.	transcript_id "g3.t1"; gene_id "g3";
scaffold2899	AUGUSTUS	CDS	45106	45237	1	+	0	transcript_id "g3.t1"; gene_id "g3";
scaffold2899	AUGUSTUS	exon	45106	45445	.	+	.	transcript_id "g3.t1"; gene_id "g3";
scaffold2899	AUGUSTUS	stop_codon	45235	45237	.	+	0	transcript_id "g3.t1"; gene_id "g3";
scaffold2899	AUGUSTUS	tts	45445	45445	.	+	.	transcript_id "g3.t1"; gene_id "g3";
scaffold2899	AUGUSTUS	protein_match	26111	26135	1.48	+	0	target "unknown_B[1..9]"; target_start 64; transcript_id "g3.t1"; gene_id "g3";
scaffold2899	AUGUSTUS	protein_match	26226	26238	0.658	+	1	target "unknown_B[9..13]"; target_start 63; transcript_id "g3.t1"; gene_id "g3";
scaffold2899	AUGUSTUS	protein_match	26712	26721	0.788	+	0	target "unknown_B[14..17]"; target_start 63; transcript_id "g3.t1"; gene_id "g3";
scaffold2899	AUGUSTUS	protein_match	28013	28058	1.4	+	2	target "unknown_B[17..32]"; target_start 63; transcript_id "g3.t1"; gene_id "g3";
scaffold2899	AUGUSTUS	protein_match	28140	28157	1.39	+	1	target "unknown_B[32..38]"; target_start 63; transcript_id "g3.t1"; gene_id "g3";
scaffold2899	AUGUSTUS	protein_match	28294	28320	1.06	+	1	target "unknown_B[38..47]"; target_start 63; transcript_id "g3.t1"; gene_id "g3";
scaffold2899	AUGUSTUS	protein_match	28706	28732	1.73	+	1	target "unknown_B[47..56]"; target_start 63; transcript_id "g3.t1"; gene_id "g3";
scaffold2899	AUGUSTUS	protein_match	28825	28838	1.31	+	1	target "unknown_B[56..61]"; target_start 63; transcript_id "g3.t1"; gene_id "g3";
scaffold2899	AUGUSTUS	protein_match	31649	31666	1.22	+	0	target "unknown_B[61..66]"; target_start 64; transcript_id "g3.t1"; gene_id "g3";
scaffold2899	AUGUSTUS	protein_match	31670	31679	1.21	+	0	target "unknown_C[1..4]"; target_start 131; transcript_id "g3.t1"; gene_id "g3";
scaffold2899	AUGUSTUS	protein_match	32290	32302	0.896	+	1	target "unknown_C[4..8]"; target_start 130; transcript_id "g3.t1"; gene_id "g3";
scaffold2899	AUGUSTUS	protein_match	32399	32412	2.05	+	0	target "unknown_C[9..13]"; target_start 130; transcript_id "g3.t1"; gene_id "g3";
scaffold2899	AUGUSTUS	protein_match	32496	32524	1.31	+	2	target "unknown_C[13..22]"; target_start 131; transcript_id "g3.t1"; gene_id "g3";
scaffold2899	AUGUSTUS	protein_match	32528	32555	1.44	+	0	target "unknown_D[1..10]"; target_start 154; transcript_id "g3.t1"; gene_id "g3";
scaffold2899	AUGUSTUS	protein_match	33135	33156	0.935	+	1	target "unknown_D[10..17]"; target_start 153; transcript_id "g3.t1"; gene_id "g3";
scaffold2899	AUGUSTUS	protein_match	33567	33588	0.969	+	0	target "unknown_D[18..25]"; target_start 153; transcript_id "g3.t1"; gene_id "g3";
scaffold2899	AUGUSTUS	protein_match	33698	33713	2.71	+	2	target "unknown_D[25..30]"; target_start 153; transcript_id "g3.t1"; gene_id "g3";
scaffold2899	AUGUSTUS	protein_match	33796	33810	0.874	+	1	target "unknown_D[30..35]"; target_start 153; transcript_id "g3.t1"; gene_id "g3";
scaffold2899	AUGUSTUS	protein_match	33956	34005	1.24	+	2	target "unknown_D[35..51]"; target_start 154; transcript_id "g3.t1"; gene_id "g3";
scaffold2899	AUGUSTUS	protein_match	34015	34023	1.15	+	0	target "unknown_E[1..3]"; target_start 208; transcript_id "g3.t1"; gene_id "g3";
scaffold2899	AUGUSTUS	protein_match	34337	34360	1.12	+	2	target "unknown_E[4..12]"; target_start 207; transcript_id "g3.t1"; gene_id "g3";
scaffold2899	AUGUSTUS	protein_match	34578	34604	1.8	+	2	target "unknown_E[12..21]"; target_start 207; transcript_id "g3.t1"; gene_id "g3";
scaffold2899	AUGUSTUS	protein_match	35629	35656	1.19	+	2	target "unknown_E[21..30]"; target_start 207; transcript_id "g3.t1"; gene_id "g3";
scaffold2899	AUGUSTUS	protein_match	35770	35797	1.13	+	1	target "unknown_E[30..39]"; target_start 207; transcript_id "g3.t1"; gene_id "g3";
scaffold2899	AUGUSTUS	protein_match	36505	36555	1.25	+	0	target "unknown_E[40..56]"; target_start 207; transcript_id "g3.t1"; gene_id "g3";
scaffold2899	AUGUSTUS	protein_match	37406	37456	1.48	+	0	target "unknown_E[57..73]"; target_start 207; transcript_id "g3.t1"; gene_id "g3";
scaffold2899	AUGUSTUS	protein_match	37675	37714	1.62	+	0	target "unknown_E[74..87]"; target_start 207; transcript_id "g3.t1"; gene_id "g3";
scaffold2899	AUGUSTUS	protein_match	39718	39741	1.08	+	2	target "unknown_E[87..95]"; target_start 207; transcript_id "g3.t1"; gene_id "g3";
scaffold2899	AUGUSTUS	protein_match	40136	40154	2.17	+	2	target "unknown_E[95..101]"; target_start 207; transcript_id "g3.t1"; gene_id "g3";
scaffold2899	AUGUSTUS	protein_match	40802	40903	4.91	+	1	target "unknown_E[101..135]"; target_start 207; transcript_id "g3.t1"; gene_id "g3";
scaffold2899	AUGUSTUS	protein_match	41084	41098	0.962	+	1	target "unknown_E[135..140]"; target_start 207; transcript_id "g3.t1"; gene_id "g3";
scaffold2899	AUGUSTUS	protein_match	41326	41393	7.8	+	2	target "unknown_E[140..162]"; target_start 208; transcript_id "g3.t1"; gene_id "g3";
scaffold2899	AUGUSTUS	protein_match	41394	41394	1	+	0	target "unknown_F[1..1]"; target_start 370; transcript_id "g3.t1"; gene_id "g3";
scaffold2899	AUGUSTUS	protein_match	41865	42049	5.31	+	2	target "unknown_F[1..62]"; target_start 370; transcript_id "g3.t1"; gene_id "g3";
scaffold2899	AUGUSTUS	protein_match	43732	43863	6.12	+	0	target "unknown_G[1..44]"; target_start 432; transcript_id "g3.t1"; gene_id "g3";
scaffold2899	AUGUSTUS	protein_match	44210	44299	7.61	+	0	target "unknown_H[1..30]"; target_start 492; transcript_id "g3.t1"; gene_id "g3";
scaffold2899	AUGUSTUS	protein_match	44483	44557	9.32	+	2	target "unknown_H[31..56]"; target_start 491; transcript_id "g3.t1"; gene_id "g3";
scaffold2899	AUGUSTUS	protein_match	44838	44885	8.84	+	0	target "unknown_H[56..71]"; target_start 492; transcript_id "g3.t1"; gene_id "g3";
scaffold2899	AUGUSTUS	protein_match	44925	44957	7.64	+	0	target "unknown_J[1..11]"; target_start 576; transcript_id "g3.t1"; gene_id "g3";
scaffold2899	AUGUSTUS	protein_match	45106	45138	3.03	+	0	target "unknown_J[12..22]"; target_start 576; transcript_id "g3.t1"; gene_id "g3";
# coding sequence = [atggttataatgctgaagaggttaagcttccagttaatagctctacttgtgagacaccatagaaagaaacttcccgact
# gtgatcatatggtgcctgaggaattaacagaagagatgacagggaaattcagaattctttgtgcagttctacgtgtatctgctgcagtggagaaactt
# cagctgttcaacatccacaatgtggatttctcacatacctttgatctcttgtgaccacttttgttaaaatatttccattatcatggcacttacaccac
# aaaagctgtagttggaacacttcagaatggtgttccaggaaagattgtcaattgcttgcaggcttctccctcccattttcttgtaaggttgttttacc
# gtttacctgtctacttggtagcattctccagaggtcagcatgagttactagttacttgtttgagcaaactcttccatgtcagcatgaagagaaaaggt
# caatgtagtgccacactatggctgatgaagtgtcttctttggacattgattatgtcgttactggttcgagaaaaggtaggtttgaattgtgttggagc
# tttcaaaatgggagtgaagtgcgtggattgcaacatgacagatcttactggggttacactatttaaggagaaatttcattgttccgaagaagagaagg
# aactaatgggaagcaggatatattacatagccatagttgctactatgagaagctatatatcaccttgtagcagcttctctgaggtagctatggttgga
# tcaaaatgctttttcatcggggagtcttgggaaagcttcaagggattttatatggtattcctcaagcaggaaaagaagctttgtaggaatatcttaaa
# ggagtggaagagtttaatgaacaaaagctacatgttagtcaaacagccatctttgttgcacatattagtttacagtaaactgaagaagctggcagaaa
# agggctgctgggacgttgctgaggcaaggataaatgatgatcgacaacttcttgaatacttggcaaatttatctaataagtctggttacatggagaag
# gtcgaggaactctgtgaacggtattcccttgaaggtttcataaatgtcaaagagctcgaggaaagtattccaacacaccgatatttgcagcttgatga
# attgtcaattaaggaagtagtctgggtagatgaaatgaatagcttactggatgcaacattcgacattgaagaatgtaaagtcgtgggcgttgactctg
# agtggaagcctaattatgaaaagggatgcccacctaataaggtttccatcatgcagattgcttcagataacaaagtttatatacttgatctcattaag
# ttaaatggagatgctccggatgtactggatgactgcttaacccgcatattgcattctccaagagtactgaagcttggttacaacttccagtgtgatgt
# gaagcagcttgctatatcttatgggcagttacaatgcttcaagcactatgacatgctactcgatatccagaatgtgttcaaagaaccaagaggtggtc
# tctctggtctggcaaagaaaatattgggtactggattgaataaaacaagaagaaatagcaactgggagcaacggcctttaactcagtttcagctagaa
# tatgctgctcttgatgctgctgttcttgttcacatatttcgtcatgttcgcggctacacacaacctactggtgaccaggatgagcattccaaaattga
# gtggaagtcacacattgcttcccacattgataactcgagttcgaagattcccaaaaaagaagctaaaaagcggaaggccaaggccaaaactgataaag
# ctccacaaaacgtcgagactaaggagcttactgaacaaactttaagttaa]
# protein sequence = [MVIMLKRLSFQLIALLVRHHRKKLPDCDHMVPEELTEEMTGKFRILCAVLRVSAAVEKLQLFNIHNVDFSHTFDLLXP
# LLLKYFHYHGTYTTKAVVGTLQNGVPGKIVNCLQASPSHFLVRLFYRLPVYLVAFSRGQHELLVTCLSKLFHVSMKRKGQCSATLWLMKCLLWTLIMS
# LLVREKVGLNCVGAFKMGVKCVDCNMTDLTGVTLFKEKFHCSEEEKELMGSRIYYIAIVATMRSYISPCSSFSEVAMVGSKCFFIGESWESFKGFYMV
# FLKQEKKLCRNILKEWKSLMNKSYMLVKQPSLLHILVYSKLKKLAEKGCWDVAEARINDDRQLLEYLANLSNKSGYMEKVEELCERYSLEGFINVKEL
# EESIPTHRYLQLDELSIKEVVWVDEMNSLLDATFDIEECKVVGVDSEWKPNYEKGCPPNKVSIMQIASDNKVYILDLIKLNGDAPDVLDDCLTRILHS
# PRVLKLGYNFQCDVKQLAISYGQLQCFKHYDMLLDIQNVFKEPRGGLSGLAKKILGTGLNKTRRNSNWEQRPLTQFQLEYAALDAAVLVHIFRHVRGY
# TQPTGDQDEHSKIEWKSHIASHIDNSSSKIPKKEAKKRKAKAKTDKAPQNVETKELTEQTLS]
# sequence of block unknown_B    64 [HNVDFSHTFDLLXPLLLKYFHYHGTYTTKAVVGTLQNGVPGKIVNCLQASPSHFLVRLFYRLPVYL] 130
# sequence of block unknown_C   131 [AFSRGQHELLVTCLSKLFHVSM] 153
# sequence of block unknown_D   154 [RKGQCSATLWLMKCLLWTLIMSLLVREKVGLNCVGAFKMGVKCVDCNMTDL] 205
# sequence of block unknown_E   208 [TLFKEKFHCSEEEKELMGSRIYYIAIVATMRSYISPCSSFSEVAMVGSKCFFIGESWESFKGFYMVFLKQEKKLCRNILKEWKSLMNKSYMLVKQPSLLHILVYSKLKKLAEKGCWDVAEARINDDRQLLEYLANLSNKSGYMEKVEELCERYSLEGFINVK] 370
# sequence of block unknown_F   370 [ELEESIPTHRYLQLDELSIKEVVWVDEMNSLLDATFDIEECKVVGVDSEWKPNYEKGCPPNK] 432
# sequence of block unknown_G   432 [VSIMQIASDNKVYILDLIKLNGDAPDVLDDCLTRILHSPRVLKL] 476
# sequence of block unknown_H   492 [QLQCFKHYDMLLDIQNVFKEPRGGLSGLAKKILGTGLNKTRRNSNWEQRPLTQFQLEYAALDAAVLVHIFR] 563
# sequence of block unknown_J   576 [EHSKIEWKSHIASHIDNSSSKI] 598
# end gene g3
###
# start gene g4
scaffold2899	AUGUSTUS	gene	45656	51990	0.03	+	.	g4
scaffold2899	AUGUSTUS	transcript	45656	51990	0.03	+	.	g4.t1
scaffold2899	AUGUSTUS	tss	45656	45656	.	+	.	transcript_id "g4.t1"; gene_id "g4";
scaffold2899	AUGUSTUS	exon	45656	45731	.	+	.	transcript_id "g4.t1"; gene_id "g4";
scaffold2899	AUGUSTUS	exon	46757	46950	.	+	.	transcript_id "g4.t1"; gene_id "g4";
scaffold2899	AUGUSTUS	start_codon	46761	46763	.	+	0	transcript_id "g4.t1"; gene_id "g4";
scaffold2899	AUGUSTUS	intron	46951	47207	1	+	.	transcript_id "g4.t1"; gene_id "g4";
scaffold2899	AUGUSTUS	intron	47606	47683	0.59	+	.	transcript_id "g4.t1"; gene_id "g4";
scaffold2899	AUGUSTUS	intron	47702	47869	0.62	+	.	transcript_id "g4.t1"; gene_id "g4";
scaffold2899	AUGUSTUS	intron	48131	49238	0.81	+	.	transcript_id "g4.t1"; gene_id "g4";
scaffold2899	AUGUSTUS	intron	49408	49476	0.57	+	.	transcript_id "g4.t1"; gene_id "g4";
scaffold2899	AUGUSTUS	intron	49564	49637	0.48	+	.	transcript_id "g4.t1"; gene_id "g4";
scaffold2899	AUGUSTUS	intron	49699	50146	0.81	+	.	transcript_id "g4.t1"; gene_id "g4";
scaffold2899	AUGUSTUS	intron	50244	50351	1	+	.	transcript_id "g4.t1"; gene_id "g4";
scaffold2899	AUGUSTUS	intron	50396	50735	0.98	+	.	transcript_id "g4.t1"; gene_id "g4";
scaffold2899	AUGUSTUS	intron	50851	50927	0.99	+	.	transcript_id "g4.t1"; gene_id "g4";
scaffold2899	AUGUSTUS	intron	51282	51510	0.7	+	.	transcript_id "g4.t1"; gene_id "g4";
scaffold2899	AUGUSTUS	intron	51574	51655	0.7	+	.	transcript_id "g4.t1"; gene_id "g4";
scaffold2899	AUGUSTUS	CDS	46761	46950	0.97	+	0	transcript_id "g4.t1"; gene_id "g4";
scaffold2899	AUGUSTUS	CDS	47208	47605	0.81	+	2	transcript_id "g4.t1"; gene_id "g4";
scaffold2899	AUGUSTUS	exon	47208	47605	.	+	.	transcript_id "g4.t1"; gene_id "g4";
scaffold2899	AUGUSTUS	CDS	47684	47701	0.61	+	0	transcript_id "g4.t1"; gene_id "g4";
scaffold2899	AUGUSTUS	exon	47684	47701	.	+	.	transcript_id "g4.t1"; gene_id "g4";
scaffold2899	AUGUSTUS	CDS	47870	48130	0.75	+	0	transcript_id "g4.t1"; gene_id "g4";
scaffold2899	AUGUSTUS	exon	47870	48130	.	+	.	transcript_id "g4.t1"; gene_id "g4";
scaffold2899	AUGUSTUS	CDS	49239	49407	0.71	+	0	transcript_id "g4.t1"; gene_id "g4";
scaffold2899	AUGUSTUS	exon	49239	49407	.	+	.	transcript_id "g4.t1"; gene_id "g4";
scaffold2899	AUGUSTUS	CDS	49477	49563	0.52	+	2	transcript_id "g4.t1"; gene_id "g4";
scaffold2899	AUGUSTUS	exon	49477	49563	.	+	.	transcript_id "g4.t1"; gene_id "g4";
scaffold2899	AUGUSTUS	CDS	49638	49698	0.48	+	2	transcript_id "g4.t1"; gene_id "g4";
scaffold2899	AUGUSTUS	exon	49638	49698	.	+	.	transcript_id "g4.t1"; gene_id "g4";
scaffold2899	AUGUSTUS	CDS	50147	50243	1	+	1	transcript_id "g4.t1"; gene_id "g4";
scaffold2899	AUGUSTUS	exon	50147	50243	.	+	.	transcript_id "g4.t1"; gene_id "g4";
scaffold2899	AUGUSTUS	CDS	50352	50395	1	+	0	transcript_id "g4.t1"; gene_id "g4";
scaffold2899	AUGUSTUS	exon	50352	50395	.	+	.	transcript_id "g4.t1"; gene_id "g4";
scaffold2899	AUGUSTUS	CDS	50736	50850	0.98	+	1	transcript_id "g4.t1"; gene_id "g4";
scaffold2899	AUGUSTUS	exon	50736	50850	.	+	.	transcript_id "g4.t1"; gene_id "g4";
scaffold2899	AUGUSTUS	CDS	50928	51281	0.65	+	0	transcript_id "g4.t1"; gene_id "g4";
scaffold2899	AUGUSTUS	exon	50928	51281	.	+	.	transcript_id "g4.t1"; gene_id "g4";
scaffold2899	AUGUSTUS	CDS	51511	51573	0.7	+	0	transcript_id "g4.t1"; gene_id "g4";
scaffold2899	AUGUSTUS	exon	51511	51573	.	+	.	transcript_id "g4.t1"; gene_id "g4";
scaffold2899	AUGUSTUS	CDS	51656	51868	0.71	+	0	transcript_id "g4.t1"; gene_id "g4";
scaffold2899	AUGUSTUS	exon	51656	51990	.	+	.	transcript_id "g4.t1"; gene_id "g4";
scaffold2899	AUGUSTUS	stop_codon	51866	51868	.	+	0	transcript_id "g4.t1"; gene_id "g4";
scaffold2899	AUGUSTUS	tts	51990	51990	.	+	.	transcript_id "g4.t1"; gene_id "g4";
# coding sequence = [atgaaagcgcgggaaaagcaacgacggccaccgctgcgacggccgcgaaaggcggagattgaagatgctgaagaaatgc
# aggacgaagatctcgagttagagaaagttagactgataagcttagcccttgaatgcggatttgatgaagactccgcaaagacgtgcctgaatcgcctc
# gttcagctctacggtgatgatgggcgagatttcatcaatgtggagctctgtggagatgaatttctggcgttgctggctgaatctatgcaagacactga
# ggattgggatgatttgcaagcaattgaatcagaggcttgtggagctctagctgatatgttgggtaaggatactcgtgaggagtgtgaagttgattgtg
# atgaggattgtggcgcctatgtccatgttattgaggattcaccccaacagcaaaggcatgcaaaaacagtgctgttggattcttcaagtgacagcgaa
# gagatgggtattagatttgcaagcaaagaggatctcccctctacctctaagattcgccgtgatagaattcaccagggcatgactccacaatcagggtg
# ccgtgcctcaacgttgatgcattgcattagaccagtggattatacgagcgtgtttactgaaggttcatattcatcagtctcccccgaaatggagtgcc
# ccttggaatcaagtcacggagacagaacccttagttatgaagagttgcaaaggttggatgatattgaactggcaaatgtggtagtattcggaaacagg
# tcctttagacctttacaacatcaagcttgtcaagcatttcttcaaaaacgtgattgctttgttctaatgccaactggaggtggtaaaagtctttgcta
# ccagctttcagcgattgttcaacctggtgttatgattgtaatatcccccctactttcactaattcaggatcagataatcacccttaacctcaagttcg
# ggatacctgcaacctttttaaattcccaacaaactcaatcacagactgcagctgtactacgagaattaaggcatggagaacatttcttgagcatgact
# agtaatatacttcttgagcctgccacagaagaaaacatgttttatggtcatcacatgactcatggtctcatcttgtttcctgtggcaccagacaaaaa
# gaatttgcttgctttaaatacgcgcaagaaagatgtaccatcctgcaagctcctctatgtaactcctgagaggatagctggaaatttatcatttcaag
# aaaccttagaatgcatgcatagaaagggacaattggctggttttgttattgatgaggctcactgtgtgagccagtggggacatgactttcgaccagat
# tatagagtattaggatgtcttaagcaaaattttccagatgttccagtgatggcattaactgccacagcaacccatgcagtccgtcaagatatcttgag
# tgctttaagaattcctcgtgcccttgtccttgagactagttttgatagatccaatttaaagtatgaagttactggaaagagcaaagagccacttaagc
# aacttgggaatctattacgggatcgattcaagaatctatcgggaattgtgtactgcctatcaaaaagtgagtgtgtggatgtttcaaaatttttgaat
# gagaaatgcaaaatcaaaacagcatactatcatgctggtttagcatctcgtcagagggttgcagttcagaagaggtggcgctctggagaggttgatat
# cgtttgtgcaactattgcttttggaatgggaattgacaaacctgatgttagtgaaagttcttttgatttagaagttccattatatgcactgtttgcca
# gttcagagaaaaaggaagctggaagggcaggaagagatggccttcctgctacatgtgtcatattataccaaaagaaggatttcagtcgagttgtatgc
# atgctaagaagtgggcagggctataaaaaggaaagcttgaagagggccatggaacaagctcgaaaaatgcagaaatactgtgaacttaaggcacgtta
# tttgatatcctacagagctttggtgtcttga]
# protein sequence = [MKAREKQRRPPLRRPRKAEIEDAEEMQDEDLELEKVRLISLALECGFDEDSAKTCLNRLVQLYGDDGRDFINVELCGD
# EFLALLAESMQDTEDWDDLQAIESEACGALADMLGKDTREECEVDCDEDCGAYVHVIEDSPQQQRHAKTVLLDSSSDSEEMGIRFASKEDLPSTSKIR
# RDRIHQGMTPQSGCRASTLMHCIRPVDYTSVFTEGSYSSVSPEMECPLESSHGDRTLSYEELQRLDDIELANVVVFGNRSFRPLQHQACQAFLQKRDC
# FVLMPTGGGKSLCYQLSAIVQPGVMIVISPLLSLIQDQIITLNLKFGIPATFLNSQQTQSQTAAVLRELRHGEHFLSMTSNILLEPATEENMFYGHHM
# THGLILFPVAPDKKNLLALNTRKKDVPSCKLLYVTPERIAGNLSFQETLECMHRKGQLAGFVIDEAHCVSQWGHDFRPDYRVLGCLKQNFPDVPVMAL
# TATATHAVRQDILSALRIPRALVLETSFDRSNLKYEVTGKSKEPLKQLGNLLRDRFKNLSGIVYCLSKSECVDVSKFLNEKCKIKTAYYHAGLASRQR
# VAVQKRWRSGEVDIVCATIAFGMGIDKPDVSESSFDLEVPLYALFASSEKKEAGRAGRDGLPATCVILYQKKDFSRVVCMLRSGQGYKKESLKRAMEQ
# ARKMQKYCELKARYLISYRALVS]
# end gene g4
###
# command line:
# augustus --codingseq=1 --proteinprofile=/home/pgsb/tetiana.nosenko/lineages/embryophyta_odb9/prfl/EOG093607WN.prfl --predictionStart=21771 --predictionEnd=62531 --species=arabidopsis ./tmp/scaffold2899Schil_BUSCO_geno_206160443_.temp
```
