## Supplementary material for "The *de novo* reference genome and transcriptome assemblies of the wild tomato species *Solanum chilense*": EOG093607XJ.out.1

```
# Please cite: Mario Stanke, Mark Diekhans, Robert Baertsch, David Haussler (2008),
# Using native and syntenically mapped cDNA alignments to improve de novo gene finding
# Bioinformatics 24: 637-644, doi 10.1093/bioinformatics/btn013
# No extrinsic information on sequences given.
# Using protein profile unknown
# --[6..39]--> unknown_B (51) <--[0..8]--> unknown_C (6) <--[2..6]--> unknown_D (58) <--[1..11]--> unknown_E (20) <--[7..19]--> unknown_F (93) <--[0..1]--> unknown_G (54) <--[0..24]--> unknown_H (33) <--[0..2]--> unknown_I (126) <--[0..3]--> unknown_J (16) <--[24..66]--
# arabidopsis version. Using default transition matrix.
# We have hints for 0 sequences and for 0 of the sequences in the input set.
#
# ----- prediction on sequence number 1 (length = 47774, name = scaffold30) -----
#
# Constraints/Hints:
# (none)
# Predicted genes for sequence number 1 on both strands
# start gene g1
scaffold30	AUGUSTUS	gene	202826	203695	0.35	+	.	g1
scaffold30	AUGUSTUS	transcript	202826	203695	0.35	+	.	g1.t1
scaffold30	AUGUSTUS	intron	202826	203288	0.62	+	.	transcript_id "g1.t1"; gene_id "g1";
scaffold30	AUGUSTUS	CDS	203289	203445	0.59	+	1	transcript_id "g1.t1"; gene_id "g1";
scaffold30	AUGUSTUS	exon	203289	203695	.	+	.	transcript_id "g1.t1"; gene_id "g1";
scaffold30	AUGUSTUS	stop_codon	203443	203445	.	+	0	transcript_id "g1.t1"; gene_id "g1";
scaffold30	AUGUSTUS	tts	203695	203695	.	+	.	transcript_id "g1.t1"; gene_id "g1";
# coding sequence = [caaacgcgccgtcgtcttcaactcaacagtaattctagccagtcatcagtataccggacttcagggtgagctaaagctt
# ctagcttggactggatcttcttcttcaagtcttgatgccttgaatttccggcatagactagctttttatgtattttag]
# protein sequence = [KRAVVFNSTVILASHQYTGLQGELKLLAWTGSSSSSLDALNFRHRLAFYVF]
# end gene g1
###
# start gene g2
scaffold30	AUGUSTUS	gene	206791	210979	0.02	+	.	g2
scaffold30	AUGUSTUS	transcript	206791	210979	0.02	+	.	g2.t1
scaffold30	AUGUSTUS	tss	206791	206791	.	+	.	transcript_id "g2.t1"; gene_id "g2";
scaffold30	AUGUSTUS	exon	206791	207481	.	+	.	transcript_id "g2.t1"; gene_id "g2";
scaffold30	AUGUSTUS	start_codon	207214	207216	.	+	0	transcript_id "g2.t1"; gene_id "g2";
scaffold30	AUGUSTUS	intron	207482	207927	0.32	+	.	transcript_id "g2.t1"; gene_id "g2";
scaffold30	AUGUSTUS	intron	208144	208866	0.25	+	.	transcript_id "g2.t1"; gene_id "g2";
scaffold30	AUGUSTUS	intron	209145	210007	0.63	+	.	transcript_id "g2.t1"; gene_id "g2";
scaffold30	AUGUSTUS	intron	210099	210177	0.49	+	.	transcript_id "g2.t1"; gene_id "g2";
scaffold30	AUGUSTUS	intron	210236	210385	0.84	+	.	transcript_id "g2.t1"; gene_id "g2";
scaffold30	AUGUSTUS	CDS	207214	207481	0.46	+	0	transcript_id "g2.t1"; gene_id "g2";
scaffold30	AUGUSTUS	CDS	207928	208143	0.29	+	2	transcript_id "g2.t1"; gene_id "g2";
scaffold30	AUGUSTUS	exon	207928	208143	.	+	.	transcript_id "g2.t1"; gene_id "g2";
scaffold30	AUGUSTUS	CDS	208867	209144	0.39	+	2	transcript_id "g2.t1"; gene_id "g2";
scaffold30	AUGUSTUS	exon	208867	209144	.	+	.	transcript_id "g2.t1"; gene_id "g2";
scaffold30	AUGUSTUS	CDS	210008	210098	0.47	+	0	transcript_id "g2.t1"; gene_id "g2";
scaffold30	AUGUSTUS	exon	210008	210098	.	+	.	transcript_id "g2.t1"; gene_id "g2";
scaffold30	AUGUSTUS	CDS	210178	210235	0.49	+	2	transcript_id "g2.t1"; gene_id "g2";
scaffold30	AUGUSTUS	exon	210178	210235	.	+	.	transcript_id "g2.t1"; gene_id "g2";
scaffold30	AUGUSTUS	CDS	210386	210833	0.88	+	1	transcript_id "g2.t1"; gene_id "g2";
scaffold30	AUGUSTUS	exon	210386	210979	.	+	.	transcript_id "g2.t1"; gene_id "g2";
scaffold30	AUGUSTUS	stop_codon	210831	210833	.	+	0	transcript_id "g2.t1"; gene_id "g2";
scaffold30	AUGUSTUS	tts	210979	210979	.	+	.	transcript_id "g2.t1"; gene_id "g2";
# coding sequence = [atgggcggtgaggaacttgtcattaaagtcctgagtggtctagcccctgagtacaaggagttatctgtagcaataagag
# ctcatgataatcctatcacattcgaagaactctttgataaacttcttgaacaagagatgttgatcaaacactcagaacctaaggtcgacacacccatg
# atcactgctcaatttcatcagcatcccaccaataatggtcccaaaaatagacagcctaactcttccaatcataggaacactcctccatcaggcaatct
# aacttctattgaattttttccttattcttttgttatgagggatttgatcacgggggcatgtggtcttcaaggcaagaataatggtgatctctatgagt
# ggcctacagacatgaccaaatcagtcactcctcgtcctaaagcacattttgttgcatcaacaactccatcactgcatctatggcgtgctcatctcggt
# catcctcaccctcgatattgcgctgccaccaatagttatgcttgccaagaccttgccactttaaaaatctatatctctgggcatattgtattcgttga
# acatacttttccattcacaaccaactatcctcaattctctcgtccacaagtctcacacatggaaaaatggttgtgtccagatgaccactctagctttt
# catcttccttgcaatctttttcacctcctactgttgcagagcccattccaattcctgctactactgatttggtcaactccatgtctactgatttggtg
# tttatccagcatgatcatggattgactttcacacaaagtagcttcattgtggacatactcagcaagttcaatatgctggatgcaaacagaaggtcatc
# cgctcattgcaatacctcattttcacacaacttgatatatgttttgcgattgggtggtattcccgatactagacactccacttcagcctacattattt
# ttcttggaaagaatccacttagttggtgctccaacaagcaaccgacagttgccagatcttcaacaaaagtggaatacaggattgtagcaagtgttgta
# gctgagctaaattggctaaccaacctactgcaaggacttcgggtcaagctggcttgtctccctaaggttttctgcgacaatattggtgtcacctacct
# gtgtcgtagtccattctttcattttatctgtgaccaagtggaaagtggaaaaattttagttcatcacattccaacaggagctcaactagaagatgcct
# taactaaagcacttcccagaagatcctttgtccaccttgttagcaacatttgtctcaagcaaattgaaacgatgttgaggggcatgataaagataaag
# atatag]
# protein sequence = [MGGEELVIKVLSGLAPEYKELSVAIRAHDNPITFEELFDKLLEQEMLIKHSEPKVDTPMITAQFHQHPTNNGPKNRQP
# NSSNHRNTPPSGNLTSIEFFPYSFVMRDLITGACGLQGKNNGDLYEWPTDMTKSVTPRPKAHFVASTTPSLHLWRAHLGHPHPRYCAATNSYACQDLA
# TLKIYISGHIVFVEHTFPFTTNYPQFSRPQVSHMEKWLCPDDHSSFSSSLQSFSPPTVAEPIPIPATTDLVNSMSTDLVFIQHDHGLTFTQSSFIVDI
# LSKFNMLDANRRSSAHCNTSFSHNLIYVLRLGGIPDTRHSTSAYIIFLGKNPLSWCSNKQPTVARSSTKVEYRIVASVVAELNWLTNLLQGLRVKLAC
# LPKVFCDNIGVTYLCRSPFFHFICDQVESGKILVHHIPTGAQLEDALTKALPRRSFVHLVSNICLKQIETMLRGMIKIKI]
# end gene g2
###
# start gene g3
scaffold30	AUGUSTUS	gene	219411	233954	0.01	+	.	g3
scaffold30	AUGUSTUS	transcript	219411	233954	0.01	+	.	g3.t1
scaffold30	AUGUSTUS	tss	219411	219411	.	+	.	transcript_id "g3.t1"; gene_id "g3";
scaffold30	AUGUSTUS	exon	219411	219494	.	+	.	transcript_id "g3.t1"; gene_id "g3";
scaffold30	AUGUSTUS	exon	221087	221235	.	+	.	transcript_id "g3.t1"; gene_id "g3";
scaffold30	AUGUSTUS	start_codon	221094	221096	.	+	0	transcript_id "g3.t1"; gene_id "g3";
scaffold30	AUGUSTUS	intron	221236	221420	0.99	+	.	transcript_id "g3.t1"; gene_id "g3";
scaffold30	AUGUSTUS	intron	222035	222285	0.92	+	.	transcript_id "g3.t1"; gene_id "g3";
scaffold30	AUGUSTUS	intron	222447	223810	0.58	+	.	transcript_id "g3.t1"; gene_id "g3";
scaffold30	AUGUSTUS	intron	223872	224257	0.88	+	.	transcript_id "g3.t1"; gene_id "g3";
scaffold30	AUGUSTUS	intron	224324	224422	0.93	+	.	transcript_id "g3.t1"; gene_id "g3";
scaffold30	AUGUSTUS	intron	224509	230972	0.01	+	.	transcript_id "g3.t1"; gene_id "g3";
scaffold30	AUGUSTUS	intron	231037	232097	0.93	+	.	transcript_id "g3.t1"; gene_id "g3";
scaffold30	AUGUSTUS	intron	232311	232876	0.99	+	.	transcript_id "g3.t1"; gene_id "g3";
scaffold30	AUGUSTUS	intron	232943	233204	0.95	+	.	transcript_id "g3.t1"; gene_id "g3";
scaffold30	AUGUSTUS	intron	233285	233367	0.65	+	.	transcript_id "g3.t1"; gene_id "g3";
scaffold30	AUGUSTUS	CDS	221094	221235	0.99	+	0	transcript_id "g3.t1"; gene_id "g3";
scaffold30	AUGUSTUS	CDS	221421	222034	0.98	+	2	transcript_id "g3.t1"; gene_id "g3";
scaffold30	AUGUSTUS	exon	221421	222034	.	+	.	transcript_id "g3.t1"; gene_id "g3";
scaffold30	AUGUSTUS	CDS	222286	222446	0.95	+	0	transcript_id "g3.t1"; gene_id "g3";
scaffold30	AUGUSTUS	exon	222286	222446	.	+	.	transcript_id "g3.t1"; gene_id "g3";
scaffold30	AUGUSTUS	CDS	223811	223871	0.59	+	1	transcript_id "g3.t1"; gene_id "g3";
scaffold30	AUGUSTUS	exon	223811	223871	.	+	.	transcript_id "g3.t1"; gene_id "g3";
scaffold30	AUGUSTUS	CDS	224258	224323	0.91	+	0	transcript_id "g3.t1"; gene_id "g3";
scaffold30	AUGUSTUS	exon	224258	224323	.	+	.	transcript_id "g3.t1"; gene_id "g3";
scaffold30	AUGUSTUS	CDS	224423	224508	0.12	+	0	transcript_id "g3.t1"; gene_id "g3";
scaffold30	AUGUSTUS	exon	224423	224508	.	+	.	transcript_id "g3.t1"; gene_id "g3";
scaffold30	AUGUSTUS	CDS	230973	231036	0.89	+	1	transcript_id "g3.t1"; gene_id "g3";
scaffold30	AUGUSTUS	exon	230973	231036	.	+	.	transcript_id "g3.t1"; gene_id "g3";
scaffold30	AUGUSTUS	CDS	232098	232310	0.96	+	0	transcript_id "g3.t1"; gene_id "g3";
scaffold30	AUGUSTUS	exon	232098	232310	.	+	.	transcript_id "g3.t1"; gene_id "g3";
scaffold30	AUGUSTUS	CDS	232877	232942	0.97	+	0	transcript_id "g3.t1"; gene_id "g3";
scaffold30	AUGUSTUS	exon	232877	232942	.	+	.	transcript_id "g3.t1"; gene_id "g3";
scaffold30	AUGUSTUS	CDS	233205	233284	0.62	+	0	transcript_id "g3.t1"; gene_id "g3";
scaffold30	AUGUSTUS	exon	233205	233284	.	+	.	transcript_id "g3.t1"; gene_id "g3";
scaffold30	AUGUSTUS	CDS	233368	233482	0.6	+	1	transcript_id "g3.t1"; gene_id "g3";
scaffold30	AUGUSTUS	exon	233368	233491	.	+	.	transcript_id "g3.t1"; gene_id "g3";
scaffold30	AUGUSTUS	stop_codon	233480	233482	.	+	0	transcript_id "g3.t1"; gene_id "g3";
scaffold30	AUGUSTUS	exon	233705	233954	.	+	.	transcript_id "g3.t1"; gene_id "g3";
scaffold30	AUGUSTUS	tts	233954	233954	.	+	.	transcript_id "g3.t1"; gene_id "g3";
scaffold30	AUGUSTUS	protein_match	221151	221235	7.63	+	0	target "unknown_B[1..29]"; target_start 19; transcript_id "g3.t1"; gene_id "g3";
scaffold30	AUGUSTUS	protein_match	221421	221488	4.66	+	2	target "unknown_B[29..51]"; target_start 19; transcript_id "g3.t1"; gene_id "g3";
scaffold30	AUGUSTUS	protein_match	221513	221530	6.6	+	0	target "unknown_C[1..6]"; target_start 78; transcript_id "g3.t1"; gene_id "g3";
scaffold30	AUGUSTUS	protein_match	221540	221713	5.2	+	0	target "unknown_D[1..58]"; target_start 87; transcript_id "g3.t1"; gene_id "g3";
scaffold30	AUGUSTUS	protein_match	221732	221791	4.02	+	0	target "unknown_E[1..20]"; target_start 151; transcript_id "g3.t1"; gene_id "g3";
scaffold30	AUGUSTUS	protein_match	221813	222034	6.44	+	0	target "unknown_F[1..74]"; target_start 178; transcript_id "g3.t1"; gene_id "g3";
scaffold30	AUGUSTUS	protein_match	222286	222342	6.39	+	0	target "unknown_F[75..93]"; target_start 178; transcript_id "g3.t1"; gene_id "g3";
scaffold30	AUGUSTUS	protein_match	222343	222446	7.28	+	0	target "unknown_G[1..35]"; target_start 271; transcript_id "g3.t1"; gene_id "g3";
scaffold30	AUGUSTUS	protein_match	223811	223868	9.88	+	1	target "unknown_G[35..54]"; target_start 271; transcript_id "g3.t1"; gene_id "g3";
scaffold30	AUGUSTUS	protein_match	224321	224323	8.9	+	0	target "unknown_H[1..1]"; target_start 347; transcript_id "g3.t1"; gene_id "g3";
scaffold30	AUGUSTUS	protein_match	224423	224508	6.5	+	2	target "unknown_H[2..30]"; target_start 346; transcript_id "g3.t1"; gene_id "g3";
scaffold30	AUGUSTUS	protein_match	230973	230982	3.47	+	1	target "unknown_H[30..33]"; target_start 347; transcript_id "g3.t1"; gene_id "g3";
scaffold30	AUGUSTUS	protein_match	230989	231036	6.29	+	0	target "unknown_I[1..16]"; target_start 382; transcript_id "g3.t1"; gene_id "g3";
scaffold30	AUGUSTUS	protein_match	232098	232310	6.95	+	2	target "unknown_I[17..88]"; target_start 381; transcript_id "g3.t1"; gene_id "g3";
scaffold30	AUGUSTUS	protein_match	232877	232942	7.75	+	2	target "unknown_I[88..110]"; target_start 381; transcript_id "g3.t1"; gene_id "g3";
scaffold30	AUGUSTUS	protein_match	233205	233255	6.44	+	0	target "unknown_I[110..126]"; target_start 382; transcript_id "g3.t1"; gene_id "g3";
scaffold30	AUGUSTUS	protein_match	233265	233284	4.71	+	0	target "unknown_J[1..7]"; target_start 511; transcript_id "g3.t1"; gene_id "g3";
scaffold30	AUGUSTUS	protein_match	233368	233395	2.7	+	1	target "unknown_J[7..16]"; target_start 511; transcript_id "g3.t1"; gene_id "g3";
# coding sequence = [atggtgaacaaggcatggagaataatcccacggccccttctcgaaactgtcctcaacaatcatgctcaacaccaccgcg
# ttcctcaaccgcttatccttcacggccctcgtggcgtcggcaaaaccaccctcattcttgaacgtcttatgggtaaatggaacagtggacctcatgtt
# acaggctatgtggactttgcggaatctgtaaaagatcatcacccaattcatggccaatcatttccatggggttcttggtcaaactgcacacctccttc
# actgccatttcttactactcaacttgaaagctgccttgaatcaatgacccagaagggtattaagcttggaactataagttctcatcagattttcactg
# ttttaagtaaatggcatggacttagtacagcacttaaacaaatcctagatggtaataattcaaactccagaaaggctgtttcagttaggaataattcc
# gtgttgaatttatgggaaagggctgtttttgcatcaagtgttcgattaaatgccgaagagagtggtgggttgagtttggaggaggagacatattataa
# ggaagcaatgtcagctttgaatttggctaaagaggttataagggtgcagcaaaagtggagagctaatgcaatcaaacatttgaatcagactggtgggt
# tttcaaggtcgttggccaattcagcaactgattggccctgtttgttattggaactcctttcatctgctgctgaaatagattactttcagccgaagctg
# gtcataaacaatattgaggttctaaagaatgcaatgttgatggatgattctacagtctgtgcatccacgtatcatgatagtctgatatggagaataat
# agccttgggtgcaaatgagagatctcttccagttattcttgtaacatctgatagctactattcatatcgtgcctatatggatttcggatttccggaca
# ttttcatctcacgtgagacatttgggtggactcctgcagaagctaaaatgcatatggttggtgactattttagtcagtcagagtggaatgtgattgtt
# gaggtgctaggaccgaatccaaggcatctatttgagatttatgcactcaagctaagtaattactaccaaaaggtcatgagtgagaagagcagtaaatt
# tgaggatatcgtggatgcgtacttggcatatcttcaagtaacagtagttaatcctgccatggatagagcattgacacttctacataaatttgcggttg
# atgcacgaagtggaagaattttgaaggacaagctatgttttggtgctccatggagacaccctccatcttctgatgatcctacattgtgtcgtcaatgg
# gctaaaattcaacttatggattttgttcagtgtcttgtgaatgcagaatttggggtgaactacctagctgattgtagtcttgaaatttttgatgatcc
# atctgctattgcattattagaggtcggtctactgtattcacaacgggatccatcattccttcgtcctctttctcggggtattcagaagtgccttgtca
# gatggcttgttcaagagagaatacaactgcagtcaaagacttcactccagtatctttggcagcgagtcatacgtgggcgcagctatcgccatctgatg
# ttagaagtaggatacaagtag]
# protein sequence = [MVNKAWRIIPRPLLETVLNNHAQHHRVPQPLILHGPRGVGKTTLILERLMGKWNSGPHVTGYVDFAESVKDHHPIHGQ
# SFPWGSWSNCTPPSLPFLTTQLESCLESMTQKGIKLGTISSHQIFTVLSKWHGLSTALKQILDGNNSNSRKAVSVRNNSVLNLWERAVFASSVRLNAE
# ESGGLSLEEETYYKEAMSALNLAKEVIRVQQKWRANAIKHLNQTGGFSRSLANSATDWPCLLLELLSSAAEIDYFQPKLVINNIEVLKNAMLMDDSTV
# CASTYHDSLIWRIIALGANERSLPVILVTSDSYYSYRAYMDFGFPDIFISRETFGWTPAEAKMHMVGDYFSQSEWNVIVEVLGPNPRHLFEIYALKLS
# NYYQKVMSEKSSKFEDIVDAYLAYLQVTVVNPAMDRALTLLHKFAVDARSGRILKDKLCFGAPWRHPPSSDDPTLCRQWAKIQLMDFVQCLVNAEFGV
# NYLADCSLEIFDDPSAIALLEVGLLYSQRDPSFLRPLSRGIQKCLVRWLVQERIQLQSKTSLQYLWQRVIRGRSYRHLMLEVGYK]
# sequence of block unknown_B    19 [NHAQHHRVPQPLILHGPRGVGKTTLILERLMGKWNSGPHVTGYVDFAESVK] 70
# sequence of block unknown_C    78 [SFPWGS] 84
# sequence of block unknown_D    87 [CTPPSLPFLTTQLESCLESMTQKGIKLGTISSHQIFTVLSKWHGLSTALKQILDGNNS] 145
# sequence of block unknown_E   151 [SVRNNSVLNLWERAVFASSV] 171
# sequence of block unknown_F   178 [GGLSLEEETYYKEAMSALNLAKEVIRVQQKWRANAIKHLNQTGGFSRSLANSATDWPCLLLELLSSAAEIDYFQPKLVINNIEVLKNAMLMDD] 271
# sequence of block unknown_G   271 [STVCASTYHDSLIWRIIALGANERSLPVILVTSDSYYSYRAYMDFGFPDIFISR] 325
# sequence of block unknown_H   347 [EWNVIVEVLGPNPRHLFEIYALKLSNYYQKVMS] 380
# sequence of block unknown_I   382 [SSKFEDIVDAYLAYLQVTVVNPAMDRALTLLHKFAVDARSGRILKDKLCFGAPWRHPPSSDDPTLCRQWAKIQLMDFVQCLVNAEFGVNYLADCSLEIFDDPSAIALLEVGLLYSQRDPSFLRPLS] 508
# sequence of block unknown_J   511 [QKCLVRWLVQERIQLQ] 527
# end gene g3
###
# start gene g4
scaffold30	AUGUSTUS	gene	234803	236796	0.16	-	.	g4
scaffold30	AUGUSTUS	transcript	234803	236796	0.16	-	.	g4.t1
scaffold30	AUGUSTUS	tts	234803	234803	.	-	.	transcript_id "g4.t1"; gene_id "g4";
scaffold30	AUGUSTUS	exon	234803	236796	.	-	.	transcript_id "g4.t1"; gene_id "g4";
scaffold30	AUGUSTUS	stop_codon	235368	235370	.	-	0	transcript_id "g4.t1"; gene_id "g4";
scaffold30	AUGUSTUS	CDS	235368	236693	0.62	-	0	transcript_id "g4.t1"; gene_id "g4";
scaffold30	AUGUSTUS	start_codon	236691	236693	.	-	0	transcript_id "g4.t1"; gene_id "g4";
scaffold30	AUGUSTUS	tss	236796	236796	.	-	.	transcript_id "g4.t1"; gene_id "g4";
# coding sequence = [atgaaagcgagtgctctcggcgcacgacagcaaagcagtaattgtgagtgttttccgatggcccgccaccgacaaccgt
# cgcatacacatacacccaaaatagtaatgtctgatacaggtgaagctcagcagctcgtacctatcacttttgggagtttcctacctccgaattttcat
# actattatggaggagaatgatgacagcagagcggaagatgtaatttactgggagaatgcaactgggaaggatattccgaagaggcgactacaattcta
# tgatgctggtacatctatgcgtcctaccccagctgttccagaacctgtgaggggcaatcgcagcaatggtaagaccttgaactttgtaccccctgtga
# ttaaggagggtattcttacagttcaaattgatgaggaggatatttgcttgcaagttcaagagtgggaaacagctttaataggctatgtaatagggcat
# aatccgtatgaactgcaaatgacagcgtatgtcaagaaggtgtggggctttgttgaactaccccaggtgctttaccatgacgatgggtattatgtctt
# taaatttcataccattgctgacaaggagagagtgatgcaagcagggccttacttctatggtaacaaacctatgattttgagaaattggcaattggatt
# ttgagttcaatgctgatatgttccatcaaattccaatttgggttaaattccccagattacctgtgggatattggtctgttaaggcattgagcaaagtt
# gctagtgcaattggggttccactgtatacagatggatttactgccaaggctgagaagatctcctatgctagggttctgattgaggtagatattacaaa
# gactttaccagatgctgttgttgttgaaactccctctgggccttggaaccaacctattgagtatgattggagaccgaaattctgcaatcattgtttca
# agttggggcacatggatactgagtgttggtacaaacactgccctagtgagggtggaggggagactgaacaggtaggggcagaaaaggaccatggtaag
# ggccgaaagaaagagggtagaagaagaaggatgataactaaatggatgcctattcattatcatacttatgttaaggatagcactgctatcataggatc
# agatgctgaggtgttacaaacaccacttgaacctgatccaggacaaagaagtgggaagcaacatgttgaggaaacctcactcacgcagaatataaaga
# atgtgctggatgctcagatgcatgataagaggaagagtgctggcaactatacgccatcccttcctacataa]
# protein sequence = [MKASALGARQQSSNCECFPMARHRQPSHTHTPKIVMSDTGEAQQLVPITFGSFLPPNFHTIMEENDDSRAEDVIYWEN
# ATGKDIPKRRLQFYDAGTSMRPTPAVPEPVRGNRSNGKTLNFVPPVIKEGILTVQIDEEDICLQVQEWETALIGYVIGHNPYELQMTAYVKKVWGFVE
# LPQVLYHDDGYYVFKFHTIADKERVMQAGPYFYGNKPMILRNWQLDFEFNADMFHQIPIWVKFPRLPVGYWSVKALSKVASAIGVPLYTDGFTAKAEK
# ISYARVLIEVDITKTLPDAVVVETPSGPWNQPIEYDWRPKFCNHCFKLGHMDTECWYKHCPSEGGGETEQVGAEKDHGKGRKKEGRRRRMITKWMPIH
# YHTYVKDSTAIIGSDAEVLQTPLEPDPGQRSGKQHVEETSLTQNIKNVLDAQMHDKRKSAGNYTPSLPT]
# end gene g4
###
# start gene g5
scaffold30	AUGUSTUS	gene	245786	250216	0.04	-	.	g5
scaffold30	AUGUSTUS	transcript	245786	250216	0.04	-	.	g5.t1
scaffold30	AUGUSTUS	tts	245786	245786	.	-	.	transcript_id "g5.t1"; gene_id "g5";
scaffold30	AUGUSTUS	exon	245786	246592	.	-	.	transcript_id "g5.t1"; gene_id "g5";
scaffold30	AUGUSTUS	stop_codon	246445	246447	.	-	0	transcript_id "g5.t1"; gene_id "g5";
scaffold30	AUGUSTUS	intron	246593	247192	0.71	-	.	transcript_id "g5.t1"; gene_id "g5";
scaffold30	AUGUSTUS	intron	247265	248811	0.7	-	.	transcript_id "g5.t1"; gene_id "g5";
scaffold30	AUGUSTUS	intron	248849	249220	0.82	-	.	transcript_id "g5.t1"; gene_id "g5";
scaffold30	AUGUSTUS	intron	249315	249892	0.57	-	.	transcript_id "g5.t1"; gene_id "g5";
scaffold30	AUGUSTUS	intron	249985	250080	0.62	-	.	transcript_id "g5.t1"; gene_id "g5";
scaffold30	AUGUSTUS	CDS	246445	246592	0.71	-	1	transcript_id "g5.t1"; gene_id "g5";
scaffold30	AUGUSTUS	CDS	247193	247264	0.94	-	1	transcript_id "g5.t1"; gene_id "g5";
scaffold30	AUGUSTUS	exon	247193	247264	.	-	.	transcript_id "g5.t1"; gene_id "g5";
scaffold30	AUGUSTUS	CDS	248812	248848	0.74	-	2	transcript_id "g5.t1"; gene_id "g5";
scaffold30	AUGUSTUS	exon	248812	248848	.	-	.	transcript_id "g5.t1"; gene_id "g5";
scaffold30	AUGUSTUS	CDS	249221	249314	0.86	-	0	transcript_id "g5.t1"; gene_id "g5";
scaffold30	AUGUSTUS	exon	249221	249314	.	-	.	transcript_id "g5.t1"; gene_id "g5";
scaffold30	AUGUSTUS	CDS	249893	249984	0.95	-	2	transcript_id "g5.t1"; gene_id "g5";
scaffold30	AUGUSTUS	exon	249893	249984	.	-	.	transcript_id "g5.t1"; gene_id "g5";
scaffold30	AUGUSTUS	CDS	250081	250117	0.62	-	0	transcript_id "g5.t1"; gene_id "g5";
scaffold30	AUGUSTUS	exon	250081	250216	.	-	.	transcript_id "g5.t1"; gene_id "g5";
scaffold30	AUGUSTUS	start_codon	250115	250117	.	-	0	transcript_id "g5.t1"; gene_id "g5";
scaffold30	AUGUSTUS	tss	250216	250216	.	-	.	transcript_id "g5.t1"; gene_id "g5";
# coding sequence = [atggaaaagttgtttcagattcatagaggtccaaacacgctgaacaaagatgatgcagttcaaattgataatgtgaatt
# ctgaaggtgaggatgaagatattgatcaagctcagtttgcaagagaaaaagtaattaataatctcatgggcactaaattgaagctggatgttgatgag
# cctgcttcagagattccattcttgtgcaaaggaatcacatttgaaggtatacacacatggaaaatggctgatggaaagggtagggatctagcaaggaa
# ccagatccttgttattgagactgctgacagtgaaaagaatgataaactcatcgtgagatgttttgatgatctcctcacaaatgcggggaccttgtcct
# ctgcaaagtatgaaactcgtccagttgccaaagtgctagacaactgtaaaagttgtctgcgtcaggaagttggtgaagcggcagagtacttcaccaat
# cagaagtga]
# protein sequence = [MEKLFQIHRGPNTLNKDDAVQIDNVNSEGEDEDIDQAQFAREKVINNLMGTKLKLDVDEPASEIPFLCKGITFEGIHT
# WKMADGKGRDLARNQILVIETADSEKNDKLIVRCFDDLLTNAGTLSSAKYETRPVAKVLDNCKSCLRQEVGEAAEYFTNQK]
# end gene g5
###
# command line:
# augustus --codingseq=1 --proteinprofile=/home/pgsb/tetiana.nosenko/lineages/embryophyta_odb9/prfl/EOG093607XJ.prfl --predictionStart=202826 --predictionEnd=250599 --species=arabidopsis ./tmp/scaffold30Schil_BUSCO_geno_206160443_.temp
```
