## Supplementary material for "The *de novo* reference genome and transcriptome assemblies of the wild tomato species *Solanum chilense*": EOG093607YA.out.1

```
# Please cite: Mario Stanke, Mark Diekhans, Robert Baertsch, David Haussler (2008),
# Using native and syntenically mapped cDNA alignments to improve de novo gene finding
# Bioinformatics 24: 637-644, doi 10.1093/bioinformatics/btn013
# No extrinsic information on sequences given.
# Using protein profile unknown
# --[0..303]--> unknown_A (18) <--[11..60]--> unknown_C (27) <--[1..6]--> unknown_D (83) <--[0..45]--> unknown_E (43) <--[0..1]--> unknown_F (57) <--[0..12]--> unknown_G (112) <--[0..1]--> unknown_H (97) <--[0..43]--
# arabidopsis version. Using default transition matrix.
# We have hints for 0 sequences and for 0 of the sequences in the input set.
#
# ----- prediction on sequence number 1 (length = 37883, name = scaffold2468) -----
#
# Constraints/Hints:
# (none)
# Predicted genes for sequence number 1 on both strands
# start gene g1
scaffold2468	AUGUSTUS	gene	15556	17087	0.01	-	.	g1
scaffold2468	AUGUSTUS	transcript	15556	17087	0.01	-	.	g1.t1
scaffold2468	AUGUSTUS	tts	15556	15556	.	-	.	transcript_id "g1.t1"; gene_id "g1";
scaffold2468	AUGUSTUS	exon	15556	16005	.	-	.	transcript_id "g1.t1"; gene_id "g1";
scaffold2468	AUGUSTUS	stop_codon	15822	15824	.	-	0	transcript_id "g1.t1"; gene_id "g1";
scaffold2468	AUGUSTUS	intron	16006	16158	0.28	-	.	transcript_id "g1.t1"; gene_id "g1";
scaffold2468	AUGUSTUS	intron	16369	16950	0.29	-	.	transcript_id "g1.t1"; gene_id "g1";
scaffold2468	AUGUSTUS	CDS	15822	16005	0.2	-	1	transcript_id "g1.t1"; gene_id "g1";
scaffold2468	AUGUSTUS	CDS	16159	16368	0.28	-	1	transcript_id "g1.t1"; gene_id "g1";
scaffold2468	AUGUSTUS	exon	16159	16368	.	-	.	transcript_id "g1.t1"; gene_id "g1";
scaffold2468	AUGUSTUS	CDS	16951	17063	0.31	-	0	transcript_id "g1.t1"; gene_id "g1";
scaffold2468	AUGUSTUS	exon	16951	17087	.	-	.	transcript_id "g1.t1"; gene_id "g1";
scaffold2468	AUGUSTUS	start_codon	17061	17063	.	-	0	transcript_id "g1.t1"; gene_id "g1";
scaffold2468	AUGUSTUS	tss	17087	17087	.	-	.	transcript_id "g1.t1"; gene_id "g1";
# coding sequence = [atgccaaagtgtactagattagagatgggcagttatggtgaagtaggtagctggagttgtagaagagccaatccactca
# taaatctgcgtcctattatggacttgagccagagtaagaggatcaataagaggtggcatctcaggcttgggtgtgtgaagaagagacaattcgcatat
# gctgagtttttcaaaaagctcctcataagtgatgttgttttcaccagcacaaatgacagagctaatggcatcatattctggtccaaggccgttgaaca
# ctttgatgacaagttcatccgtgctaatgggagagccaacaaggacaaaagatgtagaggcaatcagaggggctatggtaggatcaacaaacgtcata
# agagcatgacgaagaaggacatgttatcgcctccatggttgatagtttggatcaggagatggacaagataccatcaatgtaggaagtcagatcatagc
# caaggcaaagaccatcgatttgagctttccaggtga]
# protein sequence = [MPKCTRLEMGSYGEVGSWSCRRANPLINLRPIMDLSQSKRINKRWHLRLGCVKKRQFAYAEFFKKLLISDVVFTSTND
# RANGIIFWSKAVEHFDDKFIRANGRANKDKRCRGNQRGYGRINKRHKSMTKKDMLSPPWLIVWIRRWTRYHQCRKSDHSQGKDHRFELSR]
# end gene g1
###
# start gene g2
scaffold2468	AUGUSTUS	gene	17692	28726	0.01	+	.	g2
scaffold2468	AUGUSTUS	transcript	17692	28726	0.01	+	.	g2.t1
scaffold2468	AUGUSTUS	tss	17692	17692	.	+	.	transcript_id "g2.t1"; gene_id "g2";
scaffold2468	AUGUSTUS	exon	17692	17938	.	+	.	transcript_id "g2.t1"; gene_id "g2";
scaffold2468	AUGUSTUS	exon	19426	19652	.	+	.	transcript_id "g2.t1"; gene_id "g2";
scaffold2468	AUGUSTUS	start_codon	19445	19447	.	+	0	transcript_id "g2.t1"; gene_id "g2";
scaffold2468	AUGUSTUS	intron	19653	20176	0.06	+	.	transcript_id "g2.t1"; gene_id "g2";
scaffold2468	AUGUSTUS	intron	20299	21059	0.44	+	.	transcript_id "g2.t1"; gene_id "g2";
scaffold2468	AUGUSTUS	intron	21182	21291	0.5	+	.	transcript_id "g2.t1"; gene_id "g2";
scaffold2468	AUGUSTUS	intron	21481	22108	0.49	+	.	transcript_id "g2.t1"; gene_id "g2";
scaffold2468	AUGUSTUS	intron	22221	23381	0.02	+	.	transcript_id "g2.t1"; gene_id "g2";
scaffold2468	AUGUSTUS	intron	23453	26142	0.01	+	.	transcript_id "g2.t1"; gene_id "g2";
scaffold2468	AUGUSTUS	CDS	19445	19652	0.14	+	0	transcript_id "g2.t1"; gene_id "g2";
scaffold2468	AUGUSTUS	CDS	20177	20298	0.42	+	2	transcript_id "g2.t1"; gene_id "g2";
scaffold2468	AUGUSTUS	exon	20177	20298	.	+	.	transcript_id "g2.t1"; gene_id "g2";
scaffold2468	AUGUSTUS	CDS	21060	21181	0.81	+	0	transcript_id "g2.t1"; gene_id "g2";
scaffold2468	AUGUSTUS	exon	21060	21181	.	+	.	transcript_id "g2.t1"; gene_id "g2";
scaffold2468	AUGUSTUS	CDS	21292	21480	0.46	+	1	transcript_id "g2.t1"; gene_id "g2";
scaffold2468	AUGUSTUS	exon	21292	21480	.	+	.	transcript_id "g2.t1"; gene_id "g2";
scaffold2468	AUGUSTUS	CDS	22109	22220	0.79	+	1	transcript_id "g2.t1"; gene_id "g2";
scaffold2468	AUGUSTUS	exon	22109	22220	.	+	.	transcript_id "g2.t1"; gene_id "g2";
scaffold2468	AUGUSTUS	CDS	23382	23452	0.02	+	0	transcript_id "g2.t1"; gene_id "g2";
scaffold2468	AUGUSTUS	exon	23382	23452	.	+	.	transcript_id "g2.t1"; gene_id "g2";
scaffold2468	AUGUSTUS	CDS	26143	27775	0.01	+	1	transcript_id "g2.t1"; gene_id "g2";
scaffold2468	AUGUSTUS	exon	26143	28726	.	+	.	transcript_id "g2.t1"; gene_id "g2";
scaffold2468	AUGUSTUS	stop_codon	27773	27775	.	+	0	transcript_id "g2.t1"; gene_id "g2";
scaffold2468	AUGUSTUS	tts	28726	28726	.	+	.	transcript_id "g2.t1"; gene_id "g2";
scaffold2468	AUGUSTUS	protein_match	26210	26263	2.71	+	0	target "unknown_A[1..18]"; target_start 297; transcript_id "g2.t1"; gene_id "g2";
scaffold2468	AUGUSTUS	protein_match	26432	26512	5.03	+	0	target "unknown_C[1..27]"; target_start 371; transcript_id "g2.t1"; gene_id "g2";
scaffold2468	AUGUSTUS	protein_match	26528	26776	7.45	+	0	target "unknown_D[1..83]"; target_start 403; transcript_id "g2.t1"; gene_id "g2";
scaffold2468	AUGUSTUS	protein_match	26807	26935	8.13	+	0	target "unknown_E[1..43]"; target_start 496; transcript_id "g2.t1"; gene_id "g2";
scaffold2468	AUGUSTUS	protein_match	26939	27109	7.92	+	0	target "unknown_F[1..57]"; target_start 540; transcript_id "g2.t1"; gene_id "g2";
scaffold2468	AUGUSTUS	protein_match	27143	27478	8.56	+	0	target "unknown_G[1..112]"; target_start 608; transcript_id "g2.t1"; gene_id "g2";
scaffold2468	AUGUSTUS	protein_match	27482	27772	7.01	+	0	target "unknown_H[1..97]"; target_start 721; transcript_id "g2.t1"; gene_id "g2";
# coding sequence = [atgctctattgggtatatgttatcttacttggaggctcgtctatcagttggtcgtctaagaagcaacaaacagtagctc
# actcatccactaaagctgagtacaaagccattgccaatgctactgctgaaacaatttggattgtcaatcttctcaaagagctccgcttctccattcca
# aacactccaaccatttgttgtgataacctaggcttaagtctccgctgcacacctaacaggtttctatcttgggtggttgtacttttcggtagtcacat
# atcaatctatgtaggtgctacacgagcaagtcaaccagcctacccaatagtccattcttcattggagcctcgttataattgcatactagataaagaag
# atcaactggggccaattttacttcacttggattcattagggcttcactgcagcaagtccctctttgctaccataagaaactacatcttgtttctgatt
# tgccataactacatcattgtcttgataataatgtatatgtcaggggtccagtggtttgggcttgggacttccatgttggaggtttcaagtttgatacc
# ccttgccagcctaagcaatgggtttgccttctgtgtcgagctcgtcgcaccagtctttcctacccctcttgtatttctggtacaagaatggaaattct
# taagacaaggagaagtgccagctcttcatatttcagacaaaatatgggaaaatcttccacgaagaattgatgaaaacatcattcaggtaactactctt
# gctcaaagaaatccactagcagtttttcagcatagactagggattgctaatcaccaaagtgtgtttccagttaaactcatccaagcagataaaacagc
# atcactcagctcaacagtcaacacccacaaaatggccgccggtgccggtgccattaactccggcctacgatctcttcttctcaatactacccttagac
# ctttcacttcatctttattgagaaaattaccactacccacatacgtttttctccccaataccctttcccgccacaacttttcccatcgacccttttgc
# tctatctcaccattgccggcatcccaagaagacatttttagcaaaccgaacagtaagtcacgacccaatgttttacacattcttgaagaaagggggtt
# attggaatcagtgactagcgactcattacgctccgtttgttccgacccgaatttgggtccgttgaaagtgtattgtgggtttgacccgactgctgaaa
# gcttacaccttggtaatcttttgggtataattgtgctttcttggtttttacgttgtgggcataatgctgtggggcttattggaggtgctacgggtcga
# attggtgacccttctgggaagagtctggagcgaccagagcttgatttagtgactttggagaagaatatatctgggattgctagaattgttaaaaagat
# tttggtttgctcaccaggtgtttgtgaaaatgctggagaggtacaaattttgaataattatgattggtggaaagatgtgaagtttttggattttttga
# ggaatgtggggaggtatgctagagttgggactatgatgtcgaaggaaagtgtgaagaaaaggttggaaaatgcagagcaagggatgagttatgctgag
# tttacgtatcagcttttacaaggttatgattttgttcatttgtatgaaaaggaaggtgtcaatgtgcaaattggtggtagtgatcaatggggtaatat
# cactgctggtactgatcttattcgtaggcttgtaggaaaatcttccgataatggagctgttgttggcagcgttccggttgtttttgggcttacttttc
# ctttgcttctcaagagtgatggtaccaagtttggaaaatcagaggatggtgcaatttggctatccgcttcacttttgtcgccgtataagttctatcaa
# tacttttttacggtcccagatgatgatgtagtgaggtttcttaagatacttacttttttgagcattgaagagattgcagagctggagaaggatatggg
# aaaaccaggatatgttcctaacacagctcagcgtaggctggccgaggaggttacacggtttgttcatggacaagagggattggaagaggctctaaagg
# ctacagaggctttgaagcctggaaatgccgataccaaattggattggaaaacaattgaaggtattgcagctgatgtaccatcttgctccatgaattat
# gaacaggtgttagacataccaattttggatctttatgtttccagtggtttgcttgaaagcaaatcagctgcacgacgaatgcttaagcaagggggact
# ttacttgaacaatgccaaagttgatagcgagagtaagaagattgaggcagatgacattgtggatgacaaagttatccttttgtctgccgggaaaaaga
# acaagatggttgttagaatttcctga]
# protein sequence = [MLYWVYVILLGGSSISWSSKKQQTVAHSSTKAEYKAIANATAETIWIVNLLKELRFSIPNTPTICCDNLGLSLRCTPN
# RFLSWVVVLFGSHISIYVGATRASQPAYPIVHSSLEPRYNCILDKEDQLGPILLHLDSLGLHCSKSLFATIRNYILFLICHNYIIVLIIMYMSGVQWF
# GLGTSMLEVSSLIPLASLSNGFAFCVELVAPVFPTPLVFLVQEWKFLRQGEVPALHISDKIWENLPRRIDENIIQVTTLAQRNPLAVFQHRLGIANHQ
# SVFPVKLIQADKTASLSSTVNTHKMAAGAGAINSGLRSLLLNTTLRPFTSSLLRKLPLPTYVFLPNTLSRHNFSHRPFCSISPLPASQEDIFSKPNSK
# SRPNVLHILEERGLLESVTSDSLRSVCSDPNLGPLKVYCGFDPTAESLHLGNLLGIIVLSWFLRCGHNAVGLIGGATGRIGDPSGKSLERPELDLVTL
# EKNISGIARIVKKILVCSPGVCENAGEVQILNNYDWWKDVKFLDFLRNVGRYARVGTMMSKESVKKRLENAEQGMSYAEFTYQLLQGYDFVHLYEKEG
# VNVQIGGSDQWGNITAGTDLIRRLVGKSSDNGAVVGSVPVVFGLTFPLLLKSDGTKFGKSEDGAIWLSASLLSPYKFYQYFFTVPDDDVVRFLKILTF
# LSIEEIAELEKDMGKPGYVPNTAQRRLAEEVTRFVHGQEGLEEALKATEALKPGNADTKLDWKTIEGIAADVPSCSMNYEQVLDIPILDLYVSSGLLE
# SKSAARRMLKQGGLYLNNAKVDSESKKIEADDIVDDKVILLSAGKKNKMVVRIS]
# sequence of block unknown_A   297 [KMAAGAGAINSGLRSLLL] 315
# sequence of block unknown_C   371 [KSRPNVLHILEERGLLESVTSDSLRSV] 398
# sequence of block unknown_D   403 [LGPLKVYCGFDPTAESLHLGNLLGIIVLSWFLRCGHNAVGLIGGATGRIGDPSGKSLERPELDLVTLEKNISGIARIVKKILV] 486
# sequence of block unknown_E   496 [EVQILNNYDWWKDVKFLDFLRNVGRYARVGTMMSKESVKKRLE] 539
# sequence of block unknown_F   540 [AEQGMSYAEFTYQLLQGYDFVHLYEKEGVNVQIGGSDQWGNITAGTDLIRRLVGKSS] 597
# sequence of block unknown_G   608 [VFGLTFPLLLKSDGTKFGKSEDGAIWLSASLLSPYKFYQYFFTVPDDDVVRFLKILTFLSIEEIAELEKDMGKPGYVPNTAQRRLAEEVTRFVHGQEGLEEALKATEALKPG] 720
# sequence of block unknown_H   721 [ADTKLDWKTIEGIAADVPSCSMNYEQVLDIPILDLYVSSGLLESKSAARRMLKQGGLYLNNAKVDSESKKIEADDIVDDKVILLSAGKKNKMVVRIS] 818
# end gene g2
###
# start gene g3
scaffold2468	AUGUSTUS	gene	33552	37286	0.01	+	.	g3
scaffold2468	AUGUSTUS	transcript	33552	37286	0.01	+	.	g3.t1
scaffold2468	AUGUSTUS	tss	33552	33552	.	+	.	transcript_id "g3.t1"; gene_id "g3";
scaffold2468	AUGUSTUS	exon	33552	33685	.	+	.	transcript_id "g3.t1"; gene_id "g3";
scaffold2468	AUGUSTUS	exon	35793	36466	.	+	.	transcript_id "g3.t1"; gene_id "g3";
scaffold2468	AUGUSTUS	start_codon	36296	36298	.	+	0	transcript_id "g3.t1"; gene_id "g3";
scaffold2468	AUGUSTUS	intron	36467	36575	0.85	+	.	transcript_id "g3.t1"; gene_id "g3";
scaffold2468	AUGUSTUS	CDS	36296	36466	0.85	+	0	transcript_id "g3.t1"; gene_id "g3";
scaffold2468	AUGUSTUS	CDS	36576	36650	0.98	+	0	transcript_id "g3.t1"; gene_id "g3";
scaffold2468	AUGUSTUS	exon	36576	37286	.	+	.	transcript_id "g3.t1"; gene_id "g3";
scaffold2468	AUGUSTUS	stop_codon	36648	36650	.	+	0	transcript_id "g3.t1"; gene_id "g3";
scaffold2468	AUGUSTUS	tts	37286	37286	.	+	.	transcript_id "g3.t1"; gene_id "g3";
# coding sequence = [atggcatcagagccaggtccgttcccgtttggactctcagtccatgctcagttgggtctgagcgtgaggggggggggtg
# ttagagtgggtaaaagtctcacattggttgaggaatggattggtggtctccttatattgacttgggcaattctcccctcatcattttctagtggtgac
# atgaccaggtacgagagcggcttaatgaactccacttgtgaagagttcgtccttgcagctatgtattag]
# protein sequence = [MASEPGPFPFGLSVHAQLGLSVRGGGVRVGKSLTLVEEWIGGLLILTWAILPSSFSSGDMTRYESGLMNSTCEEFVLA
# AMY]
# end gene g3
###
# start gene g4
scaffold2468	AUGUSTUS	gene	38396	42437	0.03	-	.	g4
scaffold2468	AUGUSTUS	transcript	38396	42437	0.03	-	.	g4.t1
scaffold2468	AUGUSTUS	tts	38396	38396	.	-	.	transcript_id "g4.t1"; gene_id "g4";
scaffold2468	AUGUSTUS	exon	38396	38576	.	-	.	transcript_id "g4.t1"; gene_id "g4";
scaffold2468	AUGUSTUS	stop_codon	38529	38531	.	-	0	transcript_id "g4.t1"; gene_id "g4";
scaffold2468	AUGUSTUS	intron	38577	40925	0.84	-	.	transcript_id "g4.t1"; gene_id "g4";
scaffold2468	AUGUSTUS	CDS	38529	38576	0.87	-	0	transcript_id "g4.t1"; gene_id "g4";
scaffold2468	AUGUSTUS	CDS	40926	42020	1	-	0	transcript_id "g4.t1"; gene_id "g4";
scaffold2468	AUGUSTUS	exon	40926	42029	.	-	.	transcript_id "g4.t1"; gene_id "g4";
scaffold2468	AUGUSTUS	start_codon	42018	42020	.	-	0	transcript_id "g4.t1"; gene_id "g4";
scaffold2468	AUGUSTUS	exon	42336	42437	.	-	.	transcript_id "g4.t1"; gene_id "g4";
scaffold2468	AUGUSTUS	tss	42437	42437	.	-	.	transcript_id "g4.t1"; gene_id "g4";
# coding sequence = [atgtcatcctgtttagctggtggtagagcagcttataaattagatttagagattataaaatctccatctacttcgtgga
# tctcccaatcatcttcaccatcttcaacattatctgaatcgagcaattctcccattgcaatctctactagaaaacctcgaacacctcgaaaaagacct
# aatcaaacctacaatgaagctgctgctcttttatcaacagtttatcccaaaattttctcaaaaaaacacctcactaagccttgcaaattcaccaaacc
# acattgccccttttcatatgactcctcagaccttgttgtcccttaccaaattgtcgaaaattcggggtttttgcttcatcctccattgattgaaaaac
# ctgattgcgtcgtaattgagcataaatctgttagttcttgtgaaaaaccatgcctcagtcctggagaaatcgactctaaagggagtggttcggtagat
# gtgtgtgaagaatttcatgaagatttcgatgctgaatcgattttagatgaggaaattgaagaaggtgttattgataatatcatgggaaagataagaga
# tgagaatgaactcaagaatgagtcgatatttagttatagttatagtcatagcaagcgccaccataataattctggtggcacttgctatggttttccga
# taggtttaggattcgaaaatgggtaccaatattatgattttggtacaatgagaggtggggtgagaccattgagaaatgttgatgatggtgataattgg
# tggaggtatacttctagtgtgaacgttaccgacattactccgaaatttagtaaacctcctatcgaaaaaaagaaaaagaaagtcgagagactcgtgga
# gatgagagtaggcgcggaaacatcatcagctaaagataattcgattacaaggaagaagaataaggagaattcaaatcattcgattaaagaagaggtaa
# tcgacgttcctaaaccaaaatcggggttgttactaaaattgaacttcgatgatgttttgaacgcgtggtccgataaggaatcaccgttctccgatgac
# attcagggttcagatgctgcaggaaatgatgtacaaggtaggtttgtcaaaagcccaaattcaccagaggatgagctaggatga]
# protein sequence = [MSSCLAGGRAAYKLDLEIIKSPSTSWISQSSSPSSTLSESSNSPIAISTRKPRTPRKRPNQTYNEAAALLSTVYPKIF
# SKKHLTKPCKFTKPHCPFSYDSSDLVVPYQIVENSGFLLHPPLIEKPDCVVIEHKSVSSCEKPCLSPGEIDSKGSGSVDVCEEFHEDFDAESILDEEI
# EEGVIDNIMGKIRDENELKNESIFSYSYSHSKRHHNNSGGTCYGFPIGLGFENGYQYYDFGTMRGGVRPLRNVDDGDNWWRYTSSVNVTDITPKFSKP
# PIEKKKKKVERLVEMRVGAETSSAKDNSITRKKNKENSNHSIKEEVIDVPKPKSGLLLKLNFDDVLNAWSDKESPFSDDIQGSDAAGNDVQGRFVKSP
# NSPEDELG]
# end gene g4
###
# command line:
# augustus --codingseq=1 --proteinprofile=/home/pgsb/tetiana.nosenko/lineages/embryophyta_odb9/prfl/EOG093607YA.prfl --predictionStart=8167 --predictionEnd=46049 --species=arabidopsis ./tmp/scaffold2468Schil_BUSCO_geno_206160443_.temp
```
