## Supplementary material for "The *de novo* reference genome and transcriptome assemblies of the wild tomato species *Solanum chilense*": EOG093607YB.out.1

```
# Please cite: Mario Stanke, Mark Diekhans, Robert Baertsch, David Haussler (2008),
# Using native and syntenically mapped cDNA alignments to improve de novo gene finding
# Bioinformatics 24: 637-644, doi 10.1093/bioinformatics/btn013
# No extrinsic information on sequences given.
# Using protein profile unknown
# --[4..71]--> unknown_A (33) <--[1..5]--> unknown_B (14) <--[0..43]--> unknown_C (40) <--[0..6]--> unknown_D (133) <--[0..1]--> unknown_E (226) <--[0..0]--
# arabidopsis version. Using default transition matrix.
# We have hints for 0 sequences and for 0 of the sequences in the input set.
#
# ----- prediction on sequence number 1 (length = 42037, name = scaffold4390) -----
#
# Constraints/Hints:
# (none)
# Predicted genes for sequence number 1 on both strands
# start gene g1
scaffold4390	AUGUSTUS	gene	11571	13194	0.52	+	.	g1
scaffold4390	AUGUSTUS	transcript	11571	13194	0.52	+	.	g1.t1
scaffold4390	AUGUSTUS	tss	11571	11571	.	+	.	transcript_id "g1.t1"; gene_id "g1";
scaffold4390	AUGUSTUS	exon	11571	12158	.	+	.	transcript_id "g1.t1"; gene_id "g1";
scaffold4390	AUGUSTUS	start_codon	11695	11697	.	+	0	transcript_id "g1.t1"; gene_id "g1";
scaffold4390	AUGUSTUS	intron	12159	12279	0.93	+	.	transcript_id "g1.t1"; gene_id "g1";
scaffold4390	AUGUSTUS	intron	12391	12526	0.77	+	.	transcript_id "g1.t1"; gene_id "g1";
scaffold4390	AUGUSTUS	CDS	11695	12158	1	+	0	transcript_id "g1.t1"; gene_id "g1";
scaffold4390	AUGUSTUS	CDS	12280	12390	0.93	+	1	transcript_id "g1.t1"; gene_id "g1";
scaffold4390	AUGUSTUS	exon	12280	12390	.	+	.	transcript_id "g1.t1"; gene_id "g1";
scaffold4390	AUGUSTUS	CDS	12527	13019	0.83	+	1	transcript_id "g1.t1"; gene_id "g1";
scaffold4390	AUGUSTUS	exon	12527	13194	.	+	.	transcript_id "g1.t1"; gene_id "g1";
scaffold4390	AUGUSTUS	stop_codon	13017	13019	.	+	0	transcript_id "g1.t1"; gene_id "g1";
scaffold4390	AUGUSTUS	tts	13194	13194	.	+	.	transcript_id "g1.t1"; gene_id "g1";
# coding sequence = [atggaagaggattgggatctacatgcggtggtcagaggctgcgccgctagttccaccgccgccgctgctgccaccacca
# ccacagccaccactaattcttgttgcagcagcttccaaccaagacaagatggcaacttttttagttttcaagatccatttgtcccaagatttgataac
# cccataagtgattttgaagagttgcataatctttacaagcctttcttccctaaagcacaacaaatacctctttctcctcaaaataatactaataatat
# acccatttcacctctctctgttcttggaggactacaagatctatcaccccaacaaacactaaaacaacaacaacatattcatcagctaaacagtacaa
# gattaacacaacccaaacaatctcctctctctgtatatggttccacaactactagtgcttcacatgttcaaagcccaagacctaaaagaagaaaaaat
# caattgaagaaggtatgtcaagtacctgctgaaggtttatcttctgacatgtggtcttggagaaaatatggacaaaaacccatcaaaggctctccata
# tccaaggggatattacaggtgtagtacttcaaagggttgtttggcccgaaaacaagtggagcgaaatagatccgacccgaatatgttcattgtaactt
# acacagctgagcacaatcaccctatgccaactcaccggaattccctcgccggaagtacccgtcagaagccggcgaattccgaagctggtactgtaagt
# gactctaacaaacccacttgctcatcgccggtatcttcgccggcgtgtcattctccggcgacggagaagcaagaaagcagcagggatgaaagagaaga
# catttttgaagacgacgatgacgaatttggtagttcaaatatgggattagataacatggagcctgcagatgatgatttttttgaagggttagatgaac
# tcgccgctcagaccaccggagattgcttttccgataattttccggggtctatgcagcttccatggatgtcaaataacgccacaaccaccgccgcaggc
# ggcgtttga]
# protein sequence = [MEEDWDLHAVVRGCAASSTAAAAATTTTATTNSCCSSFQPRQDGNFFSFQDPFVPRFDNPISDFEELHNLYKPFFPKA
# QQIPLSPQNNTNNIPISPLSVLGGLQDLSPQQTLKQQQHIHQLNSTRLTQPKQSPLSVYGSTTTSASHVQSPRPKRRKNQLKKVCQVPAEGLSSDMWS
# WRKYGQKPIKGSPYPRGYYRCSTSKGCLARKQVERNRSDPNMFIVTYTAEHNHPMPTHRNSLAGSTRQKPANSEAGTVSDSNKPTCSSPVSSPACHSP
# ATEKQESSRDEREDIFEDDDDEFGSSNMGLDNMEPADDDFFEGLDELAAQTTGDCFSDNFPGSMQLPWMSNNATTTAAGGV]
# end gene g1
###
# start gene g2
scaffold4390	AUGUSTUS	gene	15150	18336	0.3	-	.	g2
scaffold4390	AUGUSTUS	transcript	15150	18336	0.3	-	.	g2.t1
scaffold4390	AUGUSTUS	tts	15150	15150	.	-	.	transcript_id "g2.t1"; gene_id "g2";
scaffold4390	AUGUSTUS	exon	15150	18336	.	-	.	transcript_id "g2.t1"; gene_id "g2";
scaffold4390	AUGUSTUS	stop_codon	15961	15963	.	-	0	transcript_id "g2.t1"; gene_id "g2";
scaffold4390	AUGUSTUS	CDS	15961	18246	0.9	-	0	transcript_id "g2.t1"; gene_id "g2";
scaffold4390	AUGUSTUS	start_codon	18244	18246	.	-	0	transcript_id "g2.t1"; gene_id "g2";
scaffold4390	AUGUSTUS	tss	18336	18336	.	-	.	transcript_id "g2.t1"; gene_id "g2";
# coding sequence = [atgaaactcgcagctgcaagaaaatccctcctccatctccccgcactgccgaaaaccggcagtatttccggcttgagat
# gcttctccggcgagatcgacgatacacagaaacctctgccacagccgccaatctcttttgccgttcccgaaatagtctcccttctgaaaactaccgat
# cacaatgactggatttccaactccgagctggttgaatatcttcatactcctccttccccaacttcccttctcaaaattactcgccaattggggtccac
# tgaaaaagctttacaattttttgaattcttcaagactcatagttcgagttcatcatcaaacccctcttctctttccttcacatttcaagctattctcg
# aacaagcaatgcgtgaagaaaaatctgacgtaccccggaagctatttcaactgttttcctttgctaaagaccgaaaaatccctttatcgataaatgct
# gggactcttcttatgcgatgctttgggcgagccaaaatgctggaggaatcgatatctgtataccatgagctcgactcggattcaagaaatacaaatgt
# tgttaatttgttgttggactgtttgtttcgtggaaggaatattgatgatgggttcaaggtgctcgacgaaatgctcaaaagggatagtgattttcctc
# cgaacaatagtacggtggatattgttctgagtgctatgtggaagagtaattgggtggggagaaggatgagtgtggaggaaatttatggacttcttgtg
# agattcttcgagcatggtgtgttcatggatgatgtgtggtttactaaattgattaccaagttttgtcgaagtgggaagtgtgataaggcctgggacct
# tttgcatgaaatgatgaagttgggtggtcaggtgaaagcttcttcattcaatgcccttttgagcgggttaggccgggagcatgatttccaaaagatga
# atttgcttatgaatgagatgaaggaaaaggaggtttacccggatgttgtgacatttgggattttcatcaattatttgtgcaaatgttacagggtcgat
# gaggcacttcaggtgtttgagaagatgggagggagtggaactgatggggttcttgttaagccagaccttgttctctacaatacattgattgatggact
# ttgcaaggcagggaaacaagaagaagggttaaatttgatggagaagatgagattggagaatgtatatgtacctaatactattacctacaattccttga
# tagatggttactgcaaagcaggtgagattgagaggtcattggagctttttgaccagatgaaaaaggacagggttgtgccaaatgtcataactatgaat
# actttgctcaatggaatgtgtaagttcgggagagttagcagtgctatgagattttttgctgagatgcaagagaagggtttaaaggggaatgcaatcac
# ctacaccatcctcattacgactttttgcagtgtcaacaatattgacagagcaatgagtttgttcaatgaaatgtcagaagataggtgtctccctgatg
# ccagggcatactacagtttgatcatgggcctttgccaggctcgaagaacagatgaggcctcctgtattgcttcaaaggcgaaagaagctggggttgac
# ttggatattatctgctacaatactctgattggggcactttgtaggaaaaataagattgaggaagcacataagatgcttaaagatatggaagaggcagg
# tatcaaacctgactgttacacctacaacactttaatatcatatttcagcgagaaggggcaatttacagctgccagtagaattatgaagaggatgattg
# atgatggttatttgcctaatgttgttacatatggagcattaattcatgcatattgcgtagctggaaatcttgatgaagctatgacaatattccagaat
# atgagttcagctattaatgtgccaccaaacacagtcatatacaatattttgattgacactctctgcaagagtgacaaagtagaagctgctatttcttt
# gttgggtgatatgaaggacaaaggggtaagaccaaataccaaaacatacaatgccctctttaaaggtcttcgggagaggaattgggttgaaaaggcat
# ctgaaataatggaccaaatgactgaaaacgcatgtaatcctgactacattaccatggaagtcctcactccatggctttctgacattggtgaaacagaa
# aagttgcggagttttgtggaaggatacaaggtttctacttcaactgcctaa]
# protein sequence = [MKLAAARKSLLHLPALPKTGSISGLRCFSGEIDDTQKPLPQPPISFAVPEIVSLLKTTDHNDWISNSELVEYLHTPPS
# PTSLLKITRQLGSTEKALQFFEFFKTHSSSSSSNPSSLSFTFQAILEQAMREEKSDVPRKLFQLFSFAKDRKIPLSINAGTLLMRCFGRAKMLEESIS
# VYHELDSDSRNTNVVNLLLDCLFRGRNIDDGFKVLDEMLKRDSDFPPNNSTVDIVLSAMWKSNWVGRRMSVEEIYGLLVRFFEHGVFMDDVWFTKLIT
# KFCRSGKCDKAWDLLHEMMKLGGQVKASSFNALLSGLGREHDFQKMNLLMNEMKEKEVYPDVVTFGIFINYLCKCYRVDEALQVFEKMGGSGTDGVLV
# KPDLVLYNTLIDGLCKAGKQEEGLNLMEKMRLENVYVPNTITYNSLIDGYCKAGEIERSLELFDQMKKDRVVPNVITMNTLLNGMCKFGRVSSAMRFF
# AEMQEKGLKGNAITYTILITTFCSVNNIDRAMSLFNEMSEDRCLPDARAYYSLIMGLCQARRTDEASCIASKAKEAGVDLDIICYNTLIGALCRKNKI
# EEAHKMLKDMEEAGIKPDCYTYNTLISYFSEKGQFTAASRIMKRMIDDGYLPNVVTYGALIHAYCVAGNLDEAMTIFQNMSSAINVPPNTVIYNILID
# TLCKSDKVEAAISLLGDMKDKGVRPNTKTYNALFKGLRERNWVEKASEIMDQMTENACNPDYITMEVLTPWLSDIGETEKLRSFVEGYKVSTSTA]
# end gene g2
###
# start gene g3
scaffold4390	AUGUSTUS	gene	21561	27313	0.04	+	.	g3
scaffold4390	AUGUSTUS	transcript	21561	27313	0.04	+	.	g3.t1
scaffold4390	AUGUSTUS	tss	21561	21561	.	+	.	transcript_id "g3.t1"; gene_id "g3";
scaffold4390	AUGUSTUS	exon	21561	21823	.	+	.	transcript_id "g3.t1"; gene_id "g3";
scaffold4390	AUGUSTUS	start_codon	21643	21645	.	+	0	transcript_id "g3.t1"; gene_id "g3";
scaffold4390	AUGUSTUS	intron	21824	22993	0.9	+	.	transcript_id "g3.t1"; gene_id "g3";
scaffold4390	AUGUSTUS	intron	23131	23201	1	+	.	transcript_id "g3.t1"; gene_id "g3";
scaffold4390	AUGUSTUS	intron	23376	23635	0.61	+	.	transcript_id "g3.t1"; gene_id "g3";
scaffold4390	AUGUSTUS	intron	23870	24005	1	+	.	transcript_id "g3.t1"; gene_id "g3";
scaffold4390	AUGUSTUS	intron	24107	24197	1	+	.	transcript_id "g3.t1"; gene_id "g3";
scaffold4390	AUGUSTUS	intron	24271	25135	0.97	+	.	transcript_id "g3.t1"; gene_id "g3";
scaffold4390	AUGUSTUS	intron	25205	25349	0.97	+	.	transcript_id "g3.t1"; gene_id "g3";
scaffold4390	AUGUSTUS	intron	25458	26633	0.94	+	.	transcript_id "g3.t1"; gene_id "g3";
scaffold4390	AUGUSTUS	intron	26760	26993	0.99	+	.	transcript_id "g3.t1"; gene_id "g3";
scaffold4390	AUGUSTUS	CDS	21643	21823	0.97	+	0	transcript_id "g3.t1"; gene_id "g3";
scaffold4390	AUGUSTUS	CDS	22994	23130	0.96	+	2	transcript_id "g3.t1"; gene_id "g3";
scaffold4390	AUGUSTUS	exon	22994	23130	.	+	.	transcript_id "g3.t1"; gene_id "g3";
scaffold4390	AUGUSTUS	CDS	23202	23375	1	+	0	transcript_id "g3.t1"; gene_id "g3";
scaffold4390	AUGUSTUS	exon	23202	23375	.	+	.	transcript_id "g3.t1"; gene_id "g3";
scaffold4390	AUGUSTUS	CDS	23636	23869	0.59	+	0	transcript_id "g3.t1"; gene_id "g3";
scaffold4390	AUGUSTUS	exon	23636	23869	.	+	.	transcript_id "g3.t1"; gene_id "g3";
scaffold4390	AUGUSTUS	CDS	24006	24106	1	+	0	transcript_id "g3.t1"; gene_id "g3";
scaffold4390	AUGUSTUS	exon	24006	24106	.	+	.	transcript_id "g3.t1"; gene_id "g3";
scaffold4390	AUGUSTUS	CDS	24198	24270	1	+	1	transcript_id "g3.t1"; gene_id "g3";
scaffold4390	AUGUSTUS	exon	24198	24270	.	+	.	transcript_id "g3.t1"; gene_id "g3";
scaffold4390	AUGUSTUS	CDS	25136	25204	0.97	+	0	transcript_id "g3.t1"; gene_id "g3";
scaffold4390	AUGUSTUS	exon	25136	25204	.	+	.	transcript_id "g3.t1"; gene_id "g3";
scaffold4390	AUGUSTUS	CDS	25350	25457	0.94	+	0	transcript_id "g3.t1"; gene_id "g3";
scaffold4390	AUGUSTUS	exon	25350	25457	.	+	.	transcript_id "g3.t1"; gene_id "g3";
scaffold4390	AUGUSTUS	CDS	26634	26759	0.99	+	0	transcript_id "g3.t1"; gene_id "g3";
scaffold4390	AUGUSTUS	exon	26634	26759	.	+	.	transcript_id "g3.t1"; gene_id "g3";
scaffold4390	AUGUSTUS	CDS	26994	27188	1	+	0	transcript_id "g3.t1"; gene_id "g3";
scaffold4390	AUGUSTUS	exon	26994	27313	.	+	.	transcript_id "g3.t1"; gene_id "g3";
scaffold4390	AUGUSTUS	stop_codon	27186	27188	.	+	0	transcript_id "g3.t1"; gene_id "g3";
scaffold4390	AUGUSTUS	tts	27313	27313	.	+	.	transcript_id "g3.t1"; gene_id "g3";
scaffold4390	AUGUSTUS	protein_match	21670	21768	7.11	+	0	target "unknown_A[1..33]"; target_start 9; transcript_id "g3.t1"; gene_id "g3";
scaffold4390	AUGUSTUS	protein_match	21781	21822	6.71	+	0	target "unknown_B[1..14]"; target_start 46; transcript_id "g3.t1"; gene_id "g3";
scaffold4390	AUGUSTUS	protein_match	21823	21823	1	+	0	target "unknown_C[1..1]"; target_start 60; transcript_id "g3.t1"; gene_id "g3";
scaffold4390	AUGUSTUS	protein_match	22994	23112	9.38	+	2	target "unknown_C[1..40]"; target_start 60; transcript_id "g3.t1"; gene_id "g3";
scaffold4390	AUGUSTUS	protein_match	23202	23375	8.16	+	0	target "unknown_D[1..58]"; target_start 106; transcript_id "g3.t1"; gene_id "g3";
scaffold4390	AUGUSTUS	protein_match	23636	23860	8.02	+	0	target "unknown_D[59..133]"; target_start 106; transcript_id "g3.t1"; gene_id "g3";
scaffold4390	AUGUSTUS	protein_match	23861	23869	10.1	+	0	target "unknown_E[1..3]"; target_start 239; transcript_id "g3.t1"; gene_id "g3";
scaffold4390	AUGUSTUS	protein_match	24006	24106	8.36	+	2	target "unknown_E[4..37]"; target_start 238; transcript_id "g3.t1"; gene_id "g3";
scaffold4390	AUGUSTUS	protein_match	24198	24270	7.26	+	0	target "unknown_E[38..62]"; target_start 238; transcript_id "g3.t1"; gene_id "g3";
scaffold4390	AUGUSTUS	protein_match	25136	25204	9.87	+	2	target "unknown_E[62..85]"; target_start 238; transcript_id "g3.t1"; gene_id "g3";
scaffold4390	AUGUSTUS	protein_match	25350	25457	5.67	+	2	target "unknown_E[85..121]"; target_start 238; transcript_id "g3.t1"; gene_id "g3";
scaffold4390	AUGUSTUS	protein_match	26634	26759	7.51	+	2	target "unknown_E[121..163]"; target_start 238; transcript_id "g3.t1"; gene_id "g3";
scaffold4390	AUGUSTUS	protein_match	26994	27185	8.22	+	0	target "unknown_E[163..226]"; target_start 239; transcript_id "g3.t1"; gene_id "g3";
# coding sequence = [atggccgacaacaagacggcagccgtcgacggcaactctacctctgaccacgtgtccgacgcttggtactccgttcccg
# acctccgattacgcgatcaccgattcaccgttcctctcgattactctattgatcgctgttcctctactaaaatcaccgtcttcgctcgtgaagtagtt
# gctgttggtaaggaggaacaatctctgccatatctactatatttgcaaggtggaccaggctttgaatgcccaagaccaactgaagctggaggatggat
# aagcagagcatgcgaggagtaccgtgttgttttaatggatcagagaggaacaggtctatcaacaccattaacaccatcatctatgtcacaagtgaatt
# ctgctgaggatttggctaactacttgagacatttccgagctgataatatagtacatgatgctgagttcatccgaaaacgccttgtccctgatgctgga
# ccttggacaatacttggacagagcttcggaggattttgtgcagttacctacttgagttttgctcctaaaggactcaaacaagctcttataactggcgg
# gctccctcccattggtgaaggatgcacagctgattctgtttataaggcaggttttgagcagcttgtttgtcagaacgaaaaatattacaagaggtttc
# cacaggatattgaaattgttcgtgatgttgtaaattatctggcagagtcgggaggcggggtacctctgccatctggtggcatcttaacacctcgagga
# ctacaacttcttggtctctcaggtctaggatcaagtacaggtttcgaacgattgcattacctgtttgagagagtctgggatcctttaatagttcaagg
# agcaaaaaggagaatcagtgactacttcttgaatgcttatgagagatggatcggatttgatgcaaaccctttatatgctcttttgcatgaaagcatat
# attgccagggtgccgcatccctgtggtctgctcacaggattagggctctaaatgacaacaaatttgatgcaattgaggcagcaaaagttggccgccct
# gtactttttactggagagatgatattcccatggatatttgatgaggtccatgcgttgaggccgttcaaagatgctgcccagctactagcagagaagaa
# ggattggccatcattatatgacattgctgcattaaaggataataaagtaccagttgcagcagctgtttactatgaagacatgtatgttaacttaaagc
# tatctatggagaccgcttctcggatagcaggaatcaggccttggattactaatgagtacatgcactctggtttgagagatgccggaagtcgagttttg
# gatcatttgctttctatgttaaatgggaagaagcccttgttttaa]
# protein sequence = [MADNKTAAVDGNSTSDHVSDAWYSVPDLRLRDHRFTVPLDYSIDRCSSTKITVFAREVVAVGKEEQSLPYLLYLQGGP
# GFECPRPTEAGGWISRACEEYRVVLMDQRGTGLSTPLTPSSMSQVNSAEDLANYLRHFRADNIVHDAEFIRKRLVPDAGPWTILGQSFGGFCAVTYLS
# FAPKGLKQALITGGLPPIGEGCTADSVYKAGFEQLVCQNEKYYKRFPQDIEIVRDVVNYLAESGGGVPLPSGGILTPRGLQLLGLSGLGSSTGFERLH
# YLFERVWDPLIVQGAKRRISDYFLNAYERWIGFDANPLYALLHESIYCQGAASLWSAHRIRALNDNKFDAIEAAKVGRPVLFTGEMIFPWIFDEVHAL
# RPFKDAAQLLAEKKDWPSLYDIAALKDNKVPVAAAVYYEDMYVNLKLSMETASRIAGIRPWITNEYMHSGLRDAGSRVLDHLLSMLNGKKPLF]
# sequence of block unknown_A     9 [DGNSTSDHVSDAWYSVPDLRLRDHRFTVPLDYS] 42
# sequence of block unknown_B    46 [SSTKITVFAREVVA] 60
# sequence of block unknown_C    60 [VGKEEQSLPYLLYLQGGPGFECPRPTEAGGWISRACEEYR] 100
# sequence of block unknown_D   106 [RGTGLSTPLTPSSMSQVNSAEDLANYLRHFRADNIVHDAEFIRKRLVPDAGPWTILGQSFGGFCAVTYLSFAPKGLKQALITGGLPPIGEGCTADSVYKAGFEQLVCQNEKYYKRFPQDIEIVRDVVNYLAES] 239
# sequence of block unknown_E   239 [GGGVPLPSGGILTPRGLQLLGLSGLGSSTGFERLHYLFERVWDPLIVQGAKRRISDYFLNAYERWIGFDANPLYALLHESIYCQGAASLWSAHRIRALNDNKFDAIEAAKVGRPVLFTGEMIFPWIFDEVHALRPFKDAAQLLAEKKDWPSLYDIAALKDNKVPVAAAVYYEDMYVNLKLSMETASRIAGIRPWITNEYMHSGLRDAGSRVLDHLLSMLNGKKPLF] 465
# end gene g3
###
# start gene g4
scaffold4390	AUGUSTUS	gene	28116	33616	0.01	-	.	g4
scaffold4390	AUGUSTUS	transcript	28116	33616	0.01	-	.	g4.t1
scaffold4390	AUGUSTUS	tts	28116	28116	.	-	.	transcript_id "g4.t1"; gene_id "g4";
scaffold4390	AUGUSTUS	exon	28116	28716	.	-	.	transcript_id "g4.t1"; gene_id "g4";
scaffold4390	AUGUSTUS	stop_codon	28359	28361	.	-	0	transcript_id "g4.t1"; gene_id "g4";
scaffold4390	AUGUSTUS	intron	28717	29025	0.87	-	.	transcript_id "g4.t1"; gene_id "g4";
scaffold4390	AUGUSTUS	intron	29078	29227	0.98	-	.	transcript_id "g4.t1"; gene_id "g4";
scaffold4390	AUGUSTUS	intron	29315	29402	1	-	.	transcript_id "g4.t1"; gene_id "g4";
scaffold4390	AUGUSTUS	intron	29488	29608	0.91	-	.	transcript_id "g4.t1"; gene_id "g4";
scaffold4390	AUGUSTUS	intron	29649	29746	0.96	-	.	transcript_id "g4.t1"; gene_id "g4";
scaffold4390	AUGUSTUS	intron	29815	30304	0.79	-	.	transcript_id "g4.t1"; gene_id "g4";
scaffold4390	AUGUSTUS	intron	30319	30400	0.46	-	.	transcript_id "g4.t1"; gene_id "g4";
scaffold4390	AUGUSTUS	intron	30496	31060	0.81	-	.	transcript_id "g4.t1"; gene_id "g4";
scaffold4390	AUGUSTUS	intron	31144	31238	1	-	.	transcript_id "g4.t1"; gene_id "g4";
scaffold4390	AUGUSTUS	intron	31326	32225	0.74	-	.	transcript_id "g4.t1"; gene_id "g4";
scaffold4390	AUGUSTUS	intron	32292	32611	0.91	-	.	transcript_id "g4.t1"; gene_id "g4";
scaffold4390	AUGUSTUS	intron	32685	33195	0.22	-	.	transcript_id "g4.t1"; gene_id "g4";
scaffold4390	AUGUSTUS	intron	33238	33391	0.36	-	.	transcript_id "g4.t1"; gene_id "g4";
scaffold4390	AUGUSTUS	CDS	28359	28716	0.87	-	1	transcript_id "g4.t1"; gene_id "g4";
scaffold4390	AUGUSTUS	CDS	29026	29077	0.98	-	2	transcript_id "g4.t1"; gene_id "g4";
scaffold4390	AUGUSTUS	exon	29026	29077	.	-	.	transcript_id "g4.t1"; gene_id "g4";
scaffold4390	AUGUSTUS	CDS	29228	29314	1	-	2	transcript_id "g4.t1"; gene_id "g4";
scaffold4390	AUGUSTUS	exon	29228	29314	.	-	.	transcript_id "g4.t1"; gene_id "g4";
scaffold4390	AUGUSTUS	CDS	29403	29487	0.94	-	0	transcript_id "g4.t1"; gene_id "g4";
scaffold4390	AUGUSTUS	exon	29403	29487	.	-	.	transcript_id "g4.t1"; gene_id "g4";
scaffold4390	AUGUSTUS	CDS	29609	29648	0.97	-	1	transcript_id "g4.t1"; gene_id "g4";
scaffold4390	AUGUSTUS	exon	29609	29648	.	-	.	transcript_id "g4.t1"; gene_id "g4";
scaffold4390	AUGUSTUS	CDS	29747	29814	0.81	-	0	transcript_id "g4.t1"; gene_id "g4";
scaffold4390	AUGUSTUS	exon	29747	29814	.	-	.	transcript_id "g4.t1"; gene_id "g4";
scaffold4390	AUGUSTUS	CDS	30305	30318	0.51	-	2	transcript_id "g4.t1"; gene_id "g4";
scaffold4390	AUGUSTUS	exon	30305	30318	.	-	.	transcript_id "g4.t1"; gene_id "g4";
scaffold4390	AUGUSTUS	CDS	30401	30495	0.44	-	1	transcript_id "g4.t1"; gene_id "g4";
scaffold4390	AUGUSTUS	exon	30401	30495	.	-	.	transcript_id "g4.t1"; gene_id "g4";
scaffold4390	AUGUSTUS	CDS	31061	31143	0.99	-	0	transcript_id "g4.t1"; gene_id "g4";
scaffold4390	AUGUSTUS	exon	31061	31143	.	-	.	transcript_id "g4.t1"; gene_id "g4";
scaffold4390	AUGUSTUS	CDS	31239	31325	0.86	-	0	transcript_id "g4.t1"; gene_id "g4";
scaffold4390	AUGUSTUS	exon	31239	31325	.	-	.	transcript_id "g4.t1"; gene_id "g4";
scaffold4390	AUGUSTUS	CDS	32226	32291	0.93	-	0	transcript_id "g4.t1"; gene_id "g4";
scaffold4390	AUGUSTUS	exon	32226	32291	.	-	.	transcript_id "g4.t1"; gene_id "g4";
scaffold4390	AUGUSTUS	CDS	32612	32684	0.53	-	1	transcript_id "g4.t1"; gene_id "g4";
scaffold4390	AUGUSTUS	exon	32612	32684	.	-	.	transcript_id "g4.t1"; gene_id "g4";
scaffold4390	AUGUSTUS	CDS	33196	33237	0.41	-	1	transcript_id "g4.t1"; gene_id "g4";
scaffold4390	AUGUSTUS	exon	33196	33237	.	-	.	transcript_id "g4.t1"; gene_id "g4";
scaffold4390	AUGUSTUS	CDS	33392	33546	0.7	-	0	transcript_id "g4.t1"; gene_id "g4";
scaffold4390	AUGUSTUS	exon	33392	33616	.	-	.	transcript_id "g4.t1"; gene_id "g4";
scaffold4390	AUGUSTUS	start_codon	33544	33546	.	-	0	transcript_id "g4.t1"; gene_id "g4";
scaffold4390	AUGUSTUS	tss	33616	33616	.	-	.	transcript_id "g4.t1"; gene_id "g4";
# coding sequence = [atggagaaaccaacgagcagctccgtgaatgtgcccactgccggcacggcgtcgatgctggtggagacggtggctgatt
# tgatgtctatgtatatgcagactggtcacctaaataatctctcagttttcagtgacctctgcttctctctagccaagtatttcgtattgaaagttgat
# aaattcgttctgcagatcagaggcattgatcatgcagttgctaacaacgaggtccccttaagatcacatgagctaccgtcactgttgaaacaggtgta
# caagtataggagtgacttttccattcaagaggcttctatggtgctactgatgtacgtcaagctgtatctatgtcctgatcagagtgcgtgcaaggttg
# gatggttccgggatgaagatgctaatgatctgcttaaacttacccaggaggttagcagatacttctctagtgctgaagatgttgacgttgaaccccgc
# tgtgtccagccttttgtttcaagagtattaccaagattctgtccaaagctgaggatggacaggataatagctgcttttcaaatcaaggcaggttactt
# tatctactgcagttgctgcaagctgaatagagggaaggaagatatattgttacttgtaacaaatgttgataacatggagacctcttcctgcatgattg
# ctccaccagagacaagttttcttttaaatggaaaccgactcgaggggacgactaaggactgtgtgcagcagtttcccaccatcatcactaaaatgctc
# aaatatggtgtcaatcttctacaagtcataggaaaatttgatggaaattatattgctgtaatcggtacaatgagctcactaccatctctagcgtcaaa
# agattgtactagagctcctttagctcattcagatctggaaattgctgagaccccatcaagagtctcgcttaattggcccatcagcaattcatgccagg
# tctcgaatcaggcaggtgacgagttggttgatataatcacagcagcaaatggatcccggaaaccaatattatgggacgatggtaacccaagtcaaata
# tatagcaagagtcaatccaataagcagctagcgcatgaaaataaatacagcgtagatcctccaactctggatgaaattcaaatgcaaaagaaacctag
# aatcgttgtgcatgcttctattcaagttacaccagtgaaaacaaatgccccggcaagctatagtcaacaacctcaaagagccttcctggtgccatctc
# atctagcaacatgtggagaaaggtcaaaaaatgtgctcagccatggttaa]
# protein sequence = [MEKPTSSSVNVPTAGTASMLVETVADLMSMYMQTGHLNNLSVFSDLCFSLAKYFVLKVDKFVLQIRGIDHAVANNEVP
# LRSHELPSLLKQVYKYRSDFSIQEASMVLLMYVKLYLCPDQSACKVGWFRDEDANDLLKLTQEVSRYFSSAEDVDVEPRCVQPFVSRVLPRFCPKLRM
# DRIIAAFQIKAGYFIYCSCCKLNRGKEDILLLVTNVDNMETSSCMIAPPETSFLLNGNRLEGTTKDCVQQFPTIITKMLKYGVNLLQVIGKFDGNYIA
# VIGTMSSLPSLASKDCTRAPLAHSDLEIAETPSRVSLNWPISNSCQVSNQAGDELVDIITAANGSRKPILWDDGNPSQIYSKSQSNKQLAHENKYSVD
# PPTLDEIQMQKKPRIVVHASIQVTPVKTNAPASYSQQPQRAFLVPSHLATCGERSKNVLSHG]
# end gene g4
###
# start gene g5
scaffold4390	AUGUSTUS	gene	36871	37660	0.3	+	.	g5
scaffold4390	AUGUSTUS	transcript	36871	37660	0.3	+	.	g5.t1
scaffold4390	AUGUSTUS	tss	36871	36871	.	+	.	transcript_id "g5.t1"; gene_id "g5";
scaffold4390	AUGUSTUS	exon	36871	37131	.	+	.	transcript_id "g5.t1"; gene_id "g5";
scaffold4390	AUGUSTUS	start_codon	36926	36928	.	+	0	transcript_id "g5.t1"; gene_id "g5";
scaffold4390	AUGUSTUS	intron	37132	37219	1	+	.	transcript_id "g5.t1"; gene_id "g5";
scaffold4390	AUGUSTUS	CDS	36926	37131	0.88	+	0	transcript_id "g5.t1"; gene_id "g5";
scaffold4390	AUGUSTUS	CDS	37220	37505	1	+	1	transcript_id "g5.t1"; gene_id "g5";
scaffold4390	AUGUSTUS	exon	37220	37660	.	+	.	transcript_id "g5.t1"; gene_id "g5";
scaffold4390	AUGUSTUS	stop_codon	37503	37505	.	+	0	transcript_id "g5.t1"; gene_id "g5";
scaffold4390	AUGUSTUS	tts	37660	37660	.	+	.	transcript_id "g5.t1"; gene_id "g5";
# coding sequence = [atggcagatttcatggataaagcgatgaatttcgtgtctgagaaggtggggaacatggagaaaccggaggctgacatca
# cggattttgatctgaaaaaagttagcatggacagcatttcatatcatgctaaagttgccgtgaaaaacccgtactctgttcctgtacccatcatgcag
# atctcgtacactctcaaatgctccggcagggttatagtatcaggaacaattccagatccagggaatataaaggcaaatgacacaactattttagatgt
# gccagtgaaggtacctcacagtatgctagtgagtttgggtaaggatattggtaaagattgggacattgactatacactggaattaggtctcgctattg
# atcttccagtcatcggagatttcacaattccactatctcatagcggcgagataaagcttccatcactctcagacttatggaacggtgacgaacaagaa
# gacactgaaaaagagatttga]
# protein sequence = [MADFMDKAMNFVSEKVGNMEKPEADITDFDLKKVSMDSISYHAKVAVKNPYSVPVPIMQISYTLKCSGRVIVSGTIPD
# PGNIKANDTTILDVPVKVPHSMLVSLGKDIGKDWDIDYTLELGLAIDLPVIGDFTIPLSHSGEIKLPSLSDLWNGDEQEDTEKEI]
# end gene g5
###
# start gene g6
scaffold4390	AUGUSTUS	gene	43091	44684	0.04	+	.	g6
scaffold4390	AUGUSTUS	transcript	43091	44684	0.04	+	.	g6.t1
scaffold4390	AUGUSTUS	tss	43091	43091	.	+	.	transcript_id "g6.t1"; gene_id "g6";
scaffold4390	AUGUSTUS	exon	43091	43316	.	+	.	transcript_id "g6.t1"; gene_id "g6";
scaffold4390	AUGUSTUS	start_codon	43114	43116	.	+	0	transcript_id "g6.t1"; gene_id "g6";
scaffold4390	AUGUSTUS	intron	43317	44072	0.79	+	.	transcript_id "g6.t1"; gene_id "g6";
scaffold4390	AUGUSTUS	CDS	43114	43316	0.99	+	0	transcript_id "g6.t1"; gene_id "g6";
scaffold4390	AUGUSTUS	CDS	44073	44394	0.99	+	1	transcript_id "g6.t1"; gene_id "g6";
scaffold4390	AUGUSTUS	exon	44073	44684	.	+	.	transcript_id "g6.t1"; gene_id "g6";
scaffold4390	AUGUSTUS	stop_codon	44392	44394	.	+	0	transcript_id "g6.t1"; gene_id "g6";
scaffold4390	AUGUSTUS	tts	44684	44684	.	+	.	transcript_id "g6.t1"; gene_id "g6";
# coding sequence = [atggatctaattgacaaggcgaagaattttgtgtcggagaagatagccaacatggagaaaccggaggcaaccatcaccg
# acgtcgatcttaaggggatcggtttcgacggccttgcttttcacgctaaagtctccgttaagaacccttactctgttcctattccaatcatggagatc
# gattacgtcctcaaaagcgccaccagggtaatcgcatcaggaagaattccagacccagggagcataaaggcaaatgactcaaccatgttagatgtgcc
# agtgaaggttccccacagtgtgcttgtgagtttggttagggacattggtggagattgggacgtcgattataccctggaattgggtctcattattgatg
# ttccggtcattggcaacatcaccattcccctctcttatagcggcgagtataagcttcctacattgtcagatttatggaagggtggaaaagaagaagag
# aaaaaagaagatgaagaggagaaagaagatccatcaaaggttgttgagatatga]
# protein sequence = [MDLIDKAKNFVSEKIANMEKPEATITDVDLKGIGFDGLAFHAKVSVKNPYSVPIPIMEIDYVLKSATRVIASGRIPDP
# GSIKANDSTMLDVPVKVPHSVLVSLVRDIGGDWDVDYTLELGLIIDVPVIGNITIPLSYSGEYKLPTLSDLWKGGKEEEKKEDEEEKEDPSKVVEI]
# end gene g6
###
# command line:
# augustus --codingseq=1 --proteinprofile=/home/pgsb/tetiana.nosenko/lineages/embryophyta_odb9/prfl/EOG093607YB.prfl --predictionStart=3426 --predictionEnd=45462 --species=arabidopsis ./tmp/scaffold4390Schil_BUSCO_geno_206160443_.temp
```
