## Supplementary material for "The *de novo* reference genome and transcriptome assemblies of the wild tomato species *Solanum chilense*": EOG093607ZG.out.1

```
# Please cite: Mario Stanke, Mark Diekhans, Robert Baertsch, David Haussler (2008),
# Using native and syntenically mapped cDNA alignments to improve de novo gene finding
# Bioinformatics 24: 637-644, doi 10.1093/bioinformatics/btn013
# No extrinsic information on sequences given.
# Using protein profile unknown
# --[0..57]--> unknown_A (8) <--[0..1]--> unknown_B (8) <--[0..2]--> unknown_C (46) <--[3..14]--> unknown_D (52) <--[3..21]--> unknown_E (231) <--[12..26]--> unknown_G (11) <--[4..28]--> unknown_H (13) <--[11..110]--
# arabidopsis version. Using default transition matrix.
# We have hints for 0 sequences and for 0 of the sequences in the input set.
#
# ----- prediction on sequence number 1 (length = 39605, name = scaffold1352) -----
#
# Constraints/Hints:
# (none)
# Predicted genes for sequence number 1 on both strands
# start gene g1
scaffold1352	AUGUSTUS	gene	98878	100531	0.71	-	.	g1
scaffold1352	AUGUSTUS	transcript	98878	100531	0.71	-	.	g1.t1
scaffold1352	AUGUSTUS	tts	98878	98878	.	-	.	transcript_id "g1.t1"; gene_id "g1";
scaffold1352	AUGUSTUS	exon	98878	99321	.	-	.	transcript_id "g1.t1"; gene_id "g1";
scaffold1352	AUGUSTUS	stop_codon	98969	98971	.	-	0	transcript_id "g1.t1"; gene_id "g1";
scaffold1352	AUGUSTUS	intron	99322	99809	1	-	.	transcript_id "g1.t1"; gene_id "g1";
scaffold1352	AUGUSTUS	CDS	98969	99321	1	-	2	transcript_id "g1.t1"; gene_id "g1";
scaffold1352	AUGUSTUS	CDS	99810	100503	1	-	0	transcript_id "g1.t1"; gene_id "g1";
scaffold1352	AUGUSTUS	exon	99810	100531	.	-	.	transcript_id "g1.t1"; gene_id "g1";
scaffold1352	AUGUSTUS	start_codon	100501	100503	.	-	0	transcript_id "g1.t1"; gene_id "g1";
scaffold1352	AUGUSTUS	tss	100531	100531	.	-	.	transcript_id "g1.t1"; gene_id "g1";
# coding sequence = [atgggaaaaagtttgaagcttcggttctccagagttattgcttctttcaattcctgccgttccaaaaacccttcttctc
# ttccccaaaatcctaatttcttcccacataagctcacaactacaaaacacatttcccccgatttccctctgattgatcaaaatcaaaatcaaaatcaa
# aatcaccgtaattacgtgccagaatccacgacgatctccgttggctgtagatcagaattcaagtgggagaaagaagagaagtttcacgtggtttctag
# ttccttcgtgtctgaagaagaagaatgtgaagaggagatcaatttggcattacgacctcctcttacacctccgcgattcagtagaattgttgttgaga
# agaagaagaaacaacagcgagtgaaaaaaacgaaaacaaaaagtagaatcatccgaatgactacttcctcagctgatgagtacagcgggatattaagc
# ggtactaatactgattgggataataatgaagaggaaactgaaactttagtttcatcttccagaagctgttacgatttctcaagcgatgactcatctac
# tgatttcaaccctcacttagaaaccatatgtgagaccactacaatgaggcgtcgtcacaagagaaacgccaacaccaagaggagatcaatcaagcaat
# ccagaacaagtttctcctcttcaaaaggtagaagatcgtcagtttctacgtcatccgatagcgagctaccagcaaggttatcggtgtttaagaagctg
# ataccgtgtagtgtggatgggaaagtgaaggagagtttcgcgatagtgaagaaatctcaggacccgtacgaagatttcaagagatcaatgatggaaat
# gattttagagaaggaaatgtttgagaagaatgagttggaacagcttttacaatgttttctgtcgttgaacggaaagcattatcatggagtgatagttg
# aggcgttctcagaaatttgggagactttgtttttaggtaataatgatattcataatgataagagtaaggaggatgtcaattcatga]
# protein sequence = [MGKSLKLRFSRVIASFNSCRSKNPSSLPQNPNFFPHKLTTTKHISPDFPLIDQNQNQNQNHRNYVPESTTISVGCRSE
# FKWEKEEKFHVVSSSFVSEEEECEEEINLALRPPLTPPRFSRIVVEKKKKQQRVKKTKTKSRIIRMTTSSADEYSGILSGTNTDWDNNEEETETLVSS
# SRSCYDFSSDDSSTDFNPHLETICETTTMRRRHKRNANTKRRSIKQSRTSFSSSKGRRSSVSTSSDSELPARLSVFKKLIPCSVDGKVKESFAIVKKS
# QDPYEDFKRSMMEMILEKEMFEKNELEQLLQCFLSLNGKHYHGVIVEAFSEIWETLFLGNNDIHNDKSKEDVNS]
# end gene g1
###
# start gene g2
scaffold1352	AUGUSTUS	gene	107396	108950	0.17	+	.	g2
scaffold1352	AUGUSTUS	transcript	107396	108950	0.17	+	.	g2.t1
scaffold1352	AUGUSTUS	tss	107396	107396	.	+	.	transcript_id "g2.t1"; gene_id "g2";
scaffold1352	AUGUSTUS	exon	107396	107795	.	+	.	transcript_id "g2.t1"; gene_id "g2";
scaffold1352	AUGUSTUS	start_codon	107508	107510	.	+	0	transcript_id "g2.t1"; gene_id "g2";
scaffold1352	AUGUSTUS	intron	107796	107873	1	+	.	transcript_id "g2.t1"; gene_id "g2";
scaffold1352	AUGUSTUS	intron	108213	108435	0.99	+	.	transcript_id "g2.t1"; gene_id "g2";
scaffold1352	AUGUSTUS	CDS	107508	107795	0.99	+	0	transcript_id "g2.t1"; gene_id "g2";
scaffold1352	AUGUSTUS	CDS	107874	108212	0.92	+	0	transcript_id "g2.t1"; gene_id "g2";
scaffold1352	AUGUSTUS	exon	107874	108212	.	+	.	transcript_id "g2.t1"; gene_id "g2";
scaffold1352	AUGUSTUS	CDS	108436	108930	0.99	+	0	transcript_id "g2.t1"; gene_id "g2";
scaffold1352	AUGUSTUS	exon	108436	108950	.	+	.	transcript_id "g2.t1"; gene_id "g2";
scaffold1352	AUGUSTUS	stop_codon	108928	108930	.	+	0	transcript_id "g2.t1"; gene_id "g2";
scaffold1352	AUGUSTUS	tts	108950	108950	.	+	.	transcript_id "g2.t1"; gene_id "g2";
# coding sequence = [atgaggatactttgtccaaatgttgataaagaagatgggttggagacagtgctggaggttccaattccagatgaaatgt
# tcaaaagcatgggaagtaatgcagcacttagatggcaaaatatggcaacatggatgaaagctcaaacatctgataaatggtcttcacctattgttgct
# gctcgttataatgaacttagttttctactttatatggtgggatctcctcttatccctttccagatccaattgggccaatccgttaatcgtcctgtcaa
# acattcttccattgaagcgtctacagcgaaatacatattgcaacaatacatagcagcaacaggaggacaaccagcgttaaatgcagtgaatagtatgt
# gtgtaattgggcatgttaaaatatctggatctgattttcatcaaggtgatcaaagtgtgaaggtgagaaaaagtgacgaaaacggaggctttgtgctt
# tggcaaaagaatcctgacctttggtgcttagaattacttatctccggatgtaaagtcatttctggtagtaatggcaaaatctcatggagacaatcttc
# taatcaaattaggccgatctccaagggtcctcctagacctctccgccgcttcctgcagggactagatcctcgatctatatcaaacttgtttgcgaatg
# cagtctgcataggagagaagataataaacgaagaggactgtttcattctcaaactagacacaaaccaagcagcattggaggcacaaagtggtccaaat
# tatgaaatacttcatcacacaatctggggatacttcagccaaagatcaggtctaatgatcaagtttgaggattcgaggctgctaacagtaaagacaag
# cagggacgatgagggcgtcttctgggagactagcacagaatctgttatggaggactataagcatgttgaaggagttaatgttgcgcatagtggcaaaa
# cgtttgttacagttttcagatatggtgagcactctgcaaaccataagaggcagctggaggaaagatggaaaattgaagaggtagattttaatgttgga
# agattgacgactgatttcttcatgcctccttcagatttcgataaagaacgttctcgagtctag]
# protein sequence = [MRILCPNVDKEDGLETVLEVPIPDEMFKSMGSNAALRWQNMATWMKAQTSDKWSSPIVAARYNELSFLLYMVGSPLIP
# FQIQLGQSVNRPVKHSSIEASTAKYILQQYIAATGGQPALNAVNSMCVIGHVKISGSDFHQGDQSVKVRKSDENGGFVLWQKNPDLWCLELLISGCKV
# ISGSNGKISWRQSSNQIRPISKGPPRPLRRFLQGLDPRSISNLFANAVCIGEKIINEEDCFILKLDTNQAALEAQSGPNYEILHHTIWGYFSQRSGLM
# IKFEDSRLLTVKTSRDDEGVFWETSTESVMEDYKHVEGVNVAHSGKTFVTVFRYGEHSANHKRQLEERWKIEEVDFNVGRLTTDFFMPPSDFDKERSR
# V]
# end gene g2
###
# start gene g3
scaffold1352	AUGUSTUS	gene	110500	111581	0.12	-	.	g3
scaffold1352	AUGUSTUS	transcript	110500	111581	0.12	-	.	g3.t1
scaffold1352	AUGUSTUS	tts	110500	110500	.	-	.	transcript_id "g3.t1"; gene_id "g3";
scaffold1352	AUGUSTUS	exon	110500	111581	.	-	.	transcript_id "g3.t1"; gene_id "g3";
scaffold1352	AUGUSTUS	stop_codon	111289	111291	.	-	0	transcript_id "g3.t1"; gene_id "g3";
scaffold1352	AUGUSTUS	CDS	111289	111456	0.63	-	0	transcript_id "g3.t1"; gene_id "g3";
scaffold1352	AUGUSTUS	start_codon	111454	111456	.	-	0	transcript_id "g3.t1"; gene_id "g3";
scaffold1352	AUGUSTUS	tss	111581	111581	.	-	.	transcript_id "g3.t1"; gene_id "g3";
# coding sequence = [atggtggtgtctgagcaagcttatgcgtgtcttgactattccacggggtacgtgctacctcccaccaacataggtactg
# ggttggctttggcaaatgggaagctgggattcatacatgatacctcattttctaatcccacttcactgaccactaggcaatacccttga]
# protein sequence = [MVVSEQAYACLDYSTGYVLPPTNIGTGLALANGKLGFIHDTSFSNPTSLTTRQYP]
# end gene g3
###
# start gene g4
scaffold1352	AUGUSTUS	gene	113032	114591	0.04	-	.	g4
scaffold1352	AUGUSTUS	transcript	113032	114591	0.04	-	.	g4.t1
scaffold1352	AUGUSTUS	tts	113032	113032	.	-	.	transcript_id "g4.t1"; gene_id "g4";
scaffold1352	AUGUSTUS	exon	113032	113864	.	-	.	transcript_id "g4.t1"; gene_id "g4";
scaffold1352	AUGUSTUS	stop_codon	113814	113816	.	-	0	transcript_id "g4.t1"; gene_id "g4";
scaffold1352	AUGUSTUS	intron	113865	113931	0.49	-	.	transcript_id "g4.t1"; gene_id "g4";
scaffold1352	AUGUSTUS	intron	114148	114308	0.76	-	.	transcript_id "g4.t1"; gene_id "g4";
scaffold1352	AUGUSTUS	CDS	113814	113864	0.59	-	0	transcript_id "g4.t1"; gene_id "g4";
scaffold1352	AUGUSTUS	CDS	113932	114147	0.49	-	0	transcript_id "g4.t1"; gene_id "g4";
scaffold1352	AUGUSTUS	exon	113932	114147	.	-	.	transcript_id "g4.t1"; gene_id "g4";
scaffold1352	AUGUSTUS	CDS	114309	114560	0.76	-	0	transcript_id "g4.t1"; gene_id "g4";
scaffold1352	AUGUSTUS	exon	114309	114591	.	-	.	transcript_id "g4.t1"; gene_id "g4";
scaffold1352	AUGUSTUS	start_codon	114558	114560	.	-	0	transcript_id "g4.t1"; gene_id "g4";
scaffold1352	AUGUSTUS	tss	114591	114591	.	-	.	transcript_id "g4.t1"; gene_id "g4";
# coding sequence = [atgagggatgacgatcttcccatatcaacgccaacagcaccttcatcgtcgttcacgacttcgaagaaggaaacttcct
# attttgccattttcggtagaggtcgttataagttttgggcctttgccgctatctcattgttagctttgtggtctatgttcaccggaactgttaccctc
# cgttggtccgccggtaacctcaacgccatatccgatgacatcgacattcccctccccgaagatcttgacgttctcgaaatggaagaaagggagaagtt
# agtgaagcatatgtgggatgtatacacaaacagccgtgggatcaaattgcttaagttttggcaggaagcatttgaggctgcctatgaggagttaacca
# gtgacgtccctggagtcccagaggatgccctttctgagattgctaagatgtctgtacgctacattcctattgaatcaccacctcttcattcatcgaca
# agtaataagcttcgtagcgctcttgtgatctttactgctgttaattga]
# protein sequence = [MRDDDLPISTPTAPSSSFTTSKKETSYFAIFGRGRYKFWAFAAISLLALWSMFTGTVTLRWSAGNLNAISDDIDIPLP
# EDLDVLEMEEREKLVKHMWDVYTNSRGIKLLKFWQEAFEAAYEELTSDVPGVPEDALSEIAKMSVRYIPIESPPLHSSTSNKLRSALVIFTAVN]
# end gene g4
###
# start gene g5
scaffold1352	AUGUSTUS	gene	115716	119353	0.01	+	.	g5
scaffold1352	AUGUSTUS	transcript	115716	119353	0.01	+	.	g5.t1
scaffold1352	AUGUSTUS	tss	115716	115716	.	+	.	transcript_id "g5.t1"; gene_id "g5";
scaffold1352	AUGUSTUS	exon	115716	116386	.	+	.	transcript_id "g5.t1"; gene_id "g5";
scaffold1352	AUGUSTUS	start_codon	115805	115807	.	+	0	transcript_id "g5.t1"; gene_id "g5";
scaffold1352	AUGUSTUS	intron	116387	118141	0.02	+	.	transcript_id "g5.t1"; gene_id "g5";
scaffold1352	AUGUSTUS	intron	118301	118555	1	+	.	transcript_id "g5.t1"; gene_id "g5";
scaffold1352	AUGUSTUS	CDS	115805	116386	1	+	0	transcript_id "g5.t1"; gene_id "g5";
scaffold1352	AUGUSTUS	CDS	118142	118300	1	+	0	transcript_id "g5.t1"; gene_id "g5";
scaffold1352	AUGUSTUS	exon	118142	118300	.	+	.	transcript_id "g5.t1"; gene_id "g5";
scaffold1352	AUGUSTUS	CDS	118556	119092	0.99	+	0	transcript_id "g5.t1"; gene_id "g5";
scaffold1352	AUGUSTUS	exon	118556	119353	.	+	.	transcript_id "g5.t1"; gene_id "g5";
scaffold1352	AUGUSTUS	stop_codon	119090	119092	.	+	0	transcript_id "g5.t1"; gene_id "g5";
scaffold1352	AUGUSTUS	tts	119353	119353	.	+	.	transcript_id "g5.t1"; gene_id "g5";
scaffold1352	AUGUSTUS	protein_match	115805	115828	11.8	+	0	target "unknown_A[1..8]"; target_start 0; transcript_id "g5.t1"; gene_id "g5";
scaffold1352	AUGUSTUS	protein_match	115829	115852	5.68	+	0	target "unknown_B[1..8]"; target_start 8; transcript_id "g5.t1"; gene_id "g5";
scaffold1352	AUGUSTUS	protein_match	115853	115990	6.39	+	0	target "unknown_C[1..46]"; target_start 16; transcript_id "g5.t1"; gene_id "g5";
scaffold1352	AUGUSTUS	protein_match	116000	116155	6.58	+	0	target "unknown_D[1..52]"; target_start 65; transcript_id "g5.t1"; gene_id "g5";
scaffold1352	AUGUSTUS	protein_match	116168	116386	8.4	+	0	target "unknown_E[1..73]"; target_start 121; transcript_id "g5.t1"; gene_id "g5";
scaffold1352	AUGUSTUS	protein_match	118142	118300	9.67	+	2	target "unknown_E[74..127]"; target_start 120; transcript_id "g5.t1"; gene_id "g5";
scaffold1352	AUGUSTUS	protein_match	118556	118870	8.5	+	0	target "unknown_E[127..231]"; target_start 121; transcript_id "g5.t1"; gene_id "g5";
scaffold1352	AUGUSTUS	protein_match	118928	118960	4.8	+	0	target "unknown_G[1..11]"; target_start 371; transcript_id "g5.t1"; gene_id "g5";
scaffold1352	AUGUSTUS	protein_match	119015	119053	3.1	+	0	target "unknown_H[1..13]"; target_start 400; transcript_id "g5.t1"; gene_id "g5";
# coding sequence = [atgcggtgtccgtactgctcggcggagcaagggcggtgtaccagcagcaccagtggcagaccgataaccgagtgcacat
# cctgcggccgggtagtggaggagcgattaacccaatcccaccatctttttcatacccgtgcccaagattctcctctgtgcctggctacttctgatctc
# cccactcttcccatctccgccactaacgacgatgaagacccatttgaacccactggtttcatcaccactttctctacttggtctctcgaaccctaccc
# agtatttgcccaatcctccatttcattcgccggtcaccttgcagagctcgagcgggtcctcgaaatgacgtcaacttcctccagttcgtcctcttctt
# ctgtcgtggtggaaaatctccgggcttatttgcagattattgatgtggcttctattctgcgactggattctgatatttcggaccacgcgtttcagctc
# ttcagggattgttcttcagcaacttgcttaaggaatcggagtgttgaagcgcttgctactgctgctcttgtgcacgctatcagggaagcccaagagcc
# gagaactctccaggaaatatcagttgcagccaatttacctcagaaggaaatcgggaagtacataaagattcttggagaagcgttgcaactcagtcaac
# ctatcaatagtaattctatatcagtccatatgccaaggttttgtacactccttcagctgaataaatctgctcaggagctagcgactcacattggtgaa
# gtaatcatcaataaatgcttttgcactagaaggaatccaattagcatttctgctgctgctatatatttggcatgtcaactagaggacaagcggaagac
# ccaggctgaaatatgtaaggtgactggactaactgaggttactcttcgtaaggtgtacaaggagcttttggagaactgggatgatctcctaccatcaa
# gttataagccagttgttccaccagagaaggcttttccttcagctaccattgctacaggccgttcatcaacacctagagttgatttagttgagggaact
# tcatctgagagggacaagccagttaaaccagtcgactcattagatgtatctcctcagatcagaggcaaggaggactccgacagcaaagataatattaa
# tacaactcaattatcttggccaccaccattttggaagcctcaagctcctgctgaaggtggtgttaaatcagctacagataagagtcagaatgctactg
# aagaaatggagattgatttataa]
# protein sequence = [MRCPYCSAEQGRCTSSTSGRPITECTSCGRVVEERLTQSHHLFHTRAQDSPLCLATSDLPTLPISATNDDEDPFEPTG
# FITTFSTWSLEPYPVFAQSSISFAGHLAELERVLEMTSTSSSSSSSSVVVENLRAYLQIIDVASILRLDSDISDHAFQLFRDCSSATCLRNRSVEALA
# TAALVHAIREAQEPRTLQEISVAANLPQKEIGKYIKILGEALQLSQPINSNSISVHMPRFCTLLQLNKSAQELATHIGEVIINKCFCTRRNPISISAA
# AIYLACQLEDKRKTQAEICKVTGLTEVTLRKVYKELLENWDDLLPSSYKPVVPPEKAFPSATIATGRSSTPRVDLVEGTSSERDKPVKPVDSLDVSPQ
# IRGKEDSDSKDNINTTQLSWPPPFWKPQAPAEGGVKSATDKSQNATEEMEIDL]
# sequence of block unknown_A     0 [MRCPYCSA] 8
# sequence of block unknown_B     8 [EQGRCTSS] 16
# sequence of block unknown_C    16 [TSGRPITECTSCGRVVEERLTQSHHLFHTRAQDSPLCLATSDLPTL] 62
# sequence of block unknown_D    65 [ATNDDEDPFEPTGFITTFSTWSLEPYPVFAQSSISFAGHLAELERVLEMTST] 117
# sequence of block unknown_E   121 [SSSSVVVENLRAYLQIIDVASILRLDSDISDHAFQLFRDCSSATCLRNRSVEALATAALVHAIREAQEPRTLQEISVAANLPQKEIGKYIKILGEALQLSQPINSNSISVHMPRFCTLLQLNKSAQELATHIGEVIINKCFCTRRNPISISAAAIYLACQLEDKRKTQAEICKVTGLTEVTLRKVYKELLENWDDLLPSSYKPVVPPEKAFPSATIATGRSSTPRVDLVEG] 352
# sequence of block unknown_G   371 [QIRGKEDSDSK] 382
# sequence of block unknown_H   400 [APAEGGVKSATDK] 413
# end gene g5
###
# start gene g6
scaffold1352	AUGUSTUS	gene	120476	123348	0.24	+	.	g6
scaffold1352	AUGUSTUS	transcript	120476	123348	0.24	+	.	g6.t1
scaffold1352	AUGUSTUS	tss	120476	120476	.	+	.	transcript_id "g6.t1"; gene_id "g6";
scaffold1352	AUGUSTUS	exon	120476	120532	.	+	.	transcript_id "g6.t1"; gene_id "g6";
scaffold1352	AUGUSTUS	exon	122053	123348	.	+	.	transcript_id "g6.t1"; gene_id "g6";
scaffold1352	AUGUSTUS	start_codon	122062	122064	.	+	0	transcript_id "g6.t1"; gene_id "g6";
scaffold1352	AUGUSTUS	CDS	122062	123138	0.99	+	0	transcript_id "g6.t1"; gene_id "g6";
scaffold1352	AUGUSTUS	stop_codon	123136	123138	.	+	0	transcript_id "g6.t1"; gene_id "g6";
scaffold1352	AUGUSTUS	tts	123348	123348	.	+	.	transcript_id "g6.t1"; gene_id "g6";
# coding sequence = [atggatcgtggaaaaaaaccagaccttgctgcacgaagtaataggatttatctggatttagaggacatcatcaaggaga
# atgcgcttcccttccttcctgccaaatcagttgtcaaattccaagctgtttgtagggactggagactccagatttcggctccactttttgcccacaag
# cagtcactttcttgtaagagtacatcaggcatcttttcccagattaacaggggttctcctttccttatacccatcgacgcaaactcttgtggggtgcc
# agatccaattcttaacttcttgcctgagcccgttgacatcaaatcctcctccaatggactgctttgttgccgaggtcgtgaaggggacaaggtctact
# acatatgtaatccctttactaagcagtggaaggaactaccaaaatcaaatgctgatcatggatcagatccagcaattgtgctcttatttgaaccatca
# ttgctcaactttgtagcagagtacaaaattatatgtgcttttccatccacagattttgacaaggcaactgaatttgatatatattactccagagaggg
# ttgttggaaaattgctgaggagatgtgctttggaagtagaacaatatttccaaaatcagggatccatgtgaatggcgttgtttactggatgacaagta
# agaatattcttgcttttgatctaacaaaggggaggacacagctccttgaaagctatggcactcgtgggttcttggggacttttagtggaaagctctgt
# aaggttgatgtcagtggtgatataatcagcttaaacattttggctaatacccactcaaatacaatgcaaataggtagccaaatcaaaatgtggtcaga
# gaaagagattgttgttcttgacagtgaaattgttggggatggtgcagcaaggaaccacacagttttacatgttgacagtgatataatggtggttcttt
# gtggaagaagaacgtgctcatacgatttcaagtctcgtctaacaaaatttctgagcagtaaagttggaattcttgatcgatgctttccatatgtaaac
# agcctagtctccctctaa]
# protein sequence = [MDRGKKPDLAARSNRIYLDLEDIIKENALPFLPAKSVVKFQAVCRDWRLQISAPLFAHKQSLSCKSTSGIFSQINRGS
# PFLIPIDANSCGVPDPILNFLPEPVDIKSSSNGLLCCRGREGDKVYYICNPFTKQWKELPKSNADHGSDPAIVLLFEPSLLNFVAEYKIICAFPSTDF
# DKATEFDIYYSREGCWKIAEEMCFGSRTIFPKSGIHVNGVVYWMTSKNILAFDLTKGRTQLLESYGTRGFLGTFSGKLCKVDVSGDIISLNILANTHS
# NTMQIGSQIKMWSEKEIVVLDSEIVGDGAARNHTVLHVDSDIMVVLCGRRTCSYDFKSRLTKFLSSKVGILDRCFPYVNSLVSL]
# end gene g6
###
# start gene g7
scaffold1352	AUGUSTUS	gene	131686	134694	0.03	+	.	g7
scaffold1352	AUGUSTUS	transcript	131686	134694	0.03	+	.	g7.t1
scaffold1352	AUGUSTUS	tss	131686	131686	.	+	.	transcript_id "g7.t1"; gene_id "g7";
scaffold1352	AUGUSTUS	exon	131686	132148	.	+	.	transcript_id "g7.t1"; gene_id "g7";
scaffold1352	AUGUSTUS	start_codon	131955	131957	.	+	0	transcript_id "g7.t1"; gene_id "g7";
scaffold1352	AUGUSTUS	intron	132149	132240	0.96	+	.	transcript_id "g7.t1"; gene_id "g7";
scaffold1352	AUGUSTUS	intron	132359	133111	0.97	+	.	transcript_id "g7.t1"; gene_id "g7";
scaffold1352	AUGUSTUS	CDS	131955	132148	0.47	+	0	transcript_id "g7.t1"; gene_id "g7";
scaffold1352	AUGUSTUS	CDS	132241	132358	0.96	+	1	transcript_id "g7.t1"; gene_id "g7";
scaffold1352	AUGUSTUS	exon	132241	132358	.	+	.	transcript_id "g7.t1"; gene_id "g7";
scaffold1352	AUGUSTUS	CDS	133112	134263	0.99	+	0	transcript_id "g7.t1"; gene_id "g7";
scaffold1352	AUGUSTUS	exon	133112	134694	.	+	.	transcript_id "g7.t1"; gene_id "g7";
scaffold1352	AUGUSTUS	stop_codon	134261	134263	.	+	0	transcript_id "g7.t1"; gene_id "g7";
scaffold1352	AUGUSTUS	tts	134694	134694	.	+	.	transcript_id "g7.t1"; gene_id "g7";
# coding sequence = [atgtgttgttgtttcctctacttctttgaatgtaacgttttatgttcttgctttcttgaggaaataaatgtagctatat
# tcaatctggggtttcttgcttcttctttcgttactaatgtttttcgtgattttctcatttacagtacagtgaaatttcttgaaacccaagttatcatc
# aagggctctgctgatagaaaaatggcatgttctgggattgacatgctgaatgatgaatctttggaggaggacatgtattctgactcctctgagtttta
# cgttgctgttaaacctcagggtggtgggattgactcgttagcagagtttgacttgaggactgctgcttataaggtggaggaagggaacaatggttcta
# aatatcctgtcgaaatcataatgagagtgaacatgacaatcaaagatgtagcgaagagacatatactgcctttcctccccgctaaatcactgatgaag
# cttcgggctgtctccaaagaatggaatcagtggatagctagtccattacttgcgtacaatcaaagttcagcatttcagaagctttcaggctactttta
# tcaaagactggataatatagatgatcctcctatacttttgtctctgcatcgttctgcaattggagtcccgagtccttcacttcgattcttgcctgtga
# aggttaaagtactaagttctagcagcgggttgctcctttgtcaagggaaggacagctattatgtttgcaatcctgcaaccaaagactggaaaaagctt
# cctcctcctcaatattaccacggatctgatcctgctgttgctcttgcatttgatcctcagttcaatattgaatcattttatcgcgtggtcgctgcagt
# ccctgttcttgataatccagtcgtatgctttgagatttactgttctgaatcagattcatggaggtgctctccttcagactgtctagagctggaaaata
# caagacttgcaggtggaggatattatatgaagggggtggcttactggaggaatacatcatcgaatgaagtgctagcattcgatgtgaaaaatgagatt
# ccagcagttctacatttacctattcttcaatctggacaacgtggtgccttaacgcagataggagatgaggtttgctatgttactgcttataatgactg
# tggaagtgttttcataatagacatctatggaggtgtggacatgggcctgaagcgcagtgtcagtgtaaatcttggtagcaagaagcctcgtactcaag
# tgcttggaatacccaatgaaaagtgttgtgaggtactaccttgtactgacagtgatactgtggtgatccacacggacacagcgatatacttttatcac
# cttagggagcagaaggttgagacactgcagagtccgggacgagtggatactgataagaggttcttaccctacataaacagccttgttatggtacacaa
# tgctggagaataa]
# protein sequence = [MCCCFLYFFECNVLCSCFLEEINVAIFNLGFLASSFVTNVFRDFLIYSTVKFLETQVIIKGSADRKMACSGIDMLNDE
# SLEEDMYSDSSEFYVAVKPQGGGIDSLAEFDLRTAAYKVEEGNNGSKYPVEIIMRVNMTIKDVAKRHILPFLPAKSLMKLRAVSKEWNQWIASPLLAY
# NQSSAFQKLSGYFYQRLDNIDDPPILLSLHRSAIGVPSPSLRFLPVKVKVLSSSSGLLLCQGKDSYYVCNPATKDWKKLPPPQYYHGSDPAVALAFDP
# QFNIESFYRVVAAVPVLDNPVVCFEIYCSESDSWRCSPSDCLELENTRLAGGGYYMKGVAYWRNTSSNEVLAFDVKNEIPAVLHLPILQSGQRGALTQ
# IGDEVCYVTAYNDCGSVFIIDIYGGVDMGLKRSVSVNLGSKKPRTQVLGIPNEKCCEVLPCTDSDTVVIHTDTAIYFYHLREQKVETLQSPGRVDTDK
# RFLPYINSLVMVHNAGE]
# end gene g7
###
# start gene g8
scaffold1352	AUGUSTUS	gene	134996	137135	0.07	+	.	g8
scaffold1352	AUGUSTUS	transcript	134996	137135	0.07	+	.	g8.t1
scaffold1352	AUGUSTUS	tss	134996	134996	.	+	.	transcript_id "g8.t1"; gene_id "g8";
scaffold1352	AUGUSTUS	exon	134996	135796	.	+	.	transcript_id "g8.t1"; gene_id "g8";
scaffold1352	AUGUSTUS	start_codon	135196	135198	.	+	0	transcript_id "g8.t1"; gene_id "g8";
scaffold1352	AUGUSTUS	intron	135797	136058	0.68	+	.	transcript_id "g8.t1"; gene_id "g8";
scaffold1352	AUGUSTUS	intron	136569	136807	0.72	+	.	transcript_id "g8.t1"; gene_id "g8";
scaffold1352	AUGUSTUS	intron	136895	136975	1	+	.	transcript_id "g8.t1"; gene_id "g8";
scaffold1352	AUGUSTUS	CDS	135196	135796	0.99	+	0	transcript_id "g8.t1"; gene_id "g8";
scaffold1352	AUGUSTUS	CDS	136059	136568	0.47	+	2	transcript_id "g8.t1"; gene_id "g8";
scaffold1352	AUGUSTUS	exon	136059	136568	.	+	.	transcript_id "g8.t1"; gene_id "g8";
scaffold1352	AUGUSTUS	CDS	136808	136894	1	+	2	transcript_id "g8.t1"; gene_id "g8";
scaffold1352	AUGUSTUS	exon	136808	136894	.	+	.	transcript_id "g8.t1"; gene_id "g8";
scaffold1352	AUGUSTUS	CDS	136976	137061	0.81	+	2	transcript_id "g8.t1"; gene_id "g8";
scaffold1352	AUGUSTUS	exon	136976	137135	.	+	.	transcript_id "g8.t1"; gene_id "g8";
scaffold1352	AUGUSTUS	stop_codon	137059	137061	.	+	0	transcript_id "g8.t1"; gene_id "g8";
scaffold1352	AUGUSTUS	tts	137135	137135	.	+	.	transcript_id "g8.t1"; gene_id "g8";
# coding sequence = [atgcaatctcctcctagtactgcttcgtccgacaaaaatgagactacttcctcctcaccttctaattcctccccgtctc
# ccccaccaccagctccgcctacctccccacccccagaatctcctccacctgtaaattctccgccaccgtcaaaggaatcttctcctccgtcatcacca
# ccaccctcagcttctgaatcaccaccacctccgtcagattccactaccacatcacccaatgctcctgaggcgtctcctcctacctcatccaaatttaa
# tcctccaccaccagtttcctcaggatcaccttcattatctgctggaaaattatctcctcctccaccttcagaaaaagcagcaccttttgaaaaaccag
# acggtgcacaacattcaggaaaaccagcagctggttcttcaggaaacaacaatggctcgccttcctctaattcaggttcatctgatatgtttgtagtc
# actggaatagcagtggcaggattgatgatttttgccactatcattgtttgcttaatttactggagaagaaagaagaaagaacactactataccaatcc
# tcctcctggtccttctagacgtccacctaaaggtgcaggtattactgatccatactacaaaggtcctaagcccatggaacacattattaaggttccta
# ccacagtttatacaagtaatgatagcacctttgctgttaatggccaagctcttgtgccatctccgagtcttggtgggttctctaagagtcagttcact
# tatgaggagctagctagagcaacttctggattttctaaggccaatttgttaggccaaggtggttttggctatgtacataaaggtgttttggttgatgg
# aacggtggtagctgtcaagagtttgaagtcgggcagtggacaaggtgaacgagaatttcaggcagaggttgatatcattagcagagttcatcatcgcc
# accttgtttctcttgttggatattgcattgctgatagacaacgaatgttggtctatgagtatgttcctaacaaaaccttggaattccatcttcatggt
# acttcccctgtcgctgaatactccctttatgatacatcattgaaatactttcggaagggacatcgtgttatggattggggaacaaggcttaaaattgc
# attgggatcagccaaaggattagcttacctccatgaagattgccatcctaaaattatccaccgtgatataaaggctgcaaacattctacttgaggaca
# actttgaagctaaggtaaaattattgtag]
# protein sequence = [MQSPPSTASSDKNETTSSSPSNSSPSPPPPAPPTSPPPESPPPVNSPPPSKESSPPSSPPPSASESPPPPSDSTTTSP
# NAPEASPPTSSKFNPPPPVSSGSPSLSAGKLSPPPPSEKAAPFEKPDGAQHSGKPAAGSSGNNNGSPSSNSGSSDMFVVTGIAVAGLMIFATIIVCLI
# YWRRKKKEHYYTNPPPGPSRRPPKGAGITDPYYKGPKPMEHIIKVPTTVYTSNDSTFAVNGQALVPSPSLGGFSKSQFTYEELARATSGFSKANLLGQ
# GGFGYVHKGVLVDGTVVAVKSLKSGSGQGEREFQAEVDIISRVHHRHLVSLVGYCIADRQRMLVYEYVPNKTLEFHLHGTSPVAEYSLYDTSLKYFRK
# GHRVMDWGTRLKIALGSAKGLAYLHEDCHPKIIHRDIKAANILLEDNFEAKVKLL]
# end gene g8
###
# command line:
# augustus --codingseq=1 --proteinprofile=/home/pgsb/tetiana.nosenko/lineages/embryophyta_odb9/prfl/EOG093607ZG.prfl --predictionStart=97531 --predictionEnd=137135 --species=arabidopsis ./tmp/scaffold1352Schil_BUSCO_geno_206160443_.temp
```
