## Supplementary material for "The *de novo* reference genome and transcriptome assemblies of the wild tomato species *Solanum chilense*": EOG093607ZP.out.1

```
# Please cite: Mario Stanke, Mark Diekhans, Robert Baertsch, David Haussler (2008),
# Using native and syntenically mapped cDNA alignments to improve de novo gene finding
# Bioinformatics 24: 637-644, doi 10.1093/bioinformatics/btn013
# No extrinsic information on sequences given.
# Initialising the parameters using config directory /home/pgsb/tetiana.nosenko/miniconda3/config/ ...
# Using protein profile unknown
# --[0..3]--> unknown_A (32) <--[25..61]--> unknown_B (20) <--[1..12]--> unknown_C (140) <--[0..1]--> unknown_D (18) <--[0..26]--> unknown_E (257) <--[0..7]--
# BUSCO_Schil_BUSCO_geno_206160443 version. Using default transition matrix.
# admissible start codons and their probabilities: ATG(0.999), CTG(0.000802), TTG(0)
# Looks like ./tmp/scaffold2171Schil_BUSCO_geno_206160443_.temp is in fasta format.
# We have hints for 0 sequences and for 0 of the sequences in the input set.
#
# ----- prediction on sequence number 1 (length = 37865, name = scaffold2171) -----
#
# Constraints/Hints:
# (none)
# Predicted genes for sequence number 1 on both strands
# start gene g1
scaffold2171	AUGUSTUS	gene	70264	71709	0.26	+	.	g1
scaffold2171	AUGUSTUS	transcript	70264	71709	0.26	+	.	g1.t1
scaffold2171	AUGUSTUS	intron	70264	70684	0.47	+	.	transcript_id "g1.t1"; gene_id "g1";
scaffold2171	AUGUSTUS	intron	70808	71507	0.58	+	.	transcript_id "g1.t1"; gene_id "g1";
scaffold2171	AUGUSTUS	CDS	70685	70807	0.53	+	1	transcript_id "g1.t1"; gene_id "g1";
scaffold2171	AUGUSTUS	CDS	71508	71709	0.48	+	1	transcript_id "g1.t1"; gene_id "g1";
scaffold2171	AUGUSTUS	stop_codon	71707	71709	.	+	0	transcript_id "g1.t1"; gene_id "g1";
# coding sequence = [attcgaggagaaacaaggtgagtcgggtgttttgtgcaagtcaaattttgctgagttcaatgaagatctaactgtgcta
# gtggattttgacctgttgaagtgctcttgcttatatgtggcaagatttcttatacagaaatacagaaagtgtgctggattgcatgctataggatttta
# ccgagctcttgttattctattctgggtccttaatgatccgtatactctaatcttgacgtctaaaaaatcaagaagtatgctggattcgaaattgttag
# aaactggcaggtcatctgcacttgtgctcctattttgtgctgttctttag]
# protein sequence = [FEEKQGESGVLCKSNFAEFNEDLTVLVDFDLLKCSCLYVARFLIQKYRKCAGLHAIGFYRALVILFWVLNDPYTLILT
# SKKSRSMLDSKLLETGRSSALVLLFCAVL]
# end gene g1
###
# start gene g2
scaffold2171	AUGUSTUS	gene	72072	76655	0.16	-	.	g2
scaffold2171	AUGUSTUS	transcript	72072	76655	0.16	-	.	g2.t1
scaffold2171	AUGUSTUS	stop_codon	72072	72074	.	-	0	transcript_id "g2.t1"; gene_id "g2";
scaffold2171	AUGUSTUS	intron	72530	74256	0.81	-	.	transcript_id "g2.t1"; gene_id "g2";
scaffold2171	AUGUSTUS	intron	74453	74524	0.56	-	.	transcript_id "g2.t1"; gene_id "g2";
scaffold2171	AUGUSTUS	intron	74689	75166	0.81	-	.	transcript_id "g2.t1"; gene_id "g2";
scaffold2171	AUGUSTUS	intron	75980	76339	0.36	-	.	transcript_id "g2.t1"; gene_id "g2";
scaffold2171	AUGUSTUS	CDS	72072	72529	0.97	-	2	transcript_id "g2.t1"; gene_id "g2";
scaffold2171	AUGUSTUS	CDS	74257	74452	0.77	-	0	transcript_id "g2.t1"; gene_id "g2";
scaffold2171	AUGUSTUS	CDS	74525	74688	0.59	-	2	transcript_id "g2.t1"; gene_id "g2";
scaffold2171	AUGUSTUS	CDS	75167	75979	1	-	2	transcript_id "g2.t1"; gene_id "g2";
scaffold2171	AUGUSTUS	CDS	76340	76655	0.31	-	0	transcript_id "g2.t1"; gene_id "g2";
scaffold2171	AUGUSTUS	start_codon	76653	76655	.	-	0	transcript_id "g2.t1"; gene_id "g2";
# coding sequence = [atggaaactaccaacgtcgatcaagctctaattaattgtcatatattggcgattccgtatccaggtagaggccacatca
# atccattgatgaatctgtgcaagctcatagctacaacgtccacatcaaatcatctactacaagtctcttttattgtaactgaagagtggttcagcctt
# ttggaatcagagccaaagccagataatatacagtttcgaacaattccaaatgtaattccatcagaaaaggatcggggcaaagatttgttggggttcgt
# cgaagctgtttctactaagatggaagctcccattgcccaatagcaaggagaagagctcgtaaattacattcccgggattacaccaatttgtgtaaagg
# atctcccacctgtgttctacagcaaacaccgggagatgttgcacttgattctggaagctgtatcactgttggtcaataaagcacaatacgccttgttc
# accaccattgaagcattggaatctcaagtaattgaggctttacaagctgaaattccggtccccatattcacagttggtccaacaatcccttacttgaa
# taccgaattcaagactaaccagcctagtccaaactacatgtcatggcttgatgatcaacctaacgactctgttctatacatatcccaaggaagtttct
# tgtcaatatcaaatacacagttggatgaaattatagccggcgtgcacagcagtggtgtccgtacattttgggtggcacgtgagacttcttccttactt
# acagatggaattgggaagaggggaatcgtggtgccttggtgcgaccaattgagagttttgtgtcatcctagtgtaggtggattttggtcgcgcattgt
# ggatggaattcaactaaggaaggtgcatttgcaggcgttccgtttcttacattcccccattgtggctgatcaatttaccaacagtaaacaaatagtgg
# aggactggaagattgggtggagggtcaatcaggaaagtgagaacctggttaagagagatgaaattgctctacttgtgcagagttttatggaccttgac
# agctacgacggaagagaaatgaggaaaagagcaatgggaatacgaaagatctttcaagaggcaattgaaggtagaggccacatcaatccattgatgaa
# tctgtgcaagctcatagctgcaacgtccataccaaatcatctacttcaagtctatgttatagtaacagaagaatggttcagctttttgaaatcagagg
# caaaaccagataatatccaatttcgaacaatcccaaatcaccggttgatagtatacttgacggggttgcccaatgtgattttagctgattcgttcttg
# ccgtgggccgtcggaattggggaacggaggaatattctggtggcttcattttggcccatgtctgcaacgattttctccctctattatcactatcaact
# atttcttgctaatggacattttgaagccaattccacagtgcaaggagaagaagtggtaaattacattcctgggattaagccaattcgcgtaaaggatc
# tcccatcttcattcaacagcaaacgccgggagatgttgcccttgcttctccaagttgtatcacaattagccaataaagcacaatatgccttgttcacc
# accattggaacattggaatctcaagtaattaaggctttacaagctaaatttccagtccccattttcactgttggtccaacaatcccttacatggatac
# cgaattcaagactaacatgcctagtccaaactacatgtcatggcttgatgatcaacctaacgactctgtccagttaagatacctgtcaccaacaatac
# caagtcactgtactcacctatttattgctaaaggtcatgtttgcactaggaataaaacagttcttattagttttgttcttattttgggtattgtgcta
# gtttga]
# protein sequence = [METTNVDQALINCHILAIPYPGRGHINPLMNLCKLIATTSTSNHLLQVSFIVTEEWFSLLESEPKPDNIQFRTIPNVI
# PSEKDRGKDLLGFVEAVSTKMEAPIAQXQGEELVNYIPGITPICVKDLPPVFYSKHREMLHLILEAVSLLVNKAQYALFTTIEALESQVIEALQAEIP
# VPIFTVGPTIPYLNTEFKTNQPSPNYMSWLDDQPNDSVLYISQGSFLSISNTQLDEIIAGVHSSGVRTFWVARETSSLLTDGIGKRGIVVPWCDQLRV
# LCHPSVGGFWSRIVDGIQLRKVHLQAFRFLHSPIVADQFTNSKQIVEDWKIGWRVNQESENLVKRDEIALLVQSFMDLDSYDGREMRKRAMGIRKIFQ
# EAIEGRGHINPLMNLCKLIAATSIPNHLLQVYVIVTEEWFSFLKSEAKPDNIQFRTIPNHRLIVYLTGLPNVILADSFLPWAVGIGERRNILVASFWP
# MSATIFSLYYHYQLFLANGHFEANSTVQGEEVVNYIPGIKPIRVKDLPSSFNSKRREMLPLLLQVVSQLANKAQYALFTTIGTLESQVIKALQAKFPV
# PIFTVGPTIPYMDTEFKTNMPSPNYMSWLDDQPNDSVQLRYLSPTIPSHCTHLFIAKGHVCTRNKTVLISFVLILGIVLV]
# end gene g2
###
# start gene g3
scaffold2171	AUGUSTUS	gene	85187	87598	0.19	-	.	g3
scaffold2171	AUGUSTUS	transcript	85187	87598	0.19	-	.	g3.t1
scaffold2171	AUGUSTUS	stop_codon	85187	85189	.	-	0	transcript_id "g3.t1"; gene_id "g3";
scaffold2171	AUGUSTUS	intron	85247	86312	0.39	-	.	transcript_id "g3.t1"; gene_id "g3";
scaffold2171	AUGUSTUS	intron	86350	87406	0.44	-	.	transcript_id "g3.t1"; gene_id "g3";
scaffold2171	AUGUSTUS	intron	87469	87544	0.4	-	.	transcript_id "g3.t1"; gene_id "g3";
scaffold2171	AUGUSTUS	CDS	85187	85246	0.63	-	0	transcript_id "g3.t1"; gene_id "g3";
scaffold2171	AUGUSTUS	CDS	86313	86349	0.46	-	1	transcript_id "g3.t1"; gene_id "g3";
scaffold2171	AUGUSTUS	CDS	87407	87468	0.67	-	0	transcript_id "g3.t1"; gene_id "g3";
scaffold2171	AUGUSTUS	CDS	87545	87598	0.34	-	0	transcript_id "g3.t1"; gene_id "g3";
scaffold2171	AUGUSTUS	start_codon	87596	87598	.	-	0	transcript_id "g3.t1"; gene_id "g3";
# coding sequence = [atgtcttaccccttagtaacagtcaacgggactacgcatgacattcagcttgagattatgacagatggctcacttgatg
# gtgaagcatatgaaaagttagataatgatctttttaggtttccactgggatgtttatattggccgttggaagagatcattggaaagaataagacgtct
# gagaaggaatgccgtaaaaaggcttcttcaatttaa]
# protein sequence = [MSYPLVTVNGTTHDIQLEIMTDGSLDGEAYEKLDNDLFRFPLGCLYWPLEEIIGKNKTSEKECRKKASSI]
# end gene g3
###
# start gene g4
scaffold2171	AUGUSTUS	gene	88484	90472	0.72	-	.	g4
scaffold2171	AUGUSTUS	transcript	88484	90472	0.72	-	.	g4.t1
scaffold2171	AUGUSTUS	stop_codon	88484	88486	.	-	0	transcript_id "g4.t1"; gene_id "g4";
scaffold2171	AUGUSTUS	CDS	88484	90472	0.72	-	0	transcript_id "g4.t1"; gene_id "g4";
scaffold2171	AUGUSTUS	start_codon	90470	90472	.	-	0	transcript_id "g4.t1"; gene_id "g4";
# coding sequence = [atgaaccggcccgtcggaatcaagctggatccgtcaaagaagccggtgtacctcaccaaatcacagagagagcagttag
# ccctccatgacgagatcgccgatcagaaacgctgccacgaacatcttcaggttaagtacaaccgcccttcctccgataactgctgtagcaaaaagaac
# cgaaaaagagagagagacaggaacagtgacagagatagagggaaggaattaaatcgagttagattggagaatccggcagagaaggaacttgaagctat
# tcatgagcaatatttgggatctaagaaacccaagaaacgggtgattacatcctgtgcaaaactccgattatctttcgactgggagaactctgaagaca
# cttctcgtgacgtgaaccctctttatcaaaaccctcacgaagcccgtccacactttggtcgcggattctttggtggaatcgatcgaagggagcagaag
# aagcttgccatcaagaatgagaggaggttacaggaggagatttggaagaagggaggcgttgaggcgactgcagtagaagcagctgccttgaagaagaa
# ggaacaaaatgctgatttgtatgacacttttgacatgagggttgatcgccactggacagataagaagctggaggaaatgacagagagagattggagga
# tatttagggaggattacaacatatcctataaggggtcgaggataccccatcccatgaggaattgggccgagagcgccttaactacagagttgcttaag
# gcggttgagagggctggctacaggaagccctctcctattcaaatggcttcaattccgcttggacttcaacaacgtgacgtgattggggtcgcagaaac
# tggttcaggtaaaactgctgcttttgttctccctttgttgaattatatcactaggcttcctccattgagtgaagagaatgaggcagaggggccatatg
# cggttgtaatggcacccacacgagaactagctcaacaaattgaggatgagaccgtcaagtttgcacactatttgggtatcaaagttgtttctattgtt
# ggtgggcagtccatagaagagcaaggttttaggattaggcaaggttgtgaagttgtgattgcgacccctgggcgacttctcgattgcttggagagacg
# ttattgtgttctgaaccagtgtaattatgttgttctcgatgaggctgaccggatgattgatatgggttttggacctcaagttgttggtgtgctggatg
# caatgccttcaagtaatatgaaaccaaagaatgaggatgaaaagcttgatgagaataagatttatcgaaccacttatatgttcagtgctaccatgcca
# cctgccgtggagcggctggctagaaattacttgagaaatcctgttgtcgtgactattggcactgctggaaaggctactgacctcattactcagcatgt
# cttcatggtaaaggaatctgagaaaatgtttaagctgcagagatttctggatgagcttggagataagactgctattgtgttcatcaactctagaaagc
# gggttgacactgttgccaagcatctggataaagctggctatagggtaaccacactgcatggtgggaaatcacaggagcagagggaaatcagccttgaa
# ggatttaggacgaagaagtataatgtgttaattgctagtgatgttgccggtcgtggaattgatatacctgatgtggcccatgtgattaactatgatat
# gccaaacaaacttgaagcgtatacccatcgtattggacgtacaggtcgtgcaggaaagacaggtgtagccacaacgtttttgaccttgcaggatactg
# aagtcttttatgatcttaagcaaatgctcatccaaagcgacagtcctgttccccccgaacttgctaggcacgaagcttcaaagctcaagccgggaagt
# attcctggcagaccacctaggcggaacgatattgtttttactcattga]
# protein sequence = [MNRPVGIKLDPSKKPVYLTKSQREQLALHDEIADQKRCHEHLQVKYNRPSSDNCCSKKNRKRERDRNSDRDRGKELNR
# VRLENPAEKELEAIHEQYLGSKKPKKRVITSCAKLRLSFDWENSEDTSRDVNPLYQNPHEARPHFGRGFFGGIDRREQKKLAIKNERRLQEEIWKKGG
# VEATAVEAAALKKKEQNADLYDTFDMRVDRHWTDKKLEEMTERDWRIFREDYNISYKGSRIPHPMRNWAESALTTELLKAVERAGYRKPSPIQMASIP
# LGLQQRDVIGVAETGSGKTAAFVLPLLNYITRLPPLSEENEAEGPYAVVMAPTRELAQQIEDETVKFAHYLGIKVVSIVGGQSIEEQGFRIRQGCEVV
# IATPGRLLDCLERRYCVLNQCNYVVLDEADRMIDMGFGPQVVGVLDAMPSSNMKPKNEDEKLDENKIYRTTYMFSATMPPAVERLARNYLRNPVVVTI
# GTAGKATDLITQHVFMVKESEKMFKLQRFLDELGDKTAIVFINSRKRVDTVAKHLDKAGYRVTTLHGGKSQEQREISLEGFRTKKYNVLIASDVAGRG
# IDIPDVAHVINYDMPNKLEAYTHRIGRTGRAGKTGVATTFLTLQDTEVFYDLKQMLIQSDSPVPPELARHEASKLKPGSIPGRPPRRNDIVFTH]
# end gene g4
###
# start gene g5
scaffold2171	AUGUSTUS	gene	93597	98995	0.01	-	.	g5
scaffold2171	AUGUSTUS	transcript	93597	98995	0.01	-	.	g5.t1
scaffold2171	AUGUSTUS	stop_codon	93597	93599	.	-	0	transcript_id "g5.t1"; gene_id "g5";
scaffold2171	AUGUSTUS	intron	93676	94960	0.24	-	.	transcript_id "g5.t1"; gene_id "g5";
scaffold2171	AUGUSTUS	intron	95055	96165	0.32	-	.	transcript_id "g5.t1"; gene_id "g5";
scaffold2171	AUGUSTUS	intron	96215	96351	0.64	-	.	transcript_id "g5.t1"; gene_id "g5";
scaffold2171	AUGUSTUS	intron	96439	96554	0.91	-	.	transcript_id "g5.t1"; gene_id "g5";
scaffold2171	AUGUSTUS	intron	96670	97045	0.91	-	.	transcript_id "g5.t1"; gene_id "g5";
scaffold2171	AUGUSTUS	intron	97180	97294	0.98	-	.	transcript_id "g5.t1"; gene_id "g5";
scaffold2171	AUGUSTUS	intron	97347	97657	0.58	-	.	transcript_id "g5.t1"; gene_id "g5";
scaffold2171	AUGUSTUS	intron	97710	98298	0.44	-	.	transcript_id "g5.t1"; gene_id "g5";
scaffold2171	AUGUSTUS	intron	98373	98888	0.55	-	.	transcript_id "g5.t1"; gene_id "g5";
scaffold2171	AUGUSTUS	CDS	93597	93675	0.24	-	1	transcript_id "g5.t1"; gene_id "g5";
scaffold2171	AUGUSTUS	CDS	94961	95054	0.62	-	2	transcript_id "g5.t1"; gene_id "g5";
scaffold2171	AUGUSTUS	CDS	96166	96214	0.71	-	0	transcript_id "g5.t1"; gene_id "g5";
scaffold2171	AUGUSTUS	CDS	96352	96438	0.65	-	0	transcript_id "g5.t1"; gene_id "g5";
scaffold2171	AUGUSTUS	CDS	96555	96669	0.99	-	1	transcript_id "g5.t1"; gene_id "g5";
scaffold2171	AUGUSTUS	CDS	97046	97179	0.9	-	0	transcript_id "g5.t1"; gene_id "g5";
scaffold2171	AUGUSTUS	CDS	97295	97346	0.79	-	1	transcript_id "g5.t1"; gene_id "g5";
scaffold2171	AUGUSTUS	CDS	97658	97709	0.49	-	2	transcript_id "g5.t1"; gene_id "g5";
scaffold2171	AUGUSTUS	CDS	98299	98372	0.52	-	1	transcript_id "g5.t1"; gene_id "g5";
scaffold2171	AUGUSTUS	CDS	98889	98995	0.97	-	0	transcript_id "g5.t1"; gene_id "g5";
scaffold2171	AUGUSTUS	start_codon	98993	98995	.	-	0	transcript_id "g5.t1"; gene_id "g5";
# coding sequence = [atgggaagcgttccacttccctcgtcgtctctactaatttccagctccagttcctccatttttggaagatcatcatcaa
# cgttttcctatcctcaccggcgattcaggcgctttgtatcatctatatacgagcagaagcaatggatatatcacaggcttcctcttttttctcttctt
# ctaggaaccaagatcgatctactgagtcaagtcaacctttccatccctgagaaaagttttggcttgatatttggacggagtggcagtggaaaaactac
# tttgttgcagctgattgcagggttaagcaaaccaacatcaggttcaatatatgtgcaaagatatggtgatgatgatcaacagattaagtcacctgaac
# ccttacaacctgaaagagttggcattgttttccaatttcctgagagatactttgttgcggacactgttcttgatgaagttacatttggatggccaaga
# caaaagggtggcctacaattaagagagcttcttgcttctagacttcaaaaggccattatgtcggttggtctaacaggaatatctttggataaggatcc
# ccattccttaagcggtggttacaaacgtcggctagcccttgctattcagttagttcaaacaccagatttattaatattggatgagcctcttgctggtc
# ttgggaaatcagattggaaggctcgtgcagatgtggcaaaattgttaaaagatctgaagaaggagctaactttacttgttgtcagccatgacctcaag
# gagttggcatctttggtagatcaatcttggaggatgaaaatgggaggagcacttataagagagcctttacccatttaa]
# protein sequence = [MGSVPLPSSSLLISSSSSSIFGRSSSTFSYPHRRFRRFVSSIYEQKQWIYHRLPLFSLLLGTKIDLLSQVNLSIPEKS
# FGLIFGRSGSGKTTLLQLIAGLSKPTSGSIYVQRYGDDDQQIKSPEPLQPERVGIVFQFPERYFVADTVLDEVTFGWPRQKGGLQLRELLASRLQKAI
# MSVGLTGISLDKDPHSLSGGYKRRLALAIQLVQTPDLLILDEPLAGLGKSDWKARADVAKLLKDLKKELTLLVVSHDLKELASLVDQSWRMKMGGALI
# REPLPI]
# end gene g5
###
# start gene g6
scaffold2171	AUGUSTUS	gene	103039	103539	1	+	.	g6
scaffold2171	AUGUSTUS	transcript	103039	103539	1	+	.	g6.t1
scaffold2171	AUGUSTUS	start_codon	103039	103041	.	+	0	transcript_id "g6.t1"; gene_id "g6";
scaffold2171	AUGUSTUS	CDS	103039	103539	1	+	0	transcript_id "g6.t1"; gene_id "g6";
scaffold2171	AUGUSTUS	stop_codon	103537	103539	.	+	0	transcript_id "g6.t1"; gene_id "g6";
# coding sequence = [atggaatcgaaccgcaagcgattaggactcgggaagctagtgaagtctttgtaccgagcagccgctgtagcatctaaac
# cgattcaacacgacgtattcatcgcgaatcaagtgatggaccgtccttcaactattcatcatcttcatcagaatcagaatcatcagccaattaagcaa
# aatttggttccttataatccaaatagtaatactttctcatcatcaagtactactactgctgcagtagatttcatactgaaccaggagcaagtgactgt
# tccacaaaagcccaaaatttcattttacgtaccacctgatcagagtactcacgatggtgagtactctaatagtagtagcagtactggtactgctacta
# cttattatgccaagactacgcttgacaatgaaagcgtagatctaaaagcagctagctacatatcaagtgttcaggagcgttttaggcttgaacgtgtt
# aattctgaacggaaggcgcagtgtttttaa]
# protein sequence = [MESNRKRLGLGKLVKSLYRAAAVASKPIQHDVFIANQVMDRPSTIHHLHQNQNHQPIKQNLVPYNPNSNTFSSSSTTT
# AAVDFILNQEQVTVPQKPKISFYVPPDQSTHDGEYSNSSSSTGTATTYYAKTTLDNESVDLKAASYISSVQERFRLERVNSERKAQCF]
# end gene g6
###
# command line:
# augustus --codingseq=1 --proteinprofile=/home/pgsb/tetiana.nosenko/lineages/embryophyta_odb9/prfl/EOG093607ZP.prfl --predictionStart=70264 --predictionEnd=108128 --species=BUSCO_Schil_BUSCO_geno_206160443 ./tmp/scaffold2171Schil_BUSCO_geno_206160443_.temp
```
