## Supplementary material for "The *de novo* reference genome and transcriptome assemblies of the wild tomato species *Solanum chilense*": EOG093607ZP.out.2

```
# Please cite: Mario Stanke, Mark Diekhans, Robert Baertsch, David Haussler (2008),
# Using native and syntenically mapped cDNA alignments to improve de novo gene finding
# Bioinformatics 24: 637-644, doi 10.1093/bioinformatics/btn013
# No extrinsic information on sequences given.
# Initialising the parameters using config directory /home/pgsb/tetiana.nosenko/miniconda3/config/ ...
# Using protein profile unknown
# --[0..3]--> unknown_A (32) <--[25..61]--> unknown_B (20) <--[1..12]--> unknown_C (140) <--[0..1]--> unknown_D (18) <--[0..26]--> unknown_E (257) <--[0..7]--
# BUSCO_Schil_BUSCO_geno_206160443 version. Using default transition matrix.
# admissible start codons and their probabilities: ATG(0.999), CTG(0.000802), TTG(0)
# Looks like ./tmp/scaffold5694Schil_BUSCO_geno_206160443_.temp is in fasta format.
# We have hints for 0 sequences and for 0 of the sequences in the input set.
#
# ----- prediction on sequence number 1 (length = 34322, name = scaffold5694) -----
#
# Constraints/Hints:
# (none)
# Predicted genes for sequence number 1 on both strands
# start gene g1
scaffold5694	AUGUSTUS	gene	48960	55025	0.08	-	.	g1
scaffold5694	AUGUSTUS	transcript	48960	55025	0.08	-	.	g1.t1
scaffold5694	AUGUSTUS	stop_codon	48960	48962	.	-	0	transcript_id "g1.t1"; gene_id "g1";
scaffold5694	AUGUSTUS	intron	49284	50389	0.37	-	.	transcript_id "g1.t1"; gene_id "g1";
scaffold5694	AUGUSTUS	intron	50600	50729	0.86	-	.	transcript_id "g1.t1"; gene_id "g1";
scaffold5694	AUGUSTUS	intron	50877	52538	0.91	-	.	transcript_id "g1.t1"; gene_id "g1";
scaffold5694	AUGUSTUS	intron	52757	54886	0.31	-	.	transcript_id "g1.t1"; gene_id "g1";
scaffold5694	AUGUSTUS	CDS	48960	49283	0.56	-	0	transcript_id "g1.t1"; gene_id "g1";
scaffold5694	AUGUSTUS	CDS	50390	50599	0.95	-	0	transcript_id "g1.t1"; gene_id "g1";
scaffold5694	AUGUSTUS	CDS	50730	50876	0.88	-	0	transcript_id "g1.t1"; gene_id "g1";
scaffold5694	AUGUSTUS	CDS	52539	52756	0.55	-	2	transcript_id "g1.t1"; gene_id "g1";
scaffold5694	AUGUSTUS	CDS	54887	55025	0.42	-	0	transcript_id "g1.t1"; gene_id "g1";
scaffold5694	AUGUSTUS	start_codon	55023	55025	.	-	0	transcript_id "g1.t1"; gene_id "g1";
# coding sequence = [atggttagttcctctcctatatcatctcatacctgttatctgtattacttgattcctttactgatagtatcatcaaagc
# tgctatttgaattgaaactgccacaggaagattacatagagttgcccacgaagaagcatgtgggaagaacacaaacagatgaaaaagatgaaatcttg
# gtggtgggtgaagattctgctgaatttgagttatccaaacaaaagatttcatcttgggtttattttactgggattcttggtgttgtgctttatgttct
# taatgttgtttggattgacaattctactggatttggaaaatcattcattgattctgtttctagtatttcagatagccctgaaattgtaatgctttccc
# ttaccttgattttcgctatagtccacagtggtcttgctagtcttagagacaaaggtgaggaaatcattggagagcgtgcttttcgtgtattgtttgct
# ggggtatctctgccattggcagtcagcacaattgtgtatttcattaaccaccgatacgatggagtgcagttatggcaattaaacagcgttgctgggat
# tcacgaactagtttggatttctaactttgtttccttcttcttcctatacccgtcgacattcaatttactagaggtagcggctgttgacaagcccaaga
# tgcatctttgggaaactgggattatgaggattaccaggcatccacaggttatatggtgcttagctcacacgctgtggattgggaattcagttgcagtg
# gcagcttcagtaggtttgataggacatcatctgtttggtgcctggaatggggaccggaggttagccatacgatatggtgaggcttttgaagtcgtgaa
# gaacagaacgagtatcattccatttgcagctattcttgatggtcgtcaaaagttgcctgaagattattacaaggaatttatcagattgccatatttat
# cgataacagcattgacattaggtgcttacttcctccaccccattatgcaagctgccagttatcgtctacactggtaa]
# protein sequence = [MVSSSPISSHTCYLYYLIPLLIVSSKLLFELKLPQEDYIELPTKKHVGRTQTDEKDEILVVGEDSAEFELSKQKISSW
# VYFTGILGVVLYVLNVVWIDNSTGFGKSFIDSVSSISDSPEIVMLSLTLIFAIVHSGLASLRDKGEEIIGERAFRVLFAGVSLPLAVSTIVYFINHRY
# DGVQLWQLNSVAGIHELVWISNFVSFFFLYPSTFNLLEVAAVDKPKMHLWETGIMRITRHPQVIWCLAHTLWIGNSVAVAASVGLIGHHLFGAWNGDR
# RLAIRYGEAFEVVKNRTSIIPFAAILDGRQKLPEDYYKEFIRLPYLSITALTLGAYFLHPIMQAASYRLHW]
# end gene g1
###
# start gene g2
scaffold5694	AUGUSTUS	gene	55181	58570	1	-	.	g2
scaffold5694	AUGUSTUS	transcript	55181	58570	1	-	.	g2.t1
scaffold5694	AUGUSTUS	stop_codon	55181	55183	.	-	0	transcript_id "g2.t1"; gene_id "g2";
scaffold5694	AUGUSTUS	CDS	55181	58570	1	-	0	transcript_id "g2.t1"; gene_id "g2";
scaffold5694	AUGUSTUS	start_codon	58568	58570	.	-	0	transcript_id "g2.t1"; gene_id "g2";
# coding sequence = [atggaagagttgaagcacaagtcgaagagagaggacgagtcgaagaagcggcaccgtgataaggaggatcgagatcgag
# agaagagggacagagagcatcatcatcgtgataagaaggatcgagagagagagaaaagcagtcggtatgaaagggagaaaagtgctgatagagataga
# gatagagatagagcaaagcacaaggataggcacagtagaggagataaggagcgtgaaaagagcagcaaggttcgtgatgatgatgaaagacctagaga
# taaagttaaagagcgagaaaaggataaggaagaccgtgaagaacgagagagggagaaagagagggaaagggagaaggagagggaacgcgagagggaaa
# gggagaaggagagggaacgggagaggaagagagatagagagaggagagaaagggagaaggagaaggagaggaatcgcgaaaaggatagacaccgggaa
# gtatatgaaaaggggagtgatgatgaagttgatacaaaggatcgtgaaaggaagaggcgaaagagggataatgatgatcatcataaggagagggatcg
# tgaaaggagcagcaaaccaaataacaggctaagggaagagagcactgatgaagtatcagctgaaaaggatcagaagagtcgagaagaggatctagctg
# aggagcaaaggaaattagatgacgagatggagaagcgaaggaggagagttcaggaatggcaagagctaaaaagaaaaaaagaggagtctgagagggag
# acacttggtgttgatgcaggtgctgaagaacctaagttgggcaagacttggacattggatggtgagtctgatgatgaagatgctgaggggaaaactgg
# catggatattgatatggatgatactggcagggtcatggacgacaataatggagctggcaaggtggttagttctagcattggatctgattcccctgtta
# ttcagaatggtggtaatggtttagttgacgatgatgagattgacccgttggatgcttttatgaacgatatggttttgcctgaagttgagaagcttaac
# aaatccgtagtcaatagtttggatggtgaaaattccagtttgaaagagaaaaatggtctgaggaaggaagaaaagcctaagatgagcatgaagaaaac
# catgggaagaattatcccaggtgaagattcagattcagattatgggaacgttgagaatgatgaagatcctttggaggaagaagatgatgaagaattta
# tgaaacgggtgaagaaaaccaaggcggagaaactatcattggtggatcattcgaagattgaatatcctcctttcagaaagaacttctacatagaagtt
# aaggagatttcaagaatcagtgctgaagaggtttctgcttacaggaaacaactggaattgaagatccatggcaaggatgttccaaaaccaatcaaaac
# atggcatcagacaggactgtcctccaagatgctagacactattaagaaactgaattatgagaaacccatgtctattcaagctcaggctctgccagtaa
# ttatgagtggccgagattgtattgggattgctaagacgggttctggtaaaacactggcatttgtattaccaatgctgagacatattaaggaccagcct
# cctctgatgtctggagatggtcctattgggctaataatggcccctactagagagcttgtacagcaaattcatagtgatattaagaagtttgcaagagt
# gatgggtctcacctgtgtacctgtgtatggaggttctggtgttgctcaacaaattagtgaattgaaacgaggagccgaaattgttgtgtgcaccccag
# gtaggatgattgatatactctgtacaagtgctgggaagattacaaatctgcgaagagtcacatatttggtcatggatgaagctgatcggatgtttgat
# atgggatttgaacctcagatcacaagaattgtccaaaacactaggccagaccgtcaaacagtcctgttctctgcaacttttcctcgtcaggttgaaat
# attagctcgtaaagtgttgaacaagcctgttgaaatacaggtaggtggtaggagtgttgtgaacaaggatataacacaattggttgaggtgaggccag
# aaagtgatagattcctccggcttcttgagttacttggagaatggtacgaaaaaggtaaaattttaatatttgttcacacacaggagaaatgtgatgct
# ttatttaaagatttgctcaagcatggttatccctgtctctcccttcatggggctaaggatcagactgatcgcgagtccaccatatccgactttaaaag
# taatgtatgtaatttgttgattgctactagtatagcagccaggggcttagatgtcaaggagcttgaactggtaatcaattatgatgttccaaaccatt
# atgaggactatgttcatcgtgttgggcggactggtcgagctggtaagaaaggttgtgccatcacattcatatctgaagatgatgcaagatatgcacct
# gatcttctaaaagctttacaattgtcggaacaagttgttccagatgacctgaaagctcttgctgatagtttcatggcaaaggttaatcagggacttga
# gcaagcacatgggactggttatggtggtagtggttttaaatttaatgaagaagaggatgaagtgagaagagcagccaagaaagcacaggcaaaggaat
# atggatttgaggaagataaatcagattcagaggatgaagatgaaggaattagaaaagcaggtggtgacctctctcagcaggctgcccttgctcaggct
# gctgctcttgttgctgcttccaaagcgagtatggcttcagcagcaactccagtttcagctggtcagcttcttccaaatggtggattacctgttgcatt
# gcctggtgtacttggtattaatatacccggtgcaacagcagttgctgttggaaatggactatcagttggctctaatgatgtgacagccagagcaacag
# cattggcagctgccttgaacttgcagcataacttagcaaagattcaggccgatgcaatgcctgaacattatgaagcagaattagagataaatgatttt
# cctcaaaatgctcgttggaaggttacacacaaggagacattgggtcctatttctgaatggacaggagctgctatcaccactcgaggacagtatgttcc
# acctggcaaggtaccagggtttggggaaaggaagctgtacttgttcatcgaaggccccaccgagcaatctgtcaagagagcaaaagcagagttaaaac
# gtgtattggaggacattaccatgcaagcatcatcacttcctggttcggctcaaccaggcagatactcagttgtataa]
# protein sequence = [MEELKHKSKREDESKKRHRDKEDRDREKRDREHHHRDKKDREREKSSRYEREKSADRDRDRDRAKHKDRHSRGDKERE
# KSSKVRDDDERPRDKVKEREKDKEDREEREREKEREREKEREREREREKERERERKRDRERREREKEKERNREKDRHREVYEKGSDDEVDTKDRERKR
# RKRDNDDHHKERDRERSSKPNNRLREESTDEVSAEKDQKSREEDLAEEQRKLDDEMEKRRRRVQEWQELKRKKEESERETLGVDAGAEEPKLGKTWTL
# DGESDDEDAEGKTGMDIDMDDTGRVMDDNNGAGKVVSSSIGSDSPVIQNGGNGLVDDDEIDPLDAFMNDMVLPEVEKLNKSVVNSLDGENSSLKEKNG
# LRKEEKPKMSMKKTMGRIIPGEDSDSDYGNVENDEDPLEEEDDEEFMKRVKKTKAEKLSLVDHSKIEYPPFRKNFYIEVKEISRISAEEVSAYRKQLE
# LKIHGKDVPKPIKTWHQTGLSSKMLDTIKKLNYEKPMSIQAQALPVIMSGRDCIGIAKTGSGKTLAFVLPMLRHIKDQPPLMSGDGPIGLIMAPTREL
# VQQIHSDIKKFARVMGLTCVPVYGGSGVAQQISELKRGAEIVVCTPGRMIDILCTSAGKITNLRRVTYLVMDEADRMFDMGFEPQITRIVQNTRPDRQ
# TVLFSATFPRQVEILARKVLNKPVEIQVGGRSVVNKDITQLVEVRPESDRFLRLLELLGEWYEKGKILIFVHTQEKCDALFKDLLKHGYPCLSLHGAK
# DQTDRESTISDFKSNVCNLLIATSIAARGLDVKELELVINYDVPNHYEDYVHRVGRTGRAGKKGCAITFISEDDARYAPDLLKALQLSEQVVPDDLKA
# LADSFMAKVNQGLEQAHGTGYGGSGFKFNEEEDEVRRAAKKAQAKEYGFEEDKSDSEDEDEGIRKAGGDLSQQAALAQAAALVAASKASMASAATPVS
# AGQLLPNGGLPVALPGVLGINIPGATAVAVGNGLSVGSNDVTARATALAAALNLQHNLAKIQADAMPEHYEAELEINDFPQNARWKVTHKETLGPISE
# WTGAAITTRGQYVPPGKVPGFGERKLYLFIEGPTEQSVKRAKAELKRVLEDITMQASSLPGSAQPGRYSVV]
# end gene g2
###
# start gene g3
scaffold5694	AUGUSTUS	gene	59668	64621	0.49	-	.	g3
scaffold5694	AUGUSTUS	transcript	59668	64621	0.49	-	.	g3.t1
scaffold5694	AUGUSTUS	stop_codon	59668	59670	.	-	0	transcript_id "g3.t1"; gene_id "g3";
scaffold5694	AUGUSTUS	intron	60082	60308	1	-	.	transcript_id "g3.t1"; gene_id "g3";
scaffold5694	AUGUSTUS	intron	60396	60629	1	-	.	transcript_id "g3.t1"; gene_id "g3";
scaffold5694	AUGUSTUS	intron	60736	60808	0.99	-	.	transcript_id "g3.t1"; gene_id "g3";
scaffold5694	AUGUSTUS	intron	60901	61208	0.96	-	.	transcript_id "g3.t1"; gene_id "g3";
scaffold5694	AUGUSTUS	intron	61320	61701	0.72	-	.	transcript_id "g3.t1"; gene_id "g3";
scaffold5694	AUGUSTUS	intron	61837	62925	0.84	-	.	transcript_id "g3.t1"; gene_id "g3";
scaffold5694	AUGUSTUS	intron	63013	63109	0.94	-	.	transcript_id "g3.t1"; gene_id "g3";
scaffold5694	AUGUSTUS	intron	63278	64498	0.88	-	.	transcript_id "g3.t1"; gene_id "g3";
scaffold5694	AUGUSTUS	CDS	59668	60081	1	-	0	transcript_id "g3.t1"; gene_id "g3";
scaffold5694	AUGUSTUS	CDS	60309	60395	1	-	0	transcript_id "g3.t1"; gene_id "g3";
scaffold5694	AUGUSTUS	CDS	60630	60735	1	-	1	transcript_id "g3.t1"; gene_id "g3";
scaffold5694	AUGUSTUS	CDS	60809	60900	0.98	-	0	transcript_id "g3.t1"; gene_id "g3";
scaffold5694	AUGUSTUS	CDS	61209	61319	0.76	-	0	transcript_id "g3.t1"; gene_id "g3";
scaffold5694	AUGUSTUS	CDS	61702	61836	0.81	-	0	transcript_id "g3.t1"; gene_id "g3";
scaffold5694	AUGUSTUS	CDS	62926	63012	0.93	-	0	transcript_id "g3.t1"; gene_id "g3";
scaffold5694	AUGUSTUS	CDS	63110	63277	0.99	-	0	transcript_id "g3.t1"; gene_id "g3";
scaffold5694	AUGUSTUS	CDS	64499	64621	1	-	0	transcript_id "g3.t1"; gene_id "g3";
scaffold5694	AUGUSTUS	start_codon	64619	64621	.	-	0	transcript_id "g3.t1"; gene_id "g3";
# coding sequence = [atgtcttaccaaagggctgagagattgggttacatgaatcttgatgaagagatggcagatacgatggatgaatttgaag
# aggtattctacaatgaggacccaaaccttgatgactttgagatggtaacagaagggacagatacatccgctgcacaagcaaggaaaggcaaagacata
# caaggtatcccgtgggagagattaaatataacgaggcaaagctacaggttgacaaggctcgaacaatacaggaattatgagaacatacctttgtctgg
# agatgctgtagataaggaatgcaaacaggtgaagaaaggtggcaacttctatgacttcttttacaatacaagattagtgaagcctaccatacttcatt
# ttcagctaaggaacttggtttgggctacttcaaaacatgacgtgtatcttatatcgaactactcacttatgcactggtcatccatttccagcaactta
# actgaagtcctcgatttctctggacatatagcaccgtcagagaaacatgcaggaagtttgttagaaggtctaacacaaacacagatcagcacaatggc
# agtgaagaatcgctttgttgtcgcagggggcttccaaggggaactagtttgtaagtgtttggacaagccaggtataagcttctgcacgaggaccactt
# atgaggataatgctattacaaatgctgtcgagatatatgatagcttgagcggtggtcttcattttatggctgctaataatgattgtggtgtgagagag
# tatgacatggagaaatttcagcttatgaactacttccggttcccttggccagtgaaccatacttcaatgagcccagatagcaagattcttactgttgt
# tggagatgatctcactggcttacttgttgattctcaaaacggaaagacggttggctcaattgttggtcatctagactattctttcgcgtctgcctggc
# accctgatggccgtaccttcgcaactgggaatcaagacaaaacctgtcgaatttgggacatgagaaacctgtcatcgccaacagcagtgctgaaagga
# aacatgggtgctgtccgatcaatccgttactcatcagatgggcggttcttggtggtggctgaacctgcagatttcgtccacatttacaatgctggagg
# agagtacagaaaacgtcaagaaattgacatgtttggcgagatatctggtgtatctctgagtccagacgatgagtctctttatatcggtatctgggatc
# gaacatatgcaagcttgctccaatacaaccgtaggcgttcttccgtatatgttgatctgttcacataa]
# protein sequence = [MSYQRAERLGYMNLDEEMADTMDEFEEVFYNEDPNLDDFEMVTEGTDTSAAQARKGKDIQGIPWERLNITRQSYRLTR
# LEQYRNYENIPLSGDAVDKECKQVKKGGNFYDFFYNTRLVKPTILHFQLRNLVWATSKHDVYLISNYSLMHWSSISSNLTEVLDFSGHIAPSEKHAGS
# LLEGLTQTQISTMAVKNRFVVAGGFQGELVCKCLDKPGISFCTRTTYEDNAITNAVEIYDSLSGGLHFMAANNDCGVREYDMEKFQLMNYFRFPWPVN
# HTSMSPDSKILTVVGDDLTGLLVDSQNGKTVGSIVGHLDYSFASAWHPDGRTFATGNQDKTCRIWDMRNLSSPTAVLKGNMGAVRSIRYSSDGRFLVV
# AEPADFVHIYNAGGEYRKRQEIDMFGEISGVSLSPDDESLYIGIWDRTYASLLQYNRRRSSVYVDLFT]
# end gene g3
###
# start gene g4
scaffold5694	AUGUSTUS	gene	67845	71944	0.55	-	.	g4
scaffold5694	AUGUSTUS	transcript	67845	71944	0.55	-	.	g4.t1
scaffold5694	AUGUSTUS	stop_codon	67845	67847	.	-	0	transcript_id "g4.t1"; gene_id "g4";
scaffold5694	AUGUSTUS	intron	67903	68632	0.97	-	.	transcript_id "g4.t1"; gene_id "g4";
scaffold5694	AUGUSTUS	intron	68786	69059	0.93	-	.	transcript_id "g4.t1"; gene_id "g4";
scaffold5694	AUGUSTUS	intron	69128	69221	1	-	.	transcript_id "g4.t1"; gene_id "g4";
scaffold5694	AUGUSTUS	intron	69324	69419	1	-	.	transcript_id "g4.t1"; gene_id "g4";
scaffold5694	AUGUSTUS	intron	69492	69933	1	-	.	transcript_id "g4.t1"; gene_id "g4";
scaffold5694	AUGUSTUS	intron	69983	70072	0.99	-	.	transcript_id "g4.t1"; gene_id "g4";
scaffold5694	AUGUSTUS	intron	70207	70679	0.94	-	.	transcript_id "g4.t1"; gene_id "g4";
scaffold5694	AUGUSTUS	intron	70747	71206	0.97	-	.	transcript_id "g4.t1"; gene_id "g4";
scaffold5694	AUGUSTUS	intron	71311	71409	1	-	.	transcript_id "g4.t1"; gene_id "g4";
scaffold5694	AUGUSTUS	intron	71527	71941	0.64	-	.	transcript_id "g4.t1"; gene_id "g4";
scaffold5694	AUGUSTUS	CDS	67845	67902	0.97	-	1	transcript_id "g4.t1"; gene_id "g4";
scaffold5694	AUGUSTUS	CDS	68633	68785	1	-	1	transcript_id "g4.t1"; gene_id "g4";
scaffold5694	AUGUSTUS	CDS	69060	69127	0.94	-	0	transcript_id "g4.t1"; gene_id "g4";
scaffold5694	AUGUSTUS	CDS	69222	69323	1	-	0	transcript_id "g4.t1"; gene_id "g4";
scaffold5694	AUGUSTUS	CDS	69420	69491	1	-	0	transcript_id "g4.t1"; gene_id "g4";
scaffold5694	AUGUSTUS	CDS	69934	69982	0.99	-	1	transcript_id "g4.t1"; gene_id "g4";
scaffold5694	AUGUSTUS	CDS	70073	70206	1	-	0	transcript_id "g4.t1"; gene_id "g4";
scaffold5694	AUGUSTUS	CDS	70680	70746	0.94	-	1	transcript_id "g4.t1"; gene_id "g4";
scaffold5694	AUGUSTUS	CDS	71207	71310	0.97	-	0	transcript_id "g4.t1"; gene_id "g4";
scaffold5694	AUGUSTUS	CDS	71410	71526	0.99	-	0	transcript_id "g4.t1"; gene_id "g4";
scaffold5694	AUGUSTUS	CDS	71942	71944	0.64	-	0	transcript_id "g4.t1"; gene_id "g4";
scaffold5694	AUGUSTUS	start_codon	71942	71944	.	-	0	transcript_id "g4.t1"; gene_id "g4";
# coding sequence = [atggtcattctgaaaataataaagcattgtaaggagttttccccagctttggtcactgggcaacttcttgggttggatg
# tcggaagtgttcttgaagtcacaaactgttttccatttccggttcgtgaagaggatgaggagatcgaggctgagggcgctaattatcagcttgaaatg
# atgagatgcctaagggaggttaatgttgacaacaacaccgttggttggtatcaatcaactttatttggttcgtttcaaactgttgaattgatagagac
# cttcatgaattaccaggagaatattaaacgttgtgtttgcatcatctatgatccttcaagatccaaccaaggtgtcttagcattgaacgccttaaagc
# tttctgattctttcatggaactctataggagtaataactttactggagagaagttgagggaaaagaatctttcatgggtcgacatctttgaagagata
# ccaattaaagtttcgaactcggctctcataagtgcctttatgactgaacttaaacctgattcacctgtaactcagtgtgattatgagcgcctacaatt
# gtcaacaaatccatacttggaaaggaatgttgaatttttgattgagtgtatggatgacttgtcaatggagcagcaaaagttccaattttactatcgga
# acctttcccgtcaacaagctcagcagcaagcttggcttcaaaagaggagggctgacaacatgtcacgtaaagctgctggagaagagccactgccggag
# gaggatccttctaatcctgcctttaagccaatcccagaaccctcacgattggacagctttctcataactaatcaaatagcaaactactgcaaccagat
# taacggtgttgctggacagagcttcagtagactctatctgatgaaggctcttcaagagaactga]
# protein sequence = [MVILKIIKHCKEFSPALVTGQLLGLDVGSVLEVTNCFPFPVREEDEEIEAEGANYQLEMMRCLREVNVDNNTVGWYQS
# TLFGSFQTVELIETFMNYQENIKRCVCIIYDPSRSNQGVLALNALKLSDSFMELYRSNNFTGEKLREKNLSWVDIFEEIPIKVSNSALISAFMTELKP
# DSPVTQCDYERLQLSTNPYLERNVEFLIECMDDLSMEQQKFQFYYRNLSRQQAQQQAWLQKRRADNMSRKAAGEEPLPEEDPSNPAFKPIPEPSRLDS
# FLITNQIANYCNQINGVAGQSFSRLYLMKALQEN]
# end gene g4
###
# command line:
# augustus --codingseq=1 --proteinprofile=/home/pgsb/tetiana.nosenko/lineages/embryophyta_odb9/prfl/EOG093607ZP.prfl --predictionStart=37705 --predictionEnd=75494 --species=BUSCO_Schil_BUSCO_geno_206160443 ./tmp/scaffold5694Schil_BUSCO_geno_206160443_.temp
```
