## Supplementary material for "The *de novo* reference genome and transcriptome assemblies of the wild tomato species *Solanum chilense*": EOG093607ZP.out.3

```
# Please cite: Mario Stanke, Mark Diekhans, Robert Baertsch, David Haussler (2008),
# Using native and syntenically mapped cDNA alignments to improve de novo gene finding
# Bioinformatics 24: 637-644, doi 10.1093/bioinformatics/btn013
# No extrinsic information on sequences given.
# Initialising the parameters using config directory /home/pgsb/tetiana.nosenko/miniconda3/config/ ...
# Using protein profile unknown
# --[0..3]--> unknown_A (32) <--[25..61]--> unknown_B (20) <--[1..12]--> unknown_C (140) <--[0..1]--> unknown_D (18) <--[0..26]--> unknown_E (257) <--[0..7]--
# BUSCO_Schil_BUSCO_geno_206160443 version. Using default transition matrix.
# admissible start codons and their probabilities: ATG(0.999), CTG(0.000802), TTG(0)
# Looks like ./tmp/scaffold43Schil_BUSCO_geno_206160443_.temp is in fasta format.
# We have hints for 0 sequences and for 0 of the sequences in the input set.
#
# ----- prediction on sequence number 1 (length = 37829, name = scaffold43) -----
#
# Constraints/Hints:
# (none)
# Predicted genes for sequence number 1 on both strands
# start gene g1
scaffold43	AUGUSTUS	gene	92882	102059	0.02	+	.	g1
scaffold43	AUGUSTUS	transcript	92882	102059	0.02	+	.	g1.t1
scaffold43	AUGUSTUS	start_codon	92882	92884	.	+	0	transcript_id "g1.t1"; gene_id "g1";
scaffold43	AUGUSTUS	intron	93039	94062	1	+	.	transcript_id "g1.t1"; gene_id "g1";
scaffold43	AUGUSTUS	intron	94341	94678	0.96	+	.	transcript_id "g1.t1"; gene_id "g1";
scaffold43	AUGUSTUS	intron	95057	95379	1	+	.	transcript_id "g1.t1"; gene_id "g1";
scaffold43	AUGUSTUS	intron	95797	95949	0.98	+	.	transcript_id "g1.t1"; gene_id "g1";
scaffold43	AUGUSTUS	intron	96026	96392	0.95	+	.	transcript_id "g1.t1"; gene_id "g1";
scaffold43	AUGUSTUS	intron	96504	98787	0.51	+	.	transcript_id "g1.t1"; gene_id "g1";
scaffold43	AUGUSTUS	intron	98931	100430	0.28	+	.	transcript_id "g1.t1"; gene_id "g1";
scaffold43	AUGUSTUS	intron	100650	100769	0.98	+	.	transcript_id "g1.t1"; gene_id "g1";
scaffold43	AUGUSTUS	intron	100842	101232	0.34	+	.	transcript_id "g1.t1"; gene_id "g1";
scaffold43	AUGUSTUS	intron	101338	101419	1	+	.	transcript_id "g1.t1"; gene_id "g1";
scaffold43	AUGUSTUS	intron	101586	101710	0.48	+	.	transcript_id "g1.t1"; gene_id "g1";
scaffold43	AUGUSTUS	intron	101821	101972	1	+	.	transcript_id "g1.t1"; gene_id "g1";
scaffold43	AUGUSTUS	CDS	92882	93038	0.72	+	0	transcript_id "g1.t1"; gene_id "g1";
scaffold43	AUGUSTUS	CDS	94063	94340	0.99	+	2	transcript_id "g1.t1"; gene_id "g1";
scaffold43	AUGUSTUS	CDS	94679	95056	0.97	+	0	transcript_id "g1.t1"; gene_id "g1";
scaffold43	AUGUSTUS	CDS	95380	95796	1	+	0	transcript_id "g1.t1"; gene_id "g1";
scaffold43	AUGUSTUS	CDS	95950	96025	0.98	+	0	transcript_id "g1.t1"; gene_id "g1";
scaffold43	AUGUSTUS	CDS	96393	96503	0.94	+	2	transcript_id "g1.t1"; gene_id "g1";
scaffold43	AUGUSTUS	CDS	98788	98930	0.53	+	2	transcript_id "g1.t1"; gene_id "g1";
scaffold43	AUGUSTUS	CDS	100431	100649	0.99	+	0	transcript_id "g1.t1"; gene_id "g1";
scaffold43	AUGUSTUS	CDS	100770	100841	0.98	+	0	transcript_id "g1.t1"; gene_id "g1";
scaffold43	AUGUSTUS	CDS	101233	101337	0.84	+	0	transcript_id "g1.t1"; gene_id "g1";
scaffold43	AUGUSTUS	CDS	101420	101585	0.48	+	0	transcript_id "g1.t1"; gene_id "g1";
scaffold43	AUGUSTUS	CDS	101711	101820	0.86	+	2	transcript_id "g1.t1"; gene_id "g1";
scaffold43	AUGUSTUS	CDS	101973	102059	0.99	+	0	transcript_id "g1.t1"; gene_id "g1";
scaffold43	AUGUSTUS	stop_codon	102057	102059	.	+	0	transcript_id "g1.t1"; gene_id "g1";
# coding sequence = [atggcacctgtttcattgccacctggttttagatttcatcctactgatgaagaacttgtggcttattatttgaaaagaa
# aaatcaatgccaagaaaattgaacttgacatcattccggaagttgatctttacaaatgtgagccatgggatttaccaggaaagtctttattgcctagc
# aaagatctagaatggtatttcttcagtccccgtgaccgtaaatatccaaatggatcaaggacaaatcgggcaacgaaagctggatactggaaggcgac
# ggggaaggacagaaaagtaaattcacagacaaggtcagtggggatgaagaaaacattggtgtattatagagggagagcccctcatggagctagaactg
# attgggttatgcatgaatatcgattagatgaacgtgaatgtgaagttgctaatggcttgcaggatgcatatgcactgtgccgagtaataaagaagaat
# ttgaatacgaccaatggtgcaaaaataggggagcagcagtattatggtaacgcggcaacaagtgatagatcatctagcgttgatcatgtttactctca
# tgatgggggaagatcatgtcatgatatgatggaaagttctcatggattaatgccatcatcatcatcatccacatccatggcagtccatggaagttctc
# ctattaataataatgtttgtgctccaagtgatggtgatgatgataaatggatgcaatatttgtcatcaaatgaacctaattttactttcaacaacagt
# ttgcagcccattccaaattgtggaacgttgccatttcccccatctaaggttgatatagcattagagtgtgcaaggttgcaacataggttcacattacc
# tcaattggagattcaagatttccctcaagttggcagctatgttgatcatgcaaagataccagctcaatcaagttttaaccatcaagcttcacaaaatc
# atgtaataaatcaagattattcatggggtggaaattataattcatcatgtgctcctaatatggatgatgacttctctttcttaatccctcttaataat
# agtaaccaaatccatcatcatggtgatttgggctcattcaatttcatggaacaagatgagaatgtaattaggtccattgatattggagattttgatca
# tcaggactttaaatctgatagaatggtggaaaatttgagatggataggaatgtcaaacagagatcttgagaagacatttcttgatgattataaaactg
# ttccactagaaaatgttgcaacagtccacatagaagagcatgagcttcaaggtgaaaacagtggtcatagcaacagcttcattactggattcaatgaa
# acagaagcaaccaacttctcaataggatttgacaactttttggataatgatggtgacattgatgactatgcaaatgcagcaattccaacagtgaaagt
# tgggaatatatcaaaagtgggagattctgcatattttaggatatactatggacaaaccttcaaagttattaagaacacccttgatggaaagagttatc
# ttcttatccagcttctaggcctattgggaaacttgaaaggcataacatcaacatacgtggcctcccaatgtgtactgaaactatacaaggacggacaa
# gtggagagcattaacaagactgaccatcaacaacttgcacaatatgcagctcacttcatcgccaacacggatgaagctcaaccctgcaactttgctac
# atttgtccctataggtgaagatgcacctctccagcgtgcagagtggataaagtacttgggagtttttgcgaatatggaaaacagggcaaaccaagttt
# acgatgcatttgtagaggatgctggtggagtcaatgttgatgattccatcaacaaagtcacatacaatatgtctaatcctgatgatttggaagagatt
# catgccattttgtgtactgtggatgtagtgattgatgaaacatatacctcagatccagcggcttataatggttccacatttctcggaaacatcaattt
# ggaagatcaaacttgctttgcttttctgacaaatcaaagcatatggagatatgataaaagagtgcaaaattctgtagtcctcgactggtatgatggag
# ctgtctctcaaccccaactggtcctagcagatattattgaagctttatatcctacaggaaattctaacactacatatttcagaaatattgcaaaggga
# gaagggatcataagcattgttcctgaaatgtgtgaaagagatagctccatcccaatggaacctacagttgtagcttgccagtaa]
# protein sequence = [MAPVSLPPGFRFHPTDEELVAYYLKRKINAKKIELDIIPEVDLYKCEPWDLPGKSLLPSKDLEWYFFSPRDRKYPNGS
# RTNRATKAGYWKATGKDRKVNSQTRSVGMKKTLVYYRGRAPHGARTDWVMHEYRLDERECEVANGLQDAYALCRVIKKNLNTTNGAKIGEQQYYGNAA
# TSDRSSSVDHVYSHDGGRSCHDMMESSHGLMPSSSSSTSMAVHGSSPINNNVCAPSDGDDDKWMQYLSSNEPNFTFNNSLQPIPNCGTLPFPPSKVDI
# ALECARLQHRFTLPQLEIQDFPQVGSYVDHAKIPAQSSFNHQASQNHVINQDYSWGGNYNSSCAPNMDDDFSFLIPLNNSNQIHHHGDLGSFNFMEQD
# ENVIRSIDIGDFDHQDFKSDRMVENLRWIGMSNRDLEKTFLDDYKTVPLENVATVHIEEHELQGENSGHSNSFITGFNETEATNFSIGFDNFLDNDGD
# IDDYANAAIPTVKVGNISKVGDSAYFRIYYGQTFKVIKNTLDGKSYLLIQLLGLLGNLKGITSTYVASQCVLKLYKDGQVESINKTDHQQLAQYAAHF
# IANTDEAQPCNFATFVPIGEDAPLQRAEWIKYLGVFANMENRANQVYDAFVEDAGGVNVDDSINKVTYNMSNPDDLEEIHAILCTVDVVIDETYTSDP
# AAYNGSTFLGNINLEDQTCFAFLTNQSIWRYDKRVQNSVVLDWYDGAVSQPQLVLADIIEALYPTGNSNTTYFRNIAKGEGIISIVPEMCERDSSIPM
# EPTVVACQ]
# end gene g1
###
# start gene g2
scaffold43	AUGUSTUS	gene	104036	106177	1	+	.	g2
scaffold43	AUGUSTUS	transcript	104036	106177	1	+	.	g2.t1
scaffold43	AUGUSTUS	start_codon	104036	104038	.	+	0	transcript_id "g2.t1"; gene_id "g2";
scaffold43	AUGUSTUS	CDS	104036	106177	1	+	0	transcript_id "g2.t1"; gene_id "g2";
scaffold43	AUGUSTUS	stop_codon	106175	106177	.	+	0	transcript_id "g2.t1"; gene_id "g2";
# coding sequence = [atgagtcggtcagtggacgagctcggaactaccaaaccggatccgacgaagaagcccgtcttcctcaccaaagcacagc
# gagagcagctagccctacagcgccgccacgatgaaatcgccgaacagaaacggcgggccgaacagcttctccaacaacagggtaacaaccgcccttcc
# tccaccgataacgaccatgaacgagatcatcgtgacagagatagtagaggtgaccaccatcgctccagggaccgggacagggacagggacagagacag
# agacagagatagggaaagagaaagggagtcgagggaccgggaggtggagcgccggaagcgcgagcgggagcgtgacgaagaggtgaaggaacgagagc
# gagctcgactggacaaattagctgagcgagagcgagagaaagagcttgatgcaatcaaagagcagtaccttggctccaaaaaacctaagaagcgggtg
# attaaacctagtgagaaattccgattttcgtttgattgggagaacaccgaggacacatctcgcgacatgaacgctctataccaaaaccctcacgaagc
# ccgcttactctttggtcgcggattccgtgctggaatggaccggagggagcagaagaagcttgctgccaagaatgagagagagctgcgggaggagatct
# ggaaaaaagatggcgttgaggagtctgccgtagaagcagctgccctgaagaagaaggaacaggatgccgacatgtatgacacttttgacatgagggtc
# gatcgccattggtcagacaagaagctagaggaaatgacagagagagattggaggatattcagggaggatcacaatatatcatacaaggggtcgaggat
# accccgtccaatgaggaattgggtcgagagcaagttaactactgagttgctcaaggctgttgatagggctggctacaagaagccgtctcccatacaaa
# tggctgccattccgcttggacttcaacagcgtgatgtgattggtgttgcagagactggttcaggtaaaactgctgcttttgttctccctatgttgact
# tacatcactaggcttcctccattgagtgaggagaatgaggcggaggggccatatgccgttgttatggcccccacacgagaacttgctcaacaaattga
# ggatgagactgtcaagttcgcacactatttgggtatcaaagttgtttctattgttggtgggcagtccatagaggagcaaggttttaggattaggcaag
# gttgtgaagttgtgattgcaacccctgggcgacttcttgattgcttggagagacgttattgtgttctgaaccagtgtaattatgttgttcttgatgaa
# gctgaccgtatgattgacatgggttttgagcctcaagttgttggtgtactggatgctatgccttcaagtaatatgaaaccggagaatgaggatgaaga
# gcttgatgagaagagaatttatcgaaccacttatatgttcagtgctaccatgccacctgctgtggagcggctggctagaaaatacttgagaaatcctg
# ttgttgtgactattggcactgctggaaagactactgacctcatcactcagcacgtgtttatggtaaaggaatcagagaaaatgtataaactgcagaaa
# ttgctggatgagcttggagataagacggctattgtgttcatcaatactaagaagcaggctgattttgttgccaagaatctggataaaaatggctacag
# ggtaaccacactgcatggtggaaagtctcaggagcaaagagaaatcagccttgaaggatttaggaccaagaggtacaatgtgttagttgctactgacg
# ttgctggtcgtggtattgatatacctgatgtggcccatgtgataaactttgatatgccaaacaatattgaagcatacacccatcgtattggacgtaca
# ggtcgtgcaggaaagacgggtgtagccacaacattcttgaccatgcaggatactgaagtcttttatgatcttaaacaaatgctcacacaaagcaacag
# tcctgttcccccagaacttgcccggcacgaggcttcgaagttcaagccaggaagtattcccgacagaccacctagaaggaatgatactgtatttgttc
# attaa]
# protein sequence = [MSRSVDELGTTKPDPTKKPVFLTKAQREQLALQRRHDEIAEQKRRAEQLLQQQGNNRPSSTDNDHERDHRDRDSRGDH
# HRSRDRDRDRDRDRDRDRERERESRDREVERRKRERERDEEVKERERARLDKLAEREREKELDAIKEQYLGSKKPKKRVIKPSEKFRFSFDWENTEDT
# SRDMNALYQNPHEARLLFGRGFRAGMDRREQKKLAAKNERELREEIWKKDGVEESAVEAAALKKKEQDADMYDTFDMRVDRHWSDKKLEEMTERDWRI
# FREDHNISYKGSRIPRPMRNWVESKLTTELLKAVDRAGYKKPSPIQMAAIPLGLQQRDVIGVAETGSGKTAAFVLPMLTYITRLPPLSEENEAEGPYA
# VVMAPTRELAQQIEDETVKFAHYLGIKVVSIVGGQSIEEQGFRIRQGCEVVIATPGRLLDCLERRYCVLNQCNYVVLDEADRMIDMGFEPQVVGVLDA
# MPSSNMKPENEDEELDEKRIYRTTYMFSATMPPAVERLARKYLRNPVVVTIGTAGKTTDLITQHVFMVKESEKMYKLQKLLDELGDKTAIVFINTKKQ
# ADFVAKNLDKNGYRVTTLHGGKSQEQREISLEGFRTKRYNVLVATDVAGRGIDIPDVAHVINFDMPNNIEAYTHRIGRTGRAGKTGVATTFLTMQDTE
# VFYDLKQMLTQSNSPVPPELARHEASKFKPGSIPDRPPRRNDTVFVH]
# end gene g2
###
# start gene g3
scaffold43	AUGUSTUS	gene	106745	111222	0.08	-	.	g3
scaffold43	AUGUSTUS	transcript	106745	111222	0.08	-	.	g3.t1
scaffold43	AUGUSTUS	stop_codon	106745	106747	.	-	0	transcript_id "g3.t1"; gene_id "g3";
scaffold43	AUGUSTUS	intron	106769	106977	0.33	-	.	transcript_id "g3.t1"; gene_id "g3";
scaffold43	AUGUSTUS	intron	107078	107359	0.23	-	.	transcript_id "g3.t1"; gene_id "g3";
scaffold43	AUGUSTUS	intron	107384	107496	0.66	-	.	transcript_id "g3.t1"; gene_id "g3";
scaffold43	AUGUSTUS	intron	107589	107683	0.9	-	.	transcript_id "g3.t1"; gene_id "g3";
scaffold43	AUGUSTUS	intron	107823	107911	1	-	.	transcript_id "g3.t1"; gene_id "g3";
scaffold43	AUGUSTUS	intron	108479	108566	1	-	.	transcript_id "g3.t1"; gene_id "g3";
scaffold43	AUGUSTUS	intron	108792	108919	0.95	-	.	transcript_id "g3.t1"; gene_id "g3";
scaffold43	AUGUSTUS	intron	109087	109170	0.99	-	.	transcript_id "g3.t1"; gene_id "g3";
scaffold43	AUGUSTUS	intron	109288	109372	0.97	-	.	transcript_id "g3.t1"; gene_id "g3";
scaffold43	AUGUSTUS	intron	109547	109628	0.99	-	.	transcript_id "g3.t1"; gene_id "g3";
scaffold43	AUGUSTUS	intron	109725	109926	1	-	.	transcript_id "g3.t1"; gene_id "g3";
scaffold43	AUGUSTUS	intron	110144	110219	1	-	.	transcript_id "g3.t1"; gene_id "g3";
scaffold43	AUGUSTUS	intron	110339	110425	1	-	.	transcript_id "g3.t1"; gene_id "g3";
scaffold43	AUGUSTUS	intron	110622	110726	0.71	-	.	transcript_id "g3.t1"; gene_id "g3";
scaffold43	AUGUSTUS	intron	110882	110988	0.99	-	.	transcript_id "g3.t1"; gene_id "g3";
scaffold43	AUGUSTUS	CDS	106745	106768	0.31	-	0	transcript_id "g3.t1"; gene_id "g3";
scaffold43	AUGUSTUS	CDS	106978	107077	0.41	-	1	transcript_id "g3.t1"; gene_id "g3";
scaffold43	AUGUSTUS	CDS	107360	107383	0.38	-	1	transcript_id "g3.t1"; gene_id "g3";
scaffold43	AUGUSTUS	CDS	107497	107588	0.91	-	0	transcript_id "g3.t1"; gene_id "g3";
scaffold43	AUGUSTUS	CDS	107684	107822	0.9	-	1	transcript_id "g3.t1"; gene_id "g3";
scaffold43	AUGUSTUS	CDS	107912	108478	1	-	1	transcript_id "g3.t1"; gene_id "g3";
scaffold43	AUGUSTUS	CDS	108567	108791	0.95	-	1	transcript_id "g3.t1"; gene_id "g3";
scaffold43	AUGUSTUS	CDS	108920	109086	0.99	-	0	transcript_id "g3.t1"; gene_id "g3";
scaffold43	AUGUSTUS	CDS	109171	109287	0.98	-	0	transcript_id "g3.t1"; gene_id "g3";
scaffold43	AUGUSTUS	CDS	109373	109546	0.97	-	0	transcript_id "g3.t1"; gene_id "g3";
scaffold43	AUGUSTUS	CDS	109629	109724	1	-	0	transcript_id "g3.t1"; gene_id "g3";
scaffold43	AUGUSTUS	CDS	109927	110143	1	-	1	transcript_id "g3.t1"; gene_id "g3";
scaffold43	AUGUSTUS	CDS	110220	110338	1	-	0	transcript_id "g3.t1"; gene_id "g3";
scaffold43	AUGUSTUS	CDS	110426	110621	0.71	-	1	transcript_id "g3.t1"; gene_id "g3";
scaffold43	AUGUSTUS	CDS	110727	110881	0.71	-	0	transcript_id "g3.t1"; gene_id "g3";
scaffold43	AUGUSTUS	CDS	110989	111222	0.99	-	0	transcript_id "g3.t1"; gene_id "g3";
scaffold43	AUGUSTUS	start_codon	111220	111222	.	-	0	transcript_id "g3.t1"; gene_id "g3";
# coding sequence = [atggctactacaccagccttgaagagatcagagtccatagctgatagcatgccagaagccttaaggcaaagccggtatc
# acatgaagagatgttttgccaaatacatagagcaaggcaagaggatgatgaaacttcataacttgatggatgaattagagaaagtgattgatgatcca
# gctgaaaggagccatgtcttggaaggcttacttggttacatattatgtactacaatggaggctgcagttgttcctccctacattgcctttgccacgag
# acagaatcccgggttctgggaatatgttaaagtgaatgctaatgatctttctgtcgatggtattacagctacagagtacttgaaattcaaggaaatga
# tagttgatgaaagctgggcaaaagatgaatatgcactggaaattgattttggagcagtagacttctcaacgcctcgcctaacactatcttcttcaatc
# ggaaatggtctcagttatgtttccaagtttctaacttcaaagctaaatgctactagctccatgagtgcacagtgtctagttgactacctgctcacgtt
# gaaccatcaaggagataaactgatgatcaacgatacactcagcactgtcgcaaagcttcaggctgcattggttgtagcagaagcatctatttcttcct
# taccaactgatacaccatatcatagctttgagctaagattcaaagagtggggttttgagaaaggctggggtgatacagctgaaagagtccgagatacc
# atgagaacactttctgaggtgcttcaggcaccagatccatcaaacattgagaaattctttggaagggttccaactgttttcaatattgtattgttctc
# tattcatggatacttcggccaagctaatgttcttggcttgccagacaccggtggtcaggtggtttatgttttggatcaagttgtagcttttgaacaag
# aaatgcttcaaagaattaaacagcaggggctcaatgttaagcctcagattcttgtgttaacccggctgatcccagatgcaaaaggaacaaagtgcaac
# caggaactagaaccaatcaacaatacaaagcattctcacatcctcagagttccatttaggacagaaaaaggagtggttaatcaatgggtttctcgatt
# cgatatctacccttatctggagagatatactcaggatgcttctgacaaaatcattgagctaatggaaggcaagcctgatctaatcattggtaactaca
# ctgacgggaatttagtggcatcattaatggctagaaaactcgggataactctgggaacaattgctcatgcactggaaaagactaaatatgaagattct
# gacatcaaattaaaggaactagatccaaagtaccacttttcgtgccaatttacagctgatttgatcgcaatgaattctgcagattttgttatcacaag
# cacatatcaagaaatagctggaagcaaagacaggccagggcaatatgaaagtcacagtgcatttacccttccaggactttatagagttgcttcaggca
# tcaatgtctttgatcctaaatttaacattgctgctcctggggcagaccagtcagtatatttcccttacacagaaaagcagaagcgtttgactgatttc
# cgacctgccattgagaagcttctttttagtaaagtggataatgacgagcacattggatatttagaagacaaaacgaaacctatcctcttcaccatggc
# aaggctggacacagtgaagaacacaactggactaacggaatggtttggcaagaacaagaagctcagaagcttagtgaaccttgttgtggttggcggtt
# cctttgatcctacaaaatccaaggatagagaagaagcagctgaaataaaaaagatgcatgtactgatagagaaataccagcttaagggtcagattaga
# tggatagcagctcagactgacagatacaggaatagcgaactctaccgcacaatagcagattcaaaaggagcttttgtgcagcctgctttatatgaagc
# atttggccttactgtcattgaagcaatgaactgtggattaccaaccttcgctaccagccaaggcggccctgctgagattattgttgatgggatttcag
# gcttccatattgatccaaataatggagatgaatcaagcaacaaaattgccaattttttccagaagtgcaaggaggatcctgagcattggaacaggatt
# tcagcccagggtctaaagcgtatatatgaatgttacacatggaagatctatgcaaacaaagtattgaatatggggtcaatctacactttttggaggac
# attgtacaaagatcagaaacaagcaaagcaaagatacatcgatactttctacaatctcgagttcagaaacttgataaaagatgtgccgatcaaaattg
# acgaaaaaacagaagggccaaaggagagacccgagagggtgaaagttaagccacagttatcaaaaaggcgctcacaatcaaggttgcagaaattgatt
# gctcaaatctatctttttgaatgttggaagtccagtgtttacttgcacgagaatggacactctcagcaaggaaatccctcttattcaaaaagtattac
# tgagagtgcattccggtaa]
# protein sequence = [MATTPALKRSESIADSMPEALRQSRYHMKRCFAKYIEQGKRMMKLHNLMDELEKVIDDPAERSHVLEGLLGYILCTTM
# EAAVVPPYIAFATRQNPGFWEYVKVNANDLSVDGITATEYLKFKEMIVDESWAKDEYALEIDFGAVDFSTPRLTLSSSIGNGLSYVSKFLTSKLNATS
# SMSAQCLVDYLLTLNHQGDKLMINDTLSTVAKLQAALVVAEASISSLPTDTPYHSFELRFKEWGFEKGWGDTAERVRDTMRTLSEVLQAPDPSNIEKF
# FGRVPTVFNIVLFSIHGYFGQANVLGLPDTGGQVVYVLDQVVAFEQEMLQRIKQQGLNVKPQILVLTRLIPDAKGTKCNQELEPINNTKHSHILRVPF
# RTEKGVVNQWVSRFDIYPYLERYTQDASDKIIELMEGKPDLIIGNYTDGNLVASLMARKLGITLGTIAHALEKTKYEDSDIKLKELDPKYHFSCQFTA
# DLIAMNSADFVITSTYQEIAGSKDRPGQYESHSAFTLPGLYRVASGINVFDPKFNIAAPGADQSVYFPYTEKQKRLTDFRPAIEKLLFSKVDNDEHIG
# YLEDKTKPILFTMARLDTVKNTTGLTEWFGKNKKLRSLVNLVVVGGSFDPTKSKDREEAAEIKKMHVLIEKYQLKGQIRWIAAQTDRYRNSELYRTIA
# DSKGAFVQPALYEAFGLTVIEAMNCGLPTFATSQGGPAEIIVDGISGFHIDPNNGDESSNKIANFFQKCKEDPEHWNRISAQGLKRIYECYTWKIYAN
# KVLNMGSIYTFWRTLYKDQKQAKQRYIDTFYNLEFRNLIKDVPIKIDEKTEGPKERPERVKVKPQLSKRRSQSRLQKLIAQIYLFECWKSSVYLHENG
# HSQQGNPSYSKSITESAFR]
# end gene g3
###
# start gene g4
scaffold43	AUGUSTUS	gene	112761	121656	0.08	-	.	g4
scaffold43	AUGUSTUS	transcript	112761	121656	0.08	-	.	g4.t1
scaffold43	AUGUSTUS	stop_codon	112761	112763	.	-	0	transcript_id "g4.t1"; gene_id "g4";
scaffold43	AUGUSTUS	intron	112847	113201	1	-	.	transcript_id "g4.t1"; gene_id "g4";
scaffold43	AUGUSTUS	intron	113478	113558	0.74	-	.	transcript_id "g4.t1"; gene_id "g4";
scaffold43	AUGUSTUS	intron	113668	113839	0.53	-	.	transcript_id "g4.t1"; gene_id "g4";
scaffold43	AUGUSTUS	intron	113939	114794	0.38	-	.	transcript_id "g4.t1"; gene_id "g4";
scaffold43	AUGUSTUS	intron	115017	115732	1	-	.	transcript_id "g4.t1"; gene_id "g4";
scaffold43	AUGUSTUS	intron	115823	115903	1	-	.	transcript_id "g4.t1"; gene_id "g4";
scaffold43	AUGUSTUS	intron	115988	117587	0.89	-	.	transcript_id "g4.t1"; gene_id "g4";
scaffold43	AUGUSTUS	intron	117820	119213	0.45	-	.	transcript_id "g4.t1"; gene_id "g4";
scaffold43	AUGUSTUS	intron	119762	120033	1	-	.	transcript_id "g4.t1"; gene_id "g4";
scaffold43	AUGUSTUS	intron	120301	120532	0.95	-	.	transcript_id "g4.t1"; gene_id "g4";
scaffold43	AUGUSTUS	intron	120674	120824	1	-	.	transcript_id "g4.t1"; gene_id "g4";
scaffold43	AUGUSTUS	intron	120957	121266	0.93	-	.	transcript_id "g4.t1"; gene_id "g4";
scaffold43	AUGUSTUS	intron	121418	121507	1	-	.	transcript_id "g4.t1"; gene_id "g4";
scaffold43	AUGUSTUS	CDS	112761	112846	1	-	2	transcript_id "g4.t1"; gene_id "g4";
scaffold43	AUGUSTUS	CDS	113202	113477	0.74	-	2	transcript_id "g4.t1"; gene_id "g4";
scaffold43	AUGUSTUS	CDS	113559	113667	0.77	-	0	transcript_id "g4.t1"; gene_id "g4";
scaffold43	AUGUSTUS	CDS	113840	113938	0.42	-	0	transcript_id "g4.t1"; gene_id "g4";
scaffold43	AUGUSTUS	CDS	114795	115016	0.41	-	0	transcript_id "g4.t1"; gene_id "g4";
scaffold43	AUGUSTUS	CDS	115733	115822	1	-	0	transcript_id "g4.t1"; gene_id "g4";
scaffold43	AUGUSTUS	CDS	115904	115987	0.89	-	0	transcript_id "g4.t1"; gene_id "g4";
scaffold43	AUGUSTUS	CDS	117588	117819	0.51	-	1	transcript_id "g4.t1"; gene_id "g4";
scaffold43	AUGUSTUS	CDS	119214	119761	0.68	-	0	transcript_id "g4.t1"; gene_id "g4";
scaffold43	AUGUSTUS	CDS	120034	120300	1	-	0	transcript_id "g4.t1"; gene_id "g4";
scaffold43	AUGUSTUS	CDS	120533	120673	1	-	0	transcript_id "g4.t1"; gene_id "g4";
scaffold43	AUGUSTUS	CDS	120825	120956	1	-	0	transcript_id "g4.t1"; gene_id "g4";
scaffold43	AUGUSTUS	CDS	121267	121417	0.93	-	1	transcript_id "g4.t1"; gene_id "g4";
scaffold43	AUGUSTUS	CDS	121508	121656	1	-	0	transcript_id "g4.t1"; gene_id "g4";
scaffold43	AUGUSTUS	start_codon	121654	121656	.	-	0	transcript_id "g4.t1"; gene_id "g4";
# coding sequence = [atggaagaagctgaagaattgaacctgaagagctttctgaaatgggcagcggagctgggaatatcagattctccttcaa
# cttgtacaacccaatcagattcatgtttgggaaacaccctttgtgtctctaatttccctaaagccggagggagaggtttagcagctgttcgtgatatt
# aagaaaggggaattgattcttagagttccaaagggagctttaatgactagtcaaaatcttatgatgaacgatgtggcattctccatagctgtcaagaa
# tcacccttctctgtcctccgcacagatattggctgttggattgttaaatgaagcgaacaagggtaagagttctaggtggtggccctatctaaaacagt
# ttccccgcagctatgaaacacttgcggattttggcaaattcgagatacaagcattgcaaattgatgatgccatatgggctgcacaaaaggcttctagg
# aaggctgaacaggagtggaatgaagtgactcagcttatgcatgaactgaagctcaagccacaattcctcgctcttaaggcatggctctgggcctctgg
# ttctatatcctcgcggaccatgcatataccttgggatgaagctggatgtttatgccctgtgggagatttcttcaattatgcagcacctgaagaggaaa
# catctatttatgaagatcaaggtgctggaaagccttattttatgcaagaaaacagtacacttaaatcagaaactgaattggattctaccgctaggcta
# atagatgctggatatgagaaagacgtttcttcataccatttctatgctagaagaaattaccggaaaggagatcaggttcttctaagctacggaaccta
# caccaatctggagcttctacaacactatggatttcttctgactgagaacccaaatgacaaggcctttatacctttagaaccagatatgtattctctct
# gctcatgggataatgagtcactatacattcatccagatgggaagccatcctttgcactactatcaacattgcgattctgggcagtccctaaaaccagt
# cgcaaatctgttgtacaccttgtttattcagggaacagactttcaacagagagtgaagttgttgcaatgagatggctaattacgaaatgcagaaccac
# attggaagttcttcaaacaacttctccagaagattgtaggatgctcaacatcctatacaagtttcaagacattcataaattccccgaggtcaaagaga
# taccaccaccccttgctagtgagctttgtgcttttattgaaaaaaacaagaatgtggtcagtgaaggaatttgctccatgtcaagtgtagctagaagg
# tccactgagagatggaaattagctattctgtggagagcttacagtcttctgagcctaaatgatttgcaagataacaaaggtgctaggaagcagaagac
# tcggaagggaagaggtattgggtctggtaaaggaaagacggcgggtcgtggacataagggtcagaaagctagagggacgtataagttcgggtttgaag
# gtggacagaccccacttcgtcgccgtgtgcctaaacgtggatttaagaacccgttcagtctcacatttcagccagttgggttgggaaagattgcaaat
# ctgataaatgctgggaagattgactcgtcagagttgatcacaatgaaaactctaaaggattccggtgcaatagggaagcaaatagaagatggagccag
# gttgatggggcgtggggctgaacttattcaatggcccatccatctagaggtttcaagggtgaccgctagagctaaagcagctgtggaagcagcgggtg
# ggtctgtaaggagagtgcattacaacaaacttggtttgcgggcactactgaagcctgagtggttcgagaaaaagggcaggttgctcccgagaccagca
# aggcctccaccaaaactgaaggataaggtggatagcattgggcggctgcctgccccaaccaagccacttcctttttttcgtgttattgccttagaact
# tttgggtaaaggttcagttttttgggatgaagctgctattttcttgaggaacagacactatttatttgccctcgttgaccctccaactgatgaaacta
# aaaaagcttggatgagagatgatgctagactgttcttgcaaattataaactctatggacaatgcagtagttggtttggttcatcacttttgtaaggct
# ttctaccatcccgagaaggaagctaagacactcaccatatacttcacagagttcaaaaaaatttacgaggaactgaacatgcttttgccatttagtac
# tgatatcaaggtgcaacaagctcagagggaacaaatggcaataatgagttccttagcgggacttcccactgagtttgagactgctaagtcacagatac
# tcggcagttctgagatcacttctctcaacgatgtgtacagacagtactccatccaatcatctaaccaaataaaaaagaaatggtggaaagaaaacaag
# ctttctgtctacaagaattatgatattgaagatgattacgacgatggttcatgttag]
# protein sequence = [MEEAEELNLKSFLKWAAELGISDSPSTCTTQSDSCLGNTLCVSNFPKAGGRGLAAVRDIKKGELILRVPKGALMTSQN
# LMMNDVAFSIAVKNHPSLSSAQILAVGLLNEANKGKSSRWWPYLKQFPRSYETLADFGKFEIQALQIDDAIWAAQKASRKAEQEWNEVTQLMHELKLK
# PQFLALKAWLWASGSISSRTMHIPWDEAGCLCPVGDFFNYAAPEEETSIYEDQGAGKPYFMQENSTLKSETELDSTARLIDAGYEKDVSSYHFYARRN
# YRKGDQVLLSYGTYTNLELLQHYGFLLTENPNDKAFIPLEPDMYSLCSWDNESLYIHPDGKPSFALLSTLRFWAVPKTSRKSVVHLVYSGNRLSTESE
# VVAMRWLITKCRTTLEVLQTTSPEDCRMLNILYKFQDIHKFPEVKEIPPPLASELCAFIEKNKNVVSEGICSMSSVARRSTERWKLAILWRAYSLLSL
# NDLQDNKGARKQKTRKGRGIGSGKGKTAGRGHKGQKARGTYKFGFEGGQTPLRRRVPKRGFKNPFSLTFQPVGLGKIANLINAGKIDSSELITMKTLK
# DSGAIGKQIEDGARLMGRGAELIQWPIHLEVSRVTARAKAAVEAAGGSVRRVHYNKLGLRALLKPEWFEKKGRLLPRPARPPPKLKDKVDSIGRLPAP
# TKPLPFFRVIALELLGKGSVFWDEAAIFLRNRHYLFALVDPPTDETKKAWMRDDARLFLQIINSMDNAVVGLVHHFCKAFYHPEKEAKTLTIYFTEFK
# KIYEELNMLLPFSTDIKVQQAQREQMAIMSSLAGLPTEFETAKSQILGSSEITSLNDVYRQYSIQSSNQIKKKWWKENKLSVYKNYDIEDDYDDGSC]
# end gene g4
###
# command line:
# augustus --codingseq=1 --proteinprofile=/home/pgsb/tetiana.nosenko/lineages/embryophyta_odb9/prfl/EOG093607ZP.prfl --predictionStart=86533 --predictionEnd=124361 --species=BUSCO_Schil_BUSCO_geno_206160443 ./tmp/scaffold43Schil_BUSCO_geno_206160443_.temp
```
