## Supplementary material for "The *de novo* reference genome and transcriptome assemblies of the wild tomato species *Solanum chilense*": EOG093607ZT.out.1

```
# Please cite: Mario Stanke, Mark Diekhans, Robert Baertsch, David Haussler (2008),
# Using native and syntenically mapped cDNA alignments to improve de novo gene finding
# Bioinformatics 24: 637-644, doi 10.1093/bioinformatics/btn013
# No extrinsic information on sequences given.
# Using protein profile unknown
# --[0..66]--> unknown_A (54) <--[0..6]--> unknown_B (188) <--[0..1]--> unknown_C (120) <--[0..1]--> unknown_D (17) <--[1..13]--> unknown_E (122) <--[24..33]--> unknown_F (37) <--[4..18]--
# arabidopsis version. Using default transition matrix.
# We have hints for 0 sequences and for 0 of the sequences in the input set.
#
# ----- prediction on sequence number 1 (length = 31293, name = scaffold9253) -----
#
# Constraints/Hints:
# (none)
# Predicted genes for sequence number 1 on both strands
# start gene g1
scaffold9253	AUGUSTUS	gene	2792	8489	0.18	+	.	g1
scaffold9253	AUGUSTUS	transcript	2792	8489	0.18	+	.	g1.t1
scaffold9253	AUGUSTUS	tss	2792	2792	.	+	.	transcript_id "g1.t1"; gene_id "g1";
scaffold9253	AUGUSTUS	exon	2792	3154	.	+	.	transcript_id "g1.t1"; gene_id "g1";
scaffold9253	AUGUSTUS	start_codon	2960	2962	.	+	0	transcript_id "g1.t1"; gene_id "g1";
scaffold9253	AUGUSTUS	intron	3155	3237	1	+	.	transcript_id "g1.t1"; gene_id "g1";
scaffold9253	AUGUSTUS	intron	3451	3791	1	+	.	transcript_id "g1.t1"; gene_id "g1";
scaffold9253	AUGUSTUS	intron	3993	5414	1	+	.	transcript_id "g1.t1"; gene_id "g1";
scaffold9253	AUGUSTUS	intron	5505	5929	0.97	+	.	transcript_id "g1.t1"; gene_id "g1";
scaffold9253	AUGUSTUS	intron	6095	6236	1	+	.	transcript_id "g1.t1"; gene_id "g1";
scaffold9253	AUGUSTUS	intron	6522	6623	1	+	.	transcript_id "g1.t1"; gene_id "g1";
scaffold9253	AUGUSTUS	intron	6973	7143	1	+	.	transcript_id "g1.t1"; gene_id "g1";
scaffold9253	AUGUSTUS	intron	7231	7400	1	+	.	transcript_id "g1.t1"; gene_id "g1";
scaffold9253	AUGUSTUS	CDS	2960	3154	0.99	+	0	transcript_id "g1.t1"; gene_id "g1";
scaffold9253	AUGUSTUS	CDS	3238	3450	1	+	0	transcript_id "g1.t1"; gene_id "g1";
scaffold9253	AUGUSTUS	exon	3238	3450	.	+	.	transcript_id "g1.t1"; gene_id "g1";
scaffold9253	AUGUSTUS	CDS	3792	3992	1	+	0	transcript_id "g1.t1"; gene_id "g1";
scaffold9253	AUGUSTUS	exon	3792	3992	.	+	.	transcript_id "g1.t1"; gene_id "g1";
scaffold9253	AUGUSTUS	CDS	5415	5504	1	+	0	transcript_id "g1.t1"; gene_id "g1";
scaffold9253	AUGUSTUS	exon	5415	5504	.	+	.	transcript_id "g1.t1"; gene_id "g1";
scaffold9253	AUGUSTUS	CDS	5930	6094	0.99	+	0	transcript_id "g1.t1"; gene_id "g1";
scaffold9253	AUGUSTUS	exon	5930	6094	.	+	.	transcript_id "g1.t1"; gene_id "g1";
scaffold9253	AUGUSTUS	CDS	6237	6521	1	+	0	transcript_id "g1.t1"; gene_id "g1";
scaffold9253	AUGUSTUS	exon	6237	6521	.	+	.	transcript_id "g1.t1"; gene_id "g1";
scaffold9253	AUGUSTUS	CDS	6624	6972	1	+	0	transcript_id "g1.t1"; gene_id "g1";
scaffold9253	AUGUSTUS	exon	6624	6972	.	+	.	transcript_id "g1.t1"; gene_id "g1";
scaffold9253	AUGUSTUS	CDS	7144	7230	1	+	2	transcript_id "g1.t1"; gene_id "g1";
scaffold9253	AUGUSTUS	exon	7144	7230	.	+	.	transcript_id "g1.t1"; gene_id "g1";
scaffold9253	AUGUSTUS	CDS	7401	7693	1	+	2	transcript_id "g1.t1"; gene_id "g1";
scaffold9253	AUGUSTUS	exon	7401	8489	.	+	.	transcript_id "g1.t1"; gene_id "g1";
scaffold9253	AUGUSTUS	stop_codon	7691	7693	.	+	0	transcript_id "g1.t1"; gene_id "g1";
scaffold9253	AUGUSTUS	tts	8489	8489	.	+	.	transcript_id "g1.t1"; gene_id "g1";
# coding sequence = [atgaagggttttgttggttctctggtttttgtgattcttcttgttgttccagtagcattagctgggcataattatggtg
# aagctttgagtaagagctttttattttacgaagctcagagatctgggtatctacctcataaccagagagttcaatggaggggtaattctggacttaat
# gatggaaaagctagtgggattgatttggttggagggtattatgatgctggtgataatgtaaaatttggtttacccatggcatttactgttacaatgtt
# gtcatggagtattttggaatatggtagacaaatggctgctagcggcgaacttagccatgctatggatgctgttaagtggggtaccgattatctactca
# aagctcatcccgaaccttatgttctttacggagaggttggtgatggtaatacagaccattactgttggcaaagaccagaagatatgactacatcaaga
# gctgcttatcgaatcgacccgaaccatcccgggtcggatcttgccggagaaacagccgccgccatggcggctgcttccatcgtcttccgtcgttacaa
# cccgggttattctaatgagctccttaatcatgcacatcagctgttcgagtttgctgataagtataggggcaaatatgatagcagtattactgtcgccc
# agaagtactaccgatctgtcagtggatacgcggatgaattactatggggagctgcatggttatacaaggcatcaaacaatcaattttacttgaattat
# ttgggaagaaatggtgatgctcttggtggaactggttggtctatgactgaatttggttgggatgtcaagtatgctggtgttcaaacacttgttgctca
# gttcttgatgtctggtaaagctggtcataatgcacctgtatttgagaagtaccagcagaaagcagagaactttatgtgttcaatgcttggaaagggta
# atagaaatacccagaaaactcctggaggtctcatctataggcaaagatggaacaatatgcagtttgttactagtgctgcattccttgccactacttat
# tctgactatttggcctctgctggcaaatatctcaagtgttcttcaggttctgtttctccgaatgagctcctctcattcgctaagtcacaggtggacta
# cattcttggtgacaatccgagagcaacaagttacatggtgggatatggaaacaattacccgagacaagtacaccacagagcttcttccattgtctcgt
# ttaaggttaatcctagttttgttagctgtcggggaggctatgctacctggtatagtagaaaggcgagcgatcctaatctccttactggtgctcttgtt
# ggtggacctgatgcctatgacaactttgctgatgaaagagataactatgagcaaactgagcctgccacttacaacaatgctccgttgatcggtgtgtt
# agcaagacttcatgctggtcacagcggttacaatcagctccttccagttgttcctgacccaaagccaacgccaaagccagctccaagaactaaagtaa
# ctccagctccaaggccaagagtacttccagtcccagctaatgctcatgttactattcaacaaagggcaactagttcatgggctctgaatggaaagact
# tactacagatactcagcagttgtaaccaacaagtccggaaagacggttaagaacttgaaactctccatagtcaagctctatggtcctctctggggtct
# aacaaagtacggtaactcgttcatcttcccagcttggctcaactctttaccagctggtaaaagcctagagtttgtgtacattcacactgcttcacctg
# caatcgtctccgtttcaagctacactctagtctaa]
# protein sequence = [MKGFVGSLVFVILLVVPVALAGHNYGEALSKSFLFYEAQRSGYLPHNQRVQWRGNSGLNDGKASGIDLVGGYYDAGDN
# VKFGLPMAFTVTMLSWSILEYGRQMAASGELSHAMDAVKWGTDYLLKAHPEPYVLYGEVGDGNTDHYCWQRPEDMTTSRAAYRIDPNHPGSDLAGETA
# AAMAAASIVFRRYNPGYSNELLNHAHQLFEFADKYRGKYDSSITVAQKYYRSVSGYADELLWGAAWLYKASNNQFYLNYLGRNGDALGGTGWSMTEFG
# WDVKYAGVQTLVAQFLMSGKAGHNAPVFEKYQQKAENFMCSMLGKGNRNTQKTPGGLIYRQRWNNMQFVTSAAFLATTYSDYLASAGKYLKCSSGSVS
# PNELLSFAKSQVDYILGDNPRATSYMVGYGNNYPRQVHHRASSIVSFKVNPSFVSCRGGYATWYSRKASDPNLLTGALVGGPDAYDNFADERDNYEQT
# EPATYNNAPLIGVLARLHAGHSGYNQLLPVVPDPKPTPKPAPRTKVTPAPRPRVLPVPANAHVTIQQRATSSWALNGKTYYRYSAVVTNKSGKTVKNL
# KLSIVKLYGPLWGLTKYGNSFIFPAWLNSLPAGKSLEFVYIHTASPAIVSVSSYTLV]
# end gene g1
###
# start gene g2
scaffold9253	AUGUSTUS	gene	16822	23116	0.01	+	.	g2
scaffold9253	AUGUSTUS	transcript	16822	23116	0.01	+	.	g2.t1
scaffold9253	AUGUSTUS	tss	16822	16822	.	+	.	transcript_id "g2.t1"; gene_id "g2";
scaffold9253	AUGUSTUS	exon	16822	16935	.	+	.	transcript_id "g2.t1"; gene_id "g2";
scaffold9253	AUGUSTUS	exon	17577	17783	.	+	.	transcript_id "g2.t1"; gene_id "g2";
scaffold9253	AUGUSTUS	start_codon	17614	17616	.	+	0	transcript_id "g2.t1"; gene_id "g2";
scaffold9253	AUGUSTUS	intron	17784	19501	0.3	+	.	transcript_id "g2.t1"; gene_id "g2";
scaffold9253	AUGUSTUS	intron	19657	19762	0.24	+	.	transcript_id "g2.t1"; gene_id "g2";
scaffold9253	AUGUSTUS	intron	19981	20643	0.82	+	.	transcript_id "g2.t1"; gene_id "g2";
scaffold9253	AUGUSTUS	intron	21254	21715	0.93	+	.	transcript_id "g2.t1"; gene_id "g2";
scaffold9253	AUGUSTUS	intron	22238	22325	0.98	+	.	transcript_id "g2.t1"; gene_id "g2";
scaffold9253	AUGUSTUS	CDS	17614	17783	0.31	+	0	transcript_id "g2.t1"; gene_id "g2";
scaffold9253	AUGUSTUS	CDS	19502	19656	0.24	+	1	transcript_id "g2.t1"; gene_id "g2";
scaffold9253	AUGUSTUS	exon	19502	19656	.	+	.	transcript_id "g2.t1"; gene_id "g2";
scaffold9253	AUGUSTUS	CDS	19763	19980	0.29	+	2	transcript_id "g2.t1"; gene_id "g2";
scaffold9253	AUGUSTUS	exon	19763	19980	.	+	.	transcript_id "g2.t1"; gene_id "g2";
scaffold9253	AUGUSTUS	CDS	20644	21253	0.71	+	0	transcript_id "g2.t1"; gene_id "g2";
scaffold9253	AUGUSTUS	exon	20644	21253	.	+	.	transcript_id "g2.t1"; gene_id "g2";
scaffold9253	AUGUSTUS	CDS	21716	22237	0.98	+	2	transcript_id "g2.t1"; gene_id "g2";
scaffold9253	AUGUSTUS	exon	21716	22237	.	+	.	transcript_id "g2.t1"; gene_id "g2";
scaffold9253	AUGUSTUS	CDS	22326	22438	0.99	+	2	transcript_id "g2.t1"; gene_id "g2";
scaffold9253	AUGUSTUS	exon	22326	23116	.	+	.	transcript_id "g2.t1"; gene_id "g2";
scaffold9253	AUGUSTUS	stop_codon	22436	22438	.	+	0	transcript_id "g2.t1"; gene_id "g2";
scaffold9253	AUGUSTUS	tts	23116	23116	.	+	.	transcript_id "g2.t1"; gene_id "g2";
scaffold9253	AUGUSTUS	protein_match	17614	17775	5.66	+	0	target "unknown_A[1..54]"; target_start 0; transcript_id "g2.t1"; gene_id "g2";
scaffold9253	AUGUSTUS	protein_match	19512	19656	6.36	+	0	target "unknown_B[1..49]"; target_start 60; transcript_id "g2.t1"; gene_id "g2";
scaffold9253	AUGUSTUS	protein_match	19763	19980	5.83	+	1	target "unknown_B[49..122]"; target_start 59; transcript_id "g2.t1"; gene_id "g2";
scaffold9253	AUGUSTUS	protein_match	20644	20844	6.57	+	0	target "unknown_B[122..188]"; target_start 60; transcript_id "g2.t1"; gene_id "g2";
scaffold9253	AUGUSTUS	protein_match	20845	21204	4.63	+	0	target "unknown_C[1..120]"; target_start 248; transcript_id "g2.t1"; gene_id "g2";
scaffold9253	AUGUSTUS	protein_match	21205	21253	4.55	+	0	target "unknown_D[1..17]"; target_start 368; transcript_id "g2.t1"; gene_id "g2";
scaffold9253	AUGUSTUS	protein_match	21716	21717	1	+	2	target "unknown_D[17..17]"; target_start 368; transcript_id "g2.t1"; gene_id "g2";
scaffold9253	AUGUSTUS	protein_match	21745	22110	4.82	+	0	target "unknown_E[1..122]"; target_start 394; transcript_id "g2.t1"; gene_id "g2";
scaffold9253	AUGUSTUS	protein_match	22204	22237	3.14	+	0	target "unknown_F[1..12]"; target_start 547; transcript_id "g2.t1"; gene_id "g2";
scaffold9253	AUGUSTUS	protein_match	22326	22402	4.02	+	2	target "unknown_F[12..37]"; target_start 547; transcript_id "g2.t1"; gene_id "g2";
# coding sequence = [atggacagccaactggttgagatgtgcatggcatcggcgacggagagccttgtcgctgtcgaagcgtggcggaggcagc
# ggcggacactggaaatgatgccttctcacctcgctgaagctcttcttcaccgccttcttcgccgtcgtctcctcttcccgtctttactcgaagtgttt
# aaattttgtgtcgacgggatcgacttaaggggagagagttatgtggatgcagaatggatggcatatataggtggttttgaccacttgcattctctaaa
# tttatcagattgtaacaaaattaacagttcagccatttgggctattacaggaatgacaaacttaaaggagcttgacctctccaggtgctcaaagatta
# ctgatgctggagttagacatctaacaaccattccaagtttggaaaagttatggattccagaaacaggtgtcacagctgatggtgtcataaccctgact
# tcgttaaccaacttatccttgttggatttgggaggcctgcctgtatctgattcggctctgtgtaatcttaaggttctcaggaaactacaacatttgga
# tatttgggggagtgaagtatcaaacaaaggagcatctcatcttaaatggttcccgaaattgagttctctgaatttggcctggaccaaggtcactatgt
# tgccgggtctgccttctcttgcatgcctaaacatgagcaattgtacgatacattctatattcgaaggagaaggacagaaagctcttcttacaaagctt
# attctgtctggagcaaccataaaagatgtctctgaagctttcctacaccttgaaacatcttccctctctcatctggatctttcaaattcatctcttaa
# ttcgttctgttttctgccatatatgagaatgatatcagatttagatctcagtggcacatctgcaggagatgagtcagttgaacacattgcatttgtag
# gtcaaaatttgcgtaatttaaatctcagccggacaaaattaagctctgcaggactgagaaccttagctgattttgttcccaagcttgaaactttattg
# ttgtcttacacagccattgacgattctgctatccccttcatgagcttcatgcctttgctaaaatatattagtatgagtggtacaaatatcagaggtat
# ttccaatgagatggactctgatcctaattatgtttcgtcactgtccgggttgtctagtcttgaacatttggagagattggatttggaggagactcgaa
# tcaaggattcagctttggctcctttgccgagctttcggaaattgagccatttatttttacggagtggttcccttgctgacaccactttgcatcagttt
# tcgtctattacaagcttggtaaccctggggattcgtgatggtgtgctcactaataccgggctctatgtgttcaaccctccgccacctatgaagattct
# tgatctcaggggttgttggcttttgacagaggatgctctgttgtcatttcagcaaaggcatcctcaaattgaagtaaggcatgatcttcttagtattg
# caatggtgaaaaggttatcttttagctcacctttgtcccaagcgacaccatggaccaaactacacaaaaacaagaagggagggtcatcaacatctccc
# cttagatctatcagagatggttttcttgatcaaagattgaagtacaccaacgaagaactacttgcaatgaggtttgactctgcctctatttccagaga
# caatgttgttcagatacctcatgagttgacaaatgatggatag]
# protein sequence = [MDSQLVEMCMASATESLVAVEAWRRQRRTLEMMPSHLAEALLHRLLRRRLLFPSLLEVFKFCVDGIDLRGESYVDAEW
# MAYIGGFDHLHSLNLSDCNKINSSAIWAITGMTNLKELDLSRCSKITDAGVRHLTTIPSLEKLWIPETGVTADGVITLTSLTNLSLLDLGGLPVSDSA
# LCNLKVLRKLQHLDIWGSEVSNKGASHLKWFPKLSSLNLAWTKVTMLPGLPSLACLNMSNCTIHSIFEGEGQKALLTKLILSGATIKDVSEAFLHLET
# SSLSHLDLSNSSLNSFCFLPYMRMISDLDLSGTSAGDESVEHIAFVGQNLRNLNLSRTKLSSAGLRTLADFVPKLETLLLSYTAIDDSAIPFMSFMPL
# LKYISMSGTNIRGISNEMDSDPNYVSSLSGLSSLEHLERLDLEETRIKDSALAPLPSFRKLSHLFLRSGSLADTTLHQFSSITSLVTLGIRDGVLTNT
# GLYVFNPPPPMKILDLRGCWLLTEDALLSFQQRHPQIEVRHDLLSIAMVKRLSFSSPLSQATPWTKLHKNKKGGSSTSPLRSIRDGFLDQRLKYTNEE
# LLAMRFDSASISRDNVVQIPHELTNDG]
# sequence of block unknown_A     0 [MDSQLVEMCMASATESLVAVEAWRRQRRTLEMMPSHLAEALLHRLLRRRLLFPS] 54
# sequence of block unknown_B    60 [FCVDGIDLRGESYVDAEWMAYIGGFDHLHSLNLSDCNKINSSAIWAITGMTNLKELDLSRCSKITDAGVRHLTTIPSLEKLWIPETGVTADGVITLTSLTNLSLLDLGGLPVSDSALCNLKVLRKLQHLDIWGSEVSNKGASHLKWFPKLSSLNLAWTKVTMLPGLPSLACLNMSNCTIHSIFEGEGQ] 248
# sequence of block unknown_C   248 [KALLTKLILSGATIKDVSEAFLHLETSSLSHLDLSNSSLNSFCFLPYMRMISDLDLSGTSAGDESVEHIAFVGQNLRNLNLSRTKLSSAGLRTLADFVPKLETLLLSYTAIDDSAIPFMS] 368
# sequence of block unknown_D   368 [FMPLLKYISMSGTNIRG] 385
# sequence of block unknown_E   394 [NYVSSLSGLSSLEHLERLDLEETRIKDSALAPLPSFRKLSHLFLRSGSLADTTLHQFSSITSLVTLGIRDGVLTNTGLYVFNPPPPMKILDLRGCWLLTEDALLSFQQRHPQIEVRHDLLSI] 516
# sequence of block unknown_F   547 [SPLRSIRDGFLDQRLKYTNEELLAMRFDSASISRDNV] 584
# end gene g2
###
# start gene g3
scaffold9253	AUGUSTUS	gene	23304	30907	0.03	-	.	g3
scaffold9253	AUGUSTUS	transcript	23304	30907	0.03	-	.	g3.t1
scaffold9253	AUGUSTUS	tts	23304	23304	.	-	.	transcript_id "g3.t1"; gene_id "g3";
scaffold9253	AUGUSTUS	exon	23304	23600	.	-	.	transcript_id "g3.t1"; gene_id "g3";
scaffold9253	AUGUSTUS	stop_codon	23565	23567	.	-	0	transcript_id "g3.t1"; gene_id "g3";
scaffold9253	AUGUSTUS	intron	23601	23966	0.94	-	.	transcript_id "g3.t1"; gene_id "g3";
scaffold9253	AUGUSTUS	intron	24087	24206	0.88	-	.	transcript_id "g3.t1"; gene_id "g3";
scaffold9253	AUGUSTUS	intron	24390	24651	0.99	-	.	transcript_id "g3.t1"; gene_id "g3";
scaffold9253	AUGUSTUS	intron	24792	25030	1	-	.	transcript_id "g3.t1"; gene_id "g3";
scaffold9253	AUGUSTUS	intron	25277	25949	0.56	-	.	transcript_id "g3.t1"; gene_id "g3";
scaffold9253	AUGUSTUS	intron	26088	26160	0.63	-	.	transcript_id "g3.t1"; gene_id "g3";
scaffold9253	AUGUSTUS	intron	26279	26376	1	-	.	transcript_id "g3.t1"; gene_id "g3";
scaffold9253	AUGUSTUS	intron	26453	26675	0.97	-	.	transcript_id "g3.t1"; gene_id "g3";
scaffold9253	AUGUSTUS	intron	26743	27439	1	-	.	transcript_id "g3.t1"; gene_id "g3";
scaffold9253	AUGUSTUS	intron	27528	27597	0.97	-	.	transcript_id "g3.t1"; gene_id "g3";
scaffold9253	AUGUSTUS	intron	27709	27799	1	-	.	transcript_id "g3.t1"; gene_id "g3";
scaffold9253	AUGUSTUS	intron	27968	28562	1	-	.	transcript_id "g3.t1"; gene_id "g3";
scaffold9253	AUGUSTUS	intron	28658	28747	1	-	.	transcript_id "g3.t1"; gene_id "g3";
scaffold9253	AUGUSTUS	intron	28788	29041	1	-	.	transcript_id "g3.t1"; gene_id "g3";
scaffold9253	AUGUSTUS	intron	29119	29330	0.97	-	.	transcript_id "g3.t1"; gene_id "g3";
scaffold9253	AUGUSTUS	intron	29380	30047	0.98	-	.	transcript_id "g3.t1"; gene_id "g3";
scaffold9253	AUGUSTUS	intron	30105	30646	0.95	-	.	transcript_id "g3.t1"; gene_id "g3";
scaffold9253	AUGUSTUS	intron	30737	30848	1	-	.	transcript_id "g3.t1"; gene_id "g3";
scaffold9253	AUGUSTUS	CDS	23565	23600	0.95	-	0	transcript_id "g3.t1"; gene_id "g3";
scaffold9253	AUGUSTUS	CDS	23967	24086	0.86	-	0	transcript_id "g3.t1"; gene_id "g3";
scaffold9253	AUGUSTUS	exon	23967	24086	.	-	.	transcript_id "g3.t1"; gene_id "g3";
scaffold9253	AUGUSTUS	CDS	24207	24389	0.99	-	0	transcript_id "g3.t1"; gene_id "g3";
scaffold9253	AUGUSTUS	exon	24207	24389	.	-	.	transcript_id "g3.t1"; gene_id "g3";
scaffold9253	AUGUSTUS	CDS	24652	24791	1	-	2	transcript_id "g3.t1"; gene_id "g3";
scaffold9253	AUGUSTUS	exon	24652	24791	.	-	.	transcript_id "g3.t1"; gene_id "g3";
scaffold9253	AUGUSTUS	CDS	25031	25276	1	-	2	transcript_id "g3.t1"; gene_id "g3";
scaffold9253	AUGUSTUS	exon	25031	25276	.	-	.	transcript_id "g3.t1"; gene_id "g3";
scaffold9253	AUGUSTUS	CDS	25950	26087	0.56	-	2	transcript_id "g3.t1"; gene_id "g3";
scaffold9253	AUGUSTUS	exon	25950	26087	.	-	.	transcript_id "g3.t1"; gene_id "g3";
scaffold9253	AUGUSTUS	CDS	26161	26278	1	-	0	transcript_id "g3.t1"; gene_id "g3";
scaffold9253	AUGUSTUS	exon	26161	26278	.	-	.	transcript_id "g3.t1"; gene_id "g3";
scaffold9253	AUGUSTUS	CDS	26377	26452	1	-	1	transcript_id "g3.t1"; gene_id "g3";
scaffold9253	AUGUSTUS	exon	26377	26452	.	-	.	transcript_id "g3.t1"; gene_id "g3";
scaffold9253	AUGUSTUS	CDS	26676	26742	0.97	-	2	transcript_id "g3.t1"; gene_id "g3";
scaffold9253	AUGUSTUS	exon	26676	26742	.	-	.	transcript_id "g3.t1"; gene_id "g3";
scaffold9253	AUGUSTUS	CDS	27440	27527	0.97	-	0	transcript_id "g3.t1"; gene_id "g3";
scaffold9253	AUGUSTUS	exon	27440	27527	.	-	.	transcript_id "g3.t1"; gene_id "g3";
scaffold9253	AUGUSTUS	CDS	27598	27708	1	-	0	transcript_id "g3.t1"; gene_id "g3";
scaffold9253	AUGUSTUS	exon	27598	27708	.	-	.	transcript_id "g3.t1"; gene_id "g3";
scaffold9253	AUGUSTUS	CDS	27800	27967	1	-	0	transcript_id "g3.t1"; gene_id "g3";
scaffold9253	AUGUSTUS	exon	27800	27967	.	-	.	transcript_id "g3.t1"; gene_id "g3";
scaffold9253	AUGUSTUS	CDS	28563	28657	1	-	2	transcript_id "g3.t1"; gene_id "g3";
scaffold9253	AUGUSTUS	exon	28563	28657	.	-	.	transcript_id "g3.t1"; gene_id "g3";
scaffold9253	AUGUSTUS	CDS	28748	28787	1	-	0	transcript_id "g3.t1"; gene_id "g3";
scaffold9253	AUGUSTUS	exon	28748	28787	.	-	.	transcript_id "g3.t1"; gene_id "g3";
scaffold9253	AUGUSTUS	CDS	29042	29118	1	-	2	transcript_id "g3.t1"; gene_id "g3";
scaffold9253	AUGUSTUS	exon	29042	29118	.	-	.	transcript_id "g3.t1"; gene_id "g3";
scaffold9253	AUGUSTUS	CDS	29331	29379	0.99	-	0	transcript_id "g3.t1"; gene_id "g3";
scaffold9253	AUGUSTUS	exon	29331	29379	.	-	.	transcript_id "g3.t1"; gene_id "g3";
scaffold9253	AUGUSTUS	CDS	30048	30104	0.98	-	0	transcript_id "g3.t1"; gene_id "g3";
scaffold9253	AUGUSTUS	exon	30048	30104	.	-	.	transcript_id "g3.t1"; gene_id "g3";
scaffold9253	AUGUSTUS	CDS	30647	30736	0.97	-	0	transcript_id "g3.t1"; gene_id "g3";
scaffold9253	AUGUSTUS	exon	30647	30736	.	-	.	transcript_id "g3.t1"; gene_id "g3";
scaffold9253	AUGUSTUS	CDS	30849	30881	0.79	-	0	transcript_id "g3.t1"; gene_id "g3";
scaffold9253	AUGUSTUS	exon	30849	30907	.	-	.	transcript_id "g3.t1"; gene_id "g3";
scaffold9253	AUGUSTUS	start_codon	30879	30881	.	-	0	transcript_id "g3.t1"; gene_id "g3";
scaffold9253	AUGUSTUS	tss	30907	30907	.	-	.	transcript_id "g3.t1"; gene_id "g3";
# coding sequence = [atgcttggacaccgcgagattgtagatggaaaacctggaaagtatgtgtggatgtcttacaaagaagtatatgacattg
# tgatcaaagtaggaaattccatccgtagctgtggtgtaaataagggagacaaatgtggtatctatggtgctaattgtgctgagtggataataagcatg
# gaggcatgcaatgctcatggactttactgtgttcctctgtatgacaccttaggtgctggtgcagtggaatttatcatttcccatgctgaggttacaat
# tgcttttgtcgaagagaaaaaacttcctgagcttctgaaaacttttcctgatgcgtcaaagtacttgaagactattgtgagtttcgggaaggtcactc
# ctcaacagaaggaagaggttgaaaagtttggggtggttctgtactcctgggatgagtttctacaactgggaagcgaaaaacagtttgatcttcctgtg
# aaaaagaaggaagacatttgtacaataatgtatactagtggaacgactggagaccccaaaggtgtcttaatttcaaatactagtattgttactcttat
# agctggagtaaagcgtctgcttgagagtgtgaatgagtcgttgacagtggatgatgtgtatctttcgtatcttcccctggcacatatcttcgatcgag
# tgattgaagagtgtttcattaatcatggtgcctcaataggattttggcgaggggatgtcaagttactaaccgaagatattggagagctgaaaccaact
# atcttctgtgctgtacctcgggtattagacagaatatattcaggtttgcaacataaaattacttctggtggtatgctcaaaagcaccttgttcaatct
# tgcgtatgcttacaaacaccgcaatttgaagaaggggcaaagccacgatgaagcttctcccctttctgacaaagtcgttttcagtaaggtaaaagaag
# ggttaggaggcagagtacgccttatattgtctggagcagctccccttgcatctcatgtggaagcatttctgcgagttgtgggatgttgtcacgttctt
# caaggatatggcttcatgttgcaatcaaaggaacttcagtatcatcatacccccccacccccacctaaagaaatagggactcaagatagtaaatatcc
# aactacaacatacctagagctattccacatgtggaaggtgagggttggatgtttgactgaaacatgtgctggtacatttgtgtcactaccaaaccact
# atgatatgcttggtacggttggtcctccagtgcccaatgtggatgtgtgcctggagtccgtccctgaaatgtcatatgatgctctgtcaagcacgcca
# cgtggagaagtatgcgtgaggggggacactcttttttcaggctatttcaagcgtgaagacctaacaaaagaagtcatgattgatgggtggttccacac
# aggcgatgttggcgagtggcaacctaatggtagcttgaaaataattgatcgcaagaagaacattttcaagctatcacaaggtgaatatgttgccgttg
# aaaatttggagaatatctatggcgataatcctgttattgactcgatatggatatacggaaacagttttgagtctttccttgttgctgttattaaccca
# aatgagcgagcaattgaacactgggccgaacataatggcatatctggggattttgcttccttgtgtgaaaatgcgaaagtgaaagagtacataattgg
# cgagcttgcaaaatctggaaaagaaaagaagctgaagggctttgagttcataaaagctgtgcacctcgatcctcttccatttgacatggaacgagacc
# ttctaactccaacattcaagaagaaaagaccccagatgctcaaattttacaaggacgtgattgacaacatgtacaagagtaccaaatga]
# protein sequence = [MLGHREIVDGKPGKYVWMSYKEVYDIVIKVGNSIRSCGVNKGDKCGIYGANCAEWIISMEACNAHGLYCVPLYDTLGA
# GAVEFIISHAEVTIAFVEEKKLPELLKTFPDASKYLKTIVSFGKVTPQQKEEVEKFGVVLYSWDEFLQLGSEKQFDLPVKKKEDICTIMYTSGTTGDP
# KGVLISNTSIVTLIAGVKRLLESVNESLTVDDVYLSYLPLAHIFDRVIEECFINHGASIGFWRGDVKLLTEDIGELKPTIFCAVPRVLDRIYSGLQHK
# ITSGGMLKSTLFNLAYAYKHRNLKKGQSHDEASPLSDKVVFSKVKEGLGGRVRLILSGAAPLASHVEAFLRVVGCCHVLQGYGFMLQSKELQYHHTPP
# PPPKEIGTQDSKYPTTTYLELFHMWKVRVGCLTETCAGTFVSLPNHYDMLGTVGPPVPNVDVCLESVPEMSYDALSSTPRGEVCVRGDTLFSGYFKRE
# DLTKEVMIDGWFHTGDVGEWQPNGSLKIIDRKKNIFKLSQGEYVAVENLENIYGDNPVIDSIWIYGNSFESFLVAVINPNERAIEHWAEHNGISGDFA
# SLCENAKVKEYIIGELAKSGKEKKLKGFEFIKAVHLDPLPFDMERDLLTPTFKKKRPQMLKFYKDVIDNMYKSTK]
# end gene g3
###
# start gene g4
scaffold9253	AUGUSTUS	gene	31697	32452	0.29	-	.	g4
scaffold9253	AUGUSTUS	transcript	31697	32452	0.29	-	.	g4.t1
scaffold9253	AUGUSTUS	tts	31697	31697	.	-	.	transcript_id "g4.t1"; gene_id "g4";
scaffold9253	AUGUSTUS	exon	31697	32452	.	-	.	transcript_id "g4.t1"; gene_id "g4";
scaffold9253	AUGUSTUS	stop_codon	32265	32267	.	-	0	transcript_id "g4.t1"; gene_id "g4";
scaffold9253	AUGUSTUS	CDS	32265	32426	0.84	-	0	transcript_id "g4.t1"; gene_id "g4";
scaffold9253	AUGUSTUS	start_codon	32424	32426	.	-	0	transcript_id "g4.t1"; gene_id "g4";
# coding sequence = [atggcaccagaaaagttcattgttgaagttgaaccagcaaagcctgctaaagatggaaggccatcaatgggtcctgttt
# acagaagtctttttgctaaagatggatttcctccacctattcctggacttgatagttgttgggatattttccggttagactga]
# protein sequence = [MAPEKFIVEVEPAKPAKDGRPSMGPVYRSLFAKDGFPPPIPGLDSCWDIFRLD]
# end gene g4
###
# command line:
# augustus --codingseq=1 --proteinprofile=/home/pgsb/tetiana.nosenko/lineages/embryophyta_odb9/prfl/EOG093607ZT.prfl --predictionStart=1217 --predictionEnd=40378 --species=arabidopsis ./tmp/scaffold9253Schil_BUSCO_geno_206160443_.temp
```
