## Supplementary material for "The *de novo* reference genome and transcriptome assemblies of the wild tomato species *Solanum chilense*": EOG093608A7.out.1

```
# Please cite: Mario Stanke, Mark Diekhans, Robert Baertsch, David Haussler (2008),
# Using native and syntenically mapped cDNA alignments to improve de novo gene finding
# Bioinformatics 24: 637-644, doi 10.1093/bioinformatics/btn013
# No extrinsic information on sequences given.
# Using protein profile unknown
# --[0..46]--> unknown_A (35) <--[1..3]--> unknown_B (18) <--[1..5]--> unknown_C (23) <--[3..9]--> unknown_D (31) <--[0..1]--> unknown_E (19) <--[0..1]--> unknown_F (274) <--[0..38]--> unknown_G (17) <--[28..66]--> unknown_H (22) <--[0..1]--> unknown_I (29) <--[0..13]--
# arabidopsis version. Using default transition matrix.
# We have hints for 0 sequences and for 0 of the sequences in the input set.
#
# ----- prediction on sequence number 1 (length = 25477, name = scaffold4200) -----
#
# Constraints/Hints:
# (none)
# Predicted genes for sequence number 1 on both strands
# start gene g1
scaffold4200	AUGUSTUS	gene	13046	14159	0.18	+	.	g1
scaffold4200	AUGUSTUS	transcript	13046	14159	0.18	+	.	g1.t1
scaffold4200	AUGUSTUS	start_codon	13046	13048	.	+	0	transcript_id "g1.t1"; gene_id "g1";
scaffold4200	AUGUSTUS	intron	13118	13204	0.82	+	.	transcript_id "g1.t1"; gene_id "g1";
scaffold4200	AUGUSTUS	intron	13263	13361	0.48	+	.	transcript_id "g1.t1"; gene_id "g1";
scaffold4200	AUGUSTUS	CDS	13046	13117	0.82	+	0	transcript_id "g1.t1"; gene_id "g1";
scaffold4200	AUGUSTUS	exon	13046	13117	.	+	.	transcript_id "g1.t1"; gene_id "g1";
scaffold4200	AUGUSTUS	CDS	13205	13262	0.5	+	0	transcript_id "g1.t1"; gene_id "g1";
scaffold4200	AUGUSTUS	exon	13205	13262	.	+	.	transcript_id "g1.t1"; gene_id "g1";
scaffold4200	AUGUSTUS	CDS	13362	13888	0.47	+	2	transcript_id "g1.t1"; gene_id "g1";
scaffold4200	AUGUSTUS	exon	13362	14159	.	+	.	transcript_id "g1.t1"; gene_id "g1";
scaffold4200	AUGUSTUS	stop_codon	13886	13888	.	+	0	transcript_id "g1.t1"; gene_id "g1";
scaffold4200	AUGUSTUS	tts	14159	14159	.	+	.	transcript_id "g1.t1"; gene_id "g1";
# coding sequence = [atgaaacatctacagcagaataaattactagtcaaaactgctgctatggatgacaaatatggaactacattgcttaaac
# gaaatacaatggtcaatgctttccgaaactgtgatggcgaatttagtggtggtgtttcaataaggggaaccttgaagaaacgatataagttgtctcgg
# agtgagcttgtagatgcagccgcgaatttagccattgatgcttgtgtcccccttggggtacagatgttttggagctctgtttacacacgagatgcttt
# gtgcaccagttccattcatttagttcgtaaagttgtgtgcatcttcacttgtcatctgtataggtggaggtgtcgggtagctctgtcaaccaacactc
# ggattgattggaaaaagttgcatccttgcgcgattttgattcctgctttttcatggtttttctattcgactgaccgcatttcatctgaaaatgcagga
# ttgacatcattggtttctttgaatgtctcaaactctagaattaccagtgatggtttgcagcacctgaagccgctcaagaatttgcgctcgctatacct
# agaatattgtggggtgacagcatctgaaatcaagaaacttcaagctacaaccctcccgaatcttgtgcgatatcgtcctaatgaatga]
# protein sequence = [MKHLQQNKLLVKTAAMDDKYGTTLLKRNTMVNAFRNCDGEFSGGVSIRGTLKKRYKLSRSELVDAAANLAIDACVPLG
# VQMFWSSVYTRDALCTSSIHLVRKVVCIFTCHLYRWRCRVALSTNTRIDWKKLHPCAILIPAFSWFFYSTDRISSENAGLTSLVSLNVSNSRITSDGL
# QHLKPLKNLRSLYLEYCGVTASEIKKLQATTLPNLVRYRPNE]
# end gene g1
###
# start gene g2
scaffold4200	AUGUSTUS	gene	14219	19403	0.02	-	.	g2
scaffold4200	AUGUSTUS	transcript	14219	19403	0.02	-	.	g2.t1
scaffold4200	AUGUSTUS	tts	14219	14219	.	-	.	transcript_id "g2.t1"; gene_id "g2";
scaffold4200	AUGUSTUS	exon	14219	15183	.	-	.	transcript_id "g2.t1"; gene_id "g2";
scaffold4200	AUGUSTUS	stop_codon	15134	15136	.	-	0	transcript_id "g2.t1"; gene_id "g2";
scaffold4200	AUGUSTUS	intron	15184	15704	0.19	-	.	transcript_id "g2.t1"; gene_id "g2";
scaffold4200	AUGUSTUS	intron	15809	15980	0.55	-	.	transcript_id "g2.t1"; gene_id "g2";
scaffold4200	AUGUSTUS	intron	16050	16129	0.76	-	.	transcript_id "g2.t1"; gene_id "g2";
scaffold4200	AUGUSTUS	intron	16218	16312	1	-	.	transcript_id "g2.t1"; gene_id "g2";
scaffold4200	AUGUSTUS	CDS	15134	15183	0.23	-	2	transcript_id "g2.t1"; gene_id "g2";
scaffold4200	AUGUSTUS	CDS	15705	15808	0.38	-	1	transcript_id "g2.t1"; gene_id "g2";
scaffold4200	AUGUSTUS	exon	15705	15808	.	-	.	transcript_id "g2.t1"; gene_id "g2";
scaffold4200	AUGUSTUS	CDS	15981	16049	0.77	-	1	transcript_id "g2.t1"; gene_id "g2";
scaffold4200	AUGUSTUS	exon	15981	16049	.	-	.	transcript_id "g2.t1"; gene_id "g2";
scaffold4200	AUGUSTUS	CDS	16130	16217	0.94	-	2	transcript_id "g2.t1"; gene_id "g2";
scaffold4200	AUGUSTUS	exon	16130	16217	.	-	.	transcript_id "g2.t1"; gene_id "g2";
scaffold4200	AUGUSTUS	CDS	16313	18500	1	-	0	transcript_id "g2.t1"; gene_id "g2";
scaffold4200	AUGUSTUS	exon	16313	18903	.	-	.	transcript_id "g2.t1"; gene_id "g2";
scaffold4200	AUGUSTUS	start_codon	18498	18500	.	-	0	transcript_id "g2.t1"; gene_id "g2";
scaffold4200	AUGUSTUS	exon	19260	19403	.	-	.	transcript_id "g2.t1"; gene_id "g2";
scaffold4200	AUGUSTUS	tss	19403	19403	.	-	.	transcript_id "g2.t1"; gene_id "g2";
# coding sequence = [atggggaaggaaagttggacaaagtcgaaaaagataggaggtaaatctggtgaaagtagtagtcctagagcgtttgaca
# aggacacagcagttttcattgctatgtcgaaggaacttaaggatgaggggaataagttatttcagaaaagggactatgaaggggcaatgttgaagtat
# gacaaagctatcaagttgcttccgcggaaccacatagatgtttcttacctccgcagtaatatagcagcttgttatatgcagatgggactgagtgaata
# ccctagagcgatccatgagtgcaatttggctcttgaagtcacaccgaaatatagtaaggcgcttttgaagagagctaggtgttatgaggctttgaata
# ggcttgatttggcgcagagagatgttaatagggtgctggagatggagcctaataatctcatggctacggagattgcagagagggtgaaaacaaccatt
# gaggaaagaggtattggtgtgaatgacattccggtagatttgatccctgtaccggaatatgttgaaccaacatttgcttcaaatcactccaaatcatc
# aaaagagaaggctctgaagaagaaaatcaagaaagtagaggagaagatggttaatgggaaggcggaagagaaggaatttgacgccggagttgatttaa
# agcaaactgacaacaggaatgaggaaaggaacactgaggaccagaatgaaaatacggataaagaccagactaaggaagaaaaggttgatgacaagacg
# gagggaaataaagctgagaacaagaccaacagaaagaaagctaaggataagagtaaggaaaagaagaataaggacaagatcgaggtcaataaggttaa
# ggatcggtttgaggagaacaaagatgaggacaatgaggagaggaaaactgaagataaattggtggtggaggaaattattagtcataccacagaagaag
# agccaaaaagaacagtgaaattagtatttggggacgacataagatgggcccaggttcctgtgaactgcagtatcttgacactgagggaaatcataggt
# gatcgtttcccaagcttaaaagctgtcctaatcaagtatagggaccaagaaggtgacctggttactgtgacaacaaacgaggaattaaggtgggctga
# agcttctgttggacatggttctataagattctatatcgtggaagttagtccggagcaggatcctttctatgagaagatcaaaggggtggaagacgatc
# ataaatacaatgcacgacaggataagattgttgaaaatggaaatgttgaaagaagcaaggaattgcataatggaccagtttgcattaatgattggatc
# ttccagttctctaatttgttcaaaaactatgttggatttgagtccgatgcttatctggatctccatgaagttggaatgaagctatactctgaggcttt
# ggaagaggcaattacaagtgaagaagctcaatgtcttttcagcacggctggagaaacatttcaggagatggctgctttggcattgttcaactggggta
# atgttcatatgtccagggcacggaaaagggtctatttgaaagaagataattccggagaatctttgctggcgcagataaaaattgcttatgattgggct
# ctaaaagaatattcgaaagcaggagagaggtatgaagaggcattaaatatcaaaccaaacttctatgaaggtatcctcgctctggggcagcaacagtt
# tgagcaggcaaaactttcttggtattatacgattagcactggtgtcaatctggattcttggccttctactgaggttctgcagctttacaacagtgctg
# aggaaaatatggaaagaggtatgcagatgtgggaggaggcagaggaacagcgtctaaacgaactatcaagtaccaacaaattgcagaagatgaagtca
# gagaatttgttcaaaggaatatctgcagatgaagcttctgagcaagctgcaaacatgatgtctcagataaatttgctatggggtaccatgctatacga
# acgatcacttatggagttcaaacttgggcttccactctggcaagaatctttggaggttgctgttgaaaaatttgaattggccggagcttctccgacag
# atattgctgttatgataaagaatcattgttccaacagtacagcgacagaagggctgggattcaatattgacgagatagtgcaggcatggaatgagatg
# tatgaagcaaaacggtgggaaagaggcgtcccttctttcagaggaatcaagaaagaaactcactattaccattgttgttgcactcagtctacgctatg
# ctcgctgggaagttttgccgagggcctatctgaaacagcctctctgccccacaagttagaggtaaggtctatgtatatcataccctccccagacccct
# cttgtgggattatatcggttaccaaaatatattcagctgattttactgaaaactctaccgagtcttga]
# protein sequence = [MGKESWTKSKKIGGKSGESSSPRAFDKDTAVFIAMSKELKDEGNKLFQKRDYEGAMLKYDKAIKLLPRNHIDVSYLRS
# NIAACYMQMGLSEYPRAIHECNLALEVTPKYSKALLKRARCYEALNRLDLAQRDVNRVLEMEPNNLMATEIAERVKTTIEERGIGVNDIPVDLIPVPE
# YVEPTFASNHSKSSKEKALKKKIKKVEEKMVNGKAEEKEFDAGVDLKQTDNRNEERNTEDQNENTDKDQTKEEKVDDKTEGNKAENKTNRKKAKDKSK
# EKKNKDKIEVNKVKDRFEENKDEDNEERKTEDKLVVEEIISHTTEEEPKRTVKLVFGDDIRWAQVPVNCSILTLREIIGDRFPSLKAVLIKYRDQEGD
# LVTVTTNEELRWAEASVGHGSIRFYIVEVSPEQDPFYEKIKGVEDDHKYNARQDKIVENGNVERSKELHNGPVCINDWIFQFSNLFKNYVGFESDAYL
# DLHEVGMKLYSEALEEAITSEEAQCLFSTAGETFQEMAALALFNWGNVHMSRARKRVYLKEDNSGESLLAQIKIAYDWALKEYSKAGERYEEALNIKP
# NFYEGILALGQQQFEQAKLSWYYTISTGVNLDSWPSTEVLQLYNSAEENMERGMQMWEEAEEQRLNELSSTNKLQKMKSENLFKGISADEASEQAANM
# MSQINLLWGTMLYERSLMEFKLGLPLWQESLEVAVEKFELAGASPTDIAVMIKNHCSNSTATEGLGFNIDEIVQAWNEMYEAKRWERGVPSFRGIKKE
# THYYHCCCTQSTLCSLGSFAEGLSETASLPHKLEVRSMYIIPSPDPSCGIISVTKIYSADFTENSTES]
# end gene g2
###
# start gene g3
scaffold4200	AUGUSTUS	gene	22218	24637	0.07	+	.	g3
scaffold4200	AUGUSTUS	transcript	22218	24637	0.07	+	.	g3.t1
scaffold4200	AUGUSTUS	tss	22218	22218	.	+	.	transcript_id "g3.t1"; gene_id "g3";
scaffold4200	AUGUSTUS	exon	22218	22365	.	+	.	transcript_id "g3.t1"; gene_id "g3";
scaffold4200	AUGUSTUS	start_codon	22272	22274	.	+	0	transcript_id "g3.t1"; gene_id "g3";
scaffold4200	AUGUSTUS	intron	22366	23583	0.94	+	.	transcript_id "g3.t1"; gene_id "g3";
scaffold4200	AUGUSTUS	intron	23661	24205	0.96	+	.	transcript_id "g3.t1"; gene_id "g3";
scaffold4200	AUGUSTUS	CDS	22272	22365	0.94	+	0	transcript_id "g3.t1"; gene_id "g3";
scaffold4200	AUGUSTUS	CDS	23584	23660	0.98	+	2	transcript_id "g3.t1"; gene_id "g3";
scaffold4200	AUGUSTUS	exon	23584	23660	.	+	.	transcript_id "g3.t1"; gene_id "g3";
scaffold4200	AUGUSTUS	CDS	24206	24457	0.77	+	0	transcript_id "g3.t1"; gene_id "g3";
scaffold4200	AUGUSTUS	exon	24206	24637	.	+	.	transcript_id "g3.t1"; gene_id "g3";
scaffold4200	AUGUSTUS	stop_codon	24455	24457	.	+	0	transcript_id "g3.t1"; gene_id "g3";
scaffold4200	AUGUSTUS	tts	24637	24637	.	+	.	transcript_id "g3.t1"; gene_id "g3";
# coding sequence = [atgagatcgatatggtgtttgattgttctaattttctccattagtctcttatacggcgtcgttacttcctctcagatat
# tatctgttcacgcaggcgcatcattcagtcaaagttctaaagaaccaaaatataaggttgagtttcattcagaagactcacctttccaaccggatgat
# gaccaggaaactattctcatgcccaacaaaaatggggagaagttcctctgttatttgcctaaagtcgataaaccgaagattggtaaaccagtgacaac
# caatataagcagtttggtcgtggacactgagaaacgcatcaagttgaagacgccagatgaactacttgaagtactgaaggataaatgccttgtcaggg
# tgagaatccatctagctcttcccttaccacttgatgaagaagtagtctaa]
# protein sequence = [MRSIWCLIVLIFSISLLYGVVTSSQILSVHAGASFSQSSKEPKYKVEFHSEDSPFQPDDDQETILMPNKNGEKFLCYL
# PKVDKPKIGKPVTTNISSLVVDTEKRIKLKTPDELLEVLKDKCLVRVRIHLALPLPLDEEVV]
# end gene g3
###
# start gene g4
scaffold4200	AUGUSTUS	gene	29308	30990	0.05	+	.	g4
scaffold4200	AUGUSTUS	transcript	29308	30990	0.05	+	.	g4.t1
scaffold4200	AUGUSTUS	tss	29308	29308	.	+	.	transcript_id "g4.t1"; gene_id "g4";
scaffold4200	AUGUSTUS	exon	29308	29443	.	+	.	transcript_id "g4.t1"; gene_id "g4";
scaffold4200	AUGUSTUS	start_codon	29435	29437	.	+	0	transcript_id "g4.t1"; gene_id "g4";
scaffold4200	AUGUSTUS	intron	29444	29660	0.45	+	.	transcript_id "g4.t1"; gene_id "g4";
scaffold4200	AUGUSTUS	intron	29768	29850	0.69	+	.	transcript_id "g4.t1"; gene_id "g4";
scaffold4200	AUGUSTUS	intron	29873	29977	0.26	+	.	transcript_id "g4.t1"; gene_id "g4";
scaffold4200	AUGUSTUS	intron	30045	30395	0.45	+	.	transcript_id "g4.t1"; gene_id "g4";
scaffold4200	AUGUSTUS	intron	30448	30550	0.95	+	.	transcript_id "g4.t1"; gene_id "g4";
scaffold4200	AUGUSTUS	CDS	29435	29443	0.46	+	0	transcript_id "g4.t1"; gene_id "g4";
scaffold4200	AUGUSTUS	CDS	29661	29767	0.74	+	0	transcript_id "g4.t1"; gene_id "g4";
scaffold4200	AUGUSTUS	exon	29661	29767	.	+	.	transcript_id "g4.t1"; gene_id "g4";
scaffold4200	AUGUSTUS	CDS	29851	29872	0.3	+	1	transcript_id "g4.t1"; gene_id "g4";
scaffold4200	AUGUSTUS	exon	29851	29872	.	+	.	transcript_id "g4.t1"; gene_id "g4";
scaffold4200	AUGUSTUS	CDS	29978	30044	0.49	+	0	transcript_id "g4.t1"; gene_id "g4";
scaffold4200	AUGUSTUS	exon	29978	30044	.	+	.	transcript_id "g4.t1"; gene_id "g4";
scaffold4200	AUGUSTUS	CDS	30396	30447	0.48	+	2	transcript_id "g4.t1"; gene_id "g4";
scaffold4200	AUGUSTUS	exon	30396	30447	.	+	.	transcript_id "g4.t1"; gene_id "g4";
scaffold4200	AUGUSTUS	CDS	30551	30767	1	+	1	transcript_id "g4.t1"; gene_id "g4";
scaffold4200	AUGUSTUS	exon	30551	30990	.	+	.	transcript_id "g4.t1"; gene_id "g4";
scaffold4200	AUGUSTUS	stop_codon	30765	30767	.	+	0	transcript_id "g4.t1"; gene_id "g4";
scaffold4200	AUGUSTUS	tts	30990	30990	.	+	.	transcript_id "g4.t1"; gene_id "g4";
# coding sequence = [atgcctgaggtgaggtttgtttgctcagagcctagagcaatgataagttctataactgaattgtccacctgcaagtacg
# ctctcaccgtacactgcccaaccctctgcaaacaccctaagtcatccattctcttttgggtaggaattggagatccagttgttcttcatgttagtgaa
# acgctggtcaaaaaccattcatcaagagcatttgctctgatattggaaacagcctctctacctcccatggtaggggtaaggctctttcaagaagaaag
# accagtgtggcataccattaactgtaatactcttccaaaagattacagagaaacgaaagttgaagataactttgaaaatgaaaagatcgccatggtga
# cagactcaaagtatcagtatcagccttcgattgattcagatgagcacgtgagagtggaggaagacaattcagatgatgaaaatatcactgtagcaaca
# tag]
# protein sequence = [MPEVRFVCSEPRAMISSITELSTCKYALTVHCPTLCKHPKSSILFWVGIGDPVVLHVSETLVKNHSSRAFALILETAS
# LPPMVGVRLFQEERPVWHTINCNTLPKDYRETKVEDNFENEKIAMVTDSKYQYQPSIDSDEHVRVEEDNSDDENITVAT]
# end gene g4
###
# start gene g5
scaffold4200	AUGUSTUS	gene	31174	37413	0.01	-	.	g5
scaffold4200	AUGUSTUS	transcript	31174	37413	0.01	-	.	g5.t1
scaffold4200	AUGUSTUS	tts	31174	31174	.	-	.	transcript_id "g5.t1"; gene_id "g5";
scaffold4200	AUGUSTUS	exon	31174	31675	.	-	.	transcript_id "g5.t1"; gene_id "g5";
scaffold4200	AUGUSTUS	stop_codon	31281	31283	.	-	0	transcript_id "g5.t1"; gene_id "g5";
scaffold4200	AUGUSTUS	intron	31676	32054	1	-	.	transcript_id "g5.t1"; gene_id "g5";
scaffold4200	AUGUSTUS	intron	32149	32977	0.08	-	.	transcript_id "g5.t1"; gene_id "g5";
scaffold4200	AUGUSTUS	intron	33081	33359	1	-	.	transcript_id "g5.t1"; gene_id "g5";
scaffold4200	AUGUSTUS	intron	33438	33529	1	-	.	transcript_id "g5.t1"; gene_id "g5";
scaffold4200	AUGUSTUS	intron	33712	34026	0.42	-	.	transcript_id "g5.t1"; gene_id "g5";
scaffold4200	AUGUSTUS	intron	34130	34234	0.99	-	.	transcript_id "g5.t1"; gene_id "g5";
scaffold4200	AUGUSTUS	intron	34423	34904	1	-	.	transcript_id "g5.t1"; gene_id "g5";
scaffold4200	AUGUSTUS	intron	34941	35027	1	-	.	transcript_id "g5.t1"; gene_id "g5";
scaffold4200	AUGUSTUS	intron	35125	35497	0.58	-	.	transcript_id "g5.t1"; gene_id "g5";
scaffold4200	AUGUSTUS	intron	35621	37044	0.01	-	.	transcript_id "g5.t1"; gene_id "g5";
scaffold4200	AUGUSTUS	CDS	31281	31675	1	-	2	transcript_id "g5.t1"; gene_id "g5";
scaffold4200	AUGUSTUS	CDS	32055	32148	0.21	-	0	transcript_id "g5.t1"; gene_id "g5";
scaffold4200	AUGUSTUS	exon	32055	32148	.	-	.	transcript_id "g5.t1"; gene_id "g5";
scaffold4200	AUGUSTUS	CDS	32978	33080	1	-	1	transcript_id "g5.t1"; gene_id "g5";
scaffold4200	AUGUSTUS	exon	32978	33080	.	-	.	transcript_id "g5.t1"; gene_id "g5";
scaffold4200	AUGUSTUS	CDS	33360	33437	1	-	1	transcript_id "g5.t1"; gene_id "g5";
scaffold4200	AUGUSTUS	exon	33360	33437	.	-	.	transcript_id "g5.t1"; gene_id "g5";
scaffold4200	AUGUSTUS	CDS	33530	33711	0.44	-	0	transcript_id "g5.t1"; gene_id "g5";
scaffold4200	AUGUSTUS	exon	33530	33711	.	-	.	transcript_id "g5.t1"; gene_id "g5";
scaffold4200	AUGUSTUS	CDS	34027	34129	0.97	-	1	transcript_id "g5.t1"; gene_id "g5";
scaffold4200	AUGUSTUS	exon	34027	34129	.	-	.	transcript_id "g5.t1"; gene_id "g5";
scaffold4200	AUGUSTUS	CDS	34235	34422	1	-	0	transcript_id "g5.t1"; gene_id "g5";
scaffold4200	AUGUSTUS	exon	34235	34422	.	-	.	transcript_id "g5.t1"; gene_id "g5";
scaffold4200	AUGUSTUS	CDS	34905	34940	1	-	0	transcript_id "g5.t1"; gene_id "g5";
scaffold4200	AUGUSTUS	exon	34905	34940	.	-	.	transcript_id "g5.t1"; gene_id "g5";
scaffold4200	AUGUSTUS	CDS	35028	35124	1	-	1	transcript_id "g5.t1"; gene_id "g5";
scaffold4200	AUGUSTUS	exon	35028	35124	.	-	.	transcript_id "g5.t1"; gene_id "g5";
scaffold4200	AUGUSTUS	CDS	35498	35620	1	-	1	transcript_id "g5.t1"; gene_id "g5";
scaffold4200	AUGUSTUS	exon	35498	35620	.	-	.	transcript_id "g5.t1"; gene_id "g5";
scaffold4200	AUGUSTUS	CDS	37045	37358	0.32	-	0	transcript_id "g5.t1"; gene_id "g5";
scaffold4200	AUGUSTUS	exon	37045	37413	.	-	.	transcript_id "g5.t1"; gene_id "g5";
scaffold4200	AUGUSTUS	start_codon	37356	37358	.	-	0	transcript_id "g5.t1"; gene_id "g5";
scaffold4200	AUGUSTUS	tss	37413	37413	.	-	.	transcript_id "g5.t1"; gene_id "g5";
scaffold4200	AUGUSTUS	protein_match	31308	31394	5.66	-	0	target "unknown_I[1..29]"; target_start 533; transcript_id "g5.t1"; gene_id "g5";
scaffold4200	AUGUSTUS	protein_match	31398	31463	4.42	-	0	target "unknown_H[1..22]"; target_start 510; transcript_id "g5.t1"; gene_id "g5";
scaffold4200	AUGUSTUS	protein_match	31590	31640	2.5	-	0	target "unknown_G[1..17]"; target_start 451; transcript_id "g5.t1"; gene_id "g5";
scaffold4200	AUGUSTUS	protein_match	32128	32148	4.4	-	0	target "unknown_F[268..274]"; target_start 141; transcript_id "g5.t1"; gene_id "g5";
scaffold4200	AUGUSTUS	protein_match	32978	33080	6.84	-	1	target "unknown_F[233..267]"; target_start 141; transcript_id "g5.t1"; gene_id "g5";
scaffold4200	AUGUSTUS	protein_match	33360	33437	5.9	-	1	target "unknown_F[207..233]"; target_start 141; transcript_id "g5.t1"; gene_id "g5";
scaffold4200	AUGUSTUS	protein_match	33530	33711	6.22	-	0	target "unknown_F[147..207]"; target_start 141; transcript_id "g5.t1"; gene_id "g5";
scaffold4200	AUGUSTUS	protein_match	34027	34129	7.17	-	1	target "unknown_F[112..146]"; target_start 141; transcript_id "g5.t1"; gene_id "g5";
scaffold4200	AUGUSTUS	protein_match	34235	34422	7.78	-	0	target "unknown_F[50..112]"; target_start 141; transcript_id "g5.t1"; gene_id "g5";
scaffold4200	AUGUSTUS	protein_match	34905	34940	8.52	-	0	target "unknown_F[38..49]"; target_start 141; transcript_id "g5.t1"; gene_id "g5";
scaffold4200	AUGUSTUS	protein_match	35028	35124	6.34	-	1	target "unknown_F[5..37]"; target_start 141; transcript_id "g5.t1"; gene_id "g5";
scaffold4200	AUGUSTUS	protein_match	35498	35511	7.27	-	0	target "unknown_F[1..5]"; target_start 141; transcript_id "g5.t1"; gene_id "g5";
scaffold4200	AUGUSTUS	protein_match	35515	35571	7.05	-	0	target "unknown_E[1..19]"; target_start 121; transcript_id "g5.t1"; gene_id "g5";
scaffold4200	AUGUSTUS	protein_match	35572	35620	5.88	-	1	target "unknown_D[15..31]"; target_start 90; transcript_id "g5.t1"; gene_id "g5";
scaffold4200	AUGUSTUS	protein_match	37045	37088	5.15	-	0	target "unknown_D[1..15]"; target_start 90; transcript_id "g5.t1"; gene_id "g5";
scaffold4200	AUGUSTUS	protein_match	37107	37175	5.11	-	0	target "unknown_C[1..23]"; target_start 61; transcript_id "g5.t1"; gene_id "g5";
scaffold4200	AUGUSTUS	protein_match	37185	37238	6.04	-	0	target "unknown_B[1..18]"; target_start 40; transcript_id "g5.t1"; gene_id "g5";
scaffold4200	AUGUSTUS	protein_match	37248	37352	6.21	-	0	target "unknown_A[1..35]"; target_start 2; transcript_id "g5.t1"; gene_id "g5";
# coding sequence = [atggggtcagcaaaattgaagattggaggggcatggagtggtgtattggaagtggaattggaagaatggacagtagtga
# tgctaagagaagaggtagcaaaaagatcgggtcatggtggaggacccgaaacaattaaccttatatgtgctggtaaattgttgaaagatggtgatgga
# actgaaaagttgagccaattgggtgttagaaacaatgcaaagattttggcttcaagggtttctgttgatcaagggaagtctgtaaaagaagagtcttt
# ggctgaggaagaacgttctacaaggctttcaaggctaaaggctgctgctatttctctgtcagccagacatgcagatggctcattacctgttgaagatt
# tcaatctggagctcgaaaatcagagtggacaaaaggtgcaactgggatctgagactgaccagagggcaataatgatgggcctcatgcttcacgcaaat
# gcaaaagccttgatgaggaagaaaaagtacaaggaagcactagaagtgctgaccatgggagaggaagctttctctctctgcgaccagaaactcatcga
# gatggttgacaatgtgcccattctgcaaatagacatggtgtggtgctactttatgctccgagatatcagctggctctcagttgcaggagtccgccttg
# caaaagctagggaagggctcgagcgttctcatgggaaggaagcgagtcgtctcagactgcttcaaaaaggacgttatccggagattgccctacatttg
# aggctggagctgctagaaggagtagtggcatatcatagcaatcagactgaaaaatctagaaagtccttgacatctgctcaagcaaagtttttgcagct
# tcaaattccagatgaagctttgtccttacttttgggtatgggctacaaagaacaggatgccaagagagcgctgcgtatgaacaaccaagtagtagaaa
# atgctgttgattttcttgttgaggagagagaaaagaaagcacggaaaagggtggatgaccttaagcggcagaaggagatcacggagcaaaagtgttat
# ggaacgactcctcttggaaaagctgttgatatcgagaggctgaatgaattggtgtcaattgggtttgagaaagagcttgctgcagaagcactgcgacg
# aagtgaaaatgacacacaaaaggctttggatgacttgacaaatccagaagctaattcttcaatacagatacatattgagtctaagaagaagaaaagat
# tgcgtcaagcagccaatgcttcaatcgaagagcttgtatccatgggtttccccagagaagcagcggctgcagctgttcgcagctttggcacacgtcaa
# gcagcgatagatcatctgcttcaaggaacaagtaatactgctgcagcaggagatcacaatgtagacaatactcttcccaacgaccaggtagaagatgg
# aatcgcgaatgatcctctaactaatgaccagagtgaagatggatcaggtactaacgcaggctcaagtagtaatgtaggtccaagtcagaacaaagttg
# agacgcgtgatgtagaaatggaagatgagattactggcgaattactaaaaggtgatgcttactctgactacgacattgaggtcactgaagaaggtgaa
# gctataaacgagtacttagctttagtaaccttaggagttaacgtagagattggttcatcgtcatag]
# protein sequence = [MGSAKLKIGGAWSGVLEVELEEWTVVMLREEVAKRSGHGGGPETINLICAGKLLKDGDGTEKLSQLGVRNNAKILASR
# VSVDQGKSVKEESLAEEERSTRLSRLKAAAISLSARHADGSLPVEDFNLELENQSGQKVQLGSETDQRAIMMGLMLHANAKALMRKKKYKEALEVLTM
# GEEAFSLCDQKLIEMVDNVPILQIDMVWCYFMLRDISWLSVAGVRLAKAREGLERSHGKEASRLRLLQKGRYPEIALHLRLELLEGVVAYHSNQTEKS
# RKSLTSAQAKFLQLQIPDEALSLLLGMGYKEQDAKRALRMNNQVVENAVDFLVEEREKKARKRVDDLKRQKEITEQKCYGTTPLGKAVDIERLNELVS
# IGFEKELAAEALRRSENDTQKALDDLTNPEANSSIQIHIESKKKKRLRQAANASIEELVSMGFPREAAAAAVRSFGTRQAAIDHLLQGTSNTAAAGDH
# NVDNTLPNDQVEDGIANDPLTNDQSEDGSGTNAGSSSNVGPSQNKVETRDVEMEDEITGELLKGDAYSDYDIEVTEEGEAINEYLALVTLGVNVEIGS
# SS]
# sequence of block unknown_I   533 [GDAYSDYDIEVTEEGEAINEYLALVTLGV] 562
# sequence of block unknown_H   510 [PSQNKVETRDVEMEDEITGELL] 532
# sequence of block unknown_G   451 [AAIDHLLQGTSNTAAAG] 468
# sequence of block unknown_F   141 [ETDQRAIMMGLMLHANAKALMRKKKYKEALEVLTMGEEAFSLCDQKLIEMVDNVPILQIDMVWCYFMLRDISWLSVAGVRLAKAREGLERSHGKEASRLRLLQKGRYPEIALHLRLELLEGVVAYHSNQTEKSRKSLTSAQAKFLQLQIPDEALSLLLGMGYKEQDAKRALRMNNQVVENAVDFLVEEREKKARKRVDDLKRQKEITEQKCYGTTPLGKAVDIERLNELVSIGFEKELAAEALRRSENDTQKALDDLTNPEANSSIQIHIESKK] 415
# sequence of block unknown_E   121 [VEDFNLELENQSGQKVQLG] 140
# sequence of block unknown_D    90 [SLAEEERSTRLSRLKAAAISLSARHADGSLP] 121
# sequence of block unknown_C    61 [KLSQLGVRNNAKILASRVSVDQG] 84
# sequence of block unknown_B    40 [GPETINLICAGKLLKDGD] 58
# sequence of block unknown_A     2 [SAKLKIGGAWSGVLEVELEEWTVVMLREEVAKRSG] 37
# end gene g5
###
# command line:
# augustus --codingseq=1 --proteinprofile=/home/pgsb/tetiana.nosenko/lineages/embryophyta_odb9/prfl/EOG093608A7.prfl --predictionStart=13043 --predictionEnd=55623 --species=arabidopsis ./tmp/scaffold4200Schil_BUSCO_geno_206160443_.temp
```
