## Supplementary material for "The *de novo* reference genome and transcriptome assemblies of the wild tomato species *Solanum chilense*": EOG093608AK.out.1

```
# Please cite: Mario Stanke, Mark Diekhans, Robert Baertsch, David Haussler (2008),
# Using native and syntenically mapped cDNA alignments to improve de novo gene finding
# Bioinformatics 24: 637-644, doi 10.1093/bioinformatics/btn013
# No extrinsic information on sequences given.
# Using protein profile unknown
# --[0..223]--> unknown_A (81) <--[0..1]--> unknown_B (36) <--[0..1]--> unknown_C (30) <--[0..2]--> unknown_D (30) <--[0..1]--> unknown_E (36) <--[0..2]--> unknown_F (139) <--[0..29]--
# arabidopsis version. Using default transition matrix.
# We have hints for 0 sequences and for 0 of the sequences in the input set.
#
# ----- prediction on sequence number 1 (length = 37871, name = scaffold67) -----
#
# Constraints/Hints:
# (none)
# Predicted genes for sequence number 1 on both strands
# start gene g1
scaffold67	AUGUSTUS	gene	24538	26318	0.72	-	.	g1
scaffold67	AUGUSTUS	transcript	24538	26318	0.72	-	.	g1.t1
scaffold67	AUGUSTUS	tts	24538	24538	.	-	.	transcript_id "g1.t1"; gene_id "g1";
scaffold67	AUGUSTUS	exon	24538	26318	.	-	.	transcript_id "g1.t1"; gene_id "g1";
scaffold67	AUGUSTUS	stop_codon	24981	24983	.	-	0	transcript_id "g1.t1"; gene_id "g1";
scaffold67	AUGUSTUS	CDS	24981	26045	1	-	0	transcript_id "g1.t1"; gene_id "g1";
scaffold67	AUGUSTUS	start_codon	26043	26045	.	-	0	transcript_id "g1.t1"; gene_id "g1";
scaffold67	AUGUSTUS	tss	26318	26318	.	-	.	transcript_id "g1.t1"; gene_id "g1";
# coding sequence = [atggcaaccttaaacccttttggctctagaacaaactcatttcagaaaaagcttcataatcatcgtccaatttatgcta
# aatccatttctggtctcactttcagaacctcacctccaccattttacccttccagcattaaagcttgttctttttcttcatcttcttcacaaaattct
# aaaatccccaaaccccttatccctcaaacccctaatgaacaaccccataacctattttcattcgttaagccaacactcatcgctactgtaactgccac
# tacccttttgttcgcaagatactttatcttcccgaaacctgcacttgctaaccaagcttttactccgacggccatggaaactgatgtggtgagagatg
# cagtttcagaggaggaaagggaaagagcaattgaagaacacctggttaataacccgaatgatgtggaagcgttaaggaatttgatggaaattcggata
# aagaataagaaaatactggatgctattagcattattgataggttaattgagctcgaaccgaacgagaacgaatggcccttgttgaaatctcatttgta
# tgtgaactttggggagattgaattggccaaagttgggttcaatgagatactaaagaaagacccttttcgcgtcgaggcttatcatggactggttatgg
# cagcttcacaagatgaatcgattgatgaattgatgcaaattgagaagaagattgaggagggcattaaattgtgtaagaaggagaataaaaagactgac
# ttgagggattttaagctattgcttgcacaaattcgggtgatcgaagggaaatatgaagatgcattgaaggtttatcaggagttagttaaagaggagcc
# tagggatttcaggccttacttgtgtcaaggaataatatacacattaatgaggaaaactaatgaggctgagaagtgttttgagaagtatcgaagacttg
# taccgcaagggcatccctacgctaggtatttcgatgagaacatgattgcaacgaaagtttttgcacagagggcagagaatgagagagctagctcgaaa
# agctga]
# protein sequence = [MATLNPFGSRTNSFQKKLHNHRPIYAKSISGLTFRTSPPPFYPSSIKACSFSSSSSQNSKIPKPLIPQTPNEQPHNLF
# SFVKPTLIATVTATTLLFARYFIFPKPALANQAFTPTAMETDVVRDAVSEEERERAIEEHLVNNPNDVEALRNLMEIRIKNKKILDAISIIDRLIELE
# PNENEWPLLKSHLYVNFGEIELAKVGFNEILKKDPFRVEAYHGLVMAASQDESIDELMQIEKKIEEGIKLCKKENKKTDLRDFKLLLAQIRVIEGKYE
# DALKVYQELVKEEPRDFRPYLCQGIIYTLMRKTNEAEKCFEKYRRLVPQGHPYARYFDENMIATKVFAQRAENERASSKS]
# end gene g1
###
# start gene g2
scaffold67	AUGUSTUS	gene	40033	41991	0.1	+	.	g2
scaffold67	AUGUSTUS	transcript	40033	41991	0.1	+	.	g2.t1
scaffold67	AUGUSTUS	tss	40033	40033	.	+	.	transcript_id "g2.t1"; gene_id "g2";
scaffold67	AUGUSTUS	exon	40033	40071	.	+	.	transcript_id "g2.t1"; gene_id "g2";
scaffold67	AUGUSTUS	exon	40160	40206	.	+	.	transcript_id "g2.t1"; gene_id "g2";
scaffold67	AUGUSTUS	start_codon	40194	40196	.	+	0	transcript_id "g2.t1"; gene_id "g2";
scaffold67	AUGUSTUS	intron	40207	41254	0.21	+	.	transcript_id "g2.t1"; gene_id "g2";
scaffold67	AUGUSTUS	intron	41619	41766	0.98	+	.	transcript_id "g2.t1"; gene_id "g2";
scaffold67	AUGUSTUS	CDS	40194	40206	0.23	+	0	transcript_id "g2.t1"; gene_id "g2";
scaffold67	AUGUSTUS	CDS	41255	41618	0.87	+	2	transcript_id "g2.t1"; gene_id "g2";
scaffold67	AUGUSTUS	exon	41255	41618	.	+	.	transcript_id "g2.t1"; gene_id "g2";
scaffold67	AUGUSTUS	CDS	41767	41851	1	+	1	transcript_id "g2.t1"; gene_id "g2";
scaffold67	AUGUSTUS	exon	41767	41991	.	+	.	transcript_id "g2.t1"; gene_id "g2";
scaffold67	AUGUSTUS	stop_codon	41849	41851	.	+	0	transcript_id "g2.t1"; gene_id "g2";
scaffold67	AUGUSTUS	tts	41991	41991	.	+	.	transcript_id "g2.t1"; gene_id "g2";
# coding sequence = [atggctcctaaagctgattcgaccaagaagtctgaccctaaggctcaagccgttaaggctgccaaggctgtcaagtcag
# gatcaaccttcaagaagaagtcacagaagatcaggacaaaggttacattccaccgtcctaggactttgaagaaggatagaagccccaagtatcctcgt
# gttagtgcacctggaaggaacaaacttgatcaatatgctattctaaagtatcctctcaccaccgagtctgcaatgaagaagattgaagacaacaacac
# ccttgtgttcattgtggacatcaaagctgataagaagaagatcaaggctgctgtgaagaagatgtatgacattcagactaagaaaatcaataccttga
# tcaggcctgatggaactaagaaggcatatgtgaggttgactccagactatgacgctttggatgtggccaacaaaatcgggatcatctaa]
# protein sequence = [MAPKADSTKKSDPKAQAVKAAKAVKSGSTFKKKSQKIRTKVTFHRPRTLKKDRSPKYPRVSAPGRNKLDQYAILKYPL
# TTESAMKKIEDNNTLVFIVDIKADKKKIKAAVKKMYDIQTKKINTLIRPDGTKKAYVRLTPDYDALDVANKIGII]
# end gene g2
###
# start gene g3
scaffold67	AUGUSTUS	gene	42110	44268	0.02	-	.	g3
scaffold67	AUGUSTUS	transcript	42110	44268	0.02	-	.	g3.t1
scaffold67	AUGUSTUS	tts	42110	42110	.	-	.	transcript_id "g3.t1"; gene_id "g3";
scaffold67	AUGUSTUS	exon	42110	44268	.	-	.	transcript_id "g3.t1"; gene_id "g3";
scaffold67	AUGUSTUS	stop_codon	42755	42757	.	-	0	transcript_id "g3.t1"; gene_id "g3";
scaffold67	AUGUSTUS	CDS	42755	44140	0.77	-	0	transcript_id "g3.t1"; gene_id "g3";
scaffold67	AUGUSTUS	start_codon	44138	44140	.	-	0	transcript_id "g3.t1"; gene_id "g3";
scaffold67	AUGUSTUS	tss	44268	44268	.	-	.	transcript_id "g3.t1"; gene_id "g3";
scaffold67	AUGUSTUS	protein_match	42821	43237	6.82	-	0	target "unknown_F[1..139]"; target_start 301; transcript_id "g3.t1"; gene_id "g3";
scaffold67	AUGUSTUS	protein_match	43238	43345	6.16	-	0	target "unknown_E[1..36]"; target_start 265; transcript_id "g3.t1"; gene_id "g3";
scaffold67	AUGUSTUS	protein_match	43346	43435	6.94	-	0	target "unknown_D[1..30]"; target_start 235; transcript_id "g3.t1"; gene_id "g3";
scaffold67	AUGUSTUS	protein_match	43436	43525	5.8	-	0	target "unknown_C[1..30]"; target_start 205; transcript_id "g3.t1"; gene_id "g3";
scaffold67	AUGUSTUS	protein_match	43526	43633	5.64	-	0	target "unknown_B[1..36]"; target_start 169; transcript_id "g3.t1"; gene_id "g3";
scaffold67	AUGUSTUS	protein_match	43634	43876	6.02	-	0	target "unknown_A[1..81]"; target_start 88; transcript_id "g3.t1"; gene_id "g3";
# coding sequence = [atgcctaaacgagatgtagcatcggctacatctttgattagccgtttggctaaactgaatcaacacaagaaagcaatga
# gtatcttctctagaatgtttgagctgaatattagaccgaatgagttcacatttggtgttgtgattcactcatctgttgttcttgatgatccaaattta
# ggaaagcaatttcatggtgtttcaatgaaacttggtcttaactcgaatgtttacgtgggtagtgcacttttggatctttatgtaaagctaagcagcat
# tgaagaaggtctgtttgtttttgaggatacacatgaaccaaatgtggtttcgtatacaactttattatgtggatatcttaaagaacagaggtttgatg
# aagcaatggagatttttcggataattccagagagaaatgttgttacttggaatgctatgattagtggttatagcaagaaaggatgtaacgaagtggct
# attaatctttttattgagatgttgagacgaggtttcatacctgatcaatctacgttcccttctttgttaagtgcagctgcaaatatggcagcattggg
# taagggaaaaagtttgcatgcttgtgctgtgaagtatttgggtgaggttggtgtgtttgttggcaatgcccttgttagcttttatgcaaaatgtggga
# gtttagaggattgtcttcgcgtttttgatagacttactgaaagaaatgttgtgacttggaatgctttaatatgtgctcatgctcaaaatgggagaggg
# gatgtagcgattgaattgtttaagagaatggagtatatgggagttaagccaaatagtgttactcttcttggtttgttactggcgtgtagtcatgttgg
# tcttgttgatgaagcttattcatattttgaacaggcaagaactcgggatgctaatctactgaaatctgagcactatgcatgtatggttgatctgctat
# cgcgttcagggaggtttaaacaagctgagaaattcattcatgatttgccttttgatccaggaataggattttggaaggctttgttaggaggctgccag
# attcattcaaacacgaagctaggggaatatgctgctgaaaaggtattggctttagagcctggagatgtttcatcatatgtgatgctttcgaatgcaca
# ttctgctgctggaagatggcagagtgtgtccatcgtaaggaatgaaatgaggggaaaagggttgaagacggtccctggatgtagttgggttgaaatca
# aatgcaaaattcatgtatttgttactggagacaagagacataccaacaagcctgagatttatgaacttcttgggtacttcctccagcacacaatgaag
# agccaagaaactgattttcttcaagaattttga]
# protein sequence = [MPKRDVASATSLISRLAKLNQHKKAMSIFSRMFELNIRPNEFTFGVVIHSSVVLDDPNLGKQFHGVSMKLGLNSNVYV
# GSALLDLYVKLSSIEEGLFVFEDTHEPNVVSYTTLLCGYLKEQRFDEAMEIFRIIPERNVVTWNAMISGYSKKGCNEVAINLFIEMLRRGFIPDQSTF
# PSLLSAAANMAALGKGKSLHACAVKYLGEVGVFVGNALVSFYAKCGSLEDCLRVFDRLTERNVVTWNALICAHAQNGRGDVAIELFKRMEYMGVKPNS
# VTLLGLLLACSHVGLVDEAYSYFEQARTRDANLLKSEHYACMVDLLSRSGRFKQAEKFIHDLPFDPGIGFWKALLGGCQIHSNTKLGEYAAEKVLALE
# PGDVSSYVMLSNAHSAAGRWQSVSIVRNEMRGKGLKTVPGCSWVEIKCKIHVFVTGDKRHTNKPEIYELLGYFLQHTMKSQETDFLQEF]
# sequence of block unknown_F   301 [TRDANLLKSEHYACMVDLLSRSGRFKQAEKFIHDLPFDPGIGFWKALLGGCQIHSNTKLGEYAAEKVLALEPGDVSSYVMLSNAHSAAGRWQSVSIVRNEMRGKGLKTVPGCSWVEIKCKIHVFVTGDKRHTNKPEIYE] 440
# sequence of block unknown_E   265 [EYMGVKPNSVTLLGLLLACSHVGLVDEAYSYFEQAR] 301
# sequence of block unknown_D   235 [ERNVVTWNALICAHAQNGRGDVAIELFKRM] 265
# sequence of block unknown_C   205 [VGVFVGNALVSFYAKCGSLEDCLRVFDRLT] 235
# sequence of block unknown_B   169 [IPDQSTFPSLLSAAANMAALGKGKSLHACAVKYLGE] 205
# sequence of block unknown_A    88 [LSSIEEGLFVFEDTHEPNVVSYTTLLCGYLKEQRFDEAMEIFRIIPERNVVTWNAMISGYSKKGCNEVAINLFIEMLRRGF] 169
# end gene g3
###
# start gene g4
scaffold67	AUGUSTUS	gene	44453	47649	0.03	+	.	g4
scaffold67	AUGUSTUS	transcript	44453	47649	0.03	+	.	g4.t1
scaffold67	AUGUSTUS	tss	44453	44453	.	+	.	transcript_id "g4.t1"; gene_id "g4";
scaffold67	AUGUSTUS	exon	44453	44782	.	+	.	transcript_id "g4.t1"; gene_id "g4";
scaffold67	AUGUSTUS	start_codon	44501	44503	.	+	0	transcript_id "g4.t1"; gene_id "g4";
scaffold67	AUGUSTUS	intron	44783	45644	0.8	+	.	transcript_id "g4.t1"; gene_id "g4";
scaffold67	AUGUSTUS	intron	45813	46262	0.44	+	.	transcript_id "g4.t1"; gene_id "g4";
scaffold67	AUGUSTUS	intron	46451	46527	0.78	+	.	transcript_id "g4.t1"; gene_id "g4";
scaffold67	AUGUSTUS	intron	46686	47108	0.43	+	.	transcript_id "g4.t1"; gene_id "g4";
scaffold67	AUGUSTUS	CDS	44501	44782	0.84	+	0	transcript_id "g4.t1"; gene_id "g4";
scaffold67	AUGUSTUS	CDS	45645	45812	0.76	+	0	transcript_id "g4.t1"; gene_id "g4";
scaffold67	AUGUSTUS	exon	45645	45812	.	+	.	transcript_id "g4.t1"; gene_id "g4";
scaffold67	AUGUSTUS	CDS	46263	46450	0.32	+	0	transcript_id "g4.t1"; gene_id "g4";
scaffold67	AUGUSTUS	exon	46263	46450	.	+	.	transcript_id "g4.t1"; gene_id "g4";
scaffold67	AUGUSTUS	CDS	46528	46685	0.87	+	1	transcript_id "g4.t1"; gene_id "g4";
scaffold67	AUGUSTUS	exon	46528	46685	.	+	.	transcript_id "g4.t1"; gene_id "g4";
scaffold67	AUGUSTUS	CDS	47109	47374	0.91	+	2	transcript_id "g4.t1"; gene_id "g4";
scaffold67	AUGUSTUS	exon	47109	47649	.	+	.	transcript_id "g4.t1"; gene_id "g4";
scaffold67	AUGUSTUS	stop_codon	47372	47374	.	+	0	transcript_id "g4.t1"; gene_id "g4";
scaffold67	AUGUSTUS	tts	47649	47649	.	+	.	transcript_id "g4.t1"; gene_id "g4";
# coding sequence = [atggctatagccgccgccattacagtgcctctcacaactccaactcgccggtctttttcttccctttctgctaatccca
# atcgattatcttctccgttcacttcacaatcgaacaagctcaaattcgcggtcatacagtgccctagtttccgggtttctgcggtatcatcaatgaaa
# atcgaagttccggagaatagttcttcggcttctttccttgatcgtaaagaaagcgactttgttcgctttgtcaagtaccatggcctgggcaacgactt
# tatattggttgacaatagagatacaacagaacctaaggtcagtcctgatcaagctgtgaaactgtgtgatagaaacttcggtattggtgcggatgggg
# taatatttgcaatgccgggtgtcaatggcactgattataccatgagaatcttcaattcagacggaagtgagccagagccgtacactgcagttgcttcc
# tcacacggagacagtggttttactgtgcttgggctgttggagcagctaaataccacaggagaggtgcctgtttatttgtggtataaatctaatgtcga
# gatcaatctaacagcagggcttcgcaaagtggcaattggcctgggcttattgtcttctctgctgagcaacgatgatataaatcaaggagctggtgtaa
# ccatgaattctgatataagctttgtccatagctttctgaatgatagccctcaatctgagaaatggaactgtagtatttttagaacagctccacctgct
# gatcttcaccagtgccctcatctgtctagtgttagaaggtgcaaacaccacgacaacactattattgatgctttgggaactacatcatctgcaaggga
# agttgggcagaaggctccgactattgtggatattggcaaaataattattgcaatcagcgagcagatggagattatgaaaatgctacaagaagcaatct
# ttttgcatatttgtgcagctgctgattttgtcgttagtgagttgcaggcaacgaataacgcgttgaagattatgttagctccaaattctatgaattgc
# tag]
# protein sequence = [MAIAAAITVPLTTPTRRSFSSLSANPNRLSSPFTSQSNKLKFAVIQCPSFRVSAVSSMKIEVPENSSSASFLDRKESD
# FVRFVKYHGLGNDFILVDNRDTTEPKVSPDQAVKLCDRNFGIGADGVIFAMPGVNGTDYTMRIFNSDGSEPEPYTAVASSHGDSGFTVLGLLEQLNTT
# GEVPVYLWYKSNVEINLTAGLRKVAIGLGLLSSLLSNDDINQGAGVTMNSDISFVHSFLNDSPQSEKWNCSIFRTAPPADLHQCPHLSSVRRCKHHDN
# TIIDALGTTSSAREVGQKAPTIVDIGKIIIAISEQMEIMKMLQEAIFLHICAAADFVVSELQATNNALKIMLAPNSMNC]
# end gene g4
###
# start gene g5
scaffold67	AUGUSTUS	gene	48013	52173	0.02	+	.	g5
scaffold67	AUGUSTUS	transcript	48013	52173	0.02	+	.	g5.t1
scaffold67	AUGUSTUS	tss	48013	48013	.	+	.	transcript_id "g5.t1"; gene_id "g5";
scaffold67	AUGUSTUS	exon	48013	48297	.	+	.	transcript_id "g5.t1"; gene_id "g5";
scaffold67	AUGUSTUS	start_codon	48227	48229	.	+	0	transcript_id "g5.t1"; gene_id "g5";
scaffold67	AUGUSTUS	intron	48298	49139	1	+	.	transcript_id "g5.t1"; gene_id "g5";
scaffold67	AUGUSTUS	intron	49198	49463	0.98	+	.	transcript_id "g5.t1"; gene_id "g5";
scaffold67	AUGUSTUS	intron	49644	50196	1	+	.	transcript_id "g5.t1"; gene_id "g5";
scaffold67	AUGUSTUS	intron	50282	50743	0.78	+	.	transcript_id "g5.t1"; gene_id "g5";
scaffold67	AUGUSTUS	intron	50789	51523	0.27	+	.	transcript_id "g5.t1"; gene_id "g5";
scaffold67	AUGUSTUS	intron	51584	51694	0.99	+	.	transcript_id "g5.t1"; gene_id "g5";
scaffold67	AUGUSTUS	intron	51769	51903	0.73	+	.	transcript_id "g5.t1"; gene_id "g5";
scaffold67	AUGUSTUS	CDS	48227	48297	0.89	+	0	transcript_id "g5.t1"; gene_id "g5";
scaffold67	AUGUSTUS	CDS	49140	49197	1	+	1	transcript_id "g5.t1"; gene_id "g5";
scaffold67	AUGUSTUS	exon	49140	49197	.	+	.	transcript_id "g5.t1"; gene_id "g5";
scaffold67	AUGUSTUS	CDS	49464	49643	0.98	+	0	transcript_id "g5.t1"; gene_id "g5";
scaffold67	AUGUSTUS	exon	49464	49643	.	+	.	transcript_id "g5.t1"; gene_id "g5";
scaffold67	AUGUSTUS	CDS	50197	50281	1	+	0	transcript_id "g5.t1"; gene_id "g5";
scaffold67	AUGUSTUS	exon	50197	50281	.	+	.	transcript_id "g5.t1"; gene_id "g5";
scaffold67	AUGUSTUS	CDS	50744	50788	0.27	+	2	transcript_id "g5.t1"; gene_id "g5";
scaffold67	AUGUSTUS	exon	50744	50788	.	+	.	transcript_id "g5.t1"; gene_id "g5";
scaffold67	AUGUSTUS	CDS	51524	51583	0.99	+	2	transcript_id "g5.t1"; gene_id "g5";
scaffold67	AUGUSTUS	exon	51524	51583	.	+	.	transcript_id "g5.t1"; gene_id "g5";
scaffold67	AUGUSTUS	CDS	51695	51768	1	+	2	transcript_id "g5.t1"; gene_id "g5";
scaffold67	AUGUSTUS	exon	51695	51768	.	+	.	transcript_id "g5.t1"; gene_id "g5";
scaffold67	AUGUSTUS	CDS	51904	52020	0.69	+	0	transcript_id "g5.t1"; gene_id "g5";
scaffold67	AUGUSTUS	exon	51904	52173	.	+	.	transcript_id "g5.t1"; gene_id "g5";
scaffold67	AUGUSTUS	stop_codon	52018	52020	.	+	0	transcript_id "g5.t1"; gene_id "g5";
scaffold67	AUGUSTUS	tts	52173	52173	.	+	.	transcript_id "g5.t1"; gene_id "g5";
# coding sequence = [atgtgtggtaatggaattcgatgccttgccaaatttatagctgagcttgagaacttccatggaaagaaaagtttcacca
# tacatacaggggctggacttatagttcctgaaatccaagatgatggaaaggttagggttgacatgggtgagcccattctaaaggcagcagatgtgccc
# actaaactacctcctaacagagatcaatctgtcgttaaatcaagtctagatgtagatggaagcacatggaatgtaacctgtgttagcatggggaatcc
# ccattgtgtcacttttggtacagcacagagccaggacttgcaagtagatgaactaaaattagcagacattggtccaaagtttgaacatcatgagatgt
# ttcctgctcgcacgaacacaggaggcgctgcagacaaggaaaccatggctgtagcaccttgcgtataatttgttcaagttttctccccaacacacctt
# aaaatgcgtgtctgggaacgtggtgcaggcgagacactagcctgtgggacaggagcttgtgccgtagttgttgcagcagtgcttgagggtcgtgctgc
# aaggcgttgtactgttgatctgcctggtggaccacttgacattgagtggagtgagaaagacaaccatatatacatgacggggccagcagaggtagttt
# tctacgggtcagctcctctttga]
# protein sequence = [MCGNGIRCLAKFIAELENFHGKKSFTIHTGAGLIVPEIQDDGKVRVDMGEPILKAADVPTKLPPNRDQSVVKSSLDVD
# GSTWNVTCVSMGNPHCVTFGTAQSQDLQVDELKLADIGPKFEHHEMFPARTNTGGAADKETMAVAPCVXFVQVFSPTHLKMRVWERGAGETLACGTGA
# CAVVVAAVLEGRAARRCTVDLPGGPLDIEWSEKDNHIYMTGPAEVVFYGSAPL]
# end gene g5
###
# command line:
# augustus --codingseq=1 --proteinprofile=/home/pgsb/tetiana.nosenko/lineages/embryophyta_odb9/prfl/EOG093608AK.prfl --predictionStart=24538 --predictionEnd=62408 --species=arabidopsis ./tmp/scaffold67Schil_BUSCO_geno_206160443_.temp
```
