## Supplementary material for "The *de novo* reference genome and transcriptome assemblies of the wild tomato species *Solanum chilense*": EOG093608AK.out.2

```
# Please cite: Mario Stanke, Mark Diekhans, Robert Baertsch, David Haussler (2008),
# Using native and syntenically mapped cDNA alignments to improve de novo gene finding
# Bioinformatics 24: 637-644, doi 10.1093/bioinformatics/btn013
# No extrinsic information on sequences given.
# Using protein profile unknown
# --[0..223]--> unknown_A (81) <--[0..1]--> unknown_B (36) <--[0..1]--> unknown_C (30) <--[0..2]--> unknown_D (30) <--[0..1]--> unknown_E (36) <--[0..2]--> unknown_F (139) <--[0..29]--
# arabidopsis version. Using default transition matrix.
# We have hints for 0 sequences and for 0 of the sequences in the input set.
#
# ----- prediction on sequence number 1 (length = 9937, name = scaffold13807) -----
#
# Constraints/Hints:
# (none)
# Predicted genes for sequence number 1 on both strands
# start gene g1
scaffold13807	AUGUSTUS	gene	587	4825	0.01	-	.	g1
scaffold13807	AUGUSTUS	transcript	587	4825	0.01	-	.	g1.t1
scaffold13807	AUGUSTUS	tts	587	587	.	-	.	transcript_id "g1.t1"; gene_id "g1";
scaffold13807	AUGUSTUS	exon	587	831	.	-	.	transcript_id "g1.t1"; gene_id "g1";
scaffold13807	AUGUSTUS	stop_codon	815	817	.	-	0	transcript_id "g1.t1"; gene_id "g1";
scaffold13807	AUGUSTUS	intron	832	906	0.01	-	.	transcript_id "g1.t1"; gene_id "g1";
scaffold13807	AUGUSTUS	intron	1667	2141	0.01	-	.	transcript_id "g1.t1"; gene_id "g1";
scaffold13807	AUGUSTUS	intron	2166	2407	0.01	-	.	transcript_id "g1.t1"; gene_id "g1";
scaffold13807	AUGUSTUS	intron	2723	3793	0.01	-	.	transcript_id "g1.t1"; gene_id "g1";
scaffold13807	AUGUSTUS	intron	3918	4033	0.16	-	.	transcript_id "g1.t1"; gene_id "g1";
scaffold13807	AUGUSTUS	CDS	815	831	0.01	-	2	transcript_id "g1.t1"; gene_id "g1";
scaffold13807	AUGUSTUS	CDS	907	1666	0.01	-	0	transcript_id "g1.t1"; gene_id "g1";
scaffold13807	AUGUSTUS	exon	907	1666	.	-	.	transcript_id "g1.t1"; gene_id "g1";
scaffold13807	AUGUSTUS	CDS	2142	2165	0.01	-	0	transcript_id "g1.t1"; gene_id "g1";
scaffold13807	AUGUSTUS	exon	2142	2165	.	-	.	transcript_id "g1.t1"; gene_id "g1";
scaffold13807	AUGUSTUS	CDS	2408	2722	0.01	-	0	transcript_id "g1.t1"; gene_id "g1";
scaffold13807	AUGUSTUS	exon	2408	2722	.	-	.	transcript_id "g1.t1"; gene_id "g1";
scaffold13807	AUGUSTUS	CDS	3794	3917	0.01	-	1	transcript_id "g1.t1"; gene_id "g1";
scaffold13807	AUGUSTUS	exon	3794	3917	.	-	.	transcript_id "g1.t1"; gene_id "g1";
scaffold13807	AUGUSTUS	CDS	4034	4371	0.17	-	0	transcript_id "g1.t1"; gene_id "g1";
scaffold13807	AUGUSTUS	exon	4034	4825	.	-	.	transcript_id "g1.t1"; gene_id "g1";
scaffold13807	AUGUSTUS	start_codon	4369	4371	.	-	0	transcript_id "g1.t1"; gene_id "g1";
scaffold13807	AUGUSTUS	protein_match	962	1378	2.75	-	0	target "unknown_F[1..139]"; target_start 363; transcript_id "g1.t1"; gene_id "g1";
scaffold13807	AUGUSTUS	protein_match	1379	1486	2.42	-	0	target "unknown_E[1..36]"; target_start 327; transcript_id "g1.t1"; gene_id "g1";
scaffold13807	AUGUSTUS	protein_match	1487	1576	3.59	-	0	target "unknown_D[1..30]"; target_start 297; transcript_id "g1.t1"; gene_id "g1";
scaffold13807	AUGUSTUS	protein_match	1577	1666	3.01	-	0	target "unknown_C[1..30]"; target_start 267; transcript_id "g1.t1"; gene_id "g1";
scaffold13807	AUGUSTUS	protein_match	2145	2165	1.08	-	0	target "unknown_B[30..36]"; target_start 230; transcript_id "g1.t1"; gene_id "g1";
scaffold13807	AUGUSTUS	protein_match	2408	2494	1.53	-	0	target "unknown_B[1..29]"; target_start 230; transcript_id "g1.t1"; gene_id "g1";
scaffold13807	AUGUSTUS	protein_match	2495	2722	1.3	-	0	target "unknown_A[6..81]"; target_start 149; transcript_id "g1.t1"; gene_id "g1";
scaffold13807	AUGUSTUS	protein_match	3794	3808	1.04	-	0	target "unknown_A[1..5]"; target_start 149; transcript_id "g1.t1"; gene_id "g1";
# coding sequence = [atggttgttctcggagaaatcataaggaagttggcaattgtgacagctggccaagccttcactcatctaataaaggttt
# atcatgaggaaaatcatcagttggttacgaatgggatctatagatttgtccggcatcccggttactgtggtttcttcatctggtctgttggtacacaa
# ataatgctatgtaatccaatatcaaccattgcattcacagttgttgtgtggaaattcttctcgggaaggataccttacgaggagtttttcctcaagca
# gttctttggttctgactacgaagattatatgagaaaagttccttctggtattccacttgtgagttttcataacatgaagttcgccaggaaaaggttcc
# tcctagatataacttctgaggtgatgcttctattaacccttgtagagcgcgtttatcttatttgtatcatcatgttttcgtcgtatcattatgcgaag
# aaggtgtttgataaaatgcctgagaggaatacctttacttggaattccatgatgaatgcatatacagcatcaagattggtttttgaggctgaggaact
# gttttacttgatgcctgagcctgatcagtgttcgtggaacttgatggtgtcgagctttgctcaatgtgaattgtttgattcgtcgatagagttccttg
# tgagaatgcacaaggaagattttgttttgaatgagtatggttatggaagtggtttaagtgcttgtgcagggttaagggacttgagaatgggaactcaa
# cttcatgcctcgtgtagtaagtgcttgtgcgagtttcctgatgttttcgtgggaaatgctctcatagacatgtatatgaaatgtggatcagttgaaga
# tggtagctgtgtattcacaaaaatgctggacagagactgggtttcgtggaatgccgttatagttggatatgcacaaaatgggcatgctatggaagctc
# ttgaaactttcaacgctatgttagtatacggagagaagccagatcacgtgactatgattggagttctatgtgcatgtagtcatgcaggattggttgag
# gaggggcgtcgatatttctattccatggacagagactatgggttgacaccttttaaagaccactatacatgcatggtcgatttacttggcaaggctgg
# ttgcttagaagaggcaaaggatttgattgaatccatgccgatgccaccagatagtgtggtatgggggtctttgctcgctgcatgtaaaattcacaggg
# aaattgagctgggaaagtatgtagctgagaagcttttggagattgatcctacaaattctggcccttatgttcttctatcaaacatgtatgctgaacaa
# ggaagatggcaagatgtcaaaatgatccgaaaacttatgagacaacgaggcgttgttaaacagcctggttgtagttggattgaaatacaaagccaggt
# tcatgttttcatggtaaaagataagagacacacgcagaaaaaagagatatatttgatattgaatacactaactaaattgatgaagctttctggctatg
# tcccaaatgctgctgccattgcatgctaa]
# protein sequence = [MVVLGEIIRKLAIVTAGQAFTHLIKVYHEENHQLVTNGIYRFVRHPGYCGFFIWSVGTQIMLCNPISTIAFTVVVWKF
# FSGRIPYEEFFLKQFFGSDYEDYMRKVPSGIPLVSFHNMKFARKRFLLDITSEVMLLLTLVERVYLICIIMFSSYHYAKKVFDKMPERNTFTWNSMMN
# AYTASRLVFEAEELFYLMPEPDQCSWNLMVSSFAQCELFDSSIEFLVRMHKEDFVLNEYGYGSGLSACAGLRDLRMGTQLHASCSKCLCEFPDVFVGN
# ALIDMYMKCGSVEDGSCVFTKMLDRDWVSWNAVIVGYAQNGHAMEALETFNAMLVYGEKPDHVTMIGVLCACSHAGLVEEGRRYFYSMDRDYGLTPFK
# DHYTCMVDLLGKAGCLEEAKDLIESMPMPPDSVVWGSLLAACKIHREIELGKYVAEKLLEIDPTNSGPYVLLSNMYAEQGRWQDVKMIRKLMRQRGVV
# KQPGCSWIEIQSQVHVFMVKDKRHTQKKEIYLILNTLTKLMKLSGYVPNAAAIAC]
# sequence of block unknown_F   363 [RDYGLTPFKDHYTCMVDLLGKAGCLEEAKDLIESMPMPPDSVVWGSLLAACKIHREIELGKYVAEKLLEIDPTNSGPYVLLSNMYAEQGRWQDVKMIRKLMRQRGVVKQPGCSWIEIQSQVHVFMVKDKRHTQKKEIYL] 502
# sequence of block unknown_E   327 [LVYGEKPDHVTMIGVLCACSHAGLVEEGRRYFYSMD] 363
# sequence of block unknown_D   297 [DRDWVSWNAVIVGYAQNGHAMEALETFNAM] 327
# sequence of block unknown_C   267 [PDVFVGNALIDMYMKCGSVEDGSCVFTKML] 297
# sequence of block unknown_B   230 [VLNEYGYGSGLSACAGLRDLRMGTQLHASCSKCLCE] 266
# sequence of block unknown_A   149 [FSSYHYAKKVFDKMPERNTFTWNSMMNAYTASRLVFEAEELFYLMPEPDQCSWNLMVSSFAQCELFDSSIEFLVRMHKEDF] 230
# end gene g1
###
# command line:
# augustus --codingseq=1 --proteinprofile=/home/pgsb/tetiana.nosenko/lineages/embryophyta_odb9/prfl/EOG093608AK.prfl --predictionStart=0 --predictionEnd=20765 --species=arabidopsis ./tmp/scaffold13807Schil_BUSCO_geno_206160443_.temp
```
