## Supplementary material for "The *de novo* reference genome and transcriptome assemblies of the wild tomato species *Solanum chilense*": EOG093608AK.out.3

```
# Please cite: Mario Stanke, Mark Diekhans, Robert Baertsch, David Haussler (2008),
# Using native and syntenically mapped cDNA alignments to improve de novo gene finding
# Bioinformatics 24: 637-644, doi 10.1093/bioinformatics/btn013
# No extrinsic information on sequences given.
# Using protein profile unknown
# --[0..223]--> unknown_A (81) <--[0..1]--> unknown_B (36) <--[0..1]--> unknown_C (30) <--[0..2]--> unknown_D (30) <--[0..1]--> unknown_E (36) <--[0..2]--> unknown_F (139) <--[0..29]--
# arabidopsis version. Using default transition matrix.
# We have hints for 0 sequences and for 0 of the sequences in the input set.
#
# ----- prediction on sequence number 1 (length = 37470, name = scaffold1473) -----
#
# Constraints/Hints:
# (none)
# Predicted genes for sequence number 1 on both strands
# start gene g1
scaffold1473	AUGUSTUS	gene	1266	2101	0.23	-	.	g1
scaffold1473	AUGUSTUS	transcript	1266	2101	0.23	-	.	g1.t1
scaffold1473	AUGUSTUS	tts	1266	1266	.	-	.	transcript_id "g1.t1"; gene_id "g1";
scaffold1473	AUGUSTUS	exon	1266	1550	.	-	.	transcript_id "g1.t1"; gene_id "g1";
scaffold1473	AUGUSTUS	stop_codon	1509	1511	.	-	0	transcript_id "g1.t1"; gene_id "g1";
scaffold1473	AUGUSTUS	intron	1551	1683	0.7	-	.	transcript_id "g1.t1"; gene_id "g1";
scaffold1473	AUGUSTUS	intron	1813	1892	0.57	-	.	transcript_id "g1.t1"; gene_id "g1";
scaffold1473	AUGUSTUS	CDS	1509	1550	0.68	-	0	transcript_id "g1.t1"; gene_id "g1";
scaffold1473	AUGUSTUS	CDS	1684	1812	0.67	-	0	transcript_id "g1.t1"; gene_id "g1";
scaffold1473	AUGUSTUS	exon	1684	1812	.	-	.	transcript_id "g1.t1"; gene_id "g1";
scaffold1473	AUGUSTUS	CDS	1893	1958	0.57	-	0	transcript_id "g1.t1"; gene_id "g1";
scaffold1473	AUGUSTUS	exon	1893	2101	.	-	.	transcript_id "g1.t1"; gene_id "g1";
scaffold1473	AUGUSTUS	start_codon	1956	1958	.	-	0	transcript_id "g1.t1"; gene_id "g1";
scaffold1473	AUGUSTUS	tss	2101	2101	.	-	.	transcript_id "g1.t1"; gene_id "g1";
# coding sequence = [atgagaaatagtaatcccactcagcaactgacctcctctttgtcagcaattgaaatgcgcatgattgacatagacaata
# taaattatgagacagaacagcggagagagtggtgcaccagcaaggagaaacctgccccttgtttcctttttgcaaggaaattcacacggcctgctgct
# ctgaggcttctcaatatgtctgcgcttggactttaccacgaagaagtaagcaacgtttga]
# protein sequence = [MRNSNPTQQLTSSLSAIEMRMIDIDNINYETEQRREWCTSKEKPAPCFLFARKFTRPAALRLLNMSALGLYHEEVSNV]
# end gene g1
###
# start gene g2
scaffold1473	AUGUSTUS	gene	12646	15531	0.03	+	.	g2
scaffold1473	AUGUSTUS	transcript	12646	15531	0.03	+	.	g2.t1
scaffold1473	AUGUSTUS	tss	12646	12646	.	+	.	transcript_id "g2.t1"; gene_id "g2";
scaffold1473	AUGUSTUS	exon	12646	12763	.	+	.	transcript_id "g2.t1"; gene_id "g2";
scaffold1473	AUGUSTUS	start_codon	12723	12725	.	+	0	transcript_id "g2.t1"; gene_id "g2";
scaffold1473	AUGUSTUS	intron	12764	12914	0.68	+	.	transcript_id "g2.t1"; gene_id "g2";
scaffold1473	AUGUSTUS	intron	13124	13218	0.73	+	.	transcript_id "g2.t1"; gene_id "g2";
scaffold1473	AUGUSTUS	intron	13281	13779	0.76	+	.	transcript_id "g2.t1"; gene_id "g2";
scaffold1473	AUGUSTUS	intron	13891	14036	0.71	+	.	transcript_id "g2.t1"; gene_id "g2";
scaffold1473	AUGUSTUS	intron	14130	14684	0.88	+	.	transcript_id "g2.t1"; gene_id "g2";
scaffold1473	AUGUSTUS	CDS	12723	12763	0.69	+	0	transcript_id "g2.t1"; gene_id "g2";
scaffold1473	AUGUSTUS	CDS	12915	13123	0.68	+	1	transcript_id "g2.t1"; gene_id "g2";
scaffold1473	AUGUSTUS	exon	12915	13123	.	+	.	transcript_id "g2.t1"; gene_id "g2";
scaffold1473	AUGUSTUS	CDS	13219	13280	0.73	+	2	transcript_id "g2.t1"; gene_id "g2";
scaffold1473	AUGUSTUS	exon	13219	13280	.	+	.	transcript_id "g2.t1"; gene_id "g2";
scaffold1473	AUGUSTUS	CDS	13780	13890	0.65	+	0	transcript_id "g2.t1"; gene_id "g2";
scaffold1473	AUGUSTUS	exon	13780	13890	.	+	.	transcript_id "g2.t1"; gene_id "g2";
scaffold1473	AUGUSTUS	CDS	14037	14129	1	+	0	transcript_id "g2.t1"; gene_id "g2";
scaffold1473	AUGUSTUS	exon	14037	14129	.	+	.	transcript_id "g2.t1"; gene_id "g2";
scaffold1473	AUGUSTUS	CDS	14685	14789	0.98	+	0	transcript_id "g2.t1"; gene_id "g2";
scaffold1473	AUGUSTUS	exon	14685	15531	.	+	.	transcript_id "g2.t1"; gene_id "g2";
scaffold1473	AUGUSTUS	stop_codon	14787	14789	.	+	0	transcript_id "g2.t1"; gene_id "g2";
scaffold1473	AUGUSTUS	tts	15531	15531	.	+	.	transcript_id "g2.t1"; gene_id "g2";
# coding sequence = [atggattcgttgtctttacaatctcatcttagtttgaggagctcaaccagtacatacccagctagaggaccaggaattg
# cagttcctgaatttgtaaaattgcataagggtccttcaaaatccagatatttacctcagaggtattgtatggctacttcaagtagggaggggctgaag
# gggatagaagaaggcgatggagtgataattgtggatcatgggtcccgtagaaaagagtccaatctcatgctaaatgaatttgtagcaatgtttagaga
# gagaaccaaattccccattgtggaacctgcacacatggagctagcagaaccatctatcagagacgcatttagtttatgcgttcaacaaggagcacgtc
# gagttattgtgagcccctttttcctttctcctggacgacattggaaccaggatattccttcattaacagctgaagctgcaaaggagcatccaggagta
# ccatatgtcattacagcacctcttggccttcatgaattacttgttgatgttgtgaatgataggatcaatcattgcctaagtcatattgccgggaaagc
# agatgagtgttcagtttgtgctggaactggaaaatgtcagctccgccagtga]
# protein sequence = [MDSLSLQSHLSLRSSTSTYPARGPGIAVPEFVKLHKGPSKSRYLPQRYCMATSSREGLKGIEEGDGVIIVDHGSRRKE
# SNLMLNEFVAMFRERTKFPIVEPAHMELAEPSIRDAFSLCVQQGARRVIVSPFFLSPGRHWNQDIPSLTAEAAKEHPGVPYVITAPLGLHELLVDVVN
# DRINHCLSHIAGKADECSVCAGTGKCQLRQ]
# end gene g2
###
# start gene g3
scaffold1473	AUGUSTUS	gene	15786	19373	0.01	+	.	g3
scaffold1473	AUGUSTUS	transcript	15786	19373	0.01	+	.	g3.t1
scaffold1473	AUGUSTUS	tss	15786	15786	.	+	.	transcript_id "g3.t1"; gene_id "g3";
scaffold1473	AUGUSTUS	exon	15786	15951	.	+	.	transcript_id "g3.t1"; gene_id "g3";
scaffold1473	AUGUSTUS	start_codon	15846	15848	.	+	0	transcript_id "g3.t1"; gene_id "g3";
scaffold1473	AUGUSTUS	intron	15952	17190	0.03	+	.	transcript_id "g3.t1"; gene_id "g3";
scaffold1473	AUGUSTUS	intron	18186	18581	0.01	+	.	transcript_id "g3.t1"; gene_id "g3";
scaffold1473	AUGUSTUS	CDS	15846	15951	0.35	+	0	transcript_id "g3.t1"; gene_id "g3";
scaffold1473	AUGUSTUS	CDS	17191	18185	0.01	+	2	transcript_id "g3.t1"; gene_id "g3";
scaffold1473	AUGUSTUS	exon	17191	18185	.	+	.	transcript_id "g3.t1"; gene_id "g3";
scaffold1473	AUGUSTUS	CDS	18582	19226	0.01	+	0	transcript_id "g3.t1"; gene_id "g3";
scaffold1473	AUGUSTUS	exon	18582	19373	.	+	.	transcript_id "g3.t1"; gene_id "g3";
scaffold1473	AUGUSTUS	stop_codon	19224	19226	.	+	0	transcript_id "g3.t1"; gene_id "g3";
scaffold1473	AUGUSTUS	tts	19373	19373	.	+	.	transcript_id "g3.t1"; gene_id "g3";
scaffold1473	AUGUSTUS	protein_match	17733	17975	2.27	+	0	target "unknown_A[1..81]"; target_start 216; transcript_id "g3.t1"; gene_id "g3";
scaffold1473	AUGUSTUS	protein_match	17976	18083	1.66	+	0	target "unknown_B[1..36]"; target_start 297; transcript_id "g3.t1"; gene_id "g3";
scaffold1473	AUGUSTUS	protein_match	18084	18173	2.33	+	0	target "unknown_C[1..30]"; target_start 333; transcript_id "g3.t1"; gene_id "g3";
scaffold1473	AUGUSTUS	protein_match	18174	18185	6.71	+	0	target "unknown_D[1..4]"; target_start 363; transcript_id "g3.t1"; gene_id "g3";
scaffold1473	AUGUSTUS	protein_match	18582	18659	2.73	+	0	target "unknown_D[5..30]"; target_start 363; transcript_id "g3.t1"; gene_id "g3";
scaffold1473	AUGUSTUS	protein_match	18663	18770	2.48	+	0	target "unknown_E[1..36]"; target_start 394; transcript_id "g3.t1"; gene_id "g3";
scaffold1473	AUGUSTUS	protein_match	18771	19187	2.44	+	0	target "unknown_F[1..139]"; target_start 430; transcript_id "g3.t1"; gene_id "g3";
# coding sequence = [atggaagacaaggtactggagggatataaaagtaaaggaggggacaactttaaaacatacttacctggacggggtcaat
# gggcgatcatgaagacccatggcctaggtgtgtcatcacagaaaaacattgccgctaagttgcttattatgtatcttaaatccagaaagtcaaatgaa
# attaatcagatgctgaaggagtttgaggggttcaacttagttgtacataattgtcttattactgctaatcttgaatggggagaactgcaagaagctcg
# tagactgtttgaggaaatgcctgagagaaatgaagtttcttggactgctataatttcggggttgttgaggtctggaaaagttgaagaggcaattttgt
# actttgagaaaaatccatttcagaatctgttttcgtggacagcagttatcagtgggcttgttcaaaatgggttaagttttaaagcaatgaagctgttt
# ctcgagatgcttcaatctggtgttatgcctaatgctgtcacttttacttccattgttagagcatgtggagacttgggtgattttaatttaggaatgtg
# tgtattgggtttgattgttaagattggttgtgaacataacttgtcagtttcaaattctttgatcacgtttaacttgagactaaatgatactgtttcag
# ctaggtcaatttttgataggatgcagtgtaaagatgtagtttcgtggacagcaattcttgacatgtatgttcagatgggagaattggtagaagctcgt
# cgtgtctttgatgagatgccagaaagaaatgaagtttcttggagcacaatgatctcgaggtacagtcagagtggtgatgcagaagaggcagtgaatct
# cttcatttgcatggtccggcaggggtttaaaccaaataagtcatgttttgctagcgtagtcagtgcattggccagcctggaagctttagtaatgggaa
# agattgttcatggacatatattaaaaatcgggatggagagagatgcttacattggtagctcacttgttgacctgtactgcaaatgtggaagcaccaag
# gatggacatgtagcattcgactcgatcttggagaaaaatgttatttcctggacagctatgattcaagggcttgcagaaaatggctttgcagaggaagc
# acttgctgtatttgaagaatttgaaaggaccaagtccattacacctaatgagctgcttattttagctgttttatttgcttgctcccactgtggtctag
# tagataaaggactccattacttcaattcaatgaaaaagctctataatatacagccgaacgataggcactatacctgtgtagtggacatgctgtctcgt
# tcaggacgtctttatgaagcagagaagttcatcttggacatgccttgtgaaccagaagttcaagcttgggcagctctcttaagtggttgcaaaacata
# cagaaatgaggtaatagcagaaagggtggcggaaaagattacggagctggctgaaaagcaccctgaaggatatgtgttgctgtcaaatgtttatgctt
# cagctggcagatggttagatgtcttaaacatgagaaaacaaatgaaggaaaaaggactgaggaaaagcgggggatgtagttggatagaagtgcggaac
# caaccccatttcttttattcccaggatggttctcacaatgagtccacggaaatttacggggttttggaactaatgaggtcagaaatgcttctcacata
# g]
# protein sequence = [MEDKVLEGYKSKGGDNFKTYLPGRGQWAIMKTHGLGVSSQKNIAAKLLIMYLKSRKSNEINQMLKEFEGFNLVVHNCL
# ITANLEWGELQEARRLFEEMPERNEVSWTAIISGLLRSGKVEEAILYFEKNPFQNLFSWTAVISGLVQNGLSFKAMKLFLEMLQSGVMPNAVTFTSIV
# RACGDLGDFNLGMCVLGLIVKIGCEHNLSVSNSLITFNLRLNDTVSARSIFDRMQCKDVVSWTAILDMYVQMGELVEARRVFDEMPERNEVSWSTMIS
# RYSQSGDAEEAVNLFICMVRQGFKPNKSCFASVVSALASLEALVMGKIVHGHILKIGMERDAYIGSSLVDLYCKCGSTKDGHVAFDSILEKNVISWTA
# MIQGLAENGFAEEALAVFEEFERTKSITPNELLILAVLFACSHCGLVDKGLHYFNSMKKLYNIQPNDRHYTCVVDMLSRSGRLYEAEKFILDMPCEPE
# VQAWAALLSGCKTYRNEVIAERVAEKITELAEKHPEGYVLLSNVYASAGRWLDVLNMRKQMKEKGLRKSGGCSWIEVRNQPHFFYSQDGSHNESTEIY
# GVLELMRSEMLLT]
# sequence of block unknown_A   216 [LNDTVSARSIFDRMQCKDVVSWTAILDMYVQMGELVEARRVFDEMPERNEVSWSTMISRYSQSGDAEEAVNLFICMVRQGF] 297
# sequence of block unknown_B   297 [KPNKSCFASVVSALASLEALVMGKIVHGHILKIGME] 333
# sequence of block unknown_C   333 [RDAYIGSSLVDLYCKCGSTKDGHVAFDSIL] 363
# sequence of block unknown_D   363 [EKNVISWTAMIQGLAENGFAEEALAVFEEF] 393
# sequence of block unknown_E   394 [RTKSITPNELLILAVLFACSHCGLVDKGLHYFNSMK] 430
# sequence of block unknown_F   430 [KLYNIQPNDRHYTCVVDMLSRSGRLYEAEKFILDMPCEPEVQAWAALLSGCKTYRNEVIAERVAEKITELAEKHPEGYVLLSNVYASAGRWLDVLNMRKQMKEKGLRKSGGCSWIEVRNQPHFFYSQDGSHNESTEIYG] 569
# end gene g3
###
# start gene g4
scaffold1473	AUGUSTUS	gene	20556	29344	0.01	+	.	g4
scaffold1473	AUGUSTUS	transcript	20556	29344	0.01	+	.	g4.t1
scaffold1473	AUGUSTUS	tss	20556	20556	.	+	.	transcript_id "g4.t1"; gene_id "g4";
scaffold1473	AUGUSTUS	exon	20556	20783	.	+	.	transcript_id "g4.t1"; gene_id "g4";
scaffold1473	AUGUSTUS	exon	21048	21129	.	+	.	transcript_id "g4.t1"; gene_id "g4";
scaffold1473	AUGUSTUS	start_codon	21062	21064	.	+	0	transcript_id "g4.t1"; gene_id "g4";
scaffold1473	AUGUSTUS	intron	21130	21768	0.77	+	.	transcript_id "g4.t1"; gene_id "g4";
scaffold1473	AUGUSTUS	intron	21953	22329	0.92	+	.	transcript_id "g4.t1"; gene_id "g4";
scaffold1473	AUGUSTUS	intron	22492	22577	0.98	+	.	transcript_id "g4.t1"; gene_id "g4";
scaffold1473	AUGUSTUS	intron	22816	22900	0.9	+	.	transcript_id "g4.t1"; gene_id "g4";
scaffold1473	AUGUSTUS	intron	22938	23021	1	+	.	transcript_id "g4.t1"; gene_id "g4";
scaffold1473	AUGUSTUS	intron	23069	23560	0.84	+	.	transcript_id "g4.t1"; gene_id "g4";
scaffold1473	AUGUSTUS	intron	23599	23810	1	+	.	transcript_id "g4.t1"; gene_id "g4";
scaffold1473	AUGUSTUS	intron	23833	23915	0.69	+	.	transcript_id "g4.t1"; gene_id "g4";
scaffold1473	AUGUSTUS	intron	24153	24311	0.98	+	.	transcript_id "g4.t1"; gene_id "g4";
scaffold1473	AUGUSTUS	intron	24469	24595	0.28	+	.	transcript_id "g4.t1"; gene_id "g4";
scaffold1473	AUGUSTUS	intron	24636	24768	0.48	+	.	transcript_id "g4.t1"; gene_id "g4";
scaffold1473	AUGUSTUS	intron	24841	25125	0.57	+	.	transcript_id "g4.t1"; gene_id "g4";
scaffold1473	AUGUSTUS	intron	25291	25379	0.99	+	.	transcript_id "g4.t1"; gene_id "g4";
scaffold1473	AUGUSTUS	intron	25444	25522	0.98	+	.	transcript_id "g4.t1"; gene_id "g4";
scaffold1473	AUGUSTUS	intron	25607	25682	0.99	+	.	transcript_id "g4.t1"; gene_id "g4";
scaffold1473	AUGUSTUS	intron	25809	25887	1	+	.	transcript_id "g4.t1"; gene_id "g4";
scaffold1473	AUGUSTUS	intron	26085	26161	0.87	+	.	transcript_id "g4.t1"; gene_id "g4";
scaffold1473	AUGUSTUS	intron	26351	26441	1	+	.	transcript_id "g4.t1"; gene_id "g4";
scaffold1473	AUGUSTUS	intron	26694	26798	0.9	+	.	transcript_id "g4.t1"; gene_id "g4";
scaffold1473	AUGUSTUS	intron	26849	27194	0.89	+	.	transcript_id "g4.t1"; gene_id "g4";
scaffold1473	AUGUSTUS	intron	27213	27356	0.98	+	.	transcript_id "g4.t1"; gene_id "g4";
scaffold1473	AUGUSTUS	intron	27440	27531	1	+	.	transcript_id "g4.t1"; gene_id "g4";
scaffold1473	AUGUSTUS	intron	27725	28040	0.99	+	.	transcript_id "g4.t1"; gene_id "g4";
scaffold1473	AUGUSTUS	intron	28079	28159	1	+	.	transcript_id "g4.t1"; gene_id "g4";
scaffold1473	AUGUSTUS	intron	28520	28592	1	+	.	transcript_id "g4.t1"; gene_id "g4";
scaffold1473	AUGUSTUS	CDS	21062	21129	0.73	+	0	transcript_id "g4.t1"; gene_id "g4";
scaffold1473	AUGUSTUS	CDS	21769	21952	0.92	+	1	transcript_id "g4.t1"; gene_id "g4";
scaffold1473	AUGUSTUS	exon	21769	21952	.	+	.	transcript_id "g4.t1"; gene_id "g4";
scaffold1473	AUGUSTUS	CDS	22330	22491	0.96	+	0	transcript_id "g4.t1"; gene_id "g4";
scaffold1473	AUGUSTUS	exon	22330	22491	.	+	.	transcript_id "g4.t1"; gene_id "g4";
scaffold1473	AUGUSTUS	CDS	22578	22815	0.99	+	0	transcript_id "g4.t1"; gene_id "g4";
scaffold1473	AUGUSTUS	exon	22578	22815	.	+	.	transcript_id "g4.t1"; gene_id "g4";
scaffold1473	AUGUSTUS	CDS	22901	22937	0.9	+	2	transcript_id "g4.t1"; gene_id "g4";
scaffold1473	AUGUSTUS	exon	22901	22937	.	+	.	transcript_id "g4.t1"; gene_id "g4";
scaffold1473	AUGUSTUS	CDS	23022	23068	1	+	1	transcript_id "g4.t1"; gene_id "g4";
scaffold1473	AUGUSTUS	exon	23022	23068	.	+	.	transcript_id "g4.t1"; gene_id "g4";
scaffold1473	AUGUSTUS	CDS	23561	23598	0.85	+	2	transcript_id "g4.t1"; gene_id "g4";
scaffold1473	AUGUSTUS	exon	23561	23598	.	+	.	transcript_id "g4.t1"; gene_id "g4";
scaffold1473	AUGUSTUS	CDS	23811	23832	1	+	0	transcript_id "g4.t1"; gene_id "g4";
scaffold1473	AUGUSTUS	exon	23811	23832	.	+	.	transcript_id "g4.t1"; gene_id "g4";
scaffold1473	AUGUSTUS	CDS	23916	24152	0.67	+	2	transcript_id "g4.t1"; gene_id "g4";
scaffold1473	AUGUSTUS	exon	23916	24152	.	+	.	transcript_id "g4.t1"; gene_id "g4";
scaffold1473	AUGUSTUS	CDS	24312	24468	0.49	+	2	transcript_id "g4.t1"; gene_id "g4";
scaffold1473	AUGUSTUS	exon	24312	24468	.	+	.	transcript_id "g4.t1"; gene_id "g4";
scaffold1473	AUGUSTUS	CDS	24596	24635	0.28	+	1	transcript_id "g4.t1"; gene_id "g4";
scaffold1473	AUGUSTUS	exon	24596	24635	.	+	.	transcript_id "g4.t1"; gene_id "g4";
scaffold1473	AUGUSTUS	CDS	24769	24840	0.96	+	0	transcript_id "g4.t1"; gene_id "g4";
scaffold1473	AUGUSTUS	exon	24769	24840	.	+	.	transcript_id "g4.t1"; gene_id "g4";
scaffold1473	AUGUSTUS	CDS	25126	25290	0.6	+	0	transcript_id "g4.t1"; gene_id "g4";
scaffold1473	AUGUSTUS	exon	25126	25290	.	+	.	transcript_id "g4.t1"; gene_id "g4";
scaffold1473	AUGUSTUS	CDS	25380	25443	0.99	+	0	transcript_id "g4.t1"; gene_id "g4";
scaffold1473	AUGUSTUS	exon	25380	25443	.	+	.	transcript_id "g4.t1"; gene_id "g4";
scaffold1473	AUGUSTUS	CDS	25523	25606	0.97	+	2	transcript_id "g4.t1"; gene_id "g4";
scaffold1473	AUGUSTUS	exon	25523	25606	.	+	.	transcript_id "g4.t1"; gene_id "g4";
scaffold1473	AUGUSTUS	CDS	25683	25808	1	+	2	transcript_id "g4.t1"; gene_id "g4";
scaffold1473	AUGUSTUS	exon	25683	25808	.	+	.	transcript_id "g4.t1"; gene_id "g4";
scaffold1473	AUGUSTUS	CDS	25888	26084	0.87	+	2	transcript_id "g4.t1"; gene_id "g4";
scaffold1473	AUGUSTUS	exon	25888	26084	.	+	.	transcript_id "g4.t1"; gene_id "g4";
scaffold1473	AUGUSTUS	CDS	26162	26350	0.89	+	0	transcript_id "g4.t1"; gene_id "g4";
scaffold1473	AUGUSTUS	exon	26162	26350	.	+	.	transcript_id "g4.t1"; gene_id "g4";
scaffold1473	AUGUSTUS	CDS	26442	26693	0.9	+	0	transcript_id "g4.t1"; gene_id "g4";
scaffold1473	AUGUSTUS	exon	26442	26693	.	+	.	transcript_id "g4.t1"; gene_id "g4";
scaffold1473	AUGUSTUS	CDS	26799	26848	0.92	+	0	transcript_id "g4.t1"; gene_id "g4";
scaffold1473	AUGUSTUS	exon	26799	26848	.	+	.	transcript_id "g4.t1"; gene_id "g4";
scaffold1473	AUGUSTUS	CDS	27195	27212	0.97	+	1	transcript_id "g4.t1"; gene_id "g4";
scaffold1473	AUGUSTUS	exon	27195	27212	.	+	.	transcript_id "g4.t1"; gene_id "g4";
scaffold1473	AUGUSTUS	CDS	27357	27439	0.99	+	1	transcript_id "g4.t1"; gene_id "g4";
scaffold1473	AUGUSTUS	exon	27357	27439	.	+	.	transcript_id "g4.t1"; gene_id "g4";
scaffold1473	AUGUSTUS	CDS	27532	27724	1	+	2	transcript_id "g4.t1"; gene_id "g4";
scaffold1473	AUGUSTUS	exon	27532	27724	.	+	.	transcript_id "g4.t1"; gene_id "g4";
scaffold1473	AUGUSTUS	CDS	28041	28078	1	+	1	transcript_id "g4.t1"; gene_id "g4";
scaffold1473	AUGUSTUS	exon	28041	28078	.	+	.	transcript_id "g4.t1"; gene_id "g4";
scaffold1473	AUGUSTUS	CDS	28160	28519	0.97	+	2	transcript_id "g4.t1"; gene_id "g4";
scaffold1473	AUGUSTUS	exon	28160	28519	.	+	.	transcript_id "g4.t1"; gene_id "g4";
scaffold1473	AUGUSTUS	CDS	28593	29113	1	+	2	transcript_id "g4.t1"; gene_id "g4";
scaffold1473	AUGUSTUS	exon	28593	29344	.	+	.	transcript_id "g4.t1"; gene_id "g4";
scaffold1473	AUGUSTUS	stop_codon	29111	29113	.	+	0	transcript_id "g4.t1"; gene_id "g4";
scaffold1473	AUGUSTUS	tts	29344	29344	.	+	.	transcript_id "g4.t1"; gene_id "g4";
# coding sequence = [atggatggttatgcgcttaagtccgtgttggacttgcctcctgttttccgttcaactttcagtttcagatattttaatt
# cgctgcagagtgaatgctttcctgcttgtttccagtcggatgtgaacatggtaatttcagcgccaacaggaagtgggaaaacagtgctttttgaacta
# tgcattttgaggctcctctcaaggtttatctcaggagagggaaaatttattcacataaaggggtctctgaaggctatatatgttgcaccctcaaaagc
# actgatacaagagaagcttcgtaattggaaccagaagcttggttcatgggggataaattgcttggaactgacaggggacaatgagaactacaaaatca
# cagatatacaggacgctgatgtaattcttaccactcccgagaagtttgatgctgtgactcgttatcgcataaatgatggaggtctgagtttttttggt
# gatattgcattggtgctaattgatgaagtccatttcttgaatgatcctcgtggagcagctttggaggcaattgtcagtagaattaaaatgctttctcg
# caaacctgaactgaaatcaagtactctagctaatgtccgttttttagctgtttctgcaaccattcccaacattgatgaccttgcagaatggctcatgg
# tccccaggcaaggagtaaaaaggtttggggaagaaatgagacccgtgaagttgactaccaaagtttttggatacactccagcaaagaatgacttccta
# tttgaaaagcgcctacagaactttgtctttgtactaagcatgagagtttgtacagatatcctcatgcaacattctagaggaaagtctgctctagtttt
# ttgctcaaccagaaaaggagcacaagaggcagcacaacagctctctcagacagcaatgacctttggtcattcaaatcctttcatcaaaagcagagagc
# aacaagaaaggttgagggaagcttcactttcatgtagtgacaaacaaatgcagtcttatattctttatggtgttggttatcataatggcggtctttcc
# atgaacgaccgcaacctcattgaaggcctctttctgaatggtgatattcaagtgctgtgcactacaaatactcttgcccatggaattaatctaccagc
# acataccgttgtgcttaaatcaactcagtacttgcatgctactcttccctggggttcctctgctaagtcatttatgtcaggaagagcaggtcgaccac
# catttgatgacacgggaatggtcataatcatgaccagaaaagaaactaacggactgtgtaaccaagaagttgatgtggttttctttctctttagattg
# cttccatgtattacagagcacctaacagcagagattgttcaactgaccgtgtcagatataacaggagcaattgaatggatgaaatgctcatttttgta
# tgttagaataagaaagaatccagagaaatatgcagtaaggaaggggctaactggcgaccgtttagagaggcatatgcaagatatttgtgttcagaatg
# taaatgagttgtcaaggtatcaattgatttggacagatgaagatggtttcctcttaaagcctcttgaacctggaaagttaatgacgaaatattatctg
# aaattcaattcgatgaagcacatcatgcaagcccctgaaaactgtagcatagaggatgcacttcaaatcatttgccgtgctgaggaacttagctggat
# acaactgaggcgcaatgagaagaagctcctgaatgacataaacattgacaaagacaataggctccggtttcacatccttggggataaagagaagagaa
# aaaagcgggtccaaaccaaagaagagaagatgtttgttttggcaaacgactgcctaacgggggaccctttggtctttgatttatcccttagccaggac
# gtgaactctatatgtgcaaatggctatagaattgcaaagtgcatgaaagagtatttcctatacaggaagaactatcgaggagctttgagttcagcact
# tctaaccaaatccttgtatcaaaaggtctgggatgatagtccatacttgctgaaacaattacctggtattggaatggtgacagcaaaggcacttcatt
# caatgggagtaaaatcatttgcctcactctccgatgcagatccaaggaaaatagagatggtcactggaagaaaatatccttttgggaatcatataaaa
# gagtcattgctatcgctacccccagaaattgagatgagggttgaggaaactgagagccaaaggcaagggaagtccaaggttatggtaacactgactag
# gttgtcacaatctgctcaaacaactaaacgacattatgctgatatggtggttggcgttgaagaagataatctggtactttttcatgagaaaattaggg
# tggatgaatttcctagcccttatagcaagacagttatggtgccgagtcctcagcaagggaagctgactgttaaagcagatctgatatttgatgaattt
# attggtgttgatctgcatcaaaaggttgtattgataaacatggttgaccataattttgtgatgaagtacagaaacaagcaaccctcttccttccagaa
# caatgatgcctgcatcatagaggacacacaagatgcagctcaagcatcatgccaagtgtctcacagttcaactgaagctggttggagctcagacatgc
# ccagtttcaagctaatagatgaagatctagacgaagtggtacttgctgctgcggttgaagatgatgaatgcagaatcataaacgaaaatacaatattt
# gaccatatacgtgaaaaggctaaaaacctccctgctttgacctcactgaaaggtacacgtttaccatcattagagactttgaatctcatcagaaagcg
# cactcgcgagaagcagcttcttcttgagaatgctgtaggagtatctgaagaattgagaagaaccaaagtcccatgtcacaacatgatcattcaatctg
# cagaatacattgatctagaagaaaatagaccattttctaacaaagatcagataccatatagccatcacgtctctaatgccatttacctgcctgatgag
# agaggtgagcttttctttgaaactgggagtgttccatctgaaacaattgctgaagaaacgatattcaaatataaccctatagattctgagatgttcga
# cagctttgagaatgtgaagaacacagaacacaagttacacagtgtggccaatggaacctgcataattcaccaacctgaggataattcttccagctttg
# ggtttcaagagacaactccaacaaaagttacgaataattcagcaagtaaacaaattgaagaggttgaggatctaactcttcatggacacacccctggt
# acaagtgaaaaaactgatctttctatggaaacctcaagaaaagatgcagaggaaagatcaagattgttgtcagctgcagatgcttactttataaggaa
# taaagttggatatccactacgttctccaagtttcaaggaacaagagggcatttcttcagcacaagttggagaaatcagccaacctaattcctttcttg
# gatttaaaagcatttttacatttctatttgagtga]
# protein sequence = [MDGYALKSVLDLPPVFRSTFSFRYFNSLQSECFPACFQSDVNMVISAPTGSGKTVLFELCILRLLSRFISGEGKFIHI
# KGSLKAIYVAPSKALIQEKLRNWNQKLGSWGINCLELTGDNENYKITDIQDADVILTTPEKFDAVTRYRINDGGLSFFGDIALVLIDEVHFLNDPRGA
# ALEAIVSRIKMLSRKPELKSSTLANVRFLAVSATIPNIDDLAEWLMVPRQGVKRFGEEMRPVKLTTKVFGYTPAKNDFLFEKRLQNFVFVLSMRVCTD
# ILMQHSRGKSALVFCSTRKGAQEAAQQLSQTAMTFGHSNPFIKSREQQERLREASLSCSDKQMQSYILYGVGYHNGGLSMNDRNLIEGLFLNGDIQVL
# CTTNTLAHGINLPAHTVVLKSTQYLHATLPWGSSAKSFMSGRAGRPPFDDTGMVIIMTRKETNGLCNQEVDVVFFLFRLLPCITEHLTAEIVQLTVSD
# ITGAIEWMKCSFLYVRIRKNPEKYAVRKGLTGDRLERHMQDICVQNVNELSRYQLIWTDEDGFLLKPLEPGKLMTKYYLKFNSMKHIMQAPENCSIED
# ALQIICRAEELSWIQLRRNEKKLLNDINIDKDNRLRFHILGDKEKRKKRVQTKEEKMFVLANDCLTGDPLVFDLSLSQDVNSICANGYRIAKCMKEYF
# LYRKNYRGALSSALLTKSLYQKVWDDSPYLLKQLPGIGMVTAKALHSMGVKSFASLSDADPRKIEMVTGRKYPFGNHIKESLLSLPPEIEMRVEETES
# QRQGKSKVMVTLTRLSQSAQTTKRHYADMVVGVEEDNLVLFHEKIRVDEFPSPYSKTVMVPSPQQGKLTVKADLIFDEFIGVDLHQKVVLINMVDHNF
# VMKYRNKQPSSFQNNDACIIEDTQDAAQASCQVSHSSTEAGWSSDMPSFKLIDEDLDEVVLAAAVEDDECRIINENTIFDHIREKAKNLPALTSLKGT
# RLPSLETLNLIRKRTREKQLLLENAVGVSEELRRTKVPCHNMIIQSAEYIDLEENRPFSNKDQIPYSHHVSNAIYLPDERGELFFETGSVPSETIAEE
# TIFKYNPIDSEMFDSFENVKNTEHKLHSVANGTCIIHQPEDNSSSFGFQETTPTKVTNNSASKQIEEVEDLTLHGHTPGTSEKTDLSMETSRKDAEER
# SRLLSAADAYFIRNKVGYPLRSPSFKEQEGISSAQVGEISQPNSFLGFKSIFTFLFE]
# end gene g4
###
# start gene g5
scaffold1473	AUGUSTUS	gene	31066	32014	0.05	+	.	g5
scaffold1473	AUGUSTUS	transcript	31066	32014	0.05	+	.	g5.t1
scaffold1473	AUGUSTUS	tss	31066	31066	.	+	.	transcript_id "g5.t1"; gene_id "g5";
scaffold1473	AUGUSTUS	exon	31066	31166	.	+	.	transcript_id "g5.t1"; gene_id "g5";
scaffold1473	AUGUSTUS	exon	31728	32014	.	+	.	transcript_id "g5.t1"; gene_id "g5";
scaffold1473	AUGUSTUS	start_codon	31740	31742	.	+	0	transcript_id "g5.t1"; gene_id "g5";
scaffold1473	AUGUSTUS	CDS	31740	31934	0.52	+	0	transcript_id "g5.t1"; gene_id "g5";
scaffold1473	AUGUSTUS	stop_codon	31932	31934	.	+	0	transcript_id "g5.t1"; gene_id "g5";
scaffold1473	AUGUSTUS	tts	32014	32014	.	+	.	transcript_id "g5.t1"; gene_id "g5";
# coding sequence = [atggcaggttcccatattgcacatgctgcatacaagggtccaagtgtagtgaaggagattatgatagggattgctcttg
# gaatagttgccggaggtttgtggaagaagcaccattggaacaaccagaggagaaccaaggaattctatgatctgcttgagaaaaatgagatcagtgtt
# gtggtgaatgacgagtaa]
# protein sequence = [MAGSHIAHAAYKGPSVVKEIMIGIALGIVAGGLWKKHHWNNQRRTKEFYDLLEKNEISVVVNDE]
# end gene g5
###
# start gene g6
scaffold1473	AUGUSTUS	gene	35329	37421	0.26	-	.	g6
scaffold1473	AUGUSTUS	transcript	35329	37421	0.26	-	.	g6.t1
scaffold1473	AUGUSTUS	tts	35329	35329	.	-	.	transcript_id "g6.t1"; gene_id "g6";
scaffold1473	AUGUSTUS	exon	35329	35860	.	-	.	transcript_id "g6.t1"; gene_id "g6";
scaffold1473	AUGUSTUS	stop_codon	35459	35461	.	-	0	transcript_id "g6.t1"; gene_id "g6";
scaffold1473	AUGUSTUS	intron	35861	35982	0.98	-	.	transcript_id "g6.t1"; gene_id "g6";
scaffold1473	AUGUSTUS	intron	36128	36203	1	-	.	transcript_id "g6.t1"; gene_id "g6";
scaffold1473	AUGUSTUS	intron	36439	36674	0.92	-	.	transcript_id "g6.t1"; gene_id "g6";
scaffold1473	AUGUSTUS	intron	37026	37255	1	-	.	transcript_id "g6.t1"; gene_id "g6";
scaffold1473	AUGUSTUS	CDS	35459	35860	0.98	-	0	transcript_id "g6.t1"; gene_id "g6";
scaffold1473	AUGUSTUS	CDS	35983	36127	0.98	-	1	transcript_id "g6.t1"; gene_id "g6";
scaffold1473	AUGUSTUS	exon	35983	36127	.	-	.	transcript_id "g6.t1"; gene_id "g6";
scaffold1473	AUGUSTUS	CDS	36204	36438	1	-	2	transcript_id "g6.t1"; gene_id "g6";
scaffold1473	AUGUSTUS	exon	36204	36438	.	-	.	transcript_id "g6.t1"; gene_id "g6";
scaffold1473	AUGUSTUS	CDS	36675	37025	0.92	-	2	transcript_id "g6.t1"; gene_id "g6";
scaffold1473	AUGUSTUS	exon	36675	37025	.	-	.	transcript_id "g6.t1"; gene_id "g6";
scaffold1473	AUGUSTUS	CDS	37256	37382	0.67	-	0	transcript_id "g6.t1"; gene_id "g6";
scaffold1473	AUGUSTUS	exon	37256	37421	.	-	.	transcript_id "g6.t1"; gene_id "g6";
scaffold1473	AUGUSTUS	start_codon	37380	37382	.	-	0	transcript_id "g6.t1"; gene_id "g6";
scaffold1473	AUGUSTUS	tss	37421	37421	.	-	.	transcript_id "g6.t1"; gene_id "g6";
# coding sequence = [atgctgttattttcaggaataagcaaaggggtgatagtagctatagttcttggagtgacagctttcaccatgcttgctc
# tctcagcggcttacacagctcgcaaaagatcattaaggcgaaaacgagcacgcattaatcttggcaaaatatcgaattcatacaagaagtcgagcttg
# aattttaaatatgaaaatcttgagaaggcaacaaactactttgatccttcaacaaaagtaggacaaggaggaaatggttctgtatacaaagggactct
# gcctaatgggaatgttattgcagtgaagagactgtttttcaatacaagacaatgggttgatgacttcttcaatgaggtcaatctcattcatggaattg
# aacacaaaaatcttgtcaagttgttgggttgcagcattgaaggccctgagagcctgctcgtatacgagtttgtgaccaataagagtctagatcaatac
# ctctttgataaggacaaggtaaagattctaagatgggaagaacgtttccgtattatagttggaacagctcaaggcattgatttcctccatggaggttc
# agagatcagaatcatccatagggacatcaagagctccaatgtacttcttgatgaaaatcttgaagcaaaaattgctgattttggacttgctcggtgtt
# tcggagctgacaaaactcatctcagcactggaattgctggaacattaggatatatggctcctgaatacctcgttaaaggacaactaacagagaaggct
# gatgtctatagctatggggtgcttgttcttgaaattgttagtggcagaaaaagtattgcctttgcagaggactctggctctctactacaaacagtgtg
# gaagctgtacacaacaaatcaggtaactgaagcattagaccctctactgaaaggtgattttccgcgagaagaggcatcaaaggtactaaaagtggggt
# tgttgtgcactcaagcttctgtcgctttaagaccatcaatgagtgaagttgtccaaatgctaacgtgtgagggctatcaaattccagaaccatgccaa
# ccaccattcttaaattcgaacttattagctggcggttcaatcaaatccagtataagaagtttagtctcaaatgcactctataaacttgatgaatcatc
# atcttatgccaccaccactgggtcctcaagtatgcaaagctcatcaactggaccacacaaaagcgatgaattccttttaaaagagtctgaaaacagga
# aataa]
# protein sequence = [MLLFSGISKGVIVAIVLGVTAFTMLALSAAYTARKRSLRRKRARINLGKISNSYKKSSLNFKYENLEKATNYFDPSTK
# VGQGGNGSVYKGTLPNGNVIAVKRLFFNTRQWVDDFFNEVNLIHGIEHKNLVKLLGCSIEGPESLLVYEFVTNKSLDQYLFDKDKVKILRWEERFRII
# VGTAQGIDFLHGGSEIRIIHRDIKSSNVLLDENLEAKIADFGLARCFGADKTHLSTGIAGTLGYMAPEYLVKGQLTEKADVYSYGVLVLEIVSGRKSI
# AFAEDSGSLLQTVWKLYTTNQVTEALDPLLKGDFPREEASKVLKVGLLCTQASVALRPSMSEVVQMLTCEGYQIPEPCQPPFLNSNLLAGGSIKSSIR
# SLVSNALYKLDESSSYATTTGSSSMQSSSTGPHKSDEFLLKESENRK]
# end gene g6
###
# command line:
# augustus --codingseq=1 --proteinprofile=/home/pgsb/tetiana.nosenko/lineages/embryophyta_odb9/prfl/EOG093608AK.prfl --predictionStart=0 --predictionEnd=37470 --species=arabidopsis ./tmp/scaffold1473Schil_BUSCO_geno_206160443_.temp
```
