## Supplementary material for "The *de novo* reference genome and transcriptome assemblies of the wild tomato species *Solanum chilense*": EOG093608AS.out.1

```
# Please cite: Mario Stanke, Mark Diekhans, Robert Baertsch, David Haussler (2008),
# Using native and syntenically mapped cDNA alignments to improve de novo gene finding
# Bioinformatics 24: 637-644, doi 10.1093/bioinformatics/btn013
# No extrinsic information on sequences given.
# Using protein profile unknown
# --[0..8]--> unknown_A (24) <--[0..1]--> unknown_B (7) <--[1..15]--> unknown_C (94) <--[0..1]--> unknown_D (24) <--[0..236]--> unknown_E (35) <--[0..1]--> unknown_F (21) <--[0..3]--> unknown_G (111) <--[8..34]--> unknown_I (28) <--[9..13]--> unknown_J (61) <--[14..23]--> unknown_K (45) <--[0..1]--
# arabidopsis version. Using default transition matrix.
# We have hints for 0 sequences and for 0 of the sequences in the input set.
#
# ----- prediction on sequence number 1 (length = 39424, name = scaffold3329) -----
#
# Constraints/Hints:
# (none)
# Predicted genes for sequence number 1 on both strands
# start gene g1
scaffold3329	AUGUSTUS	gene	16604	21878	0.24	+	.	g1
scaffold3329	AUGUSTUS	transcript	16604	21878	0.24	+	.	g1.t1
scaffold3329	AUGUSTUS	tss	16604	16604	.	+	.	transcript_id "g1.t1"; gene_id "g1";
scaffold3329	AUGUSTUS	exon	16604	17004	.	+	.	transcript_id "g1.t1"; gene_id "g1";
scaffold3329	AUGUSTUS	start_codon	16674	16676	.	+	0	transcript_id "g1.t1"; gene_id "g1";
scaffold3329	AUGUSTUS	intron	17005	20658	0.61	+	.	transcript_id "g1.t1"; gene_id "g1";
scaffold3329	AUGUSTUS	CDS	16674	17004	0.99	+	0	transcript_id "g1.t1"; gene_id "g1";
scaffold3329	AUGUSTUS	CDS	20659	21566	0.97	+	2	transcript_id "g1.t1"; gene_id "g1";
scaffold3329	AUGUSTUS	exon	20659	21878	.	+	.	transcript_id "g1.t1"; gene_id "g1";
scaffold3329	AUGUSTUS	stop_codon	21564	21566	.	+	0	transcript_id "g1.t1"; gene_id "g1";
scaffold3329	AUGUSTUS	tts	21878	21878	.	+	.	transcript_id "g1.t1"; gene_id "g1";
# coding sequence = [atggctacaagtaatattgattccttcttgattgtgaaaccggaaaatggaggaacatgggacctcgtaggccccttcc
# tcggaggcctacgaggagagatcaatgctaagtttcttgaatattcttgttctgacgatggtgatggtgtttgtgatggcggagaagaggtggatgat
# catagatgggtaatatttgtgtccatcttggtgaggaaaatattaaaggtgtttaagaaaccaatggaatggagtggctacttcctagagtttttcat
# caacatcttctctctaaatggaaactttcttggcttattccacaatatcttgcatgattaccagaaacagaatgcaactcaagtgttcatactatgcg
# ataaatcaaaagatgcaaacttgattttgatcagcttcagaggtactcagccattttctgctgatgattggatcactgatgtcgactactcgtggtat
# gagattcctaaaataggaaaactacatatgggattcttagaagcgttaggattaggaaacagagtaaacgtttccacgtttcatgaacatcttgttaa
# taaaaatgttgatgtaactatcgctcatccagagaggaacactgcttactatactgttagaagcaaactcaaaagtttactaaaggagcacgaaaatg
# caaggtttgtcgttacaggacatagcttaggaggagcgttggctatactatttccaacgatgctagttgtacatgaggaaatggatgtaatgaagaga
# ttatcgcgtgtatacacatatggtcaacctagagttggagatagacagttagggaggtttatggaagaacatttggaacatccggtgcctaagtactt
# cagagttgtttataacaatgatattgttccgaggttaccttatgatgataaaacgtttctgtataagcattttggtgtttgtatgtactataacagct
# catacgttgaggaggaagtacacgaagagccaaacatgaacttttttgggctacgatacgtgttaccaatgtatctgaatgctgtttgggagttcatc
# agaagcttgtttatgtgttacatgtatggacctgagtacaaagagagctgggaatcaatagtttttcggatggtggggatgtttcttccgggggtttc
# tgctcatagcccggttaattatgttaactctgtaagacttggaaggaagaagtcttcagatgttttggaaagtgtagattga]
# protein sequence = [MATSNIDSFLIVKPENGGTWDLVGPFLGGLRGEINAKFLEYSCSDDGDGVCDGGEEVDDHRWVIFVSILVRKILKVFK
# KPMEWSGYFLEFFINIFSLNGNFLGLFHNILHDYQKQNATQVFILCDKSKDANLILISFRGTQPFSADDWITDVDYSWYEIPKIGKLHMGFLEALGLG
# NRVNVSTFHEHLVNKNVDVTIAHPERNTAYYTVRSKLKSLLKEHENARFVVTGHSLGGALAILFPTMLVVHEEMDVMKRLSRVYTYGQPRVGDRQLGR
# FMEEHLEHPVPKYFRVVYNNDIVPRLPYDDKTFLYKHFGVCMYYNSSYVEEEVHEEPNMNFFGLRYVLPMYLNAVWEFIRSLFMCYMYGPEYKESWES
# IVFRMVGMFLPGVSAHSPVNYVNSVRLGRKKSSDVLESVD]
# end gene g1
###
# start gene g2
scaffold3329	AUGUSTUS	gene	23277	28539	0.01	-	.	g2
scaffold3329	AUGUSTUS	transcript	23277	28539	0.01	-	.	g2.t1
scaffold3329	AUGUSTUS	tts	23277	23277	.	-	.	transcript_id "g2.t1"; gene_id "g2";
scaffold3329	AUGUSTUS	exon	23277	23791	.	-	.	transcript_id "g2.t1"; gene_id "g2";
scaffold3329	AUGUSTUS	stop_codon	23551	23553	.	-	0	transcript_id "g2.t1"; gene_id "g2";
scaffold3329	AUGUSTUS	intron	23792	23920	1	-	.	transcript_id "g2.t1"; gene_id "g2";
scaffold3329	AUGUSTUS	intron	24188	24276	0.96	-	.	transcript_id "g2.t1"; gene_id "g2";
scaffold3329	AUGUSTUS	intron	24435	24503	0.92	-	.	transcript_id "g2.t1"; gene_id "g2";
scaffold3329	AUGUSTUS	intron	24579	24775	0.46	-	.	transcript_id "g2.t1"; gene_id "g2";
scaffold3329	AUGUSTUS	intron	24834	24930	0.41	-	.	transcript_id "g2.t1"; gene_id "g2";
scaffold3329	AUGUSTUS	intron	24966	25307	0.32	-	.	transcript_id "g2.t1"; gene_id "g2";
scaffold3329	AUGUSTUS	intron	25409	25485	1	-	.	transcript_id "g2.t1"; gene_id "g2";
scaffold3329	AUGUSTUS	intron	25546	25950	0.89	-	.	transcript_id "g2.t1"; gene_id "g2";
scaffold3329	AUGUSTUS	intron	26048	26636	0.99	-	.	transcript_id "g2.t1"; gene_id "g2";
scaffold3329	AUGUSTUS	intron	26773	26963	0.97	-	.	transcript_id "g2.t1"; gene_id "g2";
scaffold3329	AUGUSTUS	intron	27143	27247	1	-	.	transcript_id "g2.t1"; gene_id "g2";
scaffold3329	AUGUSTUS	intron	27308	28325	0.02	-	.	transcript_id "g2.t1"; gene_id "g2";
scaffold3329	AUGUSTUS	CDS	23551	23791	0.02	-	1	transcript_id "g2.t1"; gene_id "g2";
scaffold3329	AUGUSTUS	CDS	23921	24187	0.99	-	1	transcript_id "g2.t1"; gene_id "g2";
scaffold3329	AUGUSTUS	exon	23921	24187	.	-	.	transcript_id "g2.t1"; gene_id "g2";
scaffold3329	AUGUSTUS	CDS	24277	24434	0.83	-	0	transcript_id "g2.t1"; gene_id "g2";
scaffold3329	AUGUSTUS	exon	24277	24434	.	-	.	transcript_id "g2.t1"; gene_id "g2";
scaffold3329	AUGUSTUS	CDS	24504	24578	0.97	-	0	transcript_id "g2.t1"; gene_id "g2";
scaffold3329	AUGUSTUS	exon	24504	24578	.	-	.	transcript_id "g2.t1"; gene_id "g2";
scaffold3329	AUGUSTUS	CDS	24776	24833	0.4	-	1	transcript_id "g2.t1"; gene_id "g2";
scaffold3329	AUGUSTUS	exon	24776	24833	.	-	.	transcript_id "g2.t1"; gene_id "g2";
scaffold3329	AUGUSTUS	CDS	24931	24965	0.32	-	0	transcript_id "g2.t1"; gene_id "g2";
scaffold3329	AUGUSTUS	exon	24931	24965	.	-	.	transcript_id "g2.t1"; gene_id "g2";
scaffold3329	AUGUSTUS	CDS	25308	25408	1	-	2	transcript_id "g2.t1"; gene_id "g2";
scaffold3329	AUGUSTUS	exon	25308	25408	.	-	.	transcript_id "g2.t1"; gene_id "g2";
scaffold3329	AUGUSTUS	CDS	25486	25545	0.89	-	2	transcript_id "g2.t1"; gene_id "g2";
scaffold3329	AUGUSTUS	exon	25486	25545	.	-	.	transcript_id "g2.t1"; gene_id "g2";
scaffold3329	AUGUSTUS	CDS	25951	26047	0.99	-	0	transcript_id "g2.t1"; gene_id "g2";
scaffold3329	AUGUSTUS	exon	25951	26047	.	-	.	transcript_id "g2.t1"; gene_id "g2";
scaffold3329	AUGUSTUS	CDS	26637	26772	0.98	-	1	transcript_id "g2.t1"; gene_id "g2";
scaffold3329	AUGUSTUS	exon	26637	26772	.	-	.	transcript_id "g2.t1"; gene_id "g2";
scaffold3329	AUGUSTUS	CDS	26964	27142	0.98	-	0	transcript_id "g2.t1"; gene_id "g2";
scaffold3329	AUGUSTUS	exon	26964	27142	.	-	.	transcript_id "g2.t1"; gene_id "g2";
scaffold3329	AUGUSTUS	CDS	27248	27307	0.83	-	0	transcript_id "g2.t1"; gene_id "g2";
scaffold3329	AUGUSTUS	exon	27248	27307	.	-	.	transcript_id "g2.t1"; gene_id "g2";
scaffold3329	AUGUSTUS	CDS	28326	28451	0.07	-	0	transcript_id "g2.t1"; gene_id "g2";
scaffold3329	AUGUSTUS	exon	28326	28539	.	-	.	transcript_id "g2.t1"; gene_id "g2";
scaffold3329	AUGUSTUS	start_codon	28449	28451	.	-	0	transcript_id "g2.t1"; gene_id "g2";
scaffold3329	AUGUSTUS	tss	28539	28539	.	-	.	transcript_id "g2.t1"; gene_id "g2";
scaffold3329	AUGUSTUS	protein_match	23554	23688	6.09	-	0	target "unknown_K[1..45]"; target_start 485; transcript_id "g2.t1"; gene_id "g2";
scaffold3329	AUGUSTUS	protein_match	23746	23791	5.01	-	1	target "unknown_J[46..61]"; target_start 405; transcript_id "g2.t1"; gene_id "g2";
scaffold3329	AUGUSTUS	protein_match	23921	24057	5.36	-	0	target "unknown_J[1..46]"; target_start 405; transcript_id "g2.t1"; gene_id "g2";
scaffold3329	AUGUSTUS	protein_match	24094	24177	4.76	-	0	target "unknown_I[1..28]"; target_start 365; transcript_id "g2.t1"; gene_id "g2";
scaffold3329	AUGUSTUS	protein_match	24363	24434	9.29	-	0	target "unknown_G[88..111]"; target_start 222; transcript_id "g2.t1"; gene_id "g2";
scaffold3329	AUGUSTUS	protein_match	24504	24578	7.78	-	0	target "unknown_G[63..87]"; target_start 222; transcript_id "g2.t1"; gene_id "g2";
scaffold3329	AUGUSTUS	protein_match	24776	24833	5.26	-	1	target "unknown_G[43..62]"; target_start 222; transcript_id "g2.t1"; gene_id "g2";
scaffold3329	AUGUSTUS	protein_match	24931	24965	5.26	-	0	target "unknown_G[32..43]"; target_start 222; transcript_id "g2.t1"; gene_id "g2";
scaffold3329	AUGUSTUS	protein_match	25308	25400	8.07	-	0	target "unknown_G[1..31]"; target_start 222; transcript_id "g2.t1"; gene_id "g2";
scaffold3329	AUGUSTUS	protein_match	25401	25408	1.68	-	2	target "unknown_F[19..21]"; target_start 201; transcript_id "g2.t1"; gene_id "g2";
scaffold3329	AUGUSTUS	protein_match	25486	25540	5.14	-	0	target "unknown_F[1..19]"; target_start 201; transcript_id "g2.t1"; gene_id "g2";
scaffold3329	AUGUSTUS	protein_match	25541	25545	3.89	-	2	target "unknown_E[34..35]"; target_start 166; transcript_id "g2.t1"; gene_id "g2";
scaffold3329	AUGUSTUS	protein_match	25951	26047	7.54	-	0	target "unknown_E[2..34]"; target_start 166; transcript_id "g2.t1"; gene_id "g2";
scaffold3329	AUGUSTUS	protein_match	26637	26639	5.79	-	0	target "unknown_E[1..1]"; target_start 166; transcript_id "g2.t1"; gene_id "g2";
scaffold3329	AUGUSTUS	protein_match	26640	26711	6.82	-	0	target "unknown_D[1..24]"; target_start 142; transcript_id "g2.t1"; gene_id "g2";
scaffold3329	AUGUSTUS	protein_match	26715	26772	6.54	-	1	target "unknown_C[75..94]"; target_start 47; transcript_id "g2.t1"; gene_id "g2";
scaffold3329	AUGUSTUS	protein_match	26964	27142	7.44	-	0	target "unknown_C[16..75]"; target_start 47; transcript_id "g2.t1"; gene_id "g2";
scaffold3329	AUGUSTUS	protein_match	27248	27292	6.33	-	0	target "unknown_C[1..15]"; target_start 47; transcript_id "g2.t1"; gene_id "g2";
scaffold3329	AUGUSTUS	protein_match	28344	28364	13.1	-	0	target "unknown_B[1..7]"; target_start 29; transcript_id "g2.t1"; gene_id "g2";
scaffold3329	AUGUSTUS	protein_match	28365	28436	6.48	-	0	target "unknown_A[1..24]"; target_start 5; transcript_id "g2.t1"; gene_id "g2";
# coding sequence = [atgttgaagttagctgttttcttgagcctaatttgggctttgactcttctctatggagagatgttctcattttgggtcc
# cttttctctcatgttcttggcctcatccttctacttcttcttcaatgacagatggagtagatcatcaacgtgattacgtgaaaattgctgttttgact
# gatcctcagctcatggatagaacctctcttcatcttgccccgaaatcctttgcacttgaagttgctcagttctatacagatttgtatatgcgccgggc
# attcctatcatctattttaccttccaaaccagatataattctgttcctaggtgattatttcgacggtgggccttttctctctgatgaagaatggcagg
# aatcctggagtcggtttaagcatatatttgacattgacatgcttgaacaaactacgaacataaagctgtactaccttgctggaaaccatgatataggg
# tatgcagcttttcactcgcgtatgccggaggttatcaaacgctacgagaaagcatttggtgcaaggaactatcagtttacagctgggaaagtagactt
# catcaccatcgatgcgcaaaccttagatgggcatccccagaacaatgtaacccctgccacatgggaatttgtcaagaatgtctctaaccatctgtctt
# tgaatccaagggttctattgactcatattccattgtatcgaccagatcaaactgcctgtggttcataccgctcatcgtcaattattaatcagagaatc
# aaccgtgctgctcaggataatgaaatattatatcaaaactatattactgaaaaaggaacgaatgacctgcttgactcgatcaaacctgcactaattct
# ctccgggcatgaccatgatcagtgtacagtgatccacaaatccaaatatggttccgtagaagagcatactctaggtactataagctggcagcagggaa
# atttgtttccatcttacatgctattatctgcaagtaatcttatcttaccgaacggatcaatgccagaggatgcaatttccaccaaagtgtgctttctc
# cctgtgcagttatacatttatatatggtatattttgctgtttgtcataacccttcttattgccgtcttttggcccacgaatggggtgctctttccaaa
# ctatcttgatggatttctgaggaatgtaagaggtctaattagttcaagcttttgggaaagtgggaaaaaactgaaaaatgaagatgagatatatgaat
# atgaggagatatgggatgcagaaggatcgatgcacctcataaagaaaacctttaaagtgtctaatacatgctcaagcgacagcgcttcagtagaacgg
# ggtaatgctatcatgcggtcagttgccagaaaacaagagacagatacctcaaatcccgctgatgtgactttacatataggatcagataccgcggtaaa
# agcattgcctcggacaaacaaatcaatgacaaagatggtaattaggagattggtgaggacattgagtataattactatcgttgcagcttttaacatcc
# ctctatatatgatgcttcttttcaaagattggattgataaatga]
# protein sequence = [MLKLAVFLSLIWALTLLYGEMFSFWVPFLSCSWPHPSTSSSMTDGVDHQRDYVKIAVLTDPQLMDRTSLHLAPKSFAL
# EVAQFYTDLYMRRAFLSSILPSKPDIILFLGDYFDGGPFLSDEEWQESWSRFKHIFDIDMLEQTTNIKLYYLAGNHDIGYAAFHSRMPEVIKRYEKAF
# GARNYQFTAGKVDFITIDAQTLDGHPQNNVTPATWEFVKNVSNHLSLNPRVLLTHIPLYRPDQTACGSYRSSSIINQRINRAAQDNEILYQNYITEKG
# TNDLLDSIKPALILSGHDHDQCTVIHKSKYGSVEEHTLGTISWQQGNLFPSYMLLSASNLILPNGSMPEDAISTKVCFLPVQLYIYIWYILLFVITLL
# IAVFWPTNGVLFPNYLDGFLRNVRGLISSSFWESGKKLKNEDEIYEYEEIWDAEGSMHLIKKTFKVSNTCSSDSASVERGNAIMRSVARKQETDTSNP
# ADVTLHIGSDTAVKALPRTNKSMTKMVIRRLVRTLSIITIVAAFNIPLYMMLLFKDWIDK]
# sequence of block unknown_K   485 [LPRTNKSMTKMVIRRLVRTLSIITIVAAFNIPLYMMLLFKDWIDK] 530
# sequence of block unknown_J   405 [SGKKLKNEDEIYEYEEIWDAEGSMHLIKKTFKVSNTCSSDSASVERGNAIMRSVARKQETD] 466
# sequence of block unknown_I   365 [LFVITLLIAVFWPTNGVLFPNYLDGFLR] 393
# sequence of block unknown_G   222 [LNPRVLLTHIPLYRPDQTACGSYRSSSIINQRINRAAQDNEILYQNYITEKGTNDLLDSIKPALILSGHDHDQCTVIHKSKYGSVEEHTLGTISWQQGNLFPSYMLLSASN] 333
# sequence of block unknown_F   201 [PQNNVTPATWEFVKNVSNHLS] 222
# sequence of block unknown_E   166 [EVIKRYEKAFGARNYQFTAGKVDFITIDAQTLDGH] 201
# sequence of block unknown_D   142 [TNIKLYYLAGNHDIGYAAFHSRMP] 166
# sequence of block unknown_C    47 [HQRDYVKIAVLTDPQLMDRTSLHLAPKSFALEVAQFYTDLYMRRAFLSSILPSKPDIILFLGDYFDGGPFLSDEEWQESWSRFKHIFDIDMLEQ] 141
# sequence of block unknown_B    29 [SCSWPHP] 36
# sequence of block unknown_A     5 [VFLSLIWALTLLYGEMFSFWVPFL] 29
# end gene g2
###
# start gene g3
scaffold3329	AUGUSTUS	gene	35033	39339	0.04	-	.	g3
scaffold3329	AUGUSTUS	transcript	35033	39339	0.04	-	.	g3.t1
scaffold3329	AUGUSTUS	tts	35033	35033	.	-	.	transcript_id "g3.t1"; gene_id "g3";
scaffold3329	AUGUSTUS	exon	35033	35474	.	-	.	transcript_id "g3.t1"; gene_id "g3";
scaffold3329	AUGUSTUS	stop_codon	35289	35291	.	-	0	transcript_id "g3.t1"; gene_id "g3";
scaffold3329	AUGUSTUS	intron	35475	36016	0.99	-	.	transcript_id "g3.t1"; gene_id "g3";
scaffold3329	AUGUSTUS	intron	36071	36142	0.99	-	.	transcript_id "g3.t1"; gene_id "g3";
scaffold3329	AUGUSTUS	intron	36260	36545	0.98	-	.	transcript_id "g3.t1"; gene_id "g3";
scaffold3329	AUGUSTUS	intron	36681	36943	0.66	-	.	transcript_id "g3.t1"; gene_id "g3";
scaffold3329	AUGUSTUS	intron	37157	37332	0.78	-	.	transcript_id "g3.t1"; gene_id "g3";
scaffold3329	AUGUSTUS	intron	37518	38216	0.97	-	.	transcript_id "g3.t1"; gene_id "g3";
scaffold3329	AUGUSTUS	intron	38246	38334	0.82	-	.	transcript_id "g3.t1"; gene_id "g3";
scaffold3329	AUGUSTUS	intron	38403	38508	0.58	-	.	transcript_id "g3.t1"; gene_id "g3";
scaffold3329	AUGUSTUS	CDS	35289	35474	0.51	-	0	transcript_id "g3.t1"; gene_id "g3";
scaffold3329	AUGUSTUS	CDS	36017	36070	0.98	-	0	transcript_id "g3.t1"; gene_id "g3";
scaffold3329	AUGUSTUS	exon	36017	36070	.	-	.	transcript_id "g3.t1"; gene_id "g3";
scaffold3329	AUGUSTUS	CDS	36143	36259	0.99	-	0	transcript_id "g3.t1"; gene_id "g3";
scaffold3329	AUGUSTUS	exon	36143	36259	.	-	.	transcript_id "g3.t1"; gene_id "g3";
scaffold3329	AUGUSTUS	CDS	36546	36680	0.99	-	0	transcript_id "g3.t1"; gene_id "g3";
scaffold3329	AUGUSTUS	exon	36546	36680	.	-	.	transcript_id "g3.t1"; gene_id "g3";
scaffold3329	AUGUSTUS	CDS	36944	37156	0.97	-	0	transcript_id "g3.t1"; gene_id "g3";
scaffold3329	AUGUSTUS	exon	36944	37156	.	-	.	transcript_id "g3.t1"; gene_id "g3";
scaffold3329	AUGUSTUS	CDS	37333	37517	0.78	-	2	transcript_id "g3.t1"; gene_id "g3";
scaffold3329	AUGUSTUS	exon	37333	37517	.	-	.	transcript_id "g3.t1"; gene_id "g3";
scaffold3329	AUGUSTUS	CDS	38217	38245	0.98	-	1	transcript_id "g3.t1"; gene_id "g3";
scaffold3329	AUGUSTUS	exon	38217	38245	.	-	.	transcript_id "g3.t1"; gene_id "g3";
scaffold3329	AUGUSTUS	CDS	38335	38402	0.81	-	0	transcript_id "g3.t1"; gene_id "g3";
scaffold3329	AUGUSTUS	exon	38335	38402	.	-	.	transcript_id "g3.t1"; gene_id "g3";
scaffold3329	AUGUSTUS	CDS	38509	38778	0.58	-	0	transcript_id "g3.t1"; gene_id "g3";
scaffold3329	AUGUSTUS	exon	38509	38813	.	-	.	transcript_id "g3.t1"; gene_id "g3";
scaffold3329	AUGUSTUS	start_codon	38776	38778	.	-	0	transcript_id "g3.t1"; gene_id "g3";
scaffold3329	AUGUSTUS	exon	38891	39339	.	-	.	transcript_id "g3.t1"; gene_id "g3";
scaffold3329	AUGUSTUS	tss	39339	39339	.	-	.	transcript_id "g3.t1"; gene_id "g3";
# coding sequence = [atgggatctgtgggggataagttagacatcgaatctgatgaggagatctcttttagttcatctcatgctacaaacaaga
# tagagagtttgcattttgagtcagctcatatggcgtcgcctagaagtttttactcctcgagagtcttgaggaaggtgcatcagatcagctattttagg
# agtgtatactttgtgatacttaaagcaaagatcaatgttttgcttccttttggaccattggcgatactgctacactatctaacgaaaaaacatgagtg
# ggtgttcttcttcagtttggtgggcattatacccttagctgagcgtttgggttatgcgactgagcagcttgcattctatacagggcctacagttgggg
# gacttctaaatgctacatttggcaatgccactgaaatgataatctcattatatgcattgaataatgggatgatgagggttgttaaacaatccttgctg
# ggttccattttatcaaatatgctcttggtgcttggatgtgccttcttctgtggtgggattgttcatcagcagaaagtccaggcaactgccctcgtgaa
# ctcaggattgttattgatggcagtcatgggcttattatttcccgctgtacttcatttcacccacacagaagtgcattttgggaagtcagagctggctc
# tttcaagatttagcagttgcataatgctggtggcatatgcaagttacctattttttcagctcaagagtcagccaaatctatatagctcaatcgatgag
# gatagagagaataatgctgaaaattctgatgaagaagaggctcctgagataacacaatgggaagctatagggtggcttgctattttgacagtatggat
# atctgtactatctgggtatcttgttgatgccatagagggagcatccgactcaatgaacatgcctgtgtcctttattagtgtcatcttgcttccaattg
# taggaaatgctgcagaacatgcaagtgcaatcatgtttgcaatgaaagataagcttgacattacacttggagttgcgattgggtcctctactcagata
# tcaatgtttgtgattccattttgtgttgttgttggttggttcatgggaaaaccaatggacttgaacttccaattgtttgagactgctacactctttat
# cacagtgctagttgtggcatttatgctgcaggttcatcttctaacttacatccttttggcacatctcctcctcccccttgcaaatcagacaattgaat
# aa]
# protein sequence = [MGSVGDKLDIESDEEISFSSSHATNKIESLHFESAHMASPRSFYSSRVLRKVHQISYFRSVYFVILKAKINVLLPFGP
# LAILLHYLTKKHEWVFFFSLVGIIPLAERLGYATEQLAFYTGPTVGGLLNATFGNATEMIISLYALNNGMMRVVKQSLLGSILSNMLLVLGCAFFCGG
# IVHQQKVQATALVNSGLLLMAVMGLLFPAVLHFTHTEVHFGKSELALSRFSSCIMLVAYASYLFFQLKSQPNLYSSIDEDRENNAENSDEEEAPEITQ
# WEAIGWLAILTVWISVLSGYLVDAIEGASDSMNMPVSFISVILLPIVGNAAEHASAIMFAMKDKLDITLGVAIGSSTQISMFVIPFCVVVGWFMGKPM
# DLNFQLFETATLFITVLVVAFMLQVHLLTYILLAHLLLPLANQTIE]
# end gene g3
###
# start gene g4
scaffold3329	AUGUSTUS	gene	42825	43609	0.02	-	.	g4
scaffold3329	AUGUSTUS	transcript	42825	43609	0.02	-	.	g4.t1
scaffold3329	AUGUSTUS	tts	42825	42825	.	-	.	transcript_id "g4.t1"; gene_id "g4";
scaffold3329	AUGUSTUS	exon	42825	43032	.	-	.	transcript_id "g4.t1"; gene_id "g4";
scaffold3329	AUGUSTUS	stop_codon	43004	43006	.	-	0	transcript_id "g4.t1"; gene_id "g4";
scaffold3329	AUGUSTUS	intron	43033	43229	0.24	-	.	transcript_id "g4.t1"; gene_id "g4";
scaffold3329	AUGUSTUS	CDS	43004	43032	0.24	-	2	transcript_id "g4.t1"; gene_id "g4";
scaffold3329	AUGUSTUS	CDS	43230	43413	0.65	-	0	transcript_id "g4.t1"; gene_id "g4";
scaffold3329	AUGUSTUS	exon	43230	43609	.	-	.	transcript_id "g4.t1"; gene_id "g4";
scaffold3329	AUGUSTUS	start_codon	43411	43413	.	-	0	transcript_id "g4.t1"; gene_id "g4";
scaffold3329	AUGUSTUS	tss	43609	43609	.	-	.	transcript_id "g4.t1"; gene_id "g4";
# coding sequence = [atggcgtcgaacgcagcagcaccattctggagatcagcagggatgacttacataacctattcaaatctttgtgctaatc
# ttgtgaggaattgcctgaaggaaccttacaaagctgaagcccttaaccgtgaaaaggtccattacaccatctccaaatgggctgatggcaaacctcag
# aaacccaatcggatagttagatcaatagtttattag]
# protein sequence = [MASNAAAPFWRSAGMTYITYSNLCANLVRNCLKEPYKAEALNREKVHYTISKWADGKPQKPNRIVRSIVY]
# end gene g4
###
# command line:
# augustus --codingseq=1 --proteinprofile=/home/pgsb/tetiana.nosenko/lineages/embryophyta_odb9/prfl/EOG093608AS.prfl --predictionStart=5999 --predictionEnd=45422 --species=arabidopsis ./tmp/scaffold3329Schil_BUSCO_geno_206160443_.temp
```
