## Supplementary material for "The *de novo* reference genome and transcriptome assemblies of the wild tomato species *Solanum chilense*": EOG093608AU.out.1

```
# Please cite: Mario Stanke, Mark Diekhans, Robert Baertsch, David Haussler (2008),
# Using native and syntenically mapped cDNA alignments to improve de novo gene finding
# Bioinformatics 24: 637-644, doi 10.1093/bioinformatics/btn013
# No extrinsic information on sequences given.
# Using protein profile unknown
# --[0..156]--> unknown_A (19) <--[2..4]--> unknown_B (69) <--[0..2]--> unknown_C (32) <--[0..1]--> unknown_D (383) <--[0..4]--> unknown_E (80) <--[0..78]--
# arabidopsis version. Using default transition matrix.
# We have hints for 0 sequences and for 0 of the sequences in the input set.
#
# ----- prediction on sequence number 1 (length = 30300, name = scaffold3910) -----
#
# Constraints/Hints:
# (none)
# Predicted genes for sequence number 1 on both strands
# start gene g1
scaffold3910	AUGUSTUS	gene	13858	16008	0.13	+	.	g1
scaffold3910	AUGUSTUS	transcript	13858	16008	0.13	+	.	g1.t1
scaffold3910	AUGUSTUS	tss	13858	13858	.	+	.	transcript_id "g1.t1"; gene_id "g1";
scaffold3910	AUGUSTUS	exon	13858	16008	.	+	.	transcript_id "g1.t1"; gene_id "g1";
scaffold3910	AUGUSTUS	start_codon	13964	13966	.	+	0	transcript_id "g1.t1"; gene_id "g1";
scaffold3910	AUGUSTUS	CDS	13964	15322	0.95	+	0	transcript_id "g1.t1"; gene_id "g1";
scaffold3910	AUGUSTUS	stop_codon	15320	15322	.	+	0	transcript_id "g1.t1"; gene_id "g1";
scaffold3910	AUGUSTUS	tts	16008	16008	.	+	.	transcript_id "g1.t1"; gene_id "g1";
# coding sequence = [atggatcaatcctttctgctgatgctaacaaatcttcttcacctccacaaccaccttgaccccaccacctctcttctct
# ccgattcgacatcatcctactcttcctccgttgcttcaaccacctcccctacttccctcctcacctccacctccgctgcaccgctcctcttcttcacc
# atcgcatccgttctctcctatctcgctacccacccacacaagaaaaaacctaaaacttcaacttcttcacctaacaacaacccctcttcaccatcgcc
# ggcagccgccgaattctccgtctctgcttttcgtgccctctccactgaacatatttgggctatggaagctcctctccgtgacgctcagtggcgttccc
# tctacggactatcgtatcccgttttcaccacagttgttgataagctgaaaccctacattacccagtctcaactctctctaccttctgattacgccgtt
# gctatggtactttctagactcttccacggctattctgctaaaaacctagctacccgttatggtcttgaaccttacctgatctcgaaaattactaacat
# ggtcacccgcctcttggctactaagctttacccggagtttatcaagattccagtgagtcgacggcgtcttgtggagaccactcaggggtttcaagaac
# tgacttcactccccaatatatgtggagctattgatggaacggccgtgaggttgcagcatcttccgtcggaaaccgtaaactcgtctatgtactatagc
# cgctatgggttcccatccgtattgcttcaggttgttgctgatcacaagaagatcttttgggatgtttgtgtgaaagccccaggtggatttgatgatgc
# aacgcattttagagacagtcttttgtataataggttgatttctggtgatattgtttgggacaaaggggttaatgttagaggagaacatgtgaggccat
# acattgttggggattggtgttttccattgttgtcgtttttgctgactccattttctgggaataggactggctcacctgctgagaatgcctatgatgaa
# gcgttgtttaaggggaggaagatggttgaggaagctataggtttgttgaaaggaaggtggaaaattcttcagaatttgaatgtgggactaagccatgc
# accccaaactattgttgcatgttgtgtattgcacaacttgtgtcagattgcaagggagccagagccagagctttggagggagccagaagagaatggtt
# cccctccaagggtgttagaaaatgagaaatctttctattattacggtggaagcgcgaggcaggccttggctgatgatctatatcaacggctctcttca
# agatga]
# protein sequence = [MDQSFLLMLTNLLHLHNHLDPTTSLLSDSTSSYSSSVASTTSPTSLLTSTSAAPLLFFTIASVLSYLATHPHKKKPKT
# STSSPNNNPSSPSPAAAEFSVSAFRALSTEHIWAMEAPLRDAQWRSLYGLSYPVFTTVVDKLKPYITQSQLSLPSDYAVAMVLSRLFHGYSAKNLATR
# YGLEPYLISKITNMVTRLLATKLYPEFIKIPVSRRRLVETTQGFQELTSLPNICGAIDGTAVRLQHLPSETVNSSMYYSRYGFPSVLLQVVADHKKIF
# WDVCVKAPGGFDDATHFRDSLLYNRLISGDIVWDKGVNVRGEHVRPYIVGDWCFPLLSFLLTPFSGNRTGSPAENAYDEALFKGRKMVEEAIGLLKGR
# WKILQNLNVGLSHAPQTIVACCVLHNLCQIAREPEPELWREPEENGSPPRVLENEKSFYYYGGSARQALADDLYQRLSSR]
# end gene g1
###
# start gene g2
scaffold3910	AUGUSTUS	gene	20793	36403	0.01	-	.	g2
scaffold3910	AUGUSTUS	transcript	20793	36403	0.01	-	.	g2.t1
scaffold3910	AUGUSTUS	tts	20793	20793	.	-	.	transcript_id "g2.t1"; gene_id "g2";
scaffold3910	AUGUSTUS	exon	20793	21001	.	-	.	transcript_id "g2.t1"; gene_id "g2";
scaffold3910	AUGUSTUS	stop_codon	20937	20939	.	-	0	transcript_id "g2.t1"; gene_id "g2";
scaffold3910	AUGUSTUS	intron	21002	21086	0.14	-	.	transcript_id "g2.t1"; gene_id "g2";
scaffold3910	AUGUSTUS	intron	21245	21702	0.01	-	.	transcript_id "g2.t1"; gene_id "g2";
scaffold3910	AUGUSTUS	intron	21755	23464	0.01	-	.	transcript_id "g2.t1"; gene_id "g2";
scaffold3910	AUGUSTUS	intron	23493	23719	0.01	-	.	transcript_id "g2.t1"; gene_id "g2";
scaffold3910	AUGUSTUS	intron	23743	25575	0.01	-	.	transcript_id "g2.t1"; gene_id "g2";
scaffold3910	AUGUSTUS	intron	25598	25859	0.01	-	.	transcript_id "g2.t1"; gene_id "g2";
scaffold3910	AUGUSTUS	intron	25891	28791	0.01	-	.	transcript_id "g2.t1"; gene_id "g2";
scaffold3910	AUGUSTUS	intron	28821	28910	0.01	-	.	transcript_id "g2.t1"; gene_id "g2";
scaffold3910	AUGUSTUS	intron	28926	29276	0.01	-	.	transcript_id "g2.t1"; gene_id "g2";
scaffold3910	AUGUSTUS	intron	29394	29543	0.01	-	.	transcript_id "g2.t1"; gene_id "g2";
scaffold3910	AUGUSTUS	intron	30766	31428	0.01	-	.	transcript_id "g2.t1"; gene_id "g2";
scaffold3910	AUGUSTUS	intron	31442	31844	0.01	-	.	transcript_id "g2.t1"; gene_id "g2";
scaffold3910	AUGUSTUS	intron	31859	34074	0.01	-	.	transcript_id "g2.t1"; gene_id "g2";
scaffold3910	AUGUSTUS	intron	34087	34412	0.01	-	.	transcript_id "g2.t1"; gene_id "g2";
scaffold3910	AUGUSTUS	intron	34458	34557	0.01	-	.	transcript_id "g2.t1"; gene_id "g2";
scaffold3910	AUGUSTUS	intron	34574	34805	0.01	-	.	transcript_id "g2.t1"; gene_id "g2";
scaffold3910	AUGUSTUS	intron	34847	34931	0.01	-	.	transcript_id "g2.t1"; gene_id "g2";
scaffold3910	AUGUSTUS	intron	34964	35039	0.01	-	.	transcript_id "g2.t1"; gene_id "g2";
scaffold3910	AUGUSTUS	intron	35054	35163	0.01	-	.	transcript_id "g2.t1"; gene_id "g2";
scaffold3910	AUGUSTUS	intron	35210	35438	0.09	-	.	transcript_id "g2.t1"; gene_id "g2";
scaffold3910	AUGUSTUS	intron	35571	35719	0.55	-	.	transcript_id "g2.t1"; gene_id "g2";
scaffold3910	AUGUSTUS	intron	35888	35975	1	-	.	transcript_id "g2.t1"; gene_id "g2";
scaffold3910	AUGUSTUS	intron	36039	36299	0.03	-	.	transcript_id "g2.t1"; gene_id "g2";
scaffold3910	AUGUSTUS	CDS	20937	21001	0.13	-	2	transcript_id "g2.t1"; gene_id "g2";
scaffold3910	AUGUSTUS	CDS	21087	21244	0.01	-	1	transcript_id "g2.t1"; gene_id "g2";
scaffold3910	AUGUSTUS	exon	21087	21244	.	-	.	transcript_id "g2.t1"; gene_id "g2";
scaffold3910	AUGUSTUS	CDS	21703	21754	0.01	-	2	transcript_id "g2.t1"; gene_id "g2";
scaffold3910	AUGUSTUS	exon	21703	21754	.	-	.	transcript_id "g2.t1"; gene_id "g2";
scaffold3910	AUGUSTUS	CDS	23465	23492	0.01	-	0	transcript_id "g2.t1"; gene_id "g2";
scaffold3910	AUGUSTUS	exon	23465	23492	.	-	.	transcript_id "g2.t1"; gene_id "g2";
scaffold3910	AUGUSTUS	CDS	23720	23742	0.01	-	2	transcript_id "g2.t1"; gene_id "g2";
scaffold3910	AUGUSTUS	exon	23720	23742	.	-	.	transcript_id "g2.t1"; gene_id "g2";
scaffold3910	AUGUSTUS	CDS	25576	25597	0.02	-	0	transcript_id "g2.t1"; gene_id "g2";
scaffold3910	AUGUSTUS	exon	25576	25597	.	-	.	transcript_id "g2.t1"; gene_id "g2";
scaffold3910	AUGUSTUS	CDS	25860	25890	0.01	-	1	transcript_id "g2.t1"; gene_id "g2";
scaffold3910	AUGUSTUS	exon	25860	25890	.	-	.	transcript_id "g2.t1"; gene_id "g2";
scaffold3910	AUGUSTUS	CDS	28792	28820	0.01	-	0	transcript_id "g2.t1"; gene_id "g2";
scaffold3910	AUGUSTUS	exon	28792	28820	.	-	.	transcript_id "g2.t1"; gene_id "g2";
scaffold3910	AUGUSTUS	CDS	28911	28925	0.01	-	0	transcript_id "g2.t1"; gene_id "g2";
scaffold3910	AUGUSTUS	exon	28911	28925	.	-	.	transcript_id "g2.t1"; gene_id "g2";
scaffold3910	AUGUSTUS	CDS	29277	29393	0.01	-	0	transcript_id "g2.t1"; gene_id "g2";
scaffold3910	AUGUSTUS	exon	29277	29393	.	-	.	transcript_id "g2.t1"; gene_id "g2";
scaffold3910	AUGUSTUS	CDS	29544	30765	0.01	-	1	transcript_id "g2.t1"; gene_id "g2";
scaffold3910	AUGUSTUS	exon	29544	30765	.	-	.	transcript_id "g2.t1"; gene_id "g2";
scaffold3910	AUGUSTUS	CDS	31429	31441	0.01	-	2	transcript_id "g2.t1"; gene_id "g2";
scaffold3910	AUGUSTUS	exon	31429	31441	.	-	.	transcript_id "g2.t1"; gene_id "g2";
scaffold3910	AUGUSTUS	CDS	31845	31858	0.01	-	1	transcript_id "g2.t1"; gene_id "g2";
scaffold3910	AUGUSTUS	exon	31845	31858	.	-	.	transcript_id "g2.t1"; gene_id "g2";
scaffold3910	AUGUSTUS	CDS	34075	34086	0.01	-	1	transcript_id "g2.t1"; gene_id "g2";
scaffold3910	AUGUSTUS	exon	34075	34086	.	-	.	transcript_id "g2.t1"; gene_id "g2";
scaffold3910	AUGUSTUS	CDS	34413	34457	0.01	-	1	transcript_id "g2.t1"; gene_id "g2";
scaffold3910	AUGUSTUS	exon	34413	34457	.	-	.	transcript_id "g2.t1"; gene_id "g2";
scaffold3910	AUGUSTUS	CDS	34558	34573	0.01	-	2	transcript_id "g2.t1"; gene_id "g2";
scaffold3910	AUGUSTUS	exon	34558	34573	.	-	.	transcript_id "g2.t1"; gene_id "g2";
scaffold3910	AUGUSTUS	CDS	34806	34846	0.01	-	1	transcript_id "g2.t1"; gene_id "g2";
scaffold3910	AUGUSTUS	exon	34806	34846	.	-	.	transcript_id "g2.t1"; gene_id "g2";
scaffold3910	AUGUSTUS	CDS	34932	34963	0.01	-	0	transcript_id "g2.t1"; gene_id "g2";
scaffold3910	AUGUSTUS	exon	34932	34963	.	-	.	transcript_id "g2.t1"; gene_id "g2";
scaffold3910	AUGUSTUS	CDS	35040	35053	0.01	-	2	transcript_id "g2.t1"; gene_id "g2";
scaffold3910	AUGUSTUS	exon	35040	35053	.	-	.	transcript_id "g2.t1"; gene_id "g2";
scaffold3910	AUGUSTUS	CDS	35164	35209	0.01	-	0	transcript_id "g2.t1"; gene_id "g2";
scaffold3910	AUGUSTUS	exon	35164	35209	.	-	.	transcript_id "g2.t1"; gene_id "g2";
scaffold3910	AUGUSTUS	CDS	35439	35570	0.69	-	0	transcript_id "g2.t1"; gene_id "g2";
scaffold3910	AUGUSTUS	exon	35439	35570	.	-	.	transcript_id "g2.t1"; gene_id "g2";
scaffold3910	AUGUSTUS	CDS	35720	35887	0.73	-	0	transcript_id "g2.t1"; gene_id "g2";
scaffold3910	AUGUSTUS	exon	35720	35887	.	-	.	transcript_id "g2.t1"; gene_id "g2";
scaffold3910	AUGUSTUS	CDS	35976	36038	1	-	0	transcript_id "g2.t1"; gene_id "g2";
scaffold3910	AUGUSTUS	exon	35976	36038	.	-	.	transcript_id "g2.t1"; gene_id "g2";
scaffold3910	AUGUSTUS	CDS	36300	36356	0.01	-	0	transcript_id "g2.t1"; gene_id "g2";
scaffold3910	AUGUSTUS	exon	36300	36403	.	-	.	transcript_id "g2.t1"; gene_id "g2";
scaffold3910	AUGUSTUS	start_codon	36354	36356	.	-	0	transcript_id "g2.t1"; gene_id "g2";
scaffold3910	AUGUSTUS	tss	36403	36403	.	-	.	transcript_id "g2.t1"; gene_id "g2";
scaffold3910	AUGUSTUS	protein_match	21229	21244	0.96	-	1	target "unknown_E[75..80]"; target_start 656; transcript_id "g2.t1"; gene_id "g2";
scaffold3910	AUGUSTUS	protein_match	21703	21754	1.55	-	2	target "unknown_E[58..75]"; target_start 656; transcript_id "g2.t1"; gene_id "g2";
scaffold3910	AUGUSTUS	protein_match	23465	23492	1.21	-	0	target "unknown_E[49..58]"; target_start 656; transcript_id "g2.t1"; gene_id "g2";
scaffold3910	AUGUSTUS	protein_match	23720	23742	0.741	-	2	target "unknown_E[41..48]"; target_start 656; transcript_id "g2.t1"; gene_id "g2";
scaffold3910	AUGUSTUS	protein_match	25576	25597	1.42	-	0	target "unknown_E[34..41]"; target_start 656; transcript_id "g2.t1"; gene_id "g2";
scaffold3910	AUGUSTUS	protein_match	25860	25890	1.15	-	1	target "unknown_E[23..33]"; target_start 656; transcript_id "g2.t1"; gene_id "g2";
scaffold3910	AUGUSTUS	protein_match	28792	28820	1.55	-	0	target "unknown_E[14..23]"; target_start 656; transcript_id "g2.t1"; gene_id "g2";
scaffold3910	AUGUSTUS	protein_match	28911	28925	1.9	-	0	target "unknown_E[9..13]"; target_start 656; transcript_id "g2.t1"; gene_id "g2";
scaffold3910	AUGUSTUS	protein_match	29277	29300	1.41	-	0	target "unknown_E[1..8]"; target_start 656; transcript_id "g2.t1"; gene_id "g2";
scaffold3910	AUGUSTUS	protein_match	29301	29393	2.24	-	0	target "unknown_D[353..383]"; target_start 273; transcript_id "g2.t1"; gene_id "g2";
scaffold3910	AUGUSTUS	protein_match	29544	30599	1.9	-	0	target "unknown_D[1..352]"; target_start 273; transcript_id "g2.t1"; gene_id "g2";
scaffold3910	AUGUSTUS	protein_match	30600	30695	2.18	-	0	target "unknown_C[1..32]"; target_start 241; transcript_id "g2.t1"; gene_id "g2";
scaffold3910	AUGUSTUS	protein_match	30702	30765	1.48	-	1	target "unknown_B[48..69]"; target_start 170; transcript_id "g2.t1"; gene_id "g2";
scaffold3910	AUGUSTUS	protein_match	31429	31441	1.37	-	2	target "unknown_B[44..48]"; target_start 170; transcript_id "g2.t1"; gene_id "g2";
scaffold3910	AUGUSTUS	protein_match	31845	31858	0.95	-	1	target "unknown_B[39..44]"; target_start 170; transcript_id "g2.t1"; gene_id "g2";
scaffold3910	AUGUSTUS	protein_match	34075	34086	0.905	-	1	target "unknown_B[35..39]"; target_start 170; transcript_id "g2.t1"; gene_id "g2";
scaffold3910	AUGUSTUS	protein_match	34413	34457	1.3	-	1	target "unknown_B[20..35]"; target_start 170; transcript_id "g2.t1"; gene_id "g2";
scaffold3910	AUGUSTUS	protein_match	34558	34573	0.711	-	2	target "unknown_B[15..20]"; target_start 170; transcript_id "g2.t1"; gene_id "g2";
scaffold3910	AUGUSTUS	protein_match	34806	34846	1.3	-	1	target "unknown_B[1..15]"; target_start 170; transcript_id "g2.t1"; gene_id "g2";
scaffold3910	AUGUSTUS	protein_match	34932	34933	1	-	0	target "unknown_B[1..1]"; target_start 170; transcript_id "g2.t1"; gene_id "g2";
scaffold3910	AUGUSTUS	protein_match	34940	34963	1.48	-	0	target "unknown_A[12..19]"; target_start 149; transcript_id "g2.t1"; gene_id "g2";
scaffold3910	AUGUSTUS	protein_match	35040	35053	1.12	-	2	target "unknown_A[7..11]"; target_start 149; transcript_id "g2.t1"; gene_id "g2";
scaffold3910	AUGUSTUS	protein_match	35164	35182	1.06	-	0	target "unknown_A[1..7]"; target_start 149; transcript_id "g2.t1"; gene_id "g2";
# coding sequence = [atgattattcggcatctagcagctctgatgcttataggcttggtagcattttacttggcactaatgaaatatggaacag
# atgctatgaaggagtcacggattccagattttcttgcctcgctaaatgcacttcaatatcgaaagatggattttgaagaattctgcgcagctgcctta
# agtgttcatcagctggaggctcttgagcgctgggagcaacatgctaggtgtgcatatgaaatctttgataaggatggcaatagggctattgttataga
# agaacttgcatctgagcttggactgggtccttcaattccagttcatgctgtccttaatgactggataaggcatacagatggaaagctaagttttcttg
# gttttgtgaaattgatgcatggtccttccacccgaggacttgcaaagatttctgatgttgcgcggggtaaagacatggttgaatggacatgcaattat
# agagccttattggtttgtatcctctttcccagcagacaaagcaatattgacatgatgtttgaccagctaattagcattgggattgattcctttacctc
# gaagaaccaatttgaaatcgttaccttaatacttttcttctcatttccatatttggtggcttctgatgatggtttagtgatatgggtttcatataatg
# ggtctttcgaattagctcaaaagttttatgatgatatggttcaatctggggtttcacctaatgtgtatacttataacattatgatccgaggcctttgt
# gcaaaaggggatctgcaaaagagtttggttgttttcaatgaaatggaaaaaactggctgcttgcgaaacgttgtaacctataacaccatcataggtgg
# ttattgtaagataggtaaggttgatgaggcagtcgaattgttgaagctaatgcaagtgaggagcttggaaccaagtgtggtcacatataatgctatta
# ttaatgggttgtgtcgagaaggaagaatgaaagagacaagtgagattttggaagagatgaggggaaagggattaatgcctgatgaagtaacctataac
# acactggtaaatggctattgtagagagggtaactttcaccaagcacttgttttgcactcggaaatgttgaggaatgggctgtctccagatgttgtgac
# ttatacttctttgattaatagcatgtgcaagactgggaatttgcaccgcgcaatggaattctttgatcaactgcatgctaggggattatatcccaatg
# atagaacttacacaacattgattgttggtttttctcagcagggtcttatgaatgaggcttataagctgttgaatgaaatgatttcaaatggcttttcc
# ccttcaattgtaacttacaatgcgttaattaatgggcattgtgcagtgggcaggatggaagatgctttacgtgtgactcaagagatggaacagagaag
# gctggtcccagatgttgtaacttatagtacaataatatctgggttctgtagaaactgtgggttggaaagagcattctgtgttaagcagcagatggttg
# aaaaaggggttttacctgatgttattacttattcatccctaattcaaggtctttgtgagcagcgaagactgactgaagctttcgaacttttccaagag
# atgttcagagtaggtctgcaaccagataagtttacatatactacacttattggtgcatactgtgcaaatggggatattaaaggtgcttttcacctgca
# taacaaaatgatctataagggttgctttcctgatgtcgtcacttacaatgtcctaatcaatgggcttaacaaacaagctcgcactagggaagcaaagc
# ggcttctgttcaagttgttgtatgagcaatcaaagccgagtgaagtagcttataacctacttatacacggtcattccaggggtgggaatttgcataga
# gccttgaatcttttcagagaaatggctaatcttggatttattcctcatacagtttctcatgacattattttgaactccttttatatctggacttgcat
# gaaggatccattctttagattcacgcctttaatcactgtgggattagatgaagataatgatgcctcttgctcaatttataattctgttgtttttattg
# gatcttcaaaaacttacttccctttgcacaatgaattgacatcgacaaattacaggcttgaaaatctctttgccgatgacgaaaatattctaatttat
# gcaaggaacaaatatattcctcctagtgagattgttcttggagctatgctgctcctatcaccacctactactacagaacacttgttgtctctatctcc
# aatggcagatgctggaattccaacttttctgactgtccctaatggaaaacgacaacaccttgtatgttttgggaccatctag]
# protein sequence = [MIIRHLAALMLIGLVAFYLALMKYGTDAMKESRIPDFLASLNALQYRKMDFEEFCAAALSVHQLEALERWEQHARCAY
# EIFDKDGNRAIVIEELASELGLGPSIPVHAVLNDWIRHTDGKLSFLGFVKLMHGPSTRGLAKISDVARGKDMVEWTCNYRALLVCILFPSRQSNIDMM
# FDQLISIGIDSFTSKNQFEIVTLILFFSFPYLVASDDGLVIWVSYNGSFELAQKFYDDMVQSGVSPNVYTYNIMIRGLCAKGDLQKSLVVFNEMEKTG
# CLRNVVTYNTIIGGYCKIGKVDEAVELLKLMQVRSLEPSVVTYNAIINGLCREGRMKETSEILEEMRGKGLMPDEVTYNTLVNGYCREGNFHQALVLH
# SEMLRNGLSPDVVTYTSLINSMCKTGNLHRAMEFFDQLHARGLYPNDRTYTTLIVGFSQQGLMNEAYKLLNEMISNGFSPSIVTYNALINGHCAVGRM
# EDALRVTQEMEQRRLVPDVVTYSTIISGFCRNCGLERAFCVKQQMVEKGVLPDVITYSSLIQGLCEQRRLTEAFELFQEMFRVGLQPDKFTYTTLIGA
# YCANGDIKGAFHLHNKMIYKGCFPDVVTYNVLINGLNKQARTREAKRLLFKLLYEQSKPSEVAYNLLIHGHSRGGNLHRALNLFREMANLGFIPHTVS
# HDIILNSFYIWTCMKDPFFRFTPLITVGLDEDNDASCSIYNSVVFIGSSKTYFPLHNELTSTNYRLENLFADDENILIYARNKYIPPSEIVLGAMLLL
# SPPTTTEHLLSLSPMADAGIPTFLTVPNGKRQHLVCFGTI]
# sequence of block unknown_E   656 [NLGFIPHTVSHDIILNSFYIWTCMKDPFFRFTPLITVGLDEDNDASCSIYNSVVFIGSSKTYFPLHNELTSTNYRLENLF] 736
# sequence of block unknown_D   273 [GCLRNVVTYNTIIGGYCKIGKVDEAVELLKLMQVRSLEPSVVTYNAIINGLCREGRMKETSEILEEMRGKGLMPDEVTYNTLVNGYCREGNFHQALVLHSEMLRNGLSPDVVTYTSLINSMCKTGNLHRAMEFFDQLHARGLYPNDRTYTTLIVGFSQQGLMNEAYKLLNEMISNGFSPSIVTYNALINGHCAVGRMEDALRVTQEMEQRRLVPDVVTYSTIISGFCRNCGLERAFCVKQQMVEKGVLPDVITYSSLIQGLCEQRRLTEAFELFQEMFRVGLQPDKFTYTTLIGAYCANGDIKGAFHLHNKMIYKGCFPDVVTYNVLINGLNKQARTREAKRLLFKLLYEQSKPSEVAYNLLIHGHSRGGNLHRALNLFREMA] 656
# sequence of block unknown_C   241 [PNVYTYNIMIRGLCAKGDLQKSLVVFNEMEKT] 273
# sequence of block unknown_B   170 [SNIDMMFDQLISIGIDSFTSKNQFEIVTLILFFSFPYLVASDDGLVIWVSYNGSFELAQKFYDDMVQSG] 239
# sequence of block unknown_A   149 [MVEWTCNYRALLVCILFPS] 168
# end gene g2
###
# start gene g3
scaffold3910	AUGUSTUS	gene	36762	40853	0.01	-	.	g3
scaffold3910	AUGUSTUS	transcript	36762	40853	0.01	-	.	g3.t1
scaffold3910	AUGUSTUS	tts	36762	36762	.	-	.	transcript_id "g3.t1"; gene_id "g3";
scaffold3910	AUGUSTUS	exon	36762	37031	.	-	.	transcript_id "g3.t1"; gene_id "g3";
scaffold3910	AUGUSTUS	stop_codon	37026	37028	.	-	0	transcript_id "g3.t1"; gene_id "g3";
scaffold3910	AUGUSTUS	intron	37032	37116	0.01	-	.	transcript_id "g3.t1"; gene_id "g3";
scaffold3910	AUGUSTUS	intron	37230	37305	1	-	.	transcript_id "g3.t1"; gene_id "g3";
scaffold3910	AUGUSTUS	intron	37603	37685	0.99	-	.	transcript_id "g3.t1"; gene_id "g3";
scaffold3910	AUGUSTUS	intron	37765	38137	0.97	-	.	transcript_id "g3.t1"; gene_id "g3";
scaffold3910	AUGUSTUS	intron	38247	38357	1	-	.	transcript_id "g3.t1"; gene_id "g3";
scaffold3910	AUGUSTUS	intron	38400	38720	1	-	.	transcript_id "g3.t1"; gene_id "g3";
scaffold3910	AUGUSTUS	intron	38852	40120	0.6	-	.	transcript_id "g3.t1"; gene_id "g3";
scaffold3910	AUGUSTUS	CDS	37026	37031	0.01	-	0	transcript_id "g3.t1"; gene_id "g3";
scaffold3910	AUGUSTUS	CDS	37117	37229	0.97	-	2	transcript_id "g3.t1"; gene_id "g3";
scaffold3910	AUGUSTUS	exon	37117	37229	.	-	.	transcript_id "g3.t1"; gene_id "g3";
scaffold3910	AUGUSTUS	CDS	37306	37602	0.96	-	2	transcript_id "g3.t1"; gene_id "g3";
scaffold3910	AUGUSTUS	exon	37306	37602	.	-	.	transcript_id "g3.t1"; gene_id "g3";
scaffold3910	AUGUSTUS	CDS	37686	37764	1	-	0	transcript_id "g3.t1"; gene_id "g3";
scaffold3910	AUGUSTUS	exon	37686	37764	.	-	.	transcript_id "g3.t1"; gene_id "g3";
scaffold3910	AUGUSTUS	CDS	38138	38246	0.98	-	1	transcript_id "g3.t1"; gene_id "g3";
scaffold3910	AUGUSTUS	exon	38138	38246	.	-	.	transcript_id "g3.t1"; gene_id "g3";
scaffold3910	AUGUSTUS	CDS	38358	38399	1	-	1	transcript_id "g3.t1"; gene_id "g3";
scaffold3910	AUGUSTUS	exon	38358	38399	.	-	.	transcript_id "g3.t1"; gene_id "g3";
scaffold3910	AUGUSTUS	CDS	38721	38851	0.79	-	0	transcript_id "g3.t1"; gene_id "g3";
scaffold3910	AUGUSTUS	exon	38721	38851	.	-	.	transcript_id "g3.t1"; gene_id "g3";
scaffold3910	AUGUSTUS	CDS	40121	40636	0.65	-	0	transcript_id "g3.t1"; gene_id "g3";
scaffold3910	AUGUSTUS	exon	40121	40853	.	-	.	transcript_id "g3.t1"; gene_id "g3";
scaffold3910	AUGUSTUS	start_codon	40634	40636	.	-	0	transcript_id "g3.t1"; gene_id "g3";
scaffold3910	AUGUSTUS	tss	40853	40853	.	-	.	transcript_id "g3.t1"; gene_id "g3";
# coding sequence = [atgggtgcttgtacctcaaaacctccaagaccaaatccttattccccacaagaaattcttccaccaccggaaacaccaa
# acgtcgctgaaacccagaaagaaaatgaagctaaaaaatcaccttttttcccattttactctcccagtcctgctcgtttttttctctccaagaaatca
# cctgcccgtcattcttctgcttctaagagtgcgaattctactccggcgaggttgtttaaacgaccttttcctcctccttcaccggcgaagcatattaa
# agcgttgcttttgagacggcatggtagtgtgaagcctaatgctgcatctattccggaaggagaggaaactgagggggctaacttggataagagttttg
# ggttttctaagcaatttgtgagtaagtatgaaattggggaggaagtgggtagaggccattttgggtatacttgttctgctattgtcaagaaaggtgaa
# cttaagggtcagaaagttgctgttaaggtcattccaaaagccaagatgacaacagctatttctattgaggatgtcagacgggaagttaaaattttgcg
# cgcgttaacaggacataacaatctcatacaattctatgatgcatttgaagatcgggataatgtctacattgtgatggagttatgccaaggaggagagc
# tccttgatagaatacttgcacggggtgggaagtactcagaagaggatgcgaaggatgtcatggtacaaatattaaatgttgttgcattctgccatctc
# cagggtgttgtgcaccgtgatcttaaacccgagaattttttgtttttgtcgaaagatgaatcctccccgttaaaagccatcgattttggcttatcaga
# ttttgttagaccagatgaaaagcttaatgacatcgttggaagtgcatattacgtagcaccggaagttctgcacagatcatatggtatagaggctgatg
# tgtggagtataggtgtaatagcatatattcttctatgtggtagtcgtccattttgggctcgaacagagtctggaatcttcagggctgttttaaaggct
# gatccaacttatgatgaagcaccctggcctacgttaacttcagaggctaatgattttgtcaagagactattgaataaagatcctagaaaaagaatgag
# tgctgctcaagcattatgtcatccttggatgcgtaatcatagcggtgcaaagctaccacttgatattcttatatttcgtctcatgaaggcatatatgc
# ggtcatcctctttgcgtaaggctgctttaagggtctga]
# protein sequence = [MGACTSKPPRPNPYSPQEILPPPETPNVAETQKENEAKKSPFFPFYSPSPARFFLSKKSPARHSSASKSANSTPARLF
# KRPFPPPSPAKHIKALLLRRHGSVKPNAASIPEGEETEGANLDKSFGFSKQFVSKYEIGEEVGRGHFGYTCSAIVKKGELKGQKVAVKVIPKAKMTTA
# ISIEDVRREVKILRALTGHNNLIQFYDAFEDRDNVYIVMELCQGGELLDRILARGGKYSEEDAKDVMVQILNVVAFCHLQGVVHRDLKPENFLFLSKD
# ESSPLKAIDFGLSDFVRPDEKLNDIVGSAYYVAPEVLHRSYGIEADVWSIGVIAYILLCGSRPFWARTESGIFRAVLKADPTYDEAPWPTLTSEANDF
# VKRLLNKDPRKRMSAAQALCHPWMRNHSGAKLPLDILIFRLMKAYMRSSSLRKAALRV]
# end gene g3
###
# command line:
# augustus --codingseq=1 --proteinprofile=/home/pgsb/tetiana.nosenko/lineages/embryophyta_odb9/prfl/EOG093608AU.prfl --predictionStart=10793 --predictionEnd=49200 --species=arabidopsis ./tmp/scaffold3910Schil_BUSCO_geno_206160443_.temp
```
