## Supplementary material for "The *de novo* reference genome and transcriptome assemblies of the wild tomato species *Solanum chilense*": EOG093608B1.out.1

```
# Please cite: Mario Stanke, Mark Diekhans, Robert Baertsch, David Haussler (2008),
# Using native and syntenically mapped cDNA alignments to improve de novo gene finding
# Bioinformatics 24: 637-644, doi 10.1093/bioinformatics/btn013
# No extrinsic information on sequences given.
# Using protein profile unknown
# --[50..83]--> unknown_A (30) <--[0..40]--> unknown_B (276) <--[0..13]--> unknown_C (57) <--[1..3]--> unknown_D (106) <--[0..0]--
# arabidopsis version. Using default transition matrix.
# We have hints for 0 sequences and for 0 of the sequences in the input set.
#
# ----- prediction on sequence number 1 (length = 40761, name = scaffold1475) -----
#
# Constraints/Hints:
# (none)
# Predicted genes for sequence number 1 on both strands
# start gene g1
scaffold1475	AUGUSTUS	gene	19209	22519	0.03	-	.	g1
scaffold1475	AUGUSTUS	transcript	19209	22519	0.03	-	.	g1.t1
scaffold1475	AUGUSTUS	intron	19209	19561	0.06	-	.	transcript_id "g1.t1"; gene_id "g1";
scaffold1475	AUGUSTUS	intron	19701	19797	0.29	-	.	transcript_id "g1.t1"; gene_id "g1";
scaffold1475	AUGUSTUS	intron	19911	20112	0.99	-	.	transcript_id "g1.t1"; gene_id "g1";
scaffold1475	AUGUSTUS	intron	20189	20724	1	-	.	transcript_id "g1.t1"; gene_id "g1";
scaffold1475	AUGUSTUS	intron	20835	21864	0.99	-	.	transcript_id "g1.t1"; gene_id "g1";
scaffold1475	AUGUSTUS	intron	21966	22233	1	-	.	transcript_id "g1.t1"; gene_id "g1";
scaffold1475	AUGUSTUS	CDS	19562	19700	0.05	-	1	transcript_id "g1.t1"; gene_id "g1";
scaffold1475	AUGUSTUS	exon	19562	19700	.	-	.	transcript_id "g1.t1"; gene_id "g1";
scaffold1475	AUGUSTUS	CDS	19798	19910	0.29	-	0	transcript_id "g1.t1"; gene_id "g1";
scaffold1475	AUGUSTUS	exon	19798	19910	.	-	.	transcript_id "g1.t1"; gene_id "g1";
scaffold1475	AUGUSTUS	CDS	20113	20188	1	-	1	transcript_id "g1.t1"; gene_id "g1";
scaffold1475	AUGUSTUS	exon	20113	20188	.	-	.	transcript_id "g1.t1"; gene_id "g1";
scaffold1475	AUGUSTUS	CDS	20725	20834	1	-	0	transcript_id "g1.t1"; gene_id "g1";
scaffold1475	AUGUSTUS	exon	20725	20834	.	-	.	transcript_id "g1.t1"; gene_id "g1";
scaffold1475	AUGUSTUS	CDS	21865	21965	1	-	2	transcript_id "g1.t1"; gene_id "g1";
scaffold1475	AUGUSTUS	exon	21865	21965	.	-	.	transcript_id "g1.t1"; gene_id "g1";
scaffold1475	AUGUSTUS	CDS	22234	22327	1	-	0	transcript_id "g1.t1"; gene_id "g1";
scaffold1475	AUGUSTUS	exon	22234	22519	.	-	.	transcript_id "g1.t1"; gene_id "g1";
scaffold1475	AUGUSTUS	start_codon	22325	22327	.	-	0	transcript_id "g1.t1"; gene_id "g1";
scaffold1475	AUGUSTUS	tss	22519	22519	.	-	.	transcript_id "g1.t1"; gene_id "g1";
# coding sequence = [atgtcgaaggataacgaaccagcaaagctcctattaccttaccttcaacgcgctgatgagttgcagaaacatgaacctc
# tcgttgcctactactgtcgattgtatgctatggagcgaggattgaggattcctcaaaatgagcgtacaaaaaccactagttccatccttgtttcgctt
# ataaatcaacttgaaaaggataagaagtcactgaaattggggcctgatgatcatttgcatgtggaggggtttgccttgaatgttttcgccaaggctga
# caaacaagatcgagctgggcgagcagacttgaatacagcaaagacgttttatgctgcgagtatcttctttgagatccttaatcagtttggtgaacttc
# agcctgatcttgagcagaagcagaagtatgcagcgtggaaggcagcagacataaggaaagctttgaaagaaggaaggaagcctataccaggccctcct
# ggtgatgaaggagatacttcagaagtagttatggtcatatgttacaacaacaacataactagtgtaatcccacaagtgagatctggggagggtggtgt
# gaacgtagccttactcctacctcgtgaaggtagagaagctgtttcccgtcgacccttagctcaa]
# protein sequence = [MSKDNEPAKLLLPYLQRADELQKHEPLVAYYCRLYAMERGLRIPQNERTKTTSSILVSLINQLEKDKKSLKLGPDDHL
# HVEGFALNVFAKADKQDRAGRADLNTAKTFYAASIFFEILNQFGELQPDLEQKQKYAAWKAADIRKALKEGRKPIPGPPGDEGDTSEVVMVICYNNNI
# TSVIPQVRSGEGGVNVALLLPREGREAVSRRPLAQ]
# end gene g1
###
# start gene g2
scaffold1475	AUGUSTUS	gene	24103	27359	0.09	-	.	g2
scaffold1475	AUGUSTUS	transcript	24103	27359	0.09	-	.	g2.t1
scaffold1475	AUGUSTUS	tts	24103	24103	.	-	.	transcript_id "g2.t1"; gene_id "g2";
scaffold1475	AUGUSTUS	exon	24103	24522	.	-	.	transcript_id "g2.t1"; gene_id "g2";
scaffold1475	AUGUSTUS	stop_codon	24226	24228	.	-	0	transcript_id "g2.t1"; gene_id "g2";
scaffold1475	AUGUSTUS	intron	24523	24623	1	-	.	transcript_id "g2.t1"; gene_id "g2";
scaffold1475	AUGUSTUS	intron	24773	25090	1	-	.	transcript_id "g2.t1"; gene_id "g2";
scaffold1475	AUGUSTUS	intron	25179	25385	1	-	.	transcript_id "g2.t1"; gene_id "g2";
scaffold1475	AUGUSTUS	intron	25698	25787	1	-	.	transcript_id "g2.t1"; gene_id "g2";
scaffold1475	AUGUSTUS	intron	25944	26333	0.97	-	.	transcript_id "g2.t1"; gene_id "g2";
scaffold1475	AUGUSTUS	intron	26550	26640	0.99	-	.	transcript_id "g2.t1"; gene_id "g2";
scaffold1475	AUGUSTUS	intron	26890	27014	1	-	.	transcript_id "g2.t1"; gene_id "g2";
scaffold1475	AUGUSTUS	CDS	24226	24522	1	-	0	transcript_id "g2.t1"; gene_id "g2";
scaffold1475	AUGUSTUS	CDS	24624	24772	1	-	2	transcript_id "g2.t1"; gene_id "g2";
scaffold1475	AUGUSTUS	exon	24624	24772	.	-	.	transcript_id "g2.t1"; gene_id "g2";
scaffold1475	AUGUSTUS	CDS	25091	25178	1	-	0	transcript_id "g2.t1"; gene_id "g2";
scaffold1475	AUGUSTUS	exon	25091	25178	.	-	.	transcript_id "g2.t1"; gene_id "g2";
scaffold1475	AUGUSTUS	CDS	25386	25697	1	-	0	transcript_id "g2.t1"; gene_id "g2";
scaffold1475	AUGUSTUS	exon	25386	25697	.	-	.	transcript_id "g2.t1"; gene_id "g2";
scaffold1475	AUGUSTUS	CDS	25788	25943	1	-	0	transcript_id "g2.t1"; gene_id "g2";
scaffold1475	AUGUSTUS	exon	25788	25943	.	-	.	transcript_id "g2.t1"; gene_id "g2";
scaffold1475	AUGUSTUS	CDS	26334	26549	0.97	-	0	transcript_id "g2.t1"; gene_id "g2";
scaffold1475	AUGUSTUS	exon	26334	26549	.	-	.	transcript_id "g2.t1"; gene_id "g2";
scaffold1475	AUGUSTUS	CDS	26641	26889	0.99	-	0	transcript_id "g2.t1"; gene_id "g2";
scaffold1475	AUGUSTUS	exon	26641	26889	.	-	.	transcript_id "g2.t1"; gene_id "g2";
scaffold1475	AUGUSTUS	CDS	27015	27224	0.68	-	0	transcript_id "g2.t1"; gene_id "g2";
scaffold1475	AUGUSTUS	exon	27015	27359	.	-	.	transcript_id "g2.t1"; gene_id "g2";
scaffold1475	AUGUSTUS	start_codon	27222	27224	.	-	0	transcript_id "g2.t1"; gene_id "g2";
scaffold1475	AUGUSTUS	tss	27359	27359	.	-	.	transcript_id "g2.t1"; gene_id "g2";
# coding sequence = [atgcagcaaatctgggatgaggttggtgaaactgatgatgagcgggacaagatgcttcttcagatagatcaagagtgtc
# tggatgtctacaagagaaaggttgaccatgctgtgaagtcacgggctcaccttcttcaggcattggcagatgccaaagttgaactctccaggctgctg
# tcagcccttggagagaagacatatgttggaattcctgagaaaacttcaggcacaatcaaggaacagcttgcagctatagcaccaacactggaaaaact
# atggaagcagaaagatgatagggtaaaagacttctttgatgtacaatcacaaattcagaagataagcagtgagattgcaggggatagcgagcaagttg
# agagtttaacagtggacgaatctgacttatctgtaaaaaagttggatgagtttcatgtgcaacttcaagagctccaaaaggagaagagtgacagatta
# cacaaggtcctcgatcttgtgagtactgtacatgacctttgtgctgttcttggcatggacttcttcagtactgtcacagaagttcacccaagcctgga
# tgattctactggtgtacaatcaaaaagtataagcaatgatacattgtcaaatcttgctaacactgtcttggtattaaaggaagataagaagcagagat
# tgtttaagcttcaagaattagcaactcagctaattgatttatggaatttgatggataccccagaagaagaaaggagcttatttgaccatgttacctgc
# aacatatcagcttcagtagatgaagtggccattccaggggctcttgctcttgatttgattgaacaggctgaagtggaagttgaaaggcttgatcaact
# taaagctagcaagatgaaggagatttctttcaaaagacaggctgaactggaagacatttatgctcgtgcccacgtagagattgatactgaggctgctc
# gagaaaagatcatgggactgattgattctggtaatgttgatccagcagaattactagctgacatggacaatcagattgtaattgcaaaggaagaggcc
# catagtaggaaagaaatattggaaaaagttgagaaatggatggcagcttgtgaagaagagagctggcttgaagactataacagggatgataatcggta
# caatgcaagcagaggggcacacttgaatttgaagagagctgaaaaggctcggatattggtcaataaaattccagctcttgtggactcgttggttgcaa
# aaactagagcatgggaacaagagcgggacaccacattcacttatgatggtgttccactacttgccatgctagacgaatatatgatgctcaggcacgat
# agagaagaagagaaaagaaggctgagggaccagaagaagttccatgagcagatgagcaaagatccagaagtatttggatcaacgccgagccctgctcg
# acctcttggttctaagaaggtaacaggtccacgagcaaatggcagtgccaatgggccggcaagcagaagactgtctcttaattcccaccaaaacggtt
# ccaggtcaacttctaaagatggaaagaaagacgcgaggctcagtgctcctgtgaactatgttgccatgaccaaagacgatgcagcgtctcacatttct
# ggaactgagcctattcctagcaccccatag]
# protein sequence = [MQQIWDEVGETDDERDKMLLQIDQECLDVYKRKVDHAVKSRAHLLQALADAKVELSRLLSALGEKTYVGIPEKTSGTI
# KEQLAAIAPTLEKLWKQKDDRVKDFFDVQSQIQKISSEIAGDSEQVESLTVDESDLSVKKLDEFHVQLQELQKEKSDRLHKVLDLVSTVHDLCAVLGM
# DFFSTVTEVHPSLDDSTGVQSKSISNDTLSNLANTVLVLKEDKKQRLFKLQELATQLIDLWNLMDTPEEERSLFDHVTCNISASVDEVAIPGALALDL
# IEQAEVEVERLDQLKASKMKEISFKRQAELEDIYARAHVEIDTEAAREKIMGLIDSGNVDPAELLADMDNQIVIAKEEAHSRKEILEKVEKWMAACEE
# ESWLEDYNRDDNRYNASRGAHLNLKRAEKARILVNKIPALVDSLVAKTRAWEQERDTTFTYDGVPLLAMLDEYMMLRHDREEEKRRLRDQKKFHEQMS
# KDPEVFGSTPSPARPLGSKKVTGPRANGSANGPASRRLSLNSHQNGSRSTSKDGKKDARLSAPVNYVAMTKDDAASHISGTEPIPSTP]
# end gene g2
###
# start gene g3
scaffold1475	AUGUSTUS	gene	30114	36790	0.06	+	.	g3
scaffold1475	AUGUSTUS	transcript	30114	36790	0.06	+	.	g3.t1
scaffold1475	AUGUSTUS	tss	30114	30114	.	+	.	transcript_id "g3.t1"; gene_id "g3";
scaffold1475	AUGUSTUS	exon	30114	30317	.	+	.	transcript_id "g3.t1"; gene_id "g3";
scaffold1475	AUGUSTUS	exon	34234	34375	.	+	.	transcript_id "g3.t1"; gene_id "g3";
scaffold1475	AUGUSTUS	start_codon	34308	34310	.	+	0	transcript_id "g3.t1"; gene_id "g3";
scaffold1475	AUGUSTUS	intron	34376	34468	0.76	+	.	transcript_id "g3.t1"; gene_id "g3";
scaffold1475	AUGUSTUS	intron	34700	34799	0.31	+	.	transcript_id "g3.t1"; gene_id "g3";
scaffold1475	AUGUSTUS	intron	34848	34934	0.24	+	.	transcript_id "g3.t1"; gene_id "g3";
scaffold1475	AUGUSTUS	intron	34970	35080	0.43	+	.	transcript_id "g3.t1"; gene_id "g3";
scaffold1475	AUGUSTUS	intron	35140	35217	0.84	+	.	transcript_id "g3.t1"; gene_id "g3";
scaffold1475	AUGUSTUS	intron	35302	35888	0.93	+	.	transcript_id "g3.t1"; gene_id "g3";
scaffold1475	AUGUSTUS	intron	36018	36102	1	+	.	transcript_id "g3.t1"; gene_id "g3";
scaffold1475	AUGUSTUS	intron	36160	36252	1	+	.	transcript_id "g3.t1"; gene_id "g3";
scaffold1475	AUGUSTUS	intron	36334	36537	0.37	+	.	transcript_id "g3.t1"; gene_id "g3";
scaffold1475	AUGUSTUS	CDS	34308	34375	0.76	+	0	transcript_id "g3.t1"; gene_id "g3";
scaffold1475	AUGUSTUS	CDS	34469	34699	0.29	+	1	transcript_id "g3.t1"; gene_id "g3";
scaffold1475	AUGUSTUS	exon	34469	34699	.	+	.	transcript_id "g3.t1"; gene_id "g3";
scaffold1475	AUGUSTUS	CDS	34800	34847	0.23	+	1	transcript_id "g3.t1"; gene_id "g3";
scaffold1475	AUGUSTUS	exon	34800	34847	.	+	.	transcript_id "g3.t1"; gene_id "g3";
scaffold1475	AUGUSTUS	CDS	34935	34969	0.43	+	1	transcript_id "g3.t1"; gene_id "g3";
scaffold1475	AUGUSTUS	exon	34935	34969	.	+	.	transcript_id "g3.t1"; gene_id "g3";
scaffold1475	AUGUSTUS	CDS	35081	35139	0.5	+	2	transcript_id "g3.t1"; gene_id "g3";
scaffold1475	AUGUSTUS	exon	35081	35139	.	+	.	transcript_id "g3.t1"; gene_id "g3";
scaffold1475	AUGUSTUS	CDS	35218	35301	0.95	+	0	transcript_id "g3.t1"; gene_id "g3";
scaffold1475	AUGUSTUS	exon	35218	35301	.	+	.	transcript_id "g3.t1"; gene_id "g3";
scaffold1475	AUGUSTUS	CDS	35889	36017	0.93	+	0	transcript_id "g3.t1"; gene_id "g3";
scaffold1475	AUGUSTUS	exon	35889	36017	.	+	.	transcript_id "g3.t1"; gene_id "g3";
scaffold1475	AUGUSTUS	CDS	36103	36159	1	+	0	transcript_id "g3.t1"; gene_id "g3";
scaffold1475	AUGUSTUS	exon	36103	36159	.	+	.	transcript_id "g3.t1"; gene_id "g3";
scaffold1475	AUGUSTUS	CDS	36253	36333	0.37	+	0	transcript_id "g3.t1"; gene_id "g3";
scaffold1475	AUGUSTUS	exon	36253	36333	.	+	.	transcript_id "g3.t1"; gene_id "g3";
scaffold1475	AUGUSTUS	CDS	36538	36627	0.37	+	0	transcript_id "g3.t1"; gene_id "g3";
scaffold1475	AUGUSTUS	exon	36538	36790	.	+	.	transcript_id "g3.t1"; gene_id "g3";
scaffold1475	AUGUSTUS	stop_codon	36625	36627	.	+	0	transcript_id "g3.t1"; gene_id "g3";
scaffold1475	AUGUSTUS	tts	36790	36790	.	+	.	transcript_id "g3.t1"; gene_id "g3";
# coding sequence = [atggttctatttgtggtgttcactcaatcctcttttactgtagccaacatatttgaaggcattttttggttccttcttc
# ctgcatcacttatcgcgatgaatgatgtatcagcttatttcttcggttttttctttgggaagacgcctttgatcaagctgtctccgaaaaagacatgg
# gaaggcttcattggaggatctgttgccaccatgataacagctttcttggtcagtggcaccttttcagtacttccagtttttttaatcttcctactgtt
# ttctgatcaaactgataatattagggtggggactgggaagggtgtcttagagtgtgttagagtcctacattgctttttggcattggttgtgttggatg
# cattaggtgcttctatgcagtttgcaaatgtccttggtcgtttccaatggttgacatgtccaagaaaggacctatcgactggttggcttcagtgtgat
# cctggtcctctattcaaaccagaatattattccatagctggattgactcaatggttccctctgaaggagatatcgatacttcctgtacaatggcatgc
# tttatgcctgggtttatttgcatccataatcgctccgtttgggggatttttcgctagtggtttcaagagagcctttaagatcaaggattttggctatt
# acattcctggacatggcggtttcacagataggatggattgccagatggtgatggcaatttttgtctacatttactatcagtcatttgttcctcaagac
# tactctattgacatgattttagatcagatagtaaggaatctcagctttgaggatcagaaaacactatactataggctgggccagatatttaggcagag
# gcagatgaaaaattattga]
# protein sequence = [MVLFVVFTQSSFTVANIFEGIFWFLLPASLIAMNDVSAYFFGFFFGKTPLIKLSPKKTWEGFIGGSVATMITAFLVSG
# TFSVLPVFLIFLLFSDQTDNIRVGTGKGVLECVRVLHCFLALVVLDALGASMQFANVLGRFQWLTCPRKDLSTGWLQCDPGPLFKPEYYSIAGLTQWF
# PLKEISILPVQWHALCLGLFASIIAPFGGFFASGFKRAFKIKDFGYYIPGHGGFTDRMDCQMVMAIFVYIYYQSFVPQDYSIDMILDQIVRNLSFEDQ
# KTLYYRLGQIFRQRQMKNY]
# end gene g3
###
# start gene g4
scaffold1475	AUGUSTUS	gene	36793	43239	0.13	-	.	g4
scaffold1475	AUGUSTUS	transcript	36793	43239	0.13	-	.	g4.t1
scaffold1475	AUGUSTUS	tts	36793	36793	.	-	.	transcript_id "g4.t1"; gene_id "g4";
scaffold1475	AUGUSTUS	exon	36793	37101	.	-	.	transcript_id "g4.t1"; gene_id "g4";
scaffold1475	AUGUSTUS	stop_codon	36981	36983	.	-	0	transcript_id "g4.t1"; gene_id "g4";
scaffold1475	AUGUSTUS	intron	37102	37223	0.45	-	.	transcript_id "g4.t1"; gene_id "g4";
scaffold1475	AUGUSTUS	intron	37298	37488	1	-	.	transcript_id "g4.t1"; gene_id "g4";
scaffold1475	AUGUSTUS	intron	37585	37858	0.97	-	.	transcript_id "g4.t1"; gene_id "g4";
scaffold1475	AUGUSTUS	intron	38009	38091	1	-	.	transcript_id "g4.t1"; gene_id "g4";
scaffold1475	AUGUSTUS	intron	38173	38607	1	-	.	transcript_id "g4.t1"; gene_id "g4";
scaffold1475	AUGUSTUS	intron	38701	38806	1	-	.	transcript_id "g4.t1"; gene_id "g4";
scaffold1475	AUGUSTUS	intron	38900	39481	1	-	.	transcript_id "g4.t1"; gene_id "g4";
scaffold1475	AUGUSTUS	intron	39637	39814	0.98	-	.	transcript_id "g4.t1"; gene_id "g4";
scaffold1475	AUGUSTUS	intron	39906	40435	0.62	-	.	transcript_id "g4.t1"; gene_id "g4";
scaffold1475	AUGUSTUS	intron	40620	41112	0.97	-	.	transcript_id "g4.t1"; gene_id "g4";
scaffold1475	AUGUSTUS	intron	41202	41557	1	-	.	transcript_id "g4.t1"; gene_id "g4";
scaffold1475	AUGUSTUS	intron	41687	42040	0.96	-	.	transcript_id "g4.t1"; gene_id "g4";
scaffold1475	AUGUSTUS	intron	42125	42907	0.98	-	.	transcript_id "g4.t1"; gene_id "g4";
scaffold1475	AUGUSTUS	CDS	36981	37101	0.45	-	1	transcript_id "g4.t1"; gene_id "g4";
scaffold1475	AUGUSTUS	CDS	37224	37297	0.76	-	0	transcript_id "g4.t1"; gene_id "g4";
scaffold1475	AUGUSTUS	exon	37224	37297	.	-	.	transcript_id "g4.t1"; gene_id "g4";
scaffold1475	AUGUSTUS	CDS	37489	37584	1	-	0	transcript_id "g4.t1"; gene_id "g4";
scaffold1475	AUGUSTUS	exon	37489	37584	.	-	.	transcript_id "g4.t1"; gene_id "g4";
scaffold1475	AUGUSTUS	CDS	37859	38008	0.98	-	0	transcript_id "g4.t1"; gene_id "g4";
scaffold1475	AUGUSTUS	exon	37859	38008	.	-	.	transcript_id "g4.t1"; gene_id "g4";
scaffold1475	AUGUSTUS	CDS	38092	38172	1	-	0	transcript_id "g4.t1"; gene_id "g4";
scaffold1475	AUGUSTUS	exon	38092	38172	.	-	.	transcript_id "g4.t1"; gene_id "g4";
scaffold1475	AUGUSTUS	CDS	38608	38700	1	-	0	transcript_id "g4.t1"; gene_id "g4";
scaffold1475	AUGUSTUS	exon	38608	38700	.	-	.	transcript_id "g4.t1"; gene_id "g4";
scaffold1475	AUGUSTUS	CDS	38807	38899	1	-	0	transcript_id "g4.t1"; gene_id "g4";
scaffold1475	AUGUSTUS	exon	38807	38899	.	-	.	transcript_id "g4.t1"; gene_id "g4";
scaffold1475	AUGUSTUS	CDS	39482	39636	0.98	-	2	transcript_id "g4.t1"; gene_id "g4";
scaffold1475	AUGUSTUS	exon	39482	39636	.	-	.	transcript_id "g4.t1"; gene_id "g4";
scaffold1475	AUGUSTUS	CDS	39815	39905	1	-	0	transcript_id "g4.t1"; gene_id "g4";
scaffold1475	AUGUSTUS	exon	39815	39905	.	-	.	transcript_id "g4.t1"; gene_id "g4";
scaffold1475	AUGUSTUS	CDS	40436	40619	0.62	-	1	transcript_id "g4.t1"; gene_id "g4";
scaffold1475	AUGUSTUS	exon	40436	40619	.	-	.	transcript_id "g4.t1"; gene_id "g4";
scaffold1475	AUGUSTUS	CDS	41113	41201	1	-	0	transcript_id "g4.t1"; gene_id "g4";
scaffold1475	AUGUSTUS	exon	41113	41201	.	-	.	transcript_id "g4.t1"; gene_id "g4";
scaffold1475	AUGUSTUS	CDS	41558	41686	1	-	0	transcript_id "g4.t1"; gene_id "g4";
scaffold1475	AUGUSTUS	exon	41558	41686	.	-	.	transcript_id "g4.t1"; gene_id "g4";
scaffold1475	AUGUSTUS	CDS	42041	42124	0.96	-	0	transcript_id "g4.t1"; gene_id "g4";
scaffold1475	AUGUSTUS	exon	42041	42124	.	-	.	transcript_id "g4.t1"; gene_id "g4";
scaffold1475	AUGUSTUS	CDS	42908	43168	0.99	-	0	transcript_id "g4.t1"; gene_id "g4";
scaffold1475	AUGUSTUS	exon	42908	43239	.	-	.	transcript_id "g4.t1"; gene_id "g4";
scaffold1475	AUGUSTUS	start_codon	43166	43168	.	-	0	transcript_id "g4.t1"; gene_id "g4";
scaffold1475	AUGUSTUS	tss	43239	43239	.	-	.	transcript_id "g4.t1"; gene_id "g4";
# coding sequence = [atggctactccaatttccattcaattgaatccttcaattctctcatttccatcaaattctacaaaagctcaattttttc
# aactcaatgataaattcttgcttaaacccaatttatcctcccgccaattctcctcctccttggtggcttcacctcgattggtggcggcagcagcagca
# gcagcttctggtgttgttgaaactgttgaagataaacttccagctgatcttcatgttactgaaacacaggaacccaattcaagaatcagattgactgt
# agaagttccaactgttgtatgtgaggattgctacaaacaagtcataaaagagttcatgagacgttctaaggttcctggatttcgtccagggaagaatg
# ttccagaagatatccttgttggctttgtcgggaagcaaaatattcaaaacgctgtagttgaagctattctgaaaagaacacttccacatgccatgtct
# tcggttacccggaacgcatatgaagactccatccgcattgtgaccaaatttgaagacatggaaaagacttatctgtctctgaattgcttgaggtatga
# tgtggttgttgatgtggctcctgaaatcaagtggaaacctgacgatgcatacaagaatattaaggtggttgttgagcttgacagcgatatggatgctc
# aaagagcttcagaaaaagagttgatacggcgtcacaagtctctgggtgcattaaaaattgttactgataggggtttacaggttggcgatgtcgcagtg
# attgatatatcagcaactacgattgagcaagatggatcagatgctaaaaccataccagctgcagagagtaaaggtttcaattttgatacagaagaggg
# agataatgtccttcccggatttcgtgactcaattattggtattaaacgaggtgaaacgaagtcattccctttggtatttccagactcatggaaacaag
# aagatcttcgtggtgttcatgctcaattcactgttgcatgtaaggaactgttttacagagatttgcctgagttgaatgactcgatggctgaaaggctt
# ctcccaggatgcagctccattgaggaggtcaagcaagcattgctacaaagatgccttgaagttgaacaggcagctaaagaccaagcaactgataatgc
# catccttgaccagctatacaagatggttgaagttgatattcctcaatctctcttccaagagcaaggaagacaactctatggagctcaacttttacaat
# tgcaggcaaatatgaaactgaacgaacagcagctggcatcgttatcaagcccaagggctgtgaatgagttccttgagacgcaaaaagaaaatataata
# agcatcataaaacaaaatttagctgttggtgacatatttacacgtgaaaatttgcagttttcaacagaggagctagtaaaggaggttcagaactcaat
# tcaagaattccaacagcatcaacaggagtacgatgaggaccgagttaagctgcaggtacaagaggtacttgaaggggctaaagtacttgaatggctaa
# gggaaaatgcagagattcagtacataactagcagtatcaattttccagaacttatattgctgcacgattgttggctcgagctctgcaaaatcttgagc
# atctttttgatctccaaattcaatttccaggatgatgaatcgtcgcctttttaa]
# protein sequence = [MATPISIQLNPSILSFPSNSTKAQFFQLNDKFLLKPNLSSRQFSSSLVASPRLVAAAAAAASGVVETVEDKLPADLHV
# TETQEPNSRIRLTVEVPTVVCEDCYKQVIKEFMRRSKVPGFRPGKNVPEDILVGFVGKQNIQNAVVEAILKRTLPHAMSSVTRNAYEDSIRIVTKFED
# MEKTYLSLNCLRYDVVVDVAPEIKWKPDDAYKNIKVVVELDSDMDAQRASEKELIRRHKSLGALKIVTDRGLQVGDVAVIDISATTIEQDGSDAKTIP
# AAESKGFNFDTEEGDNVLPGFRDSIIGIKRGETKSFPLVFPDSWKQEDLRGVHAQFTVACKELFYRDLPELNDSMAERLLPGCSSIEEVKQALLQRCL
# EVEQAAKDQATDNAILDQLYKMVEVDIPQSLFQEQGRQLYGAQLLQLQANMKLNEQQLASLSSPRAVNEFLETQKENIISIIKQNLAVGDIFTRENLQ
# FSTEELVKEVQNSIQEFQQHQQEYDEDRVKLQVQEVLEGAKVLEWLRENAEIQYITSSINFPELILLHDCWLELCKILSIFLISKFNFQDDESSPF]
# end gene g4
###
# start gene g5
scaffold1475	AUGUSTUS	gene	44504	46969	0.01	+	.	g5
scaffold1475	AUGUSTUS	transcript	44504	46969	0.01	+	.	g5.t1
scaffold1475	AUGUSTUS	tss	44504	44504	.	+	.	transcript_id "g5.t1"; gene_id "g5";
scaffold1475	AUGUSTUS	exon	44504	44597	.	+	.	transcript_id "g5.t1"; gene_id "g5";
scaffold1475	AUGUSTUS	start_codon	44536	44538	.	+	0	transcript_id "g5.t1"; gene_id "g5";
scaffold1475	AUGUSTUS	intron	44598	44841	0.23	+	.	transcript_id "g5.t1"; gene_id "g5";
scaffold1475	AUGUSTUS	intron	44900	45532	0.31	+	.	transcript_id "g5.t1"; gene_id "g5";
scaffold1475	AUGUSTUS	intron	45746	46027	1	+	.	transcript_id "g5.t1"; gene_id "g5";
scaffold1475	AUGUSTUS	intron	46132	46422	0.87	+	.	transcript_id "g5.t1"; gene_id "g5";
scaffold1475	AUGUSTUS	CDS	44536	44597	0.45	+	0	transcript_id "g5.t1"; gene_id "g5";
scaffold1475	AUGUSTUS	CDS	44842	44899	0.24	+	1	transcript_id "g5.t1"; gene_id "g5";
scaffold1475	AUGUSTUS	exon	44842	44899	.	+	.	transcript_id "g5.t1"; gene_id "g5";
scaffold1475	AUGUSTUS	CDS	45533	45745	0.6	+	0	transcript_id "g5.t1"; gene_id "g5";
scaffold1475	AUGUSTUS	exon	45533	45745	.	+	.	transcript_id "g5.t1"; gene_id "g5";
scaffold1475	AUGUSTUS	CDS	46028	46131	0.87	+	0	transcript_id "g5.t1"; gene_id "g5";
scaffold1475	AUGUSTUS	exon	46028	46131	.	+	.	transcript_id "g5.t1"; gene_id "g5";
scaffold1475	AUGUSTUS	CDS	46423	46705	0.99	+	1	transcript_id "g5.t1"; gene_id "g5";
scaffold1475	AUGUSTUS	exon	46423	46969	.	+	.	transcript_id "g5.t1"; gene_id "g5";
scaffold1475	AUGUSTUS	stop_codon	46703	46705	.	+	0	transcript_id "g5.t1"; gene_id "g5";
scaffold1475	AUGUSTUS	tts	46969	46969	.	+	.	transcript_id "g5.t1"; gene_id "g5";
# coding sequence = [atgtgttctaatggtcaattgagggatgagaaccatgaggtcttaggctcaaatcttgttagttccacagattgcatat
# gggaatggcggtgtaagccaccttgtctctacctaatgaaggagaagtcctcaatagaaccaggtgctggcgctgagagtagtaaagctgaaatctct
# cctccctctactggccctgaatatccaaccagagacttcaatcggcgagtagcactagtgtcagtcattgcagcactaggacttttctcttcacagag
# actagatttaggtgtttctttgaaggatatcacggctgcagcactgccatatgaagaggctctttccaacggaaagcctactgttgtggaattctatg
# ccgattggtgtgaagtttgtcgagaattagctccagatgtctataaagttgaacagcagtacaaggaccgcgtgaattttgttatgttgaatgtggat
# aacacgaagtgggaacaagagctcgatgagtttggagtcgagggtatcccccattttgcattcctggataaagatggaaatgaggaaggtaatgttgt
# tggccgtcttccaaaacagtatttgcttgagaatgtagacgcccttgcaaaaggaaaagaatcaataccttattctcgcgctgtgggacaatatacaa
# gtgctgaatcgcgtaaggtccatcaaatttctgatccaagaagtcatggttag]
# protein sequence = [MCSNGQLRDENHEVLGSNLVSSTDCIWEWRCKPPCLYLMKEKSSIEPGAGAESSKAEISPPSTGPEYPTRDFNRRVAL
# VSVIAALGLFSSQRLDLGVSLKDITAAALPYEEALSNGKPTVVEFYADWCEVCRELAPDVYKVEQQYKDRVNFVMLNVDNTKWEQELDEFGVEGIPHF
# AFLDKDGNEEGNVVGRLPKQYLLENVDALAKGKESIPYSRAVGQYTSAESRKVHQISDPRSHG]
# end gene g5
###
# start gene g6
scaffold1475	AUGUSTUS	gene	47080	56109	0.01	-	.	g6
scaffold1475	AUGUSTUS	transcript	47080	56109	0.01	-	.	g6.t1
scaffold1475	AUGUSTUS	tts	47080	47080	.	-	.	transcript_id "g6.t1"; gene_id "g6";
scaffold1475	AUGUSTUS	exon	47080	47719	.	-	.	transcript_id "g6.t1"; gene_id "g6";
scaffold1475	AUGUSTUS	stop_codon	47639	47641	.	-	0	transcript_id "g6.t1"; gene_id "g6";
scaffold1475	AUGUSTUS	intron	47720	47887	0.97	-	.	transcript_id "g6.t1"; gene_id "g6";
scaffold1475	AUGUSTUS	intron	48017	50218	0.3	-	.	transcript_id "g6.t1"; gene_id "g6";
scaffold1475	AUGUSTUS	intron	50387	50491	1	-	.	transcript_id "g6.t1"; gene_id "g6";
scaffold1475	AUGUSTUS	intron	50689	50771	0.97	-	.	transcript_id "g6.t1"; gene_id "g6";
scaffold1475	AUGUSTUS	intron	50941	52687	0.31	-	.	transcript_id "g6.t1"; gene_id "g6";
scaffold1475	AUGUSTUS	intron	52762	53217	0.13	-	.	transcript_id "g6.t1"; gene_id "g6";
scaffold1475	AUGUSTUS	intron	53267	53868	0.1	-	.	transcript_id "g6.t1"; gene_id "g6";
scaffold1475	AUGUSTUS	intron	53938	54962	0.98	-	.	transcript_id "g6.t1"; gene_id "g6";
scaffold1475	AUGUSTUS	CDS	47639	47719	0.93	-	0	transcript_id "g6.t1"; gene_id "g6";
scaffold1475	AUGUSTUS	CDS	47888	48016	0.42	-	0	transcript_id "g6.t1"; gene_id "g6";
scaffold1475	AUGUSTUS	exon	47888	48016	.	-	.	transcript_id "g6.t1"; gene_id "g6";
scaffold1475	AUGUSTUS	CDS	50219	50386	0.71	-	0	transcript_id "g6.t1"; gene_id "g6";
scaffold1475	AUGUSTUS	exon	50219	50386	.	-	.	transcript_id "g6.t1"; gene_id "g6";
scaffold1475	AUGUSTUS	CDS	50492	50688	0.97	-	2	transcript_id "g6.t1"; gene_id "g6";
scaffold1475	AUGUSTUS	exon	50492	50688	.	-	.	transcript_id "g6.t1"; gene_id "g6";
scaffold1475	AUGUSTUS	CDS	50772	50940	1	-	0	transcript_id "g6.t1"; gene_id "g6";
scaffold1475	AUGUSTUS	exon	50772	50940	.	-	.	transcript_id "g6.t1"; gene_id "g6";
scaffold1475	AUGUSTUS	CDS	52688	52761	0.17	-	2	transcript_id "g6.t1"; gene_id "g6";
scaffold1475	AUGUSTUS	exon	52688	52761	.	-	.	transcript_id "g6.t1"; gene_id "g6";
scaffold1475	AUGUSTUS	CDS	53218	53266	0.13	-	0	transcript_id "g6.t1"; gene_id "g6";
scaffold1475	AUGUSTUS	exon	53218	53266	.	-	.	transcript_id "g6.t1"; gene_id "g6";
scaffold1475	AUGUSTUS	CDS	53869	53937	0.25	-	0	transcript_id "g6.t1"; gene_id "g6";
scaffold1475	AUGUSTUS	exon	53869	53937	.	-	.	transcript_id "g6.t1"; gene_id "g6";
scaffold1475	AUGUSTUS	CDS	54963	55136	0.92	-	0	transcript_id "g6.t1"; gene_id "g6";
scaffold1475	AUGUSTUS	exon	54963	55156	.	-	.	transcript_id "g6.t1"; gene_id "g6";
scaffold1475	AUGUSTUS	start_codon	55134	55136	.	-	0	transcript_id "g6.t1"; gene_id "g6";
scaffold1475	AUGUSTUS	exon	55877	56109	.	-	.	transcript_id "g6.t1"; gene_id "g6";
scaffold1475	AUGUSTUS	tss	56109	56109	.	-	.	transcript_id "g6.t1"; gene_id "g6";
# coding sequence = [atgctgccacagcggatgaaaaaggttatgacagacaacccaaagaagttagccaatttgattgacctagtaaatctcc
# cttcaacacttagagagttcatgggtcagtcgcagacctcccgcttgggttgttttaggcgtgtctggtcttacatcaaagaaaacaatctccaggat
# ccgaacaacaagaacttggttaattgcgatgaaaagttgaagagtgtgttgttgggtaagccccagctcagagtgcaccagccgggaatcgaacccgg
# gtctgtaccgtggcaggacaagactgagatgatcaactatcttgggagaaaatgcaccagatgccctagtgaagaggtgcaaaaagttgacgtgtctc
# tagtacctgaatcggccttgcaacggtttggaatctcatcctctgcgtcccctcaacctgatgaaaaagaaacatctcagtcccaaggtggaggagga
# agcggagcagagaaagcttcagcttctgctgattctaacgttcaggatgagaagaaagaatcagattcagatttggatttggaggacctttccaggga
# ggacctggtgaaatgtctgattgagaaggaagaactcctaaagatgaaacatgaggaatttcagaaaatgcaggataaggttcttcgaacttatgcag
# agatggagaatgtcatggtgagaactagacgagaagcagaaaatactaagaagtttgccattcagaattttgtgaaagcccttctggatgtttctgat
# aatctggggagggcttcttccgttgtaaaagagagcttttccaaaattgatgtatctaaagacacaactggtgccgtgccacttctgaagacacttct
# ggaaggtgttgaaatgactgataaacagctggcggaggtattcaaaaaatttggtgttgaaaaaattgatcctacaaatgaagaatttgacccaaata
# agcataatgcagtatttcaagtacctgatcctgaaaaggctcctggaatgattgctgtttgtcttaagccaggatactccttgcatggccgaattatc
# cgacctgctgaagttggtgtgacagtagccgtggagagtacagggaattga]
# protein sequence = [MLPQRMKKVMTDNPKKLANLIDLVNLPSTLREFMGQSQTSRLGCFRRVWSYIKENNLQDPNNKNLVNCDEKLKSVLLG
# KPQLRVHQPGIEPGSVPWQDKTEMINYLGRKCTRCPSEEVQKVDVSLVPESALQRFGISSSASPQPDEKETSQSQGGGGSGAEKASASADSNVQDEKK
# ESDSDLDLEDLSREDLVKCLIEKEELLKMKHEEFQKMQDKVLRTYAEMENVMVRTRREAENTKKFAIQNFVKALLDVSDNLGRASSVVKESFSKIDVS
# KDTTGAVPLLKTLLEGVEMTDKQLAEVFKKFGVEKIDPTNEEFDPNKHNAVFQVPDPEKAPGMIAVCLKPGYSLHGRIIRPAEVGVTVAVESTGN]
# end gene g6
###
# start gene g7
scaffold1475	AUGUSTUS	gene	56766	59969	0.08	-	.	g7
scaffold1475	AUGUSTUS	transcript	56766	59969	0.08	-	.	g7.t1
scaffold1475	AUGUSTUS	tts	56766	56766	.	-	.	transcript_id "g7.t1"; gene_id "g7";
scaffold1475	AUGUSTUS	exon	56766	57106	.	-	.	transcript_id "g7.t1"; gene_id "g7";
scaffold1475	AUGUSTUS	stop_codon	56921	56923	.	-	0	transcript_id "g7.t1"; gene_id "g7";
scaffold1475	AUGUSTUS	intron	57107	57490	1	-	.	transcript_id "g7.t1"; gene_id "g7";
scaffold1475	AUGUSTUS	intron	57635	57735	1	-	.	transcript_id "g7.t1"; gene_id "g7";
scaffold1475	AUGUSTUS	intron	57863	58355	0.82	-	.	transcript_id "g7.t1"; gene_id "g7";
scaffold1475	AUGUSTUS	intron	58436	58523	0.9	-	.	transcript_id "g7.t1"; gene_id "g7";
scaffold1475	AUGUSTUS	intron	58776	58879	0.83	-	.	transcript_id "g7.t1"; gene_id "g7";
scaffold1475	AUGUSTUS	intron	59009	59238	0.95	-	.	transcript_id "g7.t1"; gene_id "g7";
scaffold1475	AUGUSTUS	intron	59289	59383	0.98	-	.	transcript_id "g7.t1"; gene_id "g7";
scaffold1475	AUGUSTUS	intron	59487	59969	0.25	-	.	transcript_id "g7.t1"; gene_id "g7";
scaffold1475	AUGUSTUS	CDS	56921	57106	1	-	0	transcript_id "g7.t1"; gene_id "g7";
scaffold1475	AUGUSTUS	CDS	57491	57634	1	-	0	transcript_id "g7.t1"; gene_id "g7";
scaffold1475	AUGUSTUS	exon	57491	57634	.	-	.	transcript_id "g7.t1"; gene_id "g7";
scaffold1475	AUGUSTUS	CDS	57736	57862	0.98	-	1	transcript_id "g7.t1"; gene_id "g7";
scaffold1475	AUGUSTUS	exon	57736	57862	.	-	.	transcript_id "g7.t1"; gene_id "g7";
scaffold1475	AUGUSTUS	CDS	58356	58435	0.89	-	0	transcript_id "g7.t1"; gene_id "g7";
scaffold1475	AUGUSTUS	exon	58356	58435	.	-	.	transcript_id "g7.t1"; gene_id "g7";
scaffold1475	AUGUSTUS	CDS	58524	58775	0.74	-	0	transcript_id "g7.t1"; gene_id "g7";
scaffold1475	AUGUSTUS	exon	58524	58775	.	-	.	transcript_id "g7.t1"; gene_id "g7";
scaffold1475	AUGUSTUS	CDS	58880	59008	1	-	0	transcript_id "g7.t1"; gene_id "g7";
scaffold1475	AUGUSTUS	exon	58880	59008	.	-	.	transcript_id "g7.t1"; gene_id "g7";
scaffold1475	AUGUSTUS	CDS	59239	59288	1	-	2	transcript_id "g7.t1"; gene_id "g7";
scaffold1475	AUGUSTUS	exon	59239	59288	.	-	.	transcript_id "g7.t1"; gene_id "g7";
scaffold1475	AUGUSTUS	CDS	59384	59486	0.28	-	0	transcript_id "g7.t1"; gene_id "g7";
scaffold1475	AUGUSTUS	exon	59384	59486	.	-	.	transcript_id "g7.t1"; gene_id "g7";
# coding sequence = [acgaatagtgattttgatgccaagccgatggtgatgcttttgggtcaatactccactggcaaaacaacattcattaaac
# atttactcaaaatgagttatccaggtgctcacattggaccagagcctacaacagacagatttgtagttgtcatgaatggacctgatgaaagaagtatt
# ccaggaaacacaattgctgttcaagcagatatgccatttagcggtctgacaacttttggaactgcgtttttgtcaaagtttgagtgttctcaaatggc
# gcatcctttgttggagcattttacactggtggacacgcctggagttttatctggggaaaagcagagaacacaaaggagctatgactttactggtgtga
# cttcctggtttgctgccaagtgcgatctcatccttctattgtttgatcctcacaagcttgatataagtgatgaattcaaacgtgtcattgcttctctt
# cgaggccatgatgataagatacgtgtggttctgaacaaagctgaccaaattgatactcaacaacttatgagggtttatggagcactaatgtggtcttt
# ggggaaagttctaaatactcctgaggtcgctcgcgtttacattggatcatttaatgacaaaccaatgagagaagctgcagcagggccacttgggaaag
# aactgtttgaaaaggagcaagatgatctccttacagacttaaaagacataccaaagaaggcttgtgatcgtcgtatcaatgaatttgtaaaacgtgct
# agagctgccaagatacatgcttacataatcagtcatctcagaaaagagatgcctgctatgataggaaaagccaagactcaacagagactcatcgatga
# attggagaacgaatttggaaaggttcaaagggaattccatctgcctgctggagattttccaaatgtcgaacacttcagggaagttctcggtggctata
# gctttgacagattcgagaagttgaagccaaaaatgatacaagatgttgacgatatgcttggttatgacatccctgaacttctcaagaatttcagaaat
# ccttatgactaa]
# protein sequence = [TNSDFDAKPMVMLLGQYSTGKTTFIKHLLKMSYPGAHIGPEPTTDRFVVVMNGPDERSIPGNTIAVQADMPFSGLTTF
# GTAFLSKFECSQMAHPLLEHFTLVDTPGVLSGEKQRTQRSYDFTGVTSWFAAKCDLILLLFDPHKLDISDEFKRVIASLRGHDDKIRVVLNKADQIDT
# QQLMRVYGALMWSLGKVLNTPEVARVYIGSFNDKPMREAAAGPLGKELFEKEQDDLLTDLKDIPKKACDRRINEFVKRARAAKIHAYIISHLRKEMPA
# MIGKAKTQQRLIDELENEFGKVQREFHLPAGDFPNVEHFREVLGGYSFDRFEKLKPKMIQDVDDMLGYDIPELLKNFRNPYD]
# end gene g7
###
# command line:
# augustus --codingseq=1 --proteinprofile=/home/pgsb/tetiana.nosenko/lineages/embryophyta_odb9/prfl/EOG093608B1.prfl --predictionStart=19209 --predictionEnd=59969 --species=arabidopsis ./tmp/scaffold1475Schil_BUSCO_geno_206160443_.temp
```
