## Supplementary material for "The *de novo* reference genome and transcriptome assemblies of the wild tomato species *Solanum chilense*": EOG093608BO.out.1

```
# Please cite: Mario Stanke, Mark Diekhans, Robert Baertsch, David Haussler (2008),
# Using native and syntenically mapped cDNA alignments to improve de novo gene finding
# Bioinformatics 24: 637-644, doi 10.1093/bioinformatics/btn013
# No extrinsic information on sequences given.
# Using protein profile unknown
# --[10..43]--> unknown_B (13) <--[0..16]--> unknown_C (64) <--[0..1]--> unknown_D (76) <--[0..1]--> unknown_E (36) <--[0..38]--> unknown_F (51) <--[1..22]--> unknown_G (27) <--[0..11]--> unknown_H (9) <--[0..3]--> unknown_I (18) <--[4..16]--> unknown_J (42) <--[0..1]--> unknown_K (38) <--[1..4]--> unknown_L (42) <--[0..1]--> unknown_M (8) <--[0..2]--> unknown_N (21) <--[15..24]--> unknown_P (55) <--[21..29]--> unknown_R (32) <--[9..32]--> unknown_S (15) <--[1..4]--> unknown_T (19) <--[0..1]--
# arabidopsis version. Using default transition matrix.
# We have hints for 0 sequences and for 0 of the sequences in the input set.
#
# ----- prediction on sequence number 1 (length = 45049, name = scaffold1835) -----
#
# Constraints/Hints:
# (none)
# Predicted genes for sequence number 1 on both strands
# start gene g1
scaffold1835	AUGUSTUS	gene	15005	18015	0.32	+	.	g1
scaffold1835	AUGUSTUS	transcript	15005	18015	0.32	+	.	g1.t1
scaffold1835	AUGUSTUS	intron	15005	15084	0.8	+	.	transcript_id "g1.t1"; gene_id "g1";
scaffold1835	AUGUSTUS	intron	15113	15201	0.8	+	.	transcript_id "g1.t1"; gene_id "g1";
scaffold1835	AUGUSTUS	intron	15220	15333	0.69	+	.	transcript_id "g1.t1"; gene_id "g1";
scaffold1835	AUGUSTUS	intron	15637	15721	0.97	+	.	transcript_id "g1.t1"; gene_id "g1";
scaffold1835	AUGUSTUS	intron	15814	16759	0.86	+	.	transcript_id "g1.t1"; gene_id "g1";
scaffold1835	AUGUSTUS	CDS	15085	15112	0.64	+	2	transcript_id "g1.t1"; gene_id "g1";
scaffold1835	AUGUSTUS	exon	15085	15112	.	+	.	transcript_id "g1.t1"; gene_id "g1";
scaffold1835	AUGUSTUS	CDS	15202	15219	0.7	+	1	transcript_id "g1.t1"; gene_id "g1";
scaffold1835	AUGUSTUS	exon	15202	15219	.	+	.	transcript_id "g1.t1"; gene_id "g1";
scaffold1835	AUGUSTUS	CDS	15334	15636	0.72	+	1	transcript_id "g1.t1"; gene_id "g1";
scaffold1835	AUGUSTUS	exon	15334	15636	.	+	.	transcript_id "g1.t1"; gene_id "g1";
scaffold1835	AUGUSTUS	CDS	15722	15813	0.98	+	1	transcript_id "g1.t1"; gene_id "g1";
scaffold1835	AUGUSTUS	exon	15722	15813	.	+	.	transcript_id "g1.t1"; gene_id "g1";
scaffold1835	AUGUSTUS	CDS	16760	16830	0.83	+	2	transcript_id "g1.t1"; gene_id "g1";
scaffold1835	AUGUSTUS	exon	16760	17218	.	+	.	transcript_id "g1.t1"; gene_id "g1";
scaffold1835	AUGUSTUS	stop_codon	16828	16830	.	+	0	transcript_id "g1.t1"; gene_id "g1";
scaffold1835	AUGUSTUS	exon	17641	18015	.	+	.	transcript_id "g1.t1"; gene_id "g1";
scaffold1835	AUGUSTUS	tts	18015	18015	.	+	.	transcript_id "g1.t1"; gene_id "g1";
# coding sequence = [atgcctttcatcatcttaaagattgcagatctgaaccatgggaaatgattcgtattgaaaaggtacttctggagtccaa
# tgtacttaatgaagttcaaagatccatggtagatggtggcatgcgtgttgaggatttacctgctgatcatggttctcattctggagcagtctcgcatc
# atctgggtcagcctggacatactagagaatcatccgagcgattttctgaagcattcatagatgttggtggtcctgctggactttggcattttatgtat
# cgaagtatttatcttgaccagtatgtctcgtcggagttttcatcaccagtaaataatagacaacagcagaaaaggttgtatagagcttaccagaagct
# ttatgcatccatgcacgacaaggaaattggaccgcacaaaactcagttcagaagggatgaaaattatgttctactgtgctgggttactcaggatttcg
# agctttatgcagcatttgatccgctggcagacaaggtttga]
# protein sequence = [AFHHLKDCRSEPWEMIRIEKVLLESNVLNEVQRSMVDGGMRVEDLPADHGSHSGAVSHHLGQPGHTRESSERFSEAFI
# DVGGPAGLWHFMYRSIYLDQYVSSEFSSPVNNRQQQKRLYRAYQKLYASMHDKEIGPHKTQFRRDENYVLLCWVTQDFELYAAFDPLADKV]
# end gene g1
###
# start gene g2
scaffold1835	AUGUSTUS	gene	18166	24995	0.03	-	.	g2
scaffold1835	AUGUSTUS	transcript	18166	24995	0.03	-	.	g2.t1
scaffold1835	AUGUSTUS	tts	18166	18166	.	-	.	transcript_id "g2.t1"; gene_id "g2";
scaffold1835	AUGUSTUS	exon	18166	18710	.	-	.	transcript_id "g2.t1"; gene_id "g2";
scaffold1835	AUGUSTUS	stop_codon	18704	18706	.	-	0	transcript_id "g2.t1"; gene_id "g2";
scaffold1835	AUGUSTUS	intron	18711	18808	0.59	-	.	transcript_id "g2.t1"; gene_id "g2";
scaffold1835	AUGUSTUS	intron	18883	19284	0.91	-	.	transcript_id "g2.t1"; gene_id "g2";
scaffold1835	AUGUSTUS	intron	19342	19412	0.95	-	.	transcript_id "g2.t1"; gene_id "g2";
scaffold1835	AUGUSTUS	intron	19523	20902	0.97	-	.	transcript_id "g2.t1"; gene_id "g2";
scaffold1835	AUGUSTUS	intron	20982	22450	0.99	-	.	transcript_id "g2.t1"; gene_id "g2";
scaffold1835	AUGUSTUS	intron	22565	22655	0.98	-	.	transcript_id "g2.t1"; gene_id "g2";
scaffold1835	AUGUSTUS	intron	22797	23072	0.96	-	.	transcript_id "g2.t1"; gene_id "g2";
scaffold1835	AUGUSTUS	intron	23188	23446	0.49	-	.	transcript_id "g2.t1"; gene_id "g2";
scaffold1835	AUGUSTUS	CDS	18704	18710	0.59	-	1	transcript_id "g2.t1"; gene_id "g2";
scaffold1835	AUGUSTUS	CDS	18809	18882	0.72	-	0	transcript_id "g2.t1"; gene_id "g2";
scaffold1835	AUGUSTUS	exon	18809	18882	.	-	.	transcript_id "g2.t1"; gene_id "g2";
scaffold1835	AUGUSTUS	CDS	19285	19341	0.94	-	0	transcript_id "g2.t1"; gene_id "g2";
scaffold1835	AUGUSTUS	exon	19285	19341	.	-	.	transcript_id "g2.t1"; gene_id "g2";
scaffold1835	AUGUSTUS	CDS	19413	19522	0.95	-	2	transcript_id "g2.t1"; gene_id "g2";
scaffold1835	AUGUSTUS	exon	19413	19522	.	-	.	transcript_id "g2.t1"; gene_id "g2";
scaffold1835	AUGUSTUS	CDS	20903	20981	1	-	0	transcript_id "g2.t1"; gene_id "g2";
scaffold1835	AUGUSTUS	exon	20903	20981	.	-	.	transcript_id "g2.t1"; gene_id "g2";
scaffold1835	AUGUSTUS	CDS	22451	22564	1	-	0	transcript_id "g2.t1"; gene_id "g2";
scaffold1835	AUGUSTUS	exon	22451	22564	.	-	.	transcript_id "g2.t1"; gene_id "g2";
scaffold1835	AUGUSTUS	CDS	22656	22796	0.98	-	0	transcript_id "g2.t1"; gene_id "g2";
scaffold1835	AUGUSTUS	exon	22656	22796	.	-	.	transcript_id "g2.t1"; gene_id "g2";
scaffold1835	AUGUSTUS	CDS	23073	23187	0.96	-	1	transcript_id "g2.t1"; gene_id "g2";
scaffold1835	AUGUSTUS	exon	23073	23187	.	-	.	transcript_id "g2.t1"; gene_id "g2";
scaffold1835	AUGUSTUS	CDS	23447	23457	0.49	-	0	transcript_id "g2.t1"; gene_id "g2";
scaffold1835	AUGUSTUS	exon	23447	23520	.	-	.	transcript_id "g2.t1"; gene_id "g2";
scaffold1835	AUGUSTUS	start_codon	23455	23457	.	-	0	transcript_id "g2.t1"; gene_id "g2";
scaffold1835	AUGUSTUS	exon	24836	24995	.	-	.	transcript_id "g2.t1"; gene_id "g2";
scaffold1835	AUGUSTUS	tss	24995	24995	.	-	.	transcript_id "g2.t1"; gene_id "g2";
# coding sequence = [atgctcacttggaggagaattcaaactgtggtgacagcttcttctcgggtggataagttctcgaaaagcgacattattg
# tttctccatccatcctttctgctaacttttctaaattaggagagcaggtgaaagcagttgagcaggcaggctgcgactggattcatgtagatgtgatg
# gatggtcgatttgttccaaatataactattggaccccttgtagttgattccttgcgccctatcacagatcttccactggatgtgcatctgatgattgt
# cgaacctgaccagagagtacctgacttcataaaagcaggcgctgatattgtcagtgttcattgtgagcaatcttctacaatccacttgcatcgtacaa
# taaaccagattaaaagtttgggagctaaagctggggttgtcctcaatcctggaacccctttaaccgcaattgaatatgtccttgatgctgttgatctg
# gtgctgattatgtctgtaaaccctggatttgggggacagagcttcattgagagtcaggtcaagaaaatctcagacttgagaaaaatatgtgctgagaa
# gggagtaaacccttggattgaagttgatggtggagttggtcccaaaaatgcttacaaggtcattgaagctggagccaatgccttggtagcaggttctg
# ctgtctttggagctcctgattatgctgaaggcaactattaa]
# protein sequence = [MLTWRRIQTVVTASSRVDKFSKSDIIVSPSILSANFSKLGEQVKAVEQAGCDWIHVDVMDGRFVPNITIGPLVVDSLR
# PITDLPLDVHLMIVEPDQRVPDFIKAGADIVSVHCEQSSTIHLHRTINQIKSLGAKAGVVLNPGTPLTAIEYVLDAVDLVLIMSVNPGFGGQSFIESQ
# VKKISDLRKICAEKGVNPWIEVDGGVGPKNAYKVIEAGANALVAGSAVFGAPDYAEGNY]
# end gene g2
###
# start gene g3
scaffold1835	AUGUSTUS	gene	26640	29093	0.4	+	.	g3
scaffold1835	AUGUSTUS	transcript	26640	29093	0.4	+	.	g3.t1
scaffold1835	AUGUSTUS	tss	26640	26640	.	+	.	transcript_id "g3.t1"; gene_id "g3";
scaffold1835	AUGUSTUS	exon	26640	27170	.	+	.	transcript_id "g3.t1"; gene_id "g3";
scaffold1835	AUGUSTUS	start_codon	26927	26929	.	+	0	transcript_id "g3.t1"; gene_id "g3";
scaffold1835	AUGUSTUS	intron	27171	27474	1	+	.	transcript_id "g3.t1"; gene_id "g3";
scaffold1835	AUGUSTUS	CDS	26927	27170	0.87	+	0	transcript_id "g3.t1"; gene_id "g3";
scaffold1835	AUGUSTUS	CDS	27475	28934	0.86	+	2	transcript_id "g3.t1"; gene_id "g3";
scaffold1835	AUGUSTUS	exon	27475	29093	.	+	.	transcript_id "g3.t1"; gene_id "g3";
scaffold1835	AUGUSTUS	stop_codon	28932	28934	.	+	0	transcript_id "g3.t1"; gene_id "g3";
scaffold1835	AUGUSTUS	tts	29093	29093	.	+	.	transcript_id "g3.t1"; gene_id "g3";
# coding sequence = [atgaagcgatccaagaaaaccttcaatgatcagcaagtttcttctgatcgcgaatcaggtgctgttttgaagaactcag
# agttgaaatggggtccgagtccaatgacactcatgggttttatagctgttctcttgatggttcttactgttgttttctcagtagctttcttttttggg
# gacttaccttctgattgtttgtggactttggttgaagctagaacttttcatgctaaacattcaaaagtatctgagaaggatattctgcagccactgac
# agtgccaaaagatagactacttggtggtcttcttcctactggatttgatgaaacatcttgtttgagtaggtatgaatcacacttatatagcaaacctc
# tgcagcataagccttcctcttatcttatctcggggttaagaagatatgaagctcttcacaaacaatgcggaccttacacagaattatataacagaaca
# gtgaaccttatgaagtctggtgaatacagcagtgattcttcggtttgtaattacgttgtttggatatcgtatagtggtttagggaacagaatactaac
# cttagctactgcttttctttatgctctactcacaaatagagtccttctggttgaccccagagctaatttgcataacctgttttgtgaaccttttcctg
# aagtttcttggttgcttcctccagattttcctattattgatcagtttagtagctttaataagaaatctccacattcttatggttatatggtgagaaat
# aatgtcacaggcaattcaagaataccttcattcctctaccttcatttatgtcatgactttgatgtgcaagataagttattcttctgtgacactgacca
# aacttttctccacaaagtcccttggctatttgtgaagtcaaataactattatattcctgctcttttcttgatcccgtcgttcgagcaagagttaaaca
# atctttttccagagaaaggaactgtcttccacttcttgggtaggtaccttttccatccaacaaattctgtatgggggcttattactaggtactatcaa
# gcttatttagctcaagcagatgaaaaaataggcattcaaattagagttttcagtttaggtgtaagcaattttaagtatgtgttgaatcaaatattagc
# ttgcgcaacaaaggagaatctgttaccacaggttaacctgaatgagcctatagccaattcttctggcaagacgaagactataagcatcttgatgacat
# ctctgagttcacgatacttcgaggagattaggaacatgtattggcagaatcctactgttacaggagagattgttagtgtttttcagccaagtcatgaa
# gagcatcaacaaactgagaagctgatgcatgacagaaaggccttggcagaaatatatttgctgagtttaactgataaattggttacaagtggatggtc
# cacttttggttatgtggcttatagtcttggaggttcgaagccatggattttatacaagtttctagaagggacagtccataatccgccttgttttcgag
# ctacgtctttggagccatgttatcattctcccccttactacgactgcaagaagaaaacagcaagtaataacacagttagcattgctcctcatctgaga
# cattgtgaggataatagctggggtttgaagttattcgatcgaaaaggtaaaatgtaa]
# protein sequence = [MKRSKKTFNDQQVSSDRESGAVLKNSELKWGPSPMTLMGFIAVLLMVLTVVFSVAFFFGDLPSDCLWTLVEARTFHAK
# HSKVSEKDILQPLTVPKDRLLGGLLPTGFDETSCLSRYESHLYSKPLQHKPSSYLISGLRRYEALHKQCGPYTELYNRTVNLMKSGEYSSDSSVCNYV
# VWISYSGLGNRILTLATAFLYALLTNRVLLVDPRANLHNLFCEPFPEVSWLLPPDFPIIDQFSSFNKKSPHSYGYMVRNNVTGNSRIPSFLYLHLCHD
# FDVQDKLFFCDTDQTFLHKVPWLFVKSNNYYIPALFLIPSFEQELNNLFPEKGTVFHFLGRYLFHPTNSVWGLITRYYQAYLAQADEKIGIQIRVFSL
# GVSNFKYVLNQILACATKENLLPQVNLNEPIANSSGKTKTISILMTSLSSRYFEEIRNMYWQNPTVTGEIVSVFQPSHEEHQQTEKLMHDRKALAEIY
# LLSLTDKLVTSGWSTFGYVAYSLGGSKPWILYKFLEGTVHNPPCFRATSLEPCYHSPPYYDCKKKTASNNTVSIAPHLRHCEDNSWGLKLFDRKGKM]
# end gene g3
###
# start gene g4
scaffold1835	AUGUSTUS	gene	29213	49935	0.01	-	.	g4
scaffold1835	AUGUSTUS	transcript	29213	49935	0.01	-	.	g4.t1
scaffold1835	AUGUSTUS	tts	29213	29213	.	-	.	transcript_id "g4.t1"; gene_id "g4";
scaffold1835	AUGUSTUS	exon	29213	29344	.	-	.	transcript_id "g4.t1"; gene_id "g4";
scaffold1835	AUGUSTUS	stop_codon	29323	29325	.	-	0	transcript_id "g4.t1"; gene_id "g4";
scaffold1835	AUGUSTUS	intron	29345	29592	0.01	-	.	transcript_id "g4.t1"; gene_id "g4";
scaffold1835	AUGUSTUS	intron	29688	29785	0.89	-	.	transcript_id "g4.t1"; gene_id "g4";
scaffold1835	AUGUSTUS	intron	30107	30555	0.84	-	.	transcript_id "g4.t1"; gene_id "g4";
scaffold1835	AUGUSTUS	intron	30616	31378	0.8	-	.	transcript_id "g4.t1"; gene_id "g4";
scaffold1835	AUGUSTUS	intron	31604	32348	0.29	-	.	transcript_id "g4.t1"; gene_id "g4";
scaffold1835	AUGUSTUS	intron	32490	33284	0.48	-	.	transcript_id "g4.t1"; gene_id "g4";
scaffold1835	AUGUSTUS	intron	33428	34665	0.01	-	.	transcript_id "g4.t1"; gene_id "g4";
scaffold1835	AUGUSTUS	intron	34720	34848	0.01	-	.	transcript_id "g4.t1"; gene_id "g4";
scaffold1835	AUGUSTUS	intron	34896	36748	0.01	-	.	transcript_id "g4.t1"; gene_id "g4";
scaffold1835	AUGUSTUS	intron	36886	40537	0.01	-	.	transcript_id "g4.t1"; gene_id "g4";
scaffold1835	AUGUSTUS	intron	40574	41626	0.02	-	.	transcript_id "g4.t1"; gene_id "g4";
scaffold1835	AUGUSTUS	intron	41724	41907	0.87	-	.	transcript_id "g4.t1"; gene_id "g4";
scaffold1835	AUGUSTUS	intron	41966	42266	0.01	-	.	transcript_id "g4.t1"; gene_id "g4";
scaffold1835	AUGUSTUS	intron	42275	42932	0.02	-	.	transcript_id "g4.t1"; gene_id "g4";
scaffold1835	AUGUSTUS	intron	43048	43179	0.79	-	.	transcript_id "g4.t1"; gene_id "g4";
scaffold1835	AUGUSTUS	intron	43238	43586	0.87	-	.	transcript_id "g4.t1"; gene_id "g4";
scaffold1835	AUGUSTUS	intron	43670	43894	0.3	-	.	transcript_id "g4.t1"; gene_id "g4";
scaffold1835	AUGUSTUS	intron	43980	44134	0.99	-	.	transcript_id "g4.t1"; gene_id "g4";
scaffold1835	AUGUSTUS	intron	44213	45578	0.18	-	.	transcript_id "g4.t1"; gene_id "g4";
scaffold1835	AUGUSTUS	intron	45622	47704	0.14	-	.	transcript_id "g4.t1"; gene_id "g4";
scaffold1835	AUGUSTUS	intron	47775	47870	0.56	-	.	transcript_id "g4.t1"; gene_id "g4";
scaffold1835	AUGUSTUS	intron	47994	49570	0.01	-	.	transcript_id "g4.t1"; gene_id "g4";
scaffold1835	AUGUSTUS	CDS	29323	29344	0.01	-	1	transcript_id "g4.t1"; gene_id "g4";
scaffold1835	AUGUSTUS	CDS	29593	29687	0.01	-	0	transcript_id "g4.t1"; gene_id "g4";
scaffold1835	AUGUSTUS	exon	29593	29687	.	-	.	transcript_id "g4.t1"; gene_id "g4";
scaffold1835	AUGUSTUS	CDS	29786	30106	0.86	-	0	transcript_id "g4.t1"; gene_id "g4";
scaffold1835	AUGUSTUS	exon	29786	30106	.	-	.	transcript_id "g4.t1"; gene_id "g4";
scaffold1835	AUGUSTUS	CDS	30556	30615	0.92	-	0	transcript_id "g4.t1"; gene_id "g4";
scaffold1835	AUGUSTUS	exon	30556	30615	.	-	.	transcript_id "g4.t1"; gene_id "g4";
scaffold1835	AUGUSTUS	CDS	31379	31603	0.32	-	0	transcript_id "g4.t1"; gene_id "g4";
scaffold1835	AUGUSTUS	exon	31379	31603	.	-	.	transcript_id "g4.t1"; gene_id "g4";
scaffold1835	AUGUSTUS	CDS	32349	32489	0.49	-	0	transcript_id "g4.t1"; gene_id "g4";
scaffold1835	AUGUSTUS	exon	32349	32489	.	-	.	transcript_id "g4.t1"; gene_id "g4";
scaffold1835	AUGUSTUS	CDS	33285	33427	0.67	-	2	transcript_id "g4.t1"; gene_id "g4";
scaffold1835	AUGUSTUS	exon	33285	33427	.	-	.	transcript_id "g4.t1"; gene_id "g4";
scaffold1835	AUGUSTUS	CDS	34666	34719	0.01	-	2	transcript_id "g4.t1"; gene_id "g4";
scaffold1835	AUGUSTUS	exon	34666	34719	.	-	.	transcript_id "g4.t1"; gene_id "g4";
scaffold1835	AUGUSTUS	CDS	34849	34895	0.01	-	1	transcript_id "g4.t1"; gene_id "g4";
scaffold1835	AUGUSTUS	exon	34849	34895	.	-	.	transcript_id "g4.t1"; gene_id "g4";
scaffold1835	AUGUSTUS	CDS	36749	36885	0.01	-	0	transcript_id "g4.t1"; gene_id "g4";
scaffold1835	AUGUSTUS	exon	36749	36885	.	-	.	transcript_id "g4.t1"; gene_id "g4";
scaffold1835	AUGUSTUS	CDS	40538	40573	0.02	-	0	transcript_id "g4.t1"; gene_id "g4";
scaffold1835	AUGUSTUS	exon	40538	40573	.	-	.	transcript_id "g4.t1"; gene_id "g4";
scaffold1835	AUGUSTUS	CDS	41627	41723	0.08	-	1	transcript_id "g4.t1"; gene_id "g4";
scaffold1835	AUGUSTUS	exon	41627	41723	.	-	.	transcript_id "g4.t1"; gene_id "g4";
scaffold1835	AUGUSTUS	CDS	41908	41965	0.86	-	2	transcript_id "g4.t1"; gene_id "g4";
scaffold1835	AUGUSTUS	exon	41908	41965	.	-	.	transcript_id "g4.t1"; gene_id "g4";
scaffold1835	AUGUSTUS	CDS	42267	42274	0.01	-	1	transcript_id "g4.t1"; gene_id "g4";
scaffold1835	AUGUSTUS	exon	42267	42274	.	-	.	transcript_id "g4.t1"; gene_id "g4";
scaffold1835	AUGUSTUS	CDS	42933	43047	0.08	-	2	transcript_id "g4.t1"; gene_id "g4";
scaffold1835	AUGUSTUS	exon	42933	43047	.	-	.	transcript_id "g4.t1"; gene_id "g4";
scaffold1835	AUGUSTUS	CDS	43180	43237	0.9	-	0	transcript_id "g4.t1"; gene_id "g4";
scaffold1835	AUGUSTUS	exon	43180	43237	.	-	.	transcript_id "g4.t1"; gene_id "g4";
scaffold1835	AUGUSTUS	CDS	43587	43669	0.26	-	2	transcript_id "g4.t1"; gene_id "g4";
scaffold1835	AUGUSTUS	exon	43587	43669	.	-	.	transcript_id "g4.t1"; gene_id "g4";
scaffold1835	AUGUSTUS	CDS	43895	43979	0.99	-	0	transcript_id "g4.t1"; gene_id "g4";
scaffold1835	AUGUSTUS	exon	43895	43979	.	-	.	transcript_id "g4.t1"; gene_id "g4";
scaffold1835	AUGUSTUS	CDS	44135	44212	0.99	-	0	transcript_id "g4.t1"; gene_id "g4";
scaffold1835	AUGUSTUS	exon	44135	44212	.	-	.	transcript_id "g4.t1"; gene_id "g4";
scaffold1835	AUGUSTUS	CDS	45579	45621	0.7	-	1	transcript_id "g4.t1"; gene_id "g4";
scaffold1835	AUGUSTUS	exon	45579	45621	.	-	.	transcript_id "g4.t1"; gene_id "g4";
scaffold1835	AUGUSTUS	CDS	47705	47774	0.47	-	2	transcript_id "g4.t1"; gene_id "g4";
scaffold1835	AUGUSTUS	exon	47705	47774	.	-	.	transcript_id "g4.t1"; gene_id "g4";
scaffold1835	AUGUSTUS	CDS	47871	47993	0.01	-	2	transcript_id "g4.t1"; gene_id "g4";
scaffold1835	AUGUSTUS	exon	47871	47993	.	-	.	transcript_id "g4.t1"; gene_id "g4";
scaffold1835	AUGUSTUS	CDS	49571	49577	0.01	-	0	transcript_id "g4.t1"; gene_id "g4";
scaffold1835	AUGUSTUS	exon	49571	49935	.	-	.	transcript_id "g4.t1"; gene_id "g4";
scaffold1835	AUGUSTUS	start_codon	49575	49577	.	-	0	transcript_id "g4.t1"; gene_id "g4";
scaffold1835	AUGUSTUS	tss	49935	49935	.	-	.	transcript_id "g4.t1"; gene_id "g4";
scaffold1835	AUGUSTUS	protein_match	29326	29344	0.997	-	1	target "unknown_T[13..19]"; target_start 682; transcript_id "g4.t1"; gene_id "g4";
scaffold1835	AUGUSTUS	protein_match	29593	29630	5.25	-	0	target "unknown_T[1..13]"; target_start 682; transcript_id "g4.t1"; gene_id "g4";
scaffold1835	AUGUSTUS	protein_match	29643	29687	3.59	-	0	target "unknown_S[1..15]"; target_start 663; transcript_id "g4.t1"; gene_id "g4";
scaffold1835	AUGUSTUS	protein_match	29876	29971	4.9	-	0	target "unknown_R[1..32]"; target_start 601; transcript_id "g4.t1"; gene_id "g4";
scaffold1835	AUGUSTUS	protein_match	30053	30106	4.58	-	0	target "unknown_P[38..55]"; target_start 519; transcript_id "g4.t1"; gene_id "g4";
scaffold1835	AUGUSTUS	protein_match	30556	30615	6.28	-	0	target "unknown_P[18..37]"; target_start 519; transcript_id "g4.t1"; gene_id "g4";
scaffold1835	AUGUSTUS	protein_match	31379	31429	5.26	-	0	target "unknown_P[1..17]"; target_start 519; transcript_id "g4.t1"; gene_id "g4";
scaffold1835	AUGUSTUS	protein_match	31481	31543	5.02	-	0	target "unknown_N[1..21]"; target_start 481; transcript_id "g4.t1"; gene_id "g4";
scaffold1835	AUGUSTUS	protein_match	31544	31567	6.44	-	0	target "unknown_M[1..8]"; target_start 473; transcript_id "g4.t1"; gene_id "g4";
scaffold1835	AUGUSTUS	protein_match	31571	31603	5.71	-	0	target "unknown_L[32..42]"; target_start 430; transcript_id "g4.t1"; gene_id "g4";
scaffold1835	AUGUSTUS	protein_match	32349	32441	5.3	-	0	target "unknown_L[1..31]"; target_start 430; transcript_id "g4.t1"; gene_id "g4";
scaffold1835	AUGUSTUS	protein_match	32445	32489	4.22	-	0	target "unknown_K[24..38]"; target_start 391; transcript_id "g4.t1"; gene_id "g4";
scaffold1835	AUGUSTUS	protein_match	33285	33353	6.22	-	0	target "unknown_K[1..23]"; target_start 391; transcript_id "g4.t1"; gene_id "g4";
scaffold1835	AUGUSTUS	protein_match	33354	33427	7.53	-	2	target "unknown_J[18..42]"; target_start 349; transcript_id "g4.t1"; gene_id "g4";
scaffold1835	AUGUSTUS	protein_match	34666	34717	4.67	-	0	target "unknown_J[1..18]"; target_start 349; transcript_id "g4.t1"; gene_id "g4";
scaffold1835	AUGUSTUS	protein_match	34868	34895	6.02	-	1	target "unknown_I[9..18]"; target_start 324; transcript_id "g4.t1"; gene_id "g4";
scaffold1835	AUGUSTUS	protein_match	36749	36774	5.36	-	0	target "unknown_I[1..9]"; target_start 324; transcript_id "g4.t1"; gene_id "g4";
scaffold1835	AUGUSTUS	protein_match	36784	36810	4.89	-	0	target "unknown_H[1..9]"; target_start 312; transcript_id "g4.t1"; gene_id "g4";
scaffold1835	AUGUSTUS	protein_match	36841	36885	6.88	-	0	target "unknown_G[13..27]"; target_start 275; transcript_id "g4.t1"; gene_id "g4";
scaffold1835	AUGUSTUS	protein_match	40538	40573	3.4	-	0	target "unknown_G[1..12]"; target_start 275; transcript_id "g4.t1"; gene_id "g4";
scaffold1835	AUGUSTUS	protein_match	41630	41723	6.77	-	1	target "unknown_F[20..51]"; target_start 223; transcript_id "g4.t1"; gene_id "g4";
scaffold1835	AUGUSTUS	protein_match	41908	41965	5.47	-	2	target "unknown_F[1..20]"; target_start 223; transcript_id "g4.t1"; gene_id "g4";
scaffold1835	AUGUSTUS	protein_match	42267	42267	1	-	0	target "unknown_F[1..1]"; target_start 223; transcript_id "g4.t1"; gene_id "g4";
scaffold1835	AUGUSTUS	protein_match	42938	43045	5.13	-	0	target "unknown_E[1..36]"; target_start 183; transcript_id "g4.t1"; gene_id "g4";
scaffold1835	AUGUSTUS	protein_match	43046	43047	1	-	2	target "unknown_D[76..76]"; target_start 107; transcript_id "g4.t1"; gene_id "g4";
scaffold1835	AUGUSTUS	protein_match	43180	43237	5.92	-	0	target "unknown_D[57..76]"; target_start 107; transcript_id "g4.t1"; gene_id "g4";
scaffold1835	AUGUSTUS	protein_match	43587	43669	3.82	-	2	target "unknown_D[29..56]"; target_start 107; transcript_id "g4.t1"; gene_id "g4";
scaffold1835	AUGUSTUS	protein_match	43895	43979	4.02	-	0	target "unknown_D[1..29]"; target_start 107; transcript_id "g4.t1"; gene_id "g4";
scaffold1835	AUGUSTUS	protein_match	44135	44212	6.91	-	0	target "unknown_C[39..64]"; target_start 43; transcript_id "g4.t1"; gene_id "g4";
scaffold1835	AUGUSTUS	protein_match	45579	45621	3.99	-	1	target "unknown_C[24..38]"; target_start 43; transcript_id "g4.t1"; gene_id "g4";
scaffold1835	AUGUSTUS	protein_match	47705	47774	4.5	-	2	target "unknown_C[1..24]"; target_start 43; transcript_id "g4.t1"; gene_id "g4";
scaffold1835	AUGUSTUS	protein_match	47871	47871	1	-	0	target "unknown_C[1..1]"; target_start 43; transcript_id "g4.t1"; gene_id "g4";
scaffold1835	AUGUSTUS	protein_match	47872	47910	5.53	-	0	target "unknown_B[1..13]"; target_start 30; transcript_id "g4.t1"; gene_id "g4";
# coding sequence = [atggatacggccgcttcttctttactgtcgacgctcaaggcctactttatcccttttatacttttctctacttcgctca
# tctatcaactaatcgtgattcctcgtgccttccctcgttcgcattatgatgtattgggtgtcagagctcatagttcaattgaagaagtcaatcaggca
# tatgaaaaactctcttcaaagtggagttcaggtgttgaagttccttctaccattgattttatcaaggctcgatatgcttttgagttgctgacaaataa
# gatttggaaaagagactatgacctatacagcattgatgagcaatttcatgttgttgaaaaggctaaagagcagtacgttggaagaagtatttcagaaa
# tcacctttcctctcctggagacaatttctattgatcctgaagaccatgctgttgatgtcatcaactccgagaattttctatccaagcttggaactgat
# aagacattgctaattcagattttttctccggggagtgcacgatgtgctcaattttcaaaaaaatggaaaagaattgttactttgctagatggggtcgc
# agatactggagttattgatattgctgatgttcaacttgccacatatctagctgagaagagacctggtggactaccatattttagacatggaaactcac
# taggaattccagcacttgtggctttccccccaggttgtagaagtttaaggtgcatgtctaggtatgacggtgaactttccgttgattcagttaccgat
# tgggttgcaatgtccattctaagtttgccccgtattcggtactattcgaaggagtcaatggctcaagaatttctgctgaaaagcaaacctcacaaggt
# caaggtcattttcttctctcaaactggagagcgggcaactccatttatacgtctggctgctaagaattactcagcctatgctacattcgcattcgtgc
# tatggcaggaaggagaatcttcattgtggtggaatatgttaggggtcgaatctgctcctgccattgtatttctaaaagaaacaggctccgtgaacagt
# tcattgtttgtggatattatggagaagaataaatatcatgtgcttccacaattgaggagtataacttcgaaggaattgggttgtgatccgcggggttt
# ttcacgtgctggaaaggataccaagatatggtattgtgttgttttagtcgggaggtatagccaggagctcaatgaaatgcgtgaaaccatgcgcagga
# ttcaagaaaccctttcaagtgatggagatttgactgcagttgatcaagatcagccatctgcaccggctctgcttgcactaaaacagaaacggctgacg
# tttgcctggcttgatggggaagcacagaaaagttactgtttcttctacattaattcagaaaatagttacgagacctgtgggccgatgagggatataac
# agacacagcacaactattcattgtacgctatgataggaatgacacagaggatgttggaaaacagccaaccagcaaattctcggaattgtacaatgttg
# aaactgatcctgcagctcagcttgtggcaagatacagtggttctaataaaattgaacagatcatacaatggatttctgagattatcaaagatggtgac
# tcaaagaatcttccttcatttaaaacaagaactcctgaattggtcccagaggatgcagattccagttggtcatcttggtctcaaggaactgttagtcc
# tagtagaggattgattcattgggtcaaaagcttcctaaataaaattcatgatttcagtggcgatccaagagttggacctttcttgctcctggcagcac
# taatctcatttggtagtgtttggtttaagagaagtcaggtagctcagtcaagcgggcttgatcattcaagccagaaatccaatgagccagaacgttca
# aaccagcagaccagagagcctgatcaatcaaatcagccaaatgtaaaggaggcaaccatgcgaaagcgaagaactcgcccaagaaacgatcttgttcc
# accttctatgaccgacgtggaccctaaaaatgcttaccaagtggaaggccaagacaatatgtcatga]
# protein sequence = [MDTAASSLLSTLKAYFIPFILFSTSLIYQLIVIPRAFPRSHYDVLGVRAHSSIEEVNQAYEKLSSKWSSGVEVPSTID
# FIKARYAFELLTNKIWKRDYDLYSIDEQFHVVEKAKEQYVGRSISEITFPLLETISIDPEDHAVDVINSENFLSKLGTDKTLLIQIFSPGSARCAQFS
# KKWKRIVTLLDGVADTGVIDIADVQLATYLAEKRPGGLPYFRHGNSLGIPALVAFPPGCRSLRCMSRYDGELSVDSVTDWVAMSILSLPRIRYYSKES
# MAQEFLLKSKPHKVKVIFFSQTGERATPFIRLAAKNYSAYATFAFVLWQEGESSLWWNMLGVESAPAIVFLKETGSVNSSLFVDIMEKNKYHVLPQLR
# SITSKELGCDPRGFSRAGKDTKIWYCVVLVGRYSQELNEMRETMRRIQETLSSDGDLTAVDQDQPSAPALLALKQKRLTFAWLDGEAQKSYCFFYINS
# ENSYETCGPMRDITDTAQLFIVRYDRNDTEDVGKQPTSKFSELYNVETDPAAQLVARYSGSNKIEQIIQWISEIIKDGDSKNLPSFKTRTPELVPEDA
# DSSWSSWSQGTVSPSRGLIHWVKSFLNKIHDFSGDPRVGPFLLLAALISFGSVWFKRSQVAQSSGLDHSSQKSNEPERSNQQTREPDQSNQPNVKEAT
# MRKRRTRPRNDLVPPSMTDVDPKNAYQVEGQDNMS]
# sequence of block unknown_T   682 [MTDVDPKNAYQVEGQDNMS] 701
# sequence of block unknown_S   663 [EATMRKRRTRPRNDL] 678
# sequence of block unknown_R   601 [GDPRVGPFLLLAALISFGSVWFKRSQVAQSSG] 633
# sequence of block unknown_P   519 [PAAQLVARYSGSNKIEQIIQWISEIIKDGDSKNLPSFKTRTPELVPEDADSSWSS] 574
# sequence of block unknown_N   481 [DITDTAQLFIVRYDRNDTEDV] 502
# sequence of block unknown_M   473 [YETCGPMR] 481
# sequence of block unknown_L   430 [AVDQDQPSAPALLALKQKRLTFAWLDGEAQKSYCFFYINSEN] 472
# sequence of block unknown_K   391 [DTKIWYCVVLVGRYSQELNEMRETMRRIQETLSSDGDL] 429
# sequence of block unknown_J   349 [SVNSSLFVDIMEKNKYHVLPQLRSITSKELGCDPRGFSRAGK] 391
# sequence of block unknown_I   324 [GESSLWWNMLGVESAPAI] 342
# sequence of block unknown_H   312 [AYATFAFVL] 321
# sequence of block unknown_G   275 [AQEFLLKSKPHKVKVIFFSQTGERATP] 302
# sequence of block unknown_F   223 [GIPALVAFPPGCRSLRCMSRYDGELSVDSVTDWVAMSILSLPRIRYYSKES] 274
# sequence of block unknown_E   183 [TLLDGVADTGVIDIADVQLATYLAEKRPGGLPYFRH] 219
# sequence of block unknown_D   107 [HVVEKAKEQYVGRSISEITFPLLETISIDPEDHAVDVINSENFLSKLGTDKTLLIQIFSPGSARCAQFSKKWKRIV] 183
# sequence of block unknown_C    43 [VLGVRAHSSIEEVNQAYEKLSSKWSSGVEVPSTIDFIKARYAFELLTNKIWKRDYDLYSIDEQF] 107
# sequence of block unknown_B    30 [IVIPRAFPRSHYD] 43
# end gene g4
###
# start gene g5
scaffold1835	AUGUSTUS	gene	56655	58505	0.02	-	.	g5
scaffold1835	AUGUSTUS	transcript	56655	58505	0.02	-	.	g5.t1
scaffold1835	AUGUSTUS	tts	56655	56655	.	-	.	transcript_id "g5.t1"; gene_id "g5";
scaffold1835	AUGUSTUS	exon	56655	57595	.	-	.	transcript_id "g5.t1"; gene_id "g5";
scaffold1835	AUGUSTUS	stop_codon	57083	57085	.	-	0	transcript_id "g5.t1"; gene_id "g5";
scaffold1835	AUGUSTUS	intron	57596	57688	0.73	-	.	transcript_id "g5.t1"; gene_id "g5";
scaffold1835	AUGUSTUS	intron	57967	58083	1	-	.	transcript_id "g5.t1"; gene_id "g5";
scaffold1835	AUGUSTUS	CDS	57083	57595	0.99	-	0	transcript_id "g5.t1"; gene_id "g5";
scaffold1835	AUGUSTUS	CDS	57689	57966	0.68	-	2	transcript_id "g5.t1"; gene_id "g5";
scaffold1835	AUGUSTUS	exon	57689	57966	.	-	.	transcript_id "g5.t1"; gene_id "g5";
scaffold1835	AUGUSTUS	CDS	58084	58249	0.55	-	0	transcript_id "g5.t1"; gene_id "g5";
scaffold1835	AUGUSTUS	exon	58084	58505	.	-	.	transcript_id "g5.t1"; gene_id "g5";
scaffold1835	AUGUSTUS	start_codon	58247	58249	.	-	0	transcript_id "g5.t1"; gene_id "g5";
scaffold1835	AUGUSTUS	tss	58505	58505	.	-	.	transcript_id "g5.t1"; gene_id "g5";
# coding sequence = [atggatgatcaacagcagatggaacttcctccgggatttcgctttcatcctactgatgaagagctaattactcattatt
# tgtctaagaaagtggttgatatgaatttctctgctgttgctattggagatgttgacatgaacaaaattgaaccttgggagcttccatggaaggcgaaa
# attggggaaaaagaatggtactttttttgtgtgagagacaagaagtatcccactggtttgaggacaaacagggcaactgctgcagggtattggaaagc
# tacaggaaaagataaggagatttttagaggaagatctcttgttgggatgaagaaaactttggttttttacagaggaagagctccaagaggtgaaaaaa
# caaattgggtaactcatgaatatagattagaaggaagattatcactaaacaatcttcctaaaacagtaaagaatgattgggtgatttgcagagtattt
# caaaaaacaacaggtggaaaaaaaattcacatttcagggcttgtgagagctaattctgatgaaaatgaaatggtcaattccgttttgccaccattgac
# agattcatcgccgagccacgtgcactgcttctccaattatgttactactcaaaagaatcaagaaaacaacatgatgatcaattccttcaacaattcac
# ctaatttccctcttctctcgaattccatcgacattttccaaagaaactctcttccgaattcgttcacctggaaccaaaatgtccctcttcaacacaat
# tttccacagccaggttcatttcctatacaagatcccgcaacgctaaggaatttgcttgaaaattacggacatcagagtttcaaaaaggagacagacat
# gatcagtgtatcccaagaaacaggtataagcactgataggaacactgaaattacatcagctcaacaagatcttgattgcttctggacttactga]
# protein sequence = [MDDQQQMELPPGFRFHPTDEELITHYLSKKVVDMNFSAVAIGDVDMNKIEPWELPWKAKIGEKEWYFFCVRDKKYPTG
# LRTNRATAAGYWKATGKDKEIFRGRSLVGMKKTLVFYRGRAPRGEKTNWVTHEYRLEGRLSLNNLPKTVKNDWVICRVFQKTTGGKKIHISGLVRANS
# DENEMVNSVLPPLTDSSPSHVHCFSNYVTTQKNQENNMMINSFNNSPNFPLLSNSIDIFQRNSLPNSFTWNQNVPLQHNFPQPGSFPIQDPATLRNLL
# ENYGHQSFKKETDMISVSQETGISTDRNTEITSAQQDLDCFWTY]
# end gene g5
###
# command line:
# augustus --codingseq=1 --proteinprofile=/home/pgsb/tetiana.nosenko/lineages/embryophyta_odb9/prfl/EOG093608BO.prfl --predictionStart=15005 --predictionEnd=60053 --species=arabidopsis ./tmp/scaffold1835Schil_BUSCO_geno_206160443_.temp
```
