## Supplementary material for "The *de novo* reference genome and transcriptome assemblies of the wild tomato species *Solanum chilense*": EOG093608CS.out.1

```
# Please cite: Mario Stanke, Mark Diekhans, Robert Baertsch, David Haussler (2008),
# Using native and syntenically mapped cDNA alignments to improve de novo gene finding
# Bioinformatics 24: 637-644, doi 10.1093/bioinformatics/btn013
# No extrinsic information on sequences given.
# Initialising the parameters using config directory /home/pgsb/tetiana.nosenko/miniconda3/config/ ...
# Using protein profile unknown
# --[55..92]--> unknown_C (32) <--[0..1]--> unknown_D (222) <--[0..13]--> unknown_E (100) <--[0..1]--> unknown_F (33) <--[0..2]--> unknown_G (14) <--[0..9]--
# BUSCO_Schil_BUSCO_geno_206160443 version. Using default transition matrix.
# admissible start codons and their probabilities: ATG(0.999), CTG(0.000802), TTG(0)
# Looks like ./tmp/scaffold2815Schil_BUSCO_geno_206160443_.temp is in fasta format.
# We have hints for 0 sequences and for 0 of the sequences in the input set.
#
# ----- prediction on sequence number 1 (length = 25826, name = scaffold2815) -----
#
# Constraints/Hints:
# (none)
# Predicted genes for sequence number 1 on both strands
# start gene g1
scaffold2815	AUGUSTUS	gene	1	1630	0.47	+	.	g1
scaffold2815	AUGUSTUS	transcript	1	1630	0.47	+	.	g1.t1
scaffold2815	AUGUSTUS	intron	268	569	0.9	+	.	transcript_id "g1.t1"; gene_id "g1";
scaffold2815	AUGUSTUS	intron	686	752	0.99	+	.	transcript_id "g1.t1"; gene_id "g1";
scaffold2815	AUGUSTUS	intron	1003	1087	1	+	.	transcript_id "g1.t1"; gene_id "g1";
scaffold2815	AUGUSTUS	intron	1191	1319	1	+	.	transcript_id "g1.t1"; gene_id "g1";
scaffold2815	AUGUSTUS	CDS	1	267	0.48	+	0	transcript_id "g1.t1"; gene_id "g1";
scaffold2815	AUGUSTUS	CDS	570	685	0.91	+	0	transcript_id "g1.t1"; gene_id "g1";
scaffold2815	AUGUSTUS	CDS	753	1002	0.99	+	1	transcript_id "g1.t1"; gene_id "g1";
scaffold2815	AUGUSTUS	CDS	1088	1190	1	+	0	transcript_id "g1.t1"; gene_id "g1";
scaffold2815	AUGUSTUS	CDS	1320	1630	1	+	2	transcript_id "g1.t1"; gene_id "g1";
scaffold2815	AUGUSTUS	stop_codon	1628	1630	.	+	0	transcript_id "g1.t1"; gene_id "g1";
# coding sequence = [gtgtcgtgtttcagggatgatttcagctattatgcagacatatgcttcaaatattttggggacagagtcaaatactgga
# caaccgtcaatgagcctaaccttatggctgttcgtggctatagagagggaacttaccctccagctcgatgctccagtatatttgggaattgtagtgct
# ggtgattcagaaagggagcccttcattgcagctcacaatatgatcctatctcatgcagctgctgtcagtatttaccgtaccagatatcagaaaagaca
# aggaggaatgatcggaatttctttggatacccaatggtttgaaccatttagcaattcctcagaagacatagccgcagctgagagagctcggtcattct
# acgtcaactggtttttagaccctattatattaggaagatatcccaaagaaatggtacaaattctgggatctaatctgccagacatctcaaagaatgat
# ttgagcaagctgagctatggcttagatttcattggcatcaattactatacggctaaatatatcaaagattgcttatattctgcctgtgaacatggaaa
# cacttggtcagagggttcctatttagctacaacagaaaaagacggtgtctacattggccaaccaactggtgctccatggatctttctgtacccacaag
# ggatgaaaaaaattgtgatgtacatgagggagagattcaataatactccagtggttatcactgaaaatggcgttgctgagaatgataatctgaatcct
# tcaataacggacaccttgaatgatattcatagagtgaattatttgcatagctgcttaaattcactggcaaatgcaatcagggaaggtgcagacgtgag
# ggggtactttgtttggtcccttcttgacaactttgagtggctacatggatataagctaagatttggacttcactatgtcaactatactaatctccaga
# gaaccccaaaattatcagctaccaggtataaacaactcatgtataacttccacatacagcttgaaacacatactgcccagaactag]
# protein sequence = [VSCFRDDFSYYADICFKYFGDRVKYWTTVNEPNLMAVRGYREGTYPPARCSSIFGNCSAGDSEREPFIAAHNMILSHA
# AAVSIYRTRYQKRQGGMIGISLDTQWFEPFSNSSEDIAAAERARSFYVNWFLDPIILGRYPKEMVQILGSNLPDISKNDLSKLSYGLDFIGINYYTAK
# YIKDCLYSACEHGNTWSEGSYLATTEKDGVYIGQPTGAPWIFLYPQGMKKIVMYMRERFNNTPVVITENGVAENDNLNPSITDTLNDIHRVNYLHSCL
# NSLANAIREGADVRGYFVWSLLDNFEWLHGYKLRFGLHYVNYTNLQRTPKLSATRYKQLMYNFHIQLETHTAQN]
# end gene g1
###
# start gene g2
scaffold2815	AUGUSTUS	gene	6839	8185	0.39	-	.	g2
scaffold2815	AUGUSTUS	transcript	6839	8185	0.39	-	.	g2.t1
scaffold2815	AUGUSTUS	stop_codon	6839	6841	.	-	0	transcript_id "g2.t1"; gene_id "g2";
scaffold2815	AUGUSTUS	intron	6942	7023	1	-	.	transcript_id "g2.t1"; gene_id "g2";
scaffold2815	AUGUSTUS	intron	7279	7925	0.41	-	.	transcript_id "g2.t1"; gene_id "g2";
scaffold2815	AUGUSTUS	CDS	6839	6941	0.95	-	1	transcript_id "g2.t1"; gene_id "g2";
scaffold2815	AUGUSTUS	CDS	7024	7278	0.8	-	1	transcript_id "g2.t1"; gene_id "g2";
scaffold2815	AUGUSTUS	CDS	7926	8185	1	-	0	transcript_id "g2.t1"; gene_id "g2";
scaffold2815	AUGUSTUS	start_codon	8183	8185	.	-	0	transcript_id "g2.t1"; gene_id "g2";
# coding sequence = [atggcttttgccagtggcagtttcactccaatcgtgaccaatactttgattgcttctcgtttatggaccccaaattgga
# gaaatgggtttttctcccctttcaatatggtgcatacatttgcctcatctcgtagccgcctgctcaagaacaagaatcactacaaaagattggccctt
# tcatcctgcggtaaaagcttcagctgtcagtccactgctttgtctgatatcaattcaacttctcacactgtttcttcaaatggatatgtggaagacct
# tatacagttcggagctgtgtattacgcacttgtatgtcctaagccacctccgactgccagtcctgagcaaattaaagtgtatgaagaagttacagatc
# catcagttctgagaaagagaacttcaatcaaagggaaaactgtacgtgaagctcagaaaactttcaaaataactcgtgctgatgaaattgttgaagct
# ggaacgtatttgcgggtgcatgtacaccctaagcgctttccaaggtgctatgacattgactggaaatcccgtattattgctgtaaccgacgactacgt
# ggttctggataaacctgctggtacatctgtgagtacaagactttattaa]
# protein sequence = [MAFASGSFTPIVTNTLIASRLWTPNWRNGFFSPFNMVHTFASSRSRLLKNKNHYKRLALSSCGKSFSCQSTALSDINS
# TSHTVSSNGYVEDLIQFGAVYYALVCPKPPPTASPEQIKVYEEVTDPSVLRKRTSIKGKTVREAQKTFKITRADEIVEAGTYLRVHVHPKRFPRCYDI
# DWKSRIIAVTDDYVVLDKPAGTSVSTRLY]
# end gene g2
###
# start gene g3
scaffold2815	AUGUSTUS	gene	13479	15600	0.96	+	.	g3
scaffold2815	AUGUSTUS	transcript	13479	15600	0.96	+	.	g3.t1
scaffold2815	AUGUSTUS	start_codon	13479	13481	.	+	0	transcript_id "g3.t1"; gene_id "g3";
scaffold2815	AUGUSTUS	intron	14235	14829	1	+	.	transcript_id "g3.t1"; gene_id "g3";
scaffold2815	AUGUSTUS	CDS	13479	14234	0.96	+	0	transcript_id "g3.t1"; gene_id "g3";
scaffold2815	AUGUSTUS	CDS	14830	15600	1	+	0	transcript_id "g3.t1"; gene_id "g3";
scaffold2815	AUGUSTUS	stop_codon	15598	15600	.	+	0	transcript_id "g3.t1"; gene_id "g3";
# coding sequence = [atggaggtaatggatattctattacttggcttagcaattctttttttatttatatggtggaaatattggtcaatcaccg
# gtggtggaaagaaaaatttgccaccgggtcctcctggttggccattggttggaaatctttttcaagttattctccaacgtcgtccatttatttacgta
# gtacgtgatttacgtaaaaaatatggacctattttcaccatgcaaatgggacaacgtacccttgttataattactagttccgaactaatccacgaggc
# attagttcaaaacggcccgctttttgcgagccgtccaccggattcaccgatccgtttgatattttccgtgggaaagtgcgccatcaactcggccgagt
# atggcccgttgtggcgcgcactccgacggaattttgttacggagttgattaatccaacgaggattaagcagtgtagttggataaggaaatgggctatg
# gaatatcatatgaaaaggcttgagtatgaggtttctgaaaatgggtttgtggaagtgatggctaattgcaggcttacaatatgtagcattctaatttg
# tctttgttttggagctaaaatttctgaagagagaattaagaagattgagagtatacttaaagatgttatgcttattacagcacctcaacttcctgact
# ttttgccagtgcttacacccttgtttcgcagccaagtgaaacaggcaaaaaaattgaggcagactcagcttgagtacctaactcctttggtacgagac
# agaaaggcatttgtggacagcaatggagatcctaatagcagtgaatcagaaatggtaagtccaattggtgcagcctatgttgattcattatttagtct
# tgagccacctggcaggaaactaggagaagcagagattatcacacttgtttcagaaacaataggtgcaggaactgatacaagtgccacagcacttgaat
# gggcattgcttcacttagtaatgaaccaagaaatccaagaaaaactctacgaagaaatagttgattgtgttggtaaaaatggttccatttcagaaagt
# gatgttgaaaaattgccttatcttggagccattgtgaaggagacttttagaaggcatccacctagccattttgttttatcacattctgtaacaaatga
# cacacaattaggtggctacaacatcccttcggatgcctatgtcgaattttacaccgcatggttaacggaggatccgagcctatggaaagacccgaccg
# agtttcgacccgaaaggtttttgactggggacggagttgacgtggacttaaccggaatgagaggtgtcaagatgctaccattcggggcgggtcgtcgg
# atctgccccgcttggtcattgggtacgttgcacattaatctgatgcttgctaagatggttcataaattcaagtggatacccatacccgacaacccacc
# cgacccgacagagacctttgcttttaccgtagtgatgaaaaatcccctcaaagcaattattttgccgaggatctaa]
# protein sequence = [MEVMDILLLGLAILFLFIWWKYWSITGGGKKNLPPGPPGWPLVGNLFQVILQRRPFIYVVRDLRKKYGPIFTMQMGQR
# TLVIITSSELIHEALVQNGPLFASRPPDSPIRLIFSVGKCAINSAEYGPLWRALRRNFVTELINPTRIKQCSWIRKWAMEYHMKRLEYEVSENGFVEV
# MANCRLTICSILICLCFGAKISEERIKKIESILKDVMLITAPQLPDFLPVLTPLFRSQVKQAKKLRQTQLEYLTPLVRDRKAFVDSNGDPNSSESEMV
# SPIGAAYVDSLFSLEPPGRKLGEAEIITLVSETIGAGTDTSATALEWALLHLVMNQEIQEKLYEEIVDCVGKNGSISESDVEKLPYLGAIVKETFRRH
# PPSHFVLSHSVTNDTQLGGYNIPSDAYVEFYTAWLTEDPSLWKDPTEFRPERFLTGDGVDVDLTGMRGVKMLPFGAGRRICPAWSLGTLHINLMLAKM
# VHKFKWIPIPDNPPDPTETFAFTVVMKNPLKAIILPRI]
# end gene g3
###
# start gene g4
scaffold2815	AUGUSTUS	gene	24059	25826	0.29	+	.	g4
scaffold2815	AUGUSTUS	transcript	24059	25826	0.29	+	.	g4.t1
scaffold2815	AUGUSTUS	start_codon	24059	24061	.	+	0	transcript_id "g4.t1"; gene_id "g4";
scaffold2815	AUGUSTUS	intron	24662	25173	0.98	+	.	transcript_id "g4.t1"; gene_id "g4";
scaffold2815	AUGUSTUS	intron	25322	25486	0.8	+	.	transcript_id "g4.t1"; gene_id "g4";
scaffold2815	AUGUSTUS	intron	25566	25826	0.32	+	.	transcript_id "g4.t1"; gene_id "g4";
scaffold2815	AUGUSTUS	CDS	24059	24661	0.96	+	0	transcript_id "g4.t1"; gene_id "g4";
scaffold2815	AUGUSTUS	CDS	25174	25321	0.89	+	0	transcript_id "g4.t1"; gene_id "g4";
scaffold2815	AUGUSTUS	CDS	25487	25565	0.59	+	2	transcript_id "g4.t1"; gene_id "g4";
# coding sequence = [atgtcttggggattgggttggaaacgcccatcggatgtatttcacctcacattaagctatggtgaagacgaggcattag
# atgagtccacacccacatcttcaagatcgtcctcatcgacgtcggtgcatacttcaccattctcgccgtcaccaccgtcgccggcggcggagggtcaa
# gaagagaataatcaagaagagctattagggtttagggtggatttagattggaacgtcggtgatgatgaggatcaggtggctttaaagttgcagtcaca
# ggttatggtggcattgccttcaccacaagatacagtggaagttgaattcaaggacaagaaggagaatgagaatgctgcggaggaggatatgggtgagg
# tggctgtggaaatgagagttgtgaagaggagagagccattgaaaggggtgatgatgtggcgggtgggtagttcaagccagcagagtgatgggatgggg
# gtattgtcaaagttgattaggtcgaatttcgccaatggcggtgctttaggaatcggggaaggctcaccagtggggtgtgctgaccactggaagagtgt
# tactgttgttagtctatgtggtcttggactaatggtgctgccagtagagataacccagctgcctcttattgaaaggctatatcttgataacaataagc
# tatcaaatttgccacctgagcttggtgcactaaaatgcttgaaagttctcgctgtggactacaacatgttagtctctgtccctgttgaactaagagag
# tgtattgggctagtcgaattatcgctggaacacaacaagctggtgcgacctcttcttgatttcag]
# protein sequence = [MSWGLGWKRPSDVFHLTLSYGEDEALDESTPTSSRSSSSTSVHTSPFSPSPPSPAAEGQEENNQEELLGFRVDLDWNV
# GDDEDQVALKLQSQVMVALPSPQDTVEVEFKDKKENENAAEEDMGEVAVEMRVVKRREPLKGVMMWRVGSSSQQSDGMGVLSKLIRSNFANGGALGIG
# EGSPVGCADHWKSVTVVSLCGLGLMVLPVEITQLPLIERLYLDNNKLSNLPPELGALKCLKVLAVDYNMLVSVPVELRECIGLVELSLEHNKLVRPLL
# DF]
# end gene g4
###
# command line:
# augustus --codingseq=1 --proteinprofile=/home/pgsb/tetiana.nosenko/lineages/embryophyta_odb9/prfl/EOG093608CS.prfl --predictionStart=0 --predictionEnd=25826 --species=BUSCO_Schil_BUSCO_geno_206160443 ./tmp/scaffold2815Schil_BUSCO_geno_206160443_.temp
```
