## Supplementary material for "The *de novo* reference genome and transcriptome assemblies of the wild tomato species *Solanum chilense*": EOG093608FN.out.1

```
# Please cite: Mario Stanke, Mark Diekhans, Robert Baertsch, David Haussler (2008),
# Using native and syntenically mapped cDNA alignments to improve de novo gene finding
# Bioinformatics 24: 637-644, doi 10.1093/bioinformatics/btn013
# No extrinsic information on sequences given.
# Initialising the parameters using config directory /home/pgsb/tetiana.nosenko/miniconda3/config/ ...
# Using protein profile unknown
# --[4..24]--> unknown_A (16) <--[15..25]--> unknown_C (10) <--[0..1]--> unknown_D (22) <--[9..30]--> unknown_F (15) <--[2..24]--> unknown_G (36) <--[0..1]--> unknown_H (26) <--[5..20]--> unknown_I (9) <--[0..1]--> unknown_J (304) <--[0..125]--
# BUSCO_Schil_BUSCO_geno_206160443 version. Using default transition matrix.
# admissible start codons and their probabilities: ATG(0.999), CTG(0.000802), TTG(0)
# Looks like ./tmp/scaffold4276Schil_BUSCO_geno_206160443_.temp is in fasta format.
# We have hints for 0 sequences and for 0 of the sequences in the input set.
#
# ----- prediction on sequence number 1 (length = 34010, name = scaffold4276) -----
#
# Constraints/Hints:
# (none)
# Predicted genes for sequence number 1 on both strands
# start gene g1
scaffold4276	AUGUSTUS	gene	474	4552	0.18	-	.	g1
scaffold4276	AUGUSTUS	transcript	474	4552	0.18	-	.	g1.t1
scaffold4276	AUGUSTUS	stop_codon	474	476	.	-	0	transcript_id "g1.t1"; gene_id "g1";
scaffold4276	AUGUSTUS	intron	587	730	0.91	-	.	transcript_id "g1.t1"; gene_id "g1";
scaffold4276	AUGUSTUS	intron	967	1216	0.58	-	.	transcript_id "g1.t1"; gene_id "g1";
scaffold4276	AUGUSTUS	intron	1289	1474	0.96	-	.	transcript_id "g1.t1"; gene_id "g1";
scaffold4276	AUGUSTUS	intron	1547	1935	0.98	-	.	transcript_id "g1.t1"; gene_id "g1";
scaffold4276	AUGUSTUS	intron	2069	2396	0.67	-	.	transcript_id "g1.t1"; gene_id "g1";
scaffold4276	AUGUSTUS	intron	2870	3274	0.99	-	.	transcript_id "g1.t1"; gene_id "g1";
scaffold4276	AUGUSTUS	intron	3804	4488	0.93	-	.	transcript_id "g1.t1"; gene_id "g1";
scaffold4276	AUGUSTUS	CDS	474	586	1	-	2	transcript_id "g1.t1"; gene_id "g1";
scaffold4276	AUGUSTUS	CDS	731	966	0.52	-	1	transcript_id "g1.t1"; gene_id "g1";
scaffold4276	AUGUSTUS	CDS	1217	1288	0.96	-	1	transcript_id "g1.t1"; gene_id "g1";
scaffold4276	AUGUSTUS	CDS	1475	1546	1	-	1	transcript_id "g1.t1"; gene_id "g1";
scaffold4276	AUGUSTUS	CDS	1936	2068	0.67	-	2	transcript_id "g1.t1"; gene_id "g1";
scaffold4276	AUGUSTUS	CDS	2397	2869	0.96	-	1	transcript_id "g1.t1"; gene_id "g1";
scaffold4276	AUGUSTUS	CDS	3275	3803	0.95	-	2	transcript_id "g1.t1"; gene_id "g1";
scaffold4276	AUGUSTUS	CDS	4489	4552	0.77	-	0	transcript_id "g1.t1"; gene_id "g1";
scaffold4276	AUGUSTUS	start_codon	4550	4552	.	-	0	transcript_id "g1.t1"; gene_id "g1";
# coding sequence = [atggctagtagtcattttctcctacttgttttagttctttctgttttctcagtttctgctgatgtgtttgtgagcctag
# attgtggatcttcagaagcatacactgatcatgaaacttcaatagattggttaggagatgttgactacgtagccaatggagaatctcatgttgtacca
# tccaacaactcaatatcacacgtaatggacactctaagagtgttcacaagcaggaccaaaaattgtttcctgattgatgaaatcgaaaagggtggaaa
# agttctaattcgagctagttttcactatggaaattatgatgggaaatcaaatccaccatcatttgcacttcaatttgatggaaatcattgggccagtg
# tgacaactttgagtgatcaacttgtatattatgagacaatttatgtcgttaaaggcgattaccttaccgtgtgtcttgctcagacagaggaaaatcaa
# ttcccttttatctcagcacttgaagttcgtggcttggattctactatgtatagtcatgttgatgataatcatgctttgttcttgagaagaagagttgc
# ttttggttccaataaaactatcaggaacacagatgatccctatgacagaatatgggctcctggttctggaagttcaatagaaacactcactagtgatg
# ccacaacaattgacactagtcatggagatcaacccccacaacaagtgttacaaaatgcaatttccacaaacaattcattaagtatcatatcatggaac
# atgaattttcttcctattgataatgttatctacatgaacatgtacttctctgaagtaactcaacttgatgacaaccaaataagatcatttagaatttt
# tcaagacactgagtctatctctgaaccaattttgccaccttatgaggattttattcaaatgtatgttagcaatgtcactgtttcaccatccactattt
# tttctgttgtgagaaccacaaattcaacacttcctcctcttatcaatgccttggaaatattcactactagtaatgcattgactgatggaacaaacacc
# caagatgtggagactttaatatccttgcaaaaggaatttgaagtattacaaggctggattggtgatccttgtcttccatcaccttttacgtatgattg
# gatcaattgtagcagcagtgatccacctcgcattacagcacttgatttgagtaacaacaatttggatggacctattcctgatttttttggcacattac
# cgaatcttaaagaactgaatttagcaaataacaagttcagtggaccagtccctgcttcattgtcaaacaaaaatggcctaatcttagattcatctgat
# gaatcttgccaaaataatgactcatcatcaccaggaaatgatcagccatcaactggatcaaccaataataataataataagaagaagaagaagaagaa
# gaaaaataatttgccaattatactgggaactacaatatcagccttcttgcttgtttgggctattgtgggtatttttgctattttacactacaaaaaca
# aaagggctgctacatctcttatcaatccagggcaagctagtggaggcagcaccccttttgtagatagagtccaaatgtctgaaaattttgaaaagaat
# ccagaggttactgcccatgatcatgagaactcaacaaatgtttag]
# protein sequence = [MASSHFLLLVLVLSVFSVSADVFVSLDCGSSEAYTDHETSIDWLGDVDYVANGESHVVPSNNSISHVMDTLRVFTSRT
# KNCFLIDEIEKGGKVLIRASFHYGNYDGKSNPPSFALQFDGNHWASVTTLSDQLVYYETIYVVKGDYLTVCLAQTEENQFPFISALEVRGLDSTMYSH
# VDDNHALFLRRRVAFGSNKTIRNTDDPYDRIWAPGSGSSIETLTSDATTIDTSHGDQPPQQVLQNAISTNNSLSIISWNMNFLPIDNVIYMNMYFSEV
# TQLDDNQIRSFRIFQDTESISEPILPPYEDFIQMYVSNVTVSPSTIFSVVRTTNSTLPPLINALEIFTTSNALTDGTNTQDVETLISLQKEFEVLQGW
# IGDPCLPSPFTYDWINCSSSDPPRITALDLSNNNLDGPIPDFFGTLPNLKELNLANNKFSGPVPASLSNKNGLILDSSDESCQNNDSSSPGNDQPSTG
# STNNNNNKKKKKKKKNNLPIILGTTISAFLLVWAIVGIFAILHYKNKRAATSLINPGQASGGSTPFVDRVQMSENFEKNPEVTAHDHENSTNV]
# end gene g1
###
# start gene g2
scaffold4276	AUGUSTUS	gene	8779	9696	0.97	+	.	g2
scaffold4276	AUGUSTUS	transcript	8779	9696	0.97	+	.	g2.t1
scaffold4276	AUGUSTUS	start_codon	8779	8781	.	+	0	transcript_id "g2.t1"; gene_id "g2";
scaffold4276	AUGUSTUS	intron	8911	9033	0.98	+	.	transcript_id "g2.t1"; gene_id "g2";
scaffold4276	AUGUSTUS	intron	9200	9289	0.99	+	.	transcript_id "g2.t1"; gene_id "g2";
scaffold4276	AUGUSTUS	CDS	8779	8910	0.98	+	0	transcript_id "g2.t1"; gene_id "g2";
scaffold4276	AUGUSTUS	CDS	9034	9199	0.99	+	0	transcript_id "g2.t1"; gene_id "g2";
scaffold4276	AUGUSTUS	CDS	9290	9696	0.99	+	2	transcript_id "g2.t1"; gene_id "g2";
scaffold4276	AUGUSTUS	stop_codon	9694	9696	.	+	0	transcript_id "g2.t1"; gene_id "g2";
# coding sequence = [atgcagctccaaacacaaattccacaagaggtttcgacatcgttgacaacattaaaacagctcttgaaagttcttgccg
# ttgtctcttgtgctgatattcttgctcttgctgcagaatcctctgtttctctggcaggtggtccttcatggaatgttttattaggacgaagagacagt
# agaaccgcaaaccaggctggagctaatacatcaattccttcttctaccgaaggattaaccaacattacagcaaagtttactgctgttggccttaatct
# tactgatttagttgccttatctggtgcacatacatttggacgtgcccaatgtcgtgtattcagtgccaggctttacaatttcaatggcacaggaaatc
# cagatccgagtttaaacacaacttatttgtcaaaccttaggcaaatatgtcctcaaaatggcagtgcaacagctttggctaatcttgacccaaccaca
# tctgatggttttgataataattatttcgcgaatttgcagaacaatcaagggcttttgcaatcggatcaagagttattctcatcagcaacaacattatc
# aattgtgaacacatttagtagtaaccaaaatacgttttttcagagctttgttcagtctatgattaatatgggaaatattagtccgttaactggtacca
# atggggagattcacttagattgtaaaagaatcaattga]
# protein sequence = [MQLQTQIPQEVSTSLTTLKQLLKVLAVVSCADILALAAESSVSLAGGPSWNVLLGRRDSRTANQAGANTSIPSSTEGL
# TNITAKFTAVGLNLTDLVALSGAHTFGRAQCRVFSARLYNFNGTGNPDPSLNTTYLSNLRQICPQNGSATALANLDPTTSDGFDNNYFANLQNNQGLL
# QSDQELFSSATTLSIVNTFSSNQNTFFQSFVQSMINMGNISPLTGTNGEIHLDCKRIN]
# end gene g2
###
# start gene g3
scaffold4276	AUGUSTUS	gene	13439	16586	0.21	+	.	g3
scaffold4276	AUGUSTUS	transcript	13439	16586	0.21	+	.	g3.t1
scaffold4276	AUGUSTUS	start_codon	13439	13441	.	+	0	transcript_id "g3.t1"; gene_id "g3";
scaffold4276	AUGUSTUS	intron	15942	16045	0.43	+	.	transcript_id "g3.t1"; gene_id "g3";
scaffold4276	AUGUSTUS	intron	16199	16353	0.63	+	.	transcript_id "g3.t1"; gene_id "g3";
scaffold4276	AUGUSTUS	CDS	13439	15941	0.31	+	0	transcript_id "g3.t1"; gene_id "g3";
scaffold4276	AUGUSTUS	CDS	16046	16198	0.45	+	2	transcript_id "g3.t1"; gene_id "g3";
scaffold4276	AUGUSTUS	CDS	16354	16586	0.72	+	2	transcript_id "g3.t1"; gene_id "g3";
scaffold4276	AUGUSTUS	stop_codon	16584	16586	.	+	0	transcript_id "g3.t1"; gene_id "g3";
# coding sequence = [atgatgatggaaggttttggattgttagggaagagtttgataatattggtgttgggagttctgtgtgtttctggttttg
# aacctgctgataatttcttagtagattgtggatcatctaaagatactaatgttggcaatagggtctttatggctgataaatcagcttcaaagtttttg
# tcaacttcaaaagatatattggctgataccccttcaaattcaattacaaaagctaatgattcacccctttatcaaactgctagaatttttactcaaca
# atccagctttaaattcccaattagcctgaaggggaggcattggattcgcctttatttttacccgtttgtttaccaaatttatgatatgagcactgcaa
# tgttctctgtttccactcaaaataatgttcttcttggcaatttctctccaaaaaatgcttctgtcaaggaattttcagtaaatgttacctcgaatgac
# cttgtagtaacgttctctccttcgagtaattcatttgcttatataaatgctatggaaattgtctctctacctgatgtccttataactgatgatgcctc
# caccattagtccagctgggacattccgtggtatgtatgcacaggctctcgaaacggttgctagggtaaacatgggtggatcgttggtgtcgtttgata
# atgatacactttggagaacttgggttactgatcaaagtttcttgatccagccgagttcagctaagtcggttagtaagattggatccgtaaaatatcca
# gcagatggagcaacaccagattttgcaccaccgtcagtttatggtacttgtagtgagatgaacgtggctggtgctggtgatgattctaatgccaattt
# taacgtgacctggacgtttaatgtggatcctgggttccaatatttcattcgcttacacttctgtgacatagtgagtatagctgccaatcagctgctgt
# ttaacatttatgtgaactcctggaacgtggcttctgattttgatcctggtcagaaagttcagggaattttggccacagcttattacaatgactatgtt
# actccaaccgctaaaagtaataggcttaacgttagtgtgggcccatctcaaaggagtgcttatcctaatgctttcctaaatggactggaacttctgaa
# gttgaataattctcagggtagccttagtcaggtgggttctgttccaaccaacccgagttcaaaggcaaagaagaatgtcggagtcatcgtgggtgtgt
# gtataggtgtcccagttttgttggtgatggttggcatcttattttgcatgcatagaagaagaaaacaagaaaagttagcccagtcaaaaatatggatt
# cctttatctatgaatggtggcacttcacacaccatgggaagcaagtattcaaacggaacaaccataagtgctgcttcaaacatgagttatcgcgttcc
# ttttgcagctttgctggaagcaacgagcaacttcgatgagagtttggtcattggaataggtggctttgggaaggtatacaagggtgttttgtatgatg
# gtactaaggtggctgtgaaaaggggtaatcccaagtcccaacaaggtcttgctgagttccgaacggaaatcgagatgctttctcagttccgccatcgg
# catctggtttcattgatgggatactgtgatgaaaaaaatgaaatgattctagtttatgagtatatggagaatgggaccctcaagagccatctgtatgg
# gtcagatctacccagtatgagctggaagcagaggctggagatatgcatcgggtcggccagaggtctgcactaccttcatactggctatgctaaggcag
# taatacatcgtgatgtcaagtccgcaaacatactgcttgatgagagttttatggcaaaagttgctgattttggactatccaagacagggcctgagctt
# gatcaaactcatgttagcacagccgtgaaaggaagttttggctacctagatcctgaatattttagaaggcaacaactgacagaaaaatctgatgttta
# ttctttcggtgttgttttatttgaagttctttgtgctaggcctgtcatagatccatctcttccgagagagatggtcaacttagctgaatgggcaatga
# agtggcagaagatgggacaactggaacaaataatagattccaatcttgagggcaaaataagaccagattctctcaggaagtttggagaaacagcagag
# aaatgcttagctgattttggtgtagacaggccatcaatgggcgatgtgctgtggaatctggagtatgcacttcaacttcaagaagctgtcattcaaga
# tgatcctgaagaaaacagcaccatccttattggcgagctctctccacaagtcgatgatttcagtcaagttaatcccggtgcttctgctgctcataacg
# gaacaccaaatttggatgatctctctggtgtttccatgagtagagttttctcacaattggtcaagtctgaggtttattctacgaatttccgagtttta
# tataggaatgtatatctgaaaacatgcattgttctacctgtggatcttcttttcattttcttgggcatgcccgttcatgccatgccattgagaatctg
# gatgtttaatgtgtttgagatactgcaaaatgaaggtagggagatacttcagagactggttgctgaaccatcaacatcttcaagatccgatgacattc
# ttcagagactacttactggtgttttacatgccaaggatgataaagcccgtaaagagatgaaaaaagtgatatctcgtttgctaagagaaaacactagc
# aatagtagcagtcatgaaagtaatcttgatatctcaagggatactctcttatcatttttgtcatag]
# protein sequence = [MMMEGFGLLGKSLIILVLGVLCVSGFEPADNFLVDCGSSKDTNVGNRVFMADKSASKFLSTSKDILADTPSNSITKAN
# DSPLYQTARIFTQQSSFKFPISLKGRHWIRLYFYPFVYQIYDMSTAMFSVSTQNNVLLGNFSPKNASVKEFSVNVTSNDLVVTFSPSSNSFAYINAME
# IVSLPDVLITDDASTISPAGTFRGMYAQALETVARVNMGGSLVSFDNDTLWRTWVTDQSFLIQPSSAKSVSKIGSVKYPADGATPDFAPPSVYGTCSE
# MNVAGAGDDSNANFNVTWTFNVDPGFQYFIRLHFCDIVSIAANQLLFNIYVNSWNVASDFDPGQKVQGILATAYYNDYVTPTAKSNRLNVSVGPSQRS
# AYPNAFLNGLELLKLNNSQGSLSQVGSVPTNPSSKAKKNVGVIVGVCIGVPVLLVMVGILFCMHRRRKQEKLAQSKIWIPLSMNGGTSHTMGSKYSNG
# TTISAASNMSYRVPFAALLEATSNFDESLVIGIGGFGKVYKGVLYDGTKVAVKRGNPKSQQGLAEFRTEIEMLSQFRHRHLVSLMGYCDEKNEMILVY
# EYMENGTLKSHLYGSDLPSMSWKQRLEICIGSARGLHYLHTGYAKAVIHRDVKSANILLDESFMAKVADFGLSKTGPELDQTHVSTAVKGSFGYLDPE
# YFRRQQLTEKSDVYSFGVVLFEVLCARPVIDPSLPREMVNLAEWAMKWQKMGQLEQIIDSNLEGKIRPDSLRKFGETAEKCLADFGVDRPSMGDVLWN
# LEYALQLQEAVIQDDPEENSTILIGELSPQVDDFSQVNPGASAAHNGTPNLDDLSGVSMSRVFSQLVKSEVYSTNFRVLYRNVYLKTCIVLPVDLLFI
# FLGMPVHAMPLRIWMFNVFEILQNEGREILQRLVAEPSTSSRSDDILQRLLTGVLHAKDDKARKEMKKVISRLLRENTSNSSSHESNLDISRDTLLSF
# LS]
# end gene g3
###
# start gene g4
scaffold4276	AUGUSTUS	gene	33745	34010	0.43	+	.	g4
scaffold4276	AUGUSTUS	transcript	33745	34010	0.43	+	.	g4.t1
scaffold4276	AUGUSTUS	start_codon	33745	33747	.	+	0	transcript_id "g4.t1"; gene_id "g4";
scaffold4276	AUGUSTUS	CDS	33745	34010	0.43	+	0	transcript_id "g4.t1"; gene_id "g4";
# coding sequence = [atgggaaaaggaggtgaaaattatgggaaaagggagaatttaggtggtaagagtgtgtcggataaggaggtgtttccgg
# cctggtcgaaagatgtgaaggagtgtgaggagaagtttgaggtgaaaagagattatggattatctgaggatgaggttgttaaaaggaggcagatctat
# ggtttaaatgaattggagaagcatgaagggcagtcgattttgaggttgatcttagatcagtttaatgatacgttagttaggattttgct]
# protein sequence = [MGKGGENYGKRENLGGKSVSDKEVFPAWSKDVKECEEKFEVKRDYGLSEDEVVKRRQIYGLNELEKHEGQSILRLILD
# QFNDTLVRIL]
# end gene g4
###
# command line:
# augustus --codingseq=1 --proteinprofile=/home/pgsb/tetiana.nosenko/lineages/embryophyta_odb9/prfl/EOG093608FN.prfl --predictionStart=0 --predictionEnd=34010 --species=BUSCO_Schil_BUSCO_geno_206160443 ./tmp/scaffold4276Schil_BUSCO_geno_206160443_.temp
```
