## Supplementary material for "The *de novo* reference genome and transcriptome assemblies of the wild tomato species *Solanum chilense*": EOG093608FN.out.2

```
# Please cite: Mario Stanke, Mark Diekhans, Robert Baertsch, David Haussler (2008),
# Using native and syntenically mapped cDNA alignments to improve de novo gene finding
# Bioinformatics 24: 637-644, doi 10.1093/bioinformatics/btn013
# No extrinsic information on sequences given.
# Initialising the parameters using config directory /home/pgsb/tetiana.nosenko/miniconda3/config/ ...
# Using protein profile unknown
# --[4..24]--> unknown_A (16) <--[15..25]--> unknown_C (10) <--[0..1]--> unknown_D (22) <--[9..30]--> unknown_F (15) <--[2..24]--> unknown_G (36) <--[0..1]--> unknown_H (26) <--[5..20]--> unknown_I (9) <--[0..1]--> unknown_J (304) <--[0..125]--
# BUSCO_Schil_BUSCO_geno_206160443 version. Using default transition matrix.
# admissible start codons and their probabilities: ATG(0.999), CTG(0.000802), TTG(0)
# Looks like ./tmp/scaffold198Schil_BUSCO_geno_206160443_.temp is in fasta format.
# We have hints for 0 sequences and for 0 of the sequences in the input set.
#
# ----- prediction on sequence number 1 (length = 37430, name = scaffold198) -----
#
# Constraints/Hints:
# (none)
# Predicted genes for sequence number 1 on both strands
# start gene g1
scaffold198	AUGUSTUS	gene	238407	241076	1	+	.	g1
scaffold198	AUGUSTUS	transcript	238407	241076	1	+	.	g1.t1
scaffold198	AUGUSTUS	start_codon	238407	238409	.	+	0	transcript_id "g1.t1"; gene_id "g1";
scaffold198	AUGUSTUS	CDS	238407	241076	1	+	0	transcript_id "g1.t1"; gene_id "g1";
scaffold198	AUGUSTUS	stop_codon	241074	241076	.	+	0	transcript_id "g1.t1"; gene_id "g1";
# coding sequence = [atggcagacgacagtaaattctgttttttctttgtttcgtcacttttgttgttggctattgtgattaatgtgacatttg
# ctgccaattatgtgcctggtgatgatattctgttgaactgtggcggtcctgacaatctcccagatgctgatggtcggaaatggggcacagatgttggg
# tcaaaatatatgttgggtagtaagtcatcaatctctgatgctgctgatcaaaagccctctgtccctcaagttccttttatgtctgcccgtgtattcca
# gtctgagttcacctatagtttccctgtagcatccggtcgtaagtttgtccgtctctatttctatccctcgtcttacaacaagctaaatgctaccaatg
# ccatcttcgatgtggcctccggacaatataccttacttagaaatttcagtgcagcacaaactgctgaagctctcaactatgattacttgaccaaggaa
# ttctcaataaatgtgccatctgaaactttgaacatcactttcacaccctctccaaatacctcaaactcctttgcgtttgtcaatgggattgagattat
# ttcacatcctgatatctataacacagaagatggaaataccttcattgtgggtcagaaatcccctttcatcattgacaattctactgccttggaaaatg
# tttatcgccttaatgtgggaggcaatgtaatctcaccatcaggtgatactggtatgtttaggtcatggggtgacgactcaaattatatttttggagca
# gccaccggagtcaccaatactgccgatgatgagaatgtcacaataacctatggtaatgggcagcctacctacattgccccacttgatgtctataagac
# agctaggtcaatgggtcccacttttcaaattaaccagcaattcaatttgagctgggttttctcagttgattcagggttctcttatcttgttaggctcc
# atttctgtgaaatcactagaaatatcacaaaagtcaaccagagggtgtttatcatctacatgaataatcagactgcggaacctgcagcagatgtcatt
# gcttgggctgatggcaatggagttccttttcacaaggattatgtggtctctgtacctcgtggggcttcacagcaggatctttggcttgccctccatcc
# aaatgttgcttcaaaatccaattggtatgatgcaattttgaatggaatagagattttcaaagtgagtgacaccaataataaccttgctgggcctaatc
# ctgttccagttgcagaaccagatcatattgaccctctgccgtccaaaacaggtgaatcaaaaaataataaatcagctattggtggaggcgttggagga
# gggattgctgctgtagttcttattggtttagttgcatgccttgtcatgcgccgccggaatcgtgggaaggtccaaagtccaagtgatggaccatcagg
# ctggctccctctttctttgtatggaaattcacatacgtctggttccgctaagacaaacactactggcagttatgcttcgtcccttccatcaaaccttt
# gtcgtcacttttcatttgctgagatcaaggcagccaccaataacttcgatgaagcactgcttcttggggtgggtggttttggcaaagtataccaggga
# gaaattgacggtggcacaaaagttgctatcaaacgtgggaatcctctctccgagcaaggtgttcatgaattccaaactgaaattgaaatgctctcaaa
# acttcgccatcgccatcttgtttctttgattggttattgtgaagagaactgtgaaatgatcctagtatatgactacatggctcatggtacccttcgtg
# agcatctctataagacccagaagcctcctttaccttggaagcagaggcttgagatttgtattggtgctgctcgtgggttgcactatcttcatactggt
# gcgaagcatactattatccaccgtgatgtaaagaccactaatatcctcttggatgagaaatgggtggcaaaggtttctgattttgggttgtctaaaac
# aggtcctacattggatcacacccatgtgagtaccgtggtgaagggcagttttggatatctggatccagaatacttcagaaggcagcaactgacagaca
# aatctgatgtgtactcatttggtgtagtgctgtttgagattttgtgtgctcggccagctctgaacccaactcttccaaaggagcaagtaagcttggca
# gagtgggctttccattgttacaagaagggtacttttgatcagattatcgatccatatctgaaagggaagcttgcaccagaatgcttgaaaaaatttac
# agagacagcagtgaagtgtgtgtctgatgttggtgtagacaggccgtcgatgggagatgtgctgtggaatcttgaatttgctctgcaacttcaggaga
# gtgcagaggagtgtgggaagggttttgggaaaatggacattgaagaagggtttgatgatgttacatgcaaaggaaagaaggatttgaatgaatcccca
# ggttacgatgcaagcatgactgattcaagaagcagtggaatatctatgagcattggcggccgcagccttgccagcgaagactcagatgggctaacacc
# tagtgctgttttctctcaaatcatgaatccaaaaggacgttaa]
# protein sequence = [MADDSKFCFFFVSSLLLLAIVINVTFAANYVPGDDILLNCGGPDNLPDADGRKWGTDVGSKYMLGSKSSISDAADQKP
# SVPQVPFMSARVFQSEFTYSFPVASGRKFVRLYFYPSSYNKLNATNAIFDVASGQYTLLRNFSAAQTAEALNYDYLTKEFSINVPSETLNITFTPSPN
# TSNSFAFVNGIEIISHPDIYNTEDGNTFIVGQKSPFIIDNSTALENVYRLNVGGNVISPSGDTGMFRSWGDDSNYIFGAATGVTNTADDENVTITYGN
# GQPTYIAPLDVYKTARSMGPTFQINQQFNLSWVFSVDSGFSYLVRLHFCEITRNITKVNQRVFIIYMNNQTAEPAADVIAWADGNGVPFHKDYVVSVP
# RGASQQDLWLALHPNVASKSNWYDAILNGIEIFKVSDTNNNLAGPNPVPVAEPDHIDPLPSKTGESKNNKSAIGGGVGGGIAAVVLIGLVACLVMRRR
# NRGKVQSPSDGPSGWLPLSLYGNSHTSGSAKTNTTGSYASSLPSNLCRHFSFAEIKAATNNFDEALLLGVGGFGKVYQGEIDGGTKVAIKRGNPLSEQ
# GVHEFQTEIEMLSKLRHRHLVSLIGYCEENCEMILVYDYMAHGTLREHLYKTQKPPLPWKQRLEICIGAARGLHYLHTGAKHTIIHRDVKTTNILLDE
# KWVAKVSDFGLSKTGPTLDHTHVSTVVKGSFGYLDPEYFRRQQLTDKSDVYSFGVVLFEILCARPALNPTLPKEQVSLAEWAFHCYKKGTFDQIIDPY
# LKGKLAPECLKKFTETAVKCVSDVGVDRPSMGDVLWNLEFALQLQESAEECGKGFGKMDIEEGFDDVTCKGKKDLNESPGYDASMTDSRSSGISMSIG
# GRSLASEDSDGLTPSAVFSQIMNPKGR]
# end gene g1
###
# start gene g2
scaffold198	AUGUSTUS	gene	245607	246824	0.14	+	.	g2
scaffold198	AUGUSTUS	transcript	245607	246824	0.14	+	.	g2.t1
scaffold198	AUGUSTUS	start_codon	245607	245609	.	+	0	transcript_id "g2.t1"; gene_id "g2";
scaffold198	AUGUSTUS	intron	245626	246552	0.14	+	.	transcript_id "g2.t1"; gene_id "g2";
scaffold198	AUGUSTUS	CDS	245607	245625	0.25	+	0	transcript_id "g2.t1"; gene_id "g2";
scaffold198	AUGUSTUS	CDS	246553	246824	0.24	+	2	transcript_id "g2.t1"; gene_id "g2";
scaffold198	AUGUSTUS	stop_codon	246822	246824	.	+	0	transcript_id "g2.t1"; gene_id "g2";
# coding sequence = [atggaaacaactaagcatggcccaacaagaggacccaaaggctatcgagacagtgcctttgcagtgtcaatcgaagatc
# cctcaatcgacgccccatgtctcaatggacgctccgtcgatgggaggtgtctctcaaaacttagaagtgtgagatcaaccctccatgaaggagttgca
# gtggcaaacaacggagcaacaggatggctcgtcgaccagacgatgccccgtcaattgctctcgtcgatgttgcctgcaacaaatgccatgcatgctgt
# ttcatttaaggggtga]
# protein sequence = [METTKHGPTRGPKGYRDSAFAVSIEDPSIDAPCLNGRSVDGRCLSKLRSVRSTLHEGVAVANNGATGWLVDQTMPRQL
# LSSMLPATNAMHAVSFKG]
# end gene g2
###
# start gene g3
scaffold198	AUGUSTUS	gene	247537	248185	0.56	-	.	g3
scaffold198	AUGUSTUS	transcript	247537	248185	0.56	-	.	g3.t1
scaffold198	AUGUSTUS	stop_codon	247537	247539	.	-	0	transcript_id "g3.t1"; gene_id "g3";
scaffold198	AUGUSTUS	intron	247705	247950	1	-	.	transcript_id "g3.t1"; gene_id "g3";
scaffold198	AUGUSTUS	intron	247971	248073	0.66	-	.	transcript_id "g3.t1"; gene_id "g3";
scaffold198	AUGUSTUS	CDS	247537	247704	0.98	-	0	transcript_id "g3.t1"; gene_id "g3";
scaffold198	AUGUSTUS	CDS	247951	247970	0.71	-	2	transcript_id "g3.t1"; gene_id "g3";
scaffold198	AUGUSTUS	CDS	248074	248185	0.57	-	0	transcript_id "g3.t1"; gene_id "g3";
scaffold198	AUGUSTUS	start_codon	248183	248185	.	-	0	transcript_id "g3.t1"; gene_id "g3";
# coding sequence = [atggtgcagcagtttccccatatggatccctcgccttttgcttgcttaaaattttacatttatgctggctttagcattt
# tggacctttcttacgcaagtgaaattttggcagtcgatgttgatgagcttacggaatttagttcatcctgggatatcaaagcaactccaaccttcttt
# tttctcaaggatggggagcagattgacaaactcgtaggagccaataaaccagagctacagaagaagatagccacagttgcagacagacatgtagcatg
# tgagccacagccgcagccacagtaa]
# protein sequence = [MVQQFPHMDPSPFACLKFYIYAGFSILDLSYASEILAVDVDELTEFSSSWDIKATPTFFFLKDGEQIDKLVGANKPEL
# QKKIATVADRHVACEPQPQPQ]
# end gene g3
###
# command line:
# augustus --codingseq=1 --proteinprofile=/home/pgsb/tetiana.nosenko/lineages/embryophyta_odb9/prfl/EOG093608FN.prfl --predictionStart=221660 --predictionEnd=259089 --species=BUSCO_Schil_BUSCO_geno_206160443 ./tmp/scaffold198Schil_BUSCO_geno_206160443_.temp
```
