## Supplementary material for "The *de novo* reference genome and transcriptome assemblies of the wild tomato species *Solanum chilense*": EOG093608FN.out.3

```
# Please cite: Mario Stanke, Mark Diekhans, Robert Baertsch, David Haussler (2008),
# Using native and syntenically mapped cDNA alignments to improve de novo gene finding
# Bioinformatics 24: 637-644, doi 10.1093/bioinformatics/btn013
# No extrinsic information on sequences given.
# Initialising the parameters using config directory /home/pgsb/tetiana.nosenko/miniconda3/config/ ...
# Using protein profile unknown
# --[4..24]--> unknown_A (16) <--[15..25]--> unknown_C (10) <--[0..1]--> unknown_D (22) <--[9..30]--> unknown_F (15) <--[2..24]--> unknown_G (36) <--[0..1]--> unknown_H (26) <--[5..20]--> unknown_I (9) <--[0..1]--> unknown_J (304) <--[0..125]--
# BUSCO_Schil_BUSCO_geno_206160443 version. Using default transition matrix.
# admissible start codons and their probabilities: ATG(0.999), CTG(0.000802), TTG(0)
# Looks like ./tmp/scaffold10061Schil_BUSCO_geno_206160443_.temp is in fasta format.
# We have hints for 0 sequences and for 0 of the sequences in the input set.
#
# ----- prediction on sequence number 1 (length = 13244, name = scaffold10061) -----
#
# Constraints/Hints:
# (none)
# Predicted genes for sequence number 1 on both strands
# start gene g1
scaffold10061	AUGUSTUS	gene	4633	7531	0.5	+	.	g1
scaffold10061	AUGUSTUS	transcript	4633	7531	0.5	+	.	g1.t1
scaffold10061	AUGUSTUS	start_codon	4633	4635	.	+	0	transcript_id "g1.t1"; gene_id "g1";
scaffold10061	AUGUSTUS	intron	7113	7437	0.9	+	.	transcript_id "g1.t1"; gene_id "g1";
scaffold10061	AUGUSTUS	CDS	4633	7112	0.51	+	0	transcript_id "g1.t1"; gene_id "g1";
scaffold10061	AUGUSTUS	CDS	7438	7531	0.9	+	1	transcript_id "g1.t1"; gene_id "g1";
scaffold10061	AUGUSTUS	stop_codon	7529	7531	.	+	0	transcript_id "g1.t1"; gene_id "g1";
# coding sequence = [atgttgtcctgtttcttaattctggaggctaatgctgcttttactcctgctgataaatatttgattgcttgtggatctt
# ccaaaaatgtaatctttcttggccagatttttgttcctgatacacaccattcttcagttgttttggaaagtgaagaaaattctatttctgcaacatct
# aattccactgctccattttcaatttaccagtctgctagaattttccacactacaacatcttacgaatttgatattcatcaagaagggcgacattgggt
# tcgcctttatttctatcctctccctggttataacttaacatctgcctcaatcacagttgtcacagagaattttgttctgttgaacaatttcagtttca
# agagatataagggtacttacctgtttaaggaatactcaattaatgtcacttcagatagcttgactgttgctttaatcccttcaaacaactctgtcgcg
# tttattaatgcgattgaagttgtatcagctcctgatgagttgattcctgatcaagcagtgactgcatctccaccagcacctttcaatggcctttctgg
# gctagcccttgaaactgtttatcggttaaacatgggaggtcctttgattactgctcagaatgatactttaggaagaacgtgggagaatgatgttaagt
# acctgcatgttaacagctctgcagtgaatgtttcagttactccttcaagcataaaatatccaaccaccattactcctgaaatagcaccaaattgggtt
# tatgctactgctgaaaccatgggagatgctaatactgtcgatgggaatttcaatatcacctgggagttcccagttgatccaaacttcatgtacctcat
# ccgcgtacatttttgtgatatcgtgagcgagtccttgaatacattactttttaatctgtacataaatgatgacactgctttactggacctggatttgt
# cttcagttggtaagttggacatgccgtattacagagattttgtctccaactccacaacaaattcaggtgttctgacagtcagtgttggtccagacaca
# ggagctgattggatcaatgcccttatgaatggattagaaatcatgaagattagcaatggagctagaagcttgagtggggtttcatctgttgagactct
# atttgtgaggcctcacaaaaagaacaataaaggtatcataattggttctgttgtaggaggagcatcagctgcattagcaattattgggttgtgttatt
# gctgcttggtagcccgcagatcaaagagctctcaacaggggcagccatggcttcctcttcccctatatggaaactctttaactttgacaaagatgtcc
# acagtttctcaaaagagtggaacggcaagctgtatctccttagcttcacccaatcttggtcgattcttcagtttccaagaaataatggatgctactaa
# caagtttgatgaaaacttgcttcttggtgttggtggttttggtagagtctacaagggaacactagaagatgggacaaggcttgctgtcaaaaggggca
# acccgagatctgaacaaggtctagctgaatttcgaacagaaattgaaatgttatccaagcttcgccaccgccatcttgtgtctttgattggttattgt
# gatgaaagatcagaaatgattttggtttatgaatacatggcaaatgggcctctccgaagtcatctttatggaacggatcttccatctctttcgtggaa
# gcagcgtcttgagatttgtataggtgctgctagggggctgcattacctccacactggtgcatcacagagcatcattcaccgtgatgtgaaaactacaa
# acatactcttggacgagaactttgtagctaaagttgctgattttggtctttctaaagctggaccagctattgatcagacgcatgtcagcactgctgtt
# aaaggtagctttggttacctggatcccgagtactttagaagacagcagcttactgagaaatcagatgtttattcatttggtgttgtcctaatggaagt
# gctctgcaccagacctgcattgaatcctgtcctaccacgggatcaagtcaatatagccgagtgggccatgacttggcaaaagaaaggcatgttggatc
# agataatggacccaaatcttacagggaaggtgaattcagcctccctcaagaagtttggggagaccgcggagaagtgtttggctgaccatggagttgat
# agaccttccatgggggatgttctatggaatctagaatatgctcttcagcttgaggaaacctcatcagctctagcagagcccgatgataacagcacgaa
# ccatatacccagcatacctttgacaccacttgagccatttgacaatagtgttagtatgatcgatgggatcaactctggaactgatgatgatgcagagg
# atgttgccactagtgctgttttctctcaactggtaaatccacggggaagcacttctgctgaattatcttctgatacttgcttaatttgtcatgctgtt
# actgctgcttttgctgccataaaggcaataatgatgctctcctag]
# protein sequence = [MLSCFLILEANAAFTPADKYLIACGSSKNVIFLGQIFVPDTHHSSVVLESEENSISATSNSTAPFSIYQSARIFHTTT
# SYEFDIHQEGRHWVRLYFYPLPGYNLTSASITVVTENFVLLNNFSFKRYKGTYLFKEYSINVTSDSLTVALIPSNNSVAFINAIEVVSAPDELIPDQA
# VTASPPAPFNGLSGLALETVYRLNMGGPLITAQNDTLGRTWENDVKYLHVNSSAVNVSVTPSSIKYPTTITPEIAPNWVYATAETMGDANTVDGNFNI
# TWEFPVDPNFMYLIRVHFCDIVSESLNTLLFNLYINDDTALLDLDLSSVGKLDMPYYRDFVSNSTTNSGVLTVSVGPDTGADWINALMNGLEIMKISN
# GARSLSGVSSVETLFVRPHKKNNKGIIIGSVVGGASAALAIIGLCYCCLVARRSKSSQQGQPWLPLPLYGNSLTLTKMSTVSQKSGTASCISLASPNL
# GRFFSFQEIMDATNKFDENLLLGVGGFGRVYKGTLEDGTRLAVKRGNPRSEQGLAEFRTEIEMLSKLRHRHLVSLIGYCDERSEMILVYEYMANGPLR
# SHLYGTDLPSLSWKQRLEICIGAARGLHYLHTGASQSIIHRDVKTTNILLDENFVAKVADFGLSKAGPAIDQTHVSTAVKGSFGYLDPEYFRRQQLTE
# KSDVYSFGVVLMEVLCTRPALNPVLPRDQVNIAEWAMTWQKKGMLDQIMDPNLTGKVNSASLKKFGETAEKCLADHGVDRPSMGDVLWNLEYALQLEE
# TSSALAEPDDNSTNHIPSIPLTPLEPFDNSVSMIDGINSGTDDDAEDVATSAVFSQLVNPRGSTSAELSSDTCLICHAVTAAFAAIKAIMMLS]
# end gene g1
###
# start gene g2
scaffold10061	AUGUSTUS	gene	8005	9225	0.8	-	.	g2
scaffold10061	AUGUSTUS	transcript	8005	9225	0.8	-	.	g2.t1
scaffold10061	AUGUSTUS	stop_codon	8005	8007	.	-	0	transcript_id "g2.t1"; gene_id "g2";
scaffold10061	AUGUSTUS	intron	8796	8996	0.89	-	.	transcript_id "g2.t1"; gene_id "g2";
scaffold10061	AUGUSTUS	CDS	8005	8795	0.9	-	2	transcript_id "g2.t1"; gene_id "g2";
scaffold10061	AUGUSTUS	CDS	8997	9225	0.81	-	0	transcript_id "g2.t1"; gene_id "g2";
scaffold10061	AUGUSTUS	start_codon	9223	9225	.	-	0	transcript_id "g2.t1"; gene_id "g2";
# coding sequence = [atgagtaacctaaaaaacaagttgtttttcgctattgtgatactcttcctagctggtctgacagaggtcaatggaggag
# agctaataacctgcaccaaccggaaaagcaaatgctttctgaaaccatcatattgccctgcggaatgcccatcaaaatctccaagtaacccgaaggct
# aaagtttgctatatcaactgtaattccccggtgtgcaagcctgagtgcagaaacaggaagacgaattgcaatcaacccggagcagcatgcttggatcc
# tcgcttcattggtggagatggaattgtgttttacttccatggcaagagcaatgaacatttcagcttagtttcagatcttaatctccagattaatgccc
# gtttcattggcttgcgacctgctggtagaccccgagactacacatggattcaagctcttggaatactctttgacatgcatgctttctcagtggaggct
# accaaggcagagtcttgggacgacgaagttgatcatctgaaattctattataacggaaaagagttaggcttaccagaaggatatccatccatatggga
# atcttctgaaagcggcatcaaggtagaaagaactgcaaacaagaacggtgcttttatcacactaccagaagtagcagaaatttcagtaaatgtagtac
# ctattaccaaggaagatgacaggatccacaactatcagttaccttctgatgactgcttcgctcacctggacgtgcaattcagattctatggcctctca
# acgaaggttgaaggtgttcttggccggacttaccagccagacttcaaaaatccagcaaaaccaggtgttgcagtgcctgtagtgggaggtgaaaagat
# gtacagaacttcaacccttttgtcttccaaatgtaactcctgtatcttctctccagctggagtttctgaagaatcagaccccctagtcatggattatg
# ggactttagattgtactggaggatcaagcggtggccatggaataatttgcagaaaatga]
# protein sequence = [MSNLKNKLFFAIVILFLAGLTEVNGGELITCTNRKSKCFLKPSYCPAECPSKSPSNPKAKVCYINCNSPVCKPECRNR
# KTNCNQPGAACLDPRFIGGDGIVFYFHGKSNEHFSLVSDLNLQINARFIGLRPAGRPRDYTWIQALGILFDMHAFSVEATKAESWDDEVDHLKFYYNG
# KELGLPEGYPSIWESSESGIKVERTANKNGAFITLPEVAEISVNVVPITKEDDRIHNYQLPSDDCFAHLDVQFRFYGLSTKVEGVLGRTYQPDFKNPA
# KPGVAVPVVGGEKMYRTSTLLSSKCNSCIFSPAGVSEESDPLVMDYGTLDCTGGSSGGHGIICRK]
# end gene g2
###
# start gene g3
scaffold10061	AUGUSTUS	gene	12438	13244	0.65	+	.	g3
scaffold10061	AUGUSTUS	transcript	12438	13244	0.65	+	.	g3.t1
scaffold10061	AUGUSTUS	start_codon	12438	12440	.	+	0	transcript_id "g3.t1"; gene_id "g3";
scaffold10061	AUGUSTUS	CDS	12438	13244	0.65	+	0	transcript_id "g3.t1"; gene_id "g3";
# coding sequence = [atggaaaaaaaaatggaaatcccaaattcagggggttcagtctcaaggagacctgtgagaaggaggttaccttctagga
# attatgatgagactgtgatggataaaatcatagatgagcagttgggtagtccggtggggaagaagattagaacgaagaaagatttggagaaagaaact
# gaaaaagaggccttgattgctctttctttgggcttcccaattgatgaccttcttgaagaagaaaaaaaggctggagttgtaagtgaattggatgggaa
# agagcaaaacgattacatcgttgtgagaaatcatattctcgcaaaatggagggagaatgtgcgtatttggctgaacaaagaaaggataagggaaatta
# taagtgttgagtatgaacatttggtagccatagcatatgattttcttttaagtaacgggtatataaatttcggggtttcatcatcatttgaatctaat
# tttcctgaggaacctagagaagggtctgtaattatcattggtgctggactcgctggtttggctgcagcaaggcaactgatggcttttggattcaaggt
# aactgtccttgaaggtaggaaccgacctggagggagagtttattctgagaaaatgggatggaagggaaagtttgctgctgtggatcttggtggcagtg
# ttataactggtatccatgcgaatcctttgggagttttggctagacaactttccattccgcttcacagtgttagagataagtgtcctttatacaagcct
# gatggtgctcctgttgattcagtagttgattccacagttgaa]
# protein sequence = [MEKKMEIPNSGGSVSRRPVRRRLPSRNYDETVMDKIIDEQLGSPVGKKIRTKKDLEKETEKEALIALSLGFPIDDLLE
# EEKKAGVVSELDGKEQNDYIVVRNHILAKWRENVRIWLNKERIREIISVEYEHLVAIAYDFLLSNGYINFGVSSSFESNFPEEPREGSVIIIGAGLAG
# LAAARQLMAFGFKVTVLEGRNRPGGRVYSEKMGWKGKFAAVDLGGSVITGIHANPLGVLARQLSIPLHSVRDKCPLYKPDGAPVDSVVDSTVE]
# end gene g3
###
# command line:
# augustus --codingseq=1 --proteinprofile=/home/pgsb/tetiana.nosenko/lineages/embryophyta_odb9/prfl/EOG093608FN.prfl --predictionStart=0 --predictionEnd=25177 --species=BUSCO_Schil_BUSCO_geno_206160443 ./tmp/scaffold10061Schil_BUSCO_geno_206160443_.temp
```
