## Supplementary material for "The *de novo* reference genome and transcriptome assemblies of the wild tomato species *Solanum chilense*": EOG093608GA.out.1

```
# Please cite: Mario Stanke, Mark Diekhans, Robert Baertsch, David Haussler (2008),
# Using native and syntenically mapped cDNA alignments to improve de novo gene finding
# Bioinformatics 24: 637-644, doi 10.1093/bioinformatics/btn013
# No extrinsic information on sequences given.
# Using protein profile unknown
# --[44..774]--> unknown_A (21) <--[0..3]--> unknown_B (19) <--[0..1]--> unknown_C (17) <--[1..4]--> unknown_D (28) <--[0..36]--> unknown_E (289) <--[0..19]--> unknown_F (33) <--[0..0]--
# arabidopsis version. Using default transition matrix.
# We have hints for 0 sequences and for 0 of the sequences in the input set.
#
# ----- prediction on sequence number 1 (length = 38727, name = scaffold1000) -----
#
# Constraints/Hints:
# (none)
# Predicted genes for sequence number 1 on both strands
# start gene g1
scaffold1000	AUGUSTUS	gene	122005	134706	0.01	-	.	g1
scaffold1000	AUGUSTUS	transcript	122005	134706	0.01	-	.	g1.t1
scaffold1000	AUGUSTUS	exon	122005	122146	.	-	.	transcript_id "g1.t1"; gene_id "g1";
scaffold1000	AUGUSTUS	stop_codon	122030	122032	.	-	0	transcript_id "g1.t1"; gene_id "g1";
scaffold1000	AUGUSTUS	intron	122147	122225	0.96	-	.	transcript_id "g1.t1"; gene_id "g1";
scaffold1000	AUGUSTUS	intron	122289	122465	0.92	-	.	transcript_id "g1.t1"; gene_id "g1";
scaffold1000	AUGUSTUS	intron	122568	122715	1	-	.	transcript_id "g1.t1"; gene_id "g1";
scaffold1000	AUGUSTUS	intron	122824	123389	0.82	-	.	transcript_id "g1.t1"; gene_id "g1";
scaffold1000	AUGUSTUS	intron	123474	124336	0.63	-	.	transcript_id "g1.t1"; gene_id "g1";
scaffold1000	AUGUSTUS	intron	124448	124597	0.98	-	.	transcript_id "g1.t1"; gene_id "g1";
scaffold1000	AUGUSTUS	intron	124670	124750	1	-	.	transcript_id "g1.t1"; gene_id "g1";
scaffold1000	AUGUSTUS	intron	124826	124899	0.99	-	.	transcript_id "g1.t1"; gene_id "g1";
scaffold1000	AUGUSTUS	intron	125026	126326	0.95	-	.	transcript_id "g1.t1"; gene_id "g1";
scaffold1000	AUGUSTUS	intron	126426	126602	0.96	-	.	transcript_id "g1.t1"; gene_id "g1";
scaffold1000	AUGUSTUS	intron	126717	127350	0.38	-	.	transcript_id "g1.t1"; gene_id "g1";
scaffold1000	AUGUSTUS	intron	127465	127559	0.94	-	.	transcript_id "g1.t1"; gene_id "g1";
scaffold1000	AUGUSTUS	intron	127620	127713	1	-	.	transcript_id "g1.t1"; gene_id "g1";
scaffold1000	AUGUSTUS	intron	127744	127838	1	-	.	transcript_id "g1.t1"; gene_id "g1";
scaffold1000	AUGUSTUS	intron	127896	128011	0.89	-	.	transcript_id "g1.t1"; gene_id "g1";
scaffold1000	AUGUSTUS	intron	128079	131105	0.02	-	.	transcript_id "g1.t1"; gene_id "g1";
scaffold1000	AUGUSTUS	intron	131192	131790	0.01	-	.	transcript_id "g1.t1"; gene_id "g1";
scaffold1000	AUGUSTUS	intron	131842	132761	0.21	-	.	transcript_id "g1.t1"; gene_id "g1";
scaffold1000	AUGUSTUS	intron	132843	132923	0.99	-	.	transcript_id "g1.t1"; gene_id "g1";
scaffold1000	AUGUSTUS	intron	133002	133144	0.77	-	.	transcript_id "g1.t1"; gene_id "g1";
scaffold1000	AUGUSTUS	intron	133235	133565	0.95	-	.	transcript_id "g1.t1"; gene_id "g1";
scaffold1000	AUGUSTUS	intron	133854	134416	0.88	-	.	transcript_id "g1.t1"; gene_id "g1";
scaffold1000	AUGUSTUS	CDS	122030	122146	0.69	-	0	transcript_id "g1.t1"; gene_id "g1";
scaffold1000	AUGUSTUS	CDS	122226	122288	1	-	0	transcript_id "g1.t1"; gene_id "g1";
scaffold1000	AUGUSTUS	exon	122226	122288	.	-	.	transcript_id "g1.t1"; gene_id "g1";
scaffold1000	AUGUSTUS	CDS	122466	122567	0.92	-	0	transcript_id "g1.t1"; gene_id "g1";
scaffold1000	AUGUSTUS	exon	122466	122567	.	-	.	transcript_id "g1.t1"; gene_id "g1";
scaffold1000	AUGUSTUS	CDS	122716	122823	1	-	0	transcript_id "g1.t1"; gene_id "g1";
scaffold1000	AUGUSTUS	exon	122716	122823	.	-	.	transcript_id "g1.t1"; gene_id "g1";
scaffold1000	AUGUSTUS	CDS	123390	123473	0.9	-	0	transcript_id "g1.t1"; gene_id "g1";
scaffold1000	AUGUSTUS	exon	123390	123473	.	-	.	transcript_id "g1.t1"; gene_id "g1";
scaffold1000	AUGUSTUS	CDS	124337	124447	0.97	-	0	transcript_id "g1.t1"; gene_id "g1";
scaffold1000	AUGUSTUS	exon	124337	124447	.	-	.	transcript_id "g1.t1"; gene_id "g1";
scaffold1000	AUGUSTUS	CDS	124598	124669	1	-	0	transcript_id "g1.t1"; gene_id "g1";
scaffold1000	AUGUSTUS	exon	124598	124669	.	-	.	transcript_id "g1.t1"; gene_id "g1";
scaffold1000	AUGUSTUS	CDS	124751	124825	1	-	0	transcript_id "g1.t1"; gene_id "g1";
scaffold1000	AUGUSTUS	exon	124751	124825	.	-	.	transcript_id "g1.t1"; gene_id "g1";
scaffold1000	AUGUSTUS	CDS	124900	125025	0.99	-	0	transcript_id "g1.t1"; gene_id "g1";
scaffold1000	AUGUSTUS	exon	124900	125025	.	-	.	transcript_id "g1.t1"; gene_id "g1";
scaffold1000	AUGUSTUS	CDS	126327	126425	0.96	-	0	transcript_id "g1.t1"; gene_id "g1";
scaffold1000	AUGUSTUS	exon	126327	126425	.	-	.	transcript_id "g1.t1"; gene_id "g1";
scaffold1000	AUGUSTUS	CDS	126603	126716	0.43	-	0	transcript_id "g1.t1"; gene_id "g1";
scaffold1000	AUGUSTUS	exon	126603	126716	.	-	.	transcript_id "g1.t1"; gene_id "g1";
scaffold1000	AUGUSTUS	CDS	127351	127464	0.98	-	0	transcript_id "g1.t1"; gene_id "g1";
scaffold1000	AUGUSTUS	exon	127351	127464	.	-	.	transcript_id "g1.t1"; gene_id "g1";
scaffold1000	AUGUSTUS	CDS	127560	127619	0.94	-	0	transcript_id "g1.t1"; gene_id "g1";
scaffold1000	AUGUSTUS	exon	127560	127619	.	-	.	transcript_id "g1.t1"; gene_id "g1";
scaffold1000	AUGUSTUS	CDS	127714	127743	1	-	0	transcript_id "g1.t1"; gene_id "g1";
scaffold1000	AUGUSTUS	exon	127714	127743	.	-	.	transcript_id "g1.t1"; gene_id "g1";
scaffold1000	AUGUSTUS	CDS	127839	127895	0.99	-	0	transcript_id "g1.t1"; gene_id "g1";
scaffold1000	AUGUSTUS	exon	127839	127895	.	-	.	transcript_id "g1.t1"; gene_id "g1";
scaffold1000	AUGUSTUS	CDS	128012	128078	0.78	-	1	transcript_id "g1.t1"; gene_id "g1";
scaffold1000	AUGUSTUS	exon	128012	128078	.	-	.	transcript_id "g1.t1"; gene_id "g1";
scaffold1000	AUGUSTUS	CDS	131106	131191	0.02	-	0	transcript_id "g1.t1"; gene_id "g1";
scaffold1000	AUGUSTUS	exon	131106	131191	.	-	.	transcript_id "g1.t1"; gene_id "g1";
scaffold1000	AUGUSTUS	CDS	131791	131841	0.25	-	0	transcript_id "g1.t1"; gene_id "g1";
scaffold1000	AUGUSTUS	exon	131791	131841	.	-	.	transcript_id "g1.t1"; gene_id "g1";
scaffold1000	AUGUSTUS	CDS	132762	132842	0.36	-	0	transcript_id "g1.t1"; gene_id "g1";
scaffold1000	AUGUSTUS	exon	132762	132842	.	-	.	transcript_id "g1.t1"; gene_id "g1";
scaffold1000	AUGUSTUS	CDS	132924	133001	0.78	-	0	transcript_id "g1.t1"; gene_id "g1";
scaffold1000	AUGUSTUS	exon	132924	133001	.	-	.	transcript_id "g1.t1"; gene_id "g1";
scaffold1000	AUGUSTUS	CDS	133145	133234	0.98	-	0	transcript_id "g1.t1"; gene_id "g1";
scaffold1000	AUGUSTUS	exon	133145	133234	.	-	.	transcript_id "g1.t1"; gene_id "g1";
scaffold1000	AUGUSTUS	CDS	133566	133853	0.99	-	0	transcript_id "g1.t1"; gene_id "g1";
scaffold1000	AUGUSTUS	exon	133566	133853	.	-	.	transcript_id "g1.t1"; gene_id "g1";
scaffold1000	AUGUSTUS	CDS	134417	134593	1	-	0	transcript_id "g1.t1"; gene_id "g1";
scaffold1000	AUGUSTUS	exon	134417	134706	.	-	.	transcript_id "g1.t1"; gene_id "g1";
scaffold1000	AUGUSTUS	start_codon	134591	134593	.	-	0	transcript_id "g1.t1"; gene_id "g1";
scaffold1000	AUGUSTUS	tss	134706	134706	.	-	.	transcript_id "g1.t1"; gene_id "g1";
# coding sequence = [atggcggcgagtggaacatggcagccacaagaacaaggtttcaaggagatctgtggattgttggagcaacaaatgtctc
# cgacttcagataattctcagatttggcaacaacttcaacactactctcagtttccagatttcaataactatctcgctttcatcttcgctcatgccgag
# ggaaagtcagttgacattcggcaagcagctgggttgctattgaaaaataaccttagatctgcattccaaaacatgcctcttgctaaccagcaatacat
# aaagtcagagttgctaccttctctaggggcagcagatagacacattaggtccacagctggaaccatcattagtgttcttgtacagatagacggagttg
# ctggatggccagagttgctacaggcacttgttagtagcttggatagtagtgatgtaaaccatgtggaaggagccatggatgctttatcaaagatctgc
# gaggatgtcccacaactccttgattctgatatttctggattatctgaacgacccattactgtttttcttccaaggtttctcctgcttttccagtcgcc
# tcatgcttctctcagaaaactgtcattgagttctgtgaatcaatatataatgctgatgcctaaaattttgcatctatccatggataaataccttcaag
# gcttgtttcttcttgccaacgaccctgctccagaagtgcggaaattggtttgtgcggcatttgttcaactaattgaagttcgtcctgccgttttggag
# ccacacttgaggaatgttttggaatatatattgcaagtcaacaaggatccagatgaagaagtggcacttgaagcttgtgaattttggtccgcatactg
# tgatgctcagttaccacctgagaacttgagagaattcttaccacgattgattccggttttgctgtctaacatggtttatgctgatgacgatgagtcac
# ttttggaggctgaggaggatggatctctgccagatcgtgatcaggacatcaaacctcgatttcattcttcacgttttcatggttccgaggatggtgaa
# gacgatgatgaagacattgtaaatgtgtggaatttacgtaagtgtagtgcagctgctctggatattctctctaatgtgtttggtgatgatattctacc
# cactttgatgcctgtcgttcaggctaaattgtcatgttcgaatgatgaagtctggaaggaaagggaagcagctgtgctagttctgggtgctatcgccg
# agggctgcataaatggacttttccctcatttatcggagatcattagctttctcatcccacttttagatgacaagtttcctctaatacgaagcatttcc
# tgttggacgctgtcccgcttcagcaaatatattgttcagggcactgatcatcaagaagggcgtgaacagttcaacaaaattttaatgggtcttctacg
# gagagtattggatgataataaacgagtgcaagaagctgcttgttcagcctttgctactcttgaagaggaagctgcggaagagttagcgccatgcttgg
# aaatcattttgcaacacttgatgtgtgcttttggaaaataccagagacggaaccttagaatagtgtatgatgccattggaacgttggctgatgcagtt
# ggaggggaacttaatcagcccaagtatcttgagattttaatgcccccattaattggaaagtgggagcaactcccaaattcagacaaggatcttttccc
# actgctcgagtgctttacctcaattgctcaggctttgggtactggatttgcacaatttgctcaaccggtatttcagaggtgcattaccatcatccagt
# cacaactaatggcaaaggttgatcctgttaaagctggactccaatatgaccgagaattcattgtttgctgcttggacctgctgtctggacttgctgaa
# ggtcttggcagtggtgttgagagtttggtttcacaaagtaatttaagggatttgttgcttcaatgttgcttggatgatgcacctgatgtgcggcagag
# tgcttttgctttgcttggtgatcttgcgagggtttgtcctgttcatctgcgacctcggttggttgaatttcttgatgctgctactaagcaactgcaaa
# acacttccaagctgaaggaaaccatctctgtggccaacaatgcatgttgggcaattggagaattagcaatcaaggtaagtttgacagatttggtgctt
# ttcaagatcatttga]
# protein sequence = [MAASGTWQPQEQGFKEICGLLEQQMSPTSDNSQIWQQLQHYSQFPDFNNYLAFIFAHAEGKSVDIRQAAGLLLKNNLR
# SAFQNMPLANQQYIKSELLPSLGAADRHIRSTAGTIISVLVQIDGVAGWPELLQALVSSLDSSDVNHVEGAMDALSKICEDVPQLLDSDISGLSERPI
# TVFLPRFLLLFQSPHASLRKLSLSSVNQYIMLMPKILHLSMDKYLQGLFLLANDPAPEVRKLVCAAFVQLIEVRPAVLEPHLRNVLEYILQVNKDPDE
# EVALEACEFWSAYCDAQLPPENLREFLPRLIPVLLSNMVYADDDESLLEAEEDGSLPDRDQDIKPRFHSSRFHGSEDGEDDDEDIVNVWNLRKCSAAA
# LDILSNVFGDDILPTLMPVVQAKLSCSNDEVWKEREAAVLVLGAIAEGCINGLFPHLSEIISFLIPLLDDKFPLIRSISCWTLSRFSKYIVQGTDHQE
# GREQFNKILMGLLRRVLDDNKRVQEAACSAFATLEEEAAEELAPCLEIILQHLMCAFGKYQRRNLRIVYDAIGTLADAVGGELNQPKYLEILMPPLIG
# KWEQLPNSDKDLFPLLECFTSIAQALGTGFAQFAQPVFQRCITIIQSQLMAKVDPVKAGLQYDREFIVCCLDLLSGLAEGLGSGVESLVSQSNLRDLL
# LQCCLDDAPDVRQSAFALLGDLARVCPVHLRPRLVEFLDAATKQLQNTSKLKETISVANNACWAIGELAIKVSLTDLVLFKII]
# end gene g1
###
# start gene g2
scaffold1000	AUGUSTUS	gene	135851	140897	0.01	+	.	g2
scaffold1000	AUGUSTUS	transcript	135851	140897	0.01	+	.	g2.t1
scaffold1000	AUGUSTUS	tss	135851	135851	.	+	.	transcript_id "g2.t1"; gene_id "g2";
scaffold1000	AUGUSTUS	exon	135851	136037	.	+	.	transcript_id "g2.t1"; gene_id "g2";
scaffold1000	AUGUSTUS	exon	137395	137514	.	+	.	transcript_id "g2.t1"; gene_id "g2";
scaffold1000	AUGUSTUS	start_codon	137439	137441	.	+	0	transcript_id "g2.t1"; gene_id "g2";
scaffold1000	AUGUSTUS	intron	137515	137601	0.47	+	.	transcript_id "g2.t1"; gene_id "g2";
scaffold1000	AUGUSTUS	intron	137719	137791	0.7	+	.	transcript_id "g2.t1"; gene_id "g2";
scaffold1000	AUGUSTUS	intron	137969	138097	0.51	+	.	transcript_id "g2.t1"; gene_id "g2";
scaffold1000	AUGUSTUS	intron	138203	138278	0.41	+	.	transcript_id "g2.t1"; gene_id "g2";
scaffold1000	AUGUSTUS	intron	138348	138437	0.94	+	.	transcript_id "g2.t1"; gene_id "g2";
scaffold1000	AUGUSTUS	intron	138638	139116	0.97	+	.	transcript_id "g2.t1"; gene_id "g2";
scaffold1000	AUGUSTUS	intron	139533	139903	1	+	.	transcript_id "g2.t1"; gene_id "g2";
scaffold1000	AUGUSTUS	intron	140089	140217	0.84	+	.	transcript_id "g2.t1"; gene_id "g2";
scaffold1000	AUGUSTUS	CDS	137439	137514	0.99	+	0	transcript_id "g2.t1"; gene_id "g2";
scaffold1000	AUGUSTUS	CDS	137602	137718	0.44	+	2	transcript_id "g2.t1"; gene_id "g2";
scaffold1000	AUGUSTUS	exon	137602	137718	.	+	.	transcript_id "g2.t1"; gene_id "g2";
scaffold1000	AUGUSTUS	CDS	137792	137968	0.99	+	2	transcript_id "g2.t1"; gene_id "g2";
scaffold1000	AUGUSTUS	exon	137792	137968	.	+	.	transcript_id "g2.t1"; gene_id "g2";
scaffold1000	AUGUSTUS	CDS	138098	138202	0.37	+	2	transcript_id "g2.t1"; gene_id "g2";
scaffold1000	AUGUSTUS	exon	138098	138202	.	+	.	transcript_id "g2.t1"; gene_id "g2";
scaffold1000	AUGUSTUS	CDS	138279	138347	0.86	+	2	transcript_id "g2.t1"; gene_id "g2";
scaffold1000	AUGUSTUS	exon	138279	138347	.	+	.	transcript_id "g2.t1"; gene_id "g2";
scaffold1000	AUGUSTUS	CDS	138438	138637	0.96	+	2	transcript_id "g2.t1"; gene_id "g2";
scaffold1000	AUGUSTUS	exon	138438	138637	.	+	.	transcript_id "g2.t1"; gene_id "g2";
scaffold1000	AUGUSTUS	CDS	139117	139532	0.91	+	0	transcript_id "g2.t1"; gene_id "g2";
scaffold1000	AUGUSTUS	exon	139117	139532	.	+	.	transcript_id "g2.t1"; gene_id "g2";
scaffold1000	AUGUSTUS	CDS	139904	140088	0.84	+	1	transcript_id "g2.t1"; gene_id "g2";
scaffold1000	AUGUSTUS	exon	139904	140088	.	+	.	transcript_id "g2.t1"; gene_id "g2";
scaffold1000	AUGUSTUS	CDS	140218	140594	0.85	+	2	transcript_id "g2.t1"; gene_id "g2";
scaffold1000	AUGUSTUS	exon	140218	140897	.	+	.	transcript_id "g2.t1"; gene_id "g2";
scaffold1000	AUGUSTUS	stop_codon	140592	140594	.	+	0	transcript_id "g2.t1"; gene_id "g2";
scaffold1000	AUGUSTUS	tts	140897	140897	.	+	.	transcript_id "g2.t1"; gene_id "g2";
scaffold1000	AUGUSTUS	protein_match	138202	138202	1	+	0	target "unknown_A[1..1]"; target_start 158; transcript_id "g2.t1"; gene_id "g2";
scaffold1000	AUGUSTUS	protein_match	138279	138340	4.12	+	2	target "unknown_A[1..21]"; target_start 158; transcript_id "g2.t1"; gene_id "g2";
scaffold1000	AUGUSTUS	protein_match	138341	138347	7.03	+	0	target "unknown_B[1..3]"; target_start 179; transcript_id "g2.t1"; gene_id "g2";
scaffold1000	AUGUSTUS	protein_match	138438	138487	6.52	+	2	target "unknown_B[3..19]"; target_start 179; transcript_id "g2.t1"; gene_id "g2";
scaffold1000	AUGUSTUS	protein_match	138491	138541	4.87	+	0	target "unknown_C[1..17]"; target_start 199; transcript_id "g2.t1"; gene_id "g2";
scaffold1000	AUGUSTUS	protein_match	138554	138637	7.43	+	0	target "unknown_D[1..28]"; target_start 220; transcript_id "g2.t1"; gene_id "g2";
scaffold1000	AUGUSTUS	protein_match	139117	139532	9.27	+	0	target "unknown_E[1..139]"; target_start 248; transcript_id "g2.t1"; gene_id "g2";
scaffold1000	AUGUSTUS	protein_match	139904	140088	10	+	0	target "unknown_E[140..201]"; target_start 247; transcript_id "g2.t1"; gene_id "g2";
scaffold1000	AUGUSTUS	protein_match	140218	140483	9.75	+	2	target "unknown_E[201..289]"; target_start 248; transcript_id "g2.t1"; gene_id "g2";
scaffold1000	AUGUSTUS	protein_match	140493	140591	8.93	+	0	target "unknown_F[1..33]"; target_start 540; transcript_id "g2.t1"; gene_id "g2";
# coding sequence = [atggatagcaatttcttgccttccatttcttcaagagctagccgaagggcagaccgtaatcatcttcaatctaaagggt
# gtcctgcatctgtagctgttgaaaccgaatatgaaattagtgcaactatgataaagggtgtcttgcattgtggcacttcaagagtagtaactattgaa
# cctgaacaaaaaatcaatggtaaggaaggccttgcaagtgggaagtcataccaagactctcctatgaaaattatatggaaaaggggtttcattcggtt
# ggttcttgtgggcggaattatttggggtctgctcattctaaccgcattgttattccacgcttggtcttgccagtcgtctatcgcattcttttcagcat
# atttagcacctggaaatctgaatatgcacaaaacattaccctctttcacaagttctcttaactttatggttaatggaaccacgatgtttaaagctgga
# agtaccctttgtaacaaaagcagtgtaatttatggagcaatacagagcctgggacttgtgacacctccacatcgttgttctattcctgtagcagatga
# cccgaataagattgtcactcctcaaaagagatccaccgaaaaatttgtgcaatcactgtcttacttcatggaggactttacagaaaccaatggatctc
# agtcaccacctttatttggaggacatataacatggaaacagagagatgagagctttaaagtaaaaccaaccatgaaggtgcactgtggatttatacga
# aatggtggtgcagaaatggctcagaaagacgtcaaatttgtcgagaaatgtcgatttgttgttgcctctggtatttttgatggatatgatacaccgca
# ccagccatcaaatataagtacacgttctcagaagctcttttgctttcttatggttgtcgatgaagtatcccttgagttcatcaagaaaaatgttactg
# ttagagaggacaacgacgggggagaatgggttggtatctggcgtttgattctattgaagcatcctccatatgatgagcccagaaggaatggaaaagtc
# cccaaaatattaacccacagattatttcctcaagcacagtacagtatctggattgatggtaaaatggagctgatagttgacccattgctattacttga
# aagatacttgtggcgtgagaagaatacatttgcaattgctcagcacaagcatcaccgcaatgtgtatgaagaggctgatgcgaacaaaaggagaaaac
# gatatgctcgtccgttgattgatcttcatatgaagatatatcgctacgagggaatggaaccatggaatccaaagaaaagtactcctagtgatattcca
# gaaggagctgttatcatacgagaacatactgcactgagtaacttgtttagttgcttgtggttcaatgaagttcatctcttcacaccgagagatcagtt
# gagctttggatatgttgtctataggttaggaggcctgttcaaattttttatgttccctaattgtgagtataattccatttttattttgcacaatcata
# cccgcgaacattcatccaaagtagagtgggtaaaatctttggatgaattcaagaaggataaagcaggtggtttgaaagagagtaggggaggattaggg
# ttgtggactccttatccaggggatcttgattcagttgtgttaccatctgtaaagagaacttcaaaagctggatga]
# protein sequence = [MDSNFLPSISSRASRRADRNHLQSKGCPASVAVETEYEISATMIKGVLHCGTSRVVTIEPEQKINGKEGLASGKSYQD
# SPMKIIWKRGFIRLVLVGGIIWGLLILTALLFHAWSCQSSIAFFSAYLAPGNLNMHKTLPSFTSSLNFMVNGTTMFKAGSTLCNKSSVIYGAIQSLGL
# VTPPHRCSIPVADDPNKIVTPQKRSTEKFVQSLSYFMEDFTETNGSQSPPLFGGHITWKQRDESFKVKPTMKVHCGFIRNGGAEMAQKDVKFVEKCRF
# VVASGIFDGYDTPHQPSNISTRSQKLFCFLMVVDEVSLEFIKKNVTVREDNDGGEWVGIWRLILLKHPPYDEPRRNGKVPKILTHRLFPQAQYSIWID
# GKMELIVDPLLLLERYLWREKNTFAIAQHKHHRNVYEEADANKRRKRYARPLIDLHMKIYRYEGMEPWNPKKSTPSDIPEGAVIIREHTALSNLFSCL
# WFNEVHLFTPRDQLSFGYVVYRLGGLFKFFMFPNCEYNSIFILHNHTREHSSKVEWVKSLDEFKKDKAGGLKESRGGLGLWTPYPGDLDSVVLPSVKR
# TSKAG]
# sequence of block unknown_A   158 [TLCNKSSVIYGAIQSLGLVTP] 179
# sequence of block unknown_B   179 [PHRCSIPVADDPNKIVTPQ] 198
# sequence of block unknown_C   199 [RSTEKFVQSLSYFMEDF] 216
# sequence of block unknown_D   220 [GSQSPPLFGGHITWKQRDESFKVKPTMK] 248
# sequence of block unknown_E   248 [VHCGFIRNGGAEMAQKDVKFVEKCRFVVASGIFDGYDTPHQPSNISTRSQKLFCFLMVVDEVSLEFIKKNVTVREDNDGGEWVGIWRLILLKHPPYDEPRRNGKVPKILTHRLFPQAQYSIWIDGKMELIVDPLLLLERYLWREKNTFAIAQHKHHRNVYEEADANKRRKRYARPLIDLHMKIYRYEGMEPWNPKKSTPSDIPEGAVIIREHTALSNLFSCLWFNEVHLFTPRDQLSFGYVVYRLGGLFKFFMFPNCEYNSIFILHNHTREHSSKVEWVKSLDEFKKDK] 537
# sequence of block unknown_F   540 [LKESRGGLGLWTPYPGDLDSVVLPSVKRTSKAG] 573
# end gene g2
###
# start gene g3
scaffold1000	AUGUSTUS	gene	141605	147416	0.07	-	.	g3
scaffold1000	AUGUSTUS	transcript	141605	147416	0.07	-	.	g3.t1
scaffold1000	AUGUSTUS	tts	141605	141605	.	-	.	transcript_id "g3.t1"; gene_id "g3";
scaffold1000	AUGUSTUS	exon	141605	142205	.	-	.	transcript_id "g3.t1"; gene_id "g3";
scaffold1000	AUGUSTUS	stop_codon	142020	142022	.	-	0	transcript_id "g3.t1"; gene_id "g3";
scaffold1000	AUGUSTUS	intron	142206	142294	1	-	.	transcript_id "g3.t1"; gene_id "g3";
scaffold1000	AUGUSTUS	intron	142379	142499	1	-	.	transcript_id "g3.t1"; gene_id "g3";
scaffold1000	AUGUSTUS	intron	142554	142645	1	-	.	transcript_id "g3.t1"; gene_id "g3";
scaffold1000	AUGUSTUS	intron	142694	143290	1	-	.	transcript_id "g3.t1"; gene_id "g3";
scaffold1000	AUGUSTUS	intron	143374	143474	1	-	.	transcript_id "g3.t1"; gene_id "g3";
scaffold1000	AUGUSTUS	intron	143626	143782	1	-	.	transcript_id "g3.t1"; gene_id "g3";
scaffold1000	AUGUSTUS	intron	143921	144030	1	-	.	transcript_id "g3.t1"; gene_id "g3";
scaffold1000	AUGUSTUS	intron	144160	144681	0.96	-	.	transcript_id "g3.t1"; gene_id "g3";
scaffold1000	AUGUSTUS	intron	144891	144983	0.99	-	.	transcript_id "g3.t1"; gene_id "g3";
scaffold1000	AUGUSTUS	intron	145096	145449	1	-	.	transcript_id "g3.t1"; gene_id "g3";
scaffold1000	AUGUSTUS	intron	145510	145631	1	-	.	transcript_id "g3.t1"; gene_id "g3";
scaffold1000	AUGUSTUS	intron	145731	145840	0.98	-	.	transcript_id "g3.t1"; gene_id "g3";
scaffold1000	AUGUSTUS	intron	145897	146935	0.65	-	.	transcript_id "g3.t1"; gene_id "g3";
scaffold1000	AUGUSTUS	CDS	142020	142205	0.99	-	0	transcript_id "g3.t1"; gene_id "g3";
scaffold1000	AUGUSTUS	CDS	142295	142378	1	-	0	transcript_id "g3.t1"; gene_id "g3";
scaffold1000	AUGUSTUS	exon	142295	142378	.	-	.	transcript_id "g3.t1"; gene_id "g3";
scaffold1000	AUGUSTUS	CDS	142500	142553	1	-	0	transcript_id "g3.t1"; gene_id "g3";
scaffold1000	AUGUSTUS	exon	142500	142553	.	-	.	transcript_id "g3.t1"; gene_id "g3";
scaffold1000	AUGUSTUS	CDS	142646	142693	1	-	0	transcript_id "g3.t1"; gene_id "g3";
scaffold1000	AUGUSTUS	exon	142646	142693	.	-	.	transcript_id "g3.t1"; gene_id "g3";
scaffold1000	AUGUSTUS	CDS	143291	143373	1	-	2	transcript_id "g3.t1"; gene_id "g3";
scaffold1000	AUGUSTUS	exon	143291	143373	.	-	.	transcript_id "g3.t1"; gene_id "g3";
scaffold1000	AUGUSTUS	CDS	143475	143625	1	-	0	transcript_id "g3.t1"; gene_id "g3";
scaffold1000	AUGUSTUS	exon	143475	143625	.	-	.	transcript_id "g3.t1"; gene_id "g3";
scaffold1000	AUGUSTUS	CDS	143783	143920	1	-	0	transcript_id "g3.t1"; gene_id "g3";
scaffold1000	AUGUSTUS	exon	143783	143920	.	-	.	transcript_id "g3.t1"; gene_id "g3";
scaffold1000	AUGUSTUS	CDS	144031	144159	1	-	0	transcript_id "g3.t1"; gene_id "g3";
scaffold1000	AUGUSTUS	exon	144031	144159	.	-	.	transcript_id "g3.t1"; gene_id "g3";
scaffold1000	AUGUSTUS	CDS	144682	144890	0.96	-	2	transcript_id "g3.t1"; gene_id "g3";
scaffold1000	AUGUSTUS	exon	144682	144890	.	-	.	transcript_id "g3.t1"; gene_id "g3";
scaffold1000	AUGUSTUS	CDS	144984	145095	1	-	0	transcript_id "g3.t1"; gene_id "g3";
scaffold1000	AUGUSTUS	exon	144984	145095	.	-	.	transcript_id "g3.t1"; gene_id "g3";
scaffold1000	AUGUSTUS	CDS	145450	145509	1	-	0	transcript_id "g3.t1"; gene_id "g3";
scaffold1000	AUGUSTUS	exon	145450	145509	.	-	.	transcript_id "g3.t1"; gene_id "g3";
scaffold1000	AUGUSTUS	CDS	145632	145730	1	-	0	transcript_id "g3.t1"; gene_id "g3";
scaffold1000	AUGUSTUS	exon	145632	145730	.	-	.	transcript_id "g3.t1"; gene_id "g3";
scaffold1000	AUGUSTUS	CDS	145841	145896	0.95	-	2	transcript_id "g3.t1"; gene_id "g3";
scaffold1000	AUGUSTUS	exon	145841	145896	.	-	.	transcript_id "g3.t1"; gene_id "g3";
scaffold1000	AUGUSTUS	CDS	146936	146993	0.94	-	0	transcript_id "g3.t1"; gene_id "g3";
scaffold1000	AUGUSTUS	exon	146936	147001	.	-	.	transcript_id "g3.t1"; gene_id "g3";
scaffold1000	AUGUSTUS	start_codon	146991	146993	.	-	0	transcript_id "g3.t1"; gene_id "g3";
scaffold1000	AUGUSTUS	exon	147268	147416	.	-	.	transcript_id "g3.t1"; gene_id "g3";
scaffold1000	AUGUSTUS	tss	147416	147416	.	-	.	transcript_id "g3.t1"; gene_id "g3";
# coding sequence = [atgggttctgcaccaaacagtattgagatggaggagggaaccctggaggttggaatggaatatagaactgtctcaggtg
# ttgctggaccattggtcatcctagacaaagtgaagggacccaagtatcaggagattgttaacattcgtttgggagatggaactacccggcgtggacaa
# gttcttgaagttgatggtgaaaaagcagttgtccaggtttttgaaggaacatctggaattgataacaaatacacaactgtgcagttcactggggaggt
# cttaaagacaccagtgtctttggatatgcttggacgcatctttaatggttctggcaaaccaattgacaatggtcctcctattttacccgaagcttaca
# gggatatttcaggaagttctatcaaccctagtgagagaacatatcctgaagaaatgatacagacaggaatttccacagtagacgtcatgaattcaatt
# gctagagggcagaagattcctcttttctctgctgctggtcttcctcataatgaaattgcagcccagatctgtcgtcaggctggactggtgaagaggtt
# ggaaaaatctgacaaccttcttgagggtggtgaagaggacaattttgccatagtctttgctgctatgggagtcaacatggaaacagcacaatttttca
# aacgtgattttgaggaaaatggatctatggagagagtgacacttttcttaaacctggccaatgatcctactatagagcgtattattactcccaggatt
# gctctgacaactgcagaatatctagcatatgaatgtggaaagcacgtgcttgtaattttaactgatatgagttcatatgctgatgctcttcgtgaggt
# atctgctgcccgagaagaagtgcctggaagacgtggatatcctggttatatgtataccgatctggcaacaatctatgagcgagctggacgtatcgaag
# gacgaacgggctccatcacacaaattccgattctgaccatgcctaatgatgatattacacatccaaccccagatcttacaggttacatcaccgaagga
# caaatatatattgatcgacagcttcacaatcggcagatatacccaccaatcaatgtgcttccatccttgtctcggttgatgaagagtgccattggtga
# gggtatgactaggagggatcattctgatgtgtccaaccagctgtatgcaaattatgctattggaaaggatgtccaggcaatgaaagctgtggttggag
# aagaagcactgtcttctgaggatctgctttacttagagtttcttgacaaatttgagaggaagtttgttagccaaggagcctatgacacccgcaacata
# ttccagtcgcttgatttagcttggacactccttcgcatcttccctcgtgagcttctccatcgtatccctgcaaagaccctggatcagtattacagccg
# tgatgcttctaattga]
# protein sequence = [MGSAPNSIEMEEGTLEVGMEYRTVSGVAGPLVILDKVKGPKYQEIVNIRLGDGTTRRGQVLEVDGEKAVVQVFEGTSG
# IDNKYTTVQFTGEVLKTPVSLDMLGRIFNGSGKPIDNGPPILPEAYRDISGSSINPSERTYPEEMIQTGISTVDVMNSIARGQKIPLFSAAGLPHNEI
# AAQICRQAGLVKRLEKSDNLLEGGEEDNFAIVFAAMGVNMETAQFFKRDFEENGSMERVTLFLNLANDPTIERIITPRIALTTAEYLAYECGKHVLVI
# LTDMSSYADALREVSAAREEVPGRRGYPGYMYTDLATIYERAGRIEGRTGSITQIPILTMPNDDITHPTPDLTGYITEGQIYIDRQLHNRQIYPPINV
# LPSLSRLMKSAIGEGMTRRDHSDVSNQLYANYAIGKDVQAMKAVVGEEALSSEDLLYLEFLDKFERKFVSQGAYDTRNIFQSLDLAWTLLRIFPRELL
# HRIPAKTLDQYYSRDASN]
# end gene g3
###
# start gene g4
scaffold1000	AUGUSTUS	gene	150171	153391	0.1	+	.	g4
scaffold1000	AUGUSTUS	transcript	150171	153391	0.1	+	.	g4.t1
scaffold1000	AUGUSTUS	tss	150171	150171	.	+	.	transcript_id "g4.t1"; gene_id "g4";
scaffold1000	AUGUSTUS	exon	150171	150779	.	+	.	transcript_id "g4.t1"; gene_id "g4";
scaffold1000	AUGUSTUS	start_codon	150429	150431	.	+	0	transcript_id "g4.t1"; gene_id "g4";
scaffold1000	AUGUSTUS	intron	150780	151319	0.92	+	.	transcript_id "g4.t1"; gene_id "g4";
scaffold1000	AUGUSTUS	intron	151717	152853	0.9	+	.	transcript_id "g4.t1"; gene_id "g4";
scaffold1000	AUGUSTUS	intron	152901	153029	0.45	+	.	transcript_id "g4.t1"; gene_id "g4";
scaffold1000	AUGUSTUS	CDS	150429	150779	0.92	+	0	transcript_id "g4.t1"; gene_id "g4";
scaffold1000	AUGUSTUS	CDS	151320	151716	0.91	+	0	transcript_id "g4.t1"; gene_id "g4";
scaffold1000	AUGUSTUS	exon	151320	151716	.	+	.	transcript_id "g4.t1"; gene_id "g4";
scaffold1000	AUGUSTUS	CDS	152854	152900	0.45	+	2	transcript_id "g4.t1"; gene_id "g4";
scaffold1000	AUGUSTUS	exon	152854	152900	.	+	.	transcript_id "g4.t1"; gene_id "g4";
scaffold1000	AUGUSTUS	CDS	153030	153113	0.49	+	0	transcript_id "g4.t1"; gene_id "g4";
scaffold1000	AUGUSTUS	exon	153030	153391	.	+	.	transcript_id "g4.t1"; gene_id "g4";
scaffold1000	AUGUSTUS	stop_codon	153111	153113	.	+	0	transcript_id "g4.t1"; gene_id "g4";
scaffold1000	AUGUSTUS	tts	153391	153391	.	+	.	transcript_id "g4.t1"; gene_id "g4";
# coding sequence = [atggccacatctctctcggttcggcccaaccgtactatcattagcagtgacccggccggttcaacccggcctaatccaa
# tccgccgccctctaatctccgctcatttgccgaaaattccgaacatcgatagtttccggcggaggaggctagtgtttacttctcaccgccggaaattg
# aaccccgccgttcaagcaggttctagagctgatgattcggctcctttcgagatgtcggtagagaatgccctgaagttgctaggtgtcactgagggtgc
# tagcttcgatgatattcttcgagcgaaaaagtctattatctcttcttgtaaagacgatccagatacaattgcacaggtagaggcggcatatgatatgc
# ttctcatgcaaagcttatcacagaggagatctggaaaagttgtggatagtagtgtacgctttgctgatgttaaagctgctaatgcttctgggatggga
# tcaatgcccaagtggctgcagacgactgtcaagagctcacctgtcgcagttgaagcaccagcttctaaagagttaggtgttcaagcaggagtctatgg
# agccttaatggtcttaacatatgttaatggagcctcaacacctttaggagtatcgtatggagctgatgttcctggactaatcttagccacgagctttg
# gggccaccttgtacttcatgaccaagaaaaatgtcaagttgggtaaggaagatacgttgcttctctttgtttcacttctagggaaagcaagcgtcata
# acaattggtgggctggtcgctggtgcagtgggtaactcaaaggcttgtatgagctgctactgtgagaagatctatggctatttgttgcctactcaggt
# tcttgttcttatctag]
# protein sequence = [MATSLSVRPNRTIISSDPAGSTRPNPIRRPLISAHLPKIPNIDSFRRRRLVFTSHRRKLNPAVQAGSRADDSAPFEMS
# VENALKLLGVTEGASFDDILRAKKSIISSCKDDPDTIAQVEAAYDMLLMQSLSQRRSGKVVDSSVRFADVKAANASGMGSMPKWLQTTVKSSPVAVEA
# PASKELGVQAGVYGALMVLTYVNGASTPLGVSYGADVPGLILATSFGATLYFMTKKNVKLGKEDTLLLFVSLLGKASVITIGGLVAGAVGNSKACMSC
# YCEKIYGYLLPTQVLVLI]
# end gene g4
###
# start gene g5
scaffold1000	AUGUSTUS	gene	153610	157936	0.23	-	.	g5
scaffold1000	AUGUSTUS	transcript	153610	157936	0.23	-	.	g5.t1
scaffold1000	AUGUSTUS	tts	153610	153610	.	-	.	transcript_id "g5.t1"; gene_id "g5";
scaffold1000	AUGUSTUS	exon	153610	154779	.	-	.	transcript_id "g5.t1"; gene_id "g5";
scaffold1000	AUGUSTUS	stop_codon	153939	153941	.	-	0	transcript_id "g5.t1"; gene_id "g5";
scaffold1000	AUGUSTUS	intron	154780	154877	1	-	.	transcript_id "g5.t1"; gene_id "g5";
scaffold1000	AUGUSTUS	intron	155102	155617	0.8	-	.	transcript_id "g5.t1"; gene_id "g5";
scaffold1000	AUGUSTUS	intron	155839	156488	0.93	-	.	transcript_id "g5.t1"; gene_id "g5";
scaffold1000	AUGUSTUS	CDS	153939	154779	1	-	1	transcript_id "g5.t1"; gene_id "g5";
scaffold1000	AUGUSTUS	CDS	154878	155101	0.92	-	0	transcript_id "g5.t1"; gene_id "g5";
scaffold1000	AUGUSTUS	exon	154878	155101	.	-	.	transcript_id "g5.t1"; gene_id "g5";
scaffold1000	AUGUSTUS	CDS	155618	155838	0.84	-	2	transcript_id "g5.t1"; gene_id "g5";
scaffold1000	AUGUSTUS	exon	155618	155838	.	-	.	transcript_id "g5.t1"; gene_id "g5";
scaffold1000	AUGUSTUS	CDS	156489	157392	1	-	0	transcript_id "g5.t1"; gene_id "g5";
scaffold1000	AUGUSTUS	exon	156489	157936	.	-	.	transcript_id "g5.t1"; gene_id "g5";
scaffold1000	AUGUSTUS	start_codon	157390	157392	.	-	0	transcript_id "g5.t1"; gene_id "g5";
scaffold1000	AUGUSTUS	tss	157936	157936	.	-	.	transcript_id "g5.t1"; gene_id "g5";
# coding sequence = [atggggtgtgttgcatccaagttagaagaagaagaagaggtagtatccatatgtaaagtgagaaaacagtacctgaaat
# tggctgtagataggaggtacgcactggctgatgcacattacaagtattgtcaagcattgtatggagtctcagcagctttaaaactgtttgttgctcgt
# cattctacccctacttctccatatctcatcacattcccaccaccttgttgcccttcttctccaaaaaaagagaacgtggtttcaaaccccttgtttct
# tcagcaaacaccttctgagccaacccaagaaactatttgctgtgggccatgcaataaatctacagcaacaccatcagattcttctgaggaagagagag
# aagagaaagttatgaaacagcagcagcagccacaaggttatggctattattacatggaaatgcctcagatgatgcattcaccaccaacagattttggt
# tgggattttttcaacccttttaatagtgtaaggccagagatgattagtgggtatcataggatttctgaggaggatttaagggcagtgagggagcaaga
# agggattccagatttagaagaggaggaagaggaagatgaggatgaaatgaaggaagagaataaggtagtagccactaaagagaacgaaaatgtggagc
# caagagaaaatgggaatgaagttgtacagcaagctgtacatactgctaatgtaaaccaagaggaccagaaaaaaagtttgacagtcgtggataatcca
# ttgcaggggagggagttacttgaagcactaactgacattgaagaccattttgtcaaggcatatgatgctggaaaggaagtatcaaggatgttagaggc
# aaattgggtacattcacagcctaatttgggagaacccaaagagaactcgacaaaaatcatcccagcaattacttggaagtctcctgcatctcgttcgc
# catcatgcaagagtcttgtggcgtctagttccaagagttcttccacatggacagaattcaagaatgatctatttgatgattatggtggaatgggttct
# gggagccatttgctgacgctaggaaggctgtacgcttgggagaagaagctgtatgacgaggttaaggctggagatagcacttggaaattatatgagaa
# gaagtgcaatcaactaaaaaatcatgatgccagaggagatgaaggacggaccgcagacaaaaccagagcagcagtaaaagaattatatagcaggatcc
# tagtcacaattcgaagtgctgagaccatatcaaaaagaattgatgaactacgagatgatgaactgcagcctcaaatcattgaactgcttcaaggtatg
# atgagaacttggaagatcatgctggaatcccatgagatccagaacaagattatatttgacgtcaaaagtttcacctgtcctgcatatggaaagttctg
# caacgactctcatcggcttgccacagtccagcttgacgttgagcttcaaaattggtgcgctcgcttccgagattacattgctgcccagaaggcttatg
# tggaggcactccatggatggctgtccaagttcacagtctctgaagttgaattgtactccaaaagtaggagttcaactccagcttgtcgagctaatggt
# cctccacttctcatgatttgccacgattggttgtctgccatgaacaagttgccagatagagcagtttctgttgcccttaaaggctgcggaaaggatgt
# aagagctttgtgggttcagcagggagaggaacagcaacaaaagcgaaaagttgacagcatgtccaaagaattagataggaaaacactggcgttccaaa
# aggtagagaacaaactttatgagttcaagctcacagaccgaagctcggagctcgaaattgatcatagagctgagtatctgaaggagaggaaggacttg
# ctggacaacttcaggaaaagggtagatctagagaaggaagaacaccagaaatgcatgcaagaaactcagaggatcactctgaacggctttcagactgg
# tttttgccgagtttttgagtctataacagaattttccagtgaagcactaaaaatgtacaatgagctactaagcagtggtgagaaggctgagaaaatcg
# gtaaccagccatccatagagagctcccaagctggtgaagatgtcaaaagatga]
# protein sequence = [MGCVASKLEEEEEVVSICKVRKQYLKLAVDRRYALADAHYKYCQALYGVSAALKLFVARHSTPTSPYLITFPPPCCPS
# SPKKENVVSNPLFLQQTPSEPTQETICCGPCNKSTATPSDSSEEEREEKVMKQQQQPQGYGYYYMEMPQMMHSPPTDFGWDFFNPFNSVRPEMISGYH
# RISEEDLRAVREQEGIPDLEEEEEEDEDEMKEENKVVATKENENVEPRENGNEVVQQAVHTANVNQEDQKKSLTVVDNPLQGRELLEALTDIEDHFVK
# AYDAGKEVSRMLEANWVHSQPNLGEPKENSTKIIPAITWKSPASRSPSCKSLVASSSKSSSTWTEFKNDLFDDYGGMGSGSHLLTLGRLYAWEKKLYD
# EVKAGDSTWKLYEKKCNQLKNHDARGDEGRTADKTRAAVKELYSRILVTIRSAETISKRIDELRDDELQPQIIELLQGMMRTWKIMLESHEIQNKIIF
# DVKSFTCPAYGKFCNDSHRLATVQLDVELQNWCARFRDYIAAQKAYVEALHGWLSKFTVSEVELYSKSRSSTPACRANGPPLLMICHDWLSAMNKLPD
# RAVSVALKGCGKDVRALWVQQGEEQQQKRKVDSMSKELDRKTLAFQKVENKLYEFKLTDRSSELEIDHRAEYLKERKDLLDNFRKRVDLEKEEHQKCM
# QETQRITLNGFQTGFCRVFESITEFSSEALKMYNELLSSGEKAEKIGNQPSIESSQAGEDVKR]
# end gene g5
###
# command line:
# augustus --codingseq=1 --proteinprofile=/home/pgsb/tetiana.nosenko/lineages/embryophyta_odb9/prfl/EOG093608GA.prfl --predictionStart=120136 --predictionEnd=158862 --species=arabidopsis ./tmp/scaffold1000Schil_BUSCO_geno_206160443_.temp
```
