## Supplementary material for "The *de novo* reference genome and transcriptome assemblies of the wild tomato species *Solanum chilense*": EOG093608GF.out.1

```
# Please cite: Mario Stanke, Mark Diekhans, Robert Baertsch, David Haussler (2008),
# Using native and syntenically mapped cDNA alignments to improve de novo gene finding
# Bioinformatics 24: 637-644, doi 10.1093/bioinformatics/btn013
# No extrinsic information on sequences given.
# Initialising the parameters using config directory /home/pgsb/tetiana.nosenko/miniconda3/config/ ...
# Using protein profile unknown
# --[0..105]--> unknown_A (25) <--[0..4]--> unknown_B (71) <--[0..1]--> unknown_C (75) <--[0..1]--> unknown_D (10) <--[0..12]--> unknown_E (213) <--[0..305]--
# BUSCO_Schil_BUSCO_geno_206160443 version. Using default transition matrix.
# admissible start codons and their probabilities: ATG(0.999), CTG(0.000802), TTG(0)
# Looks like ./tmp/scaffold32037Schil_BUSCO_geno_206160443_.temp is in fasta format.
# We have hints for 0 sequences and for 0 of the sequences in the input set.
#
# ----- prediction on sequence number 1 (length = 2136, name = scaffold32037) -----
#
# Constraints/Hints:
# (none)
# Predicted genes for sequence number 1 on both strands
# start gene g1
scaffold32037	AUGUSTUS	gene	56	1180	0.18	+	.	g1
scaffold32037	AUGUSTUS	transcript	56	1180	0.18	+	.	g1.t1
scaffold32037	AUGUSTUS	start_codon	56	58	.	+	0	transcript_id "g1.t1"; gene_id "g1";
scaffold32037	AUGUSTUS	CDS	56	1180	0.18	+	0	transcript_id "g1.t1"; gene_id "g1";
scaffold32037	AUGUSTUS	stop_codon	1178	1180	.	+	0	transcript_id "g1.t1"; gene_id "g1";
# coding sequence = [atgaataaaaatacagtctttaatttgaaaattgagcaacatggggatcttgaaaatgttgaattttgggagggtttac
# ctttagatatgaggaatttggcttttgaactttaccatagagaatgtaagttgaatgagactgttgttgtttgtcatagtgaacctggtgcttggtat
# cctccactttttgatacacttccatgtccacttattggttatggtcattttaaagctgtagttggaaggactatgtttgagactgatagagttaatga
# tgagcatgttaaaaggtgtaatcttttggattttgtttgggttcctactgattttcatgtgaaaacttttactgaaagtggggttgatccattgaaag
# ttgtcaagattgttcagcctgttgatcttgatttttttgatccagttaagtatgagggattggatttagggtcattagggaatttagtgatggggtca
# ttttcaaaaggagaaaagtttgtattcttgagtattttcaagtgggaatataggaaaggatgggatgttttgctgaggtcttacttgaaggagttttc
# gggaggtgatgatgttgttttgtatctgttaacgaatccgtatcattctgataaggattttggtaacaagattgttgaatatgtggagaattcggatt
# tggaagaaccgaaagatggttgggctagagtatatgtaatcgacgaacacatagctcaggttgatatgcctaggctatacaaggctgctaatgcattt
# gttttgccatctagaggtgaaggttggggtaggcctattgtggaggcaatggcaatgactttgccagtgattgctacgaattggtcaggaccaactga
# attcatgacagaagataatagctacccattgcctgtcgataggatgagtgaagtcacagacggtccatttaaggggcatttatgggctgaaccttcgg
# ttaataagcttcaaacgctaatgagacatgtaatgagaaatcacgaggaagctaaagccagaggtaagcaggcaagaaatgatatgatgagcaggttt
# tctcctgaggttgttgctggcatagttagtgatcatattgaacgcattatttatcatacacagtga]
# protein sequence = [MNKNTVFNLKIEQHGDLENVEFWEGLPLDMRNLAFELYHRECKLNETVVVCHSEPGAWYPPLFDTLPCPLIGYGHFKA
# VVGRTMFETDRVNDEHVKRCNLLDFVWVPTDFHVKTFTESGVDPLKVVKIVQPVDLDFFDPVKYEGLDLGSLGNLVMGSFSKGEKFVFLSIFKWEYRK
# GWDVLLRSYLKEFSGGDDVVLYLLTNPYHSDKDFGNKIVEYVENSDLEEPKDGWARVYVIDEHIAQVDMPRLYKAANAFVLPSRGEGWGRPIVEAMAM
# TLPVIATNWSGPTEFMTEDNSYPLPVDRMSEVTDGPFKGHLWAEPSVNKLQTLMRHVMRNHEEAKARGKQARNDMMSRFSPEVVAGIVSDHIERIIYH
# TQ]
# end gene g1
###
# command line:
# augustus --codingseq=1 --proteinprofile=/home/pgsb/tetiana.nosenko/lineages/embryophyta_odb9/prfl/EOG093608GF.prfl --predictionStart=0 --predictionEnd=19442 --species=BUSCO_Schil_BUSCO_geno_206160443 ./tmp/scaffold32037Schil_BUSCO_geno_206160443_.temp
```
