## Supplementary material for "The *de novo* reference genome and transcriptome assemblies of the wild tomato species *Solanum chilense*": EOG093608GT.out.1

```
# Please cite: Mario Stanke, Mark Diekhans, Robert Baertsch, David Haussler (2008),
# Using native and syntenically mapped cDNA alignments to improve de novo gene finding
# Bioinformatics 24: 637-644, doi 10.1093/bioinformatics/btn013
# No extrinsic information on sequences given.
# Using protein profile unknown
# --[29..712]--> unknown_D (29) <--[3..7]--> unknown_E (105) <--[6..7]--> unknown_F (10) <--[0..1]--> unknown_G (12) <--[0..1]--> unknown_H (23) <--[0..107]--> unknown_I (41) <--[0..2]--> unknown_J (9) <--[5..53]--> unknown_K (75) <--[0..1]--> unknown_L (58) <--[10..19]--
# arabidopsis version. Using default transition matrix.
# We have hints for 0 sequences and for 0 of the sequences in the input set.
#
# ----- prediction on sequence number 1 (length = 40230, name = scaffold431) -----
#
# Constraints/Hints:
# (none)
# Predicted genes for sequence number 1 on both strands
# start gene g1
scaffold431	AUGUSTUS	gene	28031	30974	0.15	+	.	g1
scaffold431	AUGUSTUS	transcript	28031	30974	0.15	+	.	g1.t1
scaffold431	AUGUSTUS	tss	28031	28031	.	+	.	transcript_id "g1.t1"; gene_id "g1";
scaffold431	AUGUSTUS	exon	28031	28105	.	+	.	transcript_id "g1.t1"; gene_id "g1";
scaffold431	AUGUSTUS	exon	29111	29171	.	+	.	transcript_id "g1.t1"; gene_id "g1";
scaffold431	AUGUSTUS	start_codon	29118	29120	.	+	0	transcript_id "g1.t1"; gene_id "g1";
scaffold431	AUGUSTUS	intron	29172	29272	1	+	.	transcript_id "g1.t1"; gene_id "g1";
scaffold431	AUGUSTUS	CDS	29118	29171	0.96	+	0	transcript_id "g1.t1"; gene_id "g1";
scaffold431	AUGUSTUS	CDS	29273	30889	0.99	+	0	transcript_id "g1.t1"; gene_id "g1";
scaffold431	AUGUSTUS	exon	29273	30974	.	+	.	transcript_id "g1.t1"; gene_id "g1";
scaffold431	AUGUSTUS	stop_codon	30887	30889	.	+	0	transcript_id "g1.t1"; gene_id "g1";
scaffold431	AUGUSTUS	tts	30974	30974	.	+	.	transcript_id "g1.t1"; gene_id "g1";
# coding sequence = [atgcatactgatgttcagcttcatatttatggagtgccattctctttaaataggggacttttggctgcaagatcttcaa
# agctagctgcattgttgaaagagaatgatgaagatgatatttctcatttgctaggagatattcccactgattctgaaacttttgagcttgtagcaaga
# ttctgtcatggctttgatataatcttatcacctgacaatatcattaaagtactttgtcttgctcattatcttggaatgtctgagattcacagcaccaa
# caacctcacaaagaaggctggtctctattttcaaaacagtgtcttatctagctggaacaagacgattaaagctctcaaatctgcagaaatcattcttc
# aacaagccgcggatctttccctggttgatgcatgtgctgagtctattatcgccaaggtactgcacaatccaagtcttctaggagagccgatgaggaat
# ataacaacaacagatgatgacagtgagaacgatgaaaatgtgtataagtcaaatgttaagaggaggctttttgttcacgactggaaatcagaggactt
# gacaatactttccattgccctctatgagcccataattcgtgcaatggttcatcgaggagtccctctggaatacgtggcatcatctctgtttcagtatc
# tcagcaaatgggtttttctggacactaaaagagaagatgacgatccctcaacttacgcgaggaattctcaaagagagatcattgaggcagtggagaga
# ctgttgcctcaagaaagggggctgatccccagttctttactctctaaaatgctgcaatccgcaataatcttggatgctcatactgaatgcaaaaacgg
# actggagactagaataggaaagcaactagatcaggcaacagtcaaggacctcttaatacctgcacaaggatatgcaaaagaagagcagtatgacactg
# aaagtgtgaaaaggatattgaagaatttctacagcaattacgaaagcacggagaaatctggcctagtcgtggtagcagaacttgtcgatgactttttg
# gctgaggtttctagtgatatagatttgaagttgaacacatttttatcactagcagagttatcacaagcagcaacagaagggactaatagaaattcgga
# tggaatatatagagcaattgatatatacttggacaagcacagatatctcacagattgggaaagggaggaggtttgcagggtgttagattgcagcataa
# tgtcttctgaagcctgtgagcatgctgcaacgaacgaaaagctaccagttcgcgtgacggtgcagattctgttttctgtgcagctgaagttgaaggat
# aatgtgaccaagaggataaaaaggggtcctgataaccgattgttgaagctggaagaagacgaggaagatgcaaaggggactagcaacagtgaagagga
# aatgatgaaagcagagatggaaatgatgggaaacaaggtgcttgagctggagaaagaatgtcatatgatgagaagggaaattcagagaggtagttccc
# agcacaagattcaaaaggaaaaaacaagcatgtggaaagaaatgaagaggaagattggttgtatgacaagttcacatgaaactaattgccatgtgaag
# aagaaaaaagtccatccaagatag]
# protein sequence = [MHTDVQLHIYGVPFSLNRGLLAARSSKLAALLKENDEDDISHLLGDIPTDSETFELVARFCHGFDIILSPDNIIKVLC
# LAHYLGMSEIHSTNNLTKKAGLYFQNSVLSSWNKTIKALKSAEIILQQAADLSLVDACAESIIAKVLHNPSLLGEPMRNITTTDDDSENDENVYKSNV
# KRRLFVHDWKSEDLTILSIALYEPIIRAMVHRGVPLEYVASSLFQYLSKWVFLDTKREDDDPSTYARNSQREIIEAVERLLPQERGLIPSSLLSKMLQ
# SAIILDAHTECKNGLETRIGKQLDQATVKDLLIPAQGYAKEEQYDTESVKRILKNFYSNYESTEKSGLVVVAELVDDFLAEVSSDIDLKLNTFLSLAE
# LSQAATEGTNRNSDGIYRAIDIYLDKHRYLTDWEREEVCRVLDCSIMSSEACEHAATNEKLPVRVTVQILFSVQLKLKDNVTKRIKRGPDNRLLKLEE
# DEEDAKGTSNSEEEMMKAEMEMMGNKVLELEKECHMMRREIQRGSSQHKIQKEKTSMWKEMKRKIGCMTSSHETNCHVKKKKVHPR]
# end gene g1
###
# start gene g2
scaffold431	AUGUSTUS	gene	34401	38496	0.03	-	.	g2
scaffold431	AUGUSTUS	transcript	34401	38496	0.03	-	.	g2.t1
scaffold431	AUGUSTUS	tts	34401	34401	.	-	.	transcript_id "g2.t1"; gene_id "g2";
scaffold431	AUGUSTUS	exon	34401	36483	.	-	.	transcript_id "g2.t1"; gene_id "g2";
scaffold431	AUGUSTUS	stop_codon	34552	34554	.	-	0	transcript_id "g2.t1"; gene_id "g2";
scaffold431	AUGUSTUS	CDS	34552	36477	0.79	-	0	transcript_id "g2.t1"; gene_id "g2";
scaffold431	AUGUSTUS	start_codon	36475	36477	.	-	0	transcript_id "g2.t1"; gene_id "g2";
scaffold431	AUGUSTUS	exon	38207	38496	.	-	.	transcript_id "g2.t1"; gene_id "g2";
scaffold431	AUGUSTUS	tss	38496	38496	.	-	.	transcript_id "g2.t1"; gene_id "g2";
# coding sequence = [atggtgatgtggggttttagctatttgcaaaatctgtggcctttttctgtattaaaccccactgatttgagaatttcag
# atgggtttgtgaggaaattaggaatacccgaaactaccaaacagttcgtttatgcaattcaagaacctgaatccaaggctgttatatacgtattgtgt
# gtgcagaatttatctgagcgatctgctctagatgcggagtgtttgattagggaagttaagcctgaggctgtagttgtccaagtgggtaattctggaga
# tggtcatgaaaatgagggaattgggttgagtgatggtggtgatttagaggaggaggaggagtcagtaccaacttcgtcgattgaggttttgaagaggt
# gttttgtgcataaaactagtaaggagaagtatgagaatatggcggggcgagttgttttgagagagatttttggggttgggtttgatgggcatttccct
# gctgcgaagaaagcagctgaagaggttggttcggctttcttgttgcttgagtcaccgtttgttcaatgcagtttgtctggtgagccttctgatgtggg
# ggatgaggggttcgagaataagtttggagtgtttggtttggaggaggggtatgagaataggtttggagtgtttggcttagaggctagtaatagtttgg
# ttcctctaaggacggggttaatggtgtcagaaaattctagaggatttcgtattacaaatgatgttcagtctcagatggtgaggcttttgtcatcatat
# ttggtcaattcaagttccttacaaaagattggatctgaggatattcaacaacagttgaattatcaagtaccacagtttgcacagacagtttatccttt
# gcttctggatctacataatatttttgttgatattccctctataggaagagctctagcttgtgctcaaaagatgtttcatgatgttcgtaacggagatg
# ctgttaatacagatgttctttctgaggtttatgtcttcaagattgcagttgaagggttaagaatagctttgaacaatgctggtcggctcccacttagc
# aaaatggggagtcatacaactgaattttctgagctttctattgaggacaagtcccacgcccttcttgctcaggccctccgaagccagaccgagaagtt
# caaatcaatagttgcagtagtagatgccagtggcttagctggactaaggaagcactggagtgttaatgtacctgaggaagttaaggaaattgttgatc
# agctggtcactgactctgaaaacaatggggacaattcaagccaaagtgacaaaaaagggttactagctgttaagccagtggtagctgttggggctggt
# gcaactgcagttctaggagcttcttcattttctaaagttgttcctgcatctacaatattgaaggttgtcaccttcaaagtccccgcttctctaaaaat
# catgattactcaaacccaaaaggcccttgctcttgcatttggaaagtcaaatgtagcaggccctgcaatggcaagttctggtgtcaaatcatctgtcc
# ttaaggcaactgcttctgcagagaaaatccgtgccgtggcgcatggcgttatagcctctgcagagaaaactagtatctcagccatgagaacggcattc
# tacgaaatcatgaggaaacaccgagtacgacccgttggctttctgccatgggctacctttggatgtagtgtagttacttgtgcgagcttgcttgtgta
# tggagatggaatagaatgtgctgctgaatctcttccagcagctccttcaatcgccagtttgggtcgtggaatccaaagtttgcatcaagcttccctgg
# cagtgaaacaaacagaaaattccaggatacaaaagtcaatagagtctcttgtgtacagatttaagaagataagtatctcataa]
# protein sequence = [MVMWGFSYLQNLWPFSVLNPTDLRISDGFVRKLGIPETTKQFVYAIQEPESKAVIYVLCVQNLSERSALDAECLIREV
# KPEAVVVQVGNSGDGHENEGIGLSDGGDLEEEEESVPTSSIEVLKRCFVHKTSKEKYENMAGRVVLREIFGVGFDGHFPAAKKAAEEVGSAFLLLESP
# FVQCSLSGEPSDVGDEGFENKFGVFGLEEGYENRFGVFGLEASNSLVPLRTGLMVSENSRGFRITNDVQSQMVRLLSSYLVNSSSLQKIGSEDIQQQL
# NYQVPQFAQTVYPLLLDLHNIFVDIPSIGRALACAQKMFHDVRNGDAVNTDVLSEVYVFKIAVEGLRIALNNAGRLPLSKMGSHTTEFSELSIEDKSH
# ALLAQALRSQTEKFKSIVAVVDASGLAGLRKHWSVNVPEEVKEIVDQLVTDSENNGDNSSQSDKKGLLAVKPVVAVGAGATAVLGASSFSKVVPASTI
# LKVVTFKVPASLKIMITQTQKALALAFGKSNVAGPAMASSGVKSSVLKATASAEKIRAVAHGVIASAEKTSISAMRTAFYEIMRKHRVRPVGFLPWAT
# FGCSVVTCASLLVYGDGIECAAESLPAAPSIASLGRGIQSLHQASLAVKQTENSRIQKSIESLVYRFKKISIS]
# end gene g2
###
# start gene g3
scaffold431	AUGUSTUS	gene	39281	49341	0.02	+	.	g3
scaffold431	AUGUSTUS	transcript	39281	49341	0.02	+	.	g3.t1
scaffold431	AUGUSTUS	tss	39281	39281	.	+	.	transcript_id "g3.t1"; gene_id "g3";
scaffold431	AUGUSTUS	exon	39281	39360	.	+	.	transcript_id "g3.t1"; gene_id "g3";
scaffold431	AUGUSTUS	exon	40229	40262	.	+	.	transcript_id "g3.t1"; gene_id "g3";
scaffold431	AUGUSTUS	start_codon	40245	40247	.	+	0	transcript_id "g3.t1"; gene_id "g3";
scaffold431	AUGUSTUS	intron	40263	41084	0.39	+	.	transcript_id "g3.t1"; gene_id "g3";
scaffold431	AUGUSTUS	intron	41228	41390	0.32	+	.	transcript_id "g3.t1"; gene_id "g3";
scaffold431	AUGUSTUS	intron	41439	42183	0.19	+	.	transcript_id "g3.t1"; gene_id "g3";
scaffold431	AUGUSTUS	intron	42410	42542	1	+	.	transcript_id "g3.t1"; gene_id "g3";
scaffold431	AUGUSTUS	intron	42646	42741	1	+	.	transcript_id "g3.t1"; gene_id "g3";
scaffold431	AUGUSTUS	intron	42807	43680	0.98	+	.	transcript_id "g3.t1"; gene_id "g3";
scaffold431	AUGUSTUS	intron	43801	43897	1	+	.	transcript_id "g3.t1"; gene_id "g3";
scaffold431	AUGUSTUS	intron	43997	45996	0.63	+	.	transcript_id "g3.t1"; gene_id "g3";
scaffold431	AUGUSTUS	intron	46154	47306	0.97	+	.	transcript_id "g3.t1"; gene_id "g3";
scaffold431	AUGUSTUS	intron	47417	47914	0.9	+	.	transcript_id "g3.t1"; gene_id "g3";
scaffold431	AUGUSTUS	intron	48065	48470	0.71	+	.	transcript_id "g3.t1"; gene_id "g3";
scaffold431	AUGUSTUS	intron	48567	49029	0.95	+	.	transcript_id "g3.t1"; gene_id "g3";
scaffold431	AUGUSTUS	CDS	40245	40262	0.62	+	0	transcript_id "g3.t1"; gene_id "g3";
scaffold431	AUGUSTUS	CDS	41085	41227	0.24	+	0	transcript_id "g3.t1"; gene_id "g3";
scaffold431	AUGUSTUS	exon	41085	41227	.	+	.	transcript_id "g3.t1"; gene_id "g3";
scaffold431	AUGUSTUS	CDS	41391	41438	0.32	+	1	transcript_id "g3.t1"; gene_id "g3";
scaffold431	AUGUSTUS	exon	41391	41438	.	+	.	transcript_id "g3.t1"; gene_id "g3";
scaffold431	AUGUSTUS	CDS	42184	42409	0.42	+	1	transcript_id "g3.t1"; gene_id "g3";
scaffold431	AUGUSTUS	exon	42184	42409	.	+	.	transcript_id "g3.t1"; gene_id "g3";
scaffold431	AUGUSTUS	CDS	42543	42645	1	+	0	transcript_id "g3.t1"; gene_id "g3";
scaffold431	AUGUSTUS	exon	42543	42645	.	+	.	transcript_id "g3.t1"; gene_id "g3";
scaffold431	AUGUSTUS	CDS	42742	42806	0.98	+	2	transcript_id "g3.t1"; gene_id "g3";
scaffold431	AUGUSTUS	exon	42742	42806	.	+	.	transcript_id "g3.t1"; gene_id "g3";
scaffold431	AUGUSTUS	CDS	43681	43800	1	+	0	transcript_id "g3.t1"; gene_id "g3";
scaffold431	AUGUSTUS	exon	43681	43800	.	+	.	transcript_id "g3.t1"; gene_id "g3";
scaffold431	AUGUSTUS	CDS	43898	43996	0.77	+	0	transcript_id "g3.t1"; gene_id "g3";
scaffold431	AUGUSTUS	exon	43898	43996	.	+	.	transcript_id "g3.t1"; gene_id "g3";
scaffold431	AUGUSTUS	CDS	45997	46153	0.96	+	0	transcript_id "g3.t1"; gene_id "g3";
scaffold431	AUGUSTUS	exon	45997	46153	.	+	.	transcript_id "g3.t1"; gene_id "g3";
scaffold431	AUGUSTUS	CDS	47307	47416	0.99	+	2	transcript_id "g3.t1"; gene_id "g3";
scaffold431	AUGUSTUS	exon	47307	47416	.	+	.	transcript_id "g3.t1"; gene_id "g3";
scaffold431	AUGUSTUS	CDS	47915	48064	0.9	+	0	transcript_id "g3.t1"; gene_id "g3";
scaffold431	AUGUSTUS	exon	47915	48064	.	+	.	transcript_id "g3.t1"; gene_id "g3";
scaffold431	AUGUSTUS	CDS	48471	48566	0.99	+	0	transcript_id "g3.t1"; gene_id "g3";
scaffold431	AUGUSTUS	exon	48471	48566	.	+	.	transcript_id "g3.t1"; gene_id "g3";
scaffold431	AUGUSTUS	CDS	49030	49140	0.53	+	0	transcript_id "g3.t1"; gene_id "g3";
scaffold431	AUGUSTUS	exon	49030	49341	.	+	.	transcript_id "g3.t1"; gene_id "g3";
scaffold431	AUGUSTUS	stop_codon	49138	49140	.	+	0	transcript_id "g3.t1"; gene_id "g3";
scaffold431	AUGUSTUS	tts	49341	49341	.	+	.	transcript_id "g3.t1"; gene_id "g3";
scaffold431	AUGUSTUS	protein_match	42212	42298	6.24	+	0	target "unknown_D[1..29]"; target_start 79; transcript_id "g3.t1"; gene_id "g3";
scaffold431	AUGUSTUS	protein_match	42320	42409	5.71	+	0	target "unknown_E[1..30]"; target_start 115; transcript_id "g3.t1"; gene_id "g3";
scaffold431	AUGUSTUS	protein_match	42543	42645	8.06	+	2	target "unknown_E[31..65]"; target_start 114; transcript_id "g3.t1"; gene_id "g3";
scaffold431	AUGUSTUS	protein_match	42742	42806	5.76	+	1	target "unknown_E[65..87]"; target_start 114; transcript_id "g3.t1"; gene_id "g3";
scaffold431	AUGUSTUS	protein_match	43681	43737	3.76	+	0	target "unknown_E[87..105]"; target_start 115; transcript_id "g3.t1"; gene_id "g3";
scaffold431	AUGUSTUS	protein_match	43759	43788	3.54	+	0	target "unknown_F[1..10]"; target_start 227; transcript_id "g3.t1"; gene_id "g3";
scaffold431	AUGUSTUS	protein_match	43792	43800	8.01	+	0	target "unknown_G[1..3]"; target_start 238; transcript_id "g3.t1"; gene_id "g3";
scaffold431	AUGUSTUS	protein_match	43898	43924	3.32	+	0	target "unknown_G[4..12]"; target_start 238; transcript_id "g3.t1"; gene_id "g3";
scaffold431	AUGUSTUS	protein_match	43928	43996	8.08	+	0	target "unknown_H[1..23]"; target_start 251; transcript_id "g3.t1"; gene_id "g3";
scaffold431	AUGUSTUS	protein_match	45997	46119	6.47	+	0	target "unknown_I[1..41]"; target_start 274; transcript_id "g3.t1"; gene_id "g3";
scaffold431	AUGUSTUS	protein_match	46126	46152	4.63	+	0	target "unknown_J[1..9]"; target_start 317; transcript_id "g3.t1"; gene_id "g3";
scaffold431	AUGUSTUS	protein_match	47321	47416	5.43	+	0	target "unknown_K[1..32]"; target_start 331; transcript_id "g3.t1"; gene_id "g3";
scaffold431	AUGUSTUS	protein_match	47915	48043	4.96	+	0	target "unknown_K[33..75]"; target_start 331; transcript_id "g3.t1"; gene_id "g3";
scaffold431	AUGUSTUS	protein_match	48044	48064	9.5	+	0	target "unknown_L[1..7]"; target_start 406; transcript_id "g3.t1"; gene_id "g3";
scaffold431	AUGUSTUS	protein_match	48471	48566	7.27	+	2	target "unknown_L[8..40]"; target_start 405; transcript_id "g3.t1"; gene_id "g3";
scaffold431	AUGUSTUS	protein_match	49030	49086	6.57	+	0	target "unknown_L[40..58]"; target_start 406; transcript_id "g3.t1"; gene_id "g3";
# coding sequence = [atgtctgtggacaaggagatattggcgactgttccaggtccctcgcaatgtttcatatgtcatgctgatggaggtagtt
# gctcagcatcattaggagctacaagcagttggatcaagccatcatacgaggttcagagattctctgaccattcaggtataagtccgaagccagttcgt
# tggaaccaatatggctctgcttttggagactggactgagaaccctttctttggagctgcacaatcgcattggcttgctgtaggacacgagagtagcct
# ttcaagaatttcagttgcagcagattacccagattctgttcctgattcccctaactatgtcggcaacagtggctatcaccctcttgaaggaatgcggg
# accagagacgagttcgtgatactgaactcacagctgctgaaatagcaaggacaactgttgaggctaatagcaatgcattgttgatattccctggcacg
# gttcattgtgaacctcacgaacaagtgtcatgggcagaatttcagtacgtgattgatgaatatggagacatattctttgaaatttatgatgacaagaa
# tatcttgcggaatcgggatgcaagtaattccgtgaatgcattgattggaatggacttctcccaatacgagaagaggagggcagaatcacctgatgaca
# tcaatttagcaggtgattctgttgatgattctaatttctttgacggttacttcgagggcgaaagttctgaggtgtacgactatcaagttgattggggg
# atgccagatagttctagcccgctgcacccagtttattttgccaagtgcttgactaaggctgttcacatgaaacatgctaagatgatggatcatccatc
# aaatggcatttcaatttggggacgcctcaagcctgcctttctggaagaagaatattacgtgcgaaggctcttcagtggcgatgaagttagtgacggct
# ccaccttggattggaaagatggagaaattttgagctttagttcaagatatgacaagagccgcactttgtcttctatctacagattggaaatcatgaga
# gtcgacctattttctgtgtatggtgctcagttagcagtaaatttgtatgacttccatgatgctgagcctgacagtcttgtatactcagctccagcaat
# tttagagtggtttcggcagcaaggaataaggtgcaaatatgcacttaaagctctttgcagaaagaaaggacttcatgttgagagagcaaatttgattg
# gagttgacagtcttggcatggatgtaagagttctctctggaacagaagtgtggacacatcgtttccccttcaaagttagggcacattcagagattgct
# gctgagaaacagatccgtcagcttctttttcccaggtctcgtcgtaagaagtttagaactgctgaaaaaactggagattttgactcactttaa]
# protein sequence = [MSVDKEILATVPGPSQCFICHADGGSCSASLGATSSWIKPSYEVQRFSDHSGISPKPVRWNQYGSAFGDWTENPFFGA
# AQSHWLAVGHESSLSRISVAADYPDSVPDSPNYVGNSGYHPLEGMRDQRRVRDTELTAAEIARTTVEANSNALLIFPGTVHCEPHEQVSWAEFQYVID
# EYGDIFFEIYDDKNILRNRDASNSVNALIGMDFSQYEKRRAESPDDINLAGDSVDDSNFFDGYFEGESSEVYDYQVDWGMPDSSSPLHPVYFAKCLTK
# AVHMKHAKMMDHPSNGISIWGRLKPAFLEEEYYVRRLFSGDEVSDGSTLDWKDGEILSFSSRYDKSRTLSSIYRLEIMRVDLFSVYGAQLAVNLYDFH
# DAEPDSLVYSAPAILEWFRQQGIRCKYALKALCRKKGLHVERANLIGVDSLGMDVRVLSGTEVWTHRFPFKVRAHSEIAAEKQIRQLLFPRSRRKKFR
# TAEKTGDFDSL]
# sequence of block unknown_D    79 [QSHWLAVGHESSLSRISVAADYPDSVPDS] 108
# sequence of block unknown_E   115 [GYHPLEGMRDQRRVRDTELTAAEIARTTVEANSNALLIFPGTVHCEPHEQVSWAEFQYVIDEYGDIFFEIYDDKNILRNRDASNSVNALIGMDFSQYEKRRAESP] 220
# sequence of block unknown_F   227 [DSVDDSNFFD] 237
# sequence of block unknown_G   238 [YFEGESSEVYDY] 250
# sequence of block unknown_H   251 [VDWGMPDSSSPLHPVYFAKCLTK] 274
# sequence of block unknown_I   274 [AVHMKHAKMMDHPSNGISIWGRLKPAFLEEEYYVRRLFSGD] 315
# sequence of block unknown_J   317 [SDGSTLDWK] 326
# sequence of block unknown_K   331 [SFSSRYDKSRTLSSIYRLEIMRVDLFSVYGAQLAVNLYDFHDAEPDSLVYSAPAILEWFRQQGIRCKYALKALCR] 406
# sequence of block unknown_L   406 [KKGLHVERANLIGVDSLGMDVRVLSGTEVWTHRFPFKVRAHSEIAAEKQIRQLLFPRS] 464
# end gene g3
###
# start gene g4
scaffold431	AUGUSTUS	gene	50031	53806	0.08	+	.	g4
scaffold431	AUGUSTUS	transcript	50031	53806	0.08	+	.	g4.t1
scaffold431	AUGUSTUS	tss	50031	50031	.	+	.	transcript_id "g4.t1"; gene_id "g4";
scaffold431	AUGUSTUS	exon	50031	50105	.	+	.	transcript_id "g4.t1"; gene_id "g4";
scaffold431	AUGUSTUS	exon	50367	50526	.	+	.	transcript_id "g4.t1"; gene_id "g4";
scaffold431	AUGUSTUS	start_codon	50395	50397	.	+	0	transcript_id "g4.t1"; gene_id "g4";
scaffold431	AUGUSTUS	intron	50527	51353	0.89	+	.	transcript_id "g4.t1"; gene_id "g4";
scaffold431	AUGUSTUS	intron	51461	51598	0.93	+	.	transcript_id "g4.t1"; gene_id "g4";
scaffold431	AUGUSTUS	intron	51732	52471	0.87	+	.	transcript_id "g4.t1"; gene_id "g4";
scaffold431	AUGUSTUS	intron	52767	53089	0.93	+	.	transcript_id "g4.t1"; gene_id "g4";
scaffold431	AUGUSTUS	intron	53318	53429	0.99	+	.	transcript_id "g4.t1"; gene_id "g4";
scaffold431	AUGUSTUS	CDS	50395	50526	0.51	+	0	transcript_id "g4.t1"; gene_id "g4";
scaffold431	AUGUSTUS	CDS	51354	51460	0.96	+	0	transcript_id "g4.t1"; gene_id "g4";
scaffold431	AUGUSTUS	exon	51354	51460	.	+	.	transcript_id "g4.t1"; gene_id "g4";
scaffold431	AUGUSTUS	CDS	51599	51731	0.85	+	1	transcript_id "g4.t1"; gene_id "g4";
scaffold431	AUGUSTUS	exon	51599	51731	.	+	.	transcript_id "g4.t1"; gene_id "g4";
scaffold431	AUGUSTUS	CDS	52472	52766	0.93	+	0	transcript_id "g4.t1"; gene_id "g4";
scaffold431	AUGUSTUS	exon	52472	52766	.	+	.	transcript_id "g4.t1"; gene_id "g4";
scaffold431	AUGUSTUS	CDS	53090	53317	0.94	+	2	transcript_id "g4.t1"; gene_id "g4";
scaffold431	AUGUSTUS	exon	53090	53317	.	+	.	transcript_id "g4.t1"; gene_id "g4";
scaffold431	AUGUSTUS	CDS	53430	53626	0.99	+	2	transcript_id "g4.t1"; gene_id "g4";
scaffold431	AUGUSTUS	exon	53430	53806	.	+	.	transcript_id "g4.t1"; gene_id "g4";
scaffold431	AUGUSTUS	stop_codon	53624	53626	.	+	0	transcript_id "g4.t1"; gene_id "g4";
scaffold431	AUGUSTUS	tts	53806	53806	.	+	.	transcript_id "g4.t1"; gene_id "g4";
# coding sequence = [atggatgtagacgagattgaggaagaggagtttggattctcgagaaactatttccttgctaaagaattgggctcttctt
# caaggaaaaaatctgctcggaagctttcagaaattgatctcgttgacgaagaggaattaagagaggtggcagctagtattgagcccaaacatgagaaa
# gaagttaatgagttgatcagtagctaccaaagtttatattcaaaatggctttttgtgctaaggagcggctttgcacttttgatgtatggatttggatc
# aaagaaagctttgattgaagattttgcctcaaaatctttgactgagtactctgtcgtagtcgtcaacgggtatctccaatctataaatcttaaacagg
# ttgtgataacactggctgagctcctctgggatcaagtaaaattgcgacagaagactacctcaggaagtctgtgtaaaagccaacaaccatttaacacc
# agatccatgtctgaccttcttacttttctagacagcccagacctagaagtcgaggactgttttgtttgcattcttgttcacaacattgatggtcctgg
# attacgtgattctgacagccaacaatgtcttgcaagcattgcttcttgttctcatgttcgtatggttgcttccattgaccatgtcaactctcctcttt
# tgtgggacaagaagatggttcatacacaatttgactggtactggtgccatgttcctacttttgctccatacaaggttgaatcaatgttttttcctttc
# atccttgcccatgggggcagtgcacaaagtgtgaagacagcttcaattgtcttacagagtttgactccgaatgctcaaaatgtttttaaagttcttgc
# tgagcatcagttggcccatcctgatgaagaaggtatgccaatcaacaacctgtacagtacgtgccgagaacggttcttggtgagcagtcaagttactt
# tgaattcacatttgacagaatttaaagaccatgagttgatcaaaaccaaaagaaattctgatggtcaagattgcctttgtattcctcttacaaatgaa
# gcccttcagaaacttatagcagatatcgtttaa]
# protein sequence = [MDVDEIEEEEFGFSRNYFLAKELGSSSRKKSARKLSEIDLVDEEELREVAASIEPKHEKEVNELISSYQSLYSKWLFV
# LRSGFALLMYGFGSKKALIEDFASKSLTEYSVVVVNGYLQSINLKQVVITLAELLWDQVKLRQKTTSGSLCKSQQPFNTRSMSDLLTFLDSPDLEVED
# CFVCILVHNIDGPGLRDSDSQQCLASIASCSHVRMVASIDHVNSPLLWDKKMVHTQFDWYWCHVPTFAPYKVESMFFPFILAHGGSAQSVKTASIVLQ
# SLTPNAQNVFKVLAEHQLAHPDEEGMPINNLYSTCRERFLVSSQVTLNSHLTEFKDHELIKTKRNSDGQDCLCIPLTNEALQKLIADIV]
# end gene g4
###
# start gene g5
scaffold431	AUGUSTUS	gene	53883	60936	0.01	-	.	g5
scaffold431	AUGUSTUS	transcript	53883	60936	0.01	-	.	g5.t1
scaffold431	AUGUSTUS	tts	53883	53883	.	-	.	transcript_id "g5.t1"; gene_id "g5";
scaffold431	AUGUSTUS	exon	53883	54203	.	-	.	transcript_id "g5.t1"; gene_id "g5";
scaffold431	AUGUSTUS	stop_codon	54029	54031	.	-	0	transcript_id "g5.t1"; gene_id "g5";
scaffold431	AUGUSTUS	intron	54204	54439	0.55	-	.	transcript_id "g5.t1"; gene_id "g5";
scaffold431	AUGUSTUS	intron	54689	55076	0.59	-	.	transcript_id "g5.t1"; gene_id "g5";
scaffold431	AUGUSTUS	intron	55139	55256	0.98	-	.	transcript_id "g5.t1"; gene_id "g5";
scaffold431	AUGUSTUS	intron	55344	55586	0.96	-	.	transcript_id "g5.t1"; gene_id "g5";
scaffold431	AUGUSTUS	intron	55656	56547	0.93	-	.	transcript_id "g5.t1"; gene_id "g5";
scaffold431	AUGUSTUS	intron	56600	56762	1	-	.	transcript_id "g5.t1"; gene_id "g5";
scaffold431	AUGUSTUS	intron	56846	57418	0.98	-	.	transcript_id "g5.t1"; gene_id "g5";
scaffold431	AUGUSTUS	intron	57521	57593	0.93	-	.	transcript_id "g5.t1"; gene_id "g5";
scaffold431	AUGUSTUS	intron	57671	57814	0.79	-	.	transcript_id "g5.t1"; gene_id "g5";
scaffold431	AUGUSTUS	intron	57981	58083	0.74	-	.	transcript_id "g5.t1"; gene_id "g5";
scaffold431	AUGUSTUS	intron	58152	58738	0.63	-	.	transcript_id "g5.t1"; gene_id "g5";
scaffold431	AUGUSTUS	intron	58797	59893	0.24	-	.	transcript_id "g5.t1"; gene_id "g5";
scaffold431	AUGUSTUS	CDS	54029	54203	1	-	1	transcript_id "g5.t1"; gene_id "g5";
scaffold431	AUGUSTUS	CDS	54440	54688	0.56	-	1	transcript_id "g5.t1"; gene_id "g5";
scaffold431	AUGUSTUS	exon	54440	54688	.	-	.	transcript_id "g5.t1"; gene_id "g5";
scaffold431	AUGUSTUS	CDS	55077	55138	0.98	-	0	transcript_id "g5.t1"; gene_id "g5";
scaffold431	AUGUSTUS	exon	55077	55138	.	-	.	transcript_id "g5.t1"; gene_id "g5";
scaffold431	AUGUSTUS	CDS	55257	55343	0.98	-	0	transcript_id "g5.t1"; gene_id "g5";
scaffold431	AUGUSTUS	exon	55257	55343	.	-	.	transcript_id "g5.t1"; gene_id "g5";
scaffold431	AUGUSTUS	CDS	55587	55655	0.98	-	0	transcript_id "g5.t1"; gene_id "g5";
scaffold431	AUGUSTUS	exon	55587	55655	.	-	.	transcript_id "g5.t1"; gene_id "g5";
scaffold431	AUGUSTUS	CDS	56548	56599	1	-	1	transcript_id "g5.t1"; gene_id "g5";
scaffold431	AUGUSTUS	exon	56548	56599	.	-	.	transcript_id "g5.t1"; gene_id "g5";
scaffold431	AUGUSTUS	CDS	56763	56845	0.99	-	0	transcript_id "g5.t1"; gene_id "g5";
scaffold431	AUGUSTUS	exon	56763	56845	.	-	.	transcript_id "g5.t1"; gene_id "g5";
scaffold431	AUGUSTUS	CDS	57419	57520	0.99	-	0	transcript_id "g5.t1"; gene_id "g5";
scaffold431	AUGUSTUS	exon	57419	57520	.	-	.	transcript_id "g5.t1"; gene_id "g5";
scaffold431	AUGUSTUS	CDS	57594	57670	0.93	-	2	transcript_id "g5.t1"; gene_id "g5";
scaffold431	AUGUSTUS	exon	57594	57670	.	-	.	transcript_id "g5.t1"; gene_id "g5";
scaffold431	AUGUSTUS	CDS	57815	57980	0.7	-	0	transcript_id "g5.t1"; gene_id "g5";
scaffold431	AUGUSTUS	exon	57815	57980	.	-	.	transcript_id "g5.t1"; gene_id "g5";
scaffold431	AUGUSTUS	CDS	58084	58151	0.72	-	2	transcript_id "g5.t1"; gene_id "g5";
scaffold431	AUGUSTUS	exon	58084	58151	.	-	.	transcript_id "g5.t1"; gene_id "g5";
scaffold431	AUGUSTUS	CDS	58739	58796	0.64	-	0	transcript_id "g5.t1"; gene_id "g5";
scaffold431	AUGUSTUS	exon	58739	58796	.	-	.	transcript_id "g5.t1"; gene_id "g5";
scaffold431	AUGUSTUS	CDS	59894	59983	0.24	-	0	transcript_id "g5.t1"; gene_id "g5";
scaffold431	AUGUSTUS	exon	59894	59992	.	-	.	transcript_id "g5.t1"; gene_id "g5";
scaffold431	AUGUSTUS	start_codon	59981	59983	.	-	0	transcript_id "g5.t1"; gene_id "g5";
scaffold431	AUGUSTUS	exon	60652	60936	.	-	.	transcript_id "g5.t1"; gene_id "g5";
scaffold431	AUGUSTUS	tss	60936	60936	.	-	.	transcript_id "g5.t1"; gene_id "g5";
# coding sequence = [atggatggtaaagtgcaaggggagggtagcaatgatgttctaaacacggacgttcagaaaatttcgtacaaagatagca
# acaatttgggggcaaaatggtatttttacatcctccttggaatagttgatgtggaggccaactttctagttgtgaaggcttaccagtacacatcctta
# acaagcgtgatgttgctggattgctgggcaattccgtgtatgtacatgccgaagatcgatcaagtaatactgttacaaccagtagtcatcctacttgt
# tccctttgatgttcattattcatgtggcttcactgcatgcccttttccattgcttaagttggtttatatgtatgatcgtatatcatctgctacttttt
# ggaaagggggtggtagcaatcctatcaaaggggatgtacttgtaattgctggagccacattatatgccgttagtaatgtcagtgagttagagaacttc
# tttcttccctgtgtggatgcctcagcgaggaggttggaaatggtaggtaggaggagatgtaaaggtaggctgaagaagtattggggagaggagttttt
# tgtcaaaagtgctgatatggttgaactcatggcatttctgggcctttttggtgccattgttagtggttgccaaataggcatacttgagcgcaatgagt
# tgaagtccattcactggtcagctggagcagcacttccctttgttggatttgcattggcgatgtttcttttctactcatttgttcccattttgctgaag
# aggagtggtgctacaatgctaaatctagccttgcttacctctgatatgtgggctgttgtaattcgtatctttgtataccatcagaaggttgactggat
# atattttgtagcttttgctgctgttgctgtgggtcttcttatttattctgggttccaaaaagattattcctttctgttcttcgcaaagctgggtcatc
# actgctctctgctggttgcatatgatgaaagtggccttggaatggctgattatggtgccatcactatctctaaatgttttaacatcttggtagaactc
# cttccacaatactcctccataaagctacccttgagagattttctgtcatccacccaaaacctgaacttcttacttatccgtgataactctcctccaac
# atgcctgcgggataaggtggataagaacgtagctgatgaaggcattgtaagaagcaagcgatttgacgaggaaactggcctagataatcctgcacgaa
# aagatgccattgagagctcaagaactgaagaaaacaggcaaagttttgacgccgaaacagtgcctggcatatacggaagataa]
# protein sequence = [MDGKVQGEGSNDVLNTDVQKISYKDSNNLGAKWYFYILLGIVDVEANFLVVKAYQYTSLTSVMLLDCWAIPCMYMPKI
# DQVILLQPVVILLVPFDVHYSCGFTACPFPLLKLVYMYDRISSATFWKGGGSNPIKGDVLVIAGATLYAVSNVSELENFFLPCVDASARRLEMVGRRR
# CKGRLKKYWGEEFFVKSADMVELMAFLGLFGAIVSGCQIGILERNELKSIHWSAGAALPFVGFALAMFLFYSFVPILLKRSGATMLNLALLTSDMWAV
# VIRIFVYHQKVDWIYFVAFAAVAVGLLIYSGFQKDYSFLFFAKLGHHCSLLVAYDESGLGMADYGAITISKCFNILVELLPQYSSIKLPLRDFLSSTQ
# NLNFLLIRDNSPPTCLRDKVDKNVADEGIVRSKRFDEETGLDNPARKDAIESSRTEENRQSFDAETVPGIYGR]
# end gene g5
###
# command line:
# augustus --codingseq=1 --proteinprofile=/home/pgsb/tetiana.nosenko/lineages/embryophyta_odb9/prfl/EOG093608GT.prfl --predictionStart=24266 --predictionEnd=64495 --species=arabidopsis ./tmp/scaffold431Schil_BUSCO_geno_206160443_.temp
```
