## Supplementary material for "The *de novo* reference genome and transcriptome assemblies of the wild tomato species *Solanum chilense*": EOG093608I9.out.1

```
# Please cite: Mario Stanke, Mark Diekhans, Robert Baertsch, David Haussler (2008),
# Using native and syntenically mapped cDNA alignments to improve de novo gene finding
# Bioinformatics 24: 637-644, doi 10.1093/bioinformatics/btn013
# No extrinsic information on sequences given.
# Using protein profile unknown
# --[1..93]--> unknown_A (16) <--[22..43]--> unknown_C (30) <--[1..7]--> unknown_D (26) <--[0..5]--> unknown_E (59) <--[0..34]--> unknown_F (31) <--[0..34]--> unknown_G (278) <--[0..50]--
# arabidopsis version. Using default transition matrix.
# We have hints for 0 sequences and for 0 of the sequences in the input set.
#
# ----- prediction on sequence number 1 (length = 41697, name = scaffold669) -----
#
# Constraints/Hints:
# (none)
# Predicted genes for sequence number 1 on both strands
# start gene g1
scaffold669	AUGUSTUS	gene	50115	50983	0.1	+	.	g1
scaffold669	AUGUSTUS	transcript	50115	50983	0.1	+	.	g1.t1
scaffold669	AUGUSTUS	intron	50115	50315	0.67	+	.	transcript_id "g1.t1"; gene_id "g1";
scaffold669	AUGUSTUS	intron	50402	50615	0.49	+	.	transcript_id "g1.t1"; gene_id "g1";
scaffold669	AUGUSTUS	CDS	50316	50401	0.35	+	2	transcript_id "g1.t1"; gene_id "g1";
scaffold669	AUGUSTUS	exon	50316	50401	.	+	.	transcript_id "g1.t1"; gene_id "g1";
scaffold669	AUGUSTUS	CDS	50616	50717	0.66	+	0	transcript_id "g1.t1"; gene_id "g1";
scaffold669	AUGUSTUS	exon	50616	50983	.	+	.	transcript_id "g1.t1"; gene_id "g1";
scaffold669	AUGUSTUS	stop_codon	50715	50717	.	+	0	transcript_id "g1.t1"; gene_id "g1";
scaffold669	AUGUSTUS	tts	50983	50983	.	+	.	transcript_id "g1.t1"; gene_id "g1";
# coding sequence = [gaaaatatgttggtaaccggcctattaaacttcgcaagagtaagtggcaagagagaattgactatgaggctgtggaaag
# tcacaagtccctgcctgggaaagaaggatcaaagtatagtccaaggatgcagagaggcgatttcgatgtctacaatttgttatcacaatggtataata
# tccatcagtag]
# protein sequence = [KYVGNRPIKLRKSKWQERIDYEAVESHKSLPGKEGSKYSPRMQRGDFDVYNLLSQWYNIHQ]
# end gene g1
###
# start gene g2
scaffold669	AUGUSTUS	gene	51559	56145	0.04	-	.	g2
scaffold669	AUGUSTUS	transcript	51559	56145	0.04	-	.	g2.t1
scaffold669	AUGUSTUS	tts	51559	51559	.	-	.	transcript_id "g2.t1"; gene_id "g2";
scaffold669	AUGUSTUS	exon	51559	52185	.	-	.	transcript_id "g2.t1"; gene_id "g2";
scaffold669	AUGUSTUS	stop_codon	52104	52106	.	-	0	transcript_id "g2.t1"; gene_id "g2";
scaffold669	AUGUSTUS	intron	52186	52268	0.79	-	.	transcript_id "g2.t1"; gene_id "g2";
scaffold669	AUGUSTUS	intron	52316	52464	0.81	-	.	transcript_id "g2.t1"; gene_id "g2";
scaffold669	AUGUSTUS	intron	52523	52623	1	-	.	transcript_id "g2.t1"; gene_id "g2";
scaffold669	AUGUSTUS	intron	52673	52760	0.5	-	.	transcript_id "g2.t1"; gene_id "g2";
scaffold669	AUGUSTUS	intron	52781	52865	0.54	-	.	transcript_id "g2.t1"; gene_id "g2";
scaffold669	AUGUSTUS	intron	52938	53381	0.52	-	.	transcript_id "g2.t1"; gene_id "g2";
scaffold669	AUGUSTUS	intron	53540	53988	0.97	-	.	transcript_id "g2.t1"; gene_id "g2";
scaffold669	AUGUSTUS	intron	54076	54183	0.98	-	.	transcript_id "g2.t1"; gene_id "g2";
scaffold669	AUGUSTUS	intron	54313	54382	0.93	-	.	transcript_id "g2.t1"; gene_id "g2";
scaffold669	AUGUSTUS	CDS	52104	52185	0.47	-	1	transcript_id "g2.t1"; gene_id "g2";
scaffold669	AUGUSTUS	CDS	52269	52315	0.79	-	0	transcript_id "g2.t1"; gene_id "g2";
scaffold669	AUGUSTUS	exon	52269	52315	.	-	.	transcript_id "g2.t1"; gene_id "g2";
scaffold669	AUGUSTUS	CDS	52465	52522	0.86	-	1	transcript_id "g2.t1"; gene_id "g2";
scaffold669	AUGUSTUS	exon	52465	52522	.	-	.	transcript_id "g2.t1"; gene_id "g2";
scaffold669	AUGUSTUS	CDS	52624	52672	1	-	2	transcript_id "g2.t1"; gene_id "g2";
scaffold669	AUGUSTUS	exon	52624	52672	.	-	.	transcript_id "g2.t1"; gene_id "g2";
scaffold669	AUGUSTUS	CDS	52761	52780	0.5	-	1	transcript_id "g2.t1"; gene_id "g2";
scaffold669	AUGUSTUS	exon	52761	52780	.	-	.	transcript_id "g2.t1"; gene_id "g2";
scaffold669	AUGUSTUS	CDS	52866	52937	0.52	-	1	transcript_id "g2.t1"; gene_id "g2";
scaffold669	AUGUSTUS	exon	52866	52937	.	-	.	transcript_id "g2.t1"; gene_id "g2";
scaffold669	AUGUSTUS	CDS	53382	53539	0.54	-	0	transcript_id "g2.t1"; gene_id "g2";
scaffold669	AUGUSTUS	exon	53382	53539	.	-	.	transcript_id "g2.t1"; gene_id "g2";
scaffold669	AUGUSTUS	CDS	53989	54075	1	-	0	transcript_id "g2.t1"; gene_id "g2";
scaffold669	AUGUSTUS	exon	53989	54075	.	-	.	transcript_id "g2.t1"; gene_id "g2";
scaffold669	AUGUSTUS	CDS	54184	54312	0.98	-	0	transcript_id "g2.t1"; gene_id "g2";
scaffold669	AUGUSTUS	exon	54184	54312	.	-	.	transcript_id "g2.t1"; gene_id "g2";
scaffold669	AUGUSTUS	CDS	54383	55426	0.93	-	0	transcript_id "g2.t1"; gene_id "g2";
scaffold669	AUGUSTUS	exon	54383	55434	.	-	.	transcript_id "g2.t1"; gene_id "g2";
scaffold669	AUGUSTUS	start_codon	55424	55426	.	-	0	transcript_id "g2.t1"; gene_id "g2";
scaffold669	AUGUSTUS	exon	55971	56145	.	-	.	transcript_id "g2.t1"; gene_id "g2";
scaffold669	AUGUSTUS	tss	56145	56145	.	-	.	transcript_id "g2.t1"; gene_id "g2";
# coding sequence = [atggaagatgaagataatgccaagttagactctcctccgggccttccagttgacaatgactctgtatcggacaatgcca
# gtgaggaattggagaatgacaggggaagaatgttaagactgggggactttgttgctcacatttctgatctagataaggcacttggacaagtagttcaa
# ataaatcaatcgtttcttatgtatgatgtgaaaaagctcaagccttcgcaatacattccatctaaccaactgaagcgtgtaacaaaattcttggaggg
# agatatggtagtccttgacaattggttgggtagggtagattttgttctccgtgatgttactgtaaggttcatgaatggatctttacgcacttttaaag
# gagggatgggtcttcagccacatgatgattgggatggtctttcactacatcttggacagaaggtgaatgtttccccgaaacggacatgtacaataaca
# gaactgttcgatggatcagtatatgttatatggatcattagttctgatggcaatgacgactcccctccccttgctaaacaagatcctgacaggttgac
# cctagtgtttccattttgctccacttggaaaattggaaatgtatgcgggcatgagctttcaaaatctgaaactgaatttttacttggtgatgtcgaaa
# cttctgttgatgtgacttggcaaaatgggataactgaaaagaacctaccatcatcaatactgaaacacatttctgatcttggagttcacgatttcttc
# atcggtcaatatgtggtattggataattctgatagtttgggagtcgtcaaatctgttgatcacaaggagaaaaccacaacagttagatggctaaatat
# cccaaatgaggaaatcattagttcttgccacctaaatcgactttttaactatcacctgggtaacttggtgttgcgccaaataacaagagaagctgaaa
# attctttgtcctcctttgggaatataattggcttcaaagatggcaacattgaggttacatgggctgatggtactatctctatggttcaacctcaagaa
# cttcatggtgttattgatcgagataaatatgaggatactgatgaatttgcaagcaacggtattgaacaggaagttgaggaggatgcattggttgtaaa
# agttcccgaatttaaagttgatttgttggactttctcgacctgcggtgtgttcgctgccttaatggaagccgcatccactgttttaacaatgccctag
# aaaaggattacagagagttgaagggcttgaccttggagagcgttgcagatgagcagctattgatttacttacctttttaccagcctatcaatttgcat
# tcattggttattggaggactcatggaggaaggtaggcaatgtatttcgtgtcttcttgcccctcggtataatgttaaagatatggatcaatcatgtat
# acagttgagttgtagattatctgttgacgttttgatgtcgtgccatacttactgtgaaagtcctaaaactgtgaagctgtttgctaacaaaaggcact
# ttgatatcagtgatgctgctaaaaccactccgagagacacagcaattttatctgaagataatctcaggggagtaacagtaaaggtgaatcaaattaat
# tttcaacgcattcacagtctgactatttttatcgaggacaatcagtatggttccgaacttacaagagttcaaagactttatttgtttggaacattgta
# a]
# protein sequence = [MEDEDNAKLDSPPGLPVDNDSVSDNASEELENDRGRMLRLGDFVAHISDLDKALGQVVQINQSFLMYDVKKLKPSQYI
# PSNQLKRVTKFLEGDMVVLDNWLGRVDFVLRDVTVRFMNGSLRTFKGGMGLQPHDDWDGLSLHLGQKVNVSPKRTCTITELFDGSVYVIWIISSDGND
# DSPPLAKQDPDRLTLVFPFCSTWKIGNVCGHELSKSETEFLLGDVETSVDVTWQNGITEKNLPSSILKHISDLGVHDFFIGQYVVLDNSDSLGVVKSV
# DHKEKTTTVRWLNIPNEEIISSCHLNRLFNYHLGNLVLRQITREAENSLSSFGNIIGFKDGNIEVTWADGTISMVQPQELHGVIDRDKYEDTDEFASN
# GIEQEVEEDALVVKVPEFKVDLLDFLDLRCVRCLNGSRIHCFNNALEKDYRELKGLTLESVADEQLLIYLPFYQPINLHSLVIGGLMEEGRQCISCLL
# APRYNVKDMDQSCIQLSCRLSVDVLMSCHTYCESPKTVKLFANKRHFDISDAAKTTPRDTAILSEDNLRGVTVKVNQINFQRIHSLTIFIEDNQYGSE
# LTRVQRLYLFGTL]
# end gene g2
###
# start gene g3
scaffold669	AUGUSTUS	gene	59310	71499	0.01	+	.	g3
scaffold669	AUGUSTUS	transcript	59310	71499	0.01	+	.	g3.t1
scaffold669	AUGUSTUS	tss	59310	59310	.	+	.	transcript_id "g3.t1"; gene_id "g3";
scaffold669	AUGUSTUS	exon	59310	59651	.	+	.	transcript_id "g3.t1"; gene_id "g3";
scaffold669	AUGUSTUS	start_codon	59347	59349	.	+	0	transcript_id "g3.t1"; gene_id "g3";
scaffold669	AUGUSTUS	intron	59652	60011	0.01	+	.	transcript_id "g3.t1"; gene_id "g3";
scaffold669	AUGUSTUS	intron	60052	60348	0.01	+	.	transcript_id "g3.t1"; gene_id "g3";
scaffold669	AUGUSTUS	intron	60464	61872	0.01	+	.	transcript_id "g3.t1"; gene_id "g3";
scaffold669	AUGUSTUS	intron	61895	62593	0.01	+	.	transcript_id "g3.t1"; gene_id "g3";
scaffold669	AUGUSTUS	intron	62610	62876	0.1	+	.	transcript_id "g3.t1"; gene_id "g3";
scaffold669	AUGUSTUS	intron	62914	62986	0.01	+	.	transcript_id "g3.t1"; gene_id "g3";
scaffold669	AUGUSTUS	intron	63018	63142	0.01	+	.	transcript_id "g3.t1"; gene_id "g3";
scaffold669	AUGUSTUS	intron	63173	66584	0.01	+	.	transcript_id "g3.t1"; gene_id "g3";
scaffold669	AUGUSTUS	intron	66617	66787	0.01	+	.	transcript_id "g3.t1"; gene_id "g3";
scaffold669	AUGUSTUS	intron	66815	66988	0.01	+	.	transcript_id "g3.t1"; gene_id "g3";
scaffold669	AUGUSTUS	intron	67017	68402	0.01	+	.	transcript_id "g3.t1"; gene_id "g3";
scaffold669	AUGUSTUS	intron	69644	69733	0.51	+	.	transcript_id "g3.t1"; gene_id "g3";
scaffold669	AUGUSTUS	intron	69776	70447	0.41	+	.	transcript_id "g3.t1"; gene_id "g3";
scaffold669	AUGUSTUS	CDS	59347	59651	0.01	+	0	transcript_id "g3.t1"; gene_id "g3";
scaffold669	AUGUSTUS	CDS	60012	60051	0.01	+	1	transcript_id "g3.t1"; gene_id "g3";
scaffold669	AUGUSTUS	exon	60012	60051	.	+	.	transcript_id "g3.t1"; gene_id "g3";
scaffold669	AUGUSTUS	CDS	60349	60463	0.02	+	0	transcript_id "g3.t1"; gene_id "g3";
scaffold669	AUGUSTUS	exon	60349	60463	.	+	.	transcript_id "g3.t1"; gene_id "g3";
scaffold669	AUGUSTUS	CDS	61873	61894	0.01	+	2	transcript_id "g3.t1"; gene_id "g3";
scaffold669	AUGUSTUS	exon	61873	61894	.	+	.	transcript_id "g3.t1"; gene_id "g3";
scaffold669	AUGUSTUS	CDS	62594	62609	0.01	+	1	transcript_id "g3.t1"; gene_id "g3";
scaffold669	AUGUSTUS	exon	62594	62609	.	+	.	transcript_id "g3.t1"; gene_id "g3";
scaffold669	AUGUSTUS	CDS	62877	62913	0.01	+	0	transcript_id "g3.t1"; gene_id "g3";
scaffold669	AUGUSTUS	exon	62877	62913	.	+	.	transcript_id "g3.t1"; gene_id "g3";
scaffold669	AUGUSTUS	CDS	62987	63017	0.01	+	2	transcript_id "g3.t1"; gene_id "g3";
scaffold669	AUGUSTUS	exon	62987	63017	.	+	.	transcript_id "g3.t1"; gene_id "g3";
scaffold669	AUGUSTUS	CDS	63143	63172	0.01	+	1	transcript_id "g3.t1"; gene_id "g3";
scaffold669	AUGUSTUS	exon	63143	63172	.	+	.	transcript_id "g3.t1"; gene_id "g3";
scaffold669	AUGUSTUS	CDS	66585	66616	0.01	+	1	transcript_id "g3.t1"; gene_id "g3";
scaffold669	AUGUSTUS	exon	66585	66616	.	+	.	transcript_id "g3.t1"; gene_id "g3";
scaffold669	AUGUSTUS	CDS	66788	66814	0.01	+	2	transcript_id "g3.t1"; gene_id "g3";
scaffold669	AUGUSTUS	exon	66788	66814	.	+	.	transcript_id "g3.t1"; gene_id "g3";
scaffold669	AUGUSTUS	CDS	66989	67016	0.01	+	2	transcript_id "g3.t1"; gene_id "g3";
scaffold669	AUGUSTUS	exon	66989	67016	.	+	.	transcript_id "g3.t1"; gene_id "g3";
scaffold669	AUGUSTUS	CDS	68403	69643	0.01	+	1	transcript_id "g3.t1"; gene_id "g3";
scaffold669	AUGUSTUS	exon	68403	69643	.	+	.	transcript_id "g3.t1"; gene_id "g3";
scaffold669	AUGUSTUS	CDS	69734	69775	0.39	+	2	transcript_id "g3.t1"; gene_id "g3";
scaffold669	AUGUSTUS	exon	69734	69775	.	+	.	transcript_id "g3.t1"; gene_id "g3";
scaffold669	AUGUSTUS	CDS	70448	70530	0.23	+	2	transcript_id "g3.t1"; gene_id "g3";
scaffold669	AUGUSTUS	exon	70448	71499	.	+	.	transcript_id "g3.t1"; gene_id "g3";
scaffold669	AUGUSTUS	stop_codon	70528	70530	.	+	0	transcript_id "g3.t1"; gene_id "g3";
scaffold669	AUGUSTUS	tts	71499	71499	.	+	.	transcript_id "g3.t1"; gene_id "g3";
scaffold669	AUGUSTUS	protein_match	59614	59651	1.01	+	0	target "unknown_A[1..13]"; target_start 89; transcript_id "g3.t1"; gene_id "g3";
scaffold669	AUGUSTUS	protein_match	60012	60021	1.35	+	1	target "unknown_A[13..16]"; target_start 89; transcript_id "g3.t1"; gene_id "g3";
scaffold669	AUGUSTUS	protein_match	60433	60463	1.34	+	0	target "unknown_C[1..11]"; target_start 143; transcript_id "g3.t1"; gene_id "g3";
scaffold669	AUGUSTUS	protein_match	61873	61894	1.11	+	1	target "unknown_C[11..18]"; target_start 142; transcript_id "g3.t1"; gene_id "g3";
scaffold669	AUGUSTUS	protein_match	62594	62609	1.06	+	0	target "unknown_C[19..24]"; target_start 142; transcript_id "g3.t1"; gene_id "g3";
scaffold669	AUGUSTUS	protein_match	62877	62897	1.07	+	0	target "unknown_C[24..30]"; target_start 143; transcript_id "g3.t1"; gene_id "g3";
scaffold669	AUGUSTUS	protein_match	62904	62913	0.736	+	0	target "unknown_D[1..4]"; target_start 175; transcript_id "g3.t1"; gene_id "g3";
scaffold669	AUGUSTUS	protein_match	62987	63017	1.13	+	1	target "unknown_D[4..14]"; target_start 174; transcript_id "g3.t1"; gene_id "g3";
scaffold669	AUGUSTUS	protein_match	63143	63172	1.67	+	0	target "unknown_D[15..24]"; target_start 174; transcript_id "g3.t1"; gene_id "g3";
scaffold669	AUGUSTUS	protein_match	66585	66591	1.25	+	1	target "unknown_D[24..26]"; target_start 175; transcript_id "g3.t1"; gene_id "g3";
scaffold669	AUGUSTUS	protein_match	66604	66616	1.04	+	0	target "unknown_E[1..5]"; target_start 205; transcript_id "g3.t1"; gene_id "g3";
scaffold669	AUGUSTUS	protein_match	66788	66814	1.04	+	1	target "unknown_E[5..14]"; target_start 204; transcript_id "g3.t1"; gene_id "g3";
scaffold669	AUGUSTUS	protein_match	66989	67016	1.59	+	1	target "unknown_E[14..23]"; target_start 204; transcript_id "g3.t1"; gene_id "g3";
scaffold669	AUGUSTUS	protein_match	68403	68511	1.51	+	1	target "unknown_E[23..59]"; target_start 205; transcript_id "g3.t1"; gene_id "g3";
scaffold669	AUGUSTUS	protein_match	68608	68700	2.52	+	0	target "unknown_F[1..31]"; target_start 296; transcript_id "g3.t1"; gene_id "g3";
scaffold669	AUGUSTUS	protein_match	68797	69630	1.45	+	0	target "unknown_G[1..278]"; target_start 359; transcript_id "g3.t1"; gene_id "g3";
# coding sequence = [atgtcaccggaacgttcatcgtcgtcggcagctacttcatcatcctcgtcgcgacacacctattcgtcgtcggcatcta
# cttcatcgttgtccgcagcagctaccgtatcgtcgtcgtcgcaatacacctactccaacggcgcatactttccgacaccaattcatctccaacaacag
# cctcctcagccctacataggcgctgctcctccgcccgtgcaactaccttatccttccgtctatccagctgttcctgctactccaggcgtttacacttt
# accgcattttcaacaagtaattctaaatattgcgttcggagtcatgaagtttcatgttcaaatcctagaggctcaacagttattccatagagatgcgc
# aaacaatcacacctgaagcacttgaaaatgtgaaggctgcacttgcgagcagtgaaactgagcatagagctaacgccaagaagagaggttttgagaga
# caagcggactgctcagaaagacacaagtattgggaaaatcgcagagactttggaaaggttttagcactttgtgcactgggtaaacccctcactgttat
# tgggaaaatcgcagagactttggaaagattgttgaatttagctaaatctgtagtaaaagctaaatttgttgtgaatgtgaaactttctaaatttcttg
# taaaaggtgaaattttttccttaaggttgactttagatggaccattggttgaaaatgatgagacaactaacaacaaaatccttagaagtttttgcagt
# catggaaaattgcttgaagcatcaaaattagttgacctgatgtctcgtcgataccaaattccagactatccttcctgcataaacttgattaggggcct
# cgtcaatgttggacagaccgacaaagcagtgaatgttctacaaaccatggttatgtctggtggggctccagatattatcacatataatatgttaatca
# gtggtctctgtagaaaagggcttttgaactctgccattgatttcttggactacatgagcttgagtggttgcctgcccgatgttatcacttataatact
# atactgcgtgcgatgtttgaccgcaataaatatgatcaaggaattcagttttggaaggatcagttaagaaaaggatgccctccttatcagatcaccag
# tacaattcttgttgaattagtctgcaaacattgtggtgttatacgtgcccttgaggtaatggaggacttggcagttgagggatgttctccagatctcg
# tgacctacaattccatggtaaatttttcttgtaagcaagggaactttgaagattcagctttactaatctataatcttctatcgcatggccttgagccc
# aatgctgtgacttacaatactcttctccattccttttctacctatgcatgttgggacggagtagatgagattctttccattatgaatgaaagttcaca
# tcctcctagtgttgtgacttacaatattttaatcaattgtttgtgcaagcatgggcttctggatcgtgcaattgactttttcactcagatggtctctg
# aaaactgtacacctgatataatcacatataatacacttctacgtgctctttgtaaggaggaaatggtggaagaggccatccaaattgttcattgttta
# ggtgatagcagttgttctcctagtataatcacttacaacatagtcattgatggccttgcgaagcttggttttatggagaaggctatggatttatacca
# tcaaatgaaaaagcatgggacttgtcctgatgatgttacatatagatgtctaatttggggattctgtcgagctgatcttattgaagaagctgtggagt
# tactaaaagagatgggtaatagcagacacagggtcagagataattgttacaggtttattattcacagattatgtcaaaatggtatagctggtgcgggt
# atgaatgaagcagctatggaattgcgaattcttgatgttaagacccctagaagcttgttattcaccatctatttcaccgctccgaagctgtggcctag
# taatcagtaa]
# protein sequence = [MSPERSSSSAATSSSSSRHTYSSSASTSSLSAAATVSSSSQYTYSNGAYFPTPIHLQQQPPQPYIGAAPPPVQLPYPS
# VYPAVPATPGVYTLPHFQQVILNIAFGVMKFHVQILEAQQLFHRDAQTITPEALENVKAALASSETEHRANAKKRGFERQADCSERHKYWENRRDFGK
# VLALCALGKPLTVIGKIAETLERLLNLAKSVVKAKFVVNVKLSKFLVKGEIFSLRLTLDGPLVENDETTNNKILRSFCSHGKLLEASKLVDLMSRRYQ
# IPDYPSCINLIRGLVNVGQTDKAVNVLQTMVMSGGAPDIITYNMLISGLCRKGLLNSAIDFLDYMSLSGCLPDVITYNTILRAMFDRNKYDQGIQFWK
# DQLRKGCPPYQITSTILVELVCKHCGVIRALEVMEDLAVEGCSPDLVTYNSMVNFSCKQGNFEDSALLIYNLLSHGLEPNAVTYNTLLHSFSTYACWD
# GVDEILSIMNESSHPPSVVTYNILINCLCKHGLLDRAIDFFTQMVSENCTPDIITYNTLLRALCKEEMVEEAIQIVHCLGDSSCSPSIITYNIVIDGL
# AKLGFMEKAMDLYHQMKKHGTCPDDVTYRCLIWGFCRADLIEEAVELLKEMGNSRHRVRDNCYRFIIHRLCQNGIAGAGMNEAAMELRILDVKTPRSL
# LFTIYFTAPKLWPSNQ]
# sequence of block unknown_A    89 [YTLPHFQQVILNIAFG] 105
# sequence of block unknown_C   143 [TEHRANAKKRGFERQADCSERHKYWENRRD] 173
# sequence of block unknown_D   175 [KVLALCALGKPLTVIGKIAETLERLL] 201
# sequence of block unknown_E   205 [SVVKAKFVVNVKLSKFLVKGEIFSLRLTLDGPLVENDETTNNKILRSFCSHGKLLEASK] 264
# sequence of block unknown_F   296 [AVNVLQTMVMSGGAPDIITYNMLISGLCRKG] 327
# sequence of block unknown_G   359 [DRNKYDQGIQFWKDQLRKGCPPYQITSTILVELVCKHCGVIRALEVMEDLAVEGCSPDLVTYNSMVNFSCKQGNFEDSALLIYNLLSHGLEPNAVTYNTLLHSFSTYACWDGVDEILSIMNESSHPPSVVTYNILINCLCKHGLLDRAIDFFTQMVSENCTPDIITYNTLLRALCKEEMVEEAIQIVHCLGDSSCSPSIITYNIVIDGLAKLGFMEKAMDLYHQMKKHGTCPDDVTYRCLIWGFCRADLIEEAVELLKEMGNSRHRVRDNCYRFIIHR] 637
# end gene g3
###
# start gene g4
scaffold669	AUGUSTUS	gene	71656	84115	0.01	-	.	g4
scaffold669	AUGUSTUS	transcript	71656	84115	0.01	-	.	g4.t1
scaffold669	AUGUSTUS	tts	71656	71656	.	-	.	transcript_id "g4.t1"; gene_id "g4";
scaffold669	AUGUSTUS	exon	71656	73347	.	-	.	transcript_id "g4.t1"; gene_id "g4";
scaffold669	AUGUSTUS	stop_codon	71993	71995	.	-	0	transcript_id "g4.t1"; gene_id "g4";
scaffold669	AUGUSTUS	intron	73348	78229	0.01	-	.	transcript_id "g4.t1"; gene_id "g4";
scaffold669	AUGUSTUS	intron	78275	79126	0.01	-	.	transcript_id "g4.t1"; gene_id "g4";
scaffold669	AUGUSTUS	intron	79166	82766	0.01	-	.	transcript_id "g4.t1"; gene_id "g4";
scaffold669	AUGUSTUS	intron	82833	83006	0.01	-	.	transcript_id "g4.t1"; gene_id "g4";
scaffold669	AUGUSTUS	intron	83106	83489	0.01	-	.	transcript_id "g4.t1"; gene_id "g4";
scaffold669	AUGUSTUS	intron	83550	84081	0.01	-	.	transcript_id "g4.t1"; gene_id "g4";
scaffold669	AUGUSTUS	CDS	71993	73347	0.01	-	2	transcript_id "g4.t1"; gene_id "g4";
scaffold669	AUGUSTUS	CDS	78230	78274	0.01	-	2	transcript_id "g4.t1"; gene_id "g4";
scaffold669	AUGUSTUS	exon	78230	78274	.	-	.	transcript_id "g4.t1"; gene_id "g4";
scaffold669	AUGUSTUS	CDS	79127	79165	0.01	-	2	transcript_id "g4.t1"; gene_id "g4";
scaffold669	AUGUSTUS	exon	79127	79165	.	-	.	transcript_id "g4.t1"; gene_id "g4";
scaffold669	AUGUSTUS	CDS	82767	82832	0.01	-	2	transcript_id "g4.t1"; gene_id "g4";
scaffold669	AUGUSTUS	exon	82767	82832	.	-	.	transcript_id "g4.t1"; gene_id "g4";
scaffold669	AUGUSTUS	CDS	83007	83105	0.01	-	2	transcript_id "g4.t1"; gene_id "g4";
scaffold669	AUGUSTUS	exon	83007	83105	.	-	.	transcript_id "g4.t1"; gene_id "g4";
scaffold669	AUGUSTUS	CDS	83490	83549	0.01	-	2	transcript_id "g4.t1"; gene_id "g4";
scaffold669	AUGUSTUS	exon	83490	83549	.	-	.	transcript_id "g4.t1"; gene_id "g4";
scaffold669	AUGUSTUS	CDS	84082	84097	0.01	-	0	transcript_id "g4.t1"; gene_id "g4";
scaffold669	AUGUSTUS	exon	84082	84115	.	-	.	transcript_id "g4.t1"; gene_id "g4";
scaffold669	AUGUSTUS	start_codon	84095	84097	.	-	0	transcript_id "g4.t1"; gene_id "g4";
scaffold669	AUGUSTUS	tss	84115	84115	.	-	.	transcript_id "g4.t1"; gene_id "g4";
scaffold669	AUGUSTUS	protein_match	72050	72883	2.19	-	0	target "unknown_G[1..278]"; target_start 263; transcript_id "g4.t1"; gene_id "g4";
scaffold669	AUGUSTUS	protein_match	72983	73075	3.35	-	0	target "unknown_F[1..31]"; target_start 199; transcript_id "g4.t1"; gene_id "g4";
scaffold669	AUGUSTUS	protein_match	73175	73347	1.3	-	2	target "unknown_E[2..59]"; target_start 107; transcript_id "g4.t1"; gene_id "g4";
scaffold669	AUGUSTUS	protein_match	78230	78233	0.406	-	0	target "unknown_E[1..2]"; target_start 107; transcript_id "g4.t1"; gene_id "g4";
scaffold669	AUGUSTUS	protein_match	78243	78274	1.18	-	2	target "unknown_D[16..26]"; target_start 78; transcript_id "g4.t1"; gene_id "g4";
scaffold669	AUGUSTUS	protein_match	79127	79165	1.28	-	2	target "unknown_D[3..16]"; target_start 78; transcript_id "g4.t1"; gene_id "g4";
scaffold669	AUGUSTUS	protein_match	82767	82773	0.448	-	0	target "unknown_D[1..3]"; target_start 78; transcript_id "g4.t1"; gene_id "g4";
scaffold669	AUGUSTUS	protein_match	82792	82832	1.31	-	2	target "unknown_C[17..30]"; target_start 42; transcript_id "g4.t1"; gene_id "g4";
scaffold669	AUGUSTUS	protein_match	83007	83055	1.45	-	0	target "unknown_C[1..17]"; target_start 42; transcript_id "g4.t1"; gene_id "g4";
scaffold669	AUGUSTUS	protein_match	83512	83549	1.41	-	2	target "unknown_A[4..16]"; target_start 2; transcript_id "g4.t1"; gene_id "g4";
scaffold669	AUGUSTUS	protein_match	84082	84091	1.4	-	0	target "unknown_A[1..4]"; target_start 2; transcript_id "g4.t1"; gene_id "g4";
# coding sequence = [atgtcttttaagttagggggaagcgctcaacatgttctgttcctcatcagtgttaagcgagcctttgataagagtgttc
# caaattttcttcacaagttaccatgcactatgacgtttcttacttctagaaggtttagggtaaacaattgtctaggctcccaagttaaacgaaaagga
# atggagcaagcttttataaaactgcaaagtagttctttgtctctagtttccttttggtcttcatatcgagggttagttgtattaagggggttcggaaa
# gtcttggaaaaaaaaggagaagaagagatgtagaagaagaagagaaaagaatgtgtttgcatataatgcacttgtaagtggattttgcaaaatgaaca
# agattgaagaagctaataaggtgttgaataggatgaaaactcatggatttcctccggattctgttacgtataatatcttgataggtagtctttgtgat
# agagggaaactaggatcagcattgatgttgttggatcagttgaaagaagaacacaattgtaagcctactgttattacttacacaatcttgatagaggc
# aacgatacttgaaggcggaattcatgaagcaatgaagcttcttgatgagatgttatcgatagggcttcaacctgatatgtacacttataatgcaatta
# tcaggggaatgtgtagagaaaagatgatggatcaagcctacgagttcgttaggagcttgccatctaagggttgtaagccagatgtgatttcctacaac
# attttgttaagggcattgttgcatcatagagggaaatggagtgatggggagaagctaatgaatgagatgttatgtgcaggatgtgaaccaaatgttgt
# tacttatagcatattgatgagtgctttatgtagagatgggaaattagacgaagcgattaacttgttaaagataatgactgataaaggattaacacctg
# atacatttacttatgatccattgatttctgcattttgcaaaggagggagattggatatggctattaagttcttggattacatgatcacgaacggatgc
# ttgcctgatatagtgaactataacactatactttctacaatgtgtaagaaggggaaagctgatgaggcaatggaagtgtttgataagctcgcggaaat
# aggatgtcctcctgatgtaagcacttataatacattgatgagcgcgttatggaataatggagggagagctagggccttgaaaatggtatcagagatga
# tagaaaaaggcgttgatcctgatgagataacttataatgcattgatttcatgtttatgtcgagatgggatggtaaatgaagcacttgatttgttagga
# gatatggaagggaatggttttccacctactgttataacttataacattcttcttcttggactatgcaaagctcatagagttgttgaggcaattgaagt
# tctagcagagatggtagaaaaggggtgtcgtccaaatgaaacaacgtatattctgttgattgaaggtattggtttttcaggatggagagttcaagcaa
# tggagatggctaccgcgatttatcataagaatgctatctcaaaagaatcacttcaacgtttgagaaaaacctttcaagtacctgatgtttatagtaaa
# gatattactactatcttagaaatcagaaagtag]
# protein sequence = [MSFKLGGSAQHVLFLISVKRAFDKSVPNFLHKLPCTMTFLTSRRFRVNNCLGSQVKRKGMEQAFIKLQSSSLSLVSFW
# SSYRGLVVLRGFGKSWKKKEKKRCRRRREKNVFAYNALVSGFCKMNKIEEANKVLNRMKTHGFPPDSVTYNILIGSLCDRGKLGSALMLLDQLKEEHN
# CKPTVITYTILIEATILEGGIHEAMKLLDEMLSIGLQPDMYTYNAIIRGMCREKMMDQAYEFVRSLPSKGCKPDVISYNILLRALLHHRGKWSDGEKL
# MNEMLCAGCEPNVVTYSILMSALCRDGKLDEAINLLKIMTDKGLTPDTFTYDPLISAFCKGGRLDMAIKFLDYMITNGCLPDIVNYNTILSTMCKKGK
# ADEAMEVFDKLAEIGCPPDVSTYNTLMSALWNNGGRARALKMVSEMIEKGVDPDEITYNALISCLCRDGMVNEALDLLGDMEGNGFPPTVITYNILLL
# GLCKAHRVVEAIEVLAEMVEKGCRPNETTYILLIEGIGFSGWRVQAMEMATAIYHKNAISKESLQRLRKTFQVPDVYSKDITTILEIRK]
# sequence of block unknown_G   263 [HRGKWSDGEKLMNEMLCAGCEPNVVTYSILMSALCRDGKLDEAINLLKIMTDKGLTPDTFTYDPLISAFCKGGRLDMAIKFLDYMITNGCLPDIVNYNTILSTMCKKGKADEAMEVFDKLAEIGCPPDVSTYNTLMSALWNNGGRARALKMVSEMIEKGVDPDEITYNALISCLCRDGMVNEALDLLGDMEGNGFPPTVITYNILLLGLCKAHRVVEAIEVLAEMVEKGCRPNETTYILLIEGIGFSGWRVQAMEMATAIYHKNAISKESLQRLRKTF] 541
# sequence of block unknown_F   199 [AMKLLDEMLSIGLQPDMYTYNAIIRGMCREK] 230
# sequence of block unknown_E   107 [KNVFAYNALVSGFCKMNKIEEANKVLNRMKTHGFPPDSVTYNILIGSLCDRGKLGSALM] 166
# sequence of block unknown_D    78 [SSYRGLVVLRGFGKSWKKKEKKRCRR] 104
# sequence of block unknown_C    42 [RRFRVNNCLGSQVKRKGMEQAFIKLQSSSL] 72
# sequence of block unknown_A     2 [FKLGGSAQHVLFLISV] 18
# end gene g4
###
# start gene g5
scaffold669	AUGUSTUS	gene	84560	90527	0.01	+	.	g5
scaffold669	AUGUSTUS	transcript	84560	90527	0.01	+	.	g5.t1
scaffold669	AUGUSTUS	tss	84560	84560	.	+	.	transcript_id "g5.t1"; gene_id "g5";
scaffold669	AUGUSTUS	exon	84560	84713	.	+	.	transcript_id "g5.t1"; gene_id "g5";
scaffold669	AUGUSTUS	exon	84843	85111	.	+	.	transcript_id "g5.t1"; gene_id "g5";
scaffold669	AUGUSTUS	start_codon	84863	84865	.	+	0	transcript_id "g5.t1"; gene_id "g5";
scaffold669	AUGUSTUS	intron	85112	85202	1	+	.	transcript_id "g5.t1"; gene_id "g5";
scaffold669	AUGUSTUS	intron	85309	86728	0.24	+	.	transcript_id "g5.t1"; gene_id "g5";
scaffold669	AUGUSTUS	intron	86786	87433	0.73	+	.	transcript_id "g5.t1"; gene_id "g5";
scaffold669	AUGUSTUS	intron	87534	87929	0.99	+	.	transcript_id "g5.t1"; gene_id "g5";
scaffold669	AUGUSTUS	intron	88036	88310	0.99	+	.	transcript_id "g5.t1"; gene_id "g5";
scaffold669	AUGUSTUS	intron	88402	88858	0.61	+	.	transcript_id "g5.t1"; gene_id "g5";
scaffold669	AUGUSTUS	intron	89001	89857	1	+	.	transcript_id "g5.t1"; gene_id "g5";
scaffold669	AUGUSTUS	intron	89975	90068	0.87	+	.	transcript_id "g5.t1"; gene_id "g5";
scaffold669	AUGUSTUS	CDS	84863	85111	1	+	0	transcript_id "g5.t1"; gene_id "g5";
scaffold669	AUGUSTUS	CDS	85203	85308	1	+	0	transcript_id "g5.t1"; gene_id "g5";
scaffold669	AUGUSTUS	exon	85203	85308	.	+	.	transcript_id "g5.t1"; gene_id "g5";
scaffold669	AUGUSTUS	CDS	86729	86785	0.25	+	2	transcript_id "g5.t1"; gene_id "g5";
scaffold669	AUGUSTUS	exon	86729	86785	.	+	.	transcript_id "g5.t1"; gene_id "g5";
scaffold669	AUGUSTUS	CDS	87434	87533	0.98	+	2	transcript_id "g5.t1"; gene_id "g5";
scaffold669	AUGUSTUS	exon	87434	87533	.	+	.	transcript_id "g5.t1"; gene_id "g5";
scaffold669	AUGUSTUS	CDS	87930	88035	0.99	+	1	transcript_id "g5.t1"; gene_id "g5";
scaffold669	AUGUSTUS	exon	87930	88035	.	+	.	transcript_id "g5.t1"; gene_id "g5";
scaffold669	AUGUSTUS	CDS	88311	88401	0.7	+	0	transcript_id "g5.t1"; gene_id "g5";
scaffold669	AUGUSTUS	exon	88311	88401	.	+	.	transcript_id "g5.t1"; gene_id "g5";
scaffold669	AUGUSTUS	CDS	88859	89000	0.83	+	2	transcript_id "g5.t1"; gene_id "g5";
scaffold669	AUGUSTUS	exon	88859	89000	.	+	.	transcript_id "g5.t1"; gene_id "g5";
scaffold669	AUGUSTUS	CDS	89858	89974	0.87	+	1	transcript_id "g5.t1"; gene_id "g5";
scaffold669	AUGUSTUS	exon	89858	89974	.	+	.	transcript_id "g5.t1"; gene_id "g5";
scaffold669	AUGUSTUS	CDS	90069	90300	0.83	+	1	transcript_id "g5.t1"; gene_id "g5";
scaffold669	AUGUSTUS	exon	90069	90527	.	+	.	transcript_id "g5.t1"; gene_id "g5";
scaffold669	AUGUSTUS	stop_codon	90298	90300	.	+	0	transcript_id "g5.t1"; gene_id "g5";
scaffold669	AUGUSTUS	tts	90527	90527	.	+	.	transcript_id "g5.t1"; gene_id "g5";
# coding sequence = [atgcaggtgaaatctttgattaagaatgccaaaggtggcggtccattgaatgtgtctactacatcgtctgggacaaatg
# tcgcggcaactaattctttaccgtccatgtttcctgctggaagtacacctccactttctccaagaagttcatctggttcacctcgaatctcaaagcac
# agggctggaccttcttcattggggtctcctctgaaattaattaatgagcctgcaaaagaactgataccacagttttactttcaaaatggtcgcccccc
# tccaaatgaattgaaggaacgttgcttgtttaggataaaccagttcttttatggtcacacagatgggctacaaatgaatggggtaaggtctccaaaca
# cactaccctccgccgacctcacttgtgggagtacaccggagtttaaaccaattacaaaggaaatatgcaagctgccctcgttcttctccgctgtcctt
# tttaagaagatcgatgttgacggcactggcgtcataaccagggatgcctttgttgattattggatacacgggaacatgttgacaaaagatatagcaac
# tcaaatgtacacaatcttgaagcagccggaccttagataccttgtgcaggatgacttcaaacccattcttcgggaacttttggcaacacatccagggt
# tggagttcttacagagcacacctgaatttcaagagcgttatgctgaaactgtagtatacagaatattttattacgtgaatcgatcgggtaatggccgt
# cttaccctcaaggagctgagacgttctgaccttattgctgcaatgcaacatgcggatgaagaagatgacattaacaaggtcctaaggtacttctcgta
# tgaacatttttacgtgatatattgcaagttttgggagcttgacaccgatcatgattttctcattgataaagagaacctcattcgatatggcaaccacg
# cccttacctcttgtattcttaaaaatgcttgctcatcacttcataaggagttctatgctttaatttgctatcaggttccaaggaagttcaccagtaaa
# gttgaagggaagatgggctacgaagattttgtttactttatattgtcagaggaggataaatcatcagagcctagtcttgaatactggtcagtttctga
# attgacattcaactttcttgcaatctttgcacttttaatgtga]
# protein sequence = [MQVKSLIKNAKGGGPLNVSTTSSGTNVAATNSLPSMFPAGSTPPLSPRSSSGSPRISKHRAGPSSLGSPLKLINEPAK
# ELIPQFYFQNGRPPPNELKERCLFRINQFFYGHTDGLQMNGVRSPNTLPSADLTCGSTPEFKPITKEICKLPSFFSAVLFKKIDVDGTGVITRDAFVD
# YWIHGNMLTKDIATQMYTILKQPDLRYLVQDDFKPILRELLATHPGLEFLQSTPEFQERYAETVVYRIFYYVNRSGNGRLTLKELRRSDLIAAMQHAD
# EEDDINKVLRYFSYEHFYVIYCKFWELDTDHDFLIDKENLIRYGNHALTSCILKNACSSLHKEFYALICYQVPRKFTSKVEGKMGYEDFVYFILSEED
# KSSEPSLEYWSVSELTFNFLAIFALLM]
# end gene g5
###
# command line:
# augustus --codingseq=1 --proteinprofile=/home/pgsb/tetiana.nosenko/lineages/embryophyta_odb9/prfl/EOG093608I9.prfl --predictionStart=50115 --predictionEnd=91811 --species=arabidopsis ./tmp/scaffold669Schil_BUSCO_geno_206160443_.temp
```
