## Supplementary material for "The *de novo* reference genome and transcriptome assemblies of the wild tomato species *Solanum chilense*": EOG093608I9.out.2

```
# Please cite: Mario Stanke, Mark Diekhans, Robert Baertsch, David Haussler (2008),
# Using native and syntenically mapped cDNA alignments to improve de novo gene finding
# Bioinformatics 24: 637-644, doi 10.1093/bioinformatics/btn013
# No extrinsic information on sequences given.
# Using protein profile unknown
# --[1..93]--> unknown_A (16) <--[22..43]--> unknown_C (30) <--[1..7]--> unknown_D (26) <--[0..5]--> unknown_E (59) <--[0..34]--> unknown_F (31) <--[0..34]--> unknown_G (278) <--[0..50]--
# arabidopsis version. Using default transition matrix.
# We have hints for 0 sequences and for 0 of the sequences in the input set.
#
# ----- prediction on sequence number 1 (length = 52784, name = scaffold4633) -----
#
# Constraints/Hints:
# (none)
# Predicted genes for sequence number 1 on both strands
# start gene g1
scaffold4633	AUGUSTUS	gene	45921	47738	0.24	+	.	g1
scaffold4633	AUGUSTUS	transcript	45921	47738	0.24	+	.	g1.t1
scaffold4633	AUGUSTUS	exon	45921	46086	.	+	.	transcript_id "g1.t1"; gene_id "g1";
scaffold4633	AUGUSTUS	start_codon	45924	45926	.	+	0	transcript_id "g1.t1"; gene_id "g1";
scaffold4633	AUGUSTUS	intron	46087	46813	0.92	+	.	transcript_id "g1.t1"; gene_id "g1";
scaffold4633	AUGUSTUS	intron	46933	47236	1	+	.	transcript_id "g1.t1"; gene_id "g1";
scaffold4633	AUGUSTUS	CDS	45924	46086	0.59	+	0	transcript_id "g1.t1"; gene_id "g1";
scaffold4633	AUGUSTUS	CDS	46814	46932	1	+	2	transcript_id "g1.t1"; gene_id "g1";
scaffold4633	AUGUSTUS	exon	46814	46932	.	+	.	transcript_id "g1.t1"; gene_id "g1";
scaffold4633	AUGUSTUS	CDS	47237	47581	0.84	+	0	transcript_id "g1.t1"; gene_id "g1";
scaffold4633	AUGUSTUS	exon	47237	47738	.	+	.	transcript_id "g1.t1"; gene_id "g1";
scaffold4633	AUGUSTUS	stop_codon	47579	47581	.	+	0	transcript_id "g1.t1"; gene_id "g1";
scaffold4633	AUGUSTUS	tts	47738	47738	.	+	.	transcript_id "g1.t1"; gene_id "g1";
# coding sequence = [atgttggtcaagtttgctaatgtgtgtggcgcaactgtgtgcaagtcttggaacccaagtgtcacacacgtcattgcag
# caacagatgaaaagggtgcatgcaccagaacactgaaagttctcatggcaattttgggtggaaaatggatcctaacaattgattggataaaagcctgt
# gttcaagaaaattatcctgtcaatgaagaggcttatgaattaagtttggacaatcatggctgttttggaggtcccaaaattggtagactaagggcttc
# atccaatgcacctaagctatttgatggtttgaagttttatctgagtggagattgtgtcccagcttacagaactgacctattagatctagttgaaaatg
# ctggaggttccataatccacactaaggaacagttgatttcccagactgttgctacacaaacaactagctcagcttgtctagttgtttacagcagtgat
# cctccacgtggttgtgaattcggggaagaaagaaacattttgcttcaacgacaagcaaatgctgaggaactggccaagccacttggttgtcaggtcat
# tcagcatacatggattctagagtctattgctacatgtaaattagtgcctttctgctga]
# protein sequence = [MLVKFANVCGATVCKSWNPSVTHVIAATDEKGACTRTLKVLMAILGGKWILTIDWIKACVQENYPVNEEAYELSLDNH
# GCFGGPKIGRLRASSNAPKLFDGLKFYLSGDCVPAYRTDLLDLVENAGGSIIHTKEQLISQTVATQTTSSACLVVYSSDPPRGCEFGEERNILLQRQA
# NAEELAKPLGCQVIQHTWILESIATCKLVPFC]
# end gene g1
###
# start gene g2
scaffold4633	AUGUSTUS	gene	48689	57258	0.01	-	.	g2
scaffold4633	AUGUSTUS	transcript	48689	57258	0.01	-	.	g2.t1
scaffold4633	AUGUSTUS	tts	48689	48689	.	-	.	transcript_id "g2.t1"; gene_id "g2";
scaffold4633	AUGUSTUS	exon	48689	49193	.	-	.	transcript_id "g2.t1"; gene_id "g2";
scaffold4633	AUGUSTUS	stop_codon	48876	48878	.	-	0	transcript_id "g2.t1"; gene_id "g2";
scaffold4633	AUGUSTUS	intron	49194	49756	0.52	-	.	transcript_id "g2.t1"; gene_id "g2";
scaffold4633	AUGUSTUS	intron	49827	50408	0.91	-	.	transcript_id "g2.t1"; gene_id "g2";
scaffold4633	AUGUSTUS	intron	50467	51142	0.49	-	.	transcript_id "g2.t1"; gene_id "g2";
scaffold4633	AUGUSTUS	intron	51255	52395	0.24	-	.	transcript_id "g2.t1"; gene_id "g2";
scaffold4633	AUGUSTUS	intron	52473	52546	0.93	-	.	transcript_id "g2.t1"; gene_id "g2";
scaffold4633	AUGUSTUS	intron	52776	52910	0.47	-	.	transcript_id "g2.t1"; gene_id "g2";
scaffold4633	AUGUSTUS	intron	53505	54600	0.13	-	.	transcript_id "g2.t1"; gene_id "g2";
scaffold4633	AUGUSTUS	intron	54644	54708	0.16	-	.	transcript_id "g2.t1"; gene_id "g2";
scaffold4633	AUGUSTUS	intron	54806	54897	0.24	-	.	transcript_id "g2.t1"; gene_id "g2";
scaffold4633	AUGUSTUS	intron	54954	55193	0.6	-	.	transcript_id "g2.t1"; gene_id "g2";
scaffold4633	AUGUSTUS	intron	55329	55769	0.23	-	.	transcript_id "g2.t1"; gene_id "g2";
scaffold4633	AUGUSTUS	intron	55836	56428	0.36	-	.	transcript_id "g2.t1"; gene_id "g2";
scaffold4633	AUGUSTUS	intron	56568	56677	0.52	-	.	transcript_id "g2.t1"; gene_id "g2";
scaffold4633	AUGUSTUS	intron	56731	56826	0.81	-	.	transcript_id "g2.t1"; gene_id "g2";
scaffold4633	AUGUSTUS	intron	56921	57043	0.19	-	.	transcript_id "g2.t1"; gene_id "g2";
scaffold4633	AUGUSTUS	CDS	48876	49193	0.49	-	0	transcript_id "g2.t1"; gene_id "g2";
scaffold4633	AUGUSTUS	CDS	49757	49826	1	-	1	transcript_id "g2.t1"; gene_id "g2";
scaffold4633	AUGUSTUS	exon	49757	49826	.	-	.	transcript_id "g2.t1"; gene_id "g2";
scaffold4633	AUGUSTUS	CDS	50409	50466	0.75	-	2	transcript_id "g2.t1"; gene_id "g2";
scaffold4633	AUGUSTUS	exon	50409	50466	.	-	.	transcript_id "g2.t1"; gene_id "g2";
scaffold4633	AUGUSTUS	CDS	51143	51254	0.46	-	0	transcript_id "g2.t1"; gene_id "g2";
scaffold4633	AUGUSTUS	exon	51143	51254	.	-	.	transcript_id "g2.t1"; gene_id "g2";
scaffold4633	AUGUSTUS	CDS	52396	52472	0.85	-	2	transcript_id "g2.t1"; gene_id "g2";
scaffold4633	AUGUSTUS	exon	52396	52472	.	-	.	transcript_id "g2.t1"; gene_id "g2";
scaffold4633	AUGUSTUS	CDS	52547	52775	0.44	-	0	transcript_id "g2.t1"; gene_id "g2";
scaffold4633	AUGUSTUS	exon	52547	52775	.	-	.	transcript_id "g2.t1"; gene_id "g2";
scaffold4633	AUGUSTUS	CDS	52911	53504	0.28	-	0	transcript_id "g2.t1"; gene_id "g2";
scaffold4633	AUGUSTUS	exon	52911	53504	.	-	.	transcript_id "g2.t1"; gene_id "g2";
scaffold4633	AUGUSTUS	CDS	54601	54643	0.18	-	1	transcript_id "g2.t1"; gene_id "g2";
scaffold4633	AUGUSTUS	exon	54601	54643	.	-	.	transcript_id "g2.t1"; gene_id "g2";
scaffold4633	AUGUSTUS	CDS	54709	54805	0.17	-	2	transcript_id "g2.t1"; gene_id "g2";
scaffold4633	AUGUSTUS	exon	54709	54805	.	-	.	transcript_id "g2.t1"; gene_id "g2";
scaffold4633	AUGUSTUS	CDS	54898	54953	0.75	-	1	transcript_id "g2.t1"; gene_id "g2";
scaffold4633	AUGUSTUS	exon	54898	54953	.	-	.	transcript_id "g2.t1"; gene_id "g2";
scaffold4633	AUGUSTUS	CDS	55194	55328	0.48	-	1	transcript_id "g2.t1"; gene_id "g2";
scaffold4633	AUGUSTUS	exon	55194	55328	.	-	.	transcript_id "g2.t1"; gene_id "g2";
scaffold4633	AUGUSTUS	CDS	55770	55835	0.43	-	1	transcript_id "g2.t1"; gene_id "g2";
scaffold4633	AUGUSTUS	exon	55770	55835	.	-	.	transcript_id "g2.t1"; gene_id "g2";
scaffold4633	AUGUSTUS	CDS	56429	56567	0.43	-	2	transcript_id "g2.t1"; gene_id "g2";
scaffold4633	AUGUSTUS	exon	56429	56567	.	-	.	transcript_id "g2.t1"; gene_id "g2";
scaffold4633	AUGUSTUS	CDS	56678	56730	0.82	-	1	transcript_id "g2.t1"; gene_id "g2";
scaffold4633	AUGUSTUS	exon	56678	56730	.	-	.	transcript_id "g2.t1"; gene_id "g2";
scaffold4633	AUGUSTUS	CDS	56827	56920	0.21	-	2	transcript_id "g2.t1"; gene_id "g2";
scaffold4633	AUGUSTUS	exon	56827	56920	.	-	.	transcript_id "g2.t1"; gene_id "g2";
scaffold4633	AUGUSTUS	CDS	57044	57050	0.19	-	0	transcript_id "g2.t1"; gene_id "g2";
scaffold4633	AUGUSTUS	exon	57044	57064	.	-	.	transcript_id "g2.t1"; gene_id "g2";
scaffold4633	AUGUSTUS	start_codon	57048	57050	.	-	0	transcript_id "g2.t1"; gene_id "g2";
scaffold4633	AUGUSTUS	exon	57150	57258	.	-	.	transcript_id "g2.t1"; gene_id "g2";
scaffold4633	AUGUSTUS	tss	57258	57258	.	-	.	transcript_id "g2.t1"; gene_id "g2";
# coding sequence = [atgcgagtaatggattattcttttgagccgagggtctataggaaacggagcagggtaaggtctgttggtctcctcagac
# cctatttgtggggttacactggttatgtattgagtttatttggttgtggtattgaagtaaaggcaggagctttagcatatgatgagtggttctacaag
# ttgatgaatcaaaagtttgatctcaccgaatctccccatctatcagcagtgtggatgtgcgaatactcagagtgggccatttctgacttgattctaaa
# caaaagattaacttcaagattgactcagaaacaaaccataggcatcccaatgtacctcaagctcaatatccaagaaagagtgcattgcagagttgaca
# gcagtttagttggagaagttgcattagggttgactaaacatcctgtttggtggatgtcaattgttgttggtgttgggtgggtgtcaagtgttgcgtgc
# ggacctgtggagcaacagctgttcaatgattttgtctttggagacctgattgagatggtgattgagactgaagatgcagttgatggagcctgtttcag
# gaggggacttcgtagagccatcaagagggaccatagaggccaatgccatggagcagcggggaaatctgggccttccaggtgtttgaggataatggtgg
# tgtactgggtagaggaggccactgttatggaggcgcgtcctgctttatccgtccagaggacggctgcgcatcaactcagtaattttggagcatcagga
# gctcattcttcattacctgtgcttcaaacaagcctggaagagaaatatcctaagttgccaggagctgccctttcttcgtttccttcaaacagtggggc
# tgtcggtcatttgttttcctcaccatcggagttctcgaccaatcttgacttttcatctgttctgccttatgatgagcatttggcacctgcaactttca
# tttctcagccaacaactaatgaggcatcaattccattagctaattctggagtttttcaaggtgctgcatcaagccagtatgttaatgtaaatagtgaa
# tcctggtgtacagagttattgcctgattaccttgattactcggtaaatgcccctgtccagaacactcagcttgattgtagaaattcaggtgattgtca
# gatcccacctgaggatcctagtaaacaaagtgattggccggaatgggctgaccttgtaatgagtgatgatgatgctttgacttctagctggatggttg
# atactagcattgctgatgcagaaccaaaggaacaaaaccaaccttctaatttcccagtacaccaagttcaaccattccagcaaattcctactgcatct
# gtagaaacatctgctgttgttcctgcatctgtggaaacatctgctgttgttcctgcatcatccactgggagtggttcttcgtcgaaacaacggatgcg
# ttggacaccagaacttcatgaagcctttgtagaagcagtcaacaagcttggtggaagtgaaagagctactcccaagggtgtgcttaagttaatgaaag
# ttgaaggtttgaccatctatcatgtaaaaagtcacttgcagacagctcttcctagcaatcaaccaagtgaagcatttcaccttgctaggtgccagact
# ttccttattgtgctccaagatcctgtagatcttcttgcacttcctctgacctgttgttcctctgagaagaaagagtcatccattggcgatttgtcagc
# tctggacttaaaaacgggtattgagatcactgaagcattgcggttacagatggaagttcagaaacagctgcatgaacagcttgagatccaaagaaatc
# tgcagctgcgaatagaagaacaaggacgatgcctccaaatgatgtttgagaagcaatgcaagtcgatgcctggtattgacttggcaaagggctcatca
# tccatggcagaggatgcctccgcacagctgaacgatgcagttcaaagttcctcagacaaaaatgatccaggaatgtcactggtcgatcatcacgaagc
# aggaagtcatacaactcaacaagtggtgagggagaagcagaaagagcatgaaagagaagatattactagctcatcaaattcgccaccaacgaaacgtg
# ctaaggtttga]
# protein sequence = [MRVMDYSFEPRVYRKRSRVRSVGLLRPYLWGYTGYVLSLFGCGIEVKAGALAYDEWFYKLMNQKFDLTESPHLSAVWM
# CEYSEWAISDLILNKRLTSRLTQKQTIGIPMYLKLNIQERVHCRVDSSLVGEVALGLTKHPVWWMSIVVGVGWVSSVACGPVEQQLFNDFVFGDLIEM
# VIETEDAVDGACFRRGLRRAIKRDHRGQCHGAAGKSGPSRCLRIMVVYWVEEATVMEARPALSVQRTAAHQLSNFGASGAHSSLPVLQTSLEEKYPKL
# PGAALSSFPSNSGAVGHLFSSPSEFSTNLDFSSVLPYDEHLAPATFISQPTTNEASIPLANSGVFQGAASSQYVNVNSESWCTELLPDYLDYSVNAPV
# QNTQLDCRNSGDCQIPPEDPSKQSDWPEWADLVMSDDDALTSSWMVDTSIADAEPKEQNQPSNFPVHQVQPFQQIPTASVETSAVVPASVETSAVVPA
# SSTGSGSSSKQRMRWTPELHEAFVEAVNKLGGSERATPKGVLKLMKVEGLTIYHVKSHLQTALPSNQPSEAFHLARCQTFLIVLQDPVDLLALPLTCC
# SSEKKESSIGDLSALDLKTGIEITEALRLQMEVQKQLHEQLEIQRNLQLRIEEQGRCLQMMFEKQCKSMPGIDLAKGSSSMAEDASAQLNDAVQSSSD
# KNDPGMSLVDHHEAGSHTTQQVVREKQKEHEREDITSSSNSPPTKRAKV]
# end gene g2
###
# start gene g3
scaffold4633	AUGUSTUS	gene	63141	65338	0.01	-	.	g3
scaffold4633	AUGUSTUS	transcript	63141	65338	0.01	-	.	g3.t1
scaffold4633	AUGUSTUS	tts	63141	63141	.	-	.	transcript_id "g3.t1"; gene_id "g3";
scaffold4633	AUGUSTUS	exon	63141	64721	.	-	.	transcript_id "g3.t1"; gene_id "g3";
scaffold4633	AUGUSTUS	stop_codon	63599	63601	.	-	0	transcript_id "g3.t1"; gene_id "g3";
scaffold4633	AUGUSTUS	CDS	63599	64717	0.62	-	0	transcript_id "g3.t1"; gene_id "g3";
scaffold4633	AUGUSTUS	start_codon	64715	64717	.	-	0	transcript_id "g3.t1"; gene_id "g3";
scaffold4633	AUGUSTUS	exon	65119	65338	.	-	.	transcript_id "g3.t1"; gene_id "g3";
scaffold4633	AUGUSTUS	tss	65338	65338	.	-	.	transcript_id "g3.t1"; gene_id "g3";
# coding sequence = [atgggagagaaagggagagagccagatgtagtgagttatactattgttattagtgggttgtgtaggattggacgtttcg
# ataatgctgttgaaatgtggcatacgatgattaggaaaggtttaagaccggacaataaggcttgtaaagctcttgtttttgggctgtgtgggagtggt
# aaggttgatttggcttatgagctgactttgggtattctaaggggtcaagtcaaattcaacacggaaatatacaatacgctgataaatggattttgtcg
# agctggtaggattgacaaagcacaagcaattaagacattcatgaagagaaacgggtgtgaaccagatttggttacttataatgtgttcttgaattatt
# gttgtaacgagcttatgttggaagaggcgatgaagttgatcgagaagatggaacgaaatgggttggaacctgatggttacagctataaccagcttctc
# agaggtttctgcaaagcgaatagattagataaggcttataagttaatggttgacaagatggaaaccaaaggattggtagatgttgtatcttacaatac
# tattattagagcactctgcaagacagaccacagtaagaaggcatacaatctcttcgaggagatggagcaaaaaaaaattctccctgacgttgtaactt
# ttacgattcttatagaagcttctctaaaagaaggcaattctagtgtagctaaggcacttgttgatcagatgaccagcatgggcctttttcctgatcgt
# gtactgtacacttctattatagataacctgtgcaagacaggtaaattaggggtggctgagggcattttccgtgatatggtggaacagggagttgctcc
# tgatgttatctcgtataatgcactaatcagtggattttgcaaggcttctagagtaacagaagcactgagtctttatgaagatatgcaaaccagaggtt
# taaatcctgatgaaatcaccttcaaattgattattggaggtctcatacaggggaagaacctctcagtggcttgtgcaatctgggatcagatgatggaa
# aagggttttactcttgaccgagatttatctcagactcttattaatgcaatcaacccatag]
# protein sequence = [MGEKGREPDVVSYTIVISGLCRIGRFDNAVEMWHTMIRKGLRPDNKACKALVFGLCGSGKVDLAYELTLGILRGQVKF
# NTEIYNTLINGFCRAGRIDKAQAIKTFMKRNGCEPDLVTYNVFLNYCCNELMLEEAMKLIEKMERNGLEPDGYSYNQLLRGFCKANRLDKAYKLMVDK
# METKGLVDVVSYNTIIRALCKTDHSKKAYNLFEEMEQKKILPDVVTFTILIEASLKEGNSSVAKALVDQMTSMGLFPDRVLYTSIIDNLCKTGKLGVA
# EGIFRDMVEQGVAPDVISYNALISGFCKASRVTEALSLYEDMQTRGLNPDEITFKLIIGGLIQGKNLSVACAIWDQMMEKGFTLDRDLSQTLINAINP]
# end gene g3
###
# start gene g4
scaffold4633	AUGUSTUS	gene	77903	80149	0.13	+	.	g4
scaffold4633	AUGUSTUS	transcript	77903	80149	0.13	+	.	g4.t1
scaffold4633	AUGUSTUS	tss	77903	77903	.	+	.	transcript_id "g4.t1"; gene_id "g4";
scaffold4633	AUGUSTUS	exon	77903	80149	.	+	.	transcript_id "g4.t1"; gene_id "g4";
scaffold4633	AUGUSTUS	start_codon	78008	78010	.	+	0	transcript_id "g4.t1"; gene_id "g4";
scaffold4633	AUGUSTUS	CDS	78008	79867	0.73	+	0	transcript_id "g4.t1"; gene_id "g4";
scaffold4633	AUGUSTUS	stop_codon	79865	79867	.	+	0	transcript_id "g4.t1"; gene_id "g4";
scaffold4633	AUGUSTUS	tts	80149	80149	.	+	.	transcript_id "g4.t1"; gene_id "g4";
scaffold4633	AUGUSTUS	protein_match	78248	78295	1.69	+	0	target "unknown_A[1..16]"; target_start 80; transcript_id "g4.t1"; gene_id "g4";
scaffold4633	AUGUSTUS	protein_match	78371	78460	4.53	+	0	target "unknown_C[1..30]"; target_start 121; transcript_id "g4.t1"; gene_id "g4";
scaffold4633	AUGUSTUS	protein_match	78476	78553	5.94	+	0	target "unknown_D[1..26]"; target_start 156; transcript_id "g4.t1"; gene_id "g4";
scaffold4633	AUGUSTUS	protein_match	78569	78745	5.98	+	0	target "unknown_E[1..59]"; target_start 187; transcript_id "g4.t1"; gene_id "g4";
scaffold4633	AUGUSTUS	protein_match	78842	78934	8.73	+	0	target "unknown_F[1..31]"; target_start 278; transcript_id "g4.t1"; gene_id "g4";
scaffold4633	AUGUSTUS	protein_match	79031	79864	7.33	+	0	target "unknown_G[1..278]"; target_start 341; transcript_id "g4.t1"; gene_id "g4";
# coding sequence = [atggagttaatagtaccaacgaagcaaacccatgaagggttttgctcatttcactctactcgtaaggatatcactgtta
# attgctgtaataataggagtttcaagaacagttctttacttgtgggtcagttgagaaaacagagacaagataaggtttttcctgtttcaaaaattgaa
# actttatcgagtgttgagaaaaggggatttgggagtagtagtaataggaggtgcaagaacagtttgcttgtgggtcagctgaggaagcagagacaaaa
# taaggtttttgctattttaggagggacgacgaatggtaggttatcaagtgttgaggaaaggacaaatgggagcgtatctgaaaatattgaagaatttg
# agagtaataattatcttcgtaggttggttaggaatggggaattagaagaaagttttaagcatcttgagagtatggtgtatcgtggggatatacctgat
# attataccatgtacaagtttgattcgtgggttttgtagaatcgggcaaacgaagaaggctacgagagttttagagattcttgaggattctggggctgt
# tcctgatgttatcacttacaatgtgttgattagtggttattgtaagtcgggtgaaattgataatgcattgaaggtattggatcgaatgagtgttgcac
# ctgatgttgtcacgtacaatactattttgcgtagcttatgtgacagtgggaaactgaaacaagctatgcatgttcttgaccgtatgttgcagaaagag
# tgttatcctgatgtgattacctatacaattttgatcgaagcaacgtgtaaggaaagtggtgttgggcaggcgatgaagcttttggatgaaatgaggag
# taaaggatgtgtacctgatgtagtaacttataatgttcttataaatgggatttgtaaggaagggagattgaacgaagcaatcaaatttctgaatagca
# tgccatcttatggttgccagcctaatgtgattacccacaatataattttgcgtagtatgtgtagtacaggtagatggatggatgctgagaagcttttg
# gctgatatggttagaaaaggctgttctcctagtgttgtcacgtttaacatcttgatcaatttcttatgtcgaaagggactgttgggacgggcaattga
# tttattggagaagatgcctaagtatggatgtactccaaactccttgagttataatccattgcttcatgcattctgcaaagagaagaaaatggatagag
# cgattcagtatttggaagttatggtgagtaggggttgttaccctgatatcgtgacttataatacattgctcacggctttgtgcaaagacggtaaggtt
# gatgttgcagttgaaatcctcaatcaacttagtgacaaaggttgttctccagttctaatcacttacaatacagtgattgatggattatccaaagttgg
# gaaaactgaacttgccattgaacttctgaatgaaatgcgagagaaaggtctccaacctgatatcattacctattcctcatttgtggcaggtcttagta
# gggaaggaaaagttgatgaagccattaaattctttcacgacatagaaggattggatgtccggcccaatgctataacctataatgccattatgttgggg
# ctgtgtaaagctcgtcaaacagatcgtgcaattgacttcttggcttatatgatttcaaagggatgcaaacctaccgaatctacatacactattctaat
# tgaaggtattgcttatgaaggcttagcagaggaggctttggagttattgaatgagttgtgcactagaggagttgtgaagaagagttctgctgaacagg
# tggtggttaagatgtag]
# protein sequence = [MELIVPTKQTHEGFCSFHSTRKDITVNCCNNRSFKNSSLLVGQLRKQRQDKVFPVSKIETLSSVEKRGFGSSSNRRCK
# NSLLVGQLRKQRQNKVFAILGGTTNGRLSSVEERTNGSVSENIEEFESNNYLRRLVRNGELEESFKHLESMVYRGDIPDIIPCTSLIRGFCRIGQTKK
# ATRVLEILEDSGAVPDVITYNVLISGYCKSGEIDNALKVLDRMSVAPDVVTYNTILRSLCDSGKLKQAMHVLDRMLQKECYPDVITYTILIEATCKES
# GVGQAMKLLDEMRSKGCVPDVVTYNVLINGICKEGRLNEAIKFLNSMPSYGCQPNVITHNIILRSMCSTGRWMDAEKLLADMVRKGCSPSVVTFNILI
# NFLCRKGLLGRAIDLLEKMPKYGCTPNSLSYNPLLHAFCKEKKMDRAIQYLEVMVSRGCYPDIVTYNTLLTALCKDGKVDVAVEILNQLSDKGCSPVL
# ITYNTVIDGLSKVGKTELAIELLNEMREKGLQPDIITYSSFVAGLSREGKVDEAIKFFHDIEGLDVRPNAITYNAIMLGLCKARQTDRAIDFLAYMIS
# KGCKPTESTYTILIEGIAYEGLAEEALELLNELCTRGVVKKSSAEQVVVKM]
# sequence of block unknown_A    80 [LLVGQLRKQRQNKVFA] 96
# sequence of block unknown_C   121 [EEFESNNYLRRLVRNGELEESFKHLESMVY] 151
# sequence of block unknown_D   156 [DIIPCTSLIRGFCRIGQTKKATRVLE] 182
# sequence of block unknown_E   187 [GAVPDVITYNVLISGYCKSGEIDNALKVLDRMSVAPDVVTYNTILRSLCDSGKLKQAMH] 246
# sequence of block unknown_F   278 [AMKLLDEMRSKGCVPDVVTYNVLINGICKEG] 309
# sequence of block unknown_G   341 [STGRWMDAEKLLADMVRKGCSPSVVTFNILINFLCRKGLLGRAIDLLEKMPKYGCTPNSLSYNPLLHAFCKEKKMDRAIQYLEVMVSRGCYPDIVTYNTLLTALCKDGKVDVAVEILNQLSDKGCSPVLITYNTVIDGLSKVGKTELAIELLNEMREKGLQPDIITYSSFVAGLSREGKVDEAIKFFHDIEGLDVRPNAITYNAIMLGLCKARQTDRAIDFLAYMISKGCKPTESTYTILIEGIAYEGLAEEALELLNELCTRGVVKKSSAEQVVVKM] 619
# end gene g4
###
# start gene g5
scaffold4633	AUGUSTUS	gene	80263	81779	0.11	+	.	g5
scaffold4633	AUGUSTUS	transcript	80263	81779	0.11	+	.	g5.t1
scaffold4633	AUGUSTUS	tss	80263	80263	.	+	.	transcript_id "g5.t1"; gene_id "g5";
scaffold4633	AUGUSTUS	exon	80263	80298	.	+	.	transcript_id "g5.t1"; gene_id "g5";
scaffold4633	AUGUSTUS	start_codon	80284	80286	.	+	0	transcript_id "g5.t1"; gene_id "g5";
scaffold4633	AUGUSTUS	intron	80299	80416	0.68	+	.	transcript_id "g5.t1"; gene_id "g5";
scaffold4633	AUGUSTUS	intron	80498	80760	0.63	+	.	transcript_id "g5.t1"; gene_id "g5";
scaffold4633	AUGUSTUS	intron	80903	81054	0.64	+	.	transcript_id "g5.t1"; gene_id "g5";
scaffold4633	AUGUSTUS	intron	81219	81310	0.59	+	.	transcript_id "g5.t1"; gene_id "g5";
scaffold4633	AUGUSTUS	CDS	80284	80298	0.7	+	0	transcript_id "g5.t1"; gene_id "g5";
scaffold4633	AUGUSTUS	CDS	80417	80497	0.64	+	0	transcript_id "g5.t1"; gene_id "g5";
scaffold4633	AUGUSTUS	exon	80417	80497	.	+	.	transcript_id "g5.t1"; gene_id "g5";
scaffold4633	AUGUSTUS	CDS	80761	80902	0.78	+	0	transcript_id "g5.t1"; gene_id "g5";
scaffold4633	AUGUSTUS	exon	80761	80902	.	+	.	transcript_id "g5.t1"; gene_id "g5";
scaffold4633	AUGUSTUS	CDS	81055	81218	0.54	+	2	transcript_id "g5.t1"; gene_id "g5";
scaffold4633	AUGUSTUS	exon	81055	81218	.	+	.	transcript_id "g5.t1"; gene_id "g5";
scaffold4633	AUGUSTUS	CDS	81311	81469	0.83	+	0	transcript_id "g5.t1"; gene_id "g5";
scaffold4633	AUGUSTUS	exon	81311	81779	.	+	.	transcript_id "g5.t1"; gene_id "g5";
scaffold4633	AUGUSTUS	stop_codon	81467	81469	.	+	0	transcript_id "g5.t1"; gene_id "g5";
scaffold4633	AUGUSTUS	tts	81779	81779	.	+	.	transcript_id "g5.t1"; gene_id "g5";
# coding sequence = [atgggatttcgcaggggatcattgattgttatatggtttccatttctctctgggaatatcgtagtttcaagtccagaaa
# tttatggcattctggaatcattggaggaacaaccaaatcataaactcagcacttcgcttcctcctttgtcagcttgtccagccccctattctgttccc
# tacatacatctgttggcactggagctcccatataatgttattgtatggcaagtgtccatgttcgcctgtatggttcctaaagacccctccgaatcttc
# ctattccagggttgcattttgtggatccattggtgttgagcttgtacttacctgtccttcaagaagatgtaatccatctgccactgattcacccccct
# ctgctttggtttctccagacgagaaaaatagtactgatcaccaatcatatatctcagaaggtacttgtgatcacagacagaatcacctgtatgtatcg
# acatgcattttcagaatcctcagagctcttgatgaaactcgaaggacttacaagaaggaacgtggcaagccatctccaggtattagttag]
# protein sequence = [MGFRRGSLIVIWFPFLSGNIVVSSPEIYGILESLEEQPNHKLSTSLPPLSACPAPYSVPYIHLLALELPYNVIVWQVS
# MFACMVPKDPSESSYSRVAFCGSIGVELVLTCPSRRCNPSATDSPPSALVSPDEKNSTDHQSYISEGTCDHRQNHLYVSTCIFRILRALDETRRTYKK
# ERGKPSPGIS]
# end gene g5
###
# start gene g6
scaffold4633	AUGUSTUS	gene	82582	85058	0.02	-	.	g6
scaffold4633	AUGUSTUS	transcript	82582	85058	0.02	-	.	g6.t1
scaffold4633	AUGUSTUS	tts	82582	82582	.	-	.	transcript_id "g6.t1"; gene_id "g6";
scaffold4633	AUGUSTUS	exon	82582	82895	.	-	.	transcript_id "g6.t1"; gene_id "g6";
scaffold4633	AUGUSTUS	stop_codon	82813	82815	.	-	0	transcript_id "g6.t1"; gene_id "g6";
scaffold4633	AUGUSTUS	intron	82896	83037	0.94	-	.	transcript_id "g6.t1"; gene_id "g6";
scaffold4633	AUGUSTUS	intron	83080	83282	1	-	.	transcript_id "g6.t1"; gene_id "g6";
scaffold4633	AUGUSTUS	intron	83568	84938	0.24	-	.	transcript_id "g6.t1"; gene_id "g6";
scaffold4633	AUGUSTUS	CDS	82813	82895	0.92	-	2	transcript_id "g6.t1"; gene_id "g6";
scaffold4633	AUGUSTUS	CDS	83038	83079	0.98	-	2	transcript_id "g6.t1"; gene_id "g6";
scaffold4633	AUGUSTUS	exon	83038	83079	.	-	.	transcript_id "g6.t1"; gene_id "g6";
scaffold4633	AUGUSTUS	CDS	83283	83567	1	-	2	transcript_id "g6.t1"; gene_id "g6";
scaffold4633	AUGUSTUS	exon	83283	83567	.	-	.	transcript_id "g6.t1"; gene_id "g6";
scaffold4633	AUGUSTUS	CDS	84939	84951	0.25	-	0	transcript_id "g6.t1"; gene_id "g6";
scaffold4633	AUGUSTUS	exon	84939	85058	.	-	.	transcript_id "g6.t1"; gene_id "g6";
scaffold4633	AUGUSTUS	start_codon	84949	84951	.	-	0	transcript_id "g6.t1"; gene_id "g6";
scaffold4633	AUGUSTUS	tss	85058	85058	.	-	.	transcript_id "g6.t1"; gene_id "g6";
# coding sequence = [atgtcgaagcgaggacgcggaggttccgctgggaacaagttcaggatgtcactgggtttgccagtggcggccacagtta
# actgtgccgataacactggtgcaaagaacctttacatcatttcagtgaagggtatcaagggaaggcttaacaggttgccttcagcttgcgtgggtgac
# atggtcatggccactgtcaagaagggtaagcctgatctgaggaagaaggttatgcctgctgtcattgttcgtcagcgcaagccatggcgccgaaagga
# tggtgttttcatgtactttgaagataatgctggtgtaattgtgaatcccaagggtgaaatgaagggttctgctattactggtcctatcggaaaagagt
# gtgctgatctttggcccaggattgcaagcgctgccaacgctatcgtgtag]
# protein sequence = [MSKRGRGGSAGNKFRMSLGLPVAATVNCADNTGAKNLYIISVKGIKGRLNRLPSACVGDMVMATVKKGKPDLRKKVMP
# AVIVRQRKPWRRKDGVFMYFEDNAGVIVNPKGEMKGSAITGPIGKECADLWPRIASAANAIV]
# end gene g6
###
# start gene g7
scaffold4633	AUGUSTUS	gene	87243	92813	0.01	+	.	g7
scaffold4633	AUGUSTUS	transcript	87243	92813	0.01	+	.	g7.t1
scaffold4633	AUGUSTUS	tss	87243	87243	.	+	.	transcript_id "g7.t1"; gene_id "g7";
scaffold4633	AUGUSTUS	exon	87243	87498	.	+	.	transcript_id "g7.t1"; gene_id "g7";
scaffold4633	AUGUSTUS	start_codon	87310	87312	.	+	0	transcript_id "g7.t1"; gene_id "g7";
scaffold4633	AUGUSTUS	intron	87499	87817	0.35	+	.	transcript_id "g7.t1"; gene_id "g7";
scaffold4633	AUGUSTUS	intron	87896	89221	0.16	+	.	transcript_id "g7.t1"; gene_id "g7";
scaffold4633	AUGUSTUS	intron	89278	89435	0.29	+	.	transcript_id "g7.t1"; gene_id "g7";
scaffold4633	AUGUSTUS	intron	89491	89613	0.52	+	.	transcript_id "g7.t1"; gene_id "g7";
scaffold4633	AUGUSTUS	intron	89705	90098	0.93	+	.	transcript_id "g7.t1"; gene_id "g7";
scaffold4633	AUGUSTUS	intron	90194	90353	0.75	+	.	transcript_id "g7.t1"; gene_id "g7";
scaffold4633	AUGUSTUS	intron	90529	91221	0.72	+	.	transcript_id "g7.t1"; gene_id "g7";
scaffold4633	AUGUSTUS	intron	91385	92068	0.4	+	.	transcript_id "g7.t1"; gene_id "g7";
scaffold4633	AUGUSTUS	CDS	87310	87498	0.55	+	0	transcript_id "g7.t1"; gene_id "g7";
scaffold4633	AUGUSTUS	CDS	87818	87895	0.27	+	0	transcript_id "g7.t1"; gene_id "g7";
scaffold4633	AUGUSTUS	exon	87818	87895	.	+	.	transcript_id "g7.t1"; gene_id "g7";
scaffold4633	AUGUSTUS	CDS	89222	89277	0.26	+	0	transcript_id "g7.t1"; gene_id "g7";
scaffold4633	AUGUSTUS	exon	89222	89277	.	+	.	transcript_id "g7.t1"; gene_id "g7";
scaffold4633	AUGUSTUS	CDS	89436	89490	0.52	+	1	transcript_id "g7.t1"; gene_id "g7";
scaffold4633	AUGUSTUS	exon	89436	89490	.	+	.	transcript_id "g7.t1"; gene_id "g7";
scaffold4633	AUGUSTUS	CDS	89614	89704	0.93	+	0	transcript_id "g7.t1"; gene_id "g7";
scaffold4633	AUGUSTUS	exon	89614	89704	.	+	.	transcript_id "g7.t1"; gene_id "g7";
scaffold4633	AUGUSTUS	CDS	90099	90193	0.95	+	2	transcript_id "g7.t1"; gene_id "g7";
scaffold4633	AUGUSTUS	exon	90099	90193	.	+	.	transcript_id "g7.t1"; gene_id "g7";
scaffold4633	AUGUSTUS	CDS	90354	90528	0.73	+	0	transcript_id "g7.t1"; gene_id "g7";
scaffold4633	AUGUSTUS	exon	90354	90528	.	+	.	transcript_id "g7.t1"; gene_id "g7";
scaffold4633	AUGUSTUS	CDS	91222	91384	0.63	+	2	transcript_id "g7.t1"; gene_id "g7";
scaffold4633	AUGUSTUS	exon	91222	91384	.	+	.	transcript_id "g7.t1"; gene_id "g7";
scaffold4633	AUGUSTUS	CDS	92069	92273	0.26	+	1	transcript_id "g7.t1"; gene_id "g7";
scaffold4633	AUGUSTUS	exon	92069	92813	.	+	.	transcript_id "g7.t1"; gene_id "g7";
scaffold4633	AUGUSTUS	stop_codon	92271	92273	.	+	0	transcript_id "g7.t1"; gene_id "g7";
scaffold4633	AUGUSTUS	tts	92813	92813	.	+	.	transcript_id "g7.t1"; gene_id "g7";
# coding sequence = [atggcaatcatgatgaagcaagggcttctttggagtccttgccctcattctatctcacccaaaattcaatcttttaaac
# aacccatttttcagctcacaaacaaatggagaaaagaaggagaagctatgttaaagaactctgttacccaggaaaaatccaaaaagaaaggcattgcc
# attgatttcaaggtcatgggtttaagccgtggaaatagtatgtactatgtagtagaaatgcagggaaagacggtgtacaatagagccaagtgttcaag
# gtctagccttggtggacatcgtaacatggtgcctcttgttattgggagaatcattaaccaagctgttaaatttgaaattttcggtagcctgctctgca
# ccaatattttcaatccggtaactacggctaaagagttacttgttgatcagacttcctggctagtattttcggtgtttggacagaaagaaaccgcaggg
# tctattggaaacaacctctttacctcccaagatacgggtaaggtctgcgtaaactctgccctcctcgaacccctttttgtgggattacaccgggaaat
# attgcagtttaggaactctgcagcgacaattatcgtgactaatgcattgatgatgacttcacccttagatgccttggctgaaacatgtgaagttgata
# attctcccttcaacatgctcttcaacatgcccatactgctgcttgttgcgcttattggggccactgttggaggaagtataagatattcaaaggttgta
# tgttgcaatcgccaatcatcaagatcttcagcctattctgcaaacactagcatcatatttcaaccacaacaaacccaatatactttcaaaggtgggtt
# cggaagggtagagtgtacacataccttaccccctaccttgaggcttctaaatgactgcgaggttgagagagtggccagcttactgcaaagattggatg
# gtttctctggtttaaataccagcctgatacaatcagatggaggcatgatatggatgagaaattttcagctggaagattgtacagaagaaatgtgtcct
# cacaacgtgggagcatctctggaccttggaaacaagtatgaaatctaa]
# protein sequence = [MAIMMKQGLLWSPCPHSISPKIQSFKQPIFQLTNKWRKEGEAMLKNSVTQEKSKKKGIAIDFKVMGLSRGNSMYYVVE
# MQGKTVYNRAKCSRSSLGGHRNMVPLVIGRIINQAVKFEIFGSLLCTNIFNPVTTAKELLVDQTSWLVFSVFGQKETAGSIGNNLFTSQDTGKVCVNS
# ALLEPLFVGLHREILQFRNSAATIIVTNALMMTSPLDALAETCEVDNSPFNMLFNMPILLLVALIGATVGGSIRYSKVVCCNRQSSRSSAYSANTSII
# FQPQQTQYTFKGGFGRVECTHTLPPTLRLLNDCEVERVASLLQRLDGFSGLNTSLIQSDGGMIWMRNFQLEDCTEEMCPHNVGASLDLGNKYEI]
# end gene g7
###
# command line:
# augustus --codingseq=1 --proteinprofile=/home/pgsb/tetiana.nosenko/lineages/embryophyta_odb9/prfl/EOG093608I9.prfl --predictionStart=45328 --predictionEnd=98111 --species=arabidopsis ./tmp/scaffold4633Schil_BUSCO_geno_206160443_.temp
```
