## Supplementary material for "The *de novo* reference genome and transcriptome assemblies of the wild tomato species *Solanum chilense*": EOG093608I9.out.3

```
# Please cite: Mario Stanke, Mark Diekhans, Robert Baertsch, David Haussler (2008),
# Using native and syntenically mapped cDNA alignments to improve de novo gene finding
# Bioinformatics 24: 637-644, doi 10.1093/bioinformatics/btn013
# No extrinsic information on sequences given.
# Using protein profile unknown
# --[1..93]--> unknown_A (16) <--[22..43]--> unknown_C (30) <--[1..7]--> unknown_D (26) <--[0..5]--> unknown_E (59) <--[0..34]--> unknown_F (31) <--[0..34]--> unknown_G (278) <--[0..50]--
# arabidopsis version. Using default transition matrix.
# We have hints for 0 sequences and for 0 of the sequences in the input set.
#
# ----- prediction on sequence number 1 (length = 37988, name = scaffold4) -----
#
# Constraints/Hints:
# (none)
# Predicted genes for sequence number 1 on both strands
# start gene g1
scaffold4	AUGUSTUS	gene	204343	205924	0.1	-	.	g1
scaffold4	AUGUSTUS	transcript	204343	205924	0.1	-	.	g1.t1
scaffold4	AUGUSTUS	tts	204343	204343	.	-	.	transcript_id "g1.t1"; gene_id "g1";
scaffold4	AUGUSTUS	exon	204343	205924	.	-	.	transcript_id "g1.t1"; gene_id "g1";
scaffold4	AUGUSTUS	stop_codon	204683	204685	.	-	0	transcript_id "g1.t1"; gene_id "g1";
scaffold4	AUGUSTUS	CDS	204683	205885	0.51	-	0	transcript_id "g1.t1"; gene_id "g1";
scaffold4	AUGUSTUS	start_codon	205883	205885	.	-	0	transcript_id "g1.t1"; gene_id "g1";
scaffold4	AUGUSTUS	tss	205924	205924	.	-	.	transcript_id "g1.t1"; gene_id "g1";
# coding sequence = [atggcttcagcttgcgttaacaaaatgggtatgtcgccggagaagtttttggattgttctccggctgcgaagtacaagt
# catatggttggttaagtccaaggatgtcatttagtagggacggcgaaggttccaaggttgccggagctaagcagacgagtgttgaaaatgataaggtg
# gaggaattagatccagaagtttcgaaagatatgggcgattttgagttttgccttgaagatccggtaaatatgctgccagctgatgagctctttttcga
# tggaaagctggtgccgcttcatctctctatgatccgtcctgctgctacgacgtcggctgctgtttccgcatcaccggatacacctcaagttcggatga
# gaagtgagatttgtaatgcggatccttatttgttctctccgaaagcaccgaggtgtactacacgatggagggagcttctaggcttgaagaaacagaat
# cagaacaacaatgccaagcaggaaactcagagaacctcgtcgttaccgagcagtgctgctcataaatccctgaaaaatttccttcatcgcaactcaaa
# gtccttaagctcttctctagactcgtctcttcaccttccgttgttgaaggactctgatacagagtccgtttcaatttcttctcgattatctctttcat
# cttcctcttctggccatgactacgatgatcttcctagactctcgcttgattcagataaaccgaacagttactctcgaaatgcaaatcatatctctaat
# caccgcagggttcgagttgtgaagcatagagtgtcgtcatcagataatccccttgctaatagagctagcagaagccccgttcgtaaacaatcggactc
# tactgtcacgactgttcgaggagcctctgttgatagtcctcgcatgaattcgtcgggtaagattgttttccacagcctagaaagaagttcaagcagtc
# cgagcaccttcaatggtggacccaggtataaacacagaggaatggagagatcttattcagctaatgtccgtgttacgcctgttctcaatgtccccgtt
# tgttcccttagaggttcttcaaaatcaggggtcttcggatttcccctgttttcttcttcatcttcatcttctgctgtaagtggaaacaaagcaggaca
# ccatcacagtaacatcagacccagaacagatcgcatcaaagaatga]
# protein sequence = [MASACVNKMGMSPEKFLDCSPAAKYKSYGWLSPRMSFSRDGEGSKVAGAKQTSVENDKVEELDPEVSKDMGDFEFCLE
# DPVNMLPADELFFDGKLVPLHLSMIRPAATTSAAVSASPDTPQVRMRSEICNADPYLFSPKAPRCTTRWRELLGLKKQNQNNNAKQETQRTSSLPSSA
# AHKSLKNFLHRNSKSLSSSLDSSLHLPLLKDSDTESVSISSRLSLSSSSSGHDYDDLPRLSLDSDKPNSYSRNANHISNHRRVRVVKHRVSSSDNPLA
# NRASRSPVRKQSDSTVTTVRGASVDSPRMNSSGKIVFHSLERSSSSPSTFNGGPRYKHRGMERSYSANVRVTPVLNVPVCSLRGSSKSGVFGFPLFSS
# SSSSSAVSGNKAGHHHSNIRPRTDRIKE]
# end gene g1
###
# start gene g2
scaffold4	AUGUSTUS	gene	209666	210304	0.18	-	.	g2
scaffold4	AUGUSTUS	transcript	209666	210304	0.18	-	.	g2.t1
scaffold4	AUGUSTUS	tts	209666	209666	.	-	.	transcript_id "g2.t1"; gene_id "g2";
scaffold4	AUGUSTUS	exon	209666	210304	.	-	.	transcript_id "g2.t1"; gene_id "g2";
scaffold4	AUGUSTUS	stop_codon	209977	209979	.	-	0	transcript_id "g2.t1"; gene_id "g2";
scaffold4	AUGUSTUS	CDS	209977	210255	0.61	-	0	transcript_id "g2.t1"; gene_id "g2";
scaffold4	AUGUSTUS	start_codon	210253	210255	.	-	0	transcript_id "g2.t1"; gene_id "g2";
scaffold4	AUGUSTUS	tss	210304	210304	.	-	.	transcript_id "g2.t1"; gene_id "g2";
# coding sequence = [atggctagaaacacatacacttgcatgttcatagttgctatcatctccctagcacttagtgggaaatctgaagctggtc
# gtaatctattgcaaaccaataacccaagttttccaactataccaggcatgccaaatattccatcatttccaaaaattggatcaatgccaccaatgcca
# tcaattccaatattcacaatgccaccaatgccatcatttccaaaaatcccaacttctattccatctatcccatttttcactccaccacctcctaagaa
# ctaa]
# protein sequence = [MARNTYTCMFIVAIISLALSGKSEAGRNLLQTNNPSFPTIPGMPNIPSFPKIGSMPPMPSIPIFTMPPMPSFPKIPTS
# IPSIPFFTPPPPKN]
# end gene g2
###
# start gene g3
scaffold4	AUGUSTUS	gene	211008	214694	0.02	-	.	g3
scaffold4	AUGUSTUS	transcript	211008	214694	0.02	-	.	g3.t1
scaffold4	AUGUSTUS	tts	211008	211008	.	-	.	transcript_id "g3.t1"; gene_id "g3";
scaffold4	AUGUSTUS	exon	211008	211976	.	-	.	transcript_id "g3.t1"; gene_id "g3";
scaffold4	AUGUSTUS	stop_codon	211912	211914	.	-	0	transcript_id "g3.t1"; gene_id "g3";
scaffold4	AUGUSTUS	intron	211977	212094	0.37	-	.	transcript_id "g3.t1"; gene_id "g3";
scaffold4	AUGUSTUS	intron	212139	212219	0.84	-	.	transcript_id "g3.t1"; gene_id "g3";
scaffold4	AUGUSTUS	intron	212278	212566	0.95	-	.	transcript_id "g3.t1"; gene_id "g3";
scaffold4	AUGUSTUS	intron	212732	212815	0.97	-	.	transcript_id "g3.t1"; gene_id "g3";
scaffold4	AUGUSTUS	intron	212886	213431	0.76	-	.	transcript_id "g3.t1"; gene_id "g3";
scaffold4	AUGUSTUS	intron	213538	213682	0.92	-	.	transcript_id "g3.t1"; gene_id "g3";
scaffold4	AUGUSTUS	intron	213739	213850	0.91	-	.	transcript_id "g3.t1"; gene_id "g3";
scaffold4	AUGUSTUS	CDS	211912	211976	0.69	-	2	transcript_id "g3.t1"; gene_id "g3";
scaffold4	AUGUSTUS	CDS	212095	212138	0.52	-	1	transcript_id "g3.t1"; gene_id "g3";
scaffold4	AUGUSTUS	exon	212095	212138	.	-	.	transcript_id "g3.t1"; gene_id "g3";
scaffold4	AUGUSTUS	CDS	212220	212277	0.97	-	2	transcript_id "g3.t1"; gene_id "g3";
scaffold4	AUGUSTUS	exon	212220	212277	.	-	.	transcript_id "g3.t1"; gene_id "g3";
scaffold4	AUGUSTUS	CDS	212567	212731	0.95	-	2	transcript_id "g3.t1"; gene_id "g3";
scaffold4	AUGUSTUS	exon	212567	212731	.	-	.	transcript_id "g3.t1"; gene_id "g3";
scaffold4	AUGUSTUS	CDS	212816	212885	0.97	-	0	transcript_id "g3.t1"; gene_id "g3";
scaffold4	AUGUSTUS	exon	212816	212885	.	-	.	transcript_id "g3.t1"; gene_id "g3";
scaffold4	AUGUSTUS	CDS	213432	213537	0.72	-	1	transcript_id "g3.t1"; gene_id "g3";
scaffold4	AUGUSTUS	exon	213432	213537	.	-	.	transcript_id "g3.t1"; gene_id "g3";
scaffold4	AUGUSTUS	CDS	213683	213738	0.91	-	0	transcript_id "g3.t1"; gene_id "g3";
scaffold4	AUGUSTUS	exon	213683	213738	.	-	.	transcript_id "g3.t1"; gene_id "g3";
scaffold4	AUGUSTUS	CDS	213851	214096	0.91	-	0	transcript_id "g3.t1"; gene_id "g3";
scaffold4	AUGUSTUS	exon	213851	214694	.	-	.	transcript_id "g3.t1"; gene_id "g3";
scaffold4	AUGUSTUS	start_codon	214094	214096	.	-	0	transcript_id "g3.t1"; gene_id "g3";
scaffold4	AUGUSTUS	tss	214694	214694	.	-	.	transcript_id "g3.t1"; gene_id "g3";
# coding sequence = [atgtcgaacgaagccccagaaaaaccaccgtgcgacacaccggagcatgactcagccggcgtcaacggctttgacatca
# acaacgacacttcaaattctgccttagcaaagggcctttccactataatatcttctctaatccgggaatttgatgatagtgctgccgccacctctcgt
# agtcaagatcaactctcttccactctcgatcgtctcactggaggtagaactcatcaccttcttctaattttaccagtggagcaaaacgggtgggagct
# ccaggggatggattataaaaataaaaagcttacccaaacagatgtggttgcaatgtatcaagttgttcaacggattggtcgagatgagcataagatgc
# catcgcaccattctcatgttagagaaatcaccaggatgcaagagatatcaccgttctacataatatctaaaagtattaaaaaggatattaggaataaa
# gatccagagcttgacaagctgctggaagatgccccattgccttttatcatgcagcatgctgccagaatttctggtgttaggaaaagaattacatcgtt
# gaacttacttttgaagtctatacagaggcgtcttgataatatcgaccacacattatctgctggtttgatacatgagaagtcctcaggggatggtgggc
# gagaccatgagaatcataagtcttcattgaagaggagtttgatttgtgatatatttcctagtcttttgatgcaaaaagttttcctccccaagaggaca
# tcagaaactagtatgatagacacagacatggctgagcgtcaataa]
# protein sequence = [MSNEAPEKPPCDTPEHDSAGVNGFDINNDTSNSALAKGLSTIISSLIREFDDSAAATSRSQDQLSSTLDRLTGGRTHH
# LLLILPVEQNGWELQGMDYKNKKLTQTDVVAMYQVVQRIGRDEHKMPSHHSHVREITRMQEISPFYIISKSIKKDIRNKDPELDKLLEDAPLPFIMQH
# AARISGVRKRITSLNLLLKSIQRRLDNIDHTLSAGLIHEKSSGDGGRDHENHKSSLKRSLICDIFPSLLMQKVFLPKRTSETSMIDTDMAERQ]
# end gene g3
###
# start gene g4
scaffold4	AUGUSTUS	gene	216069	217799	0.29	+	.	g4
scaffold4	AUGUSTUS	transcript	216069	217799	0.29	+	.	g4.t1
scaffold4	AUGUSTUS	tss	216069	216069	.	+	.	transcript_id "g4.t1"; gene_id "g4";
scaffold4	AUGUSTUS	exon	216069	216131	.	+	.	transcript_id "g4.t1"; gene_id "g4";
scaffold4	AUGUSTUS	start_codon	216120	216122	.	+	0	transcript_id "g4.t1"; gene_id "g4";
scaffold4	AUGUSTUS	intron	216132	216663	0.6	+	.	transcript_id "g4.t1"; gene_id "g4";
scaffold4	AUGUSTUS	intron	216748	217145	0.54	+	.	transcript_id "g4.t1"; gene_id "g4";
scaffold4	AUGUSTUS	CDS	216120	216131	0.68	+	0	transcript_id "g4.t1"; gene_id "g4";
scaffold4	AUGUSTUS	CDS	216664	216747	0.59	+	0	transcript_id "g4.t1"; gene_id "g4";
scaffold4	AUGUSTUS	exon	216664	216747	.	+	.	transcript_id "g4.t1"; gene_id "g4";
scaffold4	AUGUSTUS	CDS	217146	217322	0.62	+	0	transcript_id "g4.t1"; gene_id "g4";
scaffold4	AUGUSTUS	exon	217146	217799	.	+	.	transcript_id "g4.t1"; gene_id "g4";
scaffold4	AUGUSTUS	stop_codon	217320	217322	.	+	0	transcript_id "g4.t1"; gene_id "g4";
scaffold4	AUGUSTUS	tts	217799	217799	.	+	.	transcript_id "g4.t1"; gene_id "g4";
# coding sequence = [atgagggcaaagtacgagtccaaggtcaattacgatggtatattcccacaatctgagaatagtagctatggtgctttgg
# ttcaaattgtgtttgggagttggcactgcagtatgccatcaacctgttttgcgaacagggagtttgctaaagttttgttttcttgtgccattgtagtg
# gtactagcgactaatgtttttattttaaatgcagtggaagaagaagcgtatgaggagactgaaaaggaagcgcagaaagatgagacagagatctaa]
# protein sequence = [MRAKYESKVNYDGIFPQSENSSYGALVQIVFGSWHCSMPSTCFANREFAKVLFSCAIVVVLATNVFILNAVEEEAYEE
# TEKEAQKDETEI]
# end gene g4
###
# start gene g5
scaffold4	AUGUSTUS	gene	218622	224564	0.01	-	.	g5
scaffold4	AUGUSTUS	transcript	218622	224564	0.01	-	.	g5.t1
scaffold4	AUGUSTUS	tts	218622	218622	.	-	.	transcript_id "g5.t1"; gene_id "g5";
scaffold4	AUGUSTUS	exon	218622	220047	.	-	.	transcript_id "g5.t1"; gene_id "g5";
scaffold4	AUGUSTUS	stop_codon	218774	218776	.	-	0	transcript_id "g5.t1"; gene_id "g5";
scaffold4	AUGUSTUS	intron	220048	220636	0.01	-	.	transcript_id "g5.t1"; gene_id "g5";
scaffold4	AUGUSTUS	intron	220659	221126	0.01	-	.	transcript_id "g5.t1"; gene_id "g5";
scaffold4	AUGUSTUS	intron	221150	221542	0.01	-	.	transcript_id "g5.t1"; gene_id "g5";
scaffold4	AUGUSTUS	intron	221581	222698	0.01	-	.	transcript_id "g5.t1"; gene_id "g5";
scaffold4	AUGUSTUS	intron	222735	222827	0.01	-	.	transcript_id "g5.t1"; gene_id "g5";
scaffold4	AUGUSTUS	intron	222875	222956	0.01	-	.	transcript_id "g5.t1"; gene_id "g5";
scaffold4	AUGUSTUS	intron	222979	223082	0.01	-	.	transcript_id "g5.t1"; gene_id "g5";
scaffold4	AUGUSTUS	intron	223104	223213	0.01	-	.	transcript_id "g5.t1"; gene_id "g5";
scaffold4	AUGUSTUS	intron	223249	223896	0.01	-	.	transcript_id "g5.t1"; gene_id "g5";
scaffold4	AUGUSTUS	intron	224066	224304	0.02	-	.	transcript_id "g5.t1"; gene_id "g5";
scaffold4	AUGUSTUS	CDS	218774	220047	0.01	-	2	transcript_id "g5.t1"; gene_id "g5";
scaffold4	AUGUSTUS	CDS	220637	220658	0.01	-	0	transcript_id "g5.t1"; gene_id "g5";
scaffold4	AUGUSTUS	exon	220637	220658	.	-	.	transcript_id "g5.t1"; gene_id "g5";
scaffold4	AUGUSTUS	CDS	221127	221149	0.01	-	2	transcript_id "g5.t1"; gene_id "g5";
scaffold4	AUGUSTUS	exon	221127	221149	.	-	.	transcript_id "g5.t1"; gene_id "g5";
scaffold4	AUGUSTUS	CDS	221543	221580	0.01	-	1	transcript_id "g5.t1"; gene_id "g5";
scaffold4	AUGUSTUS	exon	221543	221580	.	-	.	transcript_id "g5.t1"; gene_id "g5";
scaffold4	AUGUSTUS	CDS	222699	222734	0.01	-	1	transcript_id "g5.t1"; gene_id "g5";
scaffold4	AUGUSTUS	exon	222699	222734	.	-	.	transcript_id "g5.t1"; gene_id "g5";
scaffold4	AUGUSTUS	CDS	222828	222874	0.01	-	0	transcript_id "g5.t1"; gene_id "g5";
scaffold4	AUGUSTUS	exon	222828	222874	.	-	.	transcript_id "g5.t1"; gene_id "g5";
scaffold4	AUGUSTUS	CDS	222957	222978	0.01	-	1	transcript_id "g5.t1"; gene_id "g5";
scaffold4	AUGUSTUS	exon	222957	222978	.	-	.	transcript_id "g5.t1"; gene_id "g5";
scaffold4	AUGUSTUS	CDS	223083	223103	0.01	-	1	transcript_id "g5.t1"; gene_id "g5";
scaffold4	AUGUSTUS	exon	223083	223103	.	-	.	transcript_id "g5.t1"; gene_id "g5";
scaffold4	AUGUSTUS	CDS	223214	223248	0.01	-	0	transcript_id "g5.t1"; gene_id "g5";
scaffold4	AUGUSTUS	exon	223214	223248	.	-	.	transcript_id "g5.t1"; gene_id "g5";
scaffold4	AUGUSTUS	CDS	223897	224065	0.01	-	1	transcript_id "g5.t1"; gene_id "g5";
scaffold4	AUGUSTUS	exon	223897	224065	.	-	.	transcript_id "g5.t1"; gene_id "g5";
scaffold4	AUGUSTUS	CDS	224305	224522	0.01	-	0	transcript_id "g5.t1"; gene_id "g5";
scaffold4	AUGUSTUS	exon	224305	224564	.	-	.	transcript_id "g5.t1"; gene_id "g5";
scaffold4	AUGUSTUS	start_codon	224520	224522	.	-	0	transcript_id "g5.t1"; gene_id "g5";
scaffold4	AUGUSTUS	tss	224564	224564	.	-	.	transcript_id "g5.t1"; gene_id "g5";
scaffold4	AUGUSTUS	protein_match	218801	219634	1.4	-	0	target "unknown_G[1..278]"; target_start 348; transcript_id "g5.t1"; gene_id "g5";
scaffold4	AUGUSTUS	protein_match	219731	219823	3.47	-	0	target "unknown_F[1..31]"; target_start 285; transcript_id "g5.t1"; gene_id "g5";
scaffold4	AUGUSTUS	protein_match	219920	220047	1.4	-	2	target "unknown_E[17..59]"; target_start 194; transcript_id "g5.t1"; gene_id "g5";
scaffold4	AUGUSTUS	protein_match	220637	220658	1.15	-	0	target "unknown_E[10..17]"; target_start 194; transcript_id "g5.t1"; gene_id "g5";
scaffold4	AUGUSTUS	protein_match	221127	221149	1.14	-	2	target "unknown_E[2..9]"; target_start 194; transcript_id "g5.t1"; gene_id "g5";
scaffold4	AUGUSTUS	protein_match	221543	221546	0.323	-	0	target "unknown_E[1..2]"; target_start 194; transcript_id "g5.t1"; gene_id "g5";
scaffold4	AUGUSTUS	protein_match	221562	221580	0.921	-	1	target "unknown_D[20..26]"; target_start 163; transcript_id "g5.t1"; gene_id "g5";
scaffold4	AUGUSTUS	protein_match	222699	222734	1.66	-	1	target "unknown_D[8..20]"; target_start 163; transcript_id "g5.t1"; gene_id "g5";
scaffold4	AUGUSTUS	protein_match	222828	222850	0.911	-	0	target "unknown_D[1..8]"; target_start 163; transcript_id "g5.t1"; gene_id "g5";
scaffold4	AUGUSTUS	protein_match	222866	222874	0.77	-	0	target "unknown_C[28..30]"; target_start 128; transcript_id "g5.t1"; gene_id "g5";
scaffold4	AUGUSTUS	protein_match	222957	222978	0.791	-	1	target "unknown_C[20..27]"; target_start 128; transcript_id "g5.t1"; gene_id "g5";
scaffold4	AUGUSTUS	protein_match	223083	223103	0.894	-	1	target "unknown_C[13..20]"; target_start 128; transcript_id "g5.t1"; gene_id "g5";
scaffold4	AUGUSTUS	protein_match	223214	223248	1.24	-	0	target "unknown_C[2..13]"; target_start 128; transcript_id "g5.t1"; gene_id "g5";
scaffold4	AUGUSTUS	protein_match	223897	223899	3.69	-	0	target "unknown_C[1..1]"; target_start 128; transcript_id "g5.t1"; gene_id "g5";
scaffold4	AUGUSTUS	protein_match	223990	224037	1.7	-	0	target "unknown_A[1..16]"; target_start 82; transcript_id "g5.t1"; gene_id "g5";
# coding sequence = [atggatgactccttgtttgccgtcctggcccttctcccaaagccagttggacctgtgatgtctaatgaagccacaacac
# tggatggcgatggagtgatcttgttattcagggccacagatcatgttcccgtagggatctggtttgtaagaaaggtattggctcctgtctcaaatttt
# gagttcttgtttctttcgaatgttttagttgggagcttgataggtatcacatcttctaaggtggaaactcttattatagatgggaccggaactggaca
# tctttaccctttttttgcatctcatccattttctttacaggcaaaaggtgcttcacttgctttcattcgcggaagtcctaaatcagaggatggtgtta
# ctgatggcagatcagaaacaagctctatctctagaatatatactcgctgctatagggcaattctctgcagggaagttcggatatgcatctctacgcta
# ttcagtggaccatctcacaatcttcctcctcttgctaaattacttgctaatctatgctcatcgatgaaaacattgttggtatgtgtaatactactaac
# ttcttgcgaagcaatacaaaattctgattccgtcactattaatggcatagataccctatattgaaatgtcggtcatgctatgcaattagttgataaaa
# tggaggaatatggatatccaacaaatactgtgacttacaattctcttataagaggactttgtatgagggggaacttgaacaagagcctgcaatttgtc
# gaaaagttgattcagaaagggttggtaccaaatgcatatacttactctatattgcttgaggctagttataaagaaaaaggggttaatgaagcaatgtt
# acttttagacaatattatagccaagggtggaaagcctaatttggttagttacaatgttctcttaactgggctgtgcaaagaaggaagaatagatgaag
# ctaaacaattctttagaaacttgccatcaaaagggtttaatcctaacgttgtcagctataatatcttgttgaggagcttgtgttttgaaggacgttgg
# gaggaagcgaatgagtttctggcagagatggttggagaagatcgttctccatcgattgtaacgtacaatatattgatcagttcgcttgctcttcatgg
# gcaaacggatcatgctatcaagattctggatgaaatgtactttggagaacagttcaagccaattgctgctagctacaatccgataattgcacgtctct
# gcaaagataggaaagtggatgcagtaattaagtgtctcgatcaaatgttagaacgacattgtagtcctaatgaggggacatataattccatcgctgtg
# ctgtgtgacgaaggattggttcatgaggccttctcaattctccaagctttgaggattaaacaaagctcctccagtcatgatttctatagagctgtgat
# ttctggtttatgtaggaaaggaaacacgtttgcagcatttcagcttctatatgacatgacagcccatggatttactccagactcttacacctattctt
# cattgatcagaggattatgcttggaaaagatgttggtggctgctgtcgatgtattctacatgatggaagaaaatggatataggcctgatgttgacaat
# ttcaatgcgcttgtgcttggactatgcaaatccaaaagaacagacttgtcattaaaggtatttgaggacatgatcagcaaaggttatatgcctaatga
# gataacatataccattctagtcgaaggcatcatccatgaagatcacaaggagcttgcatcagtagtcctaagggaactgcaccggaaagaagtaataa
# gtagaaatactgttgaaagacttgctatgcaatatgagcttgaagatatggcagtatgctga]
# protein sequence = [MDDSLFAVLALLPKPVGPVMSNEATTLDGDGVILLFRATDHVPVGIWFVRKVLAPVSNFEFLFLSNVLVGSLIGITSS
# KVETLIIDGTGTGHLYPFFASHPFSLQAKGASLAFIRGSPKSEDGVTDGRSETSSISRIYTRCYRAILCREVRICISTLFSGPSHNLPPLAKLLANLC
# SSMKTLLVCVILLTSCEAIQNSDSVTINGIDTLYXNVGHAMQLVDKMEEYGYPTNTVTYNSLIRGLCMRGNLNKSLQFVEKLIQKGLVPNAYTYSILL
# EASYKEKGVNEAMLLLDNIIAKGGKPNLVSYNVLLTGLCKEGRIDEAKQFFRNLPSKGFNPNVVSYNILLRSLCFEGRWEEANEFLAEMVGEDRSPSI
# VTYNILISSLALHGQTDHAIKILDEMYFGEQFKPIAASYNPIIARLCKDRKVDAVIKCLDQMLERHCSPNEGTYNSIAVLCDEGLVHEAFSILQALRI
# KQSSSSHDFYRAVISGLCRKGNTFAAFQLLYDMTAHGFTPDSYTYSSLIRGLCLEKMLVAAVDVFYMMEENGYRPDVDNFNALVLGLCKSKRTDLSLK
# VFEDMISKGYMPNEITYTILVEGIIHEDHKELASVVLRELHRKEVISRNTVERLAMQYELEDMAVC]
# sequence of block unknown_G   348 [FEGRWEEANEFLAEMVGEDRSPSIVTYNILISSLALHGQTDHAIKILDEMYFGEQFKPIAASYNPIIARLCKDRKVDAVIKCLDQMLERHCSPNEGTYNSIAVLCDEGLVHEAFSILQALRIKQSSSSHDFYRAVISGLCRKGNTFAAFQLLYDMTAHGFTPDSYTYSSLIRGLCLEKMLVAAVDVFYMMEENGYRPDVDNFNALVLGLCKSKRTDLSLKVFEDMISKGYMPNEITYTILVEGIIHEDHKELASVVLRELHRKEVISRNTVERLAMQY] 626
# sequence of block unknown_F   285 [AMLLLDNIIAKGGKPNLVSYNVLLTGLCKEG] 316
# sequence of block unknown_E   194 [IQNSDSVTINGIDTLYXNVGHAMQLVDKMEEYGYPTNTVTYNSLIRGLCMRGNLNKSLQ] 253
# sequence of block unknown_D   163 [NLPPLAKLLANLCSSMKTLLVCVILL] 189
# sequence of block unknown_C   128 [SETSSISRIYTRCYRAILCREVRICISTLF] 158
# sequence of block unknown_A    82 [LIIDGTGTGHLYPFFA] 98
# end gene g5
###
# start gene g6
scaffold4	AUGUSTUS	gene	224776	233124	0.01	-	.	g6
scaffold4	AUGUSTUS	transcript	224776	233124	0.01	-	.	g6.t1
scaffold4	AUGUSTUS	tts	224776	224776	.	-	.	transcript_id "g6.t1"; gene_id "g6";
scaffold4	AUGUSTUS	exon	224776	224992	.	-	.	transcript_id "g6.t1"; gene_id "g6";
scaffold4	AUGUSTUS	stop_codon	224967	224969	.	-	0	transcript_id "g6.t1"; gene_id "g6";
scaffold4	AUGUSTUS	intron	224993	225563	0.01	-	.	transcript_id "g6.t1"; gene_id "g6";
scaffold4	AUGUSTUS	intron	225697	226087	1	-	.	transcript_id "g6.t1"; gene_id "g6";
scaffold4	AUGUSTUS	intron	226218	226507	0.91	-	.	transcript_id "g6.t1"; gene_id "g6";
scaffold4	AUGUSTUS	intron	226577	227032	0.47	-	.	transcript_id "g6.t1"; gene_id "g6";
scaffold4	AUGUSTUS	intron	227143	227266	0.65	-	.	transcript_id "g6.t1"; gene_id "g6";
scaffold4	AUGUSTUS	intron	227323	227438	0.43	-	.	transcript_id "g6.t1"; gene_id "g6";
scaffold4	AUGUSTUS	intron	227505	227579	0.36	-	.	transcript_id "g6.t1"; gene_id "g6";
scaffold4	AUGUSTUS	intron	227645	227790	0.99	-	.	transcript_id "g6.t1"; gene_id "g6";
scaffold4	AUGUSTUS	intron	227958	228826	0.83	-	.	transcript_id "g6.t1"; gene_id "g6";
scaffold4	AUGUSTUS	intron	228872	229385	0.65	-	.	transcript_id "g6.t1"; gene_id "g6";
scaffold4	AUGUSTUS	intron	229549	229630	0.62	-	.	transcript_id "g6.t1"; gene_id "g6";
scaffold4	AUGUSTUS	intron	229705	230044	0.9	-	.	transcript_id "g6.t1"; gene_id "g6";
scaffold4	AUGUSTUS	intron	230110	230192	0.63	-	.	transcript_id "g6.t1"; gene_id "g6";
scaffold4	AUGUSTUS	intron	230280	230528	0.54	-	.	transcript_id "g6.t1"; gene_id "g6";
scaffold4	AUGUSTUS	intron	230938	231070	0.37	-	.	transcript_id "g6.t1"; gene_id "g6";
scaffold4	AUGUSTUS	intron	231140	231693	0.48	-	.	transcript_id "g6.t1"; gene_id "g6";
scaffold4	AUGUSTUS	intron	231874	232617	0.85	-	.	transcript_id "g6.t1"; gene_id "g6";
scaffold4	AUGUSTUS	intron	232804	232891	1	-	.	transcript_id "g6.t1"; gene_id "g6";
scaffold4	AUGUSTUS	CDS	224967	224992	0.01	-	2	transcript_id "g6.t1"; gene_id "g6";
scaffold4	AUGUSTUS	CDS	225564	225696	0.99	-	0	transcript_id "g6.t1"; gene_id "g6";
scaffold4	AUGUSTUS	exon	225564	225696	.	-	.	transcript_id "g6.t1"; gene_id "g6";
scaffold4	AUGUSTUS	CDS	226088	226217	1	-	1	transcript_id "g6.t1"; gene_id "g6";
scaffold4	AUGUSTUS	exon	226088	226217	.	-	.	transcript_id "g6.t1"; gene_id "g6";
scaffold4	AUGUSTUS	CDS	226508	226576	0.84	-	1	transcript_id "g6.t1"; gene_id "g6";
scaffold4	AUGUSTUS	exon	226508	226576	.	-	.	transcript_id "g6.t1"; gene_id "g6";
scaffold4	AUGUSTUS	CDS	227033	227142	0.51	-	0	transcript_id "g6.t1"; gene_id "g6";
scaffold4	AUGUSTUS	exon	227033	227142	.	-	.	transcript_id "g6.t1"; gene_id "g6";
scaffold4	AUGUSTUS	CDS	227267	227322	0.47	-	2	transcript_id "g6.t1"; gene_id "g6";
scaffold4	AUGUSTUS	exon	227267	227322	.	-	.	transcript_id "g6.t1"; gene_id "g6";
scaffold4	AUGUSTUS	CDS	227439	227504	0.35	-	2	transcript_id "g6.t1"; gene_id "g6";
scaffold4	AUGUSTUS	exon	227439	227504	.	-	.	transcript_id "g6.t1"; gene_id "g6";
scaffold4	AUGUSTUS	CDS	227580	227644	0.42	-	1	transcript_id "g6.t1"; gene_id "g6";
scaffold4	AUGUSTUS	exon	227580	227644	.	-	.	transcript_id "g6.t1"; gene_id "g6";
scaffold4	AUGUSTUS	CDS	227791	227957	0.98	-	0	transcript_id "g6.t1"; gene_id "g6";
scaffold4	AUGUSTUS	exon	227791	227957	.	-	.	transcript_id "g6.t1"; gene_id "g6";
scaffold4	AUGUSTUS	CDS	228827	228871	0.88	-	0	transcript_id "g6.t1"; gene_id "g6";
scaffold4	AUGUSTUS	exon	228827	228871	.	-	.	transcript_id "g6.t1"; gene_id "g6";
scaffold4	AUGUSTUS	CDS	229386	229548	0.56	-	1	transcript_id "g6.t1"; gene_id "g6";
scaffold4	AUGUSTUS	exon	229386	229548	.	-	.	transcript_id "g6.t1"; gene_id "g6";
scaffold4	AUGUSTUS	CDS	229631	229704	0.88	-	0	transcript_id "g6.t1"; gene_id "g6";
scaffold4	AUGUSTUS	exon	229631	229704	.	-	.	transcript_id "g6.t1"; gene_id "g6";
scaffold4	AUGUSTUS	CDS	230045	230109	0.64	-	2	transcript_id "g6.t1"; gene_id "g6";
scaffold4	AUGUSTUS	exon	230045	230109	.	-	.	transcript_id "g6.t1"; gene_id "g6";
scaffold4	AUGUSTUS	CDS	230193	230279	0.54	-	2	transcript_id "g6.t1"; gene_id "g6";
scaffold4	AUGUSTUS	exon	230193	230279	.	-	.	transcript_id "g6.t1"; gene_id "g6";
scaffold4	AUGUSTUS	CDS	230529	230937	0.65	-	0	transcript_id "g6.t1"; gene_id "g6";
scaffold4	AUGUSTUS	exon	230529	230937	.	-	.	transcript_id "g6.t1"; gene_id "g6";
scaffold4	AUGUSTUS	CDS	231071	231139	0.41	-	0	transcript_id "g6.t1"; gene_id "g6";
scaffold4	AUGUSTUS	exon	231071	231139	.	-	.	transcript_id "g6.t1"; gene_id "g6";
scaffold4	AUGUSTUS	CDS	231694	231873	0.89	-	0	transcript_id "g6.t1"; gene_id "g6";
scaffold4	AUGUSTUS	exon	231694	231873	.	-	.	transcript_id "g6.t1"; gene_id "g6";
scaffold4	AUGUSTUS	CDS	232618	232803	1	-	0	transcript_id "g6.t1"; gene_id "g6";
scaffold4	AUGUSTUS	exon	232618	232803	.	-	.	transcript_id "g6.t1"; gene_id "g6";
scaffold4	AUGUSTUS	CDS	232892	233011	1	-	0	transcript_id "g6.t1"; gene_id "g6";
scaffold4	AUGUSTUS	exon	232892	233124	.	-	.	transcript_id "g6.t1"; gene_id "g6";
scaffold4	AUGUSTUS	start_codon	233009	233011	.	-	0	transcript_id "g6.t1"; gene_id "g6";
scaffold4	AUGUSTUS	tss	233124	233124	.	-	.	transcript_id "g6.t1"; gene_id "g6";
# coding sequence = [atgattactggcggaagaagtttgatttcttcacagccagcgttttcaaatgatgcaaagaagcttcttgtatgcacag
# gaaacaccgtttctatttttagcacctccactggcttacagattgctgaattggaaggtcataggggattggtaacatcggtggtggtagtaccatct
# actactccggcaggcaaactattgtgctactgctggacttcatctgaggatggtactattaaatattgggacttttccgtgccggagctgatgagaag
# tattgatgttaagttgcccattcactcaatggtaattccaggtttatcatcaccactcagagagagtagcgaaaagccttctgatctttttgcatatg
# tgtctgtcatagtgttgaaagaacagctgggagggagttgtgctttatggtggcagataaggaagtgtaacttaactaaatgtactttggttggtgga
# gtgactctggctgagcttgatgaaaagttgtctgagctatcttttgcttctagatcgttcacaccgttagtcactgtcagacagagtaaaaacgcact
# atctataacattaagctgctctggaagatacatgggcgtctgtgacaagcgcaagcttcgcatttgggaaataccaactaaagattctgatcattcag
# ttcttcagaacatcagattacatcatacgaaaaccctgagcactctagcttttcatccaacagatagaatagtttcagctggagatgtaacaggaagg
# atcttaatatggaggggtgttggggagcataatttatcatctggaaataaacagagaactggaggactaatggaggacatggaggagaatcctggagt
# tagggaaaaagatgatgctgatatttgtaccacaagacattggcactctgcagaagtgaaagttctctttttctcttccgacggtgcctatctttact
# cagttagatactgggaagcagaaatttctcccgcgaataggatccccccttttgtattttaccatctcatcggatccttctctgtcctctataaccga
# gttcaccttcttaaaatgccttcgatggaggtattgaggtccattcaaggaatcaagattcctccagctcatgcttgcagtgggttggatggtcctct
# acacccatgtgctataatgtctttgtctggagtaccttacagttttaattttcagcttcgcagcacggtcttggatatgtctgatggctcatctgaag
# gaattgttttcgactctgccacggggctagttgccatatgttcagaaaattactgtatccagttctatagcttgtttgatgaccgtgaggtttctgag
# gttcaagtttgtgaaagaagccaccaacctgctgatgaagtcacggtggtagtggatttggtcgccctttctccagagggttccatcatgatttcggt
# agaaaccaggtttgctgaagaaggaataggaggtcttgtaagtttgaagttctggtcatgcagctcttcaaacaaagacttcagcttatccacagtgg
# tctatgagccccacagagattctggtatttcgtccattgctttccatcctttgcgtcacatggctgttaccacctcacaggggtgggtgaaatggagg
# ctcgcttttggggtactgtgcgacaagaatgtgtcaaccaggctcaacgacgaaggtagcagagacggggaagttcaagatgaatgttttggcatact
# aggagagggcaacataggggtggtttccgtggcgaacaggattagggaagcgagattgagatggttcgaacatgtgaagaggaggtttgcggatgtgt
# cactagggaggtgtgagagtcaggagatgcaacaaaaagatcagatgcaaaatgctggatggacatgccattctgttggttcctataagaaaaagcca
# atgacagctgctgccttttctggagatggttctgttctggctgtagctgcagaaaaagttattacattgtgggatccggagaggaatattcttgtagc
# tacagttggggagagtcttgagccaatctcttccttagcatttattgggaagtcagagtatgtggtaaccacatcgcaaggttctaaggctcaagtat
# cagtgtggagcatgtcaaagctgtctgtatcatggtcttacaaacttaagatagaagagttgcatggcttggactacaactag]
# protein sequence = [MITGGRSLISSQPAFSNDAKKLLVCTGNTVSIFSTSTGLQIAELEGHRGLVTSVVVVPSTTPAGKLLCYCWTSSEDGT
# IKYWDFSVPELMRSIDVKLPIHSMVIPGLSSPLRESSEKPSDLFAYVSVIVLKEQLGGSCALWWQIRKCNLTKCTLVGGVTLAELDEKLSELSFASRS
# FTPLVTVRQSKNALSITLSCSGRYMGVCDKRKLRIWEIPTKDSDHSVLQNIRLHHTKTLSTLAFHPTDRIVSAGDVTGRILIWRGVGEHNLSSGNKQR
# TGGLMEDMEENPGVREKDDADICTTRHWHSAEVKVLFFSSDGAYLYSVRYWEAEISPANRIPPFVFYHLIGSFSVLYNRVHLLKMPSMEVLRSIQGIK
# IPPAHACSGLDGPLHPCAIMSLSGVPYSFNFQLRSTVLDMSDGSSEGIVFDSATGLVAICSENYCIQFYSLFDDREVSEVQVCERSHQPADEVTVVVD
# LVALSPEGSIMISVETRFAEEGIGGLVSLKFWSCSSSNKDFSLSTVVYEPHRDSGISSIAFHPLRHMAVTTSQGWVKWRLAFGVLCDKNVSTRLNDEG
# SRDGEVQDECFGILGEGNIGVVSVANRIREARLRWFEHVKRRFADVSLGRCESQEMQQKDQMQNAGWTCHSVGSYKKKPMTAAAFSGDGSVLAVAAEK
# VITLWDPERNILVATVGESLEPISSLAFIGKSEYVVTTSQGSKAQVSVWSMSKLSVSWSYKLKIEELHGLDYN]
# end gene g6
###
# start gene g7
scaffold4	AUGUSTUS	gene	236089	238541	0.07	+	.	g7
scaffold4	AUGUSTUS	transcript	236089	238541	0.07	+	.	g7.t1
scaffold4	AUGUSTUS	tss	236089	236089	.	+	.	transcript_id "g7.t1"; gene_id "g7";
scaffold4	AUGUSTUS	exon	236089	236456	.	+	.	transcript_id "g7.t1"; gene_id "g7";
scaffold4	AUGUSTUS	start_codon	236359	236361	.	+	0	transcript_id "g7.t1"; gene_id "g7";
scaffold4	AUGUSTUS	intron	236457	237245	0.48	+	.	transcript_id "g7.t1"; gene_id "g7";
scaffold4	AUGUSTUS	intron	237351	237718	0.49	+	.	transcript_id "g7.t1"; gene_id "g7";
scaffold4	AUGUSTUS	intron	237837	237981	0.72	+	.	transcript_id "g7.t1"; gene_id "g7";
scaffold4	AUGUSTUS	intron	238033	238541	0.44	+	.	transcript_id "g7.t1"; gene_id "g7";
scaffold4	AUGUSTUS	CDS	236359	236456	0.51	+	0	transcript_id "g7.t1"; gene_id "g7";
scaffold4	AUGUSTUS	CDS	237246	237350	1	+	1	transcript_id "g7.t1"; gene_id "g7";
scaffold4	AUGUSTUS	exon	237246	237350	.	+	.	transcript_id "g7.t1"; gene_id "g7";
scaffold4	AUGUSTUS	CDS	237719	237836	0.66	+	1	transcript_id "g7.t1"; gene_id "g7";
scaffold4	AUGUSTUS	exon	237719	237836	.	+	.	transcript_id "g7.t1"; gene_id "g7";
scaffold4	AUGUSTUS	CDS	237982	238032	0.62	+	0	transcript_id "g7.t1"; gene_id "g7";
scaffold4	AUGUSTUS	exon	237982	238032	.	+	.	transcript_id "g7.t1"; gene_id "g7";
# coding sequence = [atgtcagtgatgatagtcacgagtttgggagaaatagttattgacttgtttacggatcgctgcccattgacatgcaaga
# attttttgaagctgtgcaagattaagtattacaatggctgccttttccacacgattcagaaggatttcactgcgcagaccggagatcccactggaaca
# ggatctgggggcgattcagtttacaaaattttatacggtgaccaggctcggttctttggagatgagattcatttggacttgaagcattcaaagatggg
# aactgtcgccatggctagcgctggggagaacctaaatgcttctcagttctacatcacactgcgggatgatctcgactaccttgatgggaagcacacc]
# protein sequence = [MSVMIVTSLGEIVIDLFTDRCPLTCKNFLKLCKIKYYNGCLFHTIQKDFTAQTGDPTGTGSGGDSVYKILYGDQARFF
# GDEIHLDLKHSKMGTVAMASAGENLNASQFYITLRDDLDYLDGKHT]
# end gene g7
###
# command line:
# augustus --codingseq=1 --proteinprofile=/home/pgsb/tetiana.nosenko/lineages/embryophyta_odb9/prfl/EOG093608I9.prfl --predictionStart=200554 --predictionEnd=238541 --species=arabidopsis ./tmp/scaffold4Schil_BUSCO_geno_206160443_.temp
```
