## Supplementary material for "The *de novo* reference genome and transcriptome assemblies of the wild tomato species *Solanum chilense*": EOG093608IL.out.1

```
# Please cite: Mario Stanke, Mark Diekhans, Robert Baertsch, David Haussler (2008),
# Using native and syntenically mapped cDNA alignments to improve de novo gene finding
# Bioinformatics 24: 637-644, doi 10.1093/bioinformatics/btn013
# No extrinsic information on sequences given.
# Using protein profile unknown
# --[22..48]--> unknown_C (53) <--[0..34]--> unknown_D (36) <--[0..3]--> unknown_E (147) <--[0..1]--> unknown_F (158) <--[0..121]--
# arabidopsis version. Using default transition matrix.
# We have hints for 0 sequences and for 0 of the sequences in the input set.
#
# ----- prediction on sequence number 1 (length = 36487, name = scaffold3484) -----
#
# Constraints/Hints:
# (none)
# Predicted genes for sequence number 1 on both strands
# start gene g1
scaffold3484	AUGUSTUS	gene	8984	9914	0.37	-	.	g1
scaffold3484	AUGUSTUS	transcript	8984	9914	0.37	-	.	g1.t1
scaffold3484	AUGUSTUS	tts	8984	8984	.	-	.	transcript_id "g1.t1"; gene_id "g1";
scaffold3484	AUGUSTUS	exon	8984	9602	.	-	.	transcript_id "g1.t1"; gene_id "g1";
scaffold3484	AUGUSTUS	stop_codon	9567	9569	.	-	0	transcript_id "g1.t1"; gene_id "g1";
scaffold3484	AUGUSTUS	intron	9603	9703	0.58	-	.	transcript_id "g1.t1"; gene_id "g1";
scaffold3484	AUGUSTUS	intron	9773	9872	0.94	-	.	transcript_id "g1.t1"; gene_id "g1";
scaffold3484	AUGUSTUS	CDS	9567	9602	0.57	-	0	transcript_id "g1.t1"; gene_id "g1";
scaffold3484	AUGUSTUS	CDS	9704	9772	0.58	-	0	transcript_id "g1.t1"; gene_id "g1";
scaffold3484	AUGUSTUS	exon	9704	9772	.	-	.	transcript_id "g1.t1"; gene_id "g1";
scaffold3484	AUGUSTUS	CDS	9873	9893	0.94	-	0	transcript_id "g1.t1"; gene_id "g1";
scaffold3484	AUGUSTUS	exon	9873	9914	.	-	.	transcript_id "g1.t1"; gene_id "g1";
scaffold3484	AUGUSTUS	start_codon	9891	9893	.	-	0	transcript_id "g1.t1"; gene_id "g1";
scaffold3484	AUGUSTUS	tss	9914	9914	.	-	.	transcript_id "g1.t1"; gene_id "g1";
# coding sequence = [atgagtctttcagtggcgcaggggtttacgaagtctctggcgatgactgtgctatctgagatcggagacaagactttct
# tcgccgctgcggtaccagtagaattagttgaggtgtgtggtagctga]
# protein sequence = [MSLSVAQGFTKSLAMTVLSEIGDKTFFAAAVPVELVEVCGS]
# end gene g1
###
# start gene g2
scaffold3484	AUGUSTUS	gene	17179	18896	0.67	+	.	g2
scaffold3484	AUGUSTUS	transcript	17179	18896	0.67	+	.	g2.t1
scaffold3484	AUGUSTUS	tss	17179	17179	.	+	.	transcript_id "g2.t1"; gene_id "g2";
scaffold3484	AUGUSTUS	exon	17179	18896	.	+	.	transcript_id "g2.t1"; gene_id "g2";
scaffold3484	AUGUSTUS	start_codon	17223	17225	.	+	0	transcript_id "g2.t1"; gene_id "g2";
scaffold3484	AUGUSTUS	CDS	17223	18671	0.96	+	0	transcript_id "g2.t1"; gene_id "g2";
scaffold3484	AUGUSTUS	stop_codon	18669	18671	.	+	0	transcript_id "g2.t1"; gene_id "g2";
scaffold3484	AUGUSTUS	tts	18896	18896	.	+	.	transcript_id "g2.t1"; gene_id "g2";
# coding sequence = [atggcgacttccattttcttctttgttctgttattcaccacagttctctcacgaacaactccagctgatacttcaagaa
# caaaaatactcgacgtttcttcctccattcagaaaactcataatttgttctcacttgattcgtctctgaactctctgaaacatgaagaaaatcaagtt
# tcttcatcattgctgagttttcaactgcattctcgagtagcagttcaggggacttcacataaggattacgattcattgatgctagctcgacttgaacg
# tgactccgctcgagctaaatcacttcaaactcgtgtagatctggttgtacaaggaatagggaaatcggatctcgaaccgatggaaactgagtttcgag
# agattcaagctgaggaaattgaaggaccaattatttccgggacgagtcaaggaagcggtgagtatttctcacgaatcggaattggtcacccgccgagt
# caagtttatatggtgttagacaccggaagtgatgttaactgggttcagtgttctccttgtgctgattgttaccaacaagctgatccaatttttgaacc
# tgcttcgtcttcgacgttttcgccgctcacttgtgaaacgcaacagtgtaaatcgcttgatgtttctgaatgcaggaatgatacttgtttatacgaag
# tatcttacggagatggctcgtataccgttggagattttgtgacggagagtatcacatttgccggttcgtcttccgttgagaatgtagctatcggctgt
# ggacataataacgaaggtttgttcgtcggagcagctggattattaggtctcggcggcggcgctttatcatttccttcacagataaatgcatcttcctt
# ctcttactgcttggtcgaccgtgactccgactctacctcaactctcgagttcggcggcgcaattccgccgaacgccgtcacagctccgataatcaaaa
# actcaaaactcgacacattctactacgtagacttaaccggaatcagcatcgccggcaacatgctttcagttgatccatcggctttcaaaatagccgac
# aacggcgacggcggagtaatcgtcgattcaggtacggcggtgacgagattgaaaacagacgtgtacaacacgctccgtgatgagttcgtgaaaggaac
# gagacacctgccgtcaactaacgccgttgcgttatttgacacgtgttacgatttgaaaacaatgaaaagcgttgaagtaccaacggtgtcatttcatt
# tttctaacgggaatgagttagcattaccggctaagaattacctgatacctgttgattcatcgagtacattttgtttcgccttcgctccagcgtcatcg
# tccctatcgataatcggtaacgttcaacaggaagggacacgtgtcagtttcgacctggtaaattctctcattggattctcatccaatcaatgctag]
# protein sequence = [MATSIFFFVLLFTTVLSRTTPADTSRTKILDVSSSIQKTHNLFSLDSSLNSLKHEENQVSSSLLSFQLHSRVAVQGTS
# HKDYDSLMLARLERDSARAKSLQTRVDLVVQGIGKSDLEPMETEFREIQAEEIEGPIISGTSQGSGEYFSRIGIGHPPSQVYMVLDTGSDVNWVQCSP
# CADCYQQADPIFEPASSSTFSPLTCETQQCKSLDVSECRNDTCLYEVSYGDGSYTVGDFVTESITFAGSSSVENVAIGCGHNNEGLFVGAAGLLGLGG
# GALSFPSQINASSFSYCLVDRDSDSTSTLEFGGAIPPNAVTAPIIKNSKLDTFYYVDLTGISIAGNMLSVDPSAFKIADNGDGGVIVDSGTAVTRLKT
# DVYNTLRDEFVKGTRHLPSTNAVALFDTCYDLKTMKSVEVPTVSFHFSNGNELALPAKNYLIPVDSSSTFCFAFAPASSSLSIIGNVQQEGTRVSFDL
# VNSLIGFSSNQC]
# end gene g2
###
# start gene g3
scaffold3484	AUGUSTUS	gene	25959	32685	0.01	+	.	g3
scaffold3484	AUGUSTUS	transcript	25959	32685	0.01	+	.	g3.t1
scaffold3484	AUGUSTUS	tss	25959	25959	.	+	.	transcript_id "g3.t1"; gene_id "g3";
scaffold3484	AUGUSTUS	exon	25959	26095	.	+	.	transcript_id "g3.t1"; gene_id "g3";
scaffold3484	AUGUSTUS	start_codon	26015	26017	.	+	0	transcript_id "g3.t1"; gene_id "g3";
scaffold3484	AUGUSTUS	intron	26096	27185	0.66	+	.	transcript_id "g3.t1"; gene_id "g3";
scaffold3484	AUGUSTUS	intron	27653	28828	0.05	+	.	transcript_id "g3.t1"; gene_id "g3";
scaffold3484	AUGUSTUS	intron	29013	29128	0.98	+	.	transcript_id "g3.t1"; gene_id "g3";
scaffold3484	AUGUSTUS	intron	29354	29484	0.97	+	.	transcript_id "g3.t1"; gene_id "g3";
scaffold3484	AUGUSTUS	intron	29602	31023	0.02	+	.	transcript_id "g3.t1"; gene_id "g3";
scaffold3484	AUGUSTUS	intron	31258	32075	0.79	+	.	transcript_id "g3.t1"; gene_id "g3";
scaffold3484	AUGUSTUS	CDS	26015	26095	0.67	+	0	transcript_id "g3.t1"; gene_id "g3";
scaffold3484	AUGUSTUS	CDS	27186	27652	0.28	+	0	transcript_id "g3.t1"; gene_id "g3";
scaffold3484	AUGUSTUS	exon	27186	27652	.	+	.	transcript_id "g3.t1"; gene_id "g3";
scaffold3484	AUGUSTUS	CDS	28829	29012	0.36	+	1	transcript_id "g3.t1"; gene_id "g3";
scaffold3484	AUGUSTUS	exon	28829	29012	.	+	.	transcript_id "g3.t1"; gene_id "g3";
scaffold3484	AUGUSTUS	CDS	29129	29353	1	+	0	transcript_id "g3.t1"; gene_id "g3";
scaffold3484	AUGUSTUS	exon	29129	29353	.	+	.	transcript_id "g3.t1"; gene_id "g3";
scaffold3484	AUGUSTUS	CDS	29485	29601	0.53	+	0	transcript_id "g3.t1"; gene_id "g3";
scaffold3484	AUGUSTUS	exon	29485	29601	.	+	.	transcript_id "g3.t1"; gene_id "g3";
scaffold3484	AUGUSTUS	CDS	31024	31257	0.85	+	0	transcript_id "g3.t1"; gene_id "g3";
scaffold3484	AUGUSTUS	exon	31024	31257	.	+	.	transcript_id "g3.t1"; gene_id "g3";
scaffold3484	AUGUSTUS	CDS	32076	32285	0.99	+	0	transcript_id "g3.t1"; gene_id "g3";
scaffold3484	AUGUSTUS	exon	32076	32685	.	+	.	transcript_id "g3.t1"; gene_id "g3";
scaffold3484	AUGUSTUS	stop_codon	32283	32285	.	+	0	transcript_id "g3.t1"; gene_id "g3";
scaffold3484	AUGUSTUS	tts	32685	32685	.	+	.	transcript_id "g3.t1"; gene_id "g3";
scaffold3484	AUGUSTUS	protein_match	27231	27389	6.07	+	0	target "unknown_C[1..53]"; target_start 42; transcript_id "g3.t1"; gene_id "g3";
scaffold3484	AUGUSTUS	protein_match	27390	27497	5.65	+	0	target "unknown_D[1..36]"; target_start 95; transcript_id "g3.t1"; gene_id "g3";
scaffold3484	AUGUSTUS	protein_match	27498	27652	7.93	+	0	target "unknown_E[1..52]"; target_start 131; transcript_id "g3.t1"; gene_id "g3";
scaffold3484	AUGUSTUS	protein_match	28829	29012	7.09	+	0	target "unknown_E[53..114]"; target_start 130; transcript_id "g3.t1"; gene_id "g3";
scaffold3484	AUGUSTUS	protein_match	29129	29230	9.39	+	0	target "unknown_E[114..147]"; target_start 131; transcript_id "g3.t1"; gene_id "g3";
scaffold3484	AUGUSTUS	protein_match	29231	29353	8.18	+	0	target "unknown_F[1..41]"; target_start 278; transcript_id "g3.t1"; gene_id "g3";
scaffold3484	AUGUSTUS	protein_match	29485	29601	10.2	+	2	target "unknown_F[42..81]"; target_start 277; transcript_id "g3.t1"; gene_id "g3";
scaffold3484	AUGUSTUS	protein_match	31024	31257	8.14	+	0	target "unknown_F[81..158]"; target_start 278; transcript_id "g3.t1"; gene_id "g3";
# coding sequence = [atgagtgattctcagttttcttcactttcgtcctcctcatacgacggctacggctctccctccgccgctactccgccgc
# cgaatatggtggggaatagtgctagtggagatgatattagatctcgacaactcacttcacaagtttcacggcattggcgagatgtgttttggatgggg
# gtattcatgctgcatctagtgttgataggtggggcacttgcggtattggggtttaacaggttcagggaaaaggataggctcaaaattgataggttcac
# gaagatgatccttgataatcagcctggtttgactgaagatttttggcctttgtatatagttggtggtgcagtgggaacagttctggcatgggcttggt
# tggttttgcttggttcaagtgctagtaacatgatgaagttatcggttcacatcttgacaacatatcttgctgtgatcagtgtgctatgtttctggcag
# aagcaatttttctggggggttgcattttctgttggtgcagcattgcagtttttgtacgtaatatcaatcatagacagacttccatttaccatgttggt
# tttacaaagaagtgtgaagatggtgtgcagccttcctgaagttatgggagtctcatgtgcattcatgctggtgatgctttcatggctagtgctttggt
# cttttggagtagctggtgttatagcacttagtatcggtgatggtggtcgctggtggcttcttgtggtattctgtgtgagtttgttttggactggcgca
# gttctgtgtaacattattcatgtaatagtgtcgggcatggtgtttctcgttctcattcatggtggtcggcaagcaacctcaatgcctcacaaaccatt
# gaagaaatccttacgctatgctgttacaacctcgtttggcagcatctgctatggatcactttttacagccgccatccggacattacggtggaagatta
# gaggagtcagatcaaagattgggaagaatgagtgtttgctttgctgtgtcgattttctctttcatttggttgagaccttagtccgtttcttcaataag
# tatgcttatgtgctgattgcagtttatggtaaaaactttaattgctctgcacgagatgcgtgggaattgttccaatcaactggagttgaagcacttat
# tgcctatgattgctcaggtgctgttatatttatgggaactattgtgggtgggctggtcgccggaacttgtgcaggaatttggacaaggatcaggcatc
# ctgacagagtgatgatggtcggttctacttccatgttgatgggaatgatcttggtggggctggctacagttgtagtggaaagcgcggttacatccata
# tatatctgttacgcggaagatcctgtgttaatacagagatgggatgcggagtttttcaacaagatgtcggagatgctacaccagcgattacaacacag
# aagttcacgggcaacacaagtattcaccagcagattcgacaaccaaacgccagaaaatgccgtctaa]
# protein sequence = [MSDSQFSSLSSSSYDGYGSPSAATPPPNMVGNSASGDDIRSRQLTSQVSRHWRDVFWMGVFMLHLVLIGGALAVLGFN
# RFREKDRLKIDRFTKMILDNQPGLTEDFWPLYIVGGAVGTVLAWAWLVLLGSSASNMMKLSVHILTTYLAVISVLCFWQKQFFWGVAFSVGAALQFLY
# VISIIDRLPFTMLVLQRSVKMVCSLPEVMGVSCAFMLVMLSWLVLWSFGVAGVIALSIGDGGRWWLLVVFCVSLFWTGAVLCNIIHVIVSGMVFLVLI
# HGGRQATSMPHKPLKKSLRYAVTTSFGSICYGSLFTAAIRTLRWKIRGVRSKIGKNECLLCCVDFLFHLVETLVRFFNKYAYVLIAVYGKNFNCSARD
# AWELFQSTGVEALIAYDCSGAVIFMGTIVGGLVAGTCAGIWTRIRHPDRVMMVGSTSMLMGMILVGLATVVVESAVTSIYICYAEDPVLIQRWDAEFF
# NKMSEMLHQRLQHRSSRATQVFTSRFDNQTPENAV]
# sequence of block unknown_C    42 [QLTSQVSRHWRDVFWMGVFMLHLVLIGGALAVLGFNRFREKDRLKIDRFTKMI] 95
# sequence of block unknown_D    95 [LDNQPGLTEDFWPLYIVGGAVGTVLAWAWLVLLGSS] 131
# sequence of block unknown_E   131 [ASNMMKLSVHILTTYLAVISVLCFWQKQFFWGVAFSVGAALQFLYVISIIDRLPFTMLVLQRSVKMVCSLPEVMGVSCAFMLVMLSWLVLWSFGVAGVIALSIGDGGRWWLLVVFCVSLFWTGAVLCNIIHVIVSGMVFLVLIHGGR] 278
# sequence of block unknown_F   278 [QATSMPHKPLKKSLRYAVTTSFGSICYGSLFTAAIRTLRWKIRGVRSKIGKNECLLCCVDFLFHLVETLVRFFNKYAYVLIAVYGKNFNCSARDAWELFQSTGVEALIAYDCSGAVIFMGTIVGGLVAGTCAGIWTRIRHPDRVMMVGSTSMLMGMIL] 436
# end gene g3
###
# start gene g4
scaffold3484	AUGUSTUS	gene	36719	45433	0.03	+	.	g4
scaffold3484	AUGUSTUS	transcript	36719	45433	0.03	+	.	g4.t1
scaffold3484	AUGUSTUS	tss	36719	36719	.	+	.	transcript_id "g4.t1"; gene_id "g4";
scaffold3484	AUGUSTUS	exon	36719	36845	.	+	.	transcript_id "g4.t1"; gene_id "g4";
scaffold3484	AUGUSTUS	exon	43787	43864	.	+	.	transcript_id "g4.t1"; gene_id "g4";
scaffold3484	AUGUSTUS	start_codon	43829	43831	.	+	0	transcript_id "g4.t1"; gene_id "g4";
scaffold3484	AUGUSTUS	intron	43865	44656	0.34	+	.	transcript_id "g4.t1"; gene_id "g4";
scaffold3484	AUGUSTUS	intron	44735	44861	0.99	+	.	transcript_id "g4.t1"; gene_id "g4";
scaffold3484	AUGUSTUS	intron	44920	45082	0.85	+	.	transcript_id "g4.t1"; gene_id "g4";
scaffold3484	AUGUSTUS	CDS	43829	43864	0.34	+	0	transcript_id "g4.t1"; gene_id "g4";
scaffold3484	AUGUSTUS	CDS	44657	44734	0.98	+	0	transcript_id "g4.t1"; gene_id "g4";
scaffold3484	AUGUSTUS	exon	44657	44734	.	+	.	transcript_id "g4.t1"; gene_id "g4";
scaffold3484	AUGUSTUS	CDS	44862	44919	0.97	+	0	transcript_id "g4.t1"; gene_id "g4";
scaffold3484	AUGUSTUS	exon	44862	44919	.	+	.	transcript_id "g4.t1"; gene_id "g4";
scaffold3484	AUGUSTUS	CDS	45083	45363	0.75	+	2	transcript_id "g4.t1"; gene_id "g4";
scaffold3484	AUGUSTUS	exon	45083	45433	.	+	.	transcript_id "g4.t1"; gene_id "g4";
scaffold3484	AUGUSTUS	stop_codon	45361	45363	.	+	0	transcript_id "g4.t1"; gene_id "g4";
scaffold3484	AUGUSTUS	tts	45433	45433	.	+	.	transcript_id "g4.t1"; gene_id "g4";
# coding sequence = [atggacctgtccaaagtaaagcttggagaccagaaggcatatgtacaacagctggagaatagtaggctcaaactgtcac
# agttagagcaagagttaaaacgagcccgccaacagggcatatttattgctaatggatatgcaggagatcagagtctttctgctggtggaaatggggca
# ttggcatttgacatggattatgcacgttggctagatgaacatcaacgacttatcagtgatctccgatcagctgtaaattctcacaggggcgataatga
# gctgcgtcatctcgttgatggagtaatgtcacattatgacgaaaaattcaagctaaagagtgtaggtttaaaagcagatgtttttcatatgctgtcag
# gcatgtggaagactcctgtagaaaggtgtttcatgtggttaggcggatttcgttcttccgagcttctcaaggtaaactag]
# protein sequence = [MDLSKVKLGDQKAYVQQLENSRLKLSQLEQELKRARQQGIFIANGYAGDQSLSAGGNGALAFDMDYARWLDEHQRLIS
# DLRSAVNSHRGDNELRHLVDGVMSHYDEKFKLKSVGLKADVFHMLSGMWKTPVERCFMWLGGFRSSELLKVN]
# end gene g4
###
# command line:
# augustus --codingseq=1 --proteinprofile=/home/pgsb/tetiana.nosenko/lineages/embryophyta_odb9/prfl/EOG093608IL.prfl --predictionStart=8984 --predictionEnd=50517 --species=arabidopsis ./tmp/scaffold3484Schil_BUSCO_geno_206160443_.temp
```
