## Supplementary material for "The *de novo* reference genome and transcriptome assemblies of the wild tomato species *Solanum chilense*": EOG093608JW.out.1

```
# Please cite: Mario Stanke, Mark Diekhans, Robert Baertsch, David Haussler (2008),
# Using native and syntenically mapped cDNA alignments to improve de novo gene finding
# Bioinformatics 24: 637-644, doi 10.1093/bioinformatics/btn013
# No extrinsic information on sequences given.
# Using protein profile unknown
# --[0..116]--> unknown_A (410) <--[0..11]--
# arabidopsis version. Using default transition matrix.
# We have hints for 0 sequences and for 0 of the sequences in the input set.
#
# ----- prediction on sequence number 1 (length = 28910, name = scaffold6909) -----
#
# Constraints/Hints:
# (none)
# Predicted genes for sequence number 1 on both strands
# start gene g1
scaffold6909	AUGUSTUS	gene	7956	13358	0.01	+	.	g1
scaffold6909	AUGUSTUS	transcript	7956	13358	0.01	+	.	g1.t1
scaffold6909	AUGUSTUS	tss	7956	7956	.	+	.	transcript_id "g1.t1"; gene_id "g1";
scaffold6909	AUGUSTUS	exon	7956	8209	.	+	.	transcript_id "g1.t1"; gene_id "g1";
scaffold6909	AUGUSTUS	start_codon	8138	8140	.	+	0	transcript_id "g1.t1"; gene_id "g1";
scaffold6909	AUGUSTUS	intron	8210	8295	0.9	+	.	transcript_id "g1.t1"; gene_id "g1";
scaffold6909	AUGUSTUS	intron	8362	8951	0.98	+	.	transcript_id "g1.t1"; gene_id "g1";
scaffold6909	AUGUSTUS	intron	9147	9288	0.98	+	.	transcript_id "g1.t1"; gene_id "g1";
scaffold6909	AUGUSTUS	intron	9328	9413	1	+	.	transcript_id "g1.t1"; gene_id "g1";
scaffold6909	AUGUSTUS	intron	9504	9606	1	+	.	transcript_id "g1.t1"; gene_id "g1";
scaffold6909	AUGUSTUS	intron	9716	9787	0.68	+	.	transcript_id "g1.t1"; gene_id "g1";
scaffold6909	AUGUSTUS	intron	9898	10913	0.17	+	.	transcript_id "g1.t1"; gene_id "g1";
scaffold6909	AUGUSTUS	intron	11058	11508	0.98	+	.	transcript_id "g1.t1"; gene_id "g1";
scaffold6909	AUGUSTUS	intron	11676	12458	0.12	+	.	transcript_id "g1.t1"; gene_id "g1";
scaffold6909	AUGUSTUS	intron	12724	13017	0.98	+	.	transcript_id "g1.t1"; gene_id "g1";
scaffold6909	AUGUSTUS	CDS	8138	8209	0.71	+	0	transcript_id "g1.t1"; gene_id "g1";
scaffold6909	AUGUSTUS	CDS	8296	8361	0.9	+	0	transcript_id "g1.t1"; gene_id "g1";
scaffold6909	AUGUSTUS	exon	8296	8361	.	+	.	transcript_id "g1.t1"; gene_id "g1";
scaffold6909	AUGUSTUS	CDS	8952	9146	0.98	+	0	transcript_id "g1.t1"; gene_id "g1";
scaffold6909	AUGUSTUS	exon	8952	9146	.	+	.	transcript_id "g1.t1"; gene_id "g1";
scaffold6909	AUGUSTUS	CDS	9289	9327	1	+	0	transcript_id "g1.t1"; gene_id "g1";
scaffold6909	AUGUSTUS	exon	9289	9327	.	+	.	transcript_id "g1.t1"; gene_id "g1";
scaffold6909	AUGUSTUS	CDS	9414	9503	1	+	0	transcript_id "g1.t1"; gene_id "g1";
scaffold6909	AUGUSTUS	exon	9414	9503	.	+	.	transcript_id "g1.t1"; gene_id "g1";
scaffold6909	AUGUSTUS	CDS	9607	9715	0.9	+	0	transcript_id "g1.t1"; gene_id "g1";
scaffold6909	AUGUSTUS	exon	9607	9715	.	+	.	transcript_id "g1.t1"; gene_id "g1";
scaffold6909	AUGUSTUS	CDS	9788	9897	0.55	+	2	transcript_id "g1.t1"; gene_id "g1";
scaffold6909	AUGUSTUS	exon	9788	9897	.	+	.	transcript_id "g1.t1"; gene_id "g1";
scaffold6909	AUGUSTUS	CDS	10914	11057	0.98	+	0	transcript_id "g1.t1"; gene_id "g1";
scaffold6909	AUGUSTUS	exon	10914	11057	.	+	.	transcript_id "g1.t1"; gene_id "g1";
scaffold6909	AUGUSTUS	CDS	11509	11675	1	+	0	transcript_id "g1.t1"; gene_id "g1";
scaffold6909	AUGUSTUS	exon	11509	11675	.	+	.	transcript_id "g1.t1"; gene_id "g1";
scaffold6909	AUGUSTUS	CDS	12459	12723	1	+	1	transcript_id "g1.t1"; gene_id "g1";
scaffold6909	AUGUSTUS	exon	12459	12723	.	+	.	transcript_id "g1.t1"; gene_id "g1";
scaffold6909	AUGUSTUS	CDS	13018	13149	0.99	+	0	transcript_id "g1.t1"; gene_id "g1";
scaffold6909	AUGUSTUS	exon	13018	13358	.	+	.	transcript_id "g1.t1"; gene_id "g1";
scaffold6909	AUGUSTUS	stop_codon	13147	13149	.	+	0	transcript_id "g1.t1"; gene_id "g1";
scaffold6909	AUGUSTUS	tts	13358	13358	.	+	.	transcript_id "g1.t1"; gene_id "g1";
scaffold6909	AUGUSTUS	protein_match	8970	9146	9.17	+	0	target "unknown_A[1..59]"; target_start 52; transcript_id "g1.t1"; gene_id "g1";
scaffold6909	AUGUSTUS	protein_match	9289	9327	8.2	+	2	target "unknown_A[60..73]"; target_start 51; transcript_id "g1.t1"; gene_id "g1";
scaffold6909	AUGUSTUS	protein_match	9414	9503	8.33	+	2	target "unknown_A[73..103]"; target_start 51; transcript_id "g1.t1"; gene_id "g1";
scaffold6909	AUGUSTUS	protein_match	9607	9715	8.19	+	2	target "unknown_A[103..139]"; target_start 51; transcript_id "g1.t1"; gene_id "g1";
scaffold6909	AUGUSTUS	protein_match	9788	9897	10.5	+	1	target "unknown_A[139..176]"; target_start 51; transcript_id "g1.t1"; gene_id "g1";
scaffold6909	AUGUSTUS	protein_match	10914	11057	11.3	+	2	target "unknown_A[176..224]"; target_start 51; transcript_id "g1.t1"; gene_id "g1";
scaffold6909	AUGUSTUS	protein_match	11509	11675	8.25	+	2	target "unknown_A[224..279]"; target_start 51; transcript_id "g1.t1"; gene_id "g1";
scaffold6909	AUGUSTUS	protein_match	12459	12723	9.57	+	0	target "unknown_A[280..368]"; target_start 51; transcript_id "g1.t1"; gene_id "g1";
scaffold6909	AUGUSTUS	protein_match	13018	13146	9.79	+	0	target "unknown_A[368..410]"; target_start 52; transcript_id "g1.t1"; gene_id "g1";
# coding sequence = [atggcttccacaatgttttctctagcttctgtcactccttcagcttcaatttctttgcaagataatctcaagccaaagc
# tgaagatagggacttctaaccaaagggcctttcctgggaaggacttcatgaaggcaaagtcaaatggtcggactactatggctgttgctgttaatgtc
# tctcgatttgagggaataacaatggctcccgctgaccccattctcggagtttctgaagcattcaaggctgatacaaatgaactgaagcttaaccttgg
# agttggagcttaccgcacagaggatcttcaaccatatgtcctcaatgtagttaagaaagcagagaaccttatactggagagaggagaaaacaaagagt
# atcttccaatagaaggtttggctgcattcaacaaagtcacagcagagttattgtttggaaaagataacccagtgcttcagcaacaaagggtagctacg
# attcaaggtctatcaggaactgggtcattgcgtattgctgcagcactgatagagcgttacttcccttactctaagattttgatatcttctccaacatg
# gggaaatcataaaaacatttttaatgatgccagagtgccttggtctgaatatcgatattatgattccaaaactgttggccttgactttgctgggatga
# tagaagatataaaggctgccccagaaggatcatttatcttgctccatggctgtgcacacaacccaactggtattgatcccacacctgagcaatggaaa
# aagattgctgatgtaattcagaagaagaaccacattccattttttgatgttgcctaccagggatttgcaagtggcagccttgacgaagatgcctcatc
# tgtgagaatgtttgctgcacgtggtatggagcttttggttgctcaatcatatagtaaaaatctgggtctctatggagaaaggattggggctatcaatg
# ttctttgctcatctgctgatgcagcaacgagggtgaaaagccagctaaaaaggcttgctcgcccaatgtactccaatcctcccattcatggtgctaaa
# attgttgccaacgtcgttggaactccagagctcttcagtgaatggaaagaagagatggaaatgatggcagggaggataaagagtgtgagacagaagct
# atatgatagcctctccgccaaggataagagtggaaagaactggtcattcattctgaaacagattggaatgttctccttcacaggtctcgacagagctc
# agagcgagaacatggccaataagtggcatgtgtacatgacaaaagatgggaggatatccttggctggattatcggctgctaaatgtgaatatcttgct
# gatgccatcattgactcatactacaatgtgagctaa]
# protein sequence = [MASTMFSLASVTPSASISLQDNLKPKLKIGTSNQRAFPGKDFMKAKSNGRTTMAVAVNVSRFEGITMAPADPILGVSE
# AFKADTNELKLNLGVGAYRTEDLQPYVLNVVKKAENLILERGENKEYLPIEGLAAFNKVTAELLFGKDNPVLQQQRVATIQGLSGTGSLRIAAALIER
# YFPYSKILISSPTWGNHKNIFNDARVPWSEYRYYDSKTVGLDFAGMIEDIKAAPEGSFILLHGCAHNPTGIDPTPEQWKKIADVIQKKNHIPFFDVAY
# QGFASGSLDEDASSVRMFAARGMELLVAQSYSKNLGLYGERIGAINVLCSSADAATRVKSQLKRLARPMYSNPPIHGAKIVANVVGTPELFSEWKEEM
# EMMAGRIKSVRQKLYDSLSAKDKSGKNWSFILKQIGMFSFTGLDRAQSENMANKWHVYMTKDGRISLAGLSAAKCEYLADAIIDSYYNVS]
# sequence of block unknown_A    52 [MAVAVNVSRFEGITMAPADPILGVSEAFKADTNELKLNLGVGAYRTEDLQPYVLNVVKKAENLILERGENKEYLPIEGLAAFNKVTAELLFGKDNPVLQQQRVATIQGLSGTGSLRIAAALIERYFPYSKILISSPTWGNHKNIFNDARVPWSEYRYYDSKTVGLDFAGMIEDIKAAPEGSFILLHGCAHNPTGIDPTPEQWKKIADVIQKKNHIPFFDVAYQGFASGSLDEDASSVRMFAARGMELLVAQSYSKNLGLYGERIGAINVLCSSADAATRVKSQLKRLARPMYSNPPIHGAKIVANVVGTPELFSEWKEEMEMMAGRIKSVRQKLYDSLSAKDKSGKNWSFILKQIGMFSFTGLDRAQSENMANKWHVYMTKDGRISLAGLSAAKCEYLADAIIDSYYNVS] 462
# end gene g1
###
# start gene g2
scaffold6909	AUGUSTUS	gene	18757	27211	0.01	-	.	g2
scaffold6909	AUGUSTUS	transcript	18757	27211	0.01	-	.	g2.t1
scaffold6909	AUGUSTUS	tts	18757	18757	.	-	.	transcript_id "g2.t1"; gene_id "g2";
scaffold6909	AUGUSTUS	exon	18757	19254	.	-	.	transcript_id "g2.t1"; gene_id "g2";
scaffold6909	AUGUSTUS	stop_codon	18795	18797	.	-	0	transcript_id "g2.t1"; gene_id "g2";
scaffold6909	AUGUSTUS	intron	19255	19310	0.84	-	.	transcript_id "g2.t1"; gene_id "g2";
scaffold6909	AUGUSTUS	intron	19697	20274	0.41	-	.	transcript_id "g2.t1"; gene_id "g2";
scaffold6909	AUGUSTUS	intron	20538	20740	0.38	-	.	transcript_id "g2.t1"; gene_id "g2";
scaffold6909	AUGUSTUS	intron	20813	20977	0.56	-	.	transcript_id "g2.t1"; gene_id "g2";
scaffold6909	AUGUSTUS	CDS	18795	19254	0.87	-	1	transcript_id "g2.t1"; gene_id "g2";
scaffold6909	AUGUSTUS	CDS	19311	19696	0.58	-	0	transcript_id "g2.t1"; gene_id "g2";
scaffold6909	AUGUSTUS	exon	19311	19696	.	-	.	transcript_id "g2.t1"; gene_id "g2";
scaffold6909	AUGUSTUS	CDS	20275	20537	0.25	-	2	transcript_id "g2.t1"; gene_id "g2";
scaffold6909	AUGUSTUS	exon	20275	20537	.	-	.	transcript_id "g2.t1"; gene_id "g2";
scaffold6909	AUGUSTUS	CDS	20741	20812	0.56	-	2	transcript_id "g2.t1"; gene_id "g2";
scaffold6909	AUGUSTUS	exon	20741	20812	.	-	.	transcript_id "g2.t1"; gene_id "g2";
scaffold6909	AUGUSTUS	CDS	20978	21128	0.9	-	0	transcript_id "g2.t1"; gene_id "g2";
scaffold6909	AUGUSTUS	exon	20978	21219	.	-	.	transcript_id "g2.t1"; gene_id "g2";
scaffold6909	AUGUSTUS	start_codon	21126	21128	.	-	0	transcript_id "g2.t1"; gene_id "g2";
scaffold6909	AUGUSTUS	exon	26016	26223	.	-	.	transcript_id "g2.t1"; gene_id "g2";
scaffold6909	AUGUSTUS	exon	26876	27211	.	-	.	transcript_id "g2.t1"; gene_id "g2";
scaffold6909	AUGUSTUS	tss	27211	27211	.	-	.	transcript_id "g2.t1"; gene_id "g2";
# coding sequence = [atgaatccgtcgtgccaggtatgtctttctgttattttcaaactcgggcacacgcgacggaaccaacgacggatcgtca
# caaatgagacggaccatcgtcgtggaatcgacgcgttattaatgaggcgtacccaacccgacccggctggggtcggagttgctgctgtgggtgtctta
# ttgatcaccaagttccttttccctcttgtttttctcaaattctcaggtcaaaacactaccaattcgatttgggtcataggggacgaatggggcatctc
# cagttctgtcactgagttacagaacgagaccccgatgacggaccgtcgtattcacgacggaccgtcactgggtccgtttccaaccgcccaaacactcc
# actgtccaatttttctccaagtgtccaccaacggccacatgcgacggatcgttgttctcgcgacggtccgtcctccacaaccgttctggttgtcagag
# accctattcctaaggtctgtcgccccgtctgctcgcctggtcattggctctaatgatgagcgtgaccccgagtacgtgcccccaggcacttccacccc
# atcccgtgctgcacgtgctgccagagccacacccaaaaaggttgcgtccggcgtagtcactgcctcccagtctgatgaggagcgcatactgaccggca
# caccttctgggtcagccactaatgaagaaggagcgtttggcttcttaggagttttgtggtcggaggaagcctccggatctgctgaggttcccgcaccc
# gccaccgctgcagcatcgtcctcgtctgatgaggctgacaattcgaaatccacacctggttcacttgctcgtgctctcaccccggtcaccgaccagcc
# caaccggtggagttatgactcgaacacttacattggagcggcgggtccttacggtaagtctcccaacgatgcccgagatccactacctcttcacagac
# atcgactggagtggacagcacgtccgttgggacgttatagtgaagagctggtccaagatttctacgcatcctacgtagcgactctccgatcgcagatt
# gataggcgggctgcccccgccaaacaggccccactagagcaggtccgagtacgtggcgttccggttgatatctccctgcctgctatccgccggtttct
# atacggcgagaatgttgatgctaatcagacccctctcactgccgagtttgactaccgatggcagattgtcaaagatggccaatttctgcgtgagccat
# cgctgagagagaccaccaagaggtggatggacctgcacttgtccgttgatggagagggtaccgactgggtgacttag]
# protein sequence = [MNPSCQVCLSVIFKLGHTRRNQRRIVTNETDHRRGIDALLMRRTQPDPAGVGVAAVGVLLITKFLFPLVFLKFSGQNT
# TNSIWVIGDEWGISSSVTELQNETPMTDRRIHDGPSLGPFPTAQTLHCPIFLQVSTNGHMRRIVVLATVRPPQPFWLSETLFLRSVAPSARLVIGSND
# ERDPEYVPPGTSTPSRAARAARATPKKVASGVVTASQSDEERILTGTPSGSATNEEGAFGFLGVLWSEEASGSAEVPAPATAAASSSSDEADNSKSTP
# GSLARALTPVTDQPNRWSYDSNTYIGAAGPYGKSPNDARDPLPLHRHRLEWTARPLGRYSEELVQDFYASYVATLRSQIDRRAAPAKQAPLEQVRVRG
# VPVDISLPAIRRFLYGENVDANQTPLTAEFDYRWQIVKDGQFLREPSLRETTKRWMDLHLSVDGEGTDWVT]
# end gene g2
###
# command line:
# augustus --codingseq=1 --proteinprofile=/home/pgsb/tetiana.nosenko/lineages/embryophyta_odb9/prfl/EOG093608JW.prfl --predictionStart=0 --predictionEnd=31420 --species=arabidopsis ./tmp/scaffold6909Schil_BUSCO_geno_206160443_.temp
```
