## Supplementary material for "The *de novo* reference genome and transcriptome assemblies of the wild tomato species *Solanum chilense*": EOG093608K2.out.1

```
# Please cite: Mario Stanke, Mark Diekhans, Robert Baertsch, David Haussler (2008),
# Using native and syntenically mapped cDNA alignments to improve de novo gene finding
# Bioinformatics 24: 637-644, doi 10.1093/bioinformatics/btn013
# No extrinsic information on sequences given.
# Using protein profile unknown
# --[36..177]--> unknown_A (21) <--[4..6]--> unknown_B (17) <--[0..4]--> unknown_C (81) <--[1..8]--> unknown_D (227) <--[0..34]--> unknown_E (30) <--[1..3]--> unknown_F (11) <--[0..1]--> unknown_G (35) <--[0..38]--
# arabidopsis version. Using default transition matrix.
# We have hints for 0 sequences and for 0 of the sequences in the input set.
#
# ----- prediction on sequence number 1 (length = 38623, name = scaffold625) -----
#
# Constraints/Hints:
# (none)
# Predicted genes for sequence number 1 on both strands
# start gene g1
scaffold625	AUGUSTUS	gene	79897	80512	0.17	+	.	g1
scaffold625	AUGUSTUS	transcript	79897	80512	0.17	+	.	g1.t1
scaffold625	AUGUSTUS	exon	79897	80512	.	+	.	transcript_id "g1.t1"; gene_id "g1";
scaffold625	AUGUSTUS	start_codon	79964	79966	.	+	0	transcript_id "g1.t1"; gene_id "g1";
scaffold625	AUGUSTUS	CDS	79964	80152	0.94	+	0	transcript_id "g1.t1"; gene_id "g1";
scaffold625	AUGUSTUS	stop_codon	80150	80152	.	+	0	transcript_id "g1.t1"; gene_id "g1";
scaffold625	AUGUSTUS	tts	80512	80512	.	+	.	transcript_id "g1.t1"; gene_id "g1";
# coding sequence = [atggagcaaaatgaagttgaagaaatgcctcaaaggcatttacgtgctacctccgcgtcgcgaggcaagaagagcaatt
# gtaatcctcgaattaatatcgaagcagaagacctcgcgttacctccgtgtcgcgcagagagcatcctctttggatctaaagaatcaaatgcttctgcg
# tcacgcgcctga]
# protein sequence = [MEQNEVEEMPQRHLRATSASRGKKSNCNPRINIEAEDLALPPCRAESILFGSKESNASASRA]
# end gene g1
###
# start gene g2
scaffold625	AUGUSTUS	gene	96622	99736	0.04	+	.	g2
scaffold625	AUGUSTUS	transcript	96622	99736	0.04	+	.	g2.t1
scaffold625	AUGUSTUS	tss	96622	96622	.	+	.	transcript_id "g2.t1"; gene_id "g2";
scaffold625	AUGUSTUS	exon	96622	96661	.	+	.	transcript_id "g2.t1"; gene_id "g2";
scaffold625	AUGUSTUS	exon	97163	97920	.	+	.	transcript_id "g2.t1"; gene_id "g2";
scaffold625	AUGUSTUS	start_codon	97291	97293	.	+	0	transcript_id "g2.t1"; gene_id "g2";
scaffold625	AUGUSTUS	intron	97921	98268	0.99	+	.	transcript_id "g2.t1"; gene_id "g2";
scaffold625	AUGUSTUS	intron	98496	98789	0.97	+	.	transcript_id "g2.t1"; gene_id "g2";
scaffold625	AUGUSTUS	intron	98982	99053	1	+	.	transcript_id "g2.t1"; gene_id "g2";
scaffold625	AUGUSTUS	intron	99211	99362	0.97	+	.	transcript_id "g2.t1"; gene_id "g2";
scaffold625	AUGUSTUS	CDS	97291	97920	0.84	+	0	transcript_id "g2.t1"; gene_id "g2";
scaffold625	AUGUSTUS	CDS	98269	98495	0.99	+	0	transcript_id "g2.t1"; gene_id "g2";
scaffold625	AUGUSTUS	exon	98269	98495	.	+	.	transcript_id "g2.t1"; gene_id "g2";
scaffold625	AUGUSTUS	CDS	98790	98981	0.97	+	1	transcript_id "g2.t1"; gene_id "g2";
scaffold625	AUGUSTUS	exon	98790	98981	.	+	.	transcript_id "g2.t1"; gene_id "g2";
scaffold625	AUGUSTUS	CDS	99054	99210	1	+	1	transcript_id "g2.t1"; gene_id "g2";
scaffold625	AUGUSTUS	exon	99054	99210	.	+	.	transcript_id "g2.t1"; gene_id "g2";
scaffold625	AUGUSTUS	CDS	99363	99602	0.97	+	0	transcript_id "g2.t1"; gene_id "g2";
scaffold625	AUGUSTUS	exon	99363	99736	.	+	.	transcript_id "g2.t1"; gene_id "g2";
scaffold625	AUGUSTUS	stop_codon	99600	99602	.	+	0	transcript_id "g2.t1"; gene_id "g2";
scaffold625	AUGUSTUS	tts	99736	99736	.	+	.	transcript_id "g2.t1"; gene_id "g2";
scaffold625	AUGUSTUS	protein_match	97408	97470	3.22	+	0	target "unknown_A[1..21]"; target_start 39; transcript_id "g2.t1"; gene_id "g2";
scaffold625	AUGUSTUS	protein_match	97486	97536	4.65	+	0	target "unknown_B[1..17]"; target_start 65; transcript_id "g2.t1"; gene_id "g2";
scaffold625	AUGUSTUS	protein_match	97549	97791	7.37	+	0	target "unknown_C[1..81]"; target_start 86; transcript_id "g2.t1"; gene_id "g2";
scaffold625	AUGUSTUS	protein_match	97816	97920	7.28	+	0	target "unknown_D[1..35]"; target_start 175; transcript_id "g2.t1"; gene_id "g2";
scaffold625	AUGUSTUS	protein_match	98269	98495	9.18	+	2	target "unknown_D[36..111]"; target_start 174; transcript_id "g2.t1"; gene_id "g2";
scaffold625	AUGUSTUS	protein_match	98790	98981	7.74	+	0	target "unknown_D[112..175]"; target_start 174; transcript_id "g2.t1"; gene_id "g2";
scaffold625	AUGUSTUS	protein_match	99054	99210	9.75	+	1	target "unknown_D[175..227]"; target_start 175; transcript_id "g2.t1"; gene_id "g2";
scaffold625	AUGUSTUS	protein_match	99363	99452	5.79	+	0	target "unknown_E[1..30]"; target_start 402; transcript_id "g2.t1"; gene_id "g2";
scaffold625	AUGUSTUS	protein_match	99456	99488	5.39	+	0	target "unknown_F[1..11]"; target_start 433; transcript_id "g2.t1"; gene_id "g2";
scaffold625	AUGUSTUS	protein_match	99489	99593	4	+	0	target "unknown_G[1..35]"; target_start 444; transcript_id "g2.t1"; gene_id "g2";
# coding sequence = [atgttttctagactaaaagaaagaagattgtgttctggtttagatgtttatagcgtagagaaaaacaggaagcggagat
# cttgcactgtcacttctgttaagggggttgacagtgttgttgactcaagtctcttgaatgaaagctataacacagatgtcgtggatgggaaagtcggt
# acagaaggtgtgactagtagaggtaaatcagtaccaaaggttatgattcctagtttaccaagtgaagctaaaggcgatgctgttgctgtgattgatag
# ctgtttgtgggaatggaagccaaaactgaatgttcattatgagaaatctggatgtcaaaatgttaactccgcgccaatactttttcttcctggttttg
# gtgttggttcctttcactatgaaaaacagctaaaggatcttggtcgtgataacagaatatgggcattggattttattggacagggaaagtcattacct
# agtgaggatccaacttcgcggtcaaaaagattagatgaatcggaaggtgatggaaacaatgttctctggggtttgggggatgaagtagaaccttgggc
# aaaagaacttgtctattctattgacttatggagggagcaagtacgctatttcatcgaagaggttattaaagaaccagtctacattgtgggaaattcac
# ttggtggatatgttgccctctactttgcagcatactaccctcaattagtgaaaggtgtaaccttgctgaatgctacgcctttttggggatttcttcct
# aatcctgttagatctccgagattatctagattatttccatgggctggtacttttcctctgccctccaatatcagaaagctcacagaacttgtatggca
# gaaaattagtgctcctgagagtatcgcagaggtgcttaaacaagtttacgctgatcataccacaaaagtagataaagttttttctagtattcttgagg
# taacagaacaccctgcagcagctgcatcccttgcttcaataatgttcgctcctcagggacaactaaattttaaagaggcactgactgggtgtcgaatg
# aacaatgtaccggtctgtctcatttacgggaaagaagacccctgggtgacgcctatttggggtttacaagttaaacgtcaattccctgaagcgccata
# ttatcagattagtccagctggtcactgcccccatgatgaagtcccagagattgttaactttttgctgcggggatggatcaggaacgttgaatcagata
# gttcagttgcgttgcctctgctagattatccagaaagcattgaatacgacgttgtcaaagaattggaatttgttcggcaaggagtgaaaaaatcagca
# aaagtgcagttttatggatcaatgacttctcaatgggagaggcttcgcatgtttctaaattctagattccacgatggagtttactctccataa]
# protein sequence = [MFSRLKERRLCSGLDVYSVEKNRKRRSCTVTSVKGVDSVVDSSLLNESYNTDVVDGKVGTEGVTSRGKSVPKVMIPSL
# PSEAKGDAVAVIDSCLWEWKPKLNVHYEKSGCQNVNSAPILFLPGFGVGSFHYEKQLKDLGRDNRIWALDFIGQGKSLPSEDPTSRSKRLDESEGDGN
# NVLWGLGDEVEPWAKELVYSIDLWREQVRYFIEEVIKEPVYIVGNSLGGYVALYFAAYYPQLVKGVTLLNATPFWGFLPNPVRSPRLSRLFPWAGTFP
# LPSNIRKLTELVWQKISAPESIAEVLKQVYADHTTKVDKVFSSILEVTEHPAAAASLASIMFAPQGQLNFKEALTGCRMNNVPVCLIYGKEDPWVTPI
# WGLQVKRQFPEAPYYQISPAGHCPHDEVPEIVNFLLRGWIRNVESDSSVALPLLDYPESIEYDVVKELEFVRQGVKKSAKVQFYGSMTSQWERLRMFL
# NSRFHDGVYSP]
# sequence of block unknown_A    39 [VDSSLLNESYNTDVVDGKVGT] 60
# sequence of block unknown_B    65 [RGKSVPKVMIPSLPSEA] 82
# sequence of block unknown_C    86 [VAVIDSCLWEWKPKLNVHYEKSGCQNVNSAPILFLPGFGVGSFHYEKQLKDLGRDNRIWALDFIGQGKSLPSEDPTSRSKR] 167
# sequence of block unknown_D   175 [NNVLWGLGDEVEPWAKELVYSIDLWREQVRYFIEEVIKEPVYIVGNSLGGYVALYFAAYYPQLVKGVTLLNATPFWGFLPNPVRSPRLSRLFPWAGTFPLPSNIRKLTELVWQKISAPESIAEVLKQVYADHTTKVDKVFSSILEVTEHPAAAASLASIMFAPQGQLNFKEALTGCRMNNVPVCLIYGKEDPWVTPIWGLQVKRQFPEAPYYQISPAGHCPHDEVPE] 402
# sequence of block unknown_E   402 [IVNFLLRGWIRNVESDSSVALPLLDYPESI] 432
# sequence of block unknown_F   433 [YDVVKELEFVR] 444
# sequence of block unknown_G   444 [QGVKKSAKVQFYGSMTSQWERLRMFLNSRFHDGVY] 479
# end gene g2
###
# start gene g3
scaffold625	AUGUSTUS	gene	101110	106887	0.02	-	.	g3
scaffold625	AUGUSTUS	transcript	101110	106887	0.02	-	.	g3.t1
scaffold625	AUGUSTUS	tts	101110	101110	.	-	.	transcript_id "g3.t1"; gene_id "g3";
scaffold625	AUGUSTUS	exon	101110	101540	.	-	.	transcript_id "g3.t1"; gene_id "g3";
scaffold625	AUGUSTUS	stop_codon	101472	101474	.	-	0	transcript_id "g3.t1"; gene_id "g3";
scaffold625	AUGUSTUS	intron	101541	101892	0.92	-	.	transcript_id "g3.t1"; gene_id "g3";
scaffold625	AUGUSTUS	intron	101951	102918	0.6	-	.	transcript_id "g3.t1"; gene_id "g3";
scaffold625	AUGUSTUS	intron	103081	103520	0.98	-	.	transcript_id "g3.t1"; gene_id "g3";
scaffold625	AUGUSTUS	intron	103731	103823	1	-	.	transcript_id "g3.t1"; gene_id "g3";
scaffold625	AUGUSTUS	intron	103919	104204	0.99	-	.	transcript_id "g3.t1"; gene_id "g3";
scaffold625	AUGUSTUS	intron	104328	104416	1	-	.	transcript_id "g3.t1"; gene_id "g3";
scaffold625	AUGUSTUS	intron	104495	104580	1	-	.	transcript_id "g3.t1"; gene_id "g3";
scaffold625	AUGUSTUS	intron	104654	105267	0.76	-	.	transcript_id "g3.t1"; gene_id "g3";
scaffold625	AUGUSTUS	intron	105392	105828	0.65	-	.	transcript_id "g3.t1"; gene_id "g3";
scaffold625	AUGUSTUS	intron	105950	106424	0.96	-	.	transcript_id "g3.t1"; gene_id "g3";
scaffold625	AUGUSTUS	CDS	101472	101540	1	-	0	transcript_id "g3.t1"; gene_id "g3";
scaffold625	AUGUSTUS	CDS	101893	101950	0.9	-	1	transcript_id "g3.t1"; gene_id "g3";
scaffold625	AUGUSTUS	exon	101893	101950	.	-	.	transcript_id "g3.t1"; gene_id "g3";
scaffold625	AUGUSTUS	CDS	102919	103080	0.69	-	1	transcript_id "g3.t1"; gene_id "g3";
scaffold625	AUGUSTUS	exon	102919	103080	.	-	.	transcript_id "g3.t1"; gene_id "g3";
scaffold625	AUGUSTUS	CDS	103521	103730	0.99	-	1	transcript_id "g3.t1"; gene_id "g3";
scaffold625	AUGUSTUS	exon	103521	103730	.	-	.	transcript_id "g3.t1"; gene_id "g3";
scaffold625	AUGUSTUS	CDS	103824	103918	1	-	0	transcript_id "g3.t1"; gene_id "g3";
scaffold625	AUGUSTUS	exon	103824	103918	.	-	.	transcript_id "g3.t1"; gene_id "g3";
scaffold625	AUGUSTUS	CDS	104205	104327	1	-	0	transcript_id "g3.t1"; gene_id "g3";
scaffold625	AUGUSTUS	exon	104205	104327	.	-	.	transcript_id "g3.t1"; gene_id "g3";
scaffold625	AUGUSTUS	CDS	104417	104494	1	-	0	transcript_id "g3.t1"; gene_id "g3";
scaffold625	AUGUSTUS	exon	104417	104494	.	-	.	transcript_id "g3.t1"; gene_id "g3";
scaffold625	AUGUSTUS	CDS	104581	104653	0.99	-	1	transcript_id "g3.t1"; gene_id "g3";
scaffold625	AUGUSTUS	exon	104581	104653	.	-	.	transcript_id "g3.t1"; gene_id "g3";
scaffold625	AUGUSTUS	CDS	105268	105391	0.57	-	2	transcript_id "g3.t1"; gene_id "g3";
scaffold625	AUGUSTUS	exon	105268	105391	.	-	.	transcript_id "g3.t1"; gene_id "g3";
scaffold625	AUGUSTUS	CDS	105829	105949	0.85	-	0	transcript_id "g3.t1"; gene_id "g3";
scaffold625	AUGUSTUS	exon	105829	105949	.	-	.	transcript_id "g3.t1"; gene_id "g3";
scaffold625	AUGUSTUS	CDS	106425	106754	0.46	-	0	transcript_id "g3.t1"; gene_id "g3";
scaffold625	AUGUSTUS	exon	106425	106887	.	-	.	transcript_id "g3.t1"; gene_id "g3";
scaffold625	AUGUSTUS	start_codon	106752	106754	.	-	0	transcript_id "g3.t1"; gene_id "g3";
scaffold625	AUGUSTUS	tss	106887	106887	.	-	.	transcript_id "g3.t1"; gene_id "g3";
# coding sequence = [atgtgcttttcagtcatctatgtttggtatttgcttgctgatcgtatgcatggaaaattcttatcttgttctcgtgtga
# tgggctttggctacttttgtcaagttggaaccgataggtcttctctcaagtttggtctctatgtcttaataatagcggctgtctacattagcatactc
# acagttgaactatcatcctcttcgttcagccttctcttggttttatgcttaaaggatccatctactccaatgcaggtcgctgtttttgttcaaggtgt
# tgatacatctgcaaccgaaacaaaaggaacagttcttattcatagtgctgagcagcttgaaaactatgcaaagactgaggaggctaaggtggaggaac
# ttattaaatcagttgctgattcaggtgctaaggtcattgtcagtggagcagcggtgggagagatggctcttcatttctttggcattgcagatcccact
# aacctggtttgttttcctcttaatccaactatggaacctacaaagtatctgttccatatagagcatcatacagtgacattaagatttaaggagcaact
# caaaagacttatggtattgaaaatcagctccaagtttgaactccgccgtttttgccgtaccactggggctgttgcacttttaaagcttagccagccaa
# atccagatgaccttggccatgtggattctgtttcagtggaggaaattggcggtgtcagggttacagttgtgagaaatgaagatggtggaaattctgtc
# tccactgttgttctgcggggaagcactgatagtatcttggacgaccttgaaagagccgttgatgatggtgtaaatacctacaaggcaatgtgcaggga
# tagtcggatcgtacctggagctgcagctactgaaattgagctggccagaaagctgaaagaattctctttcaaagagatggggttggatcaatatgcaa
# tagctaagtttgctgaaagttttgagatggttcctaaaacgctagctgagaatgctggcctcaatgcgatggagatcatatcatccttgtatgctgaa
# catgcatctggaaatgtcaaagtgggccttaacttggagaaaggtgcctgtgaagatatctctggcttgagtatatgggacctctatgttaccaaatt
# ggaatttggttcgtcagcagatggattctatagtagcaacaagaacaacatacctagtgtagtaccacaagtgaggtctggggatggaaggatgtaca
# caaaccttacctttgcgggggtagataagctgtttccgataaactatcggctcaaagaagtattttttgctctaaaatatgctgctgatgctgtctgc
# actgtgcttcgggtagaccagattataatgtcaaaaccagcgggaggtccaggcaggagagaacaacctgcagggatggacgaggattaa]
# protein sequence = [MCFSVIYVWYLLADRMHGKFLSCSRVMGFGYFCQVGTDRSSLKFGLYVLIIAAVYISILTVELSSSSFSLLLVLCLKD
# PSTPMQVAVFVQGVDTSATETKGTVLIHSAEQLENYAKTEEAKVEELIKSVADSGAKVIVSGAAVGEMALHFFGIADPTNLVCFPLNPTMEPTKYLFH
# IEHHTVTLRFKEQLKRLMVLKISSKFELRRFCRTTGAVALLKLSQPNPDDLGHVDSVSVEEIGGVRVTVVRNEDGGNSVSTVVLRGSTDSILDDLERA
# VDDGVNTYKAMCRDSRIVPGAAATEIELARKLKEFSFKEMGLDQYAIAKFAESFEMVPKTLAENAGLNAMEIISSLYAEHASGNVKVGLNLEKGACED
# ISGLSIWDLYVTKLEFGSSADGFYSSNKNNIPSVVPQVRSGDGRMYTNLTFAGVDKLFPINYRLKEVFFALKYAADAVCTVLRVDQIIMSKPAGGPGR
# REQPAGMDED]
# end gene g3
###
# start gene g4
scaffold625	AUGUSTUS	gene	108082	109917	0.09	-	.	g4
scaffold625	AUGUSTUS	transcript	108082	109917	0.09	-	.	g4.t1
scaffold625	AUGUSTUS	tts	108082	108082	.	-	.	transcript_id "g4.t1"; gene_id "g4";
scaffold625	AUGUSTUS	exon	108082	108319	.	-	.	transcript_id "g4.t1"; gene_id "g4";
scaffold625	AUGUSTUS	stop_codon	108314	108316	.	-	0	transcript_id "g4.t1"; gene_id "g4";
scaffold625	AUGUSTUS	intron	108320	108415	0.69	-	.	transcript_id "g4.t1"; gene_id "g4";
scaffold625	AUGUSTUS	intron	108578	108659	1	-	.	transcript_id "g4.t1"; gene_id "g4";
scaffold625	AUGUSTUS	intron	108807	108894	1	-	.	transcript_id "g4.t1"; gene_id "g4";
scaffold625	AUGUSTUS	intron	109158	109712	0.63	-	.	transcript_id "g4.t1"; gene_id "g4";
scaffold625	AUGUSTUS	CDS	108314	108319	0.69	-	0	transcript_id "g4.t1"; gene_id "g4";
scaffold625	AUGUSTUS	CDS	108416	108577	0.95	-	0	transcript_id "g4.t1"; gene_id "g4";
scaffold625	AUGUSTUS	exon	108416	108577	.	-	.	transcript_id "g4.t1"; gene_id "g4";
scaffold625	AUGUSTUS	CDS	108660	108806	1	-	0	transcript_id "g4.t1"; gene_id "g4";
scaffold625	AUGUSTUS	exon	108660	108806	.	-	.	transcript_id "g4.t1"; gene_id "g4";
scaffold625	AUGUSTUS	CDS	108895	109157	0.96	-	2	transcript_id "g4.t1"; gene_id "g4";
scaffold625	AUGUSTUS	exon	108895	109157	.	-	.	transcript_id "g4.t1"; gene_id "g4";
scaffold625	AUGUSTUS	CDS	109713	109848	0.88	-	0	transcript_id "g4.t1"; gene_id "g4";
scaffold625	AUGUSTUS	exon	109713	109917	.	-	.	transcript_id "g4.t1"; gene_id "g4";
scaffold625	AUGUSTUS	start_codon	109846	109848	.	-	0	transcript_id "g4.t1"; gene_id "g4";
scaffold625	AUGUSTUS	tss	109917	109917	.	-	.	transcript_id "g4.t1"; gene_id "g4";
# coding sequence = [atgcagccctatggaattcaatcaatgctgaaagaagggcacaagcatctttcaggtctcgacgaagctgtgctaaaaa
# acatcgatgcttgtaaacagctctccactattactcgaacttctctcggcccaaatggcatgaataagatggttatcaatcatctggacaagcttttt
# gtcacgaatgatgctgccactattgtgaatgagcttgaggtccagcaccctgctgcaaagatattggttttggccggaaaggcacagcaagaggagat
# tggtgatggagctaatttgactgtttcatttgcgggggagctcctccaaaatgctgaggagctcatcaggatggggttgcaccctagtgaaattatca
# tcgggtacaataaggcaataaataagacaattgaattattggatgagctagttgaggcaggttccgagaatatgaatgtcaaagacaagaatgaagtt
# atttcacggatgaaatctgcagttgctagtaaacaatttggactagaggatgtcctgtgtccccttgttgctgaggcttgcattcaagtgtgccctaa
# aaacccagcgaacttcaatgtggataatgtacgagtcgcaaagctattgggtgggggtttgcataattccactatagttagaggtatggtgttgaaaa
# gtgatgctgttgggagcataaagaggatagagaaggcaaaggtttag]
# protein sequence = [MQPYGIQSMLKEGHKHLSGLDEAVLKNIDACKQLSTITRTSLGPNGMNKMVINHLDKLFVTNDAATIVNELEVQHPAA
# KILVLAGKAQQEEIGDGANLTVSFAGELLQNAEELIRMGLHPSEIIIGYNKAINKTIELLDELVEAGSENMNVKDKNEVISRMKSAVASKQFGLEDVL
# CPLVAEACIQVCPKNPANFNVDNVRVAKLLGGGLHNSTIVRGMVLKSDAVGSIKRIEKAKV]
# end gene g4
###
# command line:
# augustus --codingseq=1 --proteinprofile=/home/pgsb/tetiana.nosenko/lineages/embryophyta_odb9/prfl/EOG093608K2.prfl --predictionStart=79227 --predictionEnd=117849 --species=arabidopsis ./tmp/scaffold625Schil_BUSCO_geno_206160443_.temp
```
