## Supplementary material for "The *de novo* reference genome and transcriptome assemblies of the wild tomato species *Solanum chilense*": EOG093608K2.out.2

```
# Please cite: Mario Stanke, Mark Diekhans, Robert Baertsch, David Haussler (2008),
# Using native and syntenically mapped cDNA alignments to improve de novo gene finding
# Bioinformatics 24: 637-644, doi 10.1093/bioinformatics/btn013
# No extrinsic information on sequences given.
# Using protein profile unknown
# --[36..177]--> unknown_A (21) <--[4..6]--> unknown_B (17) <--[0..4]--> unknown_C (81) <--[1..8]--> unknown_D (227) <--[0..34]--> unknown_E (30) <--[1..3]--> unknown_F (11) <--[0..1]--> unknown_G (35) <--[0..38]--
# arabidopsis version. Using default transition matrix.
# We have hints for 0 sequences and for 0 of the sequences in the input set.
#
# ----- prediction on sequence number 1 (length = 14943, name = scaffold9644) -----
#
# Constraints/Hints:
# (none)
# Predicted genes for sequence number 1 on both strands
# start gene g1
scaffold9644	AUGUSTUS	gene	5896	8085	0.12	+	.	g1
scaffold9644	AUGUSTUS	transcript	5896	8085	0.12	+	.	g1.t1
scaffold9644	AUGUSTUS	tss	5896	5896	.	+	.	transcript_id "g1.t1"; gene_id "g1";
scaffold9644	AUGUSTUS	exon	5896	7527	.	+	.	transcript_id "g1.t1"; gene_id "g1";
scaffold9644	AUGUSTUS	start_codon	5926	5928	.	+	0	transcript_id "g1.t1"; gene_id "g1";
scaffold9644	AUGUSTUS	CDS	5926	7026	0.93	+	0	transcript_id "g1.t1"; gene_id "g1";
scaffold9644	AUGUSTUS	stop_codon	7024	7026	.	+	0	transcript_id "g1.t1"; gene_id "g1";
scaffold9644	AUGUSTUS	exon	7700	8085	.	+	.	transcript_id "g1.t1"; gene_id "g1";
scaffold9644	AUGUSTUS	tts	8085	8085	.	+	.	transcript_id "g1.t1"; gene_id "g1";
# coding sequence = [atgatttaccccgaacctattgaccacttcgatcgattaccggactcaattcttctattcatcttcaacaagatcggcg
# atgtgaaggctttgggtcgttgttctgtggtttctagaaggttcaattcactagttcctgaagtggacaacgttcttgtgcgcgttgattgtgttatc
# tccgatgatgagtcttcttctccgtcttcttctggttactcttctgataagtccaggcaccccatctcttccctttttcgtttggtcttctctggttt
# actcaaaccctttcaatctataacccaattcatctccatttcacctcgacgtgctgcctcttcttccgccgctgtcgttgacggtgatgattttgaga
# agaactccgtgacccatcattcccctactcaagttctgaagaattttaacgagattaagcttctcagaatcgagttgcctagtggtgagctcgggata
# gatgagggggtgttgctgaaatggagagctgattttggatcgaccctcgataattgtattatacttggtgcatcttcagtgattcaacctgtaactag
# taccagtggttgtagtcttcaaaacattgatggaaatggggaaaatgataatgggagcatacccgattcgttttacaccaatgggggtttgaagctga
# gggtggtgtggacgattagttcgttaattgcagcttccgcaaggcactatctgctgcagcctataattgcggagcataaaactctggatagtttggtt
# ttgacagatgcagatgagcaaggagtgttgtgtatgaacaaagatcaactggaggagctgagggtgaagcctctatcagcttcatcggcctccaaaag
# gactttggttccggcattgaatatgcggttgtggtatgccgcacatttggaattacctgatggaacagtgctcaaaggggccactttggtggcaatta
# ggccgagtgaacagcccaagaaagaggtagttggggcagatgggaattgggtgggagctgcattcaaggagccttatggaacagctgctaggatgctg
# gtgaaaagaaggacttactgtctggagatgaactcattttga]
# protein sequence = [MIYPEPIDHFDRLPDSILLFIFNKIGDVKALGRCSVVSRRFNSLVPEVDNVLVRVDCVISDDESSSPSSSGYSSDKSR
# HPISSLFRLVFSGLLKPFQSITQFISISPRRAASSSAAVVDGDDFEKNSVTHHSPTQVLKNFNEIKLLRIELPSGELGIDEGVLLKWRADFGSTLDNC
# IILGASSVIQPVTSTSGCSLQNIDGNGENDNGSIPDSFYTNGGLKLRVVWTISSLIAASARHYLLQPIIAEHKTLDSLVLTDADEQGVLCMNKDQLEE
# LRVKPLSASSASKRTLVPALNMRLWYAAHLELPDGTVLKGATLVAIRPSEQPKKEVVGADGNWVGAAFKEPYGTAARMLVKRRTYCLEMNSF]
# end gene g1
###
# start gene g2
scaffold9644	AUGUSTUS	gene	8457	10441	0.1	-	.	g2
scaffold9644	AUGUSTUS	transcript	8457	10441	0.1	-	.	g2.t1
scaffold9644	AUGUSTUS	tts	8457	8457	.	-	.	transcript_id "g2.t1"; gene_id "g2";
scaffold9644	AUGUSTUS	exon	8457	9739	.	-	.	transcript_id "g2.t1"; gene_id "g2";
scaffold9644	AUGUSTUS	stop_codon	8579	8581	.	-	0	transcript_id "g2.t1"; gene_id "g2";
scaffold9644	AUGUSTUS	CDS	8579	9733	0.96	-	0	transcript_id "g2.t1"; gene_id "g2";
scaffold9644	AUGUSTUS	start_codon	9731	9733	.	-	0	transcript_id "g2.t1"; gene_id "g2";
scaffold9644	AUGUSTUS	exon	10217	10441	.	-	.	transcript_id "g2.t1"; gene_id "g2";
scaffold9644	AUGUSTUS	tss	10441	10441	.	-	.	transcript_id "g2.t1"; gene_id "g2";
# coding sequence = [atggtagtcgcctttcatgcctcaccccttgtttttctaccttcatcaccatttgctgcctccaggaacttgaagaaac
# aatgtagtaacaccctcatcagtttaaacattcgtcttcaaagttgtcgtagcaagtccagctgtatcactattagcagcatcaaatgctctgcctcg
# tctacctcggccattgtttcaaaggaggaagagccgttgccacttgaggtgaatgagattaacacaatgtgcaaaacttgggtatggagaggttacaa
# cataaattacttgagttatcaagggtgcaacaacgacacttctcgcccttctctactcctagttcatggttttggtgcctctgtcgcccattggcgta
# ggaacattgccacgcttgctcaaaattacagagtgtatgctattgacctacttggttttggtgcttctgacaagcctgaaggatttgcatataacatg
# gaaacttgggctcagttaatattggattttgtgaaccaagttattcaaagaccaaccgtattggtagggaactctgtcggaagccttgcttgtgtaat
# agctgctgcagatccttctcaaacatccattcaaggtcttgttttgttgaactgtgctggaggcatgaataacaaggcaattgttgacgattggagga
# ttaagttgctgtcgcctttactctggcttgttgacttcttattgaaccaaaaacccatagcttcttcaatctttactcgggtcaaacagagagaaaat
# ctaaagaatatattgttatctgtctatggtaacaaggagtctgtggatgaagatctggtggacattattcgaacaccagcagattctgaaggcgcgct
# tgatgcttttgtatccattgtgacaggtccaccagggcctaacccagtgcagctgatcccaaaaatgacattgcctatacttgtgttatggggtgatc
# aagatccatttactccgatcgatggccctgttggtagatacttctcaaccttaccttctcaaaaaccaaatgtgagtttatttcttttagaaggtgtg
# ggacattgccctcatgatgacagacctgatcttgtccatgagaagctgcttccttggttaagcaatttaccagtggcagataatgttgttacataa]
# protein sequence = [MVVAFHASPLVFLPSSPFAASRNLKKQCSNTLISLNIRLQSCRSKSSCITISSIKCSASSTSAIVSKEEEPLPLEVNE
# INTMCKTWVWRGYNINYLSYQGCNNDTSRPSLLLVHGFGASVAHWRRNIATLAQNYRVYAIDLLGFGASDKPEGFAYNMETWAQLILDFVNQVIQRPT
# VLVGNSVGSLACVIAAADPSQTSIQGLVLLNCAGGMNNKAIVDDWRIKLLSPLLWLVDFLLNQKPIASSIFTRVKQRENLKNILLSVYGNKESVDEDL
# VDIIRTPADSEGALDAFVSIVTGPPGPNPVQLIPKMTLPILVLWGDQDPFTPIDGPVGRYFSTLPSQKPNVSLFLLEGVGHCPHDDRPDLVHEKLLPW
# LSNLPVADNVVT]
# end gene g2
###
# command line:
# augustus --codingseq=1 --proteinprofile=/home/pgsb/tetiana.nosenko/lineages/embryophyta_odb9/prfl/EOG093608K2.prfl --predictionStart=0 --predictionEnd=27779 --species=arabidopsis ./tmp/scaffold9644Schil_BUSCO_geno_206160443_.temp
```
