## Supplementary material for "The *de novo* reference genome and transcriptome assemblies of the wild tomato species *Solanum chilense*": EOG093608KQ.out.1

```
# Please cite: Mario Stanke, Mark Diekhans, Robert Baertsch, David Haussler (2008),
# Using native and syntenically mapped cDNA alignments to improve de novo gene finding
# Bioinformatics 24: 637-644, doi 10.1093/bioinformatics/btn013
# No extrinsic information on sequences given.
# Using protein profile unknown
# --[11..139]--> unknown_A (21) <--[0..3]--> unknown_B (18) <--[0..6]--> unknown_C (79) <--[8..15]--> unknown_D (43) <--[1..3]--> unknown_E (162) <--[1..8]--> unknown_F (71) <--[0..2]--> unknown_G (36) <--[1..4]--> unknown_H (45) <--[0..23]--
# arabidopsis version. Using default transition matrix.
# We have hints for 0 sequences and for 0 of the sequences in the input set.
#
# ----- prediction on sequence number 1 (length = 73865, name = scaffold661) -----
#
# Constraints/Hints:
# (none)
# Predicted genes for sequence number 1 on both strands
# start gene g1
scaffold661	AUGUSTUS	gene	155083	156917	0.18	+	.	g1
scaffold661	AUGUSTUS	transcript	155083	156917	0.18	+	.	g1.t1
scaffold661	AUGUSTUS	tss	155083	155083	.	+	.	transcript_id "g1.t1"; gene_id "g1";
scaffold661	AUGUSTUS	exon	155083	156917	.	+	.	transcript_id "g1.t1"; gene_id "g1";
scaffold661	AUGUSTUS	start_codon	155169	155171	.	+	0	transcript_id "g1.t1"; gene_id "g1";
scaffold661	AUGUSTUS	CDS	155169	156008	1	+	0	transcript_id "g1.t1"; gene_id "g1";
scaffold661	AUGUSTUS	stop_codon	156006	156008	.	+	0	transcript_id "g1.t1"; gene_id "g1";
scaffold661	AUGUSTUS	tts	156917	156917	.	+	.	transcript_id "g1.t1"; gene_id "g1";
# coding sequence = [atgggtagcaaccaagcagcagtatcattcctcacgaacattacacgcgccgccttcggtctcggcatcagcgccaccg
# ttctcaactcctccctctacaccgtcgacggtggtcaacgcgccgtcctcttcgaccgattccgaggagtcatcgatgataccgtcggtgaaggtact
# catttcctcgtcccatggcttcaaaagcctttcatctttgatatccgtactaggccccacacattctcctccgtctccggcacgaaggatctccagat
# ggtccacctcaccctccgtgtcctctcgcgcccggaagtttcacgtcttccctttattttccaaaacctaggtctcgagtatgacgagaaggttctac
# cgtcgatcggtaacgaggtaatgaagtccgtcgtagctcaattcaacgctgatcagttgctcactgagcgtccacaagtctcagctttagttcgtgag
# agtttggtccgtcgtgctaaggatttcaatattgtgcttgatgatgtggcgattacgcacttgtcgtatggtgcagagttctctaaggctgtggagca
# gaagcaggtagctcagcaggaagcagagcggtctaagttcgtggtgatgaaggctgagcaagagaggagagcagctattattagagctgaaggagaaa
# gtgagtcagctaagttgatttcggatgctactgcagctgctggaatggggttaattgagctcaggagaattgaggcgtcgagggaggttgcttcaacc
# ttggctaagactcccaatgtgtcttacttgcctaagcagggcaacatgcttcttggtctcagcgccccacgttga]
# protein sequence = [MGSNQAAVSFLTNITRAAFGLGISATVLNSSLYTVDGGQRAVLFDRFRGVIDDTVGEGTHFLVPWLQKPFIFDIRTRP
# HTFSSVSGTKDLQMVHLTLRVLSRPEVSRLPFIFQNLGLEYDEKVLPSIGNEVMKSVVAQFNADQLLTERPQVSALVRESLVRRAKDFNIVLDDVAIT
# HLSYGAEFSKAVEQKQVAQQEAERSKFVVMKAEQERRAAIIRAEGESESAKLISDATAAAGMGLIELRRIEASREVASTLAKTPNVSYLPKQGNMLLG
# LSAPR]
# end gene g1
###
# start gene g2
scaffold661	AUGUSTUS	gene	158883	161086	0.35	+	.	g2
scaffold661	AUGUSTUS	transcript	158883	161086	0.35	+	.	g2.t1
scaffold661	AUGUSTUS	tss	158883	158883	.	+	.	transcript_id "g2.t1"; gene_id "g2";
scaffold661	AUGUSTUS	exon	158883	159469	.	+	.	transcript_id "g2.t1"; gene_id "g2";
scaffold661	AUGUSTUS	start_codon	158990	158992	.	+	0	transcript_id "g2.t1"; gene_id "g2";
scaffold661	AUGUSTUS	intron	159470	159564	1	+	.	transcript_id "g2.t1"; gene_id "g2";
scaffold661	AUGUSTUS	intron	159688	159908	1	+	.	transcript_id "g2.t1"; gene_id "g2";
scaffold661	AUGUSTUS	intron	160026	160115	1	+	.	transcript_id "g2.t1"; gene_id "g2";
scaffold661	AUGUSTUS	CDS	158990	159469	1	+	0	transcript_id "g2.t1"; gene_id "g2";
scaffold661	AUGUSTUS	CDS	159565	159687	1	+	0	transcript_id "g2.t1"; gene_id "g2";
scaffold661	AUGUSTUS	exon	159565	159687	.	+	.	transcript_id "g2.t1"; gene_id "g2";
scaffold661	AUGUSTUS	CDS	159909	160025	1	+	0	transcript_id "g2.t1"; gene_id "g2";
scaffold661	AUGUSTUS	exon	159909	160025	.	+	.	transcript_id "g2.t1"; gene_id "g2";
scaffold661	AUGUSTUS	CDS	160116	160172	1	+	0	transcript_id "g2.t1"; gene_id "g2";
scaffold661	AUGUSTUS	exon	160116	161086	.	+	.	transcript_id "g2.t1"; gene_id "g2";
scaffold661	AUGUSTUS	stop_codon	160170	160172	.	+	0	transcript_id "g2.t1"; gene_id "g2";
scaffold661	AUGUSTUS	tts	161086	161086	.	+	.	transcript_id "g2.t1"; gene_id "g2";
# coding sequence = [atggcgtcgccacgcgaggaaaacgtgtacatggcgaagcttgccgagcaagctgagcgttacgaggagatggtagagt
# tcatggaaaaagttgtcgctgccgccgatggtgcagaggagttaaccgttgaagaacgaaatctcctctccgttgcgtataagaatgtgatcggagca
# cggagagcttcatggaggatcatttcctccattgagcagaaagaggagagccgtggtaacgaagatcatgttgcttctattaaggaatacagatctaa
# gatcgagtctgaacttacctcgatctgtaatggaattcttaagctgcttgattctaagctcattggctctgctgctaccggtgactctaaggtgtttt
# acttgaaaatgaagggagattatcatcgttacttggctgagtttaagactggtgctgagcgaaaagaagctgctgagaatacactctccgcttacaaa
# gctgctcaggatattgcaaatgctgagcttgctcctacacatccaatccgattgggacttgctctcaatttctctgtgttttactacgagattttgaa
# ttctcctgatcgtgcctgtaatctcgccaaacaggcctttgatgaggcaattgccgagttggacacattgggcgaagagtcctacaaggatagcactc
# tgatcatgcagcttcttcgtgataacctcactttatggacctctgatatgcaggatgatggaactgatgagatcaaagaagctgcacctaaaccagat
# gataatgaatga]
# protein sequence = [MASPREENVYMAKLAEQAERYEEMVEFMEKVVAAADGAEELTVEERNLLSVAYKNVIGARRASWRIISSIEQKEESRG
# NEDHVASIKEYRSKIESELTSICNGILKLLDSKLIGSAATGDSKVFYLKMKGDYHRYLAEFKTGAERKEAAENTLSAYKAAQDIANAELAPTHPIRLG
# LALNFSVFYYEILNSPDRACNLAKQAFDEAIAELDTLGEESYKDSTLIMQLLRDNLTLWTSDMQDDGTDEIKEAAPKPDDNE]
# end gene g2
###
# start gene g3
scaffold661	AUGUSTUS	gene	164802	167758	0.03	-	.	g3
scaffold661	AUGUSTUS	transcript	164802	167758	0.03	-	.	g3.t1
scaffold661	AUGUSTUS	tts	164802	164802	.	-	.	transcript_id "g3.t1"; gene_id "g3";
scaffold661	AUGUSTUS	exon	164802	166708	.	-	.	transcript_id "g3.t1"; gene_id "g3";
scaffold661	AUGUSTUS	stop_codon	164942	164944	.	-	0	transcript_id "g3.t1"; gene_id "g3";
scaffold661	AUGUSTUS	CDS	164942	166681	0.52	-	0	transcript_id "g3.t1"; gene_id "g3";
scaffold661	AUGUSTUS	start_codon	166679	166681	.	-	0	transcript_id "g3.t1"; gene_id "g3";
scaffold661	AUGUSTUS	exon	167536	167758	.	-	.	transcript_id "g3.t1"; gene_id "g3";
scaffold661	AUGUSTUS	tss	167758	167758	.	-	.	transcript_id "g3.t1"; gene_id "g3";
# coding sequence = [atgaaagagcaaatgggacttgttgaagaggagttaagggaaacaaaagagcaattagattttgttgaaggtgaaaaaa
# atagagcaattcttgaaattagagaaatgaaaaaattggctaatgaaggattatcaccaaaaaaggcaggggaactaattgcagaacttaaagttttg
# agggagtttcattctaaaacacaagaagatttgaagattaaagataagaatatcgattcgttgaaggtggagctcgaaagggtgaagaaatatgaggt
# taagttagctgaaaaagacgttgtgttaggaggattgagagaggagattggtcgtgttaaagcgtctgaagttaaagcaacggaacaattgtttgtgt
# ttaagaaaaaagttgaagaattagaagttgaattggagaacaggaagttgtctgagtcgaaaatgtatgattcgtttgagttacagacgaggcagttt
# gaacgtgctaagattgaacttgaagaatctaaggttgagatggcttcactttgcaagaaggttgagacattagagtctgcttctgcctctgtatcgaa
# gagaagtaatagtgggcgtttgaatggttataatagtaatggggagattgcgaattcagtgaagaaggaacttgaaagcctcaactctgaacttgcat
# tgggaaaggaggatgtggctaatgcacaagagcgggagaaaattgcattgtcgaagcttaagaatttaaacgatgacataaatttgcttaaaaatgaa
# gttaagttagctagcgaagcagaggagaagagcagaaaagcgatggatgacttggcattagcgttgaaggaagttgctactgaagcctcggaggctaa
# ggagaaacttggtgctactcaattagagttagaacaagtgaaagacgaggaggggagattgaaagagatgatcagaaagaccgaggctaagtatcaaa
# agctcttggatgaggcgaaaaaggaagcagacctatacagaaatacagcagagagattgagattagagaacgaggagtcacttttggcatggaacgat
# aaagaaatggggttcatcacttgtataaaaagagctgacgaggaaagaagtttggctcaacgcgagacagaaaggcttgcagagtcacttaaagcagc
# ggaggatacgagtaaagcagccaaggatgagaagtttaaattgagggacatattgaaacaggctataaatgaagccaatgcagcaaaagctgcagctg
# gtttagctaaagatgaaaattctcaactcaaagatcgtctgtcggagaaagaagaagccctgcatttcatcactaaagaaaatgaacgccttaagatc
# aacgggcatgcagcttctcctgacaatgtcaatgtgcctagtgagatggtcgaggaacgtgaagatgaggatcataaaggaaggaaatttttcagggc
# tgatcttacagagctgaaacttgaaagaaacgatgatgatgagaaggacgagacacttaaaggatcgatatttgatccaacttcagtgacaccaaagt
# cagagcctcgtacaccacattccttatcacattgtagaagagcgtcttcacctgccttagcagatgaggaaggaaaaccaaatgcaaatcttttcgag
# gattcagatagcgatagaaatggtagtagtagaagaaaagctttgtttcgaaaagttggtgatctcataatgaggaaaagtttccatgtttaa]
# protein sequence = [MKEQMGLVEEELRETKEQLDFVEGEKNRAILEIREMKKLANEGLSPKKAGELIAELKVLREFHSKTQEDLKIKDKNID
# SLKVELERVKKYEVKLAEKDVVLGGLREEIGRVKASEVKATEQLFVFKKKVEELEVELENRKLSESKMYDSFELQTRQFERAKIELEESKVEMASLCK
# KVETLESASASVSKRSNSGRLNGYNSNGEIANSVKKELESLNSELALGKEDVANAQEREKIALSKLKNLNDDINLLKNEVKLASEAEEKSRKAMDDLA
# LALKEVATEASEAKEKLGATQLELEQVKDEEGRLKEMIRKTEAKYQKLLDEAKKEADLYRNTAERLRLENEESLLAWNDKEMGFITCIKRADEERSLA
# QRETERLAESLKAAEDTSKAAKDEKFKLRDILKQAINEANAAKAAAGLAKDENSQLKDRLSEKEEALHFITKENERLKINGHAASPDNVNVPSEMVEE
# REDEDHKGRKFFRADLTELKLERNDDDEKDETLKGSIFDPTSVTPKSEPRTPHSLSHCRRASSPALADEEGKPNANLFEDSDSDRNGSSRRKALFRKV
# GDLIMRKSFHV]
# end gene g3
###
# start gene g4
scaffold661	AUGUSTUS	gene	172557	174768	0.06	-	.	g4
scaffold661	AUGUSTUS	transcript	172557	174768	0.06	-	.	g4.t1
scaffold661	AUGUSTUS	tts	172557	172557	.	-	.	transcript_id "g4.t1"; gene_id "g4";
scaffold661	AUGUSTUS	exon	172557	173623	.	-	.	transcript_id "g4.t1"; gene_id "g4";
scaffold661	AUGUSTUS	stop_codon	172668	172670	.	-	0	transcript_id "g4.t1"; gene_id "g4";
scaffold661	AUGUSTUS	intron	173624	173907	0.99	-	.	transcript_id "g4.t1"; gene_id "g4";
scaffold661	AUGUSTUS	CDS	172668	173623	0.84	-	2	transcript_id "g4.t1"; gene_id "g4";
scaffold661	AUGUSTUS	CDS	173908	174697	0.56	-	0	transcript_id "g4.t1"; gene_id "g4";
scaffold661	AUGUSTUS	exon	173908	174768	.	-	.	transcript_id "g4.t1"; gene_id "g4";
scaffold661	AUGUSTUS	start_codon	174695	174697	.	-	0	transcript_id "g4.t1"; gene_id "g4";
scaffold661	AUGUSTUS	tss	174768	174768	.	-	.	transcript_id "g4.t1"; gene_id "g4";
# coding sequence = [atgtttgtcagccattttccaagcttcaagctcaaaactttcctccattactttgaacgttattcttcccgctgcacaa
# gaaaaccccataaatcacctgaacttgtatacgcaagcaatgtgaggatcaacgaattggcacgacaaggcaaacttcaacgtgcccggaagatgttt
# gatgaaatgctggagagagatgtaatttcttggaattcaatgattacggcctattggcaaaatgggtatctccatgagtcaaagaaactctttgtatc
# aatgccggagatgagtatagtgacttggaattcaatgattgcgggttgtgtggaaaacgattgcattgatgatgctactatgtattttagaactatgc
# ctgaacggaatattgggtcttggaacgcgatgatttcaggttatgttaagtatggtatgatggaggaagcagcgaggttgttttatgagatgccaaaa
# aagaatgtcatttcttataccgcaatgattgatggatacatgaagaaaggtgagattgataaggcaaggttacttttcaaacgtatgccgcataaaaa
# tgaggtttcatggacagtgatgattagtgggtatgtagagaacgaatgtttcgatgaggcaaatgaactgtttcaaaaaatgccggataagaatgaga
# atgtggttgcaatgacagcaatggttgttgggtactgcaaggaggggcgggtggaggaaggaaggattctgtttgacggaatactatttaaagataac
# gttgcttacaatgccatgatttcaggttatgcacaaaatggacacagcgaagaggcactcaagttactggtcgagatgcttaggatgtctcttcgacc
# agatgaatctctatgtgcttcagttctttctgcatgtgctgctctcgcatctcctgtagctggtaaacaaactcacgcagttgttattaaacatgggg
# ccgactccaatgtctctgcgtgtaatgctctgattactatgtatagcaaatgtggcagcatttttgagtgtgagttagcttttgaactaatcacaagc
# ccagacctcatctcttggaacactataatcgctgcctttgcacagcacgggttatacaagaaagcagtagcatttttggagcgaatggttctcagagg
# ctgtgaaccagatggtataacattcctcagcttattatctgcttgtgctcatgcagggttggttagtcagagcgtttcatggtttgattcaatgacga
# aaaactacaacattactccaagacctgagcattacgcttgtttaattgatatacttggacgagcaggtcagctagacaaggcttacaacgttatccaa
# gaatcgccttttcaagctgatttagcagcatggggtgcccttcttgctggctgtcgcgctcattccaatgtagaacttggacagcttgctggaacgag
# agtcatggaattaggcggtgagagttcagggccttacattatgttatctaacatatacgctgaagcaggtatgtggggcgaggtcacgagagtgagag
# ggttgatgaaagaacatggaatcagaaagcaaccggcgtatagttggacagagattgaaaataaggtgcattattttcttggaggggatatctctcat
# ccaaaaattcgcgaaatacgtatgatactcaagcagatgaacttgcagatgaaaaaagttttggatttcagtgacttttttacttcacagatgaactg
# a]
# protein sequence = [MFVSHFPSFKLKTFLHYFERYSSRCTRKPHKSPELVYASNVRINELARQGKLQRARKMFDEMLERDVISWNSMITAYW
# QNGYLHESKKLFVSMPEMSIVTWNSMIAGCVENDCIDDATMYFRTMPERNIGSWNAMISGYVKYGMMEEAARLFYEMPKKNVISYTAMIDGYMKKGEI
# DKARLLFKRMPHKNEVSWTVMISGYVENECFDEANELFQKMPDKNENVVAMTAMVVGYCKEGRVEEGRILFDGILFKDNVAYNAMISGYAQNGHSEEA
# LKLLVEMLRMSLRPDESLCASVLSACAALASPVAGKQTHAVVIKHGADSNVSACNALITMYSKCGSIFECELAFELITSPDLISWNTIIAAFAQHGLY
# KKAVAFLERMVLRGCEPDGITFLSLLSACAHAGLVSQSVSWFDSMTKNYNITPRPEHYACLIDILGRAGQLDKAYNVIQESPFQADLAAWGALLAGCR
# AHSNVELGQLAGTRVMELGGESSGPYIMLSNIYAEAGMWGEVTRVRGLMKEHGIRKQPAYSWTEIENKVHYFLGGDISHPKIREIRMILKQMNLQMKK
# VLDFSDFFTSQMN]
# end gene g4
###
# start gene g5
scaffold661	AUGUSTUS	gene	174845	177008	0.02	-	.	g5
scaffold661	AUGUSTUS	transcript	174845	177008	0.02	-	.	g5.t1
scaffold661	AUGUSTUS	tts	174845	174845	.	-	.	transcript_id "g5.t1"; gene_id "g5";
scaffold661	AUGUSTUS	exon	174845	175570	.	-	.	transcript_id "g5.t1"; gene_id "g5";
scaffold661	AUGUSTUS	stop_codon	175400	175402	.	-	0	transcript_id "g5.t1"; gene_id "g5";
scaffold661	AUGUSTUS	intron	175571	175667	0.99	-	.	transcript_id "g5.t1"; gene_id "g5";
scaffold661	AUGUSTUS	intron	175759	175904	1	-	.	transcript_id "g5.t1"; gene_id "g5";
scaffold661	AUGUSTUS	intron	175982	176065	1	-	.	transcript_id "g5.t1"; gene_id "g5";
scaffold661	AUGUSTUS	CDS	175400	175570	0.99	-	0	transcript_id "g5.t1"; gene_id "g5";
scaffold661	AUGUSTUS	CDS	175668	175758	1	-	1	transcript_id "g5.t1"; gene_id "g5";
scaffold661	AUGUSTUS	exon	175668	175758	.	-	.	transcript_id "g5.t1"; gene_id "g5";
scaffold661	AUGUSTUS	CDS	175905	175981	1	-	0	transcript_id "g5.t1"; gene_id "g5";
scaffold661	AUGUSTUS	exon	175905	175981	.	-	.	transcript_id "g5.t1"; gene_id "g5";
scaffold661	AUGUSTUS	CDS	176066	176137	0.98	-	0	transcript_id "g5.t1"; gene_id "g5";
scaffold661	AUGUSTUS	exon	176066	176137	.	-	.	transcript_id "g5.t1"; gene_id "g5";
scaffold661	AUGUSTUS	start_codon	176135	176137	.	-	0	transcript_id "g5.t1"; gene_id "g5";
scaffold661	AUGUSTUS	exon	176954	177008	.	-	.	transcript_id "g5.t1"; gene_id "g5";
scaffold661	AUGUSTUS	tss	177008	177008	.	-	.	transcript_id "g5.t1"; gene_id "g5";
# coding sequence = [atggctcgtaccaagcaaactgctcgtaagtctactggaggaaaggcccctaggaagcaacttgctaccaaggctgctc
# gtaagtctgctcctactacaggtggagtgaagaagcctcacagataccgccctggtactgttgctcttcgtgaaatccgtaagtaccagaagagtact
# gagctcttgatcaggaagcttcccttccagaggcttgttcgtgaaattgctcaggacttcaagactgatctgcgtttccagagtcatgctgtgttggc
# tcttcaagaggctgctgaggcctacttggttggtctgtttgaggacaccaatctttgtgccattcatgccaagcgtgtgaccattatgcccaaggaca
# ttcagcttgctaggcgtattaggggcgagcgtgcttaa]
# protein sequence = [MARTKQTARKSTGGKAPRKQLATKAARKSAPTTGGVKKPHRYRPGTVALREIRKYQKSTELLIRKLPFQRLVREIAQD
# FKTDLRFQSHAVLALQEAAEAYLVGLFEDTNLCAIHAKRVTIMPKDIQLARRIRGERA]
# end gene g5
###
# start gene g6
scaffold661	AUGUSTUS	gene	178468	184648	0.08	-	.	g6
scaffold661	AUGUSTUS	transcript	178468	184648	0.08	-	.	g6.t1
scaffold661	AUGUSTUS	tts	178468	178468	.	-	.	transcript_id "g6.t1"; gene_id "g6";
scaffold661	AUGUSTUS	exon	178468	178914	.	-	.	transcript_id "g6.t1"; gene_id "g6";
scaffold661	AUGUSTUS	stop_codon	178737	178739	.	-	0	transcript_id "g6.t1"; gene_id "g6";
scaffold661	AUGUSTUS	intron	178915	179020	1	-	.	transcript_id "g6.t1"; gene_id "g6";
scaffold661	AUGUSTUS	intron	179158	179231	1	-	.	transcript_id "g6.t1"; gene_id "g6";
scaffold661	AUGUSTUS	intron	179412	179796	0.61	-	.	transcript_id "g6.t1"; gene_id "g6";
scaffold661	AUGUSTUS	intron	179940	180538	0.49	-	.	transcript_id "g6.t1"; gene_id "g6";
scaffold661	AUGUSTUS	intron	180635	180735	0.93	-	.	transcript_id "g6.t1"; gene_id "g6";
scaffold661	AUGUSTUS	intron	180928	181050	1	-	.	transcript_id "g6.t1"; gene_id "g6";
scaffold661	AUGUSTUS	intron	181118	181588	0.99	-	.	transcript_id "g6.t1"; gene_id "g6";
scaffold661	AUGUSTUS	intron	181832	181912	0.97	-	.	transcript_id "g6.t1"; gene_id "g6";
scaffold661	AUGUSTUS	intron	182120	184112	0.87	-	.	transcript_id "g6.t1"; gene_id "g6";
scaffold661	AUGUSTUS	CDS	178737	178914	0.98	-	1	transcript_id "g6.t1"; gene_id "g6";
scaffold661	AUGUSTUS	CDS	179021	179157	1	-	0	transcript_id "g6.t1"; gene_id "g6";
scaffold661	AUGUSTUS	exon	179021	179157	.	-	.	transcript_id "g6.t1"; gene_id "g6";
scaffold661	AUGUSTUS	CDS	179232	179411	0.89	-	0	transcript_id "g6.t1"; gene_id "g6";
scaffold661	AUGUSTUS	exon	179232	179411	.	-	.	transcript_id "g6.t1"; gene_id "g6";
scaffold661	AUGUSTUS	CDS	179797	179939	0.34	-	2	transcript_id "g6.t1"; gene_id "g6";
scaffold661	AUGUSTUS	exon	179797	179939	.	-	.	transcript_id "g6.t1"; gene_id "g6";
scaffold661	AUGUSTUS	CDS	180539	180634	1	-	2	transcript_id "g6.t1"; gene_id "g6";
scaffold661	AUGUSTUS	exon	180539	180634	.	-	.	transcript_id "g6.t1"; gene_id "g6";
scaffold661	AUGUSTUS	CDS	180736	180927	0.92	-	2	transcript_id "g6.t1"; gene_id "g6";
scaffold661	AUGUSTUS	exon	180736	180927	.	-	.	transcript_id "g6.t1"; gene_id "g6";
scaffold661	AUGUSTUS	CDS	181051	181117	1	-	0	transcript_id "g6.t1"; gene_id "g6";
scaffold661	AUGUSTUS	exon	181051	181117	.	-	.	transcript_id "g6.t1"; gene_id "g6";
scaffold661	AUGUSTUS	CDS	181589	181831	0.99	-	0	transcript_id "g6.t1"; gene_id "g6";
scaffold661	AUGUSTUS	exon	181589	181831	.	-	.	transcript_id "g6.t1"; gene_id "g6";
scaffold661	AUGUSTUS	CDS	181913	182119	0.96	-	0	transcript_id "g6.t1"; gene_id "g6";
scaffold661	AUGUSTUS	exon	181913	182119	.	-	.	transcript_id "g6.t1"; gene_id "g6";
scaffold661	AUGUSTUS	CDS	184113	184601	0.9	-	0	transcript_id "g6.t1"; gene_id "g6";
scaffold661	AUGUSTUS	exon	184113	184648	.	-	.	transcript_id "g6.t1"; gene_id "g6";
scaffold661	AUGUSTUS	start_codon	184599	184601	.	-	0	transcript_id "g6.t1"; gene_id "g6";
scaffold661	AUGUSTUS	tss	184648	184648	.	-	.	transcript_id "g6.t1"; gene_id "g6";
# coding sequence = [atggcggacgacgtcgttccgaagacgtttcgtgcgttggtagaaagtgcggagaagaaatatgcaagagtacgggatt
# taccggcgtacggacggtggggaacgagtaaccactactttcacaaggtgtttaaggcgtacatgaggttatggaagtatcagcaggagaacagggtg
# aggcttttggagtgtggattacagcgttgggagatcggagagatcgcttcacggatcggtcagctttactttagtcagtatatgaggactagtgaagc
# gaggtttttactcgagtcgtgtattttctatgaagcgattttgaacaggaagtattttgaaggttctggaaaagatcggatggtgaggtttaaggagc
# tgaggttctatgccaggtttttgatggtttcgttgattttgaaccggacggaaatggtgaacctgctggttgagcagtttaaagctattgttgatgac
# agtaaaactgcttttccgggtactaacttcaaagagtggagactagtggtgcaagaaatagttagatttgcaagagttcattctccatctcctgatgc
# caggcctttgcgatattgtgctctctttgattcacatccatcatctcgtccatatgtggctcgcttccatgctaagaaggtgctaaagtttcgagatg
# cactgttgacaagttatcacaaaaatgaggccaaatttgcagaattaactctggacacttacagaatgctgcaatgcttggaatgggaacccagcgga
# tctttctatcaaagaagtccagttgaaccacgagcaaatggtgcagtgactgaccaatctataacttctggactgattgacattaacttggctgctga
# gatgatggatccagctttgcctccaaatccgaagaaggccgttctttaccgtcctaatgttccactgttgatatctgttgtcgctacgatgtgtgagg
# agctccctccagagagtgtggtattaatatatatttccgcatcaggaaacacaattcagaataccacctcgcacacagaaagctcttctagttctaga
# aaatcttcgaagaacagtgtcttttctcgtacttcccatgaacaaaagagtgctttacatgaaaattataccaacaccaatggagatacaggtcaata
# tttcgagagttgtttgtgcttaggtcctagcagaagtggaggttcaaataacctctatccaggcgatcttattcctttcacacgaagacctctcttcc
# taataatcgatagtgacaacagcgatgcattcaaggcaggattcagtttccattcagtaacctcaaacctgtctgcttacccagagaatcctaaaaga
# gaattcctacctgagctacaaacatctaagatttccaaatgtcttcatatcttgagacctttagatgattgtactgccatcattgttctacatggggc
# agaaagaggagaaaaaagtgctttgtttctctctcctctgaggccatcattcaagaacccaggcactgaggtaacacaaactggaagtcagttcacgt
# tgttcttagctgctcccttacaggctttccgccagttggttggccttgtctcatctgatgaggatatggattgttctgatgcggctgatggcatcatc
# tcaactgcatttgcagaatgggaggtaatcctctgtacatcgactaacctagatttggtttgggctcaagttctatctgacccttttctgagacggct
# tattctcagattcatattctgtcgtgctgtgctcggtctattctgcttgcatgaacgtggcaatgagtatttgcctgtttgtctcccaaagcttcctg
# atacattctcaccagactctgaaactgttcaaccagctatcagacgacttgcaagacttctaaaagttggagattgttttcgattttga]
# protein sequence = [MADDVVPKTFRALVESAEKKYARVRDLPAYGRWGTSNHYFHKVFKAYMRLWKYQQENRVRLLECGLQRWEIGEIASRI
# GQLYFSQYMRTSEARFLLESCIFYEAILNRKYFEGSGKDRMVRFKELRFYARFLMVSLILNRTEMVNLLVEQFKAIVDDSKTAFPGTNFKEWRLVVQE
# IVRFARVHSPSPDARPLRYCALFDSHPSSRPYVARFHAKKVLKFRDALLTSYHKNEAKFAELTLDTYRMLQCLEWEPSGSFYQRSPVEPRANGAVTDQ
# SITSGLIDINLAAEMMDPALPPNPKKAVLYRPNVPLLISVVATMCEELPPESVVLIYISASGNTIQNTTSHTESSSSSRKSSKNSVFSRTSHEQKSAL
# HENYTNTNGDTGQYFESCLCLGPSRSGGSNNLYPGDLIPFTRRPLFLIIDSDNSDAFKAGFSFHSVTSNLSAYPENPKREFLPELQTSKISKCLHILR
# PLDDCTAIIVLHGAERGEKSALFLSPLRPSFKNPGTEVTQTGSQFTLFLAAPLQAFRQLVGLVSSDEDMDCSDAADGIISTAFAEWEVILCTSTNLDL
# VWAQVLSDPFLRRLILRFIFCRAVLGLFCLHERGNEYLPVCLPKLPDTFSPDSETVQPAIRRLARLLKVGDCFRF]
# end gene g6
###
# start gene g7
scaffold661	AUGUSTUS	gene	201417	202268	0.26	-	.	g7
scaffold661	AUGUSTUS	transcript	201417	202268	0.26	-	.	g7.t1
scaffold661	AUGUSTUS	tts	201417	201417	.	-	.	transcript_id "g7.t1"; gene_id "g7";
scaffold661	AUGUSTUS	exon	201417	202268	.	-	.	transcript_id "g7.t1"; gene_id "g7";
scaffold661	AUGUSTUS	stop_codon	201662	201664	.	-	0	transcript_id "g7.t1"; gene_id "g7";
scaffold661	AUGUSTUS	CDS	201662	202087	1	-	0	transcript_id "g7.t1"; gene_id "g7";
scaffold661	AUGUSTUS	start_codon	202085	202087	.	-	0	transcript_id "g7.t1"; gene_id "g7";
scaffold661	AUGUSTUS	tss	202268	202268	.	-	.	transcript_id "g7.t1"; gene_id "g7";
# coding sequence = [atggcattttcggagccgatagttatatgcaagaagcatccacaacacaaacaacaacccggagtatgttcatgttgtt
# tacgagaaaagttatcgaagatcaatggtacaactacaatagctaaaatttcatctattccttcttctatatcctcctccgtttcctcgtccaactgc
# ggctctccacgagccgcaattggacatcgtcggatcacgtccgacgttgctggcggccactattcgttcgtaacgctagcggccgccaacgcgggagg
# aggaggaggggggttgaagaagagtaggtcaatagcttttgttgcaagagggggtagagttggaattaatggaaaaaagaagaaagaagggttttggt
# caaagttgatccggtcaacgggaaaagggaccaatcgggttgtggtgcattga]
# protein sequence = [MAFSEPIVICKKHPQHKQQPGVCSCCLREKLSKINGTTTIAKISSIPSSISSSVSSSNCGSPRAAIGHRRITSDVAGG
# HYSFVTLAAANAGGGGGGLKKSRSIAFVARGGRVGINGKKKKEGFWSKLIRSTGKGTNRVVVH]
# end gene g7
###
# start gene g8
scaffold661	AUGUSTUS	gene	208513	214360	0.01	+	.	g8
scaffold661	AUGUSTUS	transcript	208513	214360	0.01	+	.	g8.t1
scaffold661	AUGUSTUS	tss	208513	208513	.	+	.	transcript_id "g8.t1"; gene_id "g8";
scaffold661	AUGUSTUS	exon	208513	210170	.	+	.	transcript_id "g8.t1"; gene_id "g8";
scaffold661	AUGUSTUS	start_codon	208581	208583	.	+	0	transcript_id "g8.t1"; gene_id "g8";
scaffold661	AUGUSTUS	CDS	208581	210164	0.01	+	0	transcript_id "g8.t1"; gene_id "g8";
scaffold661	AUGUSTUS	stop_codon	210162	210164	.	+	0	transcript_id "g8.t1"; gene_id "g8";
scaffold661	AUGUSTUS	exon	214081	214360	.	+	.	transcript_id "g8.t1"; gene_id "g8";
scaffold661	AUGUSTUS	tts	214360	214360	.	+	.	transcript_id "g8.t1"; gene_id "g8";
scaffold661	AUGUSTUS	protein_match	208653	208715	4.26	+	0	target "unknown_A[1..21]"; target_start 24; transcript_id "g8.t1"; gene_id "g8";
scaffold661	AUGUSTUS	protein_match	208716	208769	5.39	+	0	target "unknown_B[1..18]"; target_start 45; transcript_id "g8.t1"; gene_id "g8";
scaffold661	AUGUSTUS	protein_match	208770	209006	5.54	+	0	target "unknown_C[1..79]"; target_start 63; transcript_id "g8.t1"; gene_id "g8";
scaffold661	AUGUSTUS	protein_match	209043	209171	6.06	+	0	target "unknown_D[1..43]"; target_start 154; transcript_id "g8.t1"; gene_id "g8";
scaffold661	AUGUSTUS	protein_match	209175	209660	7.11	+	0	target "unknown_E[1..162]"; target_start 198; transcript_id "g8.t1"; gene_id "g8";
scaffold661	AUGUSTUS	protein_match	209667	209879	7.55	+	0	target "unknown_F[1..71]"; target_start 362; transcript_id "g8.t1"; gene_id "g8";
scaffold661	AUGUSTUS	protein_match	209880	209987	6.56	+	0	target "unknown_G[1..36]"; target_start 433; transcript_id "g8.t1"; gene_id "g8";
scaffold661	AUGUSTUS	protein_match	209991	210125	6.75	+	0	target "unknown_H[1..45]"; target_start 470; transcript_id "g8.t1"; gene_id "g8";
# coding sequence = [atgaagaatccccaaatacccaaattcaaatcattgatctcgttaaaagaaactgaagcaaatccccttttatggccgc
# caaaattttcttcactgtcatcatctttacaacaatatatcaattcagacactcctaattttggccaaaagattcattcatacattttgaaaactggg
# tatcaacccaatactaatatatgtatcaaattgttaatactttacttgaaaagttcttgtcttttttatgcccgccaagtgtttgatgaaatgcgtca
# accaactctctctgcttataattacatgatttctgggtatatgaaacatggttttgttttagaatgttttaatatggttagaaagttgtatctttgtg
# gtgaaagtccagataagtttacactatcaatgattttgaaggggtctactattagctatgcagagtcgtattctctggatattggaaaacaggttcat
# gctcaggtgattaaatgtgatgttgatggtgatgatgtgctttatactgggttagttgattcatatgtgaagagtgggagggtggattatgcgaggag
# agtgtttgatttgatgttggataggagtgttgtttgctcgacgtcgttgataacagggtatatgaatcagggttattttgaggatgctgaagatgtgt
# tcagtaaaacaatggagaaagatgttgtggtgttcaatgcgatgattgaaggttatagtaaacagattgaaaatgctaagaaggcgattgaggtttat
# attgacatgcaacgtttcggttttaggcctaatatttctacttttgcaagtattattggggcttgttctgctctagcagcatctgaaattggtcaaca
# agttcaaggacagctgatgaagactgagttaattgagcacgttaaaattgcaagtgctttaattgacatgtattctaagtgtggattggttgaggatg
# caagaagagtttttgaccacatgcatgagaagaatgtcttctcatggacttccatgattgacggttacgggaaaaatgggtatcccgatgaggcactt
# gaactatttagtataatgcaagaagatcatcacattgttccaaattatgttacatttctaagtgctctctcagcttgtgcgcattccggactagttgt
# aaaaggaagagagatttttgaaagtatggagagagattactatatgaagccaaggatggagcattatgcttgcatggttgatctctttggacgctcag
# ggagcttaaatcaggcattagagtttgtaattaatatgactgaaaggccagattctgatgtttgggcagctttactcagttcctgtagagtgcatgga
# gatgtggaattggctaatttagctgccaatgagcttttcaagctaagtagtggtagtcgtccaggtgcatatgttgcactatcgaatgctcttgcgga
# tgctggtagatgggatggtgtgagtgaacttagggagattatgaagattagaggaatatcaaagggcacaggtttcagttgggttggcagtgatggta
# gtttgaaagctttttttgctggacaacagacataa]
# protein sequence = [MKNPQIPKFKSLISLKETEANPLLWPPKFSSLSSSLQQYINSDTPNFGQKIHSYILKTGYQPNTNICIKLLILYLKSS
# CLFYARQVFDEMRQPTLSAYNYMISGYMKHGFVLECFNMVRKLYLCGESPDKFTLSMILKGSTISYAESYSLDIGKQVHAQVIKCDVDGDDVLYTGLV
# DSYVKSGRVDYARRVFDLMLDRSVVCSTSLITGYMNQGYFEDAEDVFSKTMEKDVVVFNAMIEGYSKQIENAKKAIEVYIDMQRFGFRPNISTFASII
# GACSALAASEIGQQVQGQLMKTELIEHVKIASALIDMYSKCGLVEDARRVFDHMHEKNVFSWTSMIDGYGKNGYPDEALELFSIMQEDHHIVPNYVTF
# LSALSACAHSGLVVKGREIFESMERDYYMKPRMEHYACMVDLFGRSGSLNQALEFVINMTERPDSDVWAALLSSCRVHGDVELANLAANELFKLSSGS
# RPGAYVALSNALADAGRWDGVSELREIMKIRGISKGTGFSWVGSDGSLKAFFAGQQT]
# sequence of block unknown_A    24 [WPPKFSSLSSSLQQYINSDTP] 45
# sequence of block unknown_B    45 [NFGQKIHSYILKTGYQPN] 63
# sequence of block unknown_C    63 [TNICIKLLILYLKSSCLFYARQVFDEMRQPTLSAYNYMISGYMKHGFVLECFNMVRKLYLCGESPDKFTLSMILKGSTI] 142
# sequence of block unknown_D   154 [QVHAQVIKCDVDGDDVLYTGLVDSYVKSGRVDYARRVFDLMLD] 197
# sequence of block unknown_E   198 [SVVCSTSLITGYMNQGYFEDAEDVFSKTMEKDVVVFNAMIEGYSKQIENAKKAIEVYIDMQRFGFRPNISTFASIIGACSALAASEIGQQVQGQLMKTELIEHVKIASALIDMYSKCGLVEDARRVFDHMHEKNVFSWTSMIDGYGKNGYPDEALELFSIMQ] 360
# sequence of block unknown_F   362 [HHIVPNYVTFLSALSACAHSGLVVKGREIFESMERDYYMKPRMEHYACMVDLFGRSGSLNQALEFVINMTE] 433
# sequence of block unknown_G   433 [RPDSDVWAALLSSCRVHGDVELANLAANELFKLSSG] 469
# sequence of block unknown_H   470 [RPGAYVALSNALADAGRWDGVSELREIMKIRGISKGTGFSWVGSD] 515
# end gene g8
###
# command line:
# augustus --codingseq=1 --proteinprofile=/home/pgsb/tetiana.nosenko/lineages/embryophyta_odb9/prfl/EOG093608KQ.prfl --predictionStart=154538 --predictionEnd=228402 --species=arabidopsis ./tmp/scaffold661Schil_BUSCO_geno_206160443_.temp
```
