## Supplementary material for "The *de novo* reference genome and transcriptome assemblies of the wild tomato species *Solanum chilense*": EOG093608KQ.out.2

```
# Please cite: Mario Stanke, Mark Diekhans, Robert Baertsch, David Haussler (2008),
# Using native and syntenically mapped cDNA alignments to improve de novo gene finding
# Bioinformatics 24: 637-644, doi 10.1093/bioinformatics/btn013
# No extrinsic information on sequences given.
# Using protein profile unknown
# --[11..139]--> unknown_A (21) <--[0..3]--> unknown_B (18) <--[0..6]--> unknown_C (79) <--[8..15]--> unknown_D (43) <--[1..3]--> unknown_E (162) <--[1..8]--> unknown_F (71) <--[0..2]--> unknown_G (36) <--[1..4]--> unknown_H (45) <--[0..23]--
# arabidopsis version. Using default transition matrix.
# We have hints for 0 sequences and for 0 of the sequences in the input set.
#
# ----- prediction on sequence number 1 (length = 33446, name = scaffold5654) -----
#
# Constraints/Hints:
# (none)
# Predicted genes for sequence number 1 on both strands
# start gene g1
scaffold5654	AUGUSTUS	gene	40170	44004	0.04	+	.	g1
scaffold5654	AUGUSTUS	transcript	40170	44004	0.04	+	.	g1.t1
scaffold5654	AUGUSTUS	exon	40170	40321	.	+	.	transcript_id "g1.t1"; gene_id "g1";
scaffold5654	AUGUSTUS	start_codon	40194	40196	.	+	0	transcript_id "g1.t1"; gene_id "g1";
scaffold5654	AUGUSTUS	intron	40322	41095	0.97	+	.	transcript_id "g1.t1"; gene_id "g1";
scaffold5654	AUGUSTUS	intron	41484	42292	0.75	+	.	transcript_id "g1.t1"; gene_id "g1";
scaffold5654	AUGUSTUS	intron	42494	42635	1	+	.	transcript_id "g1.t1"; gene_id "g1";
scaffold5654	AUGUSTUS	intron	42879	43310	0.85	+	.	transcript_id "g1.t1"; gene_id "g1";
scaffold5654	AUGUSTUS	intron	43378	43487	0.96	+	.	transcript_id "g1.t1"; gene_id "g1";
scaffold5654	AUGUSTUS	intron	43683	43767	0.94	+	.	transcript_id "g1.t1"; gene_id "g1";
scaffold5654	AUGUSTUS	CDS	40194	40321	0.99	+	0	transcript_id "g1.t1"; gene_id "g1";
scaffold5654	AUGUSTUS	CDS	41096	41483	0.55	+	1	transcript_id "g1.t1"; gene_id "g1";
scaffold5654	AUGUSTUS	exon	41096	41483	.	+	.	transcript_id "g1.t1"; gene_id "g1";
scaffold5654	AUGUSTUS	CDS	42293	42493	0.78	+	0	transcript_id "g1.t1"; gene_id "g1";
scaffold5654	AUGUSTUS	exon	42293	42493	.	+	.	transcript_id "g1.t1"; gene_id "g1";
scaffold5654	AUGUSTUS	CDS	42636	42878	1	+	0	transcript_id "g1.t1"; gene_id "g1";
scaffold5654	AUGUSTUS	exon	42636	42878	.	+	.	transcript_id "g1.t1"; gene_id "g1";
scaffold5654	AUGUSTUS	CDS	43311	43377	0.96	+	0	transcript_id "g1.t1"; gene_id "g1";
scaffold5654	AUGUSTUS	exon	43311	43377	.	+	.	transcript_id "g1.t1"; gene_id "g1";
scaffold5654	AUGUSTUS	CDS	43488	43682	0.96	+	2	transcript_id "g1.t1"; gene_id "g1";
scaffold5654	AUGUSTUS	exon	43488	43682	.	+	.	transcript_id "g1.t1"; gene_id "g1";
scaffold5654	AUGUSTUS	CDS	43768	43826	0.83	+	2	transcript_id "g1.t1"; gene_id "g1";
scaffold5654	AUGUSTUS	exon	43768	44004	.	+	.	transcript_id "g1.t1"; gene_id "g1";
scaffold5654	AUGUSTUS	stop_codon	43824	43826	.	+	0	transcript_id "g1.t1"; gene_id "g1";
scaffold5654	AUGUSTUS	tts	44004	44004	.	+	.	transcript_id "g1.t1"; gene_id "g1";
# coding sequence = [atgtctcagcaaaacagcaacaacagtagcaataatataccagttagcgaagtttattggacactggtcgccaaagctg
# acaagaagttctcaaaaattcgagatttgccctactaccaacgtaacaggtatgatacatacttctacaaggttttcaaggtatacacacaattatgg
# aagtttcaacaagagaatcgacagaagttggtggaagctggtctcaagagatgggagattggggatattgcatctagaattggtcagctttattttgg
# ccagtacatgaggacaagtgaagccagctatttatctgagtcatatatcttttatgaggcagtgttgactagggagtactttaaagatgggatgtttc
# aggatgttaatctttccaacaagcaacttcggtttcttgctcggtttatgacagtttgtttggttttgaatcggcatgatatggtttttcaattggta
# aatcagctgaaaatgttgcttgatgaatgcaagagggcgttccaggaaactgattttaaagaatggaagctggtggttcaggaaatagttaagtttcg
# aaaagcttacccagcttttatgaatatcaggccattgagatatagtgttgtattggaccttcatccagattgcctgccacaagttgtcgaagcaaaga
# gaaagctaagattacgagatgcactgctctgcagctaccatcccaatgaggttaagtattcagaattgactcttgatactttccggatgctacaatgt
# ctggaatgggaacctagtgggtcattttatcagacaggcagggttcctccaagtggggttggaactggtattggccagaatggagctccagggcccag
# tcgtgttaattattcacaagatatatctgatcctactctacctcctaatcctcgcaagtccatcttatatcgtccgtctgttacaaattatttagcgg
# tcttggccacaaactgtgaggagctacctcatgatggagttcttttactatatttgtctgctgcaggcagctttcagaactctttttcttctccatcc
# cacggtgcagggaggagctttatgtcttgtgttggcgactcagaagcctcctctgcatcttcactgaactttgaatttgaaattgcaaatcccatttc
# tgccaaggggaattgcttgagtgagcagaatagttgcttatacattggttctcgttccagtagagaagtatcagctggtagaatagcgcataggtctt
# gttatgttgtgcataggtcactctaa]
# protein sequence = [MSQQNSNNSSNNIPVSEVYWTLVAKADKKFSKIRDLPYYQRNRYDTYFYKVFKVYTQLWKFQQENRQKLVEAGLKRWE
# IGDIASRIGQLYFGQYMRTSEASYLSESYIFYEAVLTREYFKDGMFQDVNLSNKQLRFLARFMTVCLVLNRHDMVFQLVNQLKMLLDECKRAFQETDF
# KEWKLVVQEIVKFRKAYPAFMNIRPLRYSVVLDLHPDCLPQVVEAKRKLRLRDALLCSYHPNEVKYSELTLDTFRMLQCLEWEPSGSFYQTGRVPPSG
# VGTGIGQNGAPGPSRVNYSQDISDPTLPPNPRKSILYRPSVTNYLAVLATNCEELPHDGVLLLYLSAAGSFQNSFSSPSHGAGRSFMSCVGDSEASSA
# SSLNFEFEIANPISAKGNCLSEQNSCLYIGSRSSREVSAGRIAHRSCYVVHRSL]
# end gene g1
###
# start gene g2
scaffold5654	AUGUSTUS	gene	44319	50163	0.02	+	.	g2
scaffold5654	AUGUSTUS	transcript	44319	50163	0.02	+	.	g2.t1
scaffold5654	AUGUSTUS	tss	44319	44319	.	+	.	transcript_id "g2.t1"; gene_id "g2";
scaffold5654	AUGUSTUS	exon	44319	44602	.	+	.	transcript_id "g2.t1"; gene_id "g2";
scaffold5654	AUGUSTUS	exon	45599	45690	.	+	.	transcript_id "g2.t1"; gene_id "g2";
scaffold5654	AUGUSTUS	exon	47761	47943	.	+	.	transcript_id "g2.t1"; gene_id "g2";
scaffold5654	AUGUSTUS	start_codon	47797	47799	.	+	0	transcript_id "g2.t1"; gene_id "g2";
scaffold5654	AUGUSTUS	intron	47944	48023	1	+	.	transcript_id "g2.t1"; gene_id "g2";
scaffold5654	AUGUSTUS	intron	48161	49748	0.35	+	.	transcript_id "g2.t1"; gene_id "g2";
scaffold5654	AUGUSTUS	CDS	47797	47943	0.87	+	0	transcript_id "g2.t1"; gene_id "g2";
scaffold5654	AUGUSTUS	CDS	48024	48160	0.99	+	0	transcript_id "g2.t1"; gene_id "g2";
scaffold5654	AUGUSTUS	exon	48024	48160	.	+	.	transcript_id "g2.t1"; gene_id "g2";
scaffold5654	AUGUSTUS	CDS	49749	49971	0.55	+	1	transcript_id "g2.t1"; gene_id "g2";
scaffold5654	AUGUSTUS	exon	49749	50163	.	+	.	transcript_id "g2.t1"; gene_id "g2";
scaffold5654	AUGUSTUS	stop_codon	49969	49971	.	+	0	transcript_id "g2.t1"; gene_id "g2";
scaffold5654	AUGUSTUS	tts	50163	50163	.	+	.	transcript_id "g2.t1"; gene_id "g2";
# coding sequence = [atgctactctctcctgctatgtcactgcctatacctactgtggactcttcacgacagccgagtggaagctcattcacaa
# gttttcttacagttcctttacaggctttcattttgatgcttggtttcatgggttctgacattgacatggatatgtatgataaggctgacaaacttctt
# tcttcatcattaaatgagtggggtttgttattagcagcatcagataatcttaatcctgtttgggctcaaactcttggagatccatttttacggcggct
# tattttaagattcatattctgtcggacagtgctggcgctgtatgctccaaccttcaacaagacagaatttctccctgaatgcatcccttcccttccag
# atgctttcctgccaactagtgacacatgtcaaaggatagtattgcaacttgctgacatctttggtgcaaccagcaagttcaatttttcagaagagacg
# ccgatgctttctgatagcagaagccaggagaattga]
# protein sequence = [MLLSPAMSLPIPTVDSSRQPSGSSFTSFLTVPLQAFILMLGFMGSDIDMDMYDKADKLLSSSLNEWGLLLAASDNLNP
# VWAQTLGDPFLRRLILRFIFCRTVLALYAPTFNKTEFLPECIPSLPDAFLPTSDTCQRIVLQLADIFGATSKFNFSEETPMLSDSRSQEN]
# end gene g2
###
# start gene g3
scaffold5654	AUGUSTUS	gene	51109	55833	0.03	+	.	g3
scaffold5654	AUGUSTUS	transcript	51109	55833	0.03	+	.	g3.t1
scaffold5654	AUGUSTUS	tss	51109	51109	.	+	.	transcript_id "g3.t1"; gene_id "g3";
scaffold5654	AUGUSTUS	exon	51109	51138	.	+	.	transcript_id "g3.t1"; gene_id "g3";
scaffold5654	AUGUSTUS	exon	53067	55833	.	+	.	transcript_id "g3.t1"; gene_id "g3";
scaffold5654	AUGUSTUS	start_codon	53099	53101	.	+	0	transcript_id "g3.t1"; gene_id "g3";
scaffold5654	AUGUSTUS	CDS	53099	54973	0.92	+	0	transcript_id "g3.t1"; gene_id "g3";
scaffold5654	AUGUSTUS	stop_codon	54971	54973	.	+	0	transcript_id "g3.t1"; gene_id "g3";
scaffold5654	AUGUSTUS	tts	55833	55833	.	+	.	transcript_id "g3.t1"; gene_id "g3";
# coding sequence = [atgtctggaactttctttttctccagtccaccactatacactactagtactgccaccaagtacagccatagcccgtcac
# ctgacagacttaaattcttgatagacaaatcaaaaaacatcagacagcttcttcagattcatgcatttcttattcgcaatggtctggagagtgaccca
# gtcttgaattttaggctccaacaatcatactcttcccttggacacctccaacattctgttaaggtatttaagcgcactcatagtccgactgtgttctc
# ttacactgccattatccataatcatgtgatcaatgatctctatgaacaagcctttgtcttatatatccaaatgctaacacacaatattgagcctaatg
# catttacattttcttccatgcttaaaacttgcccacttgaatcaggaaaagcccttcattgtcaagccctaaaactcggatatgaatctgacacatat
# gttcgaactgctctcgtagatgtctatgcaagaggcagtgacattgtgtcagcttgcaaactttttgacactatgactgaaaggtccttggtgtcttt
# gacaacaatgattactggatatgcaaagaatgggcacatccaagaagcaggagtgttgttcgaagggatggaagacagggatgtcgtttgttggaatg
# ccatgattgatgggtatagccaacatggtagacctaatgaagctttggttctctttaggaagatgttactgtcaaaagttaaacctaatgaagtaacc
# gtggtggctgctctttctgcttgtgcgcaaatgggagtactggaatcaggtcggtggattcatgcttatgtgaaaagtaacagaattcaagtaaataa
# acatgtaggtactgcttttattgacatgtatagcaagtctgggagtttagaggatgcaagaatggtgtttgatcagatgagagataaggatgtcataa
# catggaattcgatgattgtaggatatgcaatgcatggatttagccttgaagctttgcagttgttcaatgagatgtgtaagttgggtctccaacctaca
# gatataacgtttattggtattttaagtgcttgtgctaatgctggattgctctctgaagggtggacttattttcagttaatggagaaatatttaattga
# gccaaagattgagcactatggttgcatggtgaatcttcttggacgagctggacagctagaaaaagcttatgaatttgtcaaaagtatgaagattgatt
# cggatcctattttatggggaactctactgactgcttgtaggattcatggggatgtaaggcttgcagagaaaattatggagttcctattcgaacaggat
# cttgctacttcaggaacttatgttctgctatccaacatatatgctgcttctggtgattgggatggggtggcaaaggtgagggcattgatgaaaagaag
# cggggttgacaaggaacctggctgtagctccattgaggtaaacaataaagtgcacgagttccttgcgggtgatatgaagcatcccaaaagcaaagaaa
# tttacataatgctggaggaggtgaacaagttgctcgaggctcatgggtacttgccgcagactgatatagtcttgcataatcttggggaagtagagaaa
# cagcaagcacttgcggttcatagtgaaaggctagccattgcttatggactaattagtactcaggcaggaactacaatcaagattgtcaagaatctacg
# tgtttgtccagattgtcatgctgtcacaaagcttatttcaaaaatcacaggacgcaaaatcattgttagggaccggaatcgctttcatcattttgtag
# acggttcatgttcttgtggtgatttctggtag]
# protein sequence = [MSGTFFFSSPPLYTTSTATKYSHSPSPDRLKFLIDKSKNIRQLLQIHAFLIRNGLESDPVLNFRLQQSYSSLGHLQHS
# VKVFKRTHSPTVFSYTAIIHNHVINDLYEQAFVLYIQMLTHNIEPNAFTFSSMLKTCPLESGKALHCQALKLGYESDTYVRTALVDVYARGSDIVSAC
# KLFDTMTERSLVSLTTMITGYAKNGHIQEAGVLFEGMEDRDVVCWNAMIDGYSQHGRPNEALVLFRKMLLSKVKPNEVTVVAALSACAQMGVLESGRW
# IHAYVKSNRIQVNKHVGTAFIDMYSKSGSLEDARMVFDQMRDKDVITWNSMIVGYAMHGFSLEALQLFNEMCKLGLQPTDITFIGILSACANAGLLSE
# GWTYFQLMEKYLIEPKIEHYGCMVNLLGRAGQLEKAYEFVKSMKIDSDPILWGTLLTACRIHGDVRLAEKIMEFLFEQDLATSGTYVLLSNIYAASGD
# WDGVAKVRALMKRSGVDKEPGCSSIEVNNKVHEFLAGDMKHPKSKEIYIMLEEVNKLLEAHGYLPQTDIVLHNLGEVEKQQALAVHSERLAIAYGLIS
# TQAGTTIKIVKNLRVCPDCHAVTKLISKITGRKIIVRDRNRFHHFVDGSCSCGDFW]
# end gene g3
###
# start gene g4
scaffold5654	AUGUSTUS	gene	56669	62312	0.01	+	.	g4
scaffold5654	AUGUSTUS	transcript	56669	62312	0.01	+	.	g4.t1
scaffold5654	AUGUSTUS	tss	56669	56669	.	+	.	transcript_id "g4.t1"; gene_id "g4";
scaffold5654	AUGUSTUS	exon	56669	57141	.	+	.	transcript_id "g4.t1"; gene_id "g4";
scaffold5654	AUGUSTUS	exon	57816	57876	.	+	.	transcript_id "g4.t1"; gene_id "g4";
scaffold5654	AUGUSTUS	exon	58146	59461	.	+	.	transcript_id "g4.t1"; gene_id "g4";
scaffold5654	AUGUSTUS	start_codon	58181	58183	.	+	0	transcript_id "g4.t1"; gene_id "g4";
scaffold5654	AUGUSTUS	intron	59462	59538	0.43	+	.	transcript_id "g4.t1"; gene_id "g4";
scaffold5654	AUGUSTUS	CDS	58181	59461	0.59	+	0	transcript_id "g4.t1"; gene_id "g4";
scaffold5654	AUGUSTUS	CDS	59539	61572	0.32	+	0	transcript_id "g4.t1"; gene_id "g4";
scaffold5654	AUGUSTUS	exon	59539	62312	.	+	.	transcript_id "g4.t1"; gene_id "g4";
scaffold5654	AUGUSTUS	stop_codon	61570	61572	.	+	0	transcript_id "g4.t1"; gene_id "g4";
scaffold5654	AUGUSTUS	tts	62312	62312	.	+	.	transcript_id "g4.t1"; gene_id "g4";
# coding sequence = [atggtgcagtataattttaagaaaattacggtggttcccaatggcaaggactttgtcgatatcattctttcccgcaccc
# agcgtcaaactcctactgttgtgcacaaaggatatgctatctctcgtatacgtcaattttacatgcgcaaggtgaaatatacacagcagaatttctat
# gacaaactctccaccattattgatgagttccccaggcttgatgatatccatcctttctatggggaccttcttcacgtgctctacaacaaagatcatta
# caagcttgcccttggccaaattaatactgctagaaatttgatttctaaagtagcgaaggattatgtgaaattgttgaaatatggtgactcactctatc
# gctgcaagtcactgaaagttgcagctcttgggcgtatgtgcactgttataaagcgcattggcccaagtttagcttatttggaacagattaggcagcac
# atggcaagacttccttccattgatcccaatactcgaaccatcttgatttgtgggtatccaaatgttggcaagagttcattcatcaataagattacaag
# agcagatgtggatgtgcagccttatgccttcactacaaagtccttgtttgttggtcatactgactacaaatatctgcggtatcaagttatcgacactc
# cagggattttggataggccattcgaggatcgtaatatcatagaaatgtgcagtattacagctctagcacatctgagggccgctgtgttatttttcctt
# gatatttctggttcttgtggctatagcattgcacaacaggccgctctttttcacagcatcaaatcactttttatgaacaagccgttgatgattgtatg
# caacaaaacagacttgcagccattagaagggatttctgaggaagataagaagttagttgcggagatgaaagatgaagctatgaagacagtgattggtc
# aaggtggcgaggcgacagatgaagcaggtgtgctgttaactatgagcactttgactgaagatggcgtaatttcagtgaagaatgcagcttgtgagagg
# ttactgaatcaaagagttgaattgaaaatgaaatcgaaaaagttaaatgactgcttgaaccgcttccatgttgctatgccaaaacaacgtgaccagaa
# agagaggccagcatgcatacctgaggcagtgttggaagccagagcgaagcaggctgaggcagatgctgagaaacagaaaaggaagcttgagagagatt
# tggagaatgagaatggaggtgctggttacaattttaagaagattacagtggttcctaatgggaaggactttgttgatatcattctgtctcgcacacaa
# cgtcaaactcctactgttgtgcacaaaggatatgctatctctcgtatacgtcaattttacatgcgcaaagtgaaatatacgcagcagaatttctatga
# caagctctccaccattattgatgagttccctaggcttaatgacatccatcctttctatggggaccttcttcatgttctctacaacaaagaccattaca
# agcttgcccttggccaaattaatactgctagaaatttgatttctaaagtagctaaagattatgtgaaattgttgaaatatggtgactcactctatcgg
# tgcaagtccctgaaagttgcggctcttggacgtatgtgcactgttataaagcgcattggcccaagtttagcttatttggagcagattaggcagcacat
# ggcaagacttccctcaattgatcccaatactcgaaccatcttgatttgtggatatccaaatgttggaaagagttcattcattaacaagattactagag
# cagatgtggatgtgcagccttatgccttcactacaaagtccttgtttgtcggtcatactgactacaaatatctgaggtatcaagtgattgacactcca
# ggtatcttggataggccatttgaggatcgtaatatcattgaaatgtgcagtattacagctcttgcacatctgagggccgctgtgttatttttccttga
# tatttctgggtcttgtggctatagcattgcgcaacaggctgctcttttccacagcatcaaatcactttttatgaacaaaccattgatgatcgtatgca
# acaaaacggacttgcagccgttagatgggatttctgaggaagataagaagttagtcacagagatgaaagacgaagctatgaagacagtgataggtcaa
# ggtggcgaggcaacagatgaagcaggtgtgcttttaactatgagcactttgactgaagatggtgtaatttcagtaaagaatgcagcttgtgagaggtt
# attgaatcaaagggtggagttgaaaatgaagtcgaaaaagttgaatgactgcttgaaccgtttccatgttgctatgccaaaaccacgtgaccagaaag
# agaggccagcatgcatacctgaggcagtgttggaagccagagcgaagcaggccgaggcagatgctgagaaacagaaaaggaagcttgagagagatctg
# gagaatgagaatggaggtgctggtgtttattccgcaagcttaaggaagcactatctattagccaatgaagagtggaaggaagatataatgcctgaaat
# tttagatgggcacaatgtctatgactttgttgaccctgatatcttacaaaggcttgaagaattggagagagaagaaggtcttcgccaagaggaagaag
# gagatgatgattttgagatggacggtgcagagctgacccctgaagaacaagcagcattagctgaaatccgaaaaaagaaaagtttgctcattcagcag
# catagagtgaagaagagcaccgcagagagcaggcccacagtaccaagaaagtttgataaagacaaggaatttacttcaaaaagaatgggaagacagtt
# atctgctctgggattggatccaactctagcaatcaatcgagcccgaagtaagtcaaggggtcgtaagcgagagagatcagttgaacgtggagatgaca
# atggtaatgatgcaatggatgttgatgagattactcccagcaagaagcaacgtaggtctagatcactttccatggcaagatcaaggtcaatgtcacga
# cctcgaagtgaatttgttccaggggagggcttcaaggacaaaccccagaaggaacaggctataaagttgtttaagaaatctgctaataagaggaacaa
# ggatgctcgtcggggagagtccgatagagtcattcctactctgaaaccgaaacatctattctctgggaagagatcaagtggcaaaactgacaggcggt
# aa]
# protein sequence = [MVQYNFKKITVVPNGKDFVDIILSRTQRQTPTVVHKGYAISRIRQFYMRKVKYTQQNFYDKLSTIIDEFPRLDDIHPF
# YGDLLHVLYNKDHYKLALGQINTARNLISKVAKDYVKLLKYGDSLYRCKSLKVAALGRMCTVIKRIGPSLAYLEQIRQHMARLPSIDPNTRTILICGY
# PNVGKSSFINKITRADVDVQPYAFTTKSLFVGHTDYKYLRYQVIDTPGILDRPFEDRNIIEMCSITALAHLRAAVLFFLDISGSCGYSIAQQAALFHS
# IKSLFMNKPLMIVCNKTDLQPLEGISEEDKKLVAEMKDEAMKTVIGQGGEATDEAGVLLTMSTLTEDGVISVKNAACERLLNQRVELKMKSKKLNDCL
# NRFHVAMPKQRDQKERPACIPEAVLEARAKQAEADAEKQKRKLERDLENENGGAGYNFKKITVVPNGKDFVDIILSRTQRQTPTVVHKGYAISRIRQF
# YMRKVKYTQQNFYDKLSTIIDEFPRLNDIHPFYGDLLHVLYNKDHYKLALGQINTARNLISKVAKDYVKLLKYGDSLYRCKSLKVAALGRMCTVIKRI
# GPSLAYLEQIRQHMARLPSIDPNTRTILICGYPNVGKSSFINKITRADVDVQPYAFTTKSLFVGHTDYKYLRYQVIDTPGILDRPFEDRNIIEMCSIT
# ALAHLRAAVLFFLDISGSCGYSIAQQAALFHSIKSLFMNKPLMIVCNKTDLQPLDGISEEDKKLVTEMKDEAMKTVIGQGGEATDEAGVLLTMSTLTE
# DGVISVKNAACERLLNQRVELKMKSKKLNDCLNRFHVAMPKPRDQKERPACIPEAVLEARAKQAEADAEKQKRKLERDLENENGGAGVYSASLRKHYL
# LANEEWKEDIMPEILDGHNVYDFVDPDILQRLEELEREEGLRQEEEGDDDFEMDGAELTPEEQAALAEIRKKKSLLIQQHRVKKSTAESRPTVPRKFD
# KDKEFTSKRMGRQLSALGLDPTLAINRARSKSRGRKRERSVERGDDNGNDAMDVDEITPSKKQRRSRSLSMARSRSMSRPRSEFVPGEGFKDKPQKEQ
# AIKLFKKSANKRNKDARRGESDRVIPTLKPKHLFSGKRSSGKTDRR]
# end gene g4
###
# start gene g5
scaffold5654	AUGUSTUS	gene	64279	65358	0.57	+	.	g5
scaffold5654	AUGUSTUS	transcript	64279	65358	0.57	+	.	g5.t1
scaffold5654	AUGUSTUS	tss	64279	64279	.	+	.	transcript_id "g5.t1"; gene_id "g5";
scaffold5654	AUGUSTUS	exon	64279	65358	.	+	.	transcript_id "g5.t1"; gene_id "g5";
scaffold5654	AUGUSTUS	start_codon	64325	64327	.	+	0	transcript_id "g5.t1"; gene_id "g5";
scaffold5654	AUGUSTUS	CDS	64325	65281	1	+	0	transcript_id "g5.t1"; gene_id "g5";
scaffold5654	AUGUSTUS	stop_codon	65279	65281	.	+	0	transcript_id "g5.t1"; gene_id "g5";
scaffold5654	AUGUSTUS	tts	65358	65358	.	+	.	transcript_id "g5.t1"; gene_id "g5";
# coding sequence = [atggcgatcgatattgttcctccgaagagatgccgggtcacggatgaatcggaagttgacgtcatcgccggcgattatg
# acgaacgccatgagggattgacaccggcatgcgactttatggatgaagatattaagccctatgagacattcatccctgaagaggttgatagtagagat
# gttggggtcactggaaagacgataatggtcgctgggtctttttacattccgaaattgaacccagcaaagccattaggtgaagacgcgagctttatttg
# ccttaacaaacaggtgattggcgttgctgatggtgttggtgggtgggcgaaaaagggtatcgattcaggtatgtattcaagggaattgatgaaaaacg
# ctgaattggcaattcacaaacagagtaatagtactactactactactagtattgatttgatgaaagttcttaatgaagctttttcgaaaacaaagaat
# aagggttcttctactgcttgtattctgtctctttccgatgacacattgcacgctgttaacattggagatagcggatttgcagtaataagagaggggac
# aattgtgtacaaatcgaaagttcagcaatcaaggtttaattgtccttttcaattggggaatgagatcacttctgataagccgaatgtagcggagaaaa
# tcagtgttccagtgattgcaggggatgtgatcgtgttgggaaccgatggattgtttgataatgttcatgattttgagttagaaacaattgtgaatgcg
# ggggtggattcatgggaatcggatgtgcctgagacattggcatggaggattgcgcagtatgcattagacaatgccaagaacacggaggtctatacgcc
# ttttacgagagagagccataaagctggtattgaacataatggtggcaagattgatgatattactgtcattgtcgcgtacatttggcctctctag]
# protein sequence = [MAIDIVPPKRCRVTDESEVDVIAGDYDERHEGLTPACDFMDEDIKPYETFIPEEVDSRDVGVTGKTIMVAGSFYIPKL
# NPAKPLGEDASFICLNKQVIGVADGVGGWAKKGIDSGMYSRELMKNAELAIHKQSNSTTTTTSIDLMKVLNEAFSKTKNKGSSTACILSLSDDTLHAV
# NIGDSGFAVIREGTIVYKSKVQQSRFNCPFQLGNEITSDKPNVAEKISVPVIAGDVIVLGTDGLFDNVHDFELETIVNAGVDSWESDVPETLAWRIAQ
# YALDNAKNTEVYTPFTRESHKAGIEHNGGKIDDITVIVAYIWPL]
# end gene g5
###
# start gene g6
scaffold5654	AUGUSTUS	gene	65423	67044	0.5	-	.	g6
scaffold5654	AUGUSTUS	transcript	65423	67044	0.5	-	.	g6.t1
scaffold5654	AUGUSTUS	tts	65423	65423	.	-	.	transcript_id "g6.t1"; gene_id "g6";
scaffold5654	AUGUSTUS	exon	65423	65915	.	-	.	transcript_id "g6.t1"; gene_id "g6";
scaffold5654	AUGUSTUS	stop_codon	65562	65564	.	-	0	transcript_id "g6.t1"; gene_id "g6";
scaffold5654	AUGUSTUS	intron	65916	66031	0.95	-	.	transcript_id "g6.t1"; gene_id "g6";
scaffold5654	AUGUSTUS	intron	66281	66397	0.99	-	.	transcript_id "g6.t1"; gene_id "g6";
scaffold5654	AUGUSTUS	intron	66785	66911	0.93	-	.	transcript_id "g6.t1"; gene_id "g6";
scaffold5654	AUGUSTUS	CDS	65562	65915	0.85	-	0	transcript_id "g6.t1"; gene_id "g6";
scaffold5654	AUGUSTUS	CDS	66032	66280	0.96	-	0	transcript_id "g6.t1"; gene_id "g6";
scaffold5654	AUGUSTUS	exon	66032	66280	.	-	.	transcript_id "g6.t1"; gene_id "g6";
scaffold5654	AUGUSTUS	CDS	66398	66784	0.92	-	0	transcript_id "g6.t1"; gene_id "g6";
scaffold5654	AUGUSTUS	exon	66398	66784	.	-	.	transcript_id "g6.t1"; gene_id "g6";
scaffold5654	AUGUSTUS	CDS	66912	66986	0.95	-	0	transcript_id "g6.t1"; gene_id "g6";
scaffold5654	AUGUSTUS	exon	66912	67044	.	-	.	transcript_id "g6.t1"; gene_id "g6";
scaffold5654	AUGUSTUS	start_codon	66984	66986	.	-	0	transcript_id "g6.t1"; gene_id "g6";
scaffold5654	AUGUSTUS	tss	67044	67044	.	-	.	transcript_id "g6.t1"; gene_id "g6";
# coding sequence = [atgggaaggaacaaagttgtgcatatgaatgcaggaaatggagaatgcagttatgccagcagctccacccttcagagaa
# aggtaatagaagaggcaaaacctgttttaacagatgccatcaagaagatgttcaataataatattactggtgattcatgttttaatatggcagacatg
# ggttgctcttcaggaccaaacacacttttcacaatatcaaatatcataaagattgtacaagttttatgcggcgaaaagagttgcaaaatgccagagtt
# tcaagcatatctgaatgatctccctgataatgacttcaacactatcttcaaatcgattccatccttctatcaaaaccacacaaattgtttcgtatcag
# gcgttccaggttccttttatgaaaggatatttcctagcaaaagcttgcacttggttcactcatcttacagtcttcattggctatctcaggctcctgaa
# aagattgaaaacaacaacaacatttacataacaaggacaagtcctcctcaagtatttgaagcatacatgaagcaatttgacaaggatttctcaaggtt
# tttgcaagtacgctccgaggaaatggtaactggtggacacatggtcttaacatttatcggaaggggcattcctgattcctacggaaatcactcagttc
# atctggatcttctatcaaagtcattcattgatttaatacatgagggacttattgaacaggcaaaacaagactcgttcaattatcctttttacacacca
# tacaaggatgaagttgaaaaaattgttcaaatggaaggttcatttgatgttgatactataaagtttttcaaagtgaactgggatgagagggacaacga
# tgatgatgatgcgtatagcagtggtaaacatatagcaagaaccatgagagccgtttctgaacaaatacttgttagccatttccaatttggagatcaca
# ttgttgattatttgtttgaaagatatgcctaccatttagcttgtcatttgttggttcaaaacggtaaattctccaacattgtcatatctttaagaaag
# aaatga]
# protein sequence = [MGRNKVVHMNAGNGECSYASSSTLQRKVIEEAKPVLTDAIKKMFNNNITGDSCFNMADMGCSSGPNTLFTISNIIKIV
# QVLCGEKSCKMPEFQAYLNDLPDNDFNTIFKSIPSFYQNHTNCFVSGVPGSFYERIFPSKSLHLVHSSYSLHWLSQAPEKIENNNNIYITRTSPPQVF
# EAYMKQFDKDFSRFLQVRSEEMVTGGHMVLTFIGRGIPDSYGNHSVHLDLLSKSFIDLIHEGLIEQAKQDSFNYPFYTPYKDEVEKIVQMEGSFDVDT
# IKFFKVNWDERDNDDDDAYSSGKHIARTMRAVSEQILVSHFQFGDHIVDYLFERYAYHLACHLLVQNGKFSNIVISLRKK]
# end gene g6
###
# command line:
# augustus --codingseq=1 --proteinprofile=/home/pgsb/tetiana.nosenko/lineages/embryophyta_odb9/prfl/EOG093608KQ.prfl --predictionStart=34954 --predictionEnd=72854 --species=arabidopsis ./tmp/scaffold5654Schil_BUSCO_geno_206160443_.temp
```
