## Supplementary material for "The *de novo* reference genome and transcriptome assemblies of the wild tomato species *Solanum chilense*": EOG093608KQ.out.3

```
# Please cite: Mario Stanke, Mark Diekhans, Robert Baertsch, David Haussler (2008),
# Using native and syntenically mapped cDNA alignments to improve de novo gene finding
# Bioinformatics 24: 637-644, doi 10.1093/bioinformatics/btn013
# No extrinsic information on sequences given.
# Using protein profile unknown
# --[11..139]--> unknown_A (21) <--[0..3]--> unknown_B (18) <--[0..6]--> unknown_C (79) <--[8..15]--> unknown_D (43) <--[1..3]--> unknown_E (162) <--[1..8]--> unknown_F (71) <--[0..2]--> unknown_G (36) <--[1..4]--> unknown_H (45) <--[0..23]--
# arabidopsis version. Using default transition matrix.
# We have hints for 0 sequences and for 0 of the sequences in the input set.
#
# ----- prediction on sequence number 1 (length = 37959, name = scaffold5336) -----
#
# Constraints/Hints:
# (none)
# Predicted genes for sequence number 1 on both strands
# start gene g1
scaffold5336	AUGUSTUS	gene	10136	11411	0.22	-	.	g1
scaffold5336	AUGUSTUS	transcript	10136	11411	0.22	-	.	g1.t1
scaffold5336	AUGUSTUS	tts	10136	10136	.	-	.	transcript_id "g1.t1"; gene_id "g1";
scaffold5336	AUGUSTUS	exon	10136	11411	.	-	.	transcript_id "g1.t1"; gene_id "g1";
scaffold5336	AUGUSTUS	stop_codon	10790	10792	.	-	0	transcript_id "g1.t1"; gene_id "g1";
scaffold5336	AUGUSTUS	CDS	10790	11035	0.82	-	0	transcript_id "g1.t1"; gene_id "g1";
scaffold5336	AUGUSTUS	start_codon	11033	11035	.	-	0	transcript_id "g1.t1"; gene_id "g1";
scaffold5336	AUGUSTUS	tss	11411	11411	.	-	.	transcript_id "g1.t1"; gene_id "g1";
# coding sequence = [atgtaccgttcatcgagttcttcacgagtatctgaagagttcttttttaattcttcaccgaatctgaaatcaacaattt
# ctactgaaactgaagaactaccgacgtttaatccccaatctcatgttgctaaaaaggaaagaaatcgtctcagatctgctgaaaatgcaatccatctt
# atccctttaatactcctgctttctgctattgttttgtgggttttctctagccccggtaatttttactga]
# protein sequence = [MYRSSSSSRVSEEFFFNSSPNLKSTISTETEELPTFNPQSHVAKKERNRLRSAENAIHLIPLILLLSAIVLWVFSSPG
# NFY]
# end gene g1
###
# start gene g2
scaffold5336	AUGUSTUS	gene	14076	17450	0.02	+	.	g2
scaffold5336	AUGUSTUS	transcript	14076	17450	0.02	+	.	g2.t1
scaffold5336	AUGUSTUS	tss	14076	14076	.	+	.	transcript_id "g2.t1"; gene_id "g2";
scaffold5336	AUGUSTUS	exon	14076	14484	.	+	.	transcript_id "g2.t1"; gene_id "g2";
scaffold5336	AUGUSTUS	exon	15445	15515	.	+	.	transcript_id "g2.t1"; gene_id "g2";
scaffold5336	AUGUSTUS	start_codon	15478	15480	.	+	0	transcript_id "g2.t1"; gene_id "g2";
scaffold5336	AUGUSTUS	intron	15516	15642	0.96	+	.	transcript_id "g2.t1"; gene_id "g2";
scaffold5336	AUGUSTUS	intron	15716	16173	0.94	+	.	transcript_id "g2.t1"; gene_id "g2";
scaffold5336	AUGUSTUS	intron	16222	16307	0.9	+	.	transcript_id "g2.t1"; gene_id "g2";
scaffold5336	AUGUSTUS	intron	16356	16545	0.99	+	.	transcript_id "g2.t1"; gene_id "g2";
scaffold5336	AUGUSTUS	intron	16618	16706	1	+	.	transcript_id "g2.t1"; gene_id "g2";
scaffold5336	AUGUSTUS	intron	16863	17033	1	+	.	transcript_id "g2.t1"; gene_id "g2";
scaffold5336	AUGUSTUS	intron	17138	17227	1	+	.	transcript_id "g2.t1"; gene_id "g2";
scaffold5336	AUGUSTUS	CDS	15478	15515	0.96	+	0	transcript_id "g2.t1"; gene_id "g2";
scaffold5336	AUGUSTUS	CDS	15643	15715	0.97	+	1	transcript_id "g2.t1"; gene_id "g2";
scaffold5336	AUGUSTUS	exon	15643	15715	.	+	.	transcript_id "g2.t1"; gene_id "g2";
scaffold5336	AUGUSTUS	CDS	16174	16221	0.97	+	0	transcript_id "g2.t1"; gene_id "g2";
scaffold5336	AUGUSTUS	exon	16174	16221	.	+	.	transcript_id "g2.t1"; gene_id "g2";
scaffold5336	AUGUSTUS	CDS	16308	16355	0.93	+	0	transcript_id "g2.t1"; gene_id "g2";
scaffold5336	AUGUSTUS	exon	16308	16355	.	+	.	transcript_id "g2.t1"; gene_id "g2";
scaffold5336	AUGUSTUS	CDS	16546	16617	1	+	0	transcript_id "g2.t1"; gene_id "g2";
scaffold5336	AUGUSTUS	exon	16546	16617	.	+	.	transcript_id "g2.t1"; gene_id "g2";
scaffold5336	AUGUSTUS	CDS	16707	16862	1	+	0	transcript_id "g2.t1"; gene_id "g2";
scaffold5336	AUGUSTUS	exon	16707	16862	.	+	.	transcript_id "g2.t1"; gene_id "g2";
scaffold5336	AUGUSTUS	CDS	17034	17137	1	+	0	transcript_id "g2.t1"; gene_id "g2";
scaffold5336	AUGUSTUS	exon	17034	17137	.	+	.	transcript_id "g2.t1"; gene_id "g2";
scaffold5336	AUGUSTUS	CDS	17228	17324	1	+	1	transcript_id "g2.t1"; gene_id "g2";
scaffold5336	AUGUSTUS	exon	17228	17450	.	+	.	transcript_id "g2.t1"; gene_id "g2";
scaffold5336	AUGUSTUS	stop_codon	17322	17324	.	+	0	transcript_id "g2.t1"; gene_id "g2";
scaffold5336	AUGUSTUS	tts	17450	17450	.	+	.	transcript_id "g2.t1"; gene_id "g2";
# coding sequence = [atgaacatatgttatttttctagatgcgaactcgatagcgactatctgttcaagcttttgcttattggagattctggtg
# ttggtaaatcgtgtcttctcttgagatttgctgatgattcatatcttgagagttacatcagcaccatcggtgtggactttaaaatccgcacggttgat
# caggatgggaaaaccattaaacttcaaatttgggatactgctggtcaagaacgttttaggacaattaccagcagttactatcgtggtgcacatggcat
# aattgtggtttatgatgtaaccgatcaagagagcttcaataatgtcaagcaatggttgagtgaaatagatcgatatgcaagtgataatgtgaacaaac
# ttcttgttggaaacaagtgcgatctcacagctcagaaggtggtttccacagagactgctcaggcttttgctgatgagatcggcatccctttcatggaa
# actagtgctaaaaatgccaccaacgtagagcaggctttcatggctatggctgcttcaatcaagaacagaatggcaagccaaccggcatcaaacaatgc
# acgacctccaactgtgcagatccgaggacaacctgtcaaccaaaagagcggttgctgctcatcttga]
# protein sequence = [MNICYFSRCELDSDYLFKLLLIGDSGVGKSCLLLRFADDSYLESYISTIGVDFKIRTVDQDGKTIKLQIWDTAGQERF
# RTITSSYYRGAHGIIVVYDVTDQESFNNVKQWLSEIDRYASDNVNKLLVGNKCDLTAQKVVSTETAQAFADEIGIPFMETSAKNATNVEQAFMAMAAS
# IKNRMASQPASNNARPPTVQIRGQPVNQKSGCCSS]
# end gene g2
###
# start gene g3
scaffold5336	AUGUSTUS	gene	17626	19911	0.06	-	.	g3
scaffold5336	AUGUSTUS	transcript	17626	19911	0.06	-	.	g3.t1
scaffold5336	AUGUSTUS	tts	17626	17626	.	-	.	transcript_id "g3.t1"; gene_id "g3";
scaffold5336	AUGUSTUS	exon	17626	19911	.	-	.	transcript_id "g3.t1"; gene_id "g3";
scaffold5336	AUGUSTUS	stop_codon	17859	17861	.	-	0	transcript_id "g3.t1"; gene_id "g3";
scaffold5336	AUGUSTUS	CDS	17859	19889	0.84	-	0	transcript_id "g3.t1"; gene_id "g3";
scaffold5336	AUGUSTUS	start_codon	19887	19889	.	-	0	transcript_id "g3.t1"; gene_id "g3";
scaffold5336	AUGUSTUS	tss	19911	19911	.	-	.	transcript_id "g3.t1"; gene_id "g3";
# coding sequence = [atgcaatatcaacttcactttagaagcaaagcttcctcttttccattctcatgcaatcgccatttttgtatctcttaca
# cctctttttatcgaaacccagatgacatttcaagcccagaagcattgcctgcagctccatcttctcgccactcccaattggtaccctccagtaacgta
# aatttttcaagaaatggtcagttctcgtataaaaaaggacactttgagcattgtgaaatcgatgatgtggtatcatcgaacaagaaaattacaagttt
# aattcgatctggggatttcgattctgcgtttagagttttcgagagtgtgaaggtgaagacagtaatcacatggaattcaatgttggctgggttttcaa
# gaaaatatgggtttcttgaagaagcacgccaactgtttgataaaattcctgaaccgaatgttgtgtcgtataataccatgttagcttgttattggaga
# aatgctgatatacaggctgctaagagtttctttgatcgaatgccggttaaggatgttgcttcctggaataccatgatttcagggttctctcaaaatgg
# actgatgggtgaagcggaggagttgtttcgggtaatgccggtgaggaatgaggttacttggaatgctatggtagctgggtatgttgagtctggggaat
# tggaatcagcattggagttgtttagggaagctcctgtgaaaggtgtgattgctaggacagcgattgtgacggggtatatgagatcaggaaatgttgaa
# atggcggaaaagatgtttcaagagatggaagagaagagtatggtaacgtggaacactatgatttcgggttacattgagaatgggagagcagaggatgg
# tatgaagctagtaaagaaaatggtgggatcgggtataaaggtgaacgactcaacgttgagtagtctcttactaggttgtagtaatttatctgcattga
# aattggggaagcaagttcatcagcatgtcgtgaagtcccctttgtacttggatatgacggtggggacttcattgattagcatgtatagcaagtgtgga
# gttttggaggatgcttggaaattgtttcgtgagatgccaagaaaggatgttgtcacttggaatgccatgatttcagggtatgctcaacacggggaaag
# caagaaggcccttagcttgtttgatgagatgaggcgtaaaggaatgaaaccagattggataacctttgttggagttctatcagcctgtaaccatgcag
# gtttggtcaatctcggtattcaatattttgagcaaatgcaagataattatggagttaagccaaaaccagaccattacacttgtatggtcgatctactt
# ggacgagctggaaagctaaatgaagctgtggatttgataagaaagatgcaattcaaaccccatatagcactatttggatcacttttgggttcttgcag
# gatccacagaaacttagaagtggcagagtttgctgccaagaacttgcttagccttgaacctacaaatgcagcagcctatgttcaacttgctaatgttt
# atgcagccaagaaccaatgggaaggtgtttctaacgttcgaaaatcaatgaaagaaaacaaagttatcaaaacaccaggatacagttggatggaggtt
# gggagagtggttcatgagttcaggtcaggggatagacttcatccagatctcgaaagcatacacgtgaaactaaaagatctcgagaagaaaatgaagtt
# agcaggttatgtacctgatctcgactcttcattacacgacgtaggagaggaacagaaagaacagctacttctgtggcacagtgagaagttagccattg
# cctttggtttaatgaaattgccaccagaaatgccaattaggatattcaagaacctcagagtttgtggtgattgccaccaagccactaaagttatatca
# gcaatagaaaatagggaaatcattgttagagatacaactaggtttcaccatttcaaaaatggatcttgttcttgtggtgattactggtaa]
# protein sequence = [MQYQLHFRSKASSFPFSCNRHFCISYTSFYRNPDDISSPEALPAAPSSRHSQLVPSSNVNFSRNGQFSYKKGHFEHCE
# IDDVVSSNKKITSLIRSGDFDSAFRVFESVKVKTVITWNSMLAGFSRKYGFLEEARQLFDKIPEPNVVSYNTMLACYWRNADIQAAKSFFDRMPVKDV
# ASWNTMISGFSQNGLMGEAEELFRVMPVRNEVTWNAMVAGYVESGELESALELFREAPVKGVIARTAIVTGYMRSGNVEMAEKMFQEMEEKSMVTWNT
# MISGYIENGRAEDGMKLVKKMVGSGIKVNDSTLSSLLLGCSNLSALKLGKQVHQHVVKSPLYLDMTVGTSLISMYSKCGVLEDAWKLFREMPRKDVVT
# WNAMISGYAQHGESKKALSLFDEMRRKGMKPDWITFVGVLSACNHAGLVNLGIQYFEQMQDNYGVKPKPDHYTCMVDLLGRAGKLNEAVDLIRKMQFK
# PHIALFGSLLGSCRIHRNLEVAEFAAKNLLSLEPTNAAAYVQLANVYAAKNQWEGVSNVRKSMKENKVIKTPGYSWMEVGRVVHEFRSGDRLHPDLES
# IHVKLKDLEKKMKLAGYVPDLDSSLHDVGEEQKEQLLLWHSEKLAIAFGLMKLPPEMPIRIFKNLRVCGDCHQATKVISAIENREIIVRDTTRFHHFK
# NGSCSCGDYW]
# end gene g3
###
# start gene g4
scaffold5336	AUGUSTUS	gene	24863	26821	0.39	-	.	g4
scaffold5336	AUGUSTUS	transcript	24863	26821	0.39	-	.	g4.t1
scaffold5336	AUGUSTUS	tts	24863	24863	.	-	.	transcript_id "g4.t1"; gene_id "g4";
scaffold5336	AUGUSTUS	exon	24863	26821	.	-	.	transcript_id "g4.t1"; gene_id "g4";
scaffold5336	AUGUSTUS	stop_codon	25061	25063	.	-	0	transcript_id "g4.t1"; gene_id "g4";
scaffold5336	AUGUSTUS	CDS	25061	26719	0.96	-	0	transcript_id "g4.t1"; gene_id "g4";
scaffold5336	AUGUSTUS	start_codon	26717	26719	.	-	0	transcript_id "g4.t1"; gene_id "g4";
scaffold5336	AUGUSTUS	tss	26821	26821	.	-	.	transcript_id "g4.t1"; gene_id "g4";
# coding sequence = [atgcaggtggcagcaacacttccggcgaccggtgttcatttttttccgacacggcgagctagtttcaaatgcaatggct
# attcatcaccattgaaaccaataactagagctagttcgataaatgcacaaagtttaaaaacaataacaccaacaacaacaactacggagatgacgaag
# aaacatctctcgaatcttgaaaagcttttgcagaaggaagcgaagccggagacggtaattcaaaaacaggggaaaacaggggaaaacagaggaaaaca
# gggggaaaaaacagaggagaacaggggaaggaacttgttggaagggctaaatttgtcgagaatttggccggagatgaaagcagctgaagaaatgtcac
# ctaggcatttgattagattacatcgaatgttgtcatcgaaatcaatggagtattcaccaaggaacaatcttggtagtaggtggaaggagtatcatggt
# tgtaaagattggttaggacttcttgatccattggacgaaaatctccggcgagaattagtccggtacggggagtttattcaggcggcttaccattgttt
# tcactccgaccctgccacgtcagcaaatgaaaacgctcacgtggcgagggacgtgtcgttgcccgataggtcgtacaaggtgactaagagtctttacg
# ccacatcatccattggcttgcctaagtgggtggatgacgtggcgcccgacctcgggtggatgacccagaggtcgagttggatcgggtacgtcgccgtt
# tgcgacgataaaaccgagatccaacgtatggggaggagggatattgtcatcgcgttgcggggaactgcaacgtgtcttgagtggggggaaaatctccg
# cgatgtgctcgttcaaatgccgggtgaaaatgaattagctgacgcacaacctaaagtagaatgtggatttttaagtttgtacaaaacaggcgggtcga
# aaatcccaagtttagctgaatccgttattaacgaagtgaaaagacttattgaaatgtacaaaggggagtcactaagtataacagtaacaggacatagt
# cttggtgctgcattggctttactagtagcagatgacataagtacatgttcacctaacgctccaccagtcgcagttttttcctttggtggtcctagagt
# aggcaacaaaggtttcgcgaatcgtctggagtccaaaaacgttaaggtgttacgtatcgtgaacaagcaagacgtgatcactaaagttccagggatgt
# ttgtgagcgaagcaatagacaagaaactaagagacaccggtgcctcgggggtgttgaacttgcttgacaatagcatgccatgggcttattcacatgtt
# ggcacagaattgagagttgacacaacaaagtctccatttttgaaacctgatgcagatgttgcatgttgtcatgacttggaagcatatttgcatttggt
# ggatggatatttgggatcaaatgaatcatttagaccaaatgctaagaggagtcttgagaagttgttaaatgaacaaagtgctaatattaagaaattgt
# atactagtaagggtaaagatttgagtagtctcaatcttaacagagaatttaattttcctaggcctagctgtttgcctagtcctagtgtcttgcctagt
# ccttcatcttga]
# protein sequence = [MQVAATLPATGVHFFPTRRASFKCNGYSSPLKPITRASSINAQSLKTITPTTTTTEMTKKHLSNLEKLLQKEAKPETV
# IQKQGKTGENRGKQGEKTEENRGRNLLEGLNLSRIWPEMKAAEEMSPRHLIRLHRMLSSKSMEYSPRNNLGSRWKEYHGCKDWLGLLDPLDENLRREL
# VRYGEFIQAAYHCFHSDPATSANENAHVARDVSLPDRSYKVTKSLYATSSIGLPKWVDDVAPDLGWMTQRSSWIGYVAVCDDKTEIQRMGRRDIVIAL
# RGTATCLEWGENLRDVLVQMPGENELADAQPKVECGFLSLYKTGGSKIPSLAESVINEVKRLIEMYKGESLSITVTGHSLGAALALLVADDISTCSPN
# APPVAVFSFGGPRVGNKGFANRLESKNVKVLRIVNKQDVITKVPGMFVSEAIDKKLRDTGASGVLNLLDNSMPWAYSHVGTELRVDTTKSPFLKPDAD
# VACCHDLEAYLHLVDGYLGSNESFRPNAKRSLEKLLNEQSANIKKLYTSKGKDLSSLNLNREFNFPRPSCLPSPSVLPSPSS]
# end gene g4
###
# command line:
# augustus --codingseq=1 --proteinprofile=/home/pgsb/tetiana.nosenko/lineages/embryophyta_odb9/prfl/EOG093608KQ.prfl --predictionStart=0 --predictionEnd=37959 --species=arabidopsis ./tmp/scaffold5336Schil_BUSCO_geno_206160443_.temp
```
