## Supplementary material for "The *de novo* reference genome and transcriptome assemblies of the wild tomato species *Solanum chilense*": EOG093608LD.out.1

```
# Please cite: Mario Stanke, Mark Diekhans, Robert Baertsch, David Haussler (2008),
# Using native and syntenically mapped cDNA alignments to improve de novo gene finding
# Bioinformatics 24: 637-644, doi 10.1093/bioinformatics/btn013
# No extrinsic information on sequences given.
# Using protein profile unknown
# --[7..57]--> unknown_A (9) <--[0..25]--> unknown_B (40) <--[4..6]--> unknown_C (8) <--[0..1]--> unknown_D (168) <--[0..40]--> unknown_E (78) <--[12..42]--> unknown_F (70) <--[2..5]--> unknown_G (98) <--[0..5]--
# arabidopsis version. Using default transition matrix.
# We have hints for 0 sequences and for 0 of the sequences in the input set.
#
# ----- prediction on sequence number 1 (length = 43849, name = scaffold1889) -----
#
# Constraints/Hints:
# (none)
# Predicted genes for sequence number 1 on both strands
# start gene g1
scaffold1889	AUGUSTUS	gene	6450	6890	0.23	-	.	g1
scaffold1889	AUGUSTUS	transcript	6450	6890	0.23	-	.	g1.t1
scaffold1889	AUGUSTUS	CDS	6450	6871	0.31	-	0	transcript_id "g1.t1"; gene_id "g1";
scaffold1889	AUGUSTUS	exon	6450	6890	.	-	.	transcript_id "g1.t1"; gene_id "g1";
scaffold1889	AUGUSTUS	start_codon	6869	6871	.	-	0	transcript_id "g1.t1"; gene_id "g1";
scaffold1889	AUGUSTUS	tss	6890	6890	.	-	.	transcript_id "g1.t1"; gene_id "g1";
# coding sequence = [atgaagacagtagttacttttcttctcttttcttggtttctttctttgtttttaggaacctcagctgagaggtctactt
# acattgtccatttggataagtcttttatgcctaaaatctttgcgactcaccaaaactggcattcttacattattgataccatcaagattgaagctccc
# actacacaaaatacccaccatccacttccaaagcttctttattcttatgacaatgtccttcatggattcagtgctgtgttgtctaaagatgaactcga
# agcactcgagaggtcgccaggctttctttcagcttataaagacaggcctgttgaagctcacactacacattcccctgagtttcttaagcttaatcctg
# cttcagggatatggccggtgtctggttttggtgaagatgtgatcatcgg]
# protein sequence = [MKTVVTFLLFSWFLSLFLGTSAERSTYIVHLDKSFMPKIFATHQNWHSYIIDTIKIEAPTTQNTHHPLPKLLYSYDNV
# LHGFSAVLSKDELEALERSPGFLSAYKDRPVEAHTTHSPEFLKLNPASGIWPVSGFGEDVII]
# end gene g1
###
# start gene g2
scaffold1889	AUGUSTUS	gene	8909	11140	0.15	-	.	g2
scaffold1889	AUGUSTUS	transcript	8909	11140	0.15	-	.	g2.t1
scaffold1889	AUGUSTUS	tts	8909	8909	.	-	.	transcript_id "g2.t1"; gene_id "g2";
scaffold1889	AUGUSTUS	exon	8909	9311	.	-	.	transcript_id "g2.t1"; gene_id "g2";
scaffold1889	AUGUSTUS	stop_codon	9171	9173	.	-	0	transcript_id "g2.t1"; gene_id "g2";
scaffold1889	AUGUSTUS	intron	9312	9407	1	-	.	transcript_id "g2.t1"; gene_id "g2";
scaffold1889	AUGUSTUS	intron	9535	9640	1	-	.	transcript_id "g2.t1"; gene_id "g2";
scaffold1889	AUGUSTUS	CDS	9171	9311	0.93	-	0	transcript_id "g2.t1"; gene_id "g2";
scaffold1889	AUGUSTUS	CDS	9408	9534	1	-	1	transcript_id "g2.t1"; gene_id "g2";
scaffold1889	AUGUSTUS	exon	9408	9534	.	-	.	transcript_id "g2.t1"; gene_id "g2";
scaffold1889	AUGUSTUS	CDS	9641	9783	0.87	-	0	transcript_id "g2.t1"; gene_id "g2";
scaffold1889	AUGUSTUS	exon	9641	9796	.	-	.	transcript_id "g2.t1"; gene_id "g2";
scaffold1889	AUGUSTUS	start_codon	9781	9783	.	-	0	transcript_id "g2.t1"; gene_id "g2";
scaffold1889	AUGUSTUS	exon	10987	11140	.	-	.	transcript_id "g2.t1"; gene_id "g2";
scaffold1889	AUGUSTUS	tss	11140	11140	.	-	.	transcript_id "g2.t1"; gene_id "g2";
# coding sequence = [atgggagctggacgcaagctgaagtcccaccgtagaagacagaggtgggctgacaagtcctacaagaagtcccatcttg
# gaaatgaatggaagaagccatttgctgggtcatcccatgctaaaggcattgtgcttgagaagataggtattgaggctaagcagcccaactctgctatt
# cgtaaatgtgctagggttcaattgatcaaaaatgggaagaagattgctgcattcgttcctaacgatggttgtttgaactacattgaagaaaacgatga
# ggtgttgattgctggatttggtcgaaagggtcatgccgtaggagatattcctggtgtcaggttcaaagttgtgaaggtttctggtgtttctctcttgg
# ctctctttaaggagaagaaggagaaaccaagatcttaa]
# protein sequence = [MGAGRKLKSHRRRQRWADKSYKKSHLGNEWKKPFAGSSHAKGIVLEKIGIEAKQPNSAIRKCARVQLIKNGKKIAAFV
# PNDGCLNYIEENDEVLIAGFGRKGHAVGDIPGVRFKVVKVSGVSLLALFKEKKEKPRS]
# end gene g2
###
# start gene g3
scaffold1889	AUGUSTUS	gene	11365	14830	0.09	-	.	g3
scaffold1889	AUGUSTUS	transcript	11365	14830	0.09	-	.	g3.t1
scaffold1889	AUGUSTUS	tts	11365	11365	.	-	.	transcript_id "g3.t1"; gene_id "g3";
scaffold1889	AUGUSTUS	exon	11365	11505	.	-	.	transcript_id "g3.t1"; gene_id "g3";
scaffold1889	AUGUSTUS	stop_codon	11465	11467	.	-	0	transcript_id "g3.t1"; gene_id "g3";
scaffold1889	AUGUSTUS	intron	11506	11589	0.98	-	.	transcript_id "g3.t1"; gene_id "g3";
scaffold1889	AUGUSTUS	intron	13226	13723	0.85	-	.	transcript_id "g3.t1"; gene_id "g3";
scaffold1889	AUGUSTUS	intron	13905	14717	0.48	-	.	transcript_id "g3.t1"; gene_id "g3";
scaffold1889	AUGUSTUS	CDS	11465	11505	0.99	-	2	transcript_id "g3.t1"; gene_id "g3";
scaffold1889	AUGUSTUS	CDS	11590	13225	0.95	-	0	transcript_id "g3.t1"; gene_id "g3";
scaffold1889	AUGUSTUS	exon	11590	13225	.	-	.	transcript_id "g3.t1"; gene_id "g3";
scaffold1889	AUGUSTUS	CDS	13724	13904	1	-	1	transcript_id "g3.t1"; gene_id "g3";
scaffold1889	AUGUSTUS	exon	13724	13904	.	-	.	transcript_id "g3.t1"; gene_id "g3";
scaffold1889	AUGUSTUS	CDS	14718	14743	0.41	-	0	transcript_id "g3.t1"; gene_id "g3";
scaffold1889	AUGUSTUS	exon	14718	14830	.	-	.	transcript_id "g3.t1"; gene_id "g3";
scaffold1889	AUGUSTUS	start_codon	14741	14743	.	-	0	transcript_id "g3.t1"; gene_id "g3";
scaffold1889	AUGUSTUS	tss	14830	14830	.	-	.	transcript_id "g3.t1"; gene_id "g3";
# coding sequence = [atgagcatgcagacaccaaaagcaaggactgtttctgttgaggtgccgcaaaggacatcttcgtctacaacaaagacag
# ctcgaaagctcagaacttcagggccagaggctgattctgtttcatctccaaatcctgcaagcaggacaccaaaagacaggagtcctaaagttattggt
# cgccggtcaccacgaagtccagcaatagagcaaaagcgtccaggcagaatgtccgctttggaagaccagcttgctcaactccgcgaggaggtgaaggt
# agcaaaagaacaactcagtttatcagaatcattgaagaaaacgtctcaacaagaggctgacgaagttaagaggcagttagcagtcacgtcagagaagc
# ttgaggagtctgagaagcagctgcttaaatgctccgattctgaggaagctaaactcttggagctacacaagatctcacaagatagggatcgaaaatgg
# aaatctgaacttgaggctgtacaaaagcagcatgaattggactctgctgctctggcgtctgccctgaatgaaatccagaaccttaaacttcagcttga
# tagagtatctgattctgaagccactcaagctcgccatgctgaatcagctcattctgagacccaaagcttaagggtacaactcaaagaaacccttacat
# tgcttcagcaattgcaaaaccagttaaacaaaagcaaggaatctgaagctactgtgcttgaagaagtgagtaaagctcagttggagttggaagtcgca
# aagatgacaggcaatactttacgctcggaaggtctgaaggcaatggaggcttgcaaatccttggcattggagttggaacagtcaaagcgtcaagtggc
# tgcattggaggaacgtgtcaacaaactccagtctgatcaaagcagcaaaaacatgaacctggtagatcctacaggaagttctgcagctgcacaagaaa
# ttggaatcgatgtcgatgctgacgaactaaaaactgagttcagcaatcttaaagacgaggttaatcaactaggagctgcagtggaggattctgagagg
# aagtatcaggaagaatgcattcagaacacattgcagataagaagtgcttatgagatagtggagcagacaaaatatgaatcaattcaaagagagactga
# atggacctcaaggttaagtgctgcaaaagcagctatggaagagttaaaggagaaattgatgaataccgaagctgaattacaaatgatttcagatgaaa
# ataagggcctgaatgtacaccttgaagtaatgcagtcagttgaccgtgagtctgaattacaagatgaactgaagaaatcagagtcgctcttagcagat
# ttacgggcaagtttatttgacaaagagacagagttgcagagtactactgaggaaaatgagatgctgaagtcagaaatcaaaaagagggaaatggagag
# taccaaagtgaatgatgaggttcttgccttagcagaagccgctagaattgctgaaagagaagccctgatgaagctggggtatttgagtgaggaagcag
# ataaaagtagcagaaaagcagcacgagtcattgaggagttggatgcagtgcagacaactaactctgatatggaagctgagttgaggaggttaaaagta
# caatctgatcaatggaggaaagctgctgaagcagctgcagctatgctctcaacgaacaataatgggagatacgtcgagagaacaggctctttggacta
# tcatactattggtggcaagctgcgttctccgttatctgaagacatggatattgattactcacccaagaagaagaatggcactatgttgaagaagattg
# gtactcttgctgagcttcaacctcctggaaaaatctcttag]
# protein sequence = [MSMQTPKARTVSVEVPQRTSSSTTKTARKLRTSGPEADSVSSPNPASRTPKDRSPKVIGRRSPRSPAIEQKRPGRMSA
# LEDQLAQLREEVKVAKEQLSLSESLKKTSQQEADEVKRQLAVTSEKLEESEKQLLKCSDSEEAKLLELHKISQDRDRKWKSELEAVQKQHELDSAALA
# SALNEIQNLKLQLDRVSDSEATQARHAESAHSETQSLRVQLKETLTLLQQLQNQLNKSKESEATVLEEVSKAQLELEVAKMTGNTLRSEGLKAMEACK
# SLALELEQSKRQVAALEERVNKLQSDQSSKNMNLVDPTGSSAAAQEIGIDVDADELKTEFSNLKDEVNQLGAAVEDSERKYQEECIQNTLQIRSAYEI
# VEQTKYESIQRETEWTSRLSAAKAAMEELKEKLMNTEAELQMISDENKGLNVHLEVMQSVDRESELQDELKKSESLLADLRASLFDKETELQSTTEEN
# EMLKSEIKKREMESTKVNDEVLALAEAARIAEREALMKLGYLSEEADKSSRKAARVIEELDAVQTTNSDMEAELRRLKVQSDQWRKAAEAAAAMLSTN
# NNGRYVERTGSLDYHTIGGKLRSPLSEDMDIDYSPKKKNGTMLKKIGTLAELQPPGKIS]
# end gene g3
###
# start gene g4
scaffold1889	AUGUSTUS	gene	15514	20800	0.02	-	.	g4
scaffold1889	AUGUSTUS	transcript	15514	20800	0.02	-	.	g4.t1
scaffold1889	AUGUSTUS	tts	15514	15514	.	-	.	transcript_id "g4.t1"; gene_id "g4";
scaffold1889	AUGUSTUS	exon	15514	15779	.	-	.	transcript_id "g4.t1"; gene_id "g4";
scaffold1889	AUGUSTUS	exon	16040	16602	.	-	.	transcript_id "g4.t1"; gene_id "g4";
scaffold1889	AUGUSTUS	exon	18117	18873	.	-	.	transcript_id "g4.t1"; gene_id "g4";
scaffold1889	AUGUSTUS	stop_codon	18166	18168	.	-	0	transcript_id "g4.t1"; gene_id "g4";
scaffold1889	AUGUSTUS	intron	18874	19257	0.94	-	.	transcript_id "g4.t1"; gene_id "g4";
scaffold1889	AUGUSTUS	intron	19378	19837	0.96	-	.	transcript_id "g4.t1"; gene_id "g4";
scaffold1889	AUGUSTUS	intron	20060	20260	0.95	-	.	transcript_id "g4.t1"; gene_id "g4";
scaffold1889	AUGUSTUS	intron	20582	20681	0.99	-	.	transcript_id "g4.t1"; gene_id "g4";
scaffold1889	AUGUSTUS	CDS	18166	18873	0.95	-	0	transcript_id "g4.t1"; gene_id "g4";
scaffold1889	AUGUSTUS	CDS	19258	19377	0.96	-	0	transcript_id "g4.t1"; gene_id "g4";
scaffold1889	AUGUSTUS	exon	19258	19377	.	-	.	transcript_id "g4.t1"; gene_id "g4";
scaffold1889	AUGUSTUS	CDS	19838	20059	0.96	-	0	transcript_id "g4.t1"; gene_id "g4";
scaffold1889	AUGUSTUS	exon	19838	20059	.	-	.	transcript_id "g4.t1"; gene_id "g4";
scaffold1889	AUGUSTUS	CDS	20261	20581	1	-	0	transcript_id "g4.t1"; gene_id "g4";
scaffold1889	AUGUSTUS	exon	20261	20581	.	-	.	transcript_id "g4.t1"; gene_id "g4";
scaffold1889	AUGUSTUS	CDS	20682	20756	0.99	-	0	transcript_id "g4.t1"; gene_id "g4";
scaffold1889	AUGUSTUS	exon	20682	20800	.	-	.	transcript_id "g4.t1"; gene_id "g4";
scaffold1889	AUGUSTUS	start_codon	20754	20756	.	-	0	transcript_id "g4.t1"; gene_id "g4";
scaffold1889	AUGUSTUS	tss	20800	20800	.	-	.	transcript_id "g4.t1"; gene_id "g4";
# coding sequence = [atggggaagaaaggaagctggttttcttcagtaaagaaggctttgagcccaaactctaaggaaaagtctgacaagaaag
# atggtaaatcaaaaaagaaatggttcgggaaagaaaagcagccactcccggactcttcaactttggtggttgcctcagtgtctcctccgcaacctgtt
# cctccagtggaagaggtcaaattggctgaagtggaagaagaacagactaaacatgtgtattccgttgcagttgctacagctgcagcagccgaagcggc
# tgttgcagctgcccaggctgctgcagaggttgttagattaactacggtcaatcaattcccaggaaaatccaaggaggaaatagctgcaatcaggattc
# agacgacatttcgaggatatctggccagaagagcattgagagctttaagaggacttgtcagactcaaaacattagttgatggacctactgtcaaacgg
# caaactgcaaatactctgaaatgcatgcagactttatctcgtgcgcagtctcagattagttctagaaggagcaggttgttggaagagaacagaactct
# ccagaggcagcttatgcagaaacatgcaaaagaacttgagagtttgaggagaggggaggagtgggatgatactctacaatcaaaagagcaaattgaag
# caagtttgctcggcagatatgaagctgcaatgagacgagaaagagcactcgcgtattcatattcccaccagcaaacctggaagaagtcatcaaaagct
# accaatttgttatttatggatccaaccaatcctcaatggggttggagttggttagagcggtggatgggtgctaggtccagggaaaaccaaaacatgtc
# cgagaaagaactaaaaggtgatcaaatgtccgtaagaagtgccagcatgagcatggctggaggggaaattaccaaggcatttgcccgtcatcagctga
# actctgaactcccatcttctcctttaagccaaaaaccaaaccgtccttcaagccgccagtctccttctacaccttccaagccatccacagctagaaaa
# ccgaaaccaggaagtgcaagagtcagtgcaataaaccaagaagatgacacacgaagcgtatttagcgttcaatcagaaatgaacaggagacatagcat
# tgcagggtcatcagtaagagatgatgagagcttgggaagctgttcatccgtaccaagttatatggcatctactcagtcagcaaaagcaagaacaacac
# gtttgcagagtccattaggcgtggaaaatggcacaccaccagcaaagggatcagcaggttctgtgaagaagcgactctcttactcaccttcaccagcc
# attacaagacggcattcaggtccaccaaaggtcgagattacctccacaaacacctctaatgctgagaaatatgtgaatggagttgtcaactag]
# protein sequence = [MGKKGSWFSSVKKALSPNSKEKSDKKDGKSKKKWFGKEKQPLPDSSTLVVASVSPPQPVPPVEEVKLAEVEEEQTKHV
# YSVAVATAAAAEAAVAAAQAAAEVVRLTTVNQFPGKSKEEIAAIRIQTTFRGYLARRALRALRGLVRLKTLVDGPTVKRQTANTLKCMQTLSRAQSQI
# SSRRSRLLEENRTLQRQLMQKHAKELESLRRGEEWDDTLQSKEQIEASLLGRYEAAMRRERALAYSYSHQQTWKKSSKATNLLFMDPTNPQWGWSWLE
# RWMGARSRENQNMSEKELKGDQMSVRSASMSMAGGEITKAFARHQLNSELPSSPLSQKPNRPSSRQSPSTPSKPSTARKPKPGSARVSAINQEDDTRS
# VFSVQSEMNRRHSIAGSSVRDDESLGSCSSVPSYMASTQSAKARTTRLQSPLGVENGTPPAKGSAGSVKKRLSYSPSPAITRRHSGPPKVEITSTNTS
# NAEKYVNGVVN]
# end gene g4
###
# start gene g5
scaffold1889	AUGUSTUS	gene	21261	32640	0.01	-	.	g5
scaffold1889	AUGUSTUS	transcript	21261	32640	0.01	-	.	g5.t1
scaffold1889	AUGUSTUS	tts	21261	21261	.	-	.	transcript_id "g5.t1"; gene_id "g5";
scaffold1889	AUGUSTUS	exon	21261	21646	.	-	.	transcript_id "g5.t1"; gene_id "g5";
scaffold1889	AUGUSTUS	exon	24599	24885	.	-	.	transcript_id "g5.t1"; gene_id "g5";
scaffold1889	AUGUSTUS	stop_codon	24721	24723	.	-	0	transcript_id "g5.t1"; gene_id "g5";
scaffold1889	AUGUSTUS	intron	24886	25484	0.98	-	.	transcript_id "g5.t1"; gene_id "g5";
scaffold1889	AUGUSTUS	intron	25791	25866	1	-	.	transcript_id "g5.t1"; gene_id "g5";
scaffold1889	AUGUSTUS	intron	25926	26431	0.59	-	.	transcript_id "g5.t1"; gene_id "g5";
scaffold1889	AUGUSTUS	intron	26520	27304	0.45	-	.	transcript_id "g5.t1"; gene_id "g5";
scaffold1889	AUGUSTUS	intron	27456	27920	0.03	-	.	transcript_id "g5.t1"; gene_id "g5";
scaffold1889	AUGUSTUS	intron	28001	28292	0.83	-	.	transcript_id "g5.t1"; gene_id "g5";
scaffold1889	AUGUSTUS	intron	28478	30555	0.05	-	.	transcript_id "g5.t1"; gene_id "g5";
scaffold1889	AUGUSTUS	intron	30659	31023	1	-	.	transcript_id "g5.t1"; gene_id "g5";
scaffold1889	AUGUSTUS	intron	31178	31791	0.92	-	.	transcript_id "g5.t1"; gene_id "g5";
scaffold1889	AUGUSTUS	intron	32018	32320	0.91	-	.	transcript_id "g5.t1"; gene_id "g5";
scaffold1889	AUGUSTUS	CDS	24721	24885	0.97	-	0	transcript_id "g5.t1"; gene_id "g5";
scaffold1889	AUGUSTUS	CDS	25485	25790	1	-	0	transcript_id "g5.t1"; gene_id "g5";
scaffold1889	AUGUSTUS	exon	25485	25790	.	-	.	transcript_id "g5.t1"; gene_id "g5";
scaffold1889	AUGUSTUS	CDS	25867	25925	1	-	2	transcript_id "g5.t1"; gene_id "g5";
scaffold1889	AUGUSTUS	exon	25867	25925	.	-	.	transcript_id "g5.t1"; gene_id "g5";
scaffold1889	AUGUSTUS	CDS	26432	26519	0.6	-	0	transcript_id "g5.t1"; gene_id "g5";
scaffold1889	AUGUSTUS	exon	26432	26519	.	-	.	transcript_id "g5.t1"; gene_id "g5";
scaffold1889	AUGUSTUS	CDS	27305	27455	0.84	-	1	transcript_id "g5.t1"; gene_id "g5";
scaffold1889	AUGUSTUS	exon	27305	27455	.	-	.	transcript_id "g5.t1"; gene_id "g5";
scaffold1889	AUGUSTUS	CDS	27921	28000	1	-	0	transcript_id "g5.t1"; gene_id "g5";
scaffold1889	AUGUSTUS	exon	27921	28000	.	-	.	transcript_id "g5.t1"; gene_id "g5";
scaffold1889	AUGUSTUS	CDS	28293	28477	0.9	-	2	transcript_id "g5.t1"; gene_id "g5";
scaffold1889	AUGUSTUS	exon	28293	28477	.	-	.	transcript_id "g5.t1"; gene_id "g5";
scaffold1889	AUGUSTUS	CDS	30556	30658	0.63	-	0	transcript_id "g5.t1"; gene_id "g5";
scaffold1889	AUGUSTUS	exon	30556	30658	.	-	.	transcript_id "g5.t1"; gene_id "g5";
scaffold1889	AUGUSTUS	CDS	31024	31177	0.98	-	1	transcript_id "g5.t1"; gene_id "g5";
scaffold1889	AUGUSTUS	exon	31024	31177	.	-	.	transcript_id "g5.t1"; gene_id "g5";
scaffold1889	AUGUSTUS	CDS	31792	32017	0.88	-	2	transcript_id "g5.t1"; gene_id "g5";
scaffold1889	AUGUSTUS	exon	31792	32017	.	-	.	transcript_id "g5.t1"; gene_id "g5";
scaffold1889	AUGUSTUS	CDS	32321	32372	0.98	-	0	transcript_id "g5.t1"; gene_id "g5";
scaffold1889	AUGUSTUS	exon	32321	32640	.	-	.	transcript_id "g5.t1"; gene_id "g5";
scaffold1889	AUGUSTUS	start_codon	32370	32372	.	-	0	transcript_id "g5.t1"; gene_id "g5";
scaffold1889	AUGUSTUS	tss	32640	32640	.	-	.	transcript_id "g5.t1"; gene_id "g5";
scaffold1889	AUGUSTUS	protein_match	24730	24885	8.87	-	0	target "unknown_G[47..98]"; target_start 422; transcript_id "g5.t1"; gene_id "g5";
scaffold1889	AUGUSTUS	protein_match	25485	25622	6.39	-	0	target "unknown_G[1..46]"; target_start 422; transcript_id "g5.t1"; gene_id "g5";
scaffold1889	AUGUSTUS	protein_match	25629	25790	7.24	-	0	target "unknown_F[17..70]"; target_start 350; transcript_id "g5.t1"; gene_id "g5";
scaffold1889	AUGUSTUS	protein_match	25867	25914	6.56	-	0	target "unknown_F[1..16]"; target_start 350; transcript_id "g5.t1"; gene_id "g5";
scaffold1889	AUGUSTUS	protein_match	27305	27455	5.85	-	1	target "unknown_E[28..78]"; target_start 239; transcript_id "g5.t1"; gene_id "g5";
scaffold1889	AUGUSTUS	protein_match	27921	28000	6.76	-	0	target "unknown_E[2..28]"; target_start 239; transcript_id "g5.t1"; gene_id "g5";
scaffold1889	AUGUSTUS	protein_match	28293	28295	10.8	-	0	target "unknown_E[1..1]"; target_start 239; transcript_id "g5.t1"; gene_id "g5";
scaffold1889	AUGUSTUS	protein_match	28296	28477	7.47	-	2	target "unknown_D[108..168]"; target_start 71; transcript_id "g5.t1"; gene_id "g5";
scaffold1889	AUGUSTUS	protein_match	30556	30658	9.88	-	0	target "unknown_D[74..108]"; target_start 71; transcript_id "g5.t1"; gene_id "g5";
scaffold1889	AUGUSTUS	protein_match	31024	31177	6.91	-	1	target "unknown_D[22..73]"; target_start 71; transcript_id "g5.t1"; gene_id "g5";
scaffold1889	AUGUSTUS	protein_match	31792	31856	5	-	0	target "unknown_D[1..22]"; target_start 71; transcript_id "g5.t1"; gene_id "g5";
scaffold1889	AUGUSTUS	protein_match	31860	31883	6.74	-	0	target "unknown_C[1..8]"; target_start 62; transcript_id "g5.t1"; gene_id "g5";
scaffold1889	AUGUSTUS	protein_match	31902	32017	6.84	-	2	target "unknown_B[2..40]"; target_start 16; transcript_id "g5.t1"; gene_id "g5";
scaffold1889	AUGUSTUS	protein_match	32321	32324	7.89	-	0	target "unknown_B[1..2]"; target_start 16; transcript_id "g5.t1"; gene_id "g5";
scaffold1889	AUGUSTUS	protein_match	32325	32351	6.18	-	0	target "unknown_A[1..9]"; target_start 7; transcript_id "g5.t1"; gene_id "g5";
# coding sequence = [atggcagatgaaggtttggtttctcataaaagagaccccatcaaagcttcagttggcaatgctgcagcacagcgaagac
# ggcaacatgctgttacagtggggaaggaaaggagagaagccctgatgcggacaaagcgtctatgcagagttggagttagtgctgattttgatgaggcc
# tctatggatgatagtgacatgatgattgaagaagatcaagcaattttggaggccttgacttcggcagctgtggaagaactaaagcttgatgttgcata
# ccagggtaaaggggcaacagagaaaagggtgaatgctcttcgtgagctgagacgctttctctctaggtcggaattccctcctgttgaagctgctctac
# aggctggagttatacctcttcttattcagtgtctttcatttggctctccagatgaacagttgcttgaggctgcttggtgcctaactaatattgctgct
# ggaaaacccgaggaaaccaaagctttgttgcctgcattaccattgcttgtggctcatctaggagagaagagttccatacatgtcatggagcagtgtgc
# atgggcattgggaaatgttgctggtgaaagtgaagagctgagaaatgttctcctattacaaggagccttaccagctcttgcaaggatgctgctgccta
# acaagaggtcaacagtaagaacagctgcttgggcattatcaaatctaatcaagggaccagatcctagagctgcaacagagttgataaaaattgatgga
# atacctgatagaattgttcgacatttaaagaaaggggatgatgagttggccactgaagtagcatgggtcgttgtgtatctcactgccctttcaaatgt
# tgcaactacaatactggcaaagagtgatctcgtacaagtactggtagaaatattggacatgtcaactagcctgcaactgcttatcccggttcacagca
# tcattggaacccttgaactcccatcccaccccgagggagggagggagggaggggggttatatatgcatccccttcaaggtgatgccattcaagcatta
# gtaaagtgcttaaagagcgaacaccgtatcttgaataaggaagctgcatgggtgctatctaatatagctgctggttcagtggagcataagcagttgat
# atattcaagtgaagctatgccgcttcttttaaatcttctttctaaagctgcatttgacataaaaaaggaggtagcgtatgtcctgggaaacatctgtg
# tcgcccctactgaaggttccggaaggccaaatgtgattcttgaccacttggtcaatcttgttcgtgggggatgcctaactggttttctggatttggta
# agatctgctgatgttgaggcagcgagattgggactgcaattcattgagctggtgttgagaggaatgccaaatggagagggtccgaagctcgttgaaag
# ggaagatggtattgatgcaatggaaagatatcaatttcatgaaaatgaagaactcaggagcatggcgaacgagctggttgatagttatttcggagaag
# aatatgggcttgatgagtaa]
# protein sequence = [MADEGLVSHKRDPIKASVGNAAAQRRRQHAVTVGKERREALMRTKRLCRVGVSADFDEASMDDSDMMIEEDQAILEAL
# TSAAVEELKLDVAYQGKGATEKRVNALRELRRFLSRSEFPPVEAALQAGVIPLLIQCLSFGSPDEQLLEAAWCLTNIAAGKPEETKALLPALPLLVAH
# LGEKSSIHVMEQCAWALGNVAGESEELRNVLLLQGALPALARMLLPNKRSTVRTAAWALSNLIKGPDPRAATELIKIDGIPDRIVRHLKKGDDELATE
# VAWVVVYLTALSNVATTILAKSDLVQVLVEILDMSTSLQLLIPVHSIIGTLELPSHPEGGREGGGLYMHPLQGDAIQALVKCLKSEHRILNKEAAWVL
# SNIAAGSVEHKQLIYSSEAMPLLLNLLSKAAFDIKKEVAYVLGNICVAPTEGSGRPNVILDHLVNLVRGGCLTGFLDLVRSADVEAARLGLQFIELVL
# RGMPNGEGPKLVEREDGIDAMERYQFHENEELRSMANELVDSYFGEEYGLDE]
# sequence of block unknown_G   422 [EGSGRPNVILDHLVNLVRGGCLTGFLDLVRSADVEAARLGLQFIELVLRGMPNGEGPKLVEREDGIDAMERYQFHENEELRSMANELVDSYFGEEYGL] 520
# sequence of block unknown_F   350 [QALVKCLKSEHRILNKEAAWVLSNIAAGSVEHKQLIYSSEAMPLLLNLLSKAAFDIKKEVAYVLGNICVA] 420
# sequence of block unknown_E   239 [KGPDPRAATELIKIDGIPDRIVRHLKKGDDELATEVAWVVVYLTALSNVATTILAKSDLVQVLVEILDMSTSLQLLIP] 317
# sequence of block unknown_D    71 [QAILEALTSAAVEELKLDVAYQGKGATEKRVNALRELRRFLSRSEFPPVEAALQAGVIPLLIQCLSFGSPDEQLLEAAWCLTNIAAGKPEETKALLPALPLLVAHLGEKSSIHVMEQCAWALGNVAGESEELRNVLLLQGALPALARMLLPNKRSTVRTAAWALSNLI] 239
# sequence of block unknown_C    62 [DSDMMIEE] 70
# sequence of block unknown_B    16 [SVGNAAAQRRRQHAVTVGKERREALMRTKRLCRVGVSADF] 56
# sequence of block unknown_A     7 [SHKRDPIKA] 16
# end gene g5
###
# start gene g6
scaffold1889	AUGUSTUS	gene	40075	43577	0.02	+	.	g6
scaffold1889	AUGUSTUS	transcript	40075	43577	0.02	+	.	g6.t1
scaffold1889	AUGUSTUS	tss	40075	40075	.	+	.	transcript_id "g6.t1"; gene_id "g6";
scaffold1889	AUGUSTUS	exon	40075	40457	.	+	.	transcript_id "g6.t1"; gene_id "g6";
scaffold1889	AUGUSTUS	start_codon	40148	40150	.	+	0	transcript_id "g6.t1"; gene_id "g6";
scaffold1889	AUGUSTUS	intron	40458	41667	0.52	+	.	transcript_id "g6.t1"; gene_id "g6";
scaffold1889	AUGUSTUS	intron	41871	43061	0.88	+	.	transcript_id "g6.t1"; gene_id "g6";
scaffold1889	AUGUSTUS	CDS	40148	40457	0.75	+	0	transcript_id "g6.t1"; gene_id "g6";
scaffold1889	AUGUSTUS	CDS	41668	41870	0.86	+	2	transcript_id "g6.t1"; gene_id "g6";
scaffold1889	AUGUSTUS	exon	41668	41870	.	+	.	transcript_id "g6.t1"; gene_id "g6";
scaffold1889	AUGUSTUS	CDS	43062	43295	0.92	+	0	transcript_id "g6.t1"; gene_id "g6";
scaffold1889	AUGUSTUS	exon	43062	43577	.	+	.	transcript_id "g6.t1"; gene_id "g6";
scaffold1889	AUGUSTUS	stop_codon	43293	43295	.	+	0	transcript_id "g6.t1"; gene_id "g6";
scaffold1889	AUGUSTUS	tts	43577	43577	.	+	.	transcript_id "g6.t1"; gene_id "g6";
# coding sequence = [atggcgaatgtggaagaatcaagcccatttctacccagtcaaaaatctggttcaaacgatgaaatgaagcccacaaagc
# ccagttcttcaaattccggcaaaatcccagctccgtcggctgcggcggagccggttaagccagcttcatctgctgtttcgatggggtggacagctgag
# ggtttacctatgggccatagcgttgggacggcggtggtgggggagccaatcatgcgtagggctcaatgggaatctagcctttgctcttgttttgggaa
# gaatgatgaatttgtcagcagcgattttgaagtttgtctgttaggaactctggcaccatgtgtgctctatggaagcaatgcggagagaattgggtctt
# ctcctggaagttttactaatcactgcttgccttacactggtctattcctgattggacagtcctttttcggctggaactgcatggcaccctggttttca
# tatcccagccgtacagctatccggcagaggtttaatcttgagggtaactgtgaggcagccaccagatcatgtgggtgccatggtggctttgtcgagga
# tgaagaacgccgtgagcattgtgagtcaacttgtgactttttaactcatatcttctgccacccttgtgctctttgccaggaaggtcgtgaacttcgtc
# gtaggcttcctcatcctggattcaactccaaaccagtccgatttatgatgcctccaggggaccaaaccatgggtcgctaa]
# protein sequence = [MANVEESSPFLPSQKSGSNDEMKPTKPSSSNSGKIPAPSAAAEPVKPASSAVSMGWTAEGLPMGHSVGTAVVGEPIMR
# RAQWESSLCSCFGKNDEFVSSDFEVCLLGTLAPCVLYGSNAERIGSSPGSFTNHCLPYTGLFLIGQSFFGWNCMAPWFSYPSRTAIRQRFNLEGNCEA
# ATRSCGCHGGFVEDEERREHCESTCDFLTHIFCHPCALCQEGRELRRRLPHPGFNSKPVRFMMPPGDQTMGR]
# end gene g6
###
# start gene g7
scaffold1889	AUGUSTUS	gene	45586	49360	0.05	-	.	g7
scaffold1889	AUGUSTUS	transcript	45586	49360	0.05	-	.	g7.t1
scaffold1889	AUGUSTUS	tts	45586	45586	.	-	.	transcript_id "g7.t1"; gene_id "g7";
scaffold1889	AUGUSTUS	exon	45586	48234	.	-	.	transcript_id "g7.t1"; gene_id "g7";
scaffold1889	AUGUSTUS	stop_codon	46060	46062	.	-	0	transcript_id "g7.t1"; gene_id "g7";
scaffold1889	AUGUSTUS	CDS	46060	48225	0.97	-	0	transcript_id "g7.t1"; gene_id "g7";
scaffold1889	AUGUSTUS	start_codon	48223	48225	.	-	0	transcript_id "g7.t1"; gene_id "g7";
scaffold1889	AUGUSTUS	exon	49243	49360	.	-	.	transcript_id "g7.t1"; gene_id "g7";
scaffold1889	AUGUSTUS	tss	49360	49360	.	-	.	transcript_id "g7.t1"; gene_id "g7";
# coding sequence = [atgacttcaaatcttgaaaaaaaattcagggactttctcgtatggttcatcttattgttctgtttctgtagtattagtt
# caacatttggtaaaactgatttcgattttgaaaatttaacattgagtagtttaaagcttcttggtgatgcacacttgagtaacaacattgtaaagttg
# acacgtgatctcgctgtaccaaattccggtgccggaaaagttctgtattcaaaaccagtaagattccggcaaccggggtttgattttccggcgagttt
# ctcgacattctttacattttcagttactaatttgaatccatcgtcgattggtggtggtcttgcttttgtgcttacgccgggtgatgagttagtaggtg
# atgctggtgggtatatgggaatcttggatgctaaagggacacaaattggtacaattgctgtggaatttgacacccttatggatgttgaattcaaagat
# attaatggaaatcatgttggtttggatctaaattcaatgatttcaactgaagttggtaatttggattccattgatattgatctcaagagtggtgattt
# ggttaattgttggattgactattctggttctaatggagagatggatatatttgtgtcatatactaatctcaagccaaaagaatcatttttatcagtta
# acatcaatcttgctgagtatgtaaatgatttcatgtttgtggggttttctgcttcaactcaagggagtactgagattcataatattgtgtggtggagt
# ttcagttcatcatttgatgcaactcctaattcgggggcggtggtggctcagccaccaccgccagcgagtagtttgatgaacccaacggcagattctgt
# cgcgttgccaccgccttctatggctccatcagaatctaatagtagcaaaggtgtattgcaagaaaagagtagtaggaaatgtcatagcaatttttgta
# gacaaggacctggagctgttgttggtgtagttactgctggtgcattttttcttgcatttgctacattagtacttatttggttatactccaaaagattc
# aagagagtgaaaaattctgagattgtggcatctgatatcatgaaaatgcctaaggagttcagctataaagagcttaaattggccacgaaaggtttcat
# tccaacgagaattataggccgtggtgcatttgggactgtttacaagggcattttatcggataccggaggcattgtggcagtcaagagatgtagtcata
# atggacaagggaaagcagagttcttatctgaattatctataattggaacccttaggcacagaaatcttgtgaggcttcaaggatggtgtcatgagaaa
# ggtgaaattttgttggtttatgatcttatgccaaatgggagtcttgataaggtgctatttgaatcaagaatggttctttcatggtcgcacaggcgaaa
# aatcttgataggtgttgcttctgccttggcatatttgcatcaagaatgcgaaaaccaggtgattcatagggacattaagagtagtaacattatgttgg
# atgaagggttcaatgcaagattaggagattttggattagcaagacaagttgagcatgacaagtcccccgatgcaacggtagcagccgggacaatgggc
# tacttggctccagagtacttgttaaccggtagagcaaccgaaaaaactgatgttttcagctatggagcagtggttcttgaagtggctagtggaaggag
# gccaattgagagggaaacaactaaagttgagaaagttagagtgaatagcaacttggttgaatgggtatggggggtgcatagagaagggaatttactaa
# atgcagctgattcaagactttgtggtgagtttgatgaacaagaaatgagaagggttctaatgattgggctagcttgttcacatcccgaccctacggct
# agaccaacaatgagaagtgtagtccaaatgctggaaggtgaatctgaaatcccaattgtcccaagaactagaccttctatgagttttagcacatcaca
# tcttctaatgagtttgcaagatagtgtctctgacttgaatggtttgatcacactttccccttcgtcatccgaaagtagcttcaccggggttcacaatg
# gcaatggcaatggcatggagttggtctaa]
# protein sequence = [MTSNLEKKFRDFLVWFILLFCFCSISSTFGKTDFDFENLTLSSLKLLGDAHLSNNIVKLTRDLAVPNSGAGKVLYSKP
# VRFRQPGFDFPASFSTFFTFSVTNLNPSSIGGGLAFVLTPGDELVGDAGGYMGILDAKGTQIGTIAVEFDTLMDVEFKDINGNHVGLDLNSMISTEVG
# NLDSIDIDLKSGDLVNCWIDYSGSNGEMDIFVSYTNLKPKESFLSVNINLAEYVNDFMFVGFSASTQGSTEIHNIVWWSFSSSFDATPNSGAVVAQPP
# PPASSLMNPTADSVALPPPSMAPSESNSSKGVLQEKSSRKCHSNFCRQGPGAVVGVVTAGAFFLAFATLVLIWLYSKRFKRVKNSEIVASDIMKMPKE
# FSYKELKLATKGFIPTRIIGRGAFGTVYKGILSDTGGIVAVKRCSHNGQGKAEFLSELSIIGTLRHRNLVRLQGWCHEKGEILLVYDLMPNGSLDKVL
# FESRMVLSWSHRRKILIGVASALAYLHQECENQVIHRDIKSSNIMLDEGFNARLGDFGLARQVEHDKSPDATVAAGTMGYLAPEYLLTGRATEKTDVF
# SYGAVVLEVASGRRPIERETTKVEKVRVNSNLVEWVWGVHREGNLLNAADSRLCGEFDEQEMRRVLMIGLACSHPDPTARPTMRSVVQMLEGESEIPI
# VPRTRPSMSFSTSHLLMSLQDSVSDLNGLITLSPSSSESSFTGVHNGNGNGMELV]
# end gene g7
###
# command line:
# augustus --codingseq=1 --proteinprofile=/home/pgsb/tetiana.nosenko/lineages/embryophyta_odb9/prfl/EOG093608LD.prfl --predictionStart=6450 --predictionEnd=50298 --species=arabidopsis ./tmp/scaffold1889Schil_BUSCO_geno_206160443_.temp
```
