## Supplementary material for "The *de novo* reference genome and transcriptome assemblies of the wild tomato species *Solanum chilense*": EOG093608NO.out.1

```
# Please cite: Mario Stanke, Mark Diekhans, Robert Baertsch, David Haussler (2008),
# Using native and syntenically mapped cDNA alignments to improve de novo gene finding
# Bioinformatics 24: 637-644, doi 10.1093/bioinformatics/btn013
# No extrinsic information on sequences given.
# Initialising the parameters using config directory /home/pgsb/tetiana.nosenko/miniconda3/config/ ...
# Using protein profile unknown
# --[0..0]--> unknown_A (39) <--[1..44]--> unknown_B (75) <--[0..14]--> unknown_C (74) <--[0..24]--> unknown_D (79) <--[0..2]--> unknown_E (17) <--[0..30]--> unknown_F (115) <--[0..11]--> unknown_G (23) <--[10..85]--
# BUSCO_Schil_BUSCO_geno_206160443 version. Using default transition matrix.
# admissible start codons and their probabilities: ATG(0.999), CTG(0.000802), TTG(0)
# Looks like ./tmp/scaffold7106Schil_BUSCO_geno_206160443_.temp is in fasta format.
# We have hints for 0 sequences and for 0 of the sequences in the input set.
#
# ----- prediction on sequence number 1 (length = 22171, name = scaffold7106) -----
#
# Constraints/Hints:
# (none)
# Predicted genes for sequence number 1 on both strands
# start gene g1
scaffold7106	AUGUSTUS	gene	2046	4091	0.35	-	.	g1
scaffold7106	AUGUSTUS	transcript	2046	4091	0.35	-	.	g1.t1
scaffold7106	AUGUSTUS	stop_codon	2046	2048	.	-	0	transcript_id "g1.t1"; gene_id "g1";
scaffold7106	AUGUSTUS	intron	2124	2200	1	-	.	transcript_id "g1.t1"; gene_id "g1";
scaffold7106	AUGUSTUS	intron	2423	2597	0.99	-	.	transcript_id "g1.t1"; gene_id "g1";
scaffold7106	AUGUSTUS	intron	3087	3974	0.93	-	.	transcript_id "g1.t1"; gene_id "g1";
scaffold7106	AUGUSTUS	CDS	2046	2123	0.47	-	0	transcript_id "g1.t1"; gene_id "g1";
scaffold7106	AUGUSTUS	CDS	2201	2422	0.98	-	0	transcript_id "g1.t1"; gene_id "g1";
scaffold7106	AUGUSTUS	CDS	2598	3086	0.93	-	0	transcript_id "g1.t1"; gene_id "g1";
scaffold7106	AUGUSTUS	CDS	3975	4091	0.81	-	0	transcript_id "g1.t1"; gene_id "g1";
scaffold7106	AUGUSTUS	start_codon	4089	4091	.	-	0	transcript_id "g1.t1"; gene_id "g1";
# coding sequence = [atggagtttacagaagcttataagcaaactggttcttatgctttctcaccaaatgctcgatttctcgctgtcgctgtcg
# attatcgcctcgtcattcgcgatgttctctcactcaaggtggtgcaactgttttcatgtctggacaagattacatacattgaatgggcccctgattcc
# gaatatatactttgtggtctttacaagaaacctatgatacaagcatggtctttgacacaacctgagtggacgtgtaaaatagatgaaggtcctgcagg
# agttgcttatgctaggtggagtccagacagtcgtcacatactcaccacatctgactttcaattacggttaactgtttggtcgctggttaacaccgcat
# gcatacatgttcaatggccaaaacatgggtctaagggggtatcatttaccaaggatggaaagtttgctgctatttgcaccagacgtgattgcaaggat
# tatgttaatctgctatcttgtcatacatgggagataatgggtgtttttgctgtcgatacattagatttggctgatgttcagtggtctgcagatgacag
# tgctatagtcatctgggattctcctcttgagtacaaggttttgatctattctccagatgggaggtgcctggctaagtatcaagcatatgagagtggac
# taggagtaaaaagtgtttcatggtcaccttgcagccagtttttagcagtgggaagctatgaccagatgttaagggttttgaatcacctgacttggaaa
# gtatttgcagaatttgtgcacccgtctgctgttagaggtccttgttgtgctgctattttcaaggaagtggatgaggaacttgatatgtcagaattatc
# actaggagatgattttgtccagtacagtagtggtgagcactag]
# protein sequence = [MEFTEAYKQTGSYAFSPNARFLAVAVDYRLVIRDVLSLKVVQLFSCLDKITYIEWAPDSEYILCGLYKKPMIQAWSLT
# QPEWTCKIDEGPAGVAYARWSPDSRHILTTSDFQLRLTVWSLVNTACIHVQWPKHGSKGVSFTKDGKFAAICTRRDCKDYVNLLSCHTWEIMGVFAVD
# TLDLADVQWSADDSAIVIWDSPLEYKVLIYSPDGRCLAKYQAYESGLGVKSVSWSPCSQFLAVGSYDQMLRVLNHLTWKVFAEFVHPSAVRGPCCAAI
# FKEVDEELDMSELSLGDDFVQYSSGEH]
# end gene g1
###
# start gene g2
scaffold7106	AUGUSTUS	gene	5793	10657	0.63	-	.	g2
scaffold7106	AUGUSTUS	transcript	5793	10657	0.63	-	.	g2.t1
scaffold7106	AUGUSTUS	stop_codon	5793	5795	.	-	0	transcript_id "g2.t1"; gene_id "g2";
scaffold7106	AUGUSTUS	intron	6203	10335	0.65	-	.	transcript_id "g2.t1"; gene_id "g2";
scaffold7106	AUGUSTUS	CDS	5793	6202	0.82	-	2	transcript_id "g2.t1"; gene_id "g2";
scaffold7106	AUGUSTUS	CDS	10336	10657	0.65	-	0	transcript_id "g2.t1"; gene_id "g2";
scaffold7106	AUGUSTUS	start_codon	10655	10657	.	-	0	transcript_id "g2.t1"; gene_id "g2";
# coding sequence = [atgggcgataatcctctcccaacacaatcacaatccaaagaggatggaaacaatggaaccattggtaatacccatcctt
# atcatttgagtaactcagattcgcctggaatgaacttgatcaactcaacttttgatggtagaggtttcgcaggatggagacgatccattcttattgct
# ctttcagctaaaaagaaattgggtttcatcaatggggtttgcaaagctccagatctgcttgctccagattatgagcaatggagttgttgtaatgacat
# ggtgatgtcttggttgttgaatgcactgtctaaagacattggagacactgaactcacatggttggtacgtcttcttgaggacctctctgttccaccag
# accatcctgtccctgttcaatctgataggaaggctgccattcacatttctcgtaatccggtgtttcatgagcgtactaaacacgtggatttggattgc
# cattttgttcgtcaacaatttctttctggccttatttccctttcttttgttccatcggaaggtcagctcgccgatctgttcaccaagcctctcaatgg
# gggctctcatcaacgcatcttggacaagttgggtgtgatttccatctcctccaacttgaggggggatgttggagagaagaagatttcttcttccacca
# ttgacacaaagaaagaagatgaaaagattggacaagcattgatgcttctagatcttgtcggatga]
# protein sequence = [MGDNPLPTQSQSKEDGNNGTIGNTHPYHLSNSDSPGMNLINSTFDGRGFAGWRRSILIALSAKKKLGFINGVCKAPDL
# LAPDYEQWSCCNDMVMSWLLNALSKDIGDTELTWLVRLLEDLSVPPDHPVPVQSDRKAAIHISRNPVFHERTKHVDLDCHFVRQQFLSGLISLSFVPS
# EGQLADLFTKPLNGGSHQRILDKLGVISISSNLRGDVGEKKISSSTIDTKKEDEKIGQALMLLDLVG]
# end gene g2
###
# command line:
# augustus --codingseq=1 --proteinprofile=/home/pgsb/tetiana.nosenko/lineages/embryophyta_odb9/prfl/EOG093608NO.prfl --predictionStart=0 --predictionEnd=22368 --species=BUSCO_Schil_BUSCO_geno_206160443 ./tmp/scaffold7106Schil_BUSCO_geno_206160443_.temp
```
