## Supplementary material for "The *de novo* reference genome and transcriptome assemblies of the wild tomato species *Solanum chilense*": EOG093608OZ.out.1

```
# Please cite: Mario Stanke, Mark Diekhans, Robert Baertsch, David Haussler (2008),
# Using native and syntenically mapped cDNA alignments to improve de novo gene finding
# Bioinformatics 24: 637-644, doi 10.1093/bioinformatics/btn013
# No extrinsic information on sequences given.
# Using protein profile unknown
# --[0..50]--> unknown_A (15) <--[4..21]--> unknown_B (16) <--[37..53]--> unknown_D (20) <--[0..11]--> unknown_E (104) <--[0..1]--> unknown_F (128) <--[0..2]--> unknown_G (86) <--[0..7]--
# arabidopsis version. Using default transition matrix.
# We have hints for 0 sequences and for 0 of the sequences in the input set.
#
# ----- prediction on sequence number 1 (length = 38980, name = scaffold2209) -----
#
# Constraints/Hints:
# (none)
# Predicted genes for sequence number 1 on both strands
# start gene g1
scaffold2209	AUGUSTUS	gene	106686	107666	0.22	-	.	g1
scaffold2209	AUGUSTUS	transcript	106686	107666	0.22	-	.	g1.t1
scaffold2209	AUGUSTUS	intron	106870	106947	1	-	.	transcript_id "g1.t1"; gene_id "g1";
scaffold2209	AUGUSTUS	intron	107199	107466	0.99	-	.	transcript_id "g1.t1"; gene_id "g1";
scaffold2209	AUGUSTUS	CDS	106686	106869	0.89	-	0	transcript_id "g1.t1"; gene_id "g1";
scaffold2209	AUGUSTUS	exon	106686	106869	.	-	.	transcript_id "g1.t1"; gene_id "g1";
scaffold2209	AUGUSTUS	CDS	106948	107198	1	-	2	transcript_id "g1.t1"; gene_id "g1";
scaffold2209	AUGUSTUS	exon	106948	107198	.	-	.	transcript_id "g1.t1"; gene_id "g1";
scaffold2209	AUGUSTUS	CDS	107467	107596	0.99	-	0	transcript_id "g1.t1"; gene_id "g1";
scaffold2209	AUGUSTUS	exon	107467	107666	.	-	.	transcript_id "g1.t1"; gene_id "g1";
scaffold2209	AUGUSTUS	start_codon	107594	107596	.	-	0	transcript_id "g1.t1"; gene_id "g1";
scaffold2209	AUGUSTUS	tss	107666	107666	.	-	.	transcript_id "g1.t1"; gene_id "g1";
# coding sequence = [atggctggcggcgtagctattggaagttttagtgattcattcagcgttgtctctcttaagtcctatcttgctgaattca
# tctccacactcatctttgtcttcgccggagttggttccgccattgcttacggcaagttgacaacaaatgctgcacttgatccggctgggcttgtagct
# attgcagtttgccatggatttgctctatttgtagccgtttcgatttccgctaacatctccggtggtcatgttaaccctgcggtcacctgcggattaac
# cttcggtggacatattacctttatcactggctccttctacatgcttgctcaacttaccggcgccgctgtagcttgcttcctcctcaaattcgtcaccg
# gaggatgtgctattccaacccatggagtaggagctggtgtgagcatactagaaggactcgtaatggaaataataatcacatttggtttagtgtatact
# gtattcgcaaccgccgctgacccgaagaagggttcattgggcacaattgcaccgattgcaattggtctcattgttggagctaatattttggctg]
# protein sequence = [MAGGVAIGSFSDSFSVVSLKSYLAEFISTLIFVFAGVGSAIAYGKLTTNAALDPAGLVAIAVCHGFALFVAVSISANI
# SGGHVNPAVTCGLTFGGHITFITGSFYMLAQLTGAAVACFLLKFVTGGCAIPTHGVGAGVSILEGLVMEIIITFGLVYTVFATAADPKKGSLGTIAPI
# AIGLIVGANILA]
# end gene g1
###
# start gene g2
scaffold2209	AUGUSTUS	gene	111734	122256	0.01	-	.	g2
scaffold2209	AUGUSTUS	transcript	111734	122256	0.01	-	.	g2.t1
scaffold2209	AUGUSTUS	tts	111734	111734	.	-	.	transcript_id "g2.t1"; gene_id "g2";
scaffold2209	AUGUSTUS	exon	111734	112147	.	-	.	transcript_id "g2.t1"; gene_id "g2";
scaffold2209	AUGUSTUS	stop_codon	111928	111930	.	-	0	transcript_id "g2.t1"; gene_id "g2";
scaffold2209	AUGUSTUS	intron	112148	112247	0.98	-	.	transcript_id "g2.t1"; gene_id "g2";
scaffold2209	AUGUSTUS	intron	112286	113010	0.89	-	.	transcript_id "g2.t1"; gene_id "g2";
scaffold2209	AUGUSTUS	intron	113088	113188	0.9	-	.	transcript_id "g2.t1"; gene_id "g2";
scaffold2209	AUGUSTUS	intron	113280	114684	0.5	-	.	transcript_id "g2.t1"; gene_id "g2";
scaffold2209	AUGUSTUS	intron	114751	114849	0.71	-	.	transcript_id "g2.t1"; gene_id "g2";
scaffold2209	AUGUSTUS	intron	114963	115183	0.98	-	.	transcript_id "g2.t1"; gene_id "g2";
scaffold2209	AUGUSTUS	intron	115518	116187	0.8	-	.	transcript_id "g2.t1"; gene_id "g2";
scaffold2209	AUGUSTUS	intron	116256	116550	0.51	-	.	transcript_id "g2.t1"; gene_id "g2";
scaffold2209	AUGUSTUS	intron	116644	117258	0.15	-	.	transcript_id "g2.t1"; gene_id "g2";
scaffold2209	AUGUSTUS	intron	117336	117420	0.44	-	.	transcript_id "g2.t1"; gene_id "g2";
scaffold2209	AUGUSTUS	intron	117505	117580	0.87	-	.	transcript_id "g2.t1"; gene_id "g2";
scaffold2209	AUGUSTUS	intron	117615	117822	0.77	-	.	transcript_id "g2.t1"; gene_id "g2";
scaffold2209	AUGUSTUS	intron	118157	118793	0.62	-	.	transcript_id "g2.t1"; gene_id "g2";
scaffold2209	AUGUSTUS	intron	118862	120970	0.46	-	.	transcript_id "g2.t1"; gene_id "g2";
scaffold2209	AUGUSTUS	intron	121032	121306	0.47	-	.	transcript_id "g2.t1"; gene_id "g2";
scaffold2209	AUGUSTUS	intron	121498	121709	0.97	-	.	transcript_id "g2.t1"; gene_id "g2";
scaffold2209	AUGUSTUS	intron	121852	121940	0.62	-	.	transcript_id "g2.t1"; gene_id "g2";
scaffold2209	AUGUSTUS	intron	122005	122103	0.47	-	.	transcript_id "g2.t1"; gene_id "g2";
scaffold2209	AUGUSTUS	CDS	111928	112147	0.97	-	1	transcript_id "g2.t1"; gene_id "g2";
scaffold2209	AUGUSTUS	CDS	112248	112285	1	-	0	transcript_id "g2.t1"; gene_id "g2";
scaffold2209	AUGUSTUS	exon	112248	112285	.	-	.	transcript_id "g2.t1"; gene_id "g2";
scaffold2209	AUGUSTUS	CDS	113011	113087	0.97	-	2	transcript_id "g2.t1"; gene_id "g2";
scaffold2209	AUGUSTUS	exon	113011	113087	.	-	.	transcript_id "g2.t1"; gene_id "g2";
scaffold2209	AUGUSTUS	CDS	113189	113279	0.76	-	0	transcript_id "g2.t1"; gene_id "g2";
scaffold2209	AUGUSTUS	exon	113189	113279	.	-	.	transcript_id "g2.t1"; gene_id "g2";
scaffold2209	AUGUSTUS	CDS	114685	114750	0.95	-	0	transcript_id "g2.t1"; gene_id "g2";
scaffold2209	AUGUSTUS	exon	114685	114750	.	-	.	transcript_id "g2.t1"; gene_id "g2";
scaffold2209	AUGUSTUS	CDS	114850	114962	0.71	-	2	transcript_id "g2.t1"; gene_id "g2";
scaffold2209	AUGUSTUS	exon	114850	114962	.	-	.	transcript_id "g2.t1"; gene_id "g2";
scaffold2209	AUGUSTUS	CDS	115184	115517	0.98	-	0	transcript_id "g2.t1"; gene_id "g2";
scaffold2209	AUGUSTUS	exon	115184	115517	.	-	.	transcript_id "g2.t1"; gene_id "g2";
scaffold2209	AUGUSTUS	CDS	116188	116255	0.79	-	2	transcript_id "g2.t1"; gene_id "g2";
scaffold2209	AUGUSTUS	exon	116188	116255	.	-	.	transcript_id "g2.t1"; gene_id "g2";
scaffold2209	AUGUSTUS	CDS	116551	116643	0.34	-	2	transcript_id "g2.t1"; gene_id "g2";
scaffold2209	AUGUSTUS	exon	116551	116643	.	-	.	transcript_id "g2.t1"; gene_id "g2";
scaffold2209	AUGUSTUS	CDS	117259	117335	0.35	-	1	transcript_id "g2.t1"; gene_id "g2";
scaffold2209	AUGUSTUS	exon	117259	117335	.	-	.	transcript_id "g2.t1"; gene_id "g2";
scaffold2209	AUGUSTUS	CDS	117421	117504	0.53	-	1	transcript_id "g2.t1"; gene_id "g2";
scaffold2209	AUGUSTUS	exon	117421	117504	.	-	.	transcript_id "g2.t1"; gene_id "g2";
scaffold2209	AUGUSTUS	CDS	117581	117614	0.77	-	2	transcript_id "g2.t1"; gene_id "g2";
scaffold2209	AUGUSTUS	exon	117581	117614	.	-	.	transcript_id "g2.t1"; gene_id "g2";
scaffold2209	AUGUSTUS	CDS	117823	118156	0.89	-	0	transcript_id "g2.t1"; gene_id "g2";
scaffold2209	AUGUSTUS	exon	117823	118156	.	-	.	transcript_id "g2.t1"; gene_id "g2";
scaffold2209	AUGUSTUS	CDS	118794	118861	0.89	-	2	transcript_id "g2.t1"; gene_id "g2";
scaffold2209	AUGUSTUS	exon	118794	118861	.	-	.	transcript_id "g2.t1"; gene_id "g2";
scaffold2209	AUGUSTUS	CDS	120971	121031	0.48	-	0	transcript_id "g2.t1"; gene_id "g2";
scaffold2209	AUGUSTUS	exon	120971	121031	.	-	.	transcript_id "g2.t1"; gene_id "g2";
scaffold2209	AUGUSTUS	CDS	121307	121497	0.97	-	2	transcript_id "g2.t1"; gene_id "g2";
scaffold2209	AUGUSTUS	exon	121307	121497	.	-	.	transcript_id "g2.t1"; gene_id "g2";
scaffold2209	AUGUSTUS	CDS	121710	121851	0.63	-	0	transcript_id "g2.t1"; gene_id "g2";
scaffold2209	AUGUSTUS	exon	121710	121851	.	-	.	transcript_id "g2.t1"; gene_id "g2";
scaffold2209	AUGUSTUS	CDS	121941	122004	0.71	-	1	transcript_id "g2.t1"; gene_id "g2";
scaffold2209	AUGUSTUS	exon	121941	122004	.	-	.	transcript_id "g2.t1"; gene_id "g2";
scaffold2209	AUGUSTUS	CDS	122104	122129	0.47	-	0	transcript_id "g2.t1"; gene_id "g2";
scaffold2209	AUGUSTUS	exon	122104	122256	.	-	.	transcript_id "g2.t1"; gene_id "g2";
scaffold2209	AUGUSTUS	start_codon	122127	122129	.	-	0	transcript_id "g2.t1"; gene_id "g2";
scaffold2209	AUGUSTUS	tss	122256	122256	.	-	.	transcript_id "g2.t1"; gene_id "g2";
# coding sequence = [atgatagcttaccggtcttttttaagcgttgatattgcttggaagttcacaaaggttcatgtagtaccgaagcgcacac
# aacacttccagaggtgtttttcttcatgcggtttcagttatagctcgcggacgcatattgaaggaggtttacgtgttgatatggaccggaaaaagcag
# aaaatggttgctaaaacatggagacctgtttctactcaatcaaggtcaactgaaggtggtttaggtgatgagaagcatgattttggaggtcaagtgca
# agaaattaaatgcaccgtttcttcgtatgagtcaacagctcaggaggcggtgcaggttagtgaaggcattgatctagaaggaagagcaacaccttcag
# ctgatgatgaatcactttcagcagctcagaagcattcagttacagtcaagtcaagaagaggttacgacatacctcatgggaagatcagtgaagtgtat
# cttttcctttacttcatagaaggcagctctgctgaaagtgtggcaagagcatcagatagagtccaagctgtaattgatgaggcagttaaaagccgaaa
# tcttgactactctcactttgtatcacttccattggccatacatcctgaattggtcaacaagctaatcaacttccaaaactcagttcttggaattacag
# tagttaatgaagatgaaaatttggaatgtgattcaagtggtaaaacttctgattcggaaggtcagcagaacttgagcgaaccacggattgcggtggaa
# ctcaaaactgaagattctaatgatcgtgttaaaatggataaaaccaacataccacttgtgagttactcggctaaagtatctaagtcctctacctcaga
# atcaaaggcttcaaaactattaggggcttccttgatgcgttttatcagagggaaaggaggtgcaacacagaggacaattgaggaggaaatgaaagtaa
# aaatcatgcttccattctcgcggaatgaggattgcctcagtagcctgatttttgcttttgataacatactgtatgatttctatgacctacttatgttg
# ttcctggaccctgctatattaatatttagtgatattacggttttttattttccgatttccaagcttaagctccattcaggtctcctaccatcgtttgt
# tgaccaaaattttggagtcatagaaggcaattctgctgaaagtgtggcaagagcatcagatagagtccaagctgtaattgatgaggcagttaaaagcc
# gatatcttgactactctcactttgtatcacttccattggccatacatcctgaattggttaacaagctcatcaacttccagaactcagttcttggaaat
# acagtagttaatgaagatgaaaatttggaatgtgattcaagtggtaaaacttctgattcggaaggtgagcagaatttgagcgaaccacggattgcggt
# ggaactcaaaactgaagattctaatgatcgtgtcaaaatggataaaaccaacataccactcgtgagttactgggctaaagtatctaagtcctctacct
# cagaatcaaaggcttctaaactattagatttaggaattgagaaatccatctttattaaaccaaaaacattccacttgactgtgctcatgctgaagctt
# tggaataaggaccgagttgaagctgctgctgaagttttgcggagtgtctcaccaaatgtaattgatgctttggagagccgacctgtgtctataagact
# gaagggtttggagtgcatgaaaggttctccagcaaatgctcgtgttgtatatgctcctgtggaagtaattggtggtgaagacagacttttacgtgcct
# gtccctttctagaggtgatcaccaatgcgttcattgaagctggtcttgttcttgaaaatgatttaaaccagaagttaaagttgcatgccaccataatg
# aatgcgcgacacagaaaaaggttaggactgacttactgttctccaattgatagcaaaagaggatcaaagaaggttgattcctttgatgcacgaaagat
# ttttggtcaatatggctcggaagactggggggagtatcttgtacgcgaagctcatctttcacaaaggtttgtgtttgatgacgatggctattaccatt
# gctgtgcttccatcccatttcctgaagagatgcaacttgattga]
# protein sequence = [MIAYRSFLSVDIAWKFTKVHVVPKRTQHFQRCFSSCGFSYSSRTHIEGGLRVDMDRKKQKMVAKTWRPVSTQSRSTEG
# GLGDEKHDFGGQVQEIKCTVSSYESTAQEAVQVSEGIDLEGRATPSADDESLSAAQKHSVTVKSRRGYDIPHGKISEVYLFLYFIEGSSAESVARASD
# RVQAVIDEAVKSRNLDYSHFVSLPLAIHPELVNKLINFQNSVLGITVVNEDENLECDSSGKTSDSEGQQNLSEPRIAVELKTEDSNDRVKMDKTNIPL
# VSYSAKVSKSSTSESKASKLLGASLMRFIRGKGGATQRTIEEEMKVKIMLPFSRNEDCLSSLIFAFDNILYDFYDLLMLFLDPAILIFSDITVFYFPI
# SKLKLHSGLLPSFVDQNFGVIEGNSAESVARASDRVQAVIDEAVKSRYLDYSHFVSLPLAIHPELVNKLINFQNSVLGNTVVNEDENLECDSSGKTSD
# SEGEQNLSEPRIAVELKTEDSNDRVKMDKTNIPLVSYWAKVSKSSTSESKASKLLDLGIEKSIFIKPKTFHLTVLMLKLWNKDRVEAAAEVLRSVSPN
# VIDALESRPVSIRLKGLECMKGSPANARVVYAPVEVIGGEDRLLRACPFLEVITNAFIEAGLVLENDLNQKLKLHATIMNARHRKRLGLTYCSPIDSK
# RGSKKVDSFDARKIFGQYGSEDWGEYLVREAHLSQRFVFDDDGYYHCCASIPFPEEMQLD]
# end gene g2
###
# start gene g3
scaffold2209	AUGUSTUS	gene	123471	127614	0.01	+	.	g3
scaffold2209	AUGUSTUS	transcript	123471	127614	0.01	+	.	g3.t1
scaffold2209	AUGUSTUS	tss	123471	123471	.	+	.	transcript_id "g3.t1"; gene_id "g3";
scaffold2209	AUGUSTUS	exon	123471	123945	.	+	.	transcript_id "g3.t1"; gene_id "g3";
scaffold2209	AUGUSTUS	start_codon	123636	123638	.	+	0	transcript_id "g3.t1"; gene_id "g3";
scaffold2209	AUGUSTUS	intron	123946	124960	0.67	+	.	transcript_id "g3.t1"; gene_id "g3";
scaffold2209	AUGUSTUS	intron	125406	125575	0.92	+	.	transcript_id "g3.t1"; gene_id "g3";
scaffold2209	AUGUSTUS	intron	125692	126981	0.8	+	.	transcript_id "g3.t1"; gene_id "g3";
scaffold2209	AUGUSTUS	CDS	123636	123945	0.72	+	0	transcript_id "g3.t1"; gene_id "g3";
scaffold2209	AUGUSTUS	CDS	124961	125405	0.7	+	2	transcript_id "g3.t1"; gene_id "g3";
scaffold2209	AUGUSTUS	exon	124961	125405	.	+	.	transcript_id "g3.t1"; gene_id "g3";
scaffold2209	AUGUSTUS	CDS	125576	125691	0.89	+	1	transcript_id "g3.t1"; gene_id "g3";
scaffold2209	AUGUSTUS	exon	125576	125691	.	+	.	transcript_id "g3.t1"; gene_id "g3";
scaffold2209	AUGUSTUS	CDS	126982	127397	0.01	+	2	transcript_id "g3.t1"; gene_id "g3";
scaffold2209	AUGUSTUS	exon	126982	127614	.	+	.	transcript_id "g3.t1"; gene_id "g3";
scaffold2209	AUGUSTUS	stop_codon	127395	127397	.	+	0	transcript_id "g3.t1"; gene_id "g3";
scaffold2209	AUGUSTUS	tts	127614	127614	.	+	.	transcript_id "g3.t1"; gene_id "g3";
scaffold2209	AUGUSTUS	protein_match	123636	123680	4.92	+	0	target "unknown_A[1..15]"; target_start 0; transcript_id "g3.t1"; gene_id "g3";
scaffold2209	AUGUSTUS	protein_match	123693	123740	4.11	+	0	target "unknown_B[1..16]"; target_start 19; transcript_id "g3.t1"; gene_id "g3";
scaffold2209	AUGUSTUS	protein_match	123876	123935	5.38	+	0	target "unknown_D[1..20]"; target_start 80; transcript_id "g3.t1"; gene_id "g3";
scaffold2209	AUGUSTUS	protein_match	124981	125292	10.9	+	0	target "unknown_E[1..104]"; target_start 110; transcript_id "g3.t1"; gene_id "g3";
scaffold2209	AUGUSTUS	protein_match	125293	125405	8.62	+	0	target "unknown_F[1..38]"; target_start 214; transcript_id "g3.t1"; gene_id "g3";
scaffold2209	AUGUSTUS	protein_match	125576	125691	10.5	+	0	target "unknown_F[39..77]"; target_start 213; transcript_id "g3.t1"; gene_id "g3";
scaffold2209	AUGUSTUS	protein_match	126982	127136	10.4	+	2	target "unknown_F[77..128]"; target_start 214; transcript_id "g3.t1"; gene_id "g3";
scaffold2209	AUGUSTUS	protein_match	127137	127394	8.44	+	0	target "unknown_G[1..86]"; target_start 342; transcript_id "g3.t1"; gene_id "g3";
# coding sequence = [atgctggaaagagtgctctcttctcgcagggcgacgccggtcagtgacgacggcgatgagactggcgacgaatccaaaa
# ctcggaagcacatatctgtggcgacgagggttacaaattacgtgattcgaactggtcatctctggccatgccttctcatagggcttgtgattgtgttg
# gtaacttctttcgtttatcacactcgcgacttagtatgtatctccgcttcctcttccgatcacctttctcgtttgcgattctttggcttcgaaggcct
# ggaaacggacttcggatctctcggcgttccttggtgcagaacgaaacatgacagaactgttgaatggaccacaaaggatttaatcaaaggtctggagg
# agtttgtgcccatatatgagacacggcctatcaagaataacatgtatggtatgggttttgatcacagcttcgggctctggtttatcactcggtggtta
# aaaccagagttgatgattgagagtggtgcattcaagggacactcaacttgggtcttgagacaagcaatgccagatacacgaatcatctcacttacacc
# ccgtcatcctgagaagtatctaaagaaagggcctgcctacgttgatgagaattgcacatactttgctggaaaagactttgttgattttggaaatgttg
# attgggggaaagttatgaagaagcatggaatcaaggatcgtagccaggttcttgtcttttttgatgatcatcaaaatgaattgaaaagactgaagcaa
# gcactaaaagctgggtttaggcatcttgtgtttgaggacaattatgatactggtacaggagaccactactctttcaggcaaatgtgcgatcaatttta
# tattagaggtggaggccatagctgctttaaggacagcgatgaaggaaggatcagagcaagaaggaagaaattctgggagaaggctgttgacattgatg
# aactttgcggtcctggtgaagcttggtggggtgtgagagggcagatgcgggatgattttaaccacagtaataaggccatttcttatgcagaacatttt
# aaaaatagcaggtttgtagagtcagtgttagatgtttactgggagcttccacccgtggctggtccttcattaactcatcagacgagatacgatccggc
# tcgggcatcaagtcctattgttgaagatggcaggtatggcttgtttcggaggcttgggttatctggactggaggcatctgtattcaatggttacactc
# aaatggtctatcttcaggtgtctcaagaatga]
# protein sequence = [MLERVLSSRRATPVSDDGDETGDESKTRKHISVATRVTNYVIRTGHLWPCLLIGLVIVLVTSFVYHTRDLVCISASSS
# DHLSRLRFFGFEGLETDFGSLGVPWCRTKHDRTVEWTTKDLIKGLEEFVPIYETRPIKNNMYGMGFDHSFGLWFITRWLKPELMIESGAFKGHSTWVL
# RQAMPDTRIISLTPRHPEKYLKKGPAYVDENCTYFAGKDFVDFGNVDWGKVMKKHGIKDRSQVLVFFDDHQNELKRLKQALKAGFRHLVFEDNYDTGT
# GDHYSFRQMCDQFYIRGGGHSCFKDSDEGRIRARRKKFWEKAVDIDELCGPGEAWWGVRGQMRDDFNHSNKAISYAEHFKNSRFVESVLDVYWELPPV
# AGPSLTHQTRYDPARASSPIVEDGRYGLFRRLGLSGLEASVFNGYTQMVYLQVSQE]
# sequence of block unknown_A     0 [MLERVLSSRRATPVS] 15
# sequence of block unknown_B    19 [ETGDESKTRKHISVAT] 35
# sequence of block unknown_D    80 [LSRLRFFGFEGLETDFGSLG] 100
# sequence of block unknown_E   110 [TVEWTTKDLIKGLEEFVPIYETRPIKNNMYGMGFDHSFGLWFITRWLKPELMIESGAFKGHSTWVLRQAMPDTRIISLTPRHPEKYLKKGPAYVDENCTYFAGK] 214
# sequence of block unknown_F   214 [DFVDFGNVDWGKVMKKHGIKDRSQVLVFFDDHQNELKRLKQALKAGFRHLVFEDNYDTGTGDHYSFRQMCDQFYIRGGGHSCFKDSDEGRIRARRKKFWEKAVDIDELCGPGEAWWGVRGQMRDDFNH] 342
# sequence of block unknown_G   342 [SNKAISYAEHFKNSRFVESVLDVYWELPPVAGPSLTHQTRYDPARASSPIVEDGRYGLFRRLGLSGLEASVFNGYTQMVYLQVSQE] 428
# end gene g3
###
# start gene g4
scaffold2209	AUGUSTUS	gene	128229	131396	0.13	-	.	g4
scaffold2209	AUGUSTUS	transcript	128229	131396	0.13	-	.	g4.t1
scaffold2209	AUGUSTUS	tts	128229	128229	.	-	.	transcript_id "g4.t1"; gene_id "g4";
scaffold2209	AUGUSTUS	exon	128229	128420	.	-	.	transcript_id "g4.t1"; gene_id "g4";
scaffold2209	AUGUSTUS	stop_codon	128383	128385	.	-	0	transcript_id "g4.t1"; gene_id "g4";
scaffold2209	AUGUSTUS	intron	128421	128546	0.86	-	.	transcript_id "g4.t1"; gene_id "g4";
scaffold2209	AUGUSTUS	intron	128609	128710	0.93	-	.	transcript_id "g4.t1"; gene_id "g4";
scaffold2209	AUGUSTUS	intron	128853	129427	0.98	-	.	transcript_id "g4.t1"; gene_id "g4";
scaffold2209	AUGUSTUS	intron	129646	129758	1	-	.	transcript_id "g4.t1"; gene_id "g4";
scaffold2209	AUGUSTUS	CDS	128383	128420	0.81	-	2	transcript_id "g4.t1"; gene_id "g4";
scaffold2209	AUGUSTUS	CDS	128547	128608	0.86	-	1	transcript_id "g4.t1"; gene_id "g4";
scaffold2209	AUGUSTUS	exon	128547	128608	.	-	.	transcript_id "g4.t1"; gene_id "g4";
scaffold2209	AUGUSTUS	CDS	128711	128852	0.99	-	2	transcript_id "g4.t1"; gene_id "g4";
scaffold2209	AUGUSTUS	exon	128711	128852	.	-	.	transcript_id "g4.t1"; gene_id "g4";
scaffold2209	AUGUSTUS	CDS	129428	129645	0.98	-	1	transcript_id "g4.t1"; gene_id "g4";
scaffold2209	AUGUSTUS	exon	129428	129645	.	-	.	transcript_id "g4.t1"; gene_id "g4";
scaffold2209	AUGUSTUS	CDS	129759	130138	0.73	-	0	transcript_id "g4.t1"; gene_id "g4";
scaffold2209	AUGUSTUS	exon	129759	130144	.	-	.	transcript_id "g4.t1"; gene_id "g4";
scaffold2209	AUGUSTUS	start_codon	130136	130138	.	-	0	transcript_id "g4.t1"; gene_id "g4";
scaffold2209	AUGUSTUS	exon	131319	131396	.	-	.	transcript_id "g4.t1"; gene_id "g4";
scaffold2209	AUGUSTUS	tss	131396	131396	.	-	.	transcript_id "g4.t1"; gene_id "g4";
# coding sequence = [atgtctgtaccattagaacatgattatataggtttatcagaaccttcttcaatggaaagaagttctgataagatttctt
# cttcttcttcttcttcctctgttctaaaccttaaggagactgagctaagacttgggttgcctggttctgagtctcatggggtttctctttttggcaaa
# gatttggaccctttaagcaattttacatcaagaacaaaaaggggtttttctgatgcaattgatgcatctggaaaatgggatttgtctattaattgcag
# atctgaagctgatagggaaaacgggaacttgttgttttctcccaaaagagggaatggaggttcaaaacctgttgaagaaaaaaagcctatccctcata
# cttcaaagggacaagtggtaggatggccaccaattagatcattcaggaaaaatacactggctactaagaaaaatgatggtgaagggagaacaggttca
# agttgcctttatgttaaggttagcatggatggtgctccatatctgaggaaagttgatatcaaaacttacagtaactatgcagagctctcatcagcact
# tgaaaagatgttcagctgctttagtattggtcagtgtgccagtgataggattccagggcaagagaagctcagtgaaagtcacttgatggatcttctca
# atggttctgagtatgtgctgacttatgaggacaaggatggtgactggatgctagttggcgatgttccttgggagatgttcatagactcatgcaagaga
# ttgcggatcatgaagagctcagaggcaattgggctagctccaagggccataaacaagtgcaagaaccaaaattag]
# protein sequence = [MSVPLEHDYIGLSEPSSMERSSDKISSSSSSSSVLNLKETELRLGLPGSESHGVSLFGKDLDPLSNFTSRTKRGFSDA
# IDASGKWDLSINCRSEADRENGNLLFSPKRGNGGSKPVEEKKPIPHTSKGQVVGWPPIRSFRKNTLATKKNDGEGRTGSSCLYVKVSMDGAPYLRKVD
# IKTYSNYAELSSALEKMFSCFSIGQCASDRIPGQEKLSESHLMDLLNGSEYVLTYEDKDGDWMLVGDVPWEMFIDSCKRLRIMKSSEAIGLAPRAINK
# CKNQN]
# end gene g4
###
# start gene g5
scaffold2209	AUGUSTUS	gene	135571	137753	0.03	+	.	g5
scaffold2209	AUGUSTUS	transcript	135571	137753	0.03	+	.	g5.t1
scaffold2209	AUGUSTUS	tss	135571	135571	.	+	.	transcript_id "g5.t1"; gene_id "g5";
scaffold2209	AUGUSTUS	exon	135571	137753	.	+	.	transcript_id "g5.t1"; gene_id "g5";
scaffold2209	AUGUSTUS	start_codon	135757	135759	.	+	0	transcript_id "g5.t1"; gene_id "g5";
scaffold2209	AUGUSTUS	CDS	135757	137205	1	+	0	transcript_id "g5.t1"; gene_id "g5";
scaffold2209	AUGUSTUS	stop_codon	137203	137205	.	+	0	transcript_id "g5.t1"; gene_id "g5";
scaffold2209	AUGUSTUS	tts	137753	137753	.	+	.	transcript_id "g5.t1"; gene_id "g5";
# coding sequence = [atgggtactagcaagcaaagatggagaatttcatttcacaagtctccatcaaaacaacctcctattcctatagaatttg
# tctgtcctatttctggttctctcatggctgaccctgtaatcgtttcttctggccatacttttgagcgtcattgtgttcatgcctgcaaatcactttct
# tttacccctgttcttcctgatggctctgttcctgatttctctactgtgatccctaacttggctctcaagtctacaatcctcaatttttgccgttcttc
# ttttcttgacccaccaaaacccatcaatttcctcacagctgaaaatctcgttttcacattgaaggccacccgaaaaccccaagatactacaagattta
# atggcgtccgggttatgcagtcggaaactgaactgaaccgggtaccgagtcacatatcgatgagttcagaggaatctgtgactcctagaagtggaccc
# acttattactcttcgtcgtcagcctctgactttgaaaccctaaacccaaattcctttgaagaagatgaactacttgtgaaattgaagagttcccaaat
# atctgaacaagaagaagctgtcatctcgtttcgaaaattgacccgaacccgtgaagaaacccggttccagttatgcactccgcgtatactttcagctc
# tacgtgtactcatcacttcaaggtatgtttctgtacaagtaaattcagtagcggcattggtaaatttgtcgttagagaatcgaaacaaggtgaaaatt
# ttacggtctggaattgttccgtctttgattgacgtgttgaaaagtggattccaagaatcacaggaacatgttgctggtgcacttttcagtttagcgtt
# agatgatcagaacaaaactgcaattggggtattaggagcgctgcctccacttcttcatgcccttcgatctgaatcggaacgaactaggcatgattcgg
# ctctggctctatatcaccttactttagttcagagtaacagggctaaattggtgaaactcggggcggttcaggcattactaggcatggttaaaacgggt
# catatgatgggtcggattctgttgatactttgtaacctggctgcgagttctgaagggagagcagcaatgcttgatgggggtgcagtggagtgttttgt
# atgtatgttgagaaagggagagtttgaatcggagtcgactcgtgagaattgtcttgctgcattatatggacttagtcatggtggccttaggtttaaag
# ggttggcaaaagaggctgctgcggaggagctgttgatacaagttgaggaaatgggaagtgaaagggccaaggataaagttagaaagatattggaggtt
# ttgaggcagaaggatgaagaggaggaggaagttgattgggagaagttgcttaattcggatgatgatatcagtcaagcacggataagttcttcatag]
# protein sequence = [MGTSKQRWRISFHKSPSKQPPIPIEFVCPISGSLMADPVIVSSGHTFERHCVHACKSLSFTPVLPDGSVPDFSTVIPN
# LALKSTILNFCRSSFLDPPKPINFLTAENLVFTLKATRKPQDTTRFNGVRVMQSETELNRVPSHISMSSEESVTPRSGPTYYSSSSASDFETLNPNSF
# EEDELLVKLKSSQISEQEEAVISFRKLTRTREETRFQLCTPRILSALRVLITSRYVSVQVNSVAALVNLSLENRNKVKILRSGIVPSLIDVLKSGFQE
# SQEHVAGALFSLALDDQNKTAIGVLGALPPLLHALRSESERTRHDSALALYHLTLVQSNRAKLVKLGAVQALLGMVKTGHMMGRILLILCNLAASSEG
# RAAMLDGGAVECFVCMLRKGEFESESTRENCLAALYGLSHGGLRFKGLAKEAAAEELLIQVEEMGSERAKDKVRKILEVLRQKDEEEEEVDWEKLLNS
# DDDISQARISSS]
# end gene g5
###
# start gene g6
scaffold2209	AUGUSTUS	gene	138504	139996	0.02	-	.	g6
scaffold2209	AUGUSTUS	transcript	138504	139996	0.02	-	.	g6.t1
scaffold2209	AUGUSTUS	tts	138504	138504	.	-	.	transcript_id "g6.t1"; gene_id "g6";
scaffold2209	AUGUSTUS	exon	138504	139996	.	-	.	transcript_id "g6.t1"; gene_id "g6";
scaffold2209	AUGUSTUS	stop_codon	138979	138981	.	-	0	transcript_id "g6.t1"; gene_id "g6";
scaffold2209	AUGUSTUS	CDS	138979	139842	0.62	-	0	transcript_id "g6.t1"; gene_id "g6";
scaffold2209	AUGUSTUS	start_codon	139840	139842	.	-	0	transcript_id "g6.t1"; gene_id "g6";
scaffold2209	AUGUSTUS	tss	139996	139996	.	-	.	transcript_id "g6.t1"; gene_id "g6";
# coding sequence = [atgcaagaaaccactacaaacaaacagatcacttcacctactaccgccgccgctaccctccgtctcttcttccacgact
# gcttcgtcggcggctgcgacgcgtccatcctcgtctcctccactcctttcaacaaagctgaacgtgacgcagaaatcaacctatcactccccggcgat
# gggttcgatgtagtcgtacgcgccaaaacggcgcttgaacttgcttgcccaggcgttgtctcttgctccgacattctcgccgtcgctgcccggaatct
# cgtggttcaaaccggaggcccgttttatccagttaatttgggccgtaaagattcttttacttcaaaagcttcgttggttgaaggaaatctgccccgac
# ccacaatgccgatggatcaaatcattaaaattttcgggtcaagagggttttcggtggcggaaatggtagcattatccggtgctcacacaattgggttt
# tcccattgtaaagagttcagctcaaatctttacaattacaacaaaacttcccaatatgatccttcttacaatcccagatttgctcaagctttgagaaa
# tgcttgtaataatttccagaaagatccaacattgtccgttttcaacgacatcatgactccgaataagtttgacaacatgtattaccagaacttaccca
# agggtttgggtctgttgtcttcggaccggggtctgttttcagatccgaggacaagagttcatgttgaagagtatattagagatcaaaatgcattcttt
# aaggcgtttgcttcagcaatgcagaagctaagtgatcatggtgttaaaattgggagaagtggtgagatcagacacagatgtgatgctttcaacaatta
# a]
# protein sequence = [MQETTTNKQITSPTTAAATLRLFFHDCFVGGCDASILVSSTPFNKAERDAEINLSLPGDGFDVVVRAKTALELACPGV
# VSCSDILAVAARNLVVQTGGPFYPVNLGRKDSFTSKASLVEGNLPRPTMPMDQIIKIFGSRGFSVAEMVALSGAHTIGFSHCKEFSSNLYNYNKTSQY
# DPSYNPRFAQALRNACNNFQKDPTLSVFNDIMTPNKFDNMYYQNLPKGLGLLSSDRGLFSDPRTRVHVEEYIRDQNAFFKAFASAMQKLSDHGVKIGR
# SGEIRHRCDAFNN]
# end gene g6
###
# start gene g7
scaffold2209	AUGUSTUS	gene	144087	145665	0.26	-	.	g7
scaffold2209	AUGUSTUS	transcript	144087	145665	0.26	-	.	g7.t1
scaffold2209	AUGUSTUS	tts	144087	144087	.	-	.	transcript_id "g7.t1"; gene_id "g7";
scaffold2209	AUGUSTUS	exon	144087	144478	.	-	.	transcript_id "g7.t1"; gene_id "g7";
scaffold2209	AUGUSTUS	exon	144673	145665	.	-	.	transcript_id "g7.t1"; gene_id "g7";
scaffold2209	AUGUSTUS	stop_codon	145212	145214	.	-	0	transcript_id "g7.t1"; gene_id "g7";
scaffold2209	AUGUSTUS	CDS	145212	145665	0.9	-	1	transcript_id "g7.t1"; gene_id "g7";
# coding sequence = [tccacaggatgagcaattgcgtgcatcacagttatatatttttgctgatcttgatgttggtttacctaaaacagatgaa
# ggcaaggagaatattttggagccactcattgagcctccggcagaaagtaacccacttgccaatctatcatcaattcagggcctcgtccctccaaatat
# tgtagtgccatctggttggaaacctggtatgcctgttgagttgcccactgatctccctcttcctccacctgggtggaagcctggtgatccaattgctc
# ttcctccagtggattctcgtccacctcaaaaggtcgaggaggcacctgcacgaccagtacctcctccgggactttcaagaatgcccgaaccaatacaa
# gttcgacatgtgcagcttgatattgatgatgatagtagtgattatagttccgatgaggccagctctgatagtgaagattga]
# protein sequence = [PQDEQLRASQLYIFADLDVGLPKTDEGKENILEPLIEPPAESNPLANLSSIQGLVPPNIVVPSGWKPGMPVELPTDLP
# LPPPGWKPGDPIALPPVDSRPPQKVEEAPARPVPPPGLSRMPEPIQVRHVQLDIDDDSSDYSSDEASSDSED]
# end gene g7
###
# command line:
# augustus --codingseq=1 --proteinprofile=/home/pgsb/tetiana.nosenko/lineages/embryophyta_odb9/prfl/EOG093608OZ.prfl --predictionStart=106686 --predictionEnd=145665 --species=arabidopsis ./tmp/scaffold2209Schil_BUSCO_geno_206160443_.temp
```
