## Supplementary material for "The *de novo* reference genome and transcriptome assemblies of the wild tomato species *Solanum chilense*": EOG093608P1.out.1

```
# Please cite: Mario Stanke, Mark Diekhans, Robert Baertsch, David Haussler (2008),
# Using native and syntenically mapped cDNA alignments to improve de novo gene finding
# Bioinformatics 24: 637-644, doi 10.1093/bioinformatics/btn013
# No extrinsic information on sequences given.
# Using protein profile unknown
# --[23..108]--> unknown_A (35) <--[0..14]--> unknown_B (73) <--[17..41]--> unknown_C (136) <--[0..19]--> unknown_D (39) <--[0..9]--> unknown_E (19) <--[1..6]--> unknown_F (104) <--[0..6]--
# arabidopsis version. Using default transition matrix.
# We have hints for 0 sequences and for 0 of the sequences in the input set.
#
# ----- prediction on sequence number 1 (length = 38941, name = scaffold2252) -----
#
# Constraints/Hints:
# (none)
# Predicted genes for sequence number 1 on both strands
# start gene g1
scaffold2252	AUGUSTUS	gene	36099	40885	0.07	+	.	g1
scaffold2252	AUGUSTUS	transcript	36099	40885	0.07	+	.	g1.t1
scaffold2252	AUGUSTUS	tss	36099	36099	.	+	.	transcript_id "g1.t1"; gene_id "g1";
scaffold2252	AUGUSTUS	exon	36099	36117	.	+	.	transcript_id "g1.t1"; gene_id "g1";
scaffold2252	AUGUSTUS	exon	37433	37787	.	+	.	transcript_id "g1.t1"; gene_id "g1";
scaffold2252	AUGUSTUS	start_codon	37458	37460	.	+	0	transcript_id "g1.t1"; gene_id "g1";
scaffold2252	AUGUSTUS	intron	37788	37883	1	+	.	transcript_id "g1.t1"; gene_id "g1";
scaffold2252	AUGUSTUS	intron	37933	38018	1	+	.	transcript_id "g1.t1"; gene_id "g1";
scaffold2252	AUGUSTUS	intron	38227	38348	0.89	+	.	transcript_id "g1.t1"; gene_id "g1";
scaffold2252	AUGUSTUS	intron	38524	38620	0.98	+	.	transcript_id "g1.t1"; gene_id "g1";
scaffold2252	AUGUSTUS	intron	38687	38770	0.98	+	.	transcript_id "g1.t1"; gene_id "g1";
scaffold2252	AUGUSTUS	intron	38885	38990	1	+	.	transcript_id "g1.t1"; gene_id "g1";
scaffold2252	AUGUSTUS	intron	39108	39197	1	+	.	transcript_id "g1.t1"; gene_id "g1";
scaffold2252	AUGUSTUS	intron	39325	39461	0.92	+	.	transcript_id "g1.t1"; gene_id "g1";
scaffold2252	AUGUSTUS	intron	39749	39840	1	+	.	transcript_id "g1.t1"; gene_id "g1";
scaffold2252	AUGUSTUS	intron	40032	40163	1	+	.	transcript_id "g1.t1"; gene_id "g1";
scaffold2252	AUGUSTUS	intron	40250	40347	1	+	.	transcript_id "g1.t1"; gene_id "g1";
scaffold2252	AUGUSTUS	intron	40425	40496	1	+	.	transcript_id "g1.t1"; gene_id "g1";
scaffold2252	AUGUSTUS	CDS	37458	37787	0.99	+	0	transcript_id "g1.t1"; gene_id "g1";
scaffold2252	AUGUSTUS	CDS	37884	37932	1	+	0	transcript_id "g1.t1"; gene_id "g1";
scaffold2252	AUGUSTUS	exon	37884	37932	.	+	.	transcript_id "g1.t1"; gene_id "g1";
scaffold2252	AUGUSTUS	CDS	38019	38226	1	+	2	transcript_id "g1.t1"; gene_id "g1";
scaffold2252	AUGUSTUS	exon	38019	38226	.	+	.	transcript_id "g1.t1"; gene_id "g1";
scaffold2252	AUGUSTUS	CDS	38349	38523	0.89	+	1	transcript_id "g1.t1"; gene_id "g1";
scaffold2252	AUGUSTUS	exon	38349	38523	.	+	.	transcript_id "g1.t1"; gene_id "g1";
scaffold2252	AUGUSTUS	CDS	38621	38686	0.98	+	0	transcript_id "g1.t1"; gene_id "g1";
scaffold2252	AUGUSTUS	exon	38621	38686	.	+	.	transcript_id "g1.t1"; gene_id "g1";
scaffold2252	AUGUSTUS	CDS	38771	38884	1	+	0	transcript_id "g1.t1"; gene_id "g1";
scaffold2252	AUGUSTUS	exon	38771	38884	.	+	.	transcript_id "g1.t1"; gene_id "g1";
scaffold2252	AUGUSTUS	CDS	38991	39107	1	+	0	transcript_id "g1.t1"; gene_id "g1";
scaffold2252	AUGUSTUS	exon	38991	39107	.	+	.	transcript_id "g1.t1"; gene_id "g1";
scaffold2252	AUGUSTUS	CDS	39198	39324	0.94	+	0	transcript_id "g1.t1"; gene_id "g1";
scaffold2252	AUGUSTUS	exon	39198	39324	.	+	.	transcript_id "g1.t1"; gene_id "g1";
scaffold2252	AUGUSTUS	CDS	39462	39748	0.98	+	2	transcript_id "g1.t1"; gene_id "g1";
scaffold2252	AUGUSTUS	exon	39462	39748	.	+	.	transcript_id "g1.t1"; gene_id "g1";
scaffold2252	AUGUSTUS	CDS	39841	40031	1	+	0	transcript_id "g1.t1"; gene_id "g1";
scaffold2252	AUGUSTUS	exon	39841	40031	.	+	.	transcript_id "g1.t1"; gene_id "g1";
scaffold2252	AUGUSTUS	CDS	40164	40249	1	+	1	transcript_id "g1.t1"; gene_id "g1";
scaffold2252	AUGUSTUS	exon	40164	40249	.	+	.	transcript_id "g1.t1"; gene_id "g1";
scaffold2252	AUGUSTUS	CDS	40348	40424	1	+	2	transcript_id "g1.t1"; gene_id "g1";
scaffold2252	AUGUSTUS	exon	40348	40424	.	+	.	transcript_id "g1.t1"; gene_id "g1";
scaffold2252	AUGUSTUS	CDS	40497	40643	1	+	0	transcript_id "g1.t1"; gene_id "g1";
scaffold2252	AUGUSTUS	exon	40497	40885	.	+	.	transcript_id "g1.t1"; gene_id "g1";
scaffold2252	AUGUSTUS	stop_codon	40641	40643	.	+	0	transcript_id "g1.t1"; gene_id "g1";
scaffold2252	AUGUSTUS	tts	40885	40885	.	+	.	transcript_id "g1.t1"; gene_id "g1";
# coding sequence = [atgggtctatctagcgttgaggcaatagacgcaaaagaaatggactaccgaagtttatcatcctcggagcaccaacaac
# caccatatatgcacaaggttggactcccaccgaaacagaacctattcgatgagtttaagactactgtaaaggaaacattgttttcagatgatcctcta
# cgtccctttaaggatcagccaaggtctcggaagttcatccttggtttgcaggctgtatttcccatactagaatggggtaaaagctataacgtttccaa
# attcagaggtgatgttattgctggtctgactattgcaagtctctgcattcctcaggatattggatatgcaaaactcgcaaacttagctcctcagtatg
# ggttatactccagctttgttccacctttggtttattccttcatgggtagctcgagagatatagcgataggacctgttgctgttgtatcgctattgcta
# gggtctctcctcagcagtgaaatcgatccaacgacaaatccaattgaataccggaggcttgcatttacagctacctttttcgctggcattacccaagc
# tactcttggaatcctaagattgggatttttaatagacttcctatcacatgctgctattgttggtttcatgggcggtgcagccattacaattgccctcc
# agcaacttaaaggttttctgggcatcaagaagtttactaaggaaactgatatcatttcggtgatgaaatctgtatgccgttcagcccagcatggatgg
# aactggccaacgattctcattggagcaatctttttaactttacttttgttcgtgaagtacgctggaaagaagaacaaaaaactcttttggatacctgc
# aattgctcctctgatctctgtcattctttccaccttcttggtctacataacccatgctgaaaaacaaggagttgagattgtgagacacattgagaaag
# gaatcaatcctccttcggtcaaggagatctatttcaccggtgattatctcctaaaagggcttaggattggtattgtagctggaatgattgcattgacg
# gaagctgttgcaattggaagatcatttgctgcaaagaaggactatcagttggatggaaacaaagaaatggtggcacttgggacaatgaacgtcgtcgg
# ctccatgacatcatgctatgtgacaacaggttccttctctcgttcagcagtaaattacatggctggctgccaaactgcagtttccaacattgtcatgt
# ctattgttgtggtcctgacattgttgttcataacccctctttttgagtacactccgaatgcaatcctctctgccatcattatctctgctgtcattgga
# ttggtagactatgaagcaacgattttgatttggaagatcgacaaatttgattttgttgcttgcatgggagcattttttggtgtggtttttgcctctgt
# tgagattggtcttataattgctgtctcaatatcatttgctaagattctcctccaagtcacaaggccacgaacagctcttcttggcaagatccctagga
# caaatgtatataggaacattcaacaatatcccgaggcaacacaagttcccggtgtactaatagtgagagttgattctgctatctacttttcaaattct
# aactacatgagagagaggatattgagatggctaactgatgaagacgagcaactagaatcagttaagcaacctaaaattcagttcttgatagttgacat
# gtcgcctgtgactgacattgacactagcggtatccatgcctttgaagagttgcacagaagcctacataagagagaagttcagttagttctgtcgaatc
# ctggaagagtagtgattgacaagctgcatgcatctgattttgtgaatcaaattggcgaggacaagatctttctcactgtaggagatgctgtcctgacc
# tgttccgcaaagtcccctgcagaagtcgtctga]
# protein sequence = [MGLSSVEAIDAKEMDYRSLSSSEHQQPPYMHKVGLPPKQNLFDEFKTTVKETLFSDDPLRPFKDQPRSRKFILGLQAV
# FPILEWGKSYNVSKFRGDVIAGLTIASLCIPQDIGYAKLANLAPQYGLYSSFVPPLVYSFMGSSRDIAIGPVAVVSLLLGSLLSSEIDPTTNPIEYRR
# LAFTATFFAGITQATLGILRLGFLIDFLSHAAIVGFMGGAAITIALQQLKGFLGIKKFTKETDIISVMKSVCRSAQHGWNWPTILIGAIFLTLLLFVK
# YAGKKNKKLFWIPAIAPLISVILSTFLVYITHAEKQGVEIVRHIEKGINPPSVKEIYFTGDYLLKGLRIGIVAGMIALTEAVAIGRSFAAKKDYQLDG
# NKEMVALGTMNVVGSMTSCYVTTGSFSRSAVNYMAGCQTAVSNIVMSIVVVLTLLFITPLFEYTPNAILSAIIISAVIGLVDYEATILIWKIDKFDFV
# ACMGAFFGVVFASVEIGLIIAVSISFAKILLQVTRPRTALLGKIPRTNVYRNIQQYPEATQVPGVLIVRVDSAIYFSNSNYMRERILRWLTDEDEQLE
# SVKQPKIQFLIVDMSPVTDIDTSGIHAFEELHRSLHKREVQLVLSNPGRVVIDKLHASDFVNQIGEDKIFLTVGDAVLTCSAKSPAEVV]
# end gene g1
###
# start gene g2
scaffold2252	AUGUSTUS	gene	41579	49636	0.01	+	.	g2
scaffold2252	AUGUSTUS	transcript	41579	49636	0.01	+	.	g2.t1
scaffold2252	AUGUSTUS	tss	41579	41579	.	+	.	transcript_id "g2.t1"; gene_id "g2";
scaffold2252	AUGUSTUS	exon	41579	41868	.	+	.	transcript_id "g2.t1"; gene_id "g2";
scaffold2252	AUGUSTUS	start_codon	41682	41684	.	+	0	transcript_id "g2.t1"; gene_id "g2";
scaffold2252	AUGUSTUS	intron	41869	42497	0.85	+	.	transcript_id "g2.t1"; gene_id "g2";
scaffold2252	AUGUSTUS	intron	42791	43218	1	+	.	transcript_id "g2.t1"; gene_id "g2";
scaffold2252	AUGUSTUS	intron	43358	43636	0.77	+	.	transcript_id "g2.t1"; gene_id "g2";
scaffold2252	AUGUSTUS	intron	43759	43937	1	+	.	transcript_id "g2.t1"; gene_id "g2";
scaffold2252	AUGUSTUS	intron	44142	44390	0.69	+	.	transcript_id "g2.t1"; gene_id "g2";
scaffold2252	AUGUSTUS	intron	44451	45298	0.37	+	.	transcript_id "g2.t1"; gene_id "g2";
scaffold2252	AUGUSTUS	intron	45438	46051	1	+	.	transcript_id "g2.t1"; gene_id "g2";
scaffold2252	AUGUSTUS	intron	46171	47344	0.71	+	.	transcript_id "g2.t1"; gene_id "g2";
scaffold2252	AUGUSTUS	intron	47576	48498	0.71	+	.	transcript_id "g2.t1"; gene_id "g2";
scaffold2252	AUGUSTUS	CDS	41682	41868	0.92	+	0	transcript_id "g2.t1"; gene_id "g2";
scaffold2252	AUGUSTUS	CDS	42498	42790	0.94	+	2	transcript_id "g2.t1"; gene_id "g2";
scaffold2252	AUGUSTUS	exon	42498	42790	.	+	.	transcript_id "g2.t1"; gene_id "g2";
scaffold2252	AUGUSTUS	CDS	43219	43357	1	+	0	transcript_id "g2.t1"; gene_id "g2";
scaffold2252	AUGUSTUS	exon	43219	43357	.	+	.	transcript_id "g2.t1"; gene_id "g2";
scaffold2252	AUGUSTUS	CDS	43637	43758	0.78	+	2	transcript_id "g2.t1"; gene_id "g2";
scaffold2252	AUGUSTUS	exon	43637	43758	.	+	.	transcript_id "g2.t1"; gene_id "g2";
scaffold2252	AUGUSTUS	CDS	43938	44141	0.98	+	0	transcript_id "g2.t1"; gene_id "g2";
scaffold2252	AUGUSTUS	exon	43938	44141	.	+	.	transcript_id "g2.t1"; gene_id "g2";
scaffold2252	AUGUSTUS	CDS	44391	44450	0.67	+	0	transcript_id "g2.t1"; gene_id "g2";
scaffold2252	AUGUSTUS	exon	44391	44450	.	+	.	transcript_id "g2.t1"; gene_id "g2";
scaffold2252	AUGUSTUS	CDS	45299	45437	0.64	+	0	transcript_id "g2.t1"; gene_id "g2";
scaffold2252	AUGUSTUS	exon	45299	45437	.	+	.	transcript_id "g2.t1"; gene_id "g2";
scaffold2252	AUGUSTUS	CDS	46052	46170	1	+	2	transcript_id "g2.t1"; gene_id "g2";
scaffold2252	AUGUSTUS	exon	46052	46170	.	+	.	transcript_id "g2.t1"; gene_id "g2";
scaffold2252	AUGUSTUS	CDS	47345	47575	0.69	+	0	transcript_id "g2.t1"; gene_id "g2";
scaffold2252	AUGUSTUS	exon	47345	47575	.	+	.	transcript_id "g2.t1"; gene_id "g2";
scaffold2252	AUGUSTUS	CDS	48499	48693	0.08	+	0	transcript_id "g2.t1"; gene_id "g2";
scaffold2252	AUGUSTUS	exon	48499	48855	.	+	.	transcript_id "g2.t1"; gene_id "g2";
scaffold2252	AUGUSTUS	stop_codon	48691	48693	.	+	0	transcript_id "g2.t1"; gene_id "g2";
scaffold2252	AUGUSTUS	exon	49393	49636	.	+	.	transcript_id "g2.t1"; gene_id "g2";
scaffold2252	AUGUSTUS	tts	49636	49636	.	+	.	transcript_id "g2.t1"; gene_id "g2";
scaffold2252	AUGUSTUS	protein_match	42596	42700	5.44	+	0	target "unknown_A[1..35]"; target_start 95; transcript_id "g2.t1"; gene_id "g2";
scaffold2252	AUGUSTUS	protein_match	42713	42790	6.35	+	0	target "unknown_B[1..26]"; target_start 134; transcript_id "g2.t1"; gene_id "g2";
scaffold2252	AUGUSTUS	protein_match	43219	43357	8.86	+	2	target "unknown_B[27..73]"; target_start 133; transcript_id "g2.t1"; gene_id "g2";
scaffold2252	AUGUSTUS	protein_match	43637	43638	1	+	2	target "unknown_B[73..73]"; target_start 134; transcript_id "g2.t1"; gene_id "g2";
scaffold2252	AUGUSTUS	protein_match	43756	43758	2.1	+	0	target "unknown_C[1..1]"; target_start 246; transcript_id "g2.t1"; gene_id "g2";
scaffold2252	AUGUSTUS	protein_match	43938	44141	7.65	+	2	target "unknown_C[2..70]"; target_start 245; transcript_id "g2.t1"; gene_id "g2";
scaffold2252	AUGUSTUS	protein_match	44391	44450	10.5	+	2	target "unknown_C[70..90]"; target_start 245; transcript_id "g2.t1"; gene_id "g2";
scaffold2252	AUGUSTUS	protein_match	45299	45437	8.28	+	2	target "unknown_C[90..136]"; target_start 245; transcript_id "g2.t1"; gene_id "g2";
scaffold2252	AUGUSTUS	protein_match	46052	46053	1	+	2	target "unknown_C[136..136]"; target_start 246; transcript_id "g2.t1"; gene_id "g2";
scaffold2252	AUGUSTUS	protein_match	46054	46170	6.32	+	0	target "unknown_D[1..39]"; target_start 382; transcript_id "g2.t1"; gene_id "g2";
scaffold2252	AUGUSTUS	protein_match	47372	47428	7.28	+	0	target "unknown_E[1..19]"; target_start 430; transcript_id "g2.t1"; gene_id "g2";
scaffold2252	AUGUSTUS	protein_match	47438	47575	6.81	+	0	target "unknown_F[1..46]"; target_start 452; transcript_id "g2.t1"; gene_id "g2";
scaffold2252	AUGUSTUS	protein_match	48499	48672	8.11	+	0	target "unknown_F[47..104]"; target_start 452; transcript_id "g2.t1"; gene_id "g2";
# coding sequence = [atggctttgctacctgcactccgccatctcttcacccacttacgttcaccagccacttccatagccttgtctatctgcc
# caaaattgtcaatcccaattcacataacactctcttctctcttccctctttcttcttcttcttcttcttcttctcaacctactactaagcctcatgct
# atttctaaagagagtactctggtgctgaaacaagacgagaggttatcggggtctggtacagtgagtgctcttgacccagccgttaatactagcaccat
# tgctgctattgtcacttctttgggtggtccagcagctgcagttgggattattcggttatctggtccttctgcagtgcctatagttggtcgtgtatttc
# atcccaaggtgaaaaagaagaaaaggagttcttcagagtggaaacctagtagccatgttgtagagtatggttttgtttccgactctcatgggaatgtg
# attgatgaggttctggtggttcctatgctggctccaaagtcatacactagagaagatgtgatagagcttcagtgtcatggaagtgaagtgtgtcttca
# acgtgttttgagggcgtgtctggaggctggagcaaagcttgcggaaccaggtgaattcactctgcgcgccttcttaaatggtcgtttggatctttctc
# aagctgagaatgtcgaaaagttaatatcagcaaagtcagtggctgctgcagatgctgcattggcaggaatagagggtgggttttcttctttggtcaaa
# tcactaagaactcagtgtatggagttgctaactgaaattgaggctcgtcttgacttcgatgacgagatgccaccccttgatctgaatcttattatgga
# caaaatatatgggatgctgcatgatctggataatgcgctggaaactgccaactatgacaagcttctgcagtcaggactacagattgcaattattggtc
# gaccaaatgttgggaaatcaagccttcttaatgcatggagcaaaactgatagagcaatagttactaatattgctggtacgacacgggatgttgtggaa
# gccagtgtttctgttcgtggtgttcctgttacacttcttgatactgcaggaatcagggagactgatgatattgtggaaaaaattggtgtggaaagatc
# tgaagctgttgccagaaatgctgatgtcgtaataatgaccataagtgcagcagagggttggacaccggaggatacaaagctccttgagagaatccaaa
# ggaatcagtttcagactgcgtcaggatgtagctctccattgattctggtaatcaacaaaatagactgtgctccatccgactcttatgaatgggttaat
# acatgtggcttctccttcaacaagcacattccaacatgtgctgtcaacggtcaagggattcaagatcttgaggcagcaataatagaaattatgggtct
# caataagatccctgtcggtggtcgcagatggacagtcaaccagagacaatgtgagcagcttattcgaacaaaggaggctttcatgaggttgaaatcgt
# ccattgaggaagatatgccctttgatttctggacaatagaccttagagaagctgctttggcccttggacaaataagtggagaagacatctctgaagaa
# atattgtccaacatctttggtaaattttgtattgggaaataa]
# protein sequence = [MALLPALRHLFTHLRSPATSIALSICPKLSIPIHITLSSLFPLSSSSSSSSQPTTKPHAISKESTLVLKQDERLSGSG
# TVSALDPAVNTSTIAAIVTSLGGPAAAVGIIRLSGPSAVPIVGRVFHPKVKKKKRSSSEWKPSSHVVEYGFVSDSHGNVIDEVLVVPMLAPKSYTRED
# VIELQCHGSEVCLQRVLRACLEAGAKLAEPGEFTLRAFLNGRLDLSQAENVEKLISAKSVAAADAALAGIEGGFSSLVKSLRTQCMELLTEIEARLDF
# DDEMPPLDLNLIMDKIYGMLHDLDNALETANYDKLLQSGLQIAIIGRPNVGKSSLLNAWSKTDRAIVTNIAGTTRDVVEASVSVRGVPVTLLDTAGIR
# ETDDIVEKIGVERSEAVARNADVVIMTISAAEGWTPEDTKLLERIQRNQFQTASGCSSPLILVINKIDCAPSDSYEWVNTCGFSFNKHIPTCAVNGQG
# IQDLEAAIIEIMGLNKIPVGGRRWTVNQRQCEQLIRTKEAFMRLKSSIEEDMPFDFWTIDLREAALALGQISGEDISEEILSNIFGKFCIGK]
# sequence of block unknown_A    95 [VTSLGGPAAAVGIIRLSGPSAVPIVGRVFHPKVKK] 130
# sequence of block unknown_B   134 [SSEWKPSSHVVEYGFVSDSHGNVIDEVLVVPMLAPKSYTREDVIELQCHGSEVCLQRVLRACLEAGAKLAEPG] 207
# sequence of block unknown_C   246 [EGGFSSLVKSLRTQCMELLTEIEARLDFDDEMPPLDLNLIMDKIYGMLHDLDNALETANYDKLLQSGLQIAIIGRPNVGKSSLLNAWSKTDRAIVTNIAGTTRDVVEASVSVRGVPVTLLDTAGIRETDDIVEKIG] 382
# sequence of block unknown_D   382 [VERSEAVARNADVVIMTISAAEGWTPEDTKLLERIQRNQ] 421
# sequence of block unknown_E   430 [PLILVINKIDCAPSDSYEW] 449
# sequence of block unknown_F   452 [CGFSFNKHIPTCAVNGQGIQDLEAAIIEIMGLNKIPVGGRRWTVNQRQCEQLIRTKEAFMRLKSSIEEDMPFDFWTIDLREAALALGQISGEDISEEILSNIFG] 556
# end gene g2
###
# command line:
# augustus --codingseq=1 --proteinprofile=/home/pgsb/tetiana.nosenko/lineages/embryophyta_odb9/prfl/EOG093608P1.prfl --predictionStart=24304 --predictionEnd=66967 --species=arabidopsis ./tmp/scaffold2252Schil_BUSCO_geno_206160443_.temp
```
