## Supplementary material for "The *de novo* reference genome and transcriptome assemblies of the wild tomato species *Solanum chilense*": EOG093608PC.out.1

```
# Please cite: Mario Stanke, Mark Diekhans, Robert Baertsch, David Haussler (2008),
# Using native and syntenically mapped cDNA alignments to improve de novo gene finding
# Bioinformatics 24: 637-644, doi 10.1093/bioinformatics/btn013
# No extrinsic information on sequences given.
# Using protein profile unknown
# --[0..83]--> unknown_A (70) <--[0..1]--> unknown_B (28) <--[0..1]--> unknown_C (104) <--[2..60]--> unknown_D (45) <--[0..14]--> unknown_E (53) <--[0..291]--
# arabidopsis version. Using default transition matrix.
# We have hints for 0 sequences and for 0 of the sequences in the input set.
#
# ----- prediction on sequence number 1 (length = 32560, name = scaffold713) -----
#
# Constraints/Hints:
# (none)
# Predicted genes for sequence number 1 on both strands
# start gene g1
scaffold713	AUGUSTUS	gene	1	4211	0.08	-	.	g1
scaffold713	AUGUSTUS	transcript	1	4211	0.08	-	.	g1.t1
scaffold713	AUGUSTUS	tts	1	1	.	-	.	transcript_id "g1.t1"; gene_id "g1";
scaffold713	AUGUSTUS	exon	1	1033	.	-	.	transcript_id "g1.t1"; gene_id "g1";
scaffold713	AUGUSTUS	stop_codon	426	428	.	-	0	transcript_id "g1.t1"; gene_id "g1";
scaffold713	AUGUSTUS	intron	1034	1484	0.96	-	.	transcript_id "g1.t1"; gene_id "g1";
scaffold713	AUGUSTUS	CDS	426	1033	0.93	-	2	transcript_id "g1.t1"; gene_id "g1";
scaffold713	AUGUSTUS	CDS	1485	2817	0.55	-	0	transcript_id "g1.t1"; gene_id "g1";
scaffold713	AUGUSTUS	exon	1485	2846	.	-	.	transcript_id "g1.t1"; gene_id "g1";
scaffold713	AUGUSTUS	start_codon	2815	2817	.	-	0	transcript_id "g1.t1"; gene_id "g1";
scaffold713	AUGUSTUS	exon	4105	4211	.	-	.	transcript_id "g1.t1"; gene_id "g1";
scaffold713	AUGUSTUS	tss	4211	4211	.	-	.	transcript_id "g1.t1"; gene_id "g1";
# coding sequence = [atgatgcagaagttgtcaatgttgctgttttttgttcttttttacagtataacgagttctgcagatctgaactccgacc
# gggatgctttactggcgttacgagccgctgtgggtggtcggactatgttatggaatgcttctaacacaaccccatgtaattgggctggtgttttgtgt
# gaggataaccgtgttactgttctacggttaccggcggcatcacttaccggtgagattccggtgaataccatttcgaatcttactaaggttaagacgat
# tagtctacgttttaaccggctttcgggttctcttccttctgatatttctaaacttgttgagcttcgtaatctttaccttcaggataacgaatttgttg
# gttctgttccttcttcgtttttcacgcttcatttaatggttcgtctagatctttctaataacaatttttctggagaaataccatctgggtttaacaat
# ttgactcgtttgagaacacttttgcttgaaaagaaccagttttctgggtctattccggagttaaagctttcgaagcttgaacaatttgatgtctctgg
# taatagcttaaatgggtctattccgaagagtcttgaaggaatgcctgctggtgcttttggtgggaattcactttgtgggaagccgcttgaggtttgtc
# ctggagaggagactcagcctgctatagctactggtgggattgaaattgggaatgcgcataagaaaaagaagttgtctggtggtgcaattgctggcatt
# gttgttggatctgtactgggattccttctgctgttgttgattttgttcgtgttgtgtagaaagaggtctggtaacaacgcgaggtctgttgatgtagc
# tacatttaagcatccggaaacagaactttctgcggagaagtccaatgtggacgctgaaaatggtggtggtggaaatagtgggtattcagtggcggcag
# ctgctgcggctgcaatgacggctactggaaagggaggagagatcagcggaaatggtattaaaaagctgatctttttcgggtctgatagaccatttgat
# ttggaggatttgttgagagcttcagctgaggttttagggaaggggacgtttggaacagcttacaaggcggtgttggagatgggcacagttgtagctgt
# taagagattgaaggatgtgaccatatctgatatggagttccgggagaaaatcgatcaagttggacaaatgaatcatgagaatttggtgcctcttaggg
# catattattacagcagggaggaaaagcttcttgtctatgactacatgccaatgggtagcttatctgcactgcttcatggaaataaaggggctagcaag
# acaccactggattggaaagtcaggtcaggcattgcccttggtactgctcggggcattgaatacctacactctcaaggttcaactgtccatgggaacat
# taaatcatccaatgttcttctcaccaaatcatatgacgcacgagtgtcagattttggcctagcccagctggttggacctccaacttccccaactcgag
# ttgctggatatcgtgctccagaggtaactgacccacgcagagtaacccaaaaggcagatgtatatagctttggtgtattgcttcttgagcttcttact
# gggaaggcacccactcatgccctcctgaacgaggaaggtgttgacttgccaagatgggtgcagtctatcgttcaagaccaatggacttcacaagtttt
# tgatatcgagctcctcaggtaccaaagcgttgaggaagaaatggtgcaactcttgcagctcgcaatagattgctcgactcaatatcccgacaacagac
# cttctatgtctgatgtcgttgagcgaattcaagagctgcgtctctcaagcttgcgggtcactcgagaacagtctgattctgtcaatgaatctgattga]
# protein sequence = [MMQKLSMLLFFVLFYSITSSADLNSDRDALLALRAAVGGRTMLWNASNTTPCNWAGVLCEDNRVTVLRLPAASLTGEI
# PVNTISNLTKVKTISLRFNRLSGSLPSDISKLVELRNLYLQDNEFVGSVPSSFFTLHLMVRLDLSNNNFSGEIPSGFNNLTRLRTLLLEKNQFSGSIP
# ELKLSKLEQFDVSGNSLNGSIPKSLEGMPAGAFGGNSLCGKPLEVCPGEETQPAIATGGIEIGNAHKKKKLSGGAIAGIVVGSVLGFLLLLLILFVLC
# RKRSGNNARSVDVATFKHPETELSAEKSNVDAENGGGGNSGYSVAAAAAAAMTATGKGGEISGNGIKKLIFFGSDRPFDLEDLLRASAEVLGKGTFGT
# AYKAVLEMGTVVAVKRLKDVTISDMEFREKIDQVGQMNHENLVPLRAYYYSREEKLLVYDYMPMGSLSALLHGNKGASKTPLDWKVRSGIALGTARGI
# EYLHSQGSTVHGNIKSSNVLLTKSYDARVSDFGLAQLVGPPTSPTRVAGYRAPEVTDPRRVTQKADVYSFGVLLLELLTGKAPTHALLNEEGVDLPRW
# VQSIVQDQWTSQVFDIELLRYQSVEEEMVQLLQLAIDCSTQYPDNRPSMSDVVERIQELRLSSLRVTREQSDSVNESD]
# end gene g1
###
# start gene g2
scaffold713	AUGUSTUS	gene	8329	14521	0.08	-	.	g2
scaffold713	AUGUSTUS	transcript	8329	14521	0.08	-	.	g2.t1
scaffold713	AUGUSTUS	tts	8329	8329	.	-	.	transcript_id "g2.t1"; gene_id "g2";
scaffold713	AUGUSTUS	exon	8329	8484	.	-	.	transcript_id "g2.t1"; gene_id "g2";
scaffold713	AUGUSTUS	stop_codon	8429	8431	.	-	0	transcript_id "g2.t1"; gene_id "g2";
scaffold713	AUGUSTUS	intron	8485	8566	0.56	-	.	transcript_id "g2.t1"; gene_id "g2";
scaffold713	AUGUSTUS	intron	8692	8988	0.88	-	.	transcript_id "g2.t1"; gene_id "g2";
scaffold713	AUGUSTUS	intron	9083	9753	0.67	-	.	transcript_id "g2.t1"; gene_id "g2";
scaffold713	AUGUSTUS	intron	9831	10525	0.62	-	.	transcript_id "g2.t1"; gene_id "g2";
scaffold713	AUGUSTUS	intron	10687	11012	0.89	-	.	transcript_id "g2.t1"; gene_id "g2";
scaffold713	AUGUSTUS	intron	11143	11781	0.69	-	.	transcript_id "g2.t1"; gene_id "g2";
scaffold713	AUGUSTUS	intron	11958	12825	0.99	-	.	transcript_id "g2.t1"; gene_id "g2";
scaffold713	AUGUSTUS	intron	13022	13469	1	-	.	transcript_id "g2.t1"; gene_id "g2";
scaffold713	AUGUSTUS	intron	13595	13698	1	-	.	transcript_id "g2.t1"; gene_id "g2";
scaffold713	AUGUSTUS	intron	13795	13977	0.97	-	.	transcript_id "g2.t1"; gene_id "g2";
scaffold713	AUGUSTUS	intron	14047	14169	0.98	-	.	transcript_id "g2.t1"; gene_id "g2";
scaffold713	AUGUSTUS	CDS	8429	8484	0.6	-	2	transcript_id "g2.t1"; gene_id "g2";
scaffold713	AUGUSTUS	CDS	8567	8691	0.56	-	1	transcript_id "g2.t1"; gene_id "g2";
scaffold713	AUGUSTUS	exon	8567	8691	.	-	.	transcript_id "g2.t1"; gene_id "g2";
scaffold713	AUGUSTUS	CDS	8989	9082	0.62	-	2	transcript_id "g2.t1"; gene_id "g2";
scaffold713	AUGUSTUS	exon	8989	9082	.	-	.	transcript_id "g2.t1"; gene_id "g2";
scaffold713	AUGUSTUS	CDS	9754	9830	0.61	-	1	transcript_id "g2.t1"; gene_id "g2";
scaffold713	AUGUSTUS	exon	9754	9830	.	-	.	transcript_id "g2.t1"; gene_id "g2";
scaffold713	AUGUSTUS	CDS	10526	10686	0.99	-	0	transcript_id "g2.t1"; gene_id "g2";
scaffold713	AUGUSTUS	exon	10526	10686	.	-	.	transcript_id "g2.t1"; gene_id "g2";
scaffold713	AUGUSTUS	CDS	11013	11142	0.91	-	1	transcript_id "g2.t1"; gene_id "g2";
scaffold713	AUGUSTUS	exon	11013	11142	.	-	.	transcript_id "g2.t1"; gene_id "g2";
scaffold713	AUGUSTUS	CDS	11782	11957	0.98	-	0	transcript_id "g2.t1"; gene_id "g2";
scaffold713	AUGUSTUS	exon	11782	11957	.	-	.	transcript_id "g2.t1"; gene_id "g2";
scaffold713	AUGUSTUS	CDS	12826	13021	1	-	1	transcript_id "g2.t1"; gene_id "g2";
scaffold713	AUGUSTUS	exon	12826	13021	.	-	.	transcript_id "g2.t1"; gene_id "g2";
scaffold713	AUGUSTUS	CDS	13470	13594	1	-	0	transcript_id "g2.t1"; gene_id "g2";
scaffold713	AUGUSTUS	exon	13470	13594	.	-	.	transcript_id "g2.t1"; gene_id "g2";
scaffold713	AUGUSTUS	CDS	13699	13794	1	-	0	transcript_id "g2.t1"; gene_id "g2";
scaffold713	AUGUSTUS	exon	13699	13794	.	-	.	transcript_id "g2.t1"; gene_id "g2";
scaffold713	AUGUSTUS	CDS	13978	14046	0.97	-	0	transcript_id "g2.t1"; gene_id "g2";
scaffold713	AUGUSTUS	exon	13978	14046	.	-	.	transcript_id "g2.t1"; gene_id "g2";
scaffold713	AUGUSTUS	CDS	14170	14460	1	-	0	transcript_id "g2.t1"; gene_id "g2";
scaffold713	AUGUSTUS	exon	14170	14521	.	-	.	transcript_id "g2.t1"; gene_id "g2";
scaffold713	AUGUSTUS	start_codon	14458	14460	.	-	0	transcript_id "g2.t1"; gene_id "g2";
scaffold713	AUGUSTUS	tss	14521	14521	.	-	.	transcript_id "g2.t1"; gene_id "g2";
scaffold713	AUGUSTUS	protein_match	10528	10686	6.11	-	0	target "unknown_E[1..53]"; target_start 361; transcript_id "g2.t1"; gene_id "g2";
scaffold713	AUGUSTUS	protein_match	11013	11142	6.18	-	1	target "unknown_D[2..45]"; target_start 316; transcript_id "g2.t1"; gene_id "g2";
scaffold713	AUGUSTUS	protein_match	11782	11786	4.53	-	0	target "unknown_D[1..2]"; target_start 316; transcript_id "g2.t1"; gene_id "g2";
scaffold713	AUGUSTUS	protein_match	11931	11957	9.03	-	0	target "unknown_C[96..104]"; target_start 164; transcript_id "g2.t1"; gene_id "g2";
scaffold713	AUGUSTUS	protein_match	12826	13021	6.79	-	1	target "unknown_C[30..95]"; target_start 164; transcript_id "g2.t1"; gene_id "g2";
scaffold713	AUGUSTUS	protein_match	13470	13558	4.5	-	0	target "unknown_C[1..30]"; target_start 164; transcript_id "g2.t1"; gene_id "g2";
scaffold713	AUGUSTUS	protein_match	13559	13594	6.63	-	0	target "unknown_B[17..28]"; target_start 136; transcript_id "g2.t1"; gene_id "g2";
scaffold713	AUGUSTUS	protein_match	13699	13746	4.42	-	0	target "unknown_B[1..16]"; target_start 136; transcript_id "g2.t1"; gene_id "g2";
scaffold713	AUGUSTUS	protein_match	13750	13794	8.65	-	0	target "unknown_A[56..70]"; target_start 65; transcript_id "g2.t1"; gene_id "g2";
scaffold713	AUGUSTUS	protein_match	13978	14046	10.9	-	0	target "unknown_A[33..55]"; target_start 65; transcript_id "g2.t1"; gene_id "g2";
scaffold713	AUGUSTUS	protein_match	14170	14265	5.94	-	0	target "unknown_A[1..32]"; target_start 65; transcript_id "g2.t1"; gene_id "g2";
# coding sequence = [atgccggctatccataaccctaactggttctacactgcttcgaatatcaatacgaattgttctttctcgaccttcagct
# tccctaaaaccctcacattttcaaactccttatctcattctctcaaattcgtctctcctaacccgtacttcgttaaccggaaacgacgcggctttgtg
# actgttaatgcagctgcaaagtcttccggctccgacctatattcggttcttaatgtcagtagaaatgcaacgctccaagagatcaaagcatcttatcg
# caagcttgctcgcaagtatcatcctgatatgaataaagggcctggagctgaagaaaaatttaaggagattagtgctgcatatgaggtattatcagatg
# atgagaaaaggtcttcatatgaccgttttggtgaggcagggttgcgaggagaatatgatgtgccgggtggcggtccacagggggtggaccctttcgaa
# gtgttttctgagtattttggccaatcaagtgccttttttggaggaagcggcggattgggaggcttgaactttgatttcaagaataccggaaggcagaa
# tcttgatattcgttatgaccttgatttgagttttgaagagtctatatttggagggcagcgagacatcgaagtaccttgtctggatgaatgtgatagtt
# gtgacgggactggtgctaaatctagcagttgtgttaaagtctgttctgactgtggcggaagaggaggagtagtgaaaacacagaaaacgccttttgga
# atcatgtctcaggtatctacatgcttgaaatgtggaggtaatggaaagataattactgatcattgtcgaaaatgtggtggccgtggtcaagtacaatc
# aaaacgaagtatcaaagtggttgttccacctggagttcatgatggagccacgatgcaagttcgaggagagggtaacattgacaagaaaagtagtttgt
# ctggtgacctctatttggtcatccatgttgaagaaaaacgtggtatttggagggatggtctcaacctgtactcaaagttagatgttgattttactgag
# gccattctggggacagttaagaaggtgacaactgtagatggtacaaaaaatcttcagattcctcctggatctcaacctggagagaagattaaaatgtc
# aaaaatgggagtgccagacatgaatagatcttcagtgagaggagatcatattttcctgataactgttcagatcccgaagaatctcagtgatagagagc
# gcaccttagttgaggagttggcttcacttagagcaacatccaaacatcattcagtctcatctggcgggataccaagaaataatctggatgggaatgtt
# gcttctgcaggtgaaaggggaggtgttgcacgtttgtggaaaccgatcaaagacttcctgaggagtggacgatctggtagaaaatttgcatcaattag
# cacagagacgacagctttacagagtttaaacagacggttaccgagttttcctctaattacatcactttctgctgttttacttggaatatggaaattaa
# agagcaatagttgcgatatcgtgctgcttgactcatgcagtacatga]
# protein sequence = [MPAIHNPNWFYTASNINTNCSFSTFSFPKTLTFSNSLSHSLKFVSPNPYFVNRKRRGFVTVNAAAKSSGSDLYSVLNV
# SRNATLQEIKASYRKLARKYHPDMNKGPGAEEKFKEISAAYEVLSDDEKRSSYDRFGEAGLRGEYDVPGGGPQGVDPFEVFSEYFGQSSAFFGGSGGL
# GGLNFDFKNTGRQNLDIRYDLDLSFEESIFGGQRDIEVPCLDECDSCDGTGAKSSSCVKVCSDCGGRGGVVKTQKTPFGIMSQVSTCLKCGGNGKIIT
# DHCRKCGGRGQVQSKRSIKVVVPPGVHDGATMQVRGEGNIDKKSSLSGDLYLVIHVEEKRGIWRDGLNLYSKLDVDFTEAILGTVKKVTTVDGTKNLQ
# IPPGSQPGEKIKMSKMGVPDMNRSSVRGDHIFLITVQIPKNLSDRERTLVEELASLRATSKHHSVSSGGIPRNNLDGNVASAGERGGVARLWKPIKDF
# LRSGRSGRKFASISTETTALQSLNRRLPSFPLITSLSAVLLGIWKLKSNSCDIVLLDSCST]
# sequence of block unknown_E   361 [VTTVDGTKNLQIPPGSQPGEKIKMSKMGVPDMNRSSVRGDHIFLITVQIPKNL] 414
# sequence of block unknown_D   316 [KSSLSGDLYLVIHVEEKRGIWRDGLNLYSKLDVDFTEAILGTVKK] 361
# sequence of block unknown_C   164 [QSSAFFGGSGGLGGLNFDFKNTGRQNLDIRYDLDLSFEESIFGGQRDIEVPCLDECDSCDGTGAKSSSCVKVCSDCGGRGGVVKTQKTPFGIMSQVSTCLKCGG] 268
# sequence of block unknown_B   136 [AGLRGEYDVPGGGPQGVDPFEVFSEYFG] 164
# sequence of block unknown_A    65 [KSSGSDLYSVLNVSRNATLQEIKASYRKLARKYHPDMNKGPGAEEKFKEISAAYEVLSDDEKRSSYDRFG] 135
# end gene g2
###
# start gene g3
scaffold713	AUGUSTUS	gene	15256	17341	0.1	-	.	g3
scaffold713	AUGUSTUS	transcript	15256	17341	0.1	-	.	g3.t1
scaffold713	AUGUSTUS	tts	15256	15256	.	-	.	transcript_id "g3.t1"; gene_id "g3";
scaffold713	AUGUSTUS	exon	15256	15489	.	-	.	transcript_id "g3.t1"; gene_id "g3";
scaffold713	AUGUSTUS	stop_codon	15398	15400	.	-	0	transcript_id "g3.t1"; gene_id "g3";
scaffold713	AUGUSTUS	intron	15490	15606	0.83	-	.	transcript_id "g3.t1"; gene_id "g3";
scaffold713	AUGUSTUS	intron	15660	15784	0.98	-	.	transcript_id "g3.t1"; gene_id "g3";
scaffold713	AUGUSTUS	intron	15873	16058	0.81	-	.	transcript_id "g3.t1"; gene_id "g3";
scaffold713	AUGUSTUS	intron	16137	16213	0.96	-	.	transcript_id "g3.t1"; gene_id "g3";
scaffold713	AUGUSTUS	intron	16285	16845	1	-	.	transcript_id "g3.t1"; gene_id "g3";
scaffold713	AUGUSTUS	intron	16940	17027	1	-	.	transcript_id "g3.t1"; gene_id "g3";
scaffold713	AUGUSTUS	intron	17176	17253	0.91	-	.	transcript_id "g3.t1"; gene_id "g3";
scaffold713	AUGUSTUS	CDS	15398	15489	0.84	-	2	transcript_id "g3.t1"; gene_id "g3";
scaffold713	AUGUSTUS	CDS	15607	15659	0.95	-	1	transcript_id "g3.t1"; gene_id "g3";
scaffold713	AUGUSTUS	exon	15607	15659	.	-	.	transcript_id "g3.t1"; gene_id "g3";
scaffold713	AUGUSTUS	CDS	15785	15872	0.84	-	2	transcript_id "g3.t1"; gene_id "g3";
scaffold713	AUGUSTUS	exon	15785	15872	.	-	.	transcript_id "g3.t1"; gene_id "g3";
scaffold713	AUGUSTUS	CDS	16059	16136	0.95	-	2	transcript_id "g3.t1"; gene_id "g3";
scaffold713	AUGUSTUS	exon	16059	16136	.	-	.	transcript_id "g3.t1"; gene_id "g3";
scaffold713	AUGUSTUS	CDS	16214	16284	1	-	1	transcript_id "g3.t1"; gene_id "g3";
scaffold713	AUGUSTUS	exon	16214	16284	.	-	.	transcript_id "g3.t1"; gene_id "g3";
scaffold713	AUGUSTUS	CDS	16846	16939	1	-	2	transcript_id "g3.t1"; gene_id "g3";
scaffold713	AUGUSTUS	exon	16846	16939	.	-	.	transcript_id "g3.t1"; gene_id "g3";
scaffold713	AUGUSTUS	CDS	17028	17175	0.91	-	0	transcript_id "g3.t1"; gene_id "g3";
scaffold713	AUGUSTUS	exon	17028	17175	.	-	.	transcript_id "g3.t1"; gene_id "g3";
scaffold713	AUGUSTUS	CDS	17254	17319	0.64	-	0	transcript_id "g3.t1"; gene_id "g3";
scaffold713	AUGUSTUS	exon	17254	17341	.	-	.	transcript_id "g3.t1"; gene_id "g3";
scaffold713	AUGUSTUS	start_codon	17317	17319	.	-	0	transcript_id "g3.t1"; gene_id "g3";
scaffold713	AUGUSTUS	tss	17341	17341	.	-	.	transcript_id "g3.t1"; gene_id "g3";
# coding sequence = [atgagaagggtaagagtaaaacctaactatgaagaactgcgaaaagctcaaatcatggaaaatcaggctaggtttgcca
# gtcttggacttcaaaatatcttgggagtgcttcgaactaaaccagagaagagaaaacacaacaaagtggactactcctccgcccctttgcgtcgttcc
# aatcgatcgaaaggagactctgcaccatcatcaaaaaaggaatctgatggcataaaggagcgcctttatcaggaagctttggttcagcgttccaatcg
# attgaaagtggcagtttcctgtcactcctgcatgcaaaagaattattgtaatgaagaagattgtaaacgctgtggtgatttcaacatggatcaacctt
# gtttaggcatgtcggattgttcaatttgtcattctagcaatggtcttctttgccgagaatgtcttaagaatcgatatggtgaagaactggaggaggtg
# agagctaacaaagaatggatatgccctcattgcactgaagaaaaaggcatcaagccgtattggttctgtaaccggtcattatgcctaaagaagcgaaa
# tatagctctaactggaaacacattaaaagctagaaggatggggtacagatcagtggcacatatgtatatggatcagcttcagggagcagtgaagggtg
# gagatgataagctttttggttaa]
# protein sequence = [MRRVRVKPNYEELRKAQIMENQARFASLGLQNILGVLRTKPEKRKHNKVDYSSAPLRRSNRSKGDSAPSSKKESDGIK
# ERLYQEALVQRSNRLKVAVSCHSCMQKNYCNEEDCKRCGDFNMDQPCLGMSDCSICHSSNGLLCRECLKNRYGEELEEVRANKEWICPHCTEEKGIKP
# YWFCNRSLCLKKRNIALTGNTLKARRMGYRSVAHMYMDQLQGAVKGGDDKLFG]
# end gene g3
###
# start gene g4
scaffold713	AUGUSTUS	gene	17894	20661	0.11	-	.	g4
scaffold713	AUGUSTUS	transcript	17894	20661	0.11	-	.	g4.t1
scaffold713	AUGUSTUS	tts	17894	17894	.	-	.	transcript_id "g4.t1"; gene_id "g4";
scaffold713	AUGUSTUS	exon	17894	18483	.	-	.	transcript_id "g4.t1"; gene_id "g4";
scaffold713	AUGUSTUS	stop_codon	18413	18415	.	-	0	transcript_id "g4.t1"; gene_id "g4";
scaffold713	AUGUSTUS	intron	18484	18590	1	-	.	transcript_id "g4.t1"; gene_id "g4";
scaffold713	AUGUSTUS	intron	18647	18736	1	-	.	transcript_id "g4.t1"; gene_id "g4";
scaffold713	AUGUSTUS	intron	18825	18991	0.99	-	.	transcript_id "g4.t1"; gene_id "g4";
scaffold713	AUGUSTUS	intron	19070	19150	0.97	-	.	transcript_id "g4.t1"; gene_id "g4";
scaffold713	AUGUSTUS	intron	19222	19961	0.62	-	.	transcript_id "g4.t1"; gene_id "g4";
scaffold713	AUGUSTUS	intron	20146	20242	0.99	-	.	transcript_id "g4.t1"; gene_id "g4";
scaffold713	AUGUSTUS	intron	20427	20506	1	-	.	transcript_id "g4.t1"; gene_id "g4";
scaffold713	AUGUSTUS	CDS	18413	18483	1	-	2	transcript_id "g4.t1"; gene_id "g4";
scaffold713	AUGUSTUS	CDS	18591	18646	1	-	1	transcript_id "g4.t1"; gene_id "g4";
scaffold713	AUGUSTUS	exon	18591	18646	.	-	.	transcript_id "g4.t1"; gene_id "g4";
scaffold713	AUGUSTUS	CDS	18737	18824	1	-	2	transcript_id "g4.t1"; gene_id "g4";
scaffold713	AUGUSTUS	exon	18737	18824	.	-	.	transcript_id "g4.t1"; gene_id "g4";
scaffold713	AUGUSTUS	CDS	18992	19069	0.97	-	2	transcript_id "g4.t1"; gene_id "g4";
scaffold713	AUGUSTUS	exon	18992	19069	.	-	.	transcript_id "g4.t1"; gene_id "g4";
scaffold713	AUGUSTUS	CDS	19151	19221	1	-	1	transcript_id "g4.t1"; gene_id "g4";
scaffold713	AUGUSTUS	exon	19151	19221	.	-	.	transcript_id "g4.t1"; gene_id "g4";
scaffold713	AUGUSTUS	CDS	19962	20145	0.87	-	2	transcript_id "g4.t1"; gene_id "g4";
scaffold713	AUGUSTUS	exon	19962	20145	.	-	.	transcript_id "g4.t1"; gene_id "g4";
scaffold713	AUGUSTUS	CDS	20243	20426	0.99	-	0	transcript_id "g4.t1"; gene_id "g4";
scaffold713	AUGUSTUS	exon	20243	20426	.	-	.	transcript_id "g4.t1"; gene_id "g4";
scaffold713	AUGUSTUS	CDS	20507	20572	1	-	0	transcript_id "g4.t1"; gene_id "g4";
scaffold713	AUGUSTUS	exon	20507	20661	.	-	.	transcript_id "g4.t1"; gene_id "g4";
scaffold713	AUGUSTUS	start_codon	20570	20572	.	-	0	transcript_id "g4.t1"; gene_id "g4";
scaffold713	AUGUSTUS	tss	20661	20661	.	-	.	transcript_id "g4.t1"; gene_id "g4";
# coding sequence = [atgggaagacttggagtgaaaactgactatgaagaactccgaaacgctcaaatcatggaaaacaaggcgcgattagcca
# gtcttggacttcaaaaagctgtggcagagcttcgatcgatcagatctaaaccacaatctgagaagagaaaacacaacaaagttgactacttctcaacc
# cctttgcgccgatctagtcgattgaaaggaaactcttctgaatcgaattcatgcggcactacgccagcgaaaaggaaattggggctttctgatgatga
# agatgatattgagaagagaccagctaatgcacctctgttgagagtgaaagatggcttaacgctgcgtcttactccagaagctttagctcggcgttgca
# caagcaaggacaggggaacgttatatgacccttatttgggtatttgctgtcacttttgcaggcaaaagaaattatgtggtgaagaagactgtaagcga
# tgtggtgattcagacatggatcaaccttgcttaggcaagacagattgttcaagttgtcattctagccaaggtgttctttgccgaggctgtcttaaggt
# tcgatatggtgaagaaatggaggatgtgagagcaaataaagaatggatatgtcctcattgtactgaagaaaaaggaatcaatccatattggatatgta
# atagctcattgtgcctaaagaagcgaaagatggctcctacggggatcgccatattcagagctagagagatgggatacaaatcagtggctcatctgtta
# atggatcagcttcagggagcagtgaagggttga]
# protein sequence = [MGRLGVKTDYEELRNAQIMENKARLASLGLQKAVAELRSIRSKPQSEKRKHNKVDYFSTPLRRSSRLKGNSSESNSCG
# TTPAKRKLGLSDDEDDIEKRPANAPLLRVKDGLTLRLTPEALARRCTSKDRGTLYDPYLGICCHFCRQKKLCGEEDCKRCGDSDMDQPCLGKTDCSSC
# HSSQGVLCRGCLKVRYGEEMEDVRANKEWICPHCTEEKGINPYWICNSSLCLKKRKMAPTGIAIFRAREMGYKSVAHLLMDQLQGAVKG]
# end gene g4
###
# start gene g5
scaffold713	AUGUSTUS	gene	23619	25321	0.12	-	.	g5
scaffold713	AUGUSTUS	transcript	23619	25321	0.12	-	.	g5.t1
scaffold713	AUGUSTUS	tts	23619	23619	.	-	.	transcript_id "g5.t1"; gene_id "g5";
scaffold713	AUGUSTUS	exon	23619	24230	.	-	.	transcript_id "g5.t1"; gene_id "g5";
scaffold713	AUGUSTUS	stop_codon	23805	23807	.	-	0	transcript_id "g5.t1"; gene_id "g5";
scaffold713	AUGUSTUS	intron	24231	24341	0.99	-	.	transcript_id "g5.t1"; gene_id "g5";
scaffold713	AUGUSTUS	intron	24389	24460	0.67	-	.	transcript_id "g5.t1"; gene_id "g5";
scaffold713	AUGUSTUS	intron	24561	24679	1	-	.	transcript_id "g5.t1"; gene_id "g5";
scaffold713	AUGUSTUS	intron	24801	24938	1	-	.	transcript_id "g5.t1"; gene_id "g5";
scaffold713	AUGUSTUS	CDS	23805	24230	1	-	0	transcript_id "g5.t1"; gene_id "g5";
scaffold713	AUGUSTUS	CDS	24342	24388	0.67	-	2	transcript_id "g5.t1"; gene_id "g5";
scaffold713	AUGUSTUS	exon	24342	24388	.	-	.	transcript_id "g5.t1"; gene_id "g5";
scaffold713	AUGUSTUS	CDS	24461	24560	0.67	-	0	transcript_id "g5.t1"; gene_id "g5";
scaffold713	AUGUSTUS	exon	24461	24560	.	-	.	transcript_id "g5.t1"; gene_id "g5";
scaffold713	AUGUSTUS	CDS	24680	24800	1	-	1	transcript_id "g5.t1"; gene_id "g5";
scaffold713	AUGUSTUS	exon	24680	24800	.	-	.	transcript_id "g5.t1"; gene_id "g5";
scaffold713	AUGUSTUS	CDS	24939	25024	0.77	-	0	transcript_id "g5.t1"; gene_id "g5";
scaffold713	AUGUSTUS	exon	24939	25321	.	-	.	transcript_id "g5.t1"; gene_id "g5";
scaffold713	AUGUSTUS	start_codon	25022	25024	.	-	0	transcript_id "g5.t1"; gene_id "g5";
scaffold713	AUGUSTUS	tss	25321	25321	.	-	.	transcript_id "g5.t1"; gene_id "g5";
# coding sequence = [atggcaatgaccaaaaccttatctatgatctcaagaacaggaagaaacttgcagagatacaatgatggatgtcgtcaag
# ttgttggatgcattccgtacagatatagaaaaaccaatcaatcatctacagttcaagggacccaaattgatgatttggaattcttattgatcagctca
# cagaagagtccaaagtggatgttccctaagggtggttgggaaactgatgaggcattagaagatgctgctttaagagagacttttgaggaatctggtgt
# agttggtgatgttggggttcaggagtatttagaagaactagaagattggcctgagaaaactgttcgaaaacgtctatggttgaaatttagtgaagcaa
# gagaagtatgttggcattcctggatgaaggaagctttagatgtctttgcctctaagctcacaaagagaaataaagacgatgagcctcagacatgccct
# ttcgatgaattgtgctatgaacagacagttgctactgtatctaactctaacacaatgttttatgaagaaccaataatcagcattgaagctaatgactt
# gacctgtgaggaggagctgagacttagccttgtagctaagccttctctaggtaagctcatgttcaatgaagaagcaaggcgaaagccgttttccaatg
# aaattagtaatgtagcctactcaatgttcagtgaagaagcaaccatgagcaccaaagcccagaagatgttcaatgaaaaattgggaagaataagcatt
# gctgctttcagctag]
# protein sequence = [MAMTKTLSMISRTGRNLQRYNDGCRQVVGCIPYRYRKTNQSSTVQGTQIDDLEFLLISSQKSPKWMFPKGGWETDEAL
# EDAALRETFEESGVVGDVGVQEYLEELEDWPEKTVRKRLWLKFSEAREVCWHSWMKEALDVFASKLTKRNKDDEPQTCPFDELCYEQTVATVSNSNTM
# FYEEPIISIEANDLTCEEELRLSLVAKPSLGKLMFNEEARRKPFSNEISNVAYSMFSEEATMSTKAQKMFNEKLGRISIAAFS]
# end gene g5
###
# command line:
# augustus --codingseq=1 --proteinprofile=/home/pgsb/tetiana.nosenko/lineages/embryophyta_odb9/prfl/EOG093608PC.prfl --predictionStart=0 --predictionEnd=32560 --species=arabidopsis ./tmp/scaffold713Schil_BUSCO_geno_206160443_.temp
```
