## Supplementary material for "The *de novo* reference genome and transcriptome assemblies of the wild tomato species *Solanum chilense*": EOG093608PC.out.2

```
# Please cite: Mario Stanke, Mark Diekhans, Robert Baertsch, David Haussler (2008),
# Using native and syntenically mapped cDNA alignments to improve de novo gene finding
# Bioinformatics 24: 637-644, doi 10.1093/bioinformatics/btn013
# No extrinsic information on sequences given.
# Using protein profile unknown
# --[0..83]--> unknown_A (70) <--[0..1]--> unknown_B (28) <--[0..1]--> unknown_C (104) <--[2..60]--> unknown_D (45) <--[0..14]--> unknown_E (53) <--[0..291]--
# arabidopsis version. Using default transition matrix.
# We have hints for 0 sequences and for 0 of the sequences in the input set.
#
# ----- prediction on sequence number 1 (length = 28122, name = scaffold3967) -----
#
# Constraints/Hints:
# (none)
# Predicted genes for sequence number 1 on both strands
# start gene g1
scaffold3967	AUGUSTUS	gene	14650	20502	0.02	-	.	g1
scaffold3967	AUGUSTUS	transcript	14650	20502	0.02	-	.	g1.t1
scaffold3967	AUGUSTUS	tts	14650	14650	.	-	.	transcript_id "g1.t1"; gene_id "g1";
scaffold3967	AUGUSTUS	exon	14650	15961	.	-	.	transcript_id "g1.t1"; gene_id "g1";
scaffold3967	AUGUSTUS	stop_codon	15587	15589	.	-	0	transcript_id "g1.t1"; gene_id "g1";
scaffold3967	AUGUSTUS	intron	15962	16895	0.53	-	.	transcript_id "g1.t1"; gene_id "g1";
scaffold3967	AUGUSTUS	intron	18442	19647	0.24	-	.	transcript_id "g1.t1"; gene_id "g1";
scaffold3967	AUGUSTUS	CDS	15587	15961	0.61	-	0	transcript_id "g1.t1"; gene_id "g1";
scaffold3967	AUGUSTUS	CDS	16896	18441	0.2	-	1	transcript_id "g1.t1"; gene_id "g1";
scaffold3967	AUGUSTUS	exon	16896	18441	.	-	.	transcript_id "g1.t1"; gene_id "g1";
scaffold3967	AUGUSTUS	CDS	19648	20435	0.8	-	0	transcript_id "g1.t1"; gene_id "g1";
scaffold3967	AUGUSTUS	exon	19648	20502	.	-	.	transcript_id "g1.t1"; gene_id "g1";
scaffold3967	AUGUSTUS	start_codon	20433	20435	.	-	0	transcript_id "g1.t1"; gene_id "g1";
scaffold3967	AUGUSTUS	tss	20502	20502	.	-	.	transcript_id "g1.t1"; gene_id "g1";
# coding sequence = [atggcgactgttgcaccgacttgtggcccaaagttggaaacgctggctcacatagacatcagtaaattttcccaatctg
# aactccacgaactttccctttgctccgactccgcttatgatcctcggcgtactaacgaagtcgttattccccaaattgaccggtccctcttcaatgaa
# tccgccggaagccgtcgtcaaacctattcccgtctccgccaccaacaccaccgttctcgcgtgcctggtcttcacccttcaacttcacaacccaaacc
# cccgtgtacttccgaccctgaaaatcacgcaattcttcattttcttaagttctttatacataatcccaattcccaatctccaccgcctgttcctcctc
# ctcctattacacagccggctacttccggggttcaagaaaagaccctacttttgatgaatgaacctgacaaaaagaggaagagaggacggaagcctaag
# gataacaagaagctgaaagagaatggggtggaaattctgaataaaaacggtgaggtggtggatttaaacaatttggagaataatggggataaattata
# cagtggagaattggagaaaaggacggttaggttacagactgaagaagaggtactcggttttgttagggacttggacggacagtggtgtagcagaagga
# agaagaggaaatatgttgatgctagtggatttggagatatattgcctattggttggaagctcttgctagccctacgtagacgggacggtcgcgtctgg
# gtttattgtcgtagaattgtgagccctactggtcagcagttcatatcatgcaaagaggcttcatcatacttgcggtcccattttttgtctggtgaagc
# aaaccagccaactcagcaggttgatgatactgttgctaaaagtatgagtaacttccatagtgataccagtttggttttgtcaacagacatccaagaaa
# atcctcattctcttcaaaaaggtgacgtggcaaagcataatgtagttgcacatgcagttgtacccagttcatctactctacacctacatctgagtgaa
# gtttgcttgatggagatggataatctccctgaggttaaagttcaagacatttttgaatgttataaatgtaaattgacgtttgaagaaaagaatgcata
# tttgcagcatctgttctcatttcaccagcggaccacaagaaggtacagggttggtccatctgttggtgatggggtcataattagagatggaaaatatg
# aatgccaattctgccataaggtatttgaagaacggcgtagttacaatggtcacgtaggagtccacgtgagaaacaatgcaaggggaactgtggatata
# gctgctgctgttgctgcagacaagggtgttcagtccccacatcatgatgggttgctttcaaggacatgtaagatggatgctttaattgaaattgccca
# aaatgcagttgtagaaacttctagtgctagacctgcgaccaaggacagtagcatgccatctagtacttcaatggacttggatggaaatatgtctacca
# acattgaccaagttgcgaggtcaaccactgatactggattgtcagataccaaggaatttatgactgaaacatgtcttgaacaaggcagaaatcagcct
# gattatacctgcgtgcaagtgactaaagataagagtggtgagattttggccaacaagttcaatctgagagtgatctcaaccaatgattctgagcagcc
# tgagggtgatgatgcgaagaaggctggaagcaacaaggtaatgcagggcccgggaaacaaacagacaaaagaaaatgatgatgttcgacctgagacca
# tagaactaacttttcaggaaatcgctagtcagaatgcattaactagctcttctgtctctatggtgcagtcgttgcataataattttgagcactctgag
# gaaggtgtcgtgaagaaggatggaactgataatgtagcagtgggtaagggaaacagcctgactaaagcaaatgatgtcgaattagaaactatggaact
# gactttccaggaagatgctactctggatgagttaaccaatttctcgctgtctatggtgcaaccatctcatagtgcttttgagcatcctgagagtgatg
# acatgaagaaggatgggaataaccagcaagcagtttgtcctgggtacagcctgactaaagcaaataatgatttggaatctgagactatggagttcatt
# cttcagcaaaatgctattcgagatggactagctggcttttcagagcctatggtgcaatcattccacaactctactggcattctttcaggatctagtaa
# ggacaatgacgaagtttctgctattggtcagaatctggataatggaacaggatttgaggagcttaggctggatgagatagaccattttgaatacagct
# ttgatggtggtcatgaatcttcatctttacccgcaagttctattggattgggtaatgatgcaaggatgaaagaggcttttgcatcggttggatttgat
# tctggtgaaatcatcttaaacatggaagaattgaatcaactttcaacagtatgtgtgtggtgcagattagaattcaagcttgaagcttatgataccga
# agctcattcagattcaattggatttatgtgtccagactgcaaggctaaaatatctggacatctggaaagtgtgtttccttga]
# protein sequence = [MATVAPTCGPKLETLAHIDISKFSQSELHELSLCSDSAYDPRRTNEVVIPQIDRSLFNESAGSRRQTYSRLRHQHHRS
# RVPGLHPSTSQPKPPCTSDPENHAILHFLKFFIHNPNSQSPPPVPPPPITQPATSGVQEKTLLLMNEPDKKRKRGRKPKDNKKLKENGVEILNKNGEV
# VDLNNLENNGDKLYSGELEKRTVRLQTEEEVLGFVRDLDGQWCSRRKKRKYVDASGFGDILPIGWKLLLALRRRDGRVWVYCRRIVSPTGQQFISCKE
# ASSYLRSHFLSGEANQPTQQVDDTVAKSMSNFHSDTSLVLSTDIQENPHSLQKGDVAKHNVVAHAVVPSSSTLHLHLSEVCLMEMDNLPEVKVQDIFE
# CYKCKLTFEEKNAYLQHLFSFHQRTTRRYRVGPSVGDGVIIRDGKYECQFCHKVFEERRSYNGHVGVHVRNNARGTVDIAAAVAADKGVQSPHHDGLL
# SRTCKMDALIEIAQNAVVETSSARPATKDSSMPSSTSMDLDGNMSTNIDQVARSTTDTGLSDTKEFMTETCLEQGRNQPDYTCVQVTKDKSGEILANK
# FNLRVISTNDSEQPEGDDAKKAGSNKVMQGPGNKQTKENDDVRPETIELTFQEIASQNALTSSSVSMVQSLHNNFEHSEEGVVKKDGTDNVAVGKGNS
# LTKANDVELETMELTFQEDATLDELTNFSLSMVQPSHSAFEHPESDDMKKDGNNQQAVCPGYSLTKANNDLESETMEFILQQNAIRDGLAGFSEPMVQ
# SFHNSTGILSGSSKDNDEVSAIGQNLDNGTGFEELRLDEIDHFEYSFDGGHESSSLPASSIGLGNDARMKEAFASVGFDSGEIILNMEELNQLSTVCV
# WCRLEFKLEAYDTEAHSDSIGFMCPDCKAKISGHLESVFP]
# end gene g1
###
# start gene g2
scaffold3967	AUGUSTUS	gene	21977	31847	0.01	+	.	g2
scaffold3967	AUGUSTUS	transcript	21977	31847	0.01	+	.	g2.t1
scaffold3967	AUGUSTUS	tss	21977	21977	.	+	.	transcript_id "g2.t1"; gene_id "g2";
scaffold3967	AUGUSTUS	exon	21977	22029	.	+	.	transcript_id "g2.t1"; gene_id "g2";
scaffold3967	AUGUSTUS	start_codon	22026	22028	.	+	0	transcript_id "g2.t1"; gene_id "g2";
scaffold3967	AUGUSTUS	intron	22030	22892	0.01	+	.	transcript_id "g2.t1"; gene_id "g2";
scaffold3967	AUGUSTUS	intron	22987	23190	0.01	+	.	transcript_id "g2.t1"; gene_id "g2";
scaffold3967	AUGUSTUS	intron	23219	26555	0.01	+	.	transcript_id "g2.t1"; gene_id "g2";
scaffold3967	AUGUSTUS	intron	26573	26776	0.01	+	.	transcript_id "g2.t1"; gene_id "g2";
scaffold3967	AUGUSTUS	intron	26788	27324	0.01	+	.	transcript_id "g2.t1"; gene_id "g2";
scaffold3967	AUGUSTUS	intron	27346	27412	0.01	+	.	transcript_id "g2.t1"; gene_id "g2";
scaffold3967	AUGUSTUS	intron	27431	27602	0.01	+	.	transcript_id "g2.t1"; gene_id "g2";
scaffold3967	AUGUSTUS	intron	27636	28179	0.01	+	.	transcript_id "g2.t1"; gene_id "g2";
scaffold3967	AUGUSTUS	intron	28206	28327	0.01	+	.	transcript_id "g2.t1"; gene_id "g2";
scaffold3967	AUGUSTUS	intron	28352	28991	0.01	+	.	transcript_id "g2.t1"; gene_id "g2";
scaffold3967	AUGUSTUS	intron	29016	30256	0.01	+	.	transcript_id "g2.t1"; gene_id "g2";
scaffold3967	AUGUSTUS	intron	30272	30382	0.01	+	.	transcript_id "g2.t1"; gene_id "g2";
scaffold3967	AUGUSTUS	intron	30397	30672	0.01	+	.	transcript_id "g2.t1"; gene_id "g2";
scaffold3967	AUGUSTUS	CDS	22026	22029	0.01	+	0	transcript_id "g2.t1"; gene_id "g2";
scaffold3967	AUGUSTUS	CDS	22893	22986	0.01	+	2	transcript_id "g2.t1"; gene_id "g2";
scaffold3967	AUGUSTUS	exon	22893	22986	.	+	.	transcript_id "g2.t1"; gene_id "g2";
scaffold3967	AUGUSTUS	CDS	23191	23218	0.01	+	1	transcript_id "g2.t1"; gene_id "g2";
scaffold3967	AUGUSTUS	exon	23191	23218	.	+	.	transcript_id "g2.t1"; gene_id "g2";
scaffold3967	AUGUSTUS	CDS	26556	26572	0.01	+	0	transcript_id "g2.t1"; gene_id "g2";
scaffold3967	AUGUSTUS	exon	26556	26572	.	+	.	transcript_id "g2.t1"; gene_id "g2";
scaffold3967	AUGUSTUS	CDS	26777	26787	0.01	+	1	transcript_id "g2.t1"; gene_id "g2";
scaffold3967	AUGUSTUS	exon	26777	26787	.	+	.	transcript_id "g2.t1"; gene_id "g2";
scaffold3967	AUGUSTUS	CDS	27325	27345	0.01	+	2	transcript_id "g2.t1"; gene_id "g2";
scaffold3967	AUGUSTUS	exon	27325	27345	.	+	.	transcript_id "g2.t1"; gene_id "g2";
scaffold3967	AUGUSTUS	CDS	27413	27430	0.01	+	2	transcript_id "g2.t1"; gene_id "g2";
scaffold3967	AUGUSTUS	exon	27413	27430	.	+	.	transcript_id "g2.t1"; gene_id "g2";
scaffold3967	AUGUSTUS	CDS	27603	27635	0.01	+	2	transcript_id "g2.t1"; gene_id "g2";
scaffold3967	AUGUSTUS	exon	27603	27635	.	+	.	transcript_id "g2.t1"; gene_id "g2";
scaffold3967	AUGUSTUS	CDS	28180	28205	0.01	+	2	transcript_id "g2.t1"; gene_id "g2";
scaffold3967	AUGUSTUS	exon	28180	28205	.	+	.	transcript_id "g2.t1"; gene_id "g2";
scaffold3967	AUGUSTUS	CDS	28328	28351	0.01	+	0	transcript_id "g2.t1"; gene_id "g2";
scaffold3967	AUGUSTUS	exon	28328	28351	.	+	.	transcript_id "g2.t1"; gene_id "g2";
scaffold3967	AUGUSTUS	CDS	28992	29015	0.01	+	0	transcript_id "g2.t1"; gene_id "g2";
scaffold3967	AUGUSTUS	exon	28992	29015	.	+	.	transcript_id "g2.t1"; gene_id "g2";
scaffold3967	AUGUSTUS	CDS	30257	30271	0.01	+	0	transcript_id "g2.t1"; gene_id "g2";
scaffold3967	AUGUSTUS	exon	30257	30271	.	+	.	transcript_id "g2.t1"; gene_id "g2";
scaffold3967	AUGUSTUS	CDS	30383	30396	0.01	+	0	transcript_id "g2.t1"; gene_id "g2";
scaffold3967	AUGUSTUS	exon	30383	30396	.	+	.	transcript_id "g2.t1"; gene_id "g2";
scaffold3967	AUGUSTUS	CDS	30673	31522	0.01	+	1	transcript_id "g2.t1"; gene_id "g2";
scaffold3967	AUGUSTUS	exon	30673	31847	.	+	.	transcript_id "g2.t1"; gene_id "g2";
scaffold3967	AUGUSTUS	stop_codon	31520	31522	.	+	0	transcript_id "g2.t1"; gene_id "g2";
scaffold3967	AUGUSTUS	tts	31847	31847	.	+	.	transcript_id "g2.t1"; gene_id "g2";
scaffold3967	AUGUSTUS	protein_match	22946	22986	1.27	+	0	target "unknown_A[1..14]"; target_start 19; transcript_id "g2.t1"; gene_id "g2";
scaffold3967	AUGUSTUS	protein_match	23191	23218	1.24	+	0	target "unknown_A[15..24]"; target_start 18; transcript_id "g2.t1"; gene_id "g2";
scaffold3967	AUGUSTUS	protein_match	26556	26572	1.4	+	2	target "unknown_A[24..29]"; target_start 18; transcript_id "g2.t1"; gene_id "g2";
scaffold3967	AUGUSTUS	protein_match	26777	26787	1.16	+	0	target "unknown_A[30..33]"; target_start 18; transcript_id "g2.t1"; gene_id "g2";
scaffold3967	AUGUSTUS	protein_match	27325	27345	1.07	+	1	target "unknown_A[33..40]"; target_start 18; transcript_id "g2.t1"; gene_id "g2";
scaffold3967	AUGUSTUS	protein_match	27413	27430	0.921	+	1	target "unknown_A[40..46]"; target_start 18; transcript_id "g2.t1"; gene_id "g2";
scaffold3967	AUGUSTUS	protein_match	27603	27635	1.19	+	1	target "unknown_A[46..57]"; target_start 18; transcript_id "g2.t1"; gene_id "g2";
scaffold3967	AUGUSTUS	protein_match	28180	28205	0.976	+	1	target "unknown_A[57..66]"; target_start 18; transcript_id "g2.t1"; gene_id "g2";
scaffold3967	AUGUSTUS	protein_match	28328	28342	1.06	+	0	target "unknown_A[66..70]"; target_start 19; transcript_id "g2.t1"; gene_id "g2";
scaffold3967	AUGUSTUS	protein_match	28346	28351	0.261	+	0	target "unknown_B[1..2]"; target_start 90; transcript_id "g2.t1"; gene_id "g2";
scaffold3967	AUGUSTUS	protein_match	28992	29015	0.972	+	2	target "unknown_B[3..11]"; target_start 89; transcript_id "g2.t1"; gene_id "g2";
scaffold3967	AUGUSTUS	protein_match	30257	30271	1.24	+	2	target "unknown_B[11..16]"; target_start 89; transcript_id "g2.t1"; gene_id "g2";
scaffold3967	AUGUSTUS	protein_match	30383	30396	0.837	+	2	target "unknown_B[16..20]"; target_start 89; transcript_id "g2.t1"; gene_id "g2";
scaffold3967	AUGUSTUS	protein_match	30673	30697	1.12	+	1	target "unknown_B[20..28]"; target_start 90; transcript_id "g2.t1"; gene_id "g2";
scaffold3967	AUGUSTUS	protein_match	30698	31009	2.36	+	0	target "unknown_C[1..104]"; target_start 118; transcript_id "g2.t1"; gene_id "g2";
scaffold3967	AUGUSTUS	protein_match	31151	31285	1.87	+	0	target "unknown_D[1..45]"; target_start 269; transcript_id "g2.t1"; gene_id "g2";
scaffold3967	AUGUSTUS	protein_match	31286	31444	2.78	+	0	target "unknown_E[1..53]"; target_start 314; transcript_id "g2.t1"; gene_id "g2";
# coding sequence = [atggcggagctggctcaggccgccggcacttacgctccgaggactcccctgcgtggaggtcgctgcttaactgacttct
# tttcttctttcaaaactttgaagttttctcgactccaatggattgttgccaactattttatatggagagagaaaacacgacatgacagttacaagaaa
# gccagaacaaaggatttaaaagttgatgcaacagtgtcatatgaggtctaatccctgcaagcacttttcagttcacatagtaaagctggtttaatgct
# gcttgcaaggagttaccatccagattgcattcatatgaaggagatcagcaatgccaacgcctttgatttattcgagtctttgttcgacggctttggtg
# gtatgggtggcatgggtggtatgggaggtagaggttctcggagcagggccacagaaggtgaagaccagggctataatctggttttgaatttcaaagaa
# gctgtatttggggttgagaaggagattgaaattagcaggcttgaaacttgtggtacctgtgatggatcaggtgcaaaacctgggactaaaccgtcgac
# ctgtaatacttgtggtgggcaagggcaggttgtgtcctcagcaaggaccccactgggtgttttccagcaggtgacaacatgctcttcttgtgggggga
# ctggagagatttctactccttgcggcacctgcaacggtgatggccgagtgaggaagtcaaaacgcattagcttgaaagttccacctggtgtagattcc
# ggtagccgtttaagggttcgttcagaaggtaatgcaggaaggagaggtggaccccctggagatctttttgtcatgattgaagtcctcccggatccagt
# attaaaacgggacgacaccaatattctctacaattgcaaagtttcttacattgatgcgatattgggtaccactatgaaggttcctacagtagatggga
# tggttgatctaaagattccggcaggtacccagccagggacaacgttggtgatggccaaaaaaggggtgccattcctgagcaaaccaaacatgagaggg
# gatcaattggtgagagtgcaagttgagattccaaaacggttgagtagtgaagaaagaaaactcatagaagaattagccaatctaaacaagcctaaagc
# tgctaccaacagcaagaggtag]
# protein sequence = [MAELAQAAGTYAPRTPLRGGRCLTDFFSSFKTLKFSRLQWIVANYFIWREKTRHDSYKKARTKDLKVDATVSYEVXSL
# QALFSSHSKAGLMLLARSYHPDCIHMKEISNANAFDLFESLFDGFGGMGGMGGMGGRGSRSRATEGEDQGYNLVLNFKEAVFGVEKEIEISRLETCGT
# CDGSGAKPGTKPSTCNTCGGQGQVVSSARTPLGVFQQVTTCSSCGGTGEISTPCGTCNGDGRVRKSKRISLKVPPGVDSGSRLRVRSEGNAGRRGGPP
# GDLFVMIEVLPDPVLKRDDTNILYNCKVSYIDAILGTTMKVPTVDGMVDLKIPAGTQPGTTLVMAKKGVPFLSKPNMRGDQLVRVQVEIPKRLSSEER
# KLIEELANLNKPKAATNSKR]
# sequence of block unknown_A    19 [GRCLTDFFSSFKTLKFSRLQWIVANYFIWREKTRHDSYKKARTKDLKVDATVSYEVXSLQALFSSHSKAG] 89
# sequence of block unknown_B    90 [MLLARSYHPDCIHMKEISNANAFDLFES] 118
# sequence of block unknown_C   118 [LFDGFGGMGGMGGMGGRGSRSRATEGEDQGYNLVLNFKEAVFGVEKEIEISRLETCGTCDGSGAKPGTKPSTCNTCGGQGQVVSSARTPLGVFQQVTTCSSCGG] 222
# sequence of block unknown_D   269 [RGGPPGDLFVMIEVLPDPVLKRDDTNILYNCKVSYIDAILGTTMK] 314
# sequence of block unknown_E   314 [VPTVDGMVDLKIPAGTQPGTTLVMAKKGVPFLSKPNMRGDQLVRVQVEIPKRL] 367
# end gene g2
###
# start gene g3
scaffold3967	AUGUSTUS	gene	34546	39835	0.02	-	.	g3
scaffold3967	AUGUSTUS	transcript	34546	39835	0.02	-	.	g3.t1
scaffold3967	AUGUSTUS	tts	34546	34546	.	-	.	transcript_id "g3.t1"; gene_id "g3";
scaffold3967	AUGUSTUS	exon	34546	34740	.	-	.	transcript_id "g3.t1"; gene_id "g3";
scaffold3967	AUGUSTUS	exon	38541	38785	.	-	.	transcript_id "g3.t1"; gene_id "g3";
scaffold3967	AUGUSTUS	stop_codon	38567	38569	.	-	0	transcript_id "g3.t1"; gene_id "g3";
scaffold3967	AUGUSTUS	intron	38786	38900	0.71	-	.	transcript_id "g3.t1"; gene_id "g3";
scaffold3967	AUGUSTUS	CDS	38567	38785	0.79	-	0	transcript_id "g3.t1"; gene_id "g3";
scaffold3967	AUGUSTUS	CDS	38901	39767	0.55	-	0	transcript_id "g3.t1"; gene_id "g3";
scaffold3967	AUGUSTUS	exon	38901	39835	.	-	.	transcript_id "g3.t1"; gene_id "g3";
scaffold3967	AUGUSTUS	start_codon	39765	39767	.	-	0	transcript_id "g3.t1"; gene_id "g3";
# coding sequence = [atgaggttaagagattttccaagtttcattagaacaacagatcctaatgatattatgcttgatttcttcattaatgaaa
# ctgaaagaatctctaaagcctcagctataatcttgaacacatttgatgtttttgagaataatgccttaaatgcccttttcaccatacatcctcatatt
# tacgcaattggtcctttacagctcatgctcaataacacaattgatgaaaacctcaaatcaattggttcaaatttgtggaaagaagatttgagttgcat
# tgaatggcttgatacaaaagagccaaattcagttgtttatgtgaattttggaagtataactgtaatgaattttgatcaatttatagaaatggcatggg
# gacttgctaatactaagaaacaatttttatggattattaggcctgatttaattacaggggactctgtaaaactgccagaagactttttaagtgaaatt
# aaagacagagggatgatagccaattggtgtcctcaagagaaagtgttgaaacatgatgcaattggagggtttttgactcatagtggatggaattcgac
# gttagatagtgtttgtgcaggagtgccagtgctttgttggccgtttttcgcggagcaacagacgaattgtaggtacagttgtgttgagtgggagatgg
# gaatggagatagatgatctgaagagaaatgaagttgagattcttgtgagggaattaatggatggcgaaaagggaaagaagatgaagttgaaagctatg
# aattggaaggtggaagcagagaaggctgctagtccaggtggttcttcttgtattaacttgaacaatttgttaagtgaggtacttttggctcctaattt
# tgagtccgtatatgtattaatggacaggtgcattattagcatgataattgttagtgttttgccttcgtacgcaaaatgtgttttgccttcgtacgcaa
# aatgtggtagaatagtagtctcctcatatggaatcggacaatccgttcttcatgagctacttatggaatcggacaatccgttcttcgtgagctacttc
# ttggcagtggcggatctaggattttaa]
# protein sequence = [MRLRDFPSFIRTTDPNDIMLDFFINETERISKASAIILNTFDVFENNALNALFTIHPHIYAIGPLQLMLNNTIDENLK
# SIGSNLWKEDLSCIEWLDTKEPNSVVYVNFGSITVMNFDQFIEMAWGLANTKKQFLWIIRPDLITGDSVKLPEDFLSEIKDRGMIANWCPQEKVLKHD
# AIGGFLTHSGWNSTLDSVCAGVPVLCWPFFAEQQTNCRYSCVEWEMGMEIDDLKRNEVEILVRELMDGEKGKKMKLKAMNWKVEAEKAASPGGSSCIN
# LNNLLSEVLLAPNFESVYVLMDRCIISMIIVSVLPSYAKCVLPSYAKCGRIVVSSYGIGQSVLHELLMESDNPFFVSYFLAVADLGF]
# end gene g3
###
# command line:
# augustus --codingseq=1 --proteinprofile=/home/pgsb/tetiana.nosenko/lineages/embryophyta_odb9/prfl/EOG093608PC.prfl --predictionStart=12502 --predictionEnd=49685 --species=arabidopsis ./tmp/scaffold3967Schil_BUSCO_geno_206160443_.temp
```
