## Supplementary material for "The *de novo* reference genome and transcriptome assemblies of the wild tomato species *Solanum chilense*": EOG093608R5.out.1

```
# Please cite: Mario Stanke, Mark Diekhans, Robert Baertsch, David Haussler (2008),
# Using native and syntenically mapped cDNA alignments to improve de novo gene finding
# Bioinformatics 24: 637-644, doi 10.1093/bioinformatics/btn013
# No extrinsic information on sequences given.
# Using protein profile unknown
# --[16..45]--> unknown_A (25) <--[2..4]--> unknown_B (232) <--[0..2]--> unknown_C (82) <--[0..27]--> unknown_D (44) <--[2..24]--
# arabidopsis version. Using default transition matrix.
# We have hints for 0 sequences and for 0 of the sequences in the input set.
#
# ----- prediction on sequence number 1 (length = 37376, name = scaffold4661) -----
#
# Constraints/Hints:
# (none)
# Predicted genes for sequence number 1 on both strands
# start gene g1
scaffold4661	AUGUSTUS	gene	31461	32835	0.33	+	.	g1
scaffold4661	AUGUSTUS	transcript	31461	32835	0.33	+	.	g1.t1
scaffold4661	AUGUSTUS	tss	31461	31461	.	+	.	transcript_id "g1.t1"; gene_id "g1";
scaffold4661	AUGUSTUS	exon	31461	32835	.	+	.	transcript_id "g1.t1"; gene_id "g1";
scaffold4661	AUGUSTUS	start_codon	31498	31500	.	+	0	transcript_id "g1.t1"; gene_id "g1";
scaffold4661	AUGUSTUS	CDS	31498	32733	0.91	+	0	transcript_id "g1.t1"; gene_id "g1";
scaffold4661	AUGUSTUS	stop_codon	32731	32733	.	+	0	transcript_id "g1.t1"; gene_id "g1";
scaffold4661	AUGUSTUS	tts	32835	32835	.	+	.	transcript_id "g1.t1"; gene_id "g1";
# coding sequence = [atggccagattagttaactccattttctttaccttcttgtacataagtttgatatacacactttcaccttttgtcaatg
# caacaacttcacaatctgatattcaagttctagtagccatcaaaacgtcgatagaccctttttcaataaccgcggattccttccttaatagctgggat
# ttcaacttagacccttgtgagacaactggtgcaagtttcttaggcattctttgcacagttcctgatcaagtagacactaatgccacgagccggataat
# ggagattgatctagaaggcgatggactagaggggttcttgacatcgtctatcgggaacttaactgaacttgttactctcaatctaggtaggaacaagt
# tcagaggaccagtaccagagagtataactaacttgaggaaactcacaagtcttcaactttatgagaattttttctcaggtagtcttgttgatgacatt
# ggtgtcctttcaaaactcgaaaatcttgatgtctcaaataacagactctctggttcaatcccttcctccattacgtcacttagaagtttaacgcgatt
# agacctgtctaacaatgaattcaccggaaaaattcctcaactcaacggattatggcaactctcttcatttgacatttcaaataaccaaatttatggga
# atttaccacaattcccattgaagatcaaaacaatatcagtaagccacaatctgttatcaggacacattaccccagtgcatagacttagacatttaaac
# acattagaccttagtgataacagattttcaggaggaataaacaaagggatcttcaggttaactgaattaagtcacgtaaacgtttcagtaaaccgttt
# cacagtgtttgaggtggtagagttctctgatagaaaatcacagctacacacgttagacgtacatgctaatcgtctacatggtcatttacctgtgaacc
# ttgttacttaccctaacttaacagaaataaaccttggacataacctgttttcgggtgagattccatcagagtattggtcaagactccgattttcatgg
# agaagtcttaacttggaatataataacctggagggatcggtgcctcgtgagctcaacaggactttagaaggggttcagggaagttttggacacaactg
# tctaatttgtccaaagggattgcagctatgtaatggacagaggacagcttcagaatgtcatggaggagaccatgattag]
# protein sequence = [MARLVNSIFFTFLYISLIYTLSPFVNATTSQSDIQVLVAIKTSIDPFSITADSFLNSWDFNLDPCETTGASFLGILCT
# VPDQVDTNATSRIMEIDLEGDGLEGFLTSSIGNLTELVTLNLGRNKFRGPVPESITNLRKLTSLQLYENFFSGSLVDDIGVLSKLENLDVSNNRLSGS
# IPSSITSLRSLTRLDLSNNEFTGKIPQLNGLWQLSSFDISNNQIYGNLPQFPLKIKTISVSHNLLSGHITPVHRLRHLNTLDLSDNRFSGGINKGIFR
# LTELSHVNVSVNRFTVFEVVEFSDRKSQLHTLDVHANRLHGHLPVNLVTYPNLTEINLGHNLFSGEIPSEYWSRLRFSWRSLNLEYNNLEGSVPRELN
# RTLEGVQGSFGHNCLICPKGLQLCNGQRTASECHGGDHD]
# end gene g1
###
# start gene g2
scaffold4661	AUGUSTUS	gene	33000	34926	0.03	-	.	g2
scaffold4661	AUGUSTUS	transcript	33000	34926	0.03	-	.	g2.t1
scaffold4661	AUGUSTUS	tts	33000	33000	.	-	.	transcript_id "g2.t1"; gene_id "g2";
scaffold4661	AUGUSTUS	exon	33000	34119	.	-	.	transcript_id "g2.t1"; gene_id "g2";
scaffold4661	AUGUSTUS	stop_codon	33213	33215	.	-	0	transcript_id "g2.t1"; gene_id "g2";
scaffold4661	AUGUSTUS	CDS	33213	34103	0.85	-	0	transcript_id "g2.t1"; gene_id "g2";
scaffold4661	AUGUSTUS	start_codon	34101	34103	.	-	0	transcript_id "g2.t1"; gene_id "g2";
scaffold4661	AUGUSTUS	exon	34903	34926	.	-	.	transcript_id "g2.t1"; gene_id "g2";
scaffold4661	AUGUSTUS	tss	34926	34926	.	-	.	transcript_id "g2.t1"; gene_id "g2";
# coding sequence = [atggagccacttgtgaaagctttggaagaaataggctatagagatggtgcaaatctgtttggagcaccctacgattttc
# gttatggtttagctgcagaaggtcatcaaagtcatgttggttcgaaatatctcgaggacttgaaagaactgatagaaagtgcaagtaattcaaatgga
# ggtaaacctgttattcttgtttctcacagcttaggtggtttatatgtccagcaactactcgttcgtaatccaaaatcctggagtcaaaagtacatcaa
# acactttgtagcattggcctcaccatggggaggaacagttatgcaaatgctcacttttgcttctggtaacacacttggggtgcctttagttaatccgt
# tgctcgtaagggaagaacagaggagttctgaaagtaatatgtggcttttgccttctccggaagtgtttaacaccaaatcaccacttgttgttacccct
# aatgttacgtactcagctcatgacatcgcggaattcctcaaggatatcgggtttcctgaaggggttttgccttacacatcgcgtatcttgcccttggt
# tgaaaatttggtaactagtactgatcaagtgcctatcacttgtgtaattggttgtggggttaaaactccagagacattgttgtatgcagacggggatt
# ttgataagtcgcctgagattgtgtatggggatggcgatgggactgttaatatgataagcttgttgagtttcgaatcaaataagagtacttatcaacat
# cttaaagtcatcaagttacaaggagtttcacatacaggtatactaaaagatgaaattgcacttgagaaaatagttgaagagatttcatttatcaactc
# tgatatttcactagtttcaaaagcttga]
# protein sequence = [MEPLVKALEEIGYRDGANLFGAPYDFRYGLAAEGHQSHVGSKYLEDLKELIESASNSNGGKPVILVSHSLGGLYVQQL
# LVRNPKSWSQKYIKHFVALASPWGGTVMQMLTFASGNTLGVPLVNPLLVREEQRSSESNMWLLPSPEVFNTKSPLVVTPNVTYSAHDIAEFLKDIGFP
# EGVLPYTSRILPLVENLVTSTDQVPITCVIGCGVKTPETLLYADGDFDKSPEIVYGDGDGTVNMISLLSFESNKSTYQHLKVIKLQGVSHTGILKDEI
# ALEKIVEEISFINSDISLVSKA]
# end gene g2
###
# start gene g3
scaffold4661	AUGUSTUS	gene	39369	50786	0.01	-	.	g3
scaffold4661	AUGUSTUS	transcript	39369	50786	0.01	-	.	g3.t1
scaffold4661	AUGUSTUS	tts	39369	39369	.	-	.	transcript_id "g3.t1"; gene_id "g3";
scaffold4661	AUGUSTUS	exon	39369	39709	.	-	.	transcript_id "g3.t1"; gene_id "g3";
scaffold4661	AUGUSTUS	stop_codon	39620	39622	.	-	0	transcript_id "g3.t1"; gene_id "g3";
scaffold4661	AUGUSTUS	intron	39710	40069	0.57	-	.	transcript_id "g3.t1"; gene_id "g3";
scaffold4661	AUGUSTUS	intron	40152	41093	0.6	-	.	transcript_id "g3.t1"; gene_id "g3";
scaffold4661	AUGUSTUS	intron	41234	41546	0.85	-	.	transcript_id "g3.t1"; gene_id "g3";
scaffold4661	AUGUSTUS	intron	41660	41756	0.43	-	.	transcript_id "g3.t1"; gene_id "g3";
scaffold4661	AUGUSTUS	CDS	39620	39709	0.45	-	0	transcript_id "g3.t1"; gene_id "g3";
scaffold4661	AUGUSTUS	CDS	40070	40151	0.74	-	1	transcript_id "g3.t1"; gene_id "g3";
scaffold4661	AUGUSTUS	exon	40070	40151	.	-	.	transcript_id "g3.t1"; gene_id "g3";
scaffold4661	AUGUSTUS	CDS	41094	41233	0.74	-	0	transcript_id "g3.t1"; gene_id "g3";
scaffold4661	AUGUSTUS	exon	41094	41233	.	-	.	transcript_id "g3.t1"; gene_id "g3";
scaffold4661	AUGUSTUS	CDS	41547	41659	0.85	-	2	transcript_id "g3.t1"; gene_id "g3";
scaffold4661	AUGUSTUS	exon	41547	41659	.	-	.	transcript_id "g3.t1"; gene_id "g3";
scaffold4661	AUGUSTUS	CDS	41757	41796	0.42	-	0	transcript_id "g3.t1"; gene_id "g3";
scaffold4661	AUGUSTUS	exon	41757	41869	.	-	.	transcript_id "g3.t1"; gene_id "g3";
scaffold4661	AUGUSTUS	start_codon	41794	41796	.	-	0	transcript_id "g3.t1"; gene_id "g3";
scaffold4661	AUGUSTUS	exon	50188	50786	.	-	.	transcript_id "g3.t1"; gene_id "g3";
scaffold4661	AUGUSTUS	tss	50786	50786	.	-	.	transcript_id "g3.t1"; gene_id "g3";
# coding sequence = [atggtcagtatttccagctggcgttcggatctagttacaggtgtactctgccccaaaattcatggagtctatccaagat
# taccatcctataatgtgagttacaagaggagcacactcaaaagtcatggttgtgttcagcctgtgtctggaaaggttccttgtagaagcattacgcat
# ttgtctcttgctggtcgtgctatcaaatgtgcttcatttgtagaaagaaactatcaatctagtgtcaatgatgatgaggatccattttggataaatgc
# taccaagcaatctgtccgggctgcaaaatctataatagaattcttggttgagcagccaagtcagctgaagtacatagaatggcctggatttcaaagca
# cggtccatgagatggccaagggtggggccaatgtacaaggcaaccatggagtgcaatggcttgcaggcatgcatggcacacgcctgaggtaa]
# protein sequence = [MVSISSWRSDLVTGVLCPKIHGVYPRLPSYNVSYKRSTLKSHGCVQPVSGKVPCRSITHLSLAGRAIKCASFVERNYQ
# SSVNDDEDPFWINATKQSVRAAKSIIEFLVEQPSQLKYIEWPGFQSTVHEMAKGGANVQGNHGVQWLAGMHGTRLR]
# end gene g3
###
# command line:
# augustus --codingseq=1 --proteinprofile=/home/pgsb/tetiana.nosenko/lineages/embryophyta_odb9/prfl/EOG093608R5.prfl --predictionStart=14996 --predictionEnd=52371 --species=arabidopsis ./tmp/scaffold4661Schil_BUSCO_geno_206160443_.temp
```
