## Supplementary material for "The *de novo* reference genome and transcriptome assemblies of the wild tomato species *Solanum chilense*": EOG093608R5.out.2

```
# Please cite: Mario Stanke, Mark Diekhans, Robert Baertsch, David Haussler (2008),
# Using native and syntenically mapped cDNA alignments to improve de novo gene finding
# Bioinformatics 24: 637-644, doi 10.1093/bioinformatics/btn013
# No extrinsic information on sequences given.
# Using protein profile unknown
# --[16..45]--> unknown_A (25) <--[2..4]--> unknown_B (232) <--[0..2]--> unknown_C (82) <--[0..27]--> unknown_D (44) <--[2..24]--
# arabidopsis version. Using default transition matrix.
# We have hints for 0 sequences and for 0 of the sequences in the input set.
#
# ----- prediction on sequence number 1 (length = 28339, name = scaffold2729) -----
#
# Constraints/Hints:
# (none)
# Predicted genes for sequence number 1 on both strands
# start gene g1
scaffold2729	AUGUSTUS	gene	75009	77439	0.17	-	.	g1
scaffold2729	AUGUSTUS	transcript	75009	77439	0.17	-	.	g1.t1
scaffold2729	AUGUSTUS	intron	75009	75075	0.73	-	.	transcript_id "g1.t1"; gene_id "g1";
scaffold2729	AUGUSTUS	intron	75164	75286	0.95	-	.	transcript_id "g1.t1"; gene_id "g1";
scaffold2729	AUGUSTUS	intron	75361	75992	1	-	.	transcript_id "g1.t1"; gene_id "g1";
scaffold2729	AUGUSTUS	intron	76082	76531	0.84	-	.	transcript_id "g1.t1"; gene_id "g1";
scaffold2729	AUGUSTUS	intron	76615	76734	0.94	-	.	transcript_id "g1.t1"; gene_id "g1";
scaffold2729	AUGUSTUS	CDS	75076	75163	0.73	-	1	transcript_id "g1.t1"; gene_id "g1";
scaffold2729	AUGUSTUS	exon	75076	75163	.	-	.	transcript_id "g1.t1"; gene_id "g1";
scaffold2729	AUGUSTUS	CDS	75287	75360	1	-	0	transcript_id "g1.t1"; gene_id "g1";
scaffold2729	AUGUSTUS	exon	75287	75360	.	-	.	transcript_id "g1.t1"; gene_id "g1";
scaffold2729	AUGUSTUS	CDS	75993	76081	1	-	2	transcript_id "g1.t1"; gene_id "g1";
scaffold2729	AUGUSTUS	exon	75993	76081	.	-	.	transcript_id "g1.t1"; gene_id "g1";
scaffold2729	AUGUSTUS	CDS	76532	76614	0.94	-	1	transcript_id "g1.t1"; gene_id "g1";
scaffold2729	AUGUSTUS	exon	76532	76614	.	-	.	transcript_id "g1.t1"; gene_id "g1";
scaffold2729	AUGUSTUS	CDS	76735	77336	0.78	-	0	transcript_id "g1.t1"; gene_id "g1";
scaffold2729	AUGUSTUS	exon	76735	77439	.	-	.	transcript_id "g1.t1"; gene_id "g1";
scaffold2729	AUGUSTUS	start_codon	77334	77336	.	-	0	transcript_id "g1.t1"; gene_id "g1";
scaffold2729	AUGUSTUS	tss	77439	77439	.	-	.	transcript_id "g1.t1"; gene_id "g1";
# coding sequence = [atgttgtatgtagattggaactctcatgatacaaactacaagactacatcaaatatgtctatgttaatgggaacttcat
# gcaatagtagtcaacatcttgaaaataatcaagaaccaccaaagctagagaactttcttggtattggtgaacaaaagcttcaacaagtctccaataac
# aataacaataacaacaacaacaacgattacaatatctattgtactacccctaatactattagcgataataacgctaataatattatagggctctcaat
# gatcaaaaattggttgaggaacaaccctaactccactaccaccaccaccaccactactacaccgtcattattacaagatgataaggagggcgatgttg
# taggggtagtagccggtggtggtggtaatggtaataatgcacaatcattgtcactttctatgagcacaggtggtgatggtggtggagataatagttgt
# tcgtctgaaaataacaaacaagagattgtaagtggaaataatgatggacaaataagtggtgcaattgtagtaccaaagaaatctattgacacttttgg
# tcaaagaacatcgatctatcgcggtgttacaaggcataggtggactgggagatatgaagcacatttgtgggataatagttgtagaagagagggacaaa
# ctagaaaaggaaggcaaggaggatatgataaggaggaaaaagcagctcgtgcttatgatttagctgcacttaagtattggggtcccacaactaccact
# aatttcccaattagcaactatgagaaagagcttgaagaaatgaagcatatgactaggcaggaatatgttgcatcattaagaaggaagagcagtggttt
# ctctcgtggtgcatcgatttatcgaggtgttacaaggtacgatacaattaatttcatactcccaactcctaag]
# protein sequence = [MLYVDWNSHDTNYKTTSNMSMLMGTSCNSSQHLENNQEPPKLENFLGIGEQKLQQVSNNNNNNNNNNDYNIYCTTPNT
# ISDNNANNIIGLSMIKNWLRNNPNSTTTTTTTTTPSLLQDDKEGDVVGVVAGGGGNGNNAQSLSLSMSTGGDGGGDNSCSSENNKQEIVSGNNDGQIS
# GAIVVPKKSIDTFGQRTSIYRGVTRHRWTGRYEAHLWDNSCRREGQTRKGRQGGYDKEEKAARAYDLAALKYWGPTTTTNFPISNYEKELEEMKHMTR
# QEYVASLRRKSSGFSRGASIYRGVTRYDTINFILPTPK]
# end gene g1
###
# start gene g2
scaffold2729	AUGUSTUS	gene	92977	99869	0.02	-	.	g2
scaffold2729	AUGUSTUS	transcript	92977	99869	0.02	-	.	g2.t1
scaffold2729	AUGUSTUS	tts	92977	92977	.	-	.	transcript_id "g2.t1"; gene_id "g2";
scaffold2729	AUGUSTUS	exon	92977	93390	.	-	.	transcript_id "g2.t1"; gene_id "g2";
scaffold2729	AUGUSTUS	stop_codon	93223	93225	.	-	0	transcript_id "g2.t1"; gene_id "g2";
scaffold2729	AUGUSTUS	intron	93391	93735	0.44	-	.	transcript_id "g2.t1"; gene_id "g2";
scaffold2729	AUGUSTUS	intron	93790	94585	0.59	-	.	transcript_id "g2.t1"; gene_id "g2";
scaffold2729	AUGUSTUS	intron	94641	94725	1	-	.	transcript_id "g2.t1"; gene_id "g2";
scaffold2729	AUGUSTUS	intron	94884	95813	0.93	-	.	transcript_id "g2.t1"; gene_id "g2";
scaffold2729	AUGUSTUS	intron	95994	96646	0.75	-	.	transcript_id "g2.t1"; gene_id "g2";
scaffold2729	AUGUSTUS	intron	96748	97527	0.96	-	.	transcript_id "g2.t1"; gene_id "g2";
scaffold2729	AUGUSTUS	intron	97580	97885	0.98	-	.	transcript_id "g2.t1"; gene_id "g2";
scaffold2729	AUGUSTUS	intron	98022	98208	0.99	-	.	transcript_id "g2.t1"; gene_id "g2";
scaffold2729	AUGUSTUS	intron	98337	98751	0.99	-	.	transcript_id "g2.t1"; gene_id "g2";
scaffold2729	AUGUSTUS	intron	98844	99591	0.54	-	.	transcript_id "g2.t1"; gene_id "g2";
scaffold2729	AUGUSTUS	CDS	93223	93390	0.98	-	0	transcript_id "g2.t1"; gene_id "g2";
scaffold2729	AUGUSTUS	CDS	93736	93789	0.63	-	0	transcript_id "g2.t1"; gene_id "g2";
scaffold2729	AUGUSTUS	exon	93736	93789	.	-	.	transcript_id "g2.t1"; gene_id "g2";
scaffold2729	AUGUSTUS	CDS	94586	94640	0.98	-	1	transcript_id "g2.t1"; gene_id "g2";
scaffold2729	AUGUSTUS	exon	94586	94640	.	-	.	transcript_id "g2.t1"; gene_id "g2";
scaffold2729	AUGUSTUS	CDS	94726	94883	0.98	-	0	transcript_id "g2.t1"; gene_id "g2";
scaffold2729	AUGUSTUS	exon	94726	94883	.	-	.	transcript_id "g2.t1"; gene_id "g2";
scaffold2729	AUGUSTUS	CDS	95814	95993	0.75	-	0	transcript_id "g2.t1"; gene_id "g2";
scaffold2729	AUGUSTUS	exon	95814	95993	.	-	.	transcript_id "g2.t1"; gene_id "g2";
scaffold2729	AUGUSTUS	CDS	96647	96747	1	-	2	transcript_id "g2.t1"; gene_id "g2";
scaffold2729	AUGUSTUS	exon	96647	96747	.	-	.	transcript_id "g2.t1"; gene_id "g2";
scaffold2729	AUGUSTUS	CDS	97528	97579	0.98	-	0	transcript_id "g2.t1"; gene_id "g2";
scaffold2729	AUGUSTUS	exon	97528	97579	.	-	.	transcript_id "g2.t1"; gene_id "g2";
scaffold2729	AUGUSTUS	CDS	97886	98021	0.99	-	1	transcript_id "g2.t1"; gene_id "g2";
scaffold2729	AUGUSTUS	exon	97886	98021	.	-	.	transcript_id "g2.t1"; gene_id "g2";
scaffold2729	AUGUSTUS	CDS	98209	98336	0.99	-	0	transcript_id "g2.t1"; gene_id "g2";
scaffold2729	AUGUSTUS	exon	98209	98336	.	-	.	transcript_id "g2.t1"; gene_id "g2";
scaffold2729	AUGUSTUS	CDS	98752	98843	0.99	-	2	transcript_id "g2.t1"; gene_id "g2";
scaffold2729	AUGUSTUS	exon	98752	98843	.	-	.	transcript_id "g2.t1"; gene_id "g2";
scaffold2729	AUGUSTUS	CDS	99592	99820	0.55	-	0	transcript_id "g2.t1"; gene_id "g2";
scaffold2729	AUGUSTUS	exon	99592	99869	.	-	.	transcript_id "g2.t1"; gene_id "g2";
scaffold2729	AUGUSTUS	start_codon	99818	99820	.	-	0	transcript_id "g2.t1"; gene_id "g2";
scaffold2729	AUGUSTUS	tss	99869	99869	.	-	.	transcript_id "g2.t1"; gene_id "g2";
scaffold2729	AUGUSTUS	protein_match	93277	93390	6.09	-	0	target "unknown_D[7..44]"; target_start 389; transcript_id "g2.t1"; gene_id "g2";
scaffold2729	AUGUSTUS	protein_match	93736	93753	7.38	-	0	target "unknown_D[1..6]"; target_start 389; transcript_id "g2.t1"; gene_id "g2";
scaffold2729	AUGUSTUS	protein_match	94628	94640	9.22	-	1	target "unknown_C[78..82]"; target_start 281; transcript_id "g2.t1"; gene_id "g2";
scaffold2729	AUGUSTUS	protein_match	94726	94883	6.47	-	0	target "unknown_C[26..78]"; target_start 281; transcript_id "g2.t1"; gene_id "g2";
scaffold2729	AUGUSTUS	protein_match	95814	95888	4.76	-	0	target "unknown_C[1..25]"; target_start 281; transcript_id "g2.t1"; gene_id "g2";
scaffold2729	AUGUSTUS	protein_match	95892	95993	7.53	-	0	target "unknown_B[199..232]"; target_start 48; transcript_id "g2.t1"; gene_id "g2";
scaffold2729	AUGUSTUS	protein_match	96647	96747	9.67	-	2	target "unknown_B[165..198]"; target_start 48; transcript_id "g2.t1"; gene_id "g2";
scaffold2729	AUGUSTUS	protein_match	97528	97579	9.86	-	0	target "unknown_B[148..165]"; target_start 48; transcript_id "g2.t1"; gene_id "g2";
scaffold2729	AUGUSTUS	protein_match	97886	98021	6.35	-	1	target "unknown_B[102..147]"; target_start 48; transcript_id "g2.t1"; gene_id "g2";
scaffold2729	AUGUSTUS	protein_match	98209	98336	10.1	-	0	target "unknown_B[60..102]"; target_start 48; transcript_id "g2.t1"; gene_id "g2";
scaffold2729	AUGUSTUS	protein_match	98752	98843	7.95	-	2	target "unknown_B[29..59]"; target_start 48; transcript_id "g2.t1"; gene_id "g2";
scaffold2729	AUGUSTUS	protein_match	99592	99676	8.28	-	0	target "unknown_B[1..29]"; target_start 48; transcript_id "g2.t1"; gene_id "g2";
scaffold2729	AUGUSTUS	protein_match	99689	99763	5.44	-	0	target "unknown_A[1..25]"; target_start 19; transcript_id "g2.t1"; gene_id "g2";
# coding sequence = [atgttgacggagtacttctcttgtctgttaccgggtcggaggtccgattccggtaacgatgttgttgctgatagaaacc
# cggttttgttagtatcgggtattgctgggtccattctccattctaagagtaagaaatttggaagtttcgagacccgagtttgggtccgaattctccta
# gctgaacatgagttcaaaaaaaagttatggtcaatttacaatccaaaaacagggtatacagaggcattggatgatagcacagagatagtagttccaca
# agatgattatggactctatgcaattgacattttggatccttcactgatggttaagtgtgtacacttgaccggtgtataccattttcatgatatgattg
# atatgcttgtcaaatgtggatataaaaaaggaactacgttgtttggttttggttatgacttccgccaaagtaataggattgacaaggcaatgagtgac
# ctgaaagaaaagttggctgcagcttataaggcttctgggggaagaaaagttgatattatttcgcattccatgggcggattgctaatcaaatgtttcat
# ttctctttatagtgatgtattttccaagtatgtgaataagtggattaccattgccaccccctttcaaggtgctcctggatgcattaatgattctcttt
# taactggagtgcagttcgttgatggatttgaaagcaacttttttgtgtcaaggtggacagttcatcaactgttgattgagtgcccatcaatctatgag
# atgttgccaaatactgacttcaagtgggaaaagcaacctgaaattctggtatggcggaaaaaatccaaggatgggaacacggtggttaaattagaacg
# gtatgatgctagcacaagtgtgacactctttgaggaagcattgaagagcaatgagctcaacttaaatggtaaaacagtgcctctacctttcaacttat
# caattcttgattgggcagctagtacacgcaaaattgtaaatgacgctcaattaccgaaagggattcccttatataacatctatgggacatcttttgat
# acaccttttgatgttagttatggttcagaagcttctccaatcgaggacctaacaaatgtctgccatacaatgccccaatattccttcgtggatggtga
# tggaactgttccagctgaatcagcaatggctgataattgtgaagcagtggaaagagtaggagttcaggctggtcacaggggactattacgcgatgaga
# aagttctcgagcttattaagaagtggcttggcgtctccgataaaaagaaggtgcattccacaacctctagagtaatggacctttatgcaggtcaatag]
# protein sequence = [MLTEYFSCLLPGRRSDSGNDVVADRNPVLLVSGIAGSILHSKSKKFGSFETRVWVRILLAEHEFKKKLWSIYNPKTGY
# TEALDDSTEIVVPQDDYGLYAIDILDPSLMVKCVHLTGVYHFHDMIDMLVKCGYKKGTTLFGFGYDFRQSNRIDKAMSDLKEKLAAAYKASGGRKVDI
# ISHSMGGLLIKCFISLYSDVFSKYVNKWITIATPFQGAPGCINDSLLTGVQFVDGFESNFFVSRWTVHQLLIECPSIYEMLPNTDFKWEKQPEILVWR
# KKSKDGNTVVKLERYDASTSVTLFEEALKSNELNLNGKTVPLPFNLSILDWAASTRKIVNDAQLPKGIPLYNIYGTSFDTPFDVSYGSEASPIEDLTN
# VCHTMPQYSFVDGDGTVPAESAMADNCEAVERVGVQAGHRGLLRDEKVLELIKKWLGVSDKKKVHSTTSRVMDLYAGQ]
# sequence of block unknown_D   389 [PAESAMADNCEAVERVGVQAGHRGLLRDEKVLELIKKWLGVSDK] 433
# sequence of block unknown_C   281 [TVVKLERYDASTSVTLFEEALKSNELNLNGKTVPLPFNLSILDWAASTRKIVNDAQLPKGIPLYNIYGTSFDTPFDVSYGSE] 363
# sequence of block unknown_B    48 [FETRVWVRILLAEHEFKKKLWSIYNPKTGYTEALDDSTEIVVPQDDYGLYAIDILDPSLMVKCVHLTGVYHFHDMIDMLVKCGYKKGTTLFGFGYDFRQSNRIDKAMSDLKEKLAAAYKASGGRKVDIISHSMGGLLIKCFISLYSDVFSKYVNKWITIATPFQGAPGCINDSLLTGVQFVDGFESNFFVSRWTVHQLLIECPSIYEMLPNTDFKWEKQPEILVWRKKSKDG] 280
# sequence of block unknown_A    19 [DVVADRNPVLLVSGIAGSILHSKSK] 44
# end gene g2
###
# start gene g3
scaffold2729	AUGUSTUS	gene	101685	103347	0.29	-	.	g3
scaffold2729	AUGUSTUS	transcript	101685	103347	0.29	-	.	g3.t1
scaffold2729	AUGUSTUS	tts	101685	101685	.	-	.	transcript_id "g3.t1"; gene_id "g3";
scaffold2729	AUGUSTUS	exon	101685	102342	.	-	.	transcript_id "g3.t1"; gene_id "g3";
scaffold2729	AUGUSTUS	stop_codon	101980	101982	.	-	0	transcript_id "g3.t1"; gene_id "g3";
scaffold2729	AUGUSTUS	intron	102343	102477	1	-	.	transcript_id "g3.t1"; gene_id "g3";
scaffold2729	AUGUSTUS	intron	102757	102959	0.95	-	.	transcript_id "g3.t1"; gene_id "g3";
scaffold2729	AUGUSTUS	CDS	101980	102342	1	-	0	transcript_id "g3.t1"; gene_id "g3";
scaffold2729	AUGUSTUS	CDS	102478	102756	1	-	0	transcript_id "g3.t1"; gene_id "g3";
scaffold2729	AUGUSTUS	exon	102478	102756	.	-	.	transcript_id "g3.t1"; gene_id "g3";
scaffold2729	AUGUSTUS	CDS	102960	103347	0.46	-	1	transcript_id "g3.t1"; gene_id "g3";
scaffold2729	AUGUSTUS	exon	102960	103347	.	-	.	transcript_id "g3.t1"; gene_id "g3";
# coding sequence = [cgatcttaaagcatggatcattcctggtgataattctcaagttcacagcttcgacgaagagctcctaacgtcctcagat
# aaaatgtatagtagggtaaaacagaagattaaaagtaagagagtagctgatgtggtcgaggcactaataggtgcctacctcagctcgggtggggaagt
# agcggctttgtcatttatgaaatggcttggagtggacatcaattttgttgatgcacctatgtcaaggcactttcccatgaatgctgagaagctagtta
# atgtcagatacttggaatccctgctacattacaagttcaatgatccttctctgcttgttgaagcgctaactcatggatcttacatgctacctgaaatt
# ccacgatgctatcagcgcttggaatttcttggagatgcagtgctcgattatgttgttacagcacatctctatttcaaatatcctggactgactccagg
# actaattactgatttgaggtctgcctccgtaaacaacgaatgctatgctcaatctgcagttaaggctggcctgcacaagcacattcttcatgcctccc
# aagatctccaaaggcagatatgtagtactgttgaggatttcgagaaattgaaccttgactccacgttcggatgggaggctgaaactactttcccaaag
# gtgcttggagatgttatagagtctcttggtggtgcgatctttgttgattctggctttgacaaagatactacatttcagtgcatacgacctcttttgga
# accgttggttacacctcagacactaaagctccatccggtaagagagttaactgaactatgtgaccagaaaggttatataaagaagaaggatgtcgtct
# ctcgtgagaatggtatagcttatatcacagtagaggtcgaagcaaatggcgttgtccacacgagtacatgctcgggacgagacaaactaatagccaag
# aaggtggctagcaaaaatgtgctcaagtctctgaaaggatgtccatctaatgctactactgaacagtag]
# protein sequence = [DLKAWIIPGDNSQVHSFDEELLTSSDKMYSRVKQKIKSKRVADVVEALIGAYLSSGGEVAALSFMKWLGVDINFVDAP
# MSRHFPMNAEKLVNVRYLESLLHYKFNDPSLLVEALTHGSYMLPEIPRCYQRLEFLGDAVLDYVVTAHLYFKYPGLTPGLITDLRSASVNNECYAQSA
# VKAGLHKHILHASQDLQRQICSTVEDFEKLNLDSTFGWEAETTFPKVLGDVIESLGGAIFVDSGFDKDTTFQCIRPLLEPLVTPQTLKLHPVRELTEL
# CDQKGYIKKKDVVSRENGIAYITVEVEANGVVHTSTCSGRDKLIAKKVASKNVLKSLKGCPSNATTEQ]
# end gene g3
###
# command line:
# augustus --codingseq=1 --proteinprofile=/home/pgsb/tetiana.nosenko/lineages/embryophyta_odb9/prfl/EOG093608R5.prfl --predictionStart=75009 --predictionEnd=116577 --species=arabidopsis ./tmp/scaffold2729Schil_BUSCO_geno_206160443_.temp
```
