## Supplementary material for "The *de novo* reference genome and transcriptome assemblies of the wild tomato species *Solanum chilense*": EOG093608SZ.out.1

```
# Please cite: Mario Stanke, Mark Diekhans, Robert Baertsch, David Haussler (2008),
# Using native and syntenically mapped cDNA alignments to improve de novo gene finding
# Bioinformatics 24: 637-644, doi 10.1093/bioinformatics/btn013
# No extrinsic information on sequences given.
# Using protein profile unknown
# --[0..29]--> unknown_A (14) <--[3..7]--> unknown_B (22) <--[0..3]--> unknown_C (15) <--[0..1]--> unknown_D (19) <--[0..1]--> unknown_E (37) <--[3..33]--> unknown_F (159) <--[0..1]--> unknown_G (12) <--[0..1]--> unknown_H (48) <--[9..12]--> unknown_J (62) <--[19..30]--> unknown_M (9) <--[7..16]--> unknown_N (27) <--[0..48]--
# arabidopsis version. Using default transition matrix.
# We have hints for 0 sequences and for 0 of the sequences in the input set.
#
# ----- prediction on sequence number 1 (length = 45513, name = scaffold1618) -----
#
# Constraints/Hints:
# (none)
# Predicted genes for sequence number 1 on both strands
# start gene g1
scaffold1618	AUGUSTUS	gene	54418	67499	0.01	-	.	g1
scaffold1618	AUGUSTUS	transcript	54418	67499	0.01	-	.	g1.t1
scaffold1618	AUGUSTUS	tts	54418	54418	.	-	.	transcript_id "g1.t1"; gene_id "g1";
scaffold1618	AUGUSTUS	exon	54418	55391	.	-	.	transcript_id "g1.t1"; gene_id "g1";
scaffold1618	AUGUSTUS	stop_codon	55386	55388	.	-	0	transcript_id "g1.t1"; gene_id "g1";
scaffold1618	AUGUSTUS	intron	55392	55495	0.01	-	.	transcript_id "g1.t1"; gene_id "g1";
scaffold1618	AUGUSTUS	intron	55587	55864	0.11	-	.	transcript_id "g1.t1"; gene_id "g1";
scaffold1618	AUGUSTUS	intron	55915	56366	0.07	-	.	transcript_id "g1.t1"; gene_id "g1";
scaffold1618	AUGUSTUS	intron	57494	65657	0.01	-	.	transcript_id "g1.t1"; gene_id "g1";
scaffold1618	AUGUSTUS	CDS	55386	55391	0.01	-	0	transcript_id "g1.t1"; gene_id "g1";
scaffold1618	AUGUSTUS	CDS	55496	55586	0.01	-	1	transcript_id "g1.t1"; gene_id "g1";
scaffold1618	AUGUSTUS	exon	55496	55586	.	-	.	transcript_id "g1.t1"; gene_id "g1";
scaffold1618	AUGUSTUS	CDS	55865	55914	0.11	-	0	transcript_id "g1.t1"; gene_id "g1";
scaffold1618	AUGUSTUS	exon	55865	55914	.	-	.	transcript_id "g1.t1"; gene_id "g1";
scaffold1618	AUGUSTUS	CDS	56367	57493	0.86	-	2	transcript_id "g1.t1"; gene_id "g1";
scaffold1618	AUGUSTUS	exon	56367	57493	.	-	.	transcript_id "g1.t1"; gene_id "g1";
scaffold1618	AUGUSTUS	CDS	65658	66024	0.01	-	0	transcript_id "g1.t1"; gene_id "g1";
scaffold1618	AUGUSTUS	exon	65658	66029	.	-	.	transcript_id "g1.t1"; gene_id "g1";
scaffold1618	AUGUSTUS	start_codon	66022	66024	.	-	0	transcript_id "g1.t1"; gene_id "g1";
scaffold1618	AUGUSTUS	exon	67353	67499	.	-	.	transcript_id "g1.t1"; gene_id "g1";
scaffold1618	AUGUSTUS	tss	67499	67499	.	-	.	transcript_id "g1.t1"; gene_id "g1";
scaffold1618	AUGUSTUS	protein_match	55906	55914	4.63	-	0	target "unknown_N[25..27]"; target_start 474; transcript_id "g1.t1"; gene_id "g1";
scaffold1618	AUGUSTUS	protein_match	56367	56438	5.14	-	0	target "unknown_N[1..24]"; target_start 474; transcript_id "g1.t1"; gene_id "g1";
scaffold1618	AUGUSTUS	protein_match	56478	56504	4.88	-	0	target "unknown_M[1..9]"; target_start 452; transcript_id "g1.t1"; gene_id "g1";
scaffold1618	AUGUSTUS	protein_match	56574	56759	4.64	-	0	target "unknown_J[1..62]"; target_start 367; transcript_id "g1.t1"; gene_id "g1";
scaffold1618	AUGUSTUS	protein_match	56793	56936	4.25	-	0	target "unknown_H[1..48]"; target_start 308; transcript_id "g1.t1"; gene_id "g1";
scaffold1618	AUGUSTUS	protein_match	56937	56972	4.19	-	0	target "unknown_G[1..12]"; target_start 296; transcript_id "g1.t1"; gene_id "g1";
scaffold1618	AUGUSTUS	protein_match	56976	57452	6.52	-	0	target "unknown_F[1..159]"; target_start 136; transcript_id "g1.t1"; gene_id "g1";
scaffold1618	AUGUSTUS	protein_match	65680	65790	4.92	-	0	target "unknown_E[1..37]"; target_start 78; transcript_id "g1.t1"; gene_id "g1";
scaffold1618	AUGUSTUS	protein_match	65794	65850	5.49	-	0	target "unknown_D[1..19]"; target_start 58; transcript_id "g1.t1"; gene_id "g1";
scaffold1618	AUGUSTUS	protein_match	65854	65898	6.68	-	0	target "unknown_C[1..15]"; target_start 42; transcript_id "g1.t1"; gene_id "g1";
scaffold1618	AUGUSTUS	protein_match	65908	65973	3.82	-	0	target "unknown_B[1..22]"; target_start 17; transcript_id "g1.t1"; gene_id "g1";
scaffold1618	AUGUSTUS	protein_match	65983	66024	4.92	-	0	target "unknown_A[1..14]"; target_start 0; transcript_id "g1.t1"; gene_id "g1";
# coding sequence = [atgcttcagttatttctatctcaaccatcttggaaggaaaatgcaactggcgaatcagttgagatgggaaaagctcttc
# tgaacgagctagaatcagtcatctggtcactgatgttggtggaagggcgatctgagtgtcggctttggctttgtaatgcagtcgctgagatgaggtct
# ataacaccacgcaatcaacgcgagttattcatgactttattgaggtctaagcctctaaaacaacccttaattggacaacttctacaattgcttttcca
# gaaggaacctcagaaagcagggcttatcattgcaaagaaatgttttttattagaaaatttcttcaaaggcaagtttttactcttttacttgagaaaca
# gaaatcgtattttgcagtggttctctaattttgctggtactggttatgtggaccatacaaagggggctaaggcactctcccagtttgcttttgtgaat
# agagacatctgttgggaggagctcgagtggaaggggaaacatgggcaatcacctgcaatggttgccactaagcctcactattttcttgatctggatgt
# cgaacgaacagtggaaaattttcttgagtatgttcctgaattttggtcatctaaggaatttgccgagtcactaagagatggtgatattctgaccattg
# ataataatttttttatcaatatgtttgttgacttgatgtacaaggataatttgaaagaagtatgggaaattatagatgagtttctgaatgagcaatct
# ttctctttcttatgtcaacaccttctcatcattctggaggaagaagatctaatggttttcttggacttactccaaagttatgttaaaccaagcttgca
# aaagatggattgccatgattctcttgatcaattgcttgagatcatcctctccaagtgtgatgccaataattctcttgatcagttgcttctcttgaatg
# cggttgctactcaaagtcggcagcttatgcgatttatacgtgaagaaggtagtcaggagcaaaaggagaaggttaagcatgttattttccaaatttgt
# aaaccaacaagccctaaagatagatttacaccaattctgagggaatgcttcagaagaaaatcttctgagagtatcaaatggctgggactgcagtcttg
# ggccttttactgttacttatctgaggattacagaaattccagttcctgggaaaatttatttgcttgcaacaacataagcttccgcaaatcaaagactt
# atccaatattagaccatgatcagcttctggaagaaagtgagtttgagcaggacaataggtcagccagaaataagcgcaagaaaaggcaaaaacacaga
# aagaaaaagagaagggatattgactttgaggaattaaatggagatgaatttgccgatgtaattacaaatagactggagttgtattcgacatctggtga
# ctggttgctttctactgatgggtattctagcacttggagcagcgcggacctacctgagcatatatcgaaacattgcttcttcacgtggatgaagtgga
# ttggacaagtagcacaagtgccggttcttgatttatcactctggttctatgtagaggaacaatctattaaaatggttctgttctacgtttaa]
# protein sequence = [MLQLFLSQPSWKENATGESVEMGKALLNELESVIWSLMLVEGRSECRLWLCNAVAEMRSITPRNQRELFMTLLRSKPL
# KQPLIGQLLQLLFQKEPQKAGLIIAKKCFLLENFFKGKFLLFYLRNRNRILQWFSNFAGTGYVDHTKGAKALSQFAFVNRDICWEELEWKGKHGQSPA
# MVATKPHYFLDLDVERTVENFLEYVPEFWSSKEFAESLRDGDILTIDNNFFINMFVDLMYKDNLKEVWEIIDEFLNEQSFSFLCQHLLIILEEEDLMV
# FLDLLQSYVKPSLQKMDCHDSLDQLLEIILSKCDANNSLDQLLLLNAVATQSRQLMRFIREEGSQEQKEKVKHVIFQICKPTSPKDRFTPILRECFRR
# KSSESIKWLGLQSWAFYCYLSEDYRNSSSWENLFACNNISFRKSKTYPILDHDQLLEESEFEQDNRSARNKRKKRQKHRKKKRRDIDFEELNGDEFAD
# VITNRLELYSTSGDWLLSTDGYSSTWSSADLPEHISKHCFFTWMKWIGQVAQVPVLDLSLWFYVEEQSIKMVLFYV]
# sequence of block unknown_N   474 [RLELYSTSGDWLLSTDGYSSTWSSADL] 501
# sequence of block unknown_M   452 [KKRRDIDFE] 461
# sequence of block unknown_J   367 [ECFRRKSSESIKWLGLQSWAFYCYLSEDYRNSSSWENLFACNNISFRKSKTYPILDHDQLLE] 429
# sequence of block unknown_H   308 [ANNSLDQLLLLNAVATQSRQLMRFIREEGSQEQKEKVKHVIFQICKPT] 356
# sequence of block unknown_G   296 [DQLLEIILSKCD] 308
# sequence of block unknown_F   136 [GTGYVDHTKGAKALSQFAFVNRDICWEELEWKGKHGQSPAMVATKPHYFLDLDVERTVENFLEYVPEFWSSKEFAESLRDGDILTIDNNFFINMFVDLMYKDNLKEVWEIIDEFLNEQSFSFLCQHLLIILEEEDLMVFLDLLQSYVKPSLQKMDCHDS] 295
# sequence of block unknown_E    78 [KQPLIGQLLQLLFQKEPQKAGLIIAKKCFLLENFFKG] 115
# sequence of block unknown_D    58 [SITPRNQRELFMTLLRSKP] 77
# sequence of block unknown_C    42 [RSECRLWLCNAVAEM] 57
# sequence of block unknown_B    17 [ESVEMGKALLNELESVIWSLML] 39
# sequence of block unknown_A     0 [MLQLFLSQPSWKEN] 14
# end gene g1
###
# start gene g2
scaffold1618	AUGUSTUS	gene	67854	72113	0.01	+	.	g2
scaffold1618	AUGUSTUS	transcript	67854	72113	0.01	+	.	g2.t1
scaffold1618	AUGUSTUS	tss	67854	67854	.	+	.	transcript_id "g2.t1"; gene_id "g2";
scaffold1618	AUGUSTUS	exon	67854	67982	.	+	.	transcript_id "g2.t1"; gene_id "g2";
scaffold1618	AUGUSTUS	start_codon	67905	67907	.	+	0	transcript_id "g2.t1"; gene_id "g2";
scaffold1618	AUGUSTUS	intron	67983	68057	0.81	+	.	transcript_id "g2.t1"; gene_id "g2";
scaffold1618	AUGUSTUS	intron	68124	68229	0.91	+	.	transcript_id "g2.t1"; gene_id "g2";
scaffold1618	AUGUSTUS	intron	68339	68433	1	+	.	transcript_id "g2.t1"; gene_id "g2";
scaffold1618	AUGUSTUS	intron	68516	68630	0.66	+	.	transcript_id "g2.t1"; gene_id "g2";
scaffold1618	AUGUSTUS	intron	68717	69879	0.87	+	.	transcript_id "g2.t1"; gene_id "g2";
scaffold1618	AUGUSTUS	intron	69984	70071	0.83	+	.	transcript_id "g2.t1"; gene_id "g2";
scaffold1618	AUGUSTUS	intron	70203	70284	0.98	+	.	transcript_id "g2.t1"; gene_id "g2";
scaffold1618	AUGUSTUS	intron	70379	70512	0.54	+	.	transcript_id "g2.t1"; gene_id "g2";
scaffold1618	AUGUSTUS	intron	70570	70649	0.64	+	.	transcript_id "g2.t1"; gene_id "g2";
scaffold1618	AUGUSTUS	intron	70706	71699	0.79	+	.	transcript_id "g2.t1"; gene_id "g2";
scaffold1618	AUGUSTUS	CDS	67905	67982	0.75	+	0	transcript_id "g2.t1"; gene_id "g2";
scaffold1618	AUGUSTUS	CDS	68058	68123	0.82	+	0	transcript_id "g2.t1"; gene_id "g2";
scaffold1618	AUGUSTUS	exon	68058	68123	.	+	.	transcript_id "g2.t1"; gene_id "g2";
scaffold1618	AUGUSTUS	CDS	68230	68338	0.91	+	0	transcript_id "g2.t1"; gene_id "g2";
scaffold1618	AUGUSTUS	exon	68230	68338	.	+	.	transcript_id "g2.t1"; gene_id "g2";
scaffold1618	AUGUSTUS	CDS	68434	68515	0.66	+	2	transcript_id "g2.t1"; gene_id "g2";
scaffold1618	AUGUSTUS	exon	68434	68515	.	+	.	transcript_id "g2.t1"; gene_id "g2";
scaffold1618	AUGUSTUS	CDS	68631	68716	0.99	+	1	transcript_id "g2.t1"; gene_id "g2";
scaffold1618	AUGUSTUS	exon	68631	68716	.	+	.	transcript_id "g2.t1"; gene_id "g2";
scaffold1618	AUGUSTUS	CDS	69880	69983	0.83	+	2	transcript_id "g2.t1"; gene_id "g2";
scaffold1618	AUGUSTUS	exon	69880	69983	.	+	.	transcript_id "g2.t1"; gene_id "g2";
scaffold1618	AUGUSTUS	CDS	70072	70202	0.92	+	0	transcript_id "g2.t1"; gene_id "g2";
scaffold1618	AUGUSTUS	exon	70072	70202	.	+	.	transcript_id "g2.t1"; gene_id "g2";
scaffold1618	AUGUSTUS	CDS	70285	70378	0.92	+	1	transcript_id "g2.t1"; gene_id "g2";
scaffold1618	AUGUSTUS	exon	70285	70378	.	+	.	transcript_id "g2.t1"; gene_id "g2";
scaffold1618	AUGUSTUS	CDS	70513	70569	0.54	+	0	transcript_id "g2.t1"; gene_id "g2";
scaffold1618	AUGUSTUS	exon	70513	70569	.	+	.	transcript_id "g2.t1"; gene_id "g2";
scaffold1618	AUGUSTUS	CDS	70650	70705	0.99	+	0	transcript_id "g2.t1"; gene_id "g2";
scaffold1618	AUGUSTUS	exon	70650	70705	.	+	.	transcript_id "g2.t1"; gene_id "g2";
scaffold1618	AUGUSTUS	CDS	71700	71796	0.99	+	1	transcript_id "g2.t1"; gene_id "g2";
scaffold1618	AUGUSTUS	exon	71700	72113	.	+	.	transcript_id "g2.t1"; gene_id "g2";
scaffold1618	AUGUSTUS	stop_codon	71794	71796	.	+	0	transcript_id "g2.t1"; gene_id "g2";
scaffold1618	AUGUSTUS	tts	72113	72113	.	+	.	transcript_id "g2.t1"; gene_id "g2";
# coding sequence = [atgcttatgggtcacgctgatgcactaagcttcttgttcgcggctggtgtgtggtgtgcaacatacatgttagttgcag
# aacagaaaaaggaagtggtcatgggctatgcacagttggttattggccctgccggcagtggaaagtccacttactgctctagtttgtatcaacattgt
# gagaccacacgacgtactatccatattgtgaacctagatcctgctgcagagaattttgactatccagtggctatggacatcagagagctcatctcgct
# ggatgatgttatggaagaacttggtttgggaccaaatggtggccttatgtattgcatggaacatcttgaagaaaatttggacgagtggctaacagaag
# agttggaaaactacttggatgatgactacctagtctttgactgcccaggccagattgagcttttctcacatgttcctgtgctgaagaacttcgtggaa
# cacctaaggcgtgcaaattttaatgtttgtgtggtatatttacttgattctcagtttattacagatgtgaccaaattcattagtggttgtatggcttc
# actctctgctatggttcaacttgaactaccccatgttaacatactctcaaaaatggatcttgtgacaaacaaaaaggaagttgagaattacttgaatc
# cagagccgcatctgttactggcagaattgaatcagcgaatggctccacaatttcaaaagcttaacaaatcattgattgaagtgttagatacgagattg
# tacaggctcgtaggatatgccttgtctgccactggtttcgctgtggaccagtacagcatggtgagctttatccctcttgacctgagaaaagagagcag
# catacagtacatcttatcccagattgacaactgcatccagtatggagaggacgctgatgtaaaggttaaagattttgaccaagatgaggacgattag]
# protein sequence = [MLMGHADALSFLFAAGVWCATYMLVAEQKKEVVMGYAQLVIGPAGSGKSTYCSSLYQHCETTRRTIHIVNLDPAAENF
# DYPVAMDIRELISLDDVMEELGLGPNGGLMYCMEHLEENLDEWLTEELENYLDDDYLVFDCPGQIELFSHVPVLKNFVEHLRRANFNVCVVYLLDSQF
# ITDVTKFISGCMASLSAMVQLELPHVNILSKMDLVTNKKEVENYLNPEPHLLLAELNQRMAPQFQKLNKSLIEVLDTRLYRLVGYALSATGFAVDQYS
# MVSFIPLDLRKESSIQYILSQIDNCIQYGEDADVKVKDFDQDEDD]
# end gene g2
###
# command line:
# augustus --codingseq=1 --proteinprofile=/home/pgsb/tetiana.nosenko/lineages/embryophyta_odb9/prfl/EOG093608SZ.prfl --predictionStart=38789 --predictionEnd=84301 --species=arabidopsis ./tmp/scaffold1618Schil_BUSCO_geno_206160443_.temp
```
