## Supplementary material for "The *de novo* reference genome and transcriptome assemblies of the wild tomato species *Solanum chilense*": EOG093608T4.out.1

```
# Please cite: Mario Stanke, Mark Diekhans, Robert Baertsch, David Haussler (2008),
# Using native and syntenically mapped cDNA alignments to improve de novo gene finding
# Bioinformatics 24: 637-644, doi 10.1093/bioinformatics/btn013
# No extrinsic information on sequences given.
# Using protein profile unknown
# --[0..11]--> unknown_A (18) <--[1..18]--> unknown_B (60) <--[0..2]--> unknown_C (136) <--[1..24]--> unknown_D (13) <--[0..1]--> unknown_E (58) <--[0..1]--> unknown_F (34) <--[0..1]--> unknown_G (32) <--[0..1]--> unknown_H (33) <--[0..1]--> unknown_I (13) <--[6..17]--> unknown_J (41) <--[0..7]--
# arabidopsis version. Using default transition matrix.
# We have hints for 0 sequences and for 0 of the sequences in the input set.
#
# ----- prediction on sequence number 1 (length = 37711, name = scaffold43) -----
#
# Constraints/Hints:
# (none)
# Predicted genes for sequence number 1 on both strands
# start gene g1
scaffold43	AUGUSTUS	gene	100867	102193	0.54	+	.	g1
scaffold43	AUGUSTUS	transcript	100867	102193	0.54	+	.	g1.t1
scaffold43	AUGUSTUS	intron	100867	100937	0.95	+	.	transcript_id "g1.t1"; gene_id "g1";
scaffold43	AUGUSTUS	intron	101025	101114	0.82	+	.	transcript_id "g1.t1"; gene_id "g1";
scaffold43	AUGUSTUS	intron	101154	101232	0.85	+	.	transcript_id "g1.t1"; gene_id "g1";
scaffold43	AUGUSTUS	intron	101338	101419	1	+	.	transcript_id "g1.t1"; gene_id "g1";
scaffold43	AUGUSTUS	intron	101586	101710	0.9	+	.	transcript_id "g1.t1"; gene_id "g1";
scaffold43	AUGUSTUS	intron	101821	101972	1	+	.	transcript_id "g1.t1"; gene_id "g1";
scaffold43	AUGUSTUS	CDS	100938	101024	0.86	+	0	transcript_id "g1.t1"; gene_id "g1";
scaffold43	AUGUSTUS	exon	100938	101024	.	+	.	transcript_id "g1.t1"; gene_id "g1";
scaffold43	AUGUSTUS	CDS	101115	101153	0.86	+	0	transcript_id "g1.t1"; gene_id "g1";
scaffold43	AUGUSTUS	exon	101115	101153	.	+	.	transcript_id "g1.t1"; gene_id "g1";
scaffold43	AUGUSTUS	CDS	101233	101337	0.89	+	0	transcript_id "g1.t1"; gene_id "g1";
scaffold43	AUGUSTUS	exon	101233	101337	.	+	.	transcript_id "g1.t1"; gene_id "g1";
scaffold43	AUGUSTUS	CDS	101420	101585	0.9	+	0	transcript_id "g1.t1"; gene_id "g1";
scaffold43	AUGUSTUS	exon	101420	101585	.	+	.	transcript_id "g1.t1"; gene_id "g1";
scaffold43	AUGUSTUS	CDS	101711	101820	0.9	+	2	transcript_id "g1.t1"; gene_id "g1";
scaffold43	AUGUSTUS	exon	101711	101820	.	+	.	transcript_id "g1.t1"; gene_id "g1";
scaffold43	AUGUSTUS	CDS	101973	102059	1	+	0	transcript_id "g1.t1"; gene_id "g1";
scaffold43	AUGUSTUS	exon	101973	102193	.	+	.	transcript_id "g1.t1"; gene_id "g1";
scaffold43	AUGUSTUS	stop_codon	102057	102059	.	+	0	transcript_id "g1.t1"; gene_id "g1";
scaffold43	AUGUSTUS	tts	102193	102193	.	+	.	transcript_id "g1.t1"; gene_id "g1";
# coding sequence = [attaaggagaactatttgtgcttgagcaaagctgcaactggtaggagttcattaaaaccaactgtctcttggatggagt
# ataaagatggagtgtggtcatttacaagagatccatacaaattaaagtttgtagaggatgctggtggagtcaatgttgatgattccatcaacaaagtc
# acatacaatatgtctaatcctgatgatttggaagagattcatgccattttgtgtactgtggatgtagtgattgatgaaacatatacctcagatccagc
# ggcttataatggttccacatttctcggaaacatcaatttggaagatcaaacttgctttgcttttctgacaaatcaaagcatatggagatatgataaaa
# gagtgcaaaattctgtagtcctcgactggtatgatggagctgtctctcaaccccaactggtcctagcagatattattgaagctttatatcctacagga
# aattctaacactacatatttcagaaatattgcaaagggagaagggatcataagcattgttcctgaaatgtgtgaaagagatagctccatcccaatgga
# acctacagttgtagcttgccagtaa]
# protein sequence = [IKENYLCLSKAATGRSSLKPTVSWMEYKDGVWSFTRDPYKLKFVEDAGGVNVDDSINKVTYNMSNPDDLEEIHAILCT
# VDVVIDETYTSDPAAYNGSTFLGNINLEDQTCFAFLTNQSIWRYDKRVQNSVVLDWYDGAVSQPQLVLADIIEALYPTGNSNTTYFRNIAKGEGIISI
# VPEMCERDSSIPMEPTVVACQ]
# end gene g1
###
# start gene g2
scaffold43	AUGUSTUS	gene	103962	107005	0.19	+	.	g2
scaffold43	AUGUSTUS	transcript	103962	107005	0.19	+	.	g2.t1
scaffold43	AUGUSTUS	tss	103962	103962	.	+	.	transcript_id "g2.t1"; gene_id "g2";
scaffold43	AUGUSTUS	exon	103962	107005	.	+	.	transcript_id "g2.t1"; gene_id "g2";
scaffold43	AUGUSTUS	start_codon	104036	104038	.	+	0	transcript_id "g2.t1"; gene_id "g2";
scaffold43	AUGUSTUS	CDS	104036	106177	1	+	0	transcript_id "g2.t1"; gene_id "g2";
scaffold43	AUGUSTUS	stop_codon	106175	106177	.	+	0	transcript_id "g2.t1"; gene_id "g2";
scaffold43	AUGUSTUS	tts	107005	107005	.	+	.	transcript_id "g2.t1"; gene_id "g2";
# coding sequence = [atgagtcggtcagtggacgagctcggaactaccaaaccggatccgacgaagaagcccgtcttcctcaccaaagcacagc
# gagagcagctagccctacagcgccgccacgatgaaatcgccgaacagaaacggcgggccgaacagcttctccaacaacagggtaacaaccgcccttcc
# tccaccgataacgaccatgaacgagatcatcgtgacagagatagtagaggtgaccaccatcgctccagggaccgggacagggacagggacagagacag
# agacagagatagggaaagagaaagggagtcgagggaccgggaggtggagcgccggaagcgcgagcgggagcgtgacgaagaggtgaaggaacgagagc
# gagctcgactggacaaattagctgagcgagagcgagagaaagagcttgatgcaatcaaagagcagtaccttggctccaaaaaacctaagaagcgggtg
# attaaacctagtgagaaattccgattttcgtttgattgggagaacaccgaggacacatctcgcgacatgaacgctctataccaaaaccctcacgaagc
# ccgcttactctttggtcgcggattccgtgctggaatggaccggagggagcagaagaagcttgctgccaagaatgagagagagctgcgggaggagatct
# ggaaaaaagatggcgttgaggagtctgccgtagaagcagctgccctgaagaagaaggaacaggatgccgacatgtatgacacttttgacatgagggtc
# gatcgccattggtcagacaagaagctagaggaaatgacagagagagattggaggatattcagggaggatcacaatatatcatacaaggggtcgaggat
# accccgtccaatgaggaattgggtcgagagcaagttaactactgagttgctcaaggctgttgatagggctggctacaagaagccgtctcccatacaaa
# tggctgccattccgcttggacttcaacagcgtgatgtgattggtgttgcagagactggttcaggtaaaactgctgcttttgttctccctatgttgact
# tacatcactaggcttcctccattgagtgaggagaatgaggcggaggggccatatgccgttgttatggcccccacacgagaacttgctcaacaaattga
# ggatgagactgtcaagttcgcacactatttgggtatcaaagttgtttctattgttggtgggcagtccatagaggagcaaggttttaggattaggcaag
# gttgtgaagttgtgattgcaacccctgggcgacttcttgattgcttggagagacgttattgtgttctgaaccagtgtaattatgttgttcttgatgaa
# gctgaccgtatgattgacatgggttttgagcctcaagttgttggtgtactggatgctatgccttcaagtaatatgaaaccggagaatgaggatgaaga
# gcttgatgagaagagaatttatcgaaccacttatatgttcagtgctaccatgccacctgctgtggagcggctggctagaaaatacttgagaaatcctg
# ttgttgtgactattggcactgctggaaagactactgacctcatcactcagcacgtgtttatggtaaaggaatcagagaaaatgtataaactgcagaaa
# ttgctggatgagcttggagataagacggctattgtgttcatcaatactaagaagcaggctgattttgttgccaagaatctggataaaaatggctacag
# ggtaaccacactgcatggtggaaagtctcaggagcaaagagaaatcagccttgaaggatttaggaccaagaggtacaatgtgttagttgctactgacg
# ttgctggtcgtggtattgatatacctgatgtggcccatgtgataaactttgatatgccaaacaatattgaagcatacacccatcgtattggacgtaca
# ggtcgtgcaggaaagacgggtgtagccacaacattcttgaccatgcaggatactgaagtcttttatgatcttaaacaaatgctcacacaaagcaacag
# tcctgttcccccagaacttgcccggcacgaggcttcgaagttcaagccaggaagtattcccgacagaccacctagaaggaatgatactgtatttgttc
# attaa]
# protein sequence = [MSRSVDELGTTKPDPTKKPVFLTKAQREQLALQRRHDEIAEQKRRAEQLLQQQGNNRPSSTDNDHERDHRDRDSRGDH
# HRSRDRDRDRDRDRDRDRERERESRDREVERRKRERERDEEVKERERARLDKLAEREREKELDAIKEQYLGSKKPKKRVIKPSEKFRFSFDWENTEDT
# SRDMNALYQNPHEARLLFGRGFRAGMDRREQKKLAAKNERELREEIWKKDGVEESAVEAAALKKKEQDADMYDTFDMRVDRHWSDKKLEEMTERDWRI
# FREDHNISYKGSRIPRPMRNWVESKLTTELLKAVDRAGYKKPSPIQMAAIPLGLQQRDVIGVAETGSGKTAAFVLPMLTYITRLPPLSEENEAEGPYA
# VVMAPTRELAQQIEDETVKFAHYLGIKVVSIVGGQSIEEQGFRIRQGCEVVIATPGRLLDCLERRYCVLNQCNYVVLDEADRMIDMGFEPQVVGVLDA
# MPSSNMKPENEDEELDEKRIYRTTYMFSATMPPAVERLARKYLRNPVVVTIGTAGKTTDLITQHVFMVKESEKMYKLQKLLDELGDKTAIVFINTKKQ
# ADFVAKNLDKNGYRVTTLHGGKSQEQREISLEGFRTKRYNVLVATDVAGRGIDIPDVAHVINFDMPNNIEAYTHRIGRTGRAGKTGVATTFLTMQDTE
# VFYDLKQMLTQSNSPVPPELARHEASKFKPGSIPDRPPRRNDTVFVH]
# end gene g2
###
# start gene g3
scaffold43	AUGUSTUS	gene	107108	111287	0.26	-	.	g3
scaffold43	AUGUSTUS	transcript	107108	111287	0.26	-	.	g3.t1
scaffold43	AUGUSTUS	tts	107108	107108	.	-	.	transcript_id "g3.t1"; gene_id "g3";
scaffold43	AUGUSTUS	exon	107108	107383	.	-	.	transcript_id "g3.t1"; gene_id "g3";
scaffold43	AUGUSTUS	stop_codon	107356	107358	.	-	0	transcript_id "g3.t1"; gene_id "g3";
scaffold43	AUGUSTUS	intron	107384	107496	0.95	-	.	transcript_id "g3.t1"; gene_id "g3";
scaffold43	AUGUSTUS	intron	107589	107683	0.99	-	.	transcript_id "g3.t1"; gene_id "g3";
scaffold43	AUGUSTUS	intron	107823	107911	1	-	.	transcript_id "g3.t1"; gene_id "g3";
scaffold43	AUGUSTUS	intron	108479	108566	1	-	.	transcript_id "g3.t1"; gene_id "g3";
scaffold43	AUGUSTUS	intron	108792	108919	0.87	-	.	transcript_id "g3.t1"; gene_id "g3";
scaffold43	AUGUSTUS	intron	109087	109170	0.99	-	.	transcript_id "g3.t1"; gene_id "g3";
scaffold43	AUGUSTUS	intron	109288	109372	1	-	.	transcript_id "g3.t1"; gene_id "g3";
scaffold43	AUGUSTUS	intron	109547	109628	1	-	.	transcript_id "g3.t1"; gene_id "g3";
scaffold43	AUGUSTUS	intron	109725	109926	1	-	.	transcript_id "g3.t1"; gene_id "g3";
scaffold43	AUGUSTUS	intron	110144	110219	1	-	.	transcript_id "g3.t1"; gene_id "g3";
scaffold43	AUGUSTUS	intron	110339	110425	1	-	.	transcript_id "g3.t1"; gene_id "g3";
scaffold43	AUGUSTUS	intron	110622	110726	1	-	.	transcript_id "g3.t1"; gene_id "g3";
scaffold43	AUGUSTUS	intron	110882	110988	1	-	.	transcript_id "g3.t1"; gene_id "g3";
scaffold43	AUGUSTUS	CDS	107356	107383	0.73	-	1	transcript_id "g3.t1"; gene_id "g3";
scaffold43	AUGUSTUS	CDS	107497	107588	0.95	-	0	transcript_id "g3.t1"; gene_id "g3";
scaffold43	AUGUSTUS	exon	107497	107588	.	-	.	transcript_id "g3.t1"; gene_id "g3";
scaffold43	AUGUSTUS	CDS	107684	107822	1	-	1	transcript_id "g3.t1"; gene_id "g3";
scaffold43	AUGUSTUS	exon	107684	107822	.	-	.	transcript_id "g3.t1"; gene_id "g3";
scaffold43	AUGUSTUS	CDS	107912	108478	1	-	1	transcript_id "g3.t1"; gene_id "g3";
scaffold43	AUGUSTUS	exon	107912	108478	.	-	.	transcript_id "g3.t1"; gene_id "g3";
scaffold43	AUGUSTUS	CDS	108567	108791	0.87	-	1	transcript_id "g3.t1"; gene_id "g3";
scaffold43	AUGUSTUS	exon	108567	108791	.	-	.	transcript_id "g3.t1"; gene_id "g3";
scaffold43	AUGUSTUS	CDS	108920	109086	0.99	-	0	transcript_id "g3.t1"; gene_id "g3";
scaffold43	AUGUSTUS	exon	108920	109086	.	-	.	transcript_id "g3.t1"; gene_id "g3";
scaffold43	AUGUSTUS	CDS	109171	109287	1	-	0	transcript_id "g3.t1"; gene_id "g3";
scaffold43	AUGUSTUS	exon	109171	109287	.	-	.	transcript_id "g3.t1"; gene_id "g3";
scaffold43	AUGUSTUS	CDS	109373	109546	1	-	0	transcript_id "g3.t1"; gene_id "g3";
scaffold43	AUGUSTUS	exon	109373	109546	.	-	.	transcript_id "g3.t1"; gene_id "g3";
scaffold43	AUGUSTUS	CDS	109629	109724	1	-	0	transcript_id "g3.t1"; gene_id "g3";
scaffold43	AUGUSTUS	exon	109629	109724	.	-	.	transcript_id "g3.t1"; gene_id "g3";
scaffold43	AUGUSTUS	CDS	109927	110143	1	-	1	transcript_id "g3.t1"; gene_id "g3";
scaffold43	AUGUSTUS	exon	109927	110143	.	-	.	transcript_id "g3.t1"; gene_id "g3";
scaffold43	AUGUSTUS	CDS	110220	110338	1	-	0	transcript_id "g3.t1"; gene_id "g3";
scaffold43	AUGUSTUS	exon	110220	110338	.	-	.	transcript_id "g3.t1"; gene_id "g3";
scaffold43	AUGUSTUS	CDS	110426	110621	1	-	1	transcript_id "g3.t1"; gene_id "g3";
scaffold43	AUGUSTUS	exon	110426	110621	.	-	.	transcript_id "g3.t1"; gene_id "g3";
scaffold43	AUGUSTUS	CDS	110727	110881	1	-	0	transcript_id "g3.t1"; gene_id "g3";
scaffold43	AUGUSTUS	exon	110727	110881	.	-	.	transcript_id "g3.t1"; gene_id "g3";
scaffold43	AUGUSTUS	CDS	110989	111222	0.99	-	0	transcript_id "g3.t1"; gene_id "g3";
scaffold43	AUGUSTUS	exon	110989	111287	.	-	.	transcript_id "g3.t1"; gene_id "g3";
scaffold43	AUGUSTUS	start_codon	111220	111222	.	-	0	transcript_id "g3.t1"; gene_id "g3";
scaffold43	AUGUSTUS	tss	111287	111287	.	-	.	transcript_id "g3.t1"; gene_id "g3";
# coding sequence = [atggctactacaccagccttgaagagatcagagtccatagctgatagcatgccagaagccttaaggcaaagccggtatc
# acatgaagagatgttttgccaaatacatagagcaaggcaagaggatgatgaaacttcataacttgatggatgaattagagaaagtgattgatgatcca
# gctgaaaggagccatgtcttggaaggcttacttggttacatattatgtactacaatggaggctgcagttgttcctccctacattgcctttgccacgag
# acagaatcccgggttctgggaatatgttaaagtgaatgctaatgatctttctgtcgatggtattacagctacagagtacttgaaattcaaggaaatga
# tagttgatgaaagctgggcaaaagatgaatatgcactggaaattgattttggagcagtagacttctcaacgcctcgcctaacactatcttcttcaatc
# ggaaatggtctcagttatgtttccaagtttctaacttcaaagctaaatgctactagctccatgagtgcacagtgtctagttgactacctgctcacgtt
# gaaccatcaaggagataaactgatgatcaacgatacactcagcactgtcgcaaagcttcaggctgcattggttgtagcagaagcatctatttcttcct
# taccaactgatacaccatatcatagctttgagctaagattcaaagagtggggttttgagaaaggctggggtgatacagctgaaagagtccgagatacc
# atgagaacactttctgaggtgcttcaggcaccagatccatcaaacattgagaaattctttggaagggttccaactgttttcaatattgtattgttctc
# tattcatggatacttcggccaagctaatgttcttggcttgccagacaccggtggtcaggtggtttatgttttggatcaagttgtagcttttgaacaag
# aaatgcttcaaagaattaaacagcaggggctcaatgttaagcctcagattcttgtgttaacccggctgatcccagatgcaaaaggaacaaagtgcaac
# caggaactagaaccaatcaacaatacaaagcattctcacatcctcagagttccatttaggacagaaaaaggagtggttaatcaatgggtttctcgatt
# cgatatctacccttatctggagagatatactcaggatgcttctgacaaaatcattgagctaatggaaggcaagcctgatctaatcattggtaactaca
# ctgacgggaatttagtggcatcattaatggctagaaaactcgggataactctgggaacaattgctcatgcactggaaaagactaaatatgaagattct
# gacatcaaattaaaggaactagatccaaagtaccacttttcgtgccaatttacagctgatttgatcgcaatgaattctgcagattttgttatcacaag
# cacatatcaagaaatagctggaagcaaagacaggccagggcaatatgaaagtcacagtgcatttacccttccaggactttatagagttgcttcaggca
# tcaatgtctttgatcctaaatttaacattgctgctcctggggcagaccagtcagtatatttcccttacacagaaaagcagaagcgtttgactgatttc
# cgacctgccattgagaagcttctttttagtaaagtggataatgacgagcacattggatatttagaagacaaaacgaaacctatcctcttcaccatggc
# aaggctggacacagtgaagaacacaactggactaacggaatggtttggcaagaacaagaagctcagaagcttagtgaaccttgttgtggttggcggtt
# cctttgatcctacaaaatccaaggatagagaagaagcagctgaaataaaaaagatgcatgtactgatagagaaataccagcttaagggtcagattaga
# tggatagcagctcagactgacagatacaggaatagcgaactctaccgcacaatagcagattcaaaaggagcttttgtgcagcctgctttatatgaagc
# atttggccttactgtcattgaagcaatgaactgtggattaccaaccttcgctaccagccaaggcggccctgctgagattattgttgatgggatttcag
# gcttccatattgatccaaataatggagatgaatcaagcaacaaaattgccaattttttccagaagtgcaaggaggatcctgagcattggaacaggatt
# tcagcccagggtctaaagcgtatatatgaatgttacacatggaagatctatgcaaacaaagtattgaatatggggtcaatctacactttttggaggac
# attgtacaaagatcagaaacaagcaaagcaaagatacatcgatactttctacaatctcgagttcagaaacttgataaaagatgtgccgatcaaaattg
# acgaaaaaacagaagggccaaaggagagacccgagagggtgaaagttaagccacagttatcaaaaaggcgctcacaatcaaggttgcagaagtaa]
# protein sequence = [MATTPALKRSESIADSMPEALRQSRYHMKRCFAKYIEQGKRMMKLHNLMDELEKVIDDPAERSHVLEGLLGYILCTTM
# EAAVVPPYIAFATRQNPGFWEYVKVNANDLSVDGITATEYLKFKEMIVDESWAKDEYALEIDFGAVDFSTPRLTLSSSIGNGLSYVSKFLTSKLNATS
# SMSAQCLVDYLLTLNHQGDKLMINDTLSTVAKLQAALVVAEASISSLPTDTPYHSFELRFKEWGFEKGWGDTAERVRDTMRTLSEVLQAPDPSNIEKF
# FGRVPTVFNIVLFSIHGYFGQANVLGLPDTGGQVVYVLDQVVAFEQEMLQRIKQQGLNVKPQILVLTRLIPDAKGTKCNQELEPINNTKHSHILRVPF
# RTEKGVVNQWVSRFDIYPYLERYTQDASDKIIELMEGKPDLIIGNYTDGNLVASLMARKLGITLGTIAHALEKTKYEDSDIKLKELDPKYHFSCQFTA
# DLIAMNSADFVITSTYQEIAGSKDRPGQYESHSAFTLPGLYRVASGINVFDPKFNIAAPGADQSVYFPYTEKQKRLTDFRPAIEKLLFSKVDNDEHIG
# YLEDKTKPILFTMARLDTVKNTTGLTEWFGKNKKLRSLVNLVVVGGSFDPTKSKDREEAAEIKKMHVLIEKYQLKGQIRWIAAQTDRYRNSELYRTIA
# DSKGAFVQPALYEAFGLTVIEAMNCGLPTFATSQGGPAEIIVDGISGFHIDPNNGDESSNKIANFFQKCKEDPEHWNRISAQGLKRIYECYTWKIYAN
# KVLNMGSIYTFWRTLYKDQKQAKQRYIDTFYNLEFRNLIKDVPIKIDEKTEGPKERPERVKVKPQLSKRRSQSRLQK]
# end gene g3
###
# start gene g4
scaffold43	AUGUSTUS	gene	112450	118027	0.01	-	.	g4
scaffold43	AUGUSTUS	transcript	112450	118027	0.01	-	.	g4.t1
scaffold43	AUGUSTUS	tts	112450	112450	.	-	.	transcript_id "g4.t1"; gene_id "g4";
scaffold43	AUGUSTUS	exon	112450	112846	.	-	.	transcript_id "g4.t1"; gene_id "g4";
scaffold43	AUGUSTUS	stop_codon	112761	112763	.	-	0	transcript_id "g4.t1"; gene_id "g4";
scaffold43	AUGUSTUS	intron	112847	113201	0.98	-	.	transcript_id "g4.t1"; gene_id "g4";
scaffold43	AUGUSTUS	intron	113418	113501	0.47	-	.	transcript_id "g4.t1"; gene_id "g4";
scaffold43	AUGUSTUS	intron	113668	113967	0.22	-	.	transcript_id "g4.t1"; gene_id "g4";
scaffold43	AUGUSTUS	intron	114104	114777	0.04	-	.	transcript_id "g4.t1"; gene_id "g4";
scaffold43	AUGUSTUS	intron	115017	115732	1	-	.	transcript_id "g4.t1"; gene_id "g4";
scaffold43	AUGUSTUS	intron	115823	115903	1	-	.	transcript_id "g4.t1"; gene_id "g4";
scaffold43	AUGUSTUS	intron	115988	117587	0.7	-	.	transcript_id "g4.t1"; gene_id "g4";
scaffold43	AUGUSTUS	CDS	112761	112846	0.96	-	2	transcript_id "g4.t1"; gene_id "g4";
scaffold43	AUGUSTUS	CDS	113202	113417	0.46	-	2	transcript_id "g4.t1"; gene_id "g4";
scaffold43	AUGUSTUS	exon	113202	113417	.	-	.	transcript_id "g4.t1"; gene_id "g4";
scaffold43	AUGUSTUS	CDS	113502	113667	0.45	-	0	transcript_id "g4.t1"; gene_id "g4";
scaffold43	AUGUSTUS	exon	113502	113667	.	-	.	transcript_id "g4.t1"; gene_id "g4";
scaffold43	AUGUSTUS	CDS	113968	114103	0.02	-	1	transcript_id "g4.t1"; gene_id "g4";
scaffold43	AUGUSTUS	exon	113968	114103	.	-	.	transcript_id "g4.t1"; gene_id "g4";
scaffold43	AUGUSTUS	CDS	114778	115016	0.29	-	0	transcript_id "g4.t1"; gene_id "g4";
scaffold43	AUGUSTUS	exon	114778	115016	.	-	.	transcript_id "g4.t1"; gene_id "g4";
scaffold43	AUGUSTUS	CDS	115733	115822	1	-	0	transcript_id "g4.t1"; gene_id "g4";
scaffold43	AUGUSTUS	exon	115733	115822	.	-	.	transcript_id "g4.t1"; gene_id "g4";
scaffold43	AUGUSTUS	CDS	115904	115987	0.93	-	0	transcript_id "g4.t1"; gene_id "g4";
scaffold43	AUGUSTUS	exon	115904	115987	.	-	.	transcript_id "g4.t1"; gene_id "g4";
scaffold43	AUGUSTUS	CDS	117588	117998	0.05	-	0	transcript_id "g4.t1"; gene_id "g4";
scaffold43	AUGUSTUS	exon	117588	118027	.	-	.	transcript_id "g4.t1"; gene_id "g4";
scaffold43	AUGUSTUS	start_codon	117996	117998	.	-	0	transcript_id "g4.t1"; gene_id "g4";
scaffold43	AUGUSTUS	tss	118027	118027	.	-	.	transcript_id "g4.t1"; gene_id "g4";
# coding sequence = [atgttgagaagaagaatcacttcactactatcatcgtcttcactacgaaatgttccaatctacggcgaacccatcaaga
# tttctcaacccatattcacatcttcacaaaagttaccatttttgcaattctctcaacgccccatctccagcattggatcattggggtgtcagtttcgc
# agagcttacagtcttctgagcctaaatgatttgcaagataacaaaggtgctaggaagcagaagactcggaagggaagaggtattgggtctggtaaagg
# aaagacggcgggtcgtggacataagggtcagaaagctagagggacgtataagttcgggtttgaaggtggacagaccccacttcgtcgccgtgtgccta
# aacgtggatttaagaacccgttcagtctcacatttcagccagttgggttgggaaagattgcaaatctgataaatgctgggaagattgactcgtcagag
# ttgatcacaatgaaaactctaaaggattccggtgcaatagggaagcaaatagaagatggagccaggttgatggggcgtggggctgaacttattcaatg
# gcccatccatctagaggtttcaagggtgaccgctagagctaaagcagctgtggaagcagcgggtgggtctgtaaggagagtgcattacaacaaacttg
# gtttgcgggcactactgaagcctgagtggttcgagaaaaagggcaggttgctcccgagaccagcaaggcctccaccaaaactgaaggataaggtggat
# agcattgggcggctgcctgccccaaccaagccacttccttttgtagttgaagaggctgacctgggaagaggtctcgctgttgccttccacttgctggc
# atggttcagcagatctgacgttggcttgctgctccacatcatcttctcattcatgatacattacggtattcttctggtgttgaatctctatgtgaagg
# accctccaactgatgaaactaaaaaagcttggatgagagatgatgctagactgttcttgcaaattataaactctatggacaatgcagtagttggtttg
# gttcatcactgtgaatttgttaaagagttgatggattatctagagtatcttctatattctggcaaagagttcaaaaaaatttacgaggaactgaacat
# gcttttgccatttagtactgatatcaaggtgcaacaagctcagagggaacaaatggcaataatgagttccttagcgggacttcccactgagtttgaga
# ctgctaagtcacagatactcggcagttctgagatcacttctctcaacgatgtgtacagacagtactccatccaatcatctaaccaaataaaaaagaaa
# tggtggaaagaaaacaagctttctgtctacaagaattatgatattgaagatgattacgacgatggttcatgttag]
# protein sequence = [MLRRRITSLLSSSSLRNVPIYGEPIKISQPIFTSSQKLPFLQFSQRPISSIGSLGCQFRRAYSLLSLNDLQDNKGARK
# QKTRKGRGIGSGKGKTAGRGHKGQKARGTYKFGFEGGQTPLRRRVPKRGFKNPFSLTFQPVGLGKIANLINAGKIDSSELITMKTLKDSGAIGKQIED
# GARLMGRGAELIQWPIHLEVSRVTARAKAAVEAAGGSVRRVHYNKLGLRALLKPEWFEKKGRLLPRPARPPPKLKDKVDSIGRLPAPTKPLPFVVEEA
# DLGRGLAVAFHLLAWFSRSDVGLLLHIIFSFMIHYGILLVLNLYVKDPPTDETKKAWMRDDARLFLQIINSMDNAVVGLVHHCEFVKELMDYLEYLLY
# SGKEFKKIYEELNMLLPFSTDIKVQQAQREQMAIMSSLAGLPTEFETAKSQILGSSEITSLNDVYRQYSIQSSNQIKKKWWKENKLSVYKNYDIEDDY
# DDGSC]
# end gene g4
###
# start gene g5
scaffold43	AUGUSTUS	gene	118966	122997	0.01	-	.	g5
scaffold43	AUGUSTUS	transcript	118966	122997	0.01	-	.	g5.t1
scaffold43	AUGUSTUS	tts	118966	118966	.	-	.	transcript_id "g5.t1"; gene_id "g5";
scaffold43	AUGUSTUS	exon	118966	119761	.	-	.	transcript_id "g5.t1"; gene_id "g5";
scaffold43	AUGUSTUS	stop_codon	119135	119137	.	-	0	transcript_id "g5.t1"; gene_id "g5";
scaffold43	AUGUSTUS	intron	119762	120033	1	-	.	transcript_id "g5.t1"; gene_id "g5";
scaffold43	AUGUSTUS	intron	120301	120532	0.93	-	.	transcript_id "g5.t1"; gene_id "g5";
scaffold43	AUGUSTUS	intron	120674	120824	1	-	.	transcript_id "g5.t1"; gene_id "g5";
scaffold43	AUGUSTUS	intron	120957	121266	0.95	-	.	transcript_id "g5.t1"; gene_id "g5";
scaffold43	AUGUSTUS	intron	121418	121507	1	-	.	transcript_id "g5.t1"; gene_id "g5";
scaffold43	AUGUSTUS	intron	121650	122333	0.01	-	.	transcript_id "g5.t1"; gene_id "g5";
scaffold43	AUGUSTUS	CDS	119135	119761	0.01	-	0	transcript_id "g5.t1"; gene_id "g5";
scaffold43	AUGUSTUS	CDS	120034	120300	0.98	-	0	transcript_id "g5.t1"; gene_id "g5";
scaffold43	AUGUSTUS	exon	120034	120300	.	-	.	transcript_id "g5.t1"; gene_id "g5";
scaffold43	AUGUSTUS	CDS	120533	120673	0.98	-	0	transcript_id "g5.t1"; gene_id "g5";
scaffold43	AUGUSTUS	exon	120533	120673	.	-	.	transcript_id "g5.t1"; gene_id "g5";
scaffold43	AUGUSTUS	CDS	120825	120956	1	-	0	transcript_id "g5.t1"; gene_id "g5";
scaffold43	AUGUSTUS	exon	120825	120956	.	-	.	transcript_id "g5.t1"; gene_id "g5";
scaffold43	AUGUSTUS	CDS	121267	121417	0.98	-	1	transcript_id "g5.t1"; gene_id "g5";
scaffold43	AUGUSTUS	exon	121267	121417	.	-	.	transcript_id "g5.t1"; gene_id "g5";
scaffold43	AUGUSTUS	CDS	121508	121649	0.01	-	2	transcript_id "g5.t1"; gene_id "g5";
scaffold43	AUGUSTUS	exon	121508	121649	.	-	.	transcript_id "g5.t1"; gene_id "g5";
scaffold43	AUGUSTUS	CDS	122334	122343	0.01	-	0	transcript_id "g5.t1"; gene_id "g5";
scaffold43	AUGUSTUS	exon	122334	122343	.	-	.	transcript_id "g5.t1"; gene_id "g5";
scaffold43	AUGUSTUS	start_codon	122341	122343	.	-	0	transcript_id "g5.t1"; gene_id "g5";
scaffold43	AUGUSTUS	exon	122888	122997	.	-	.	transcript_id "g5.t1"; gene_id "g5";
scaffold43	AUGUSTUS	tss	122997	122997	.	-	.	transcript_id "g5.t1"; gene_id "g5";
scaffold43	AUGUSTUS	protein_match	119141	119263	4.93	-	0	target "unknown_J[1..41]"; target_start 447; transcript_id "g5.t1"; gene_id "g5";
scaffold43	AUGUSTUS	protein_match	119300	119338	3.69	-	0	target "unknown_I[1..13]"; target_start 422; transcript_id "g5.t1"; gene_id "g5";
scaffold43	AUGUSTUS	protein_match	119342	119440	3.45	-	0	target "unknown_H[1..33]"; target_start 388; transcript_id "g5.t1"; gene_id "g5";
scaffold43	AUGUSTUS	protein_match	119444	119539	5.47	-	0	target "unknown_G[1..32]"; target_start 355; transcript_id "g5.t1"; gene_id "g5";
scaffold43	AUGUSTUS	protein_match	119540	119641	6.85	-	0	target "unknown_F[1..34]"; target_start 321; transcript_id "g5.t1"; gene_id "g5";
scaffold43	AUGUSTUS	protein_match	119642	119761	7.64	-	0	target "unknown_E[19..58]"; target_start 263; transcript_id "g5.t1"; gene_id "g5";
scaffold43	AUGUSTUS	protein_match	120034	120087	6.95	-	0	target "unknown_E[1..18]"; target_start 263; transcript_id "g5.t1"; gene_id "g5";
scaffold43	AUGUSTUS	protein_match	120091	120129	4.71	-	0	target "unknown_D[1..13]"; target_start 249; transcript_id "g5.t1"; gene_id "g5";
scaffold43	AUGUSTUS	protein_match	120193	120300	8.2	-	0	target "unknown_C[101..136]"; target_start 92; transcript_id "g5.t1"; gene_id "g5";
scaffold43	AUGUSTUS	protein_match	120533	120673	6.25	-	0	target "unknown_C[54..100]"; target_start 92; transcript_id "g5.t1"; gene_id "g5";
scaffold43	AUGUSTUS	protein_match	120825	120956	5.78	-	0	target "unknown_C[10..53]"; target_start 92; transcript_id "g5.t1"; gene_id "g5";
scaffold43	AUGUSTUS	protein_match	121267	121293	5.84	-	0	target "unknown_C[1..9]"; target_start 92; transcript_id "g5.t1"; gene_id "g5";
scaffold43	AUGUSTUS	protein_match	121294	121417	5.07	-	1	target "unknown_B[19..60]"; target_start 32; transcript_id "g5.t1"; gene_id "g5";
scaffold43	AUGUSTUS	protein_match	121508	121563	6.23	-	0	target "unknown_B[1..19]"; target_start 32; transcript_id "g5.t1"; gene_id "g5";
scaffold43	AUGUSTUS	protein_match	121579	121632	6.88	-	0	target "unknown_A[1..18]"; target_start 9; transcript_id "g5.t1"; gene_id "g5";
# coding sequence = [atgtatgacaaagctgaagaattgaacctgaagagctttctgaaatgggcagcggagctgggaatatcagattctcctt
# caacttgtacaacccaatcagattcatgtttgggaaacaccctttgtgtctctaatttccctaaagccggagggagaggtttagcagctgttcgtgat
# attaagaaaggggaattgattcttagagttccaaagggagctttaatgactagtcaaaatcttatgatgaacgatgtggcattctccatagctgtcaa
# gaatcacccttctctgtcctccgcacagatattggctgttggattgttaaatgaagcgaacaagggtaagagttctaggtggtggccctatctaaaac
# agtttccccgcagctatgaaacacttgcggattttggcaaattcgagatacaagcattgcaaattgatgatgccatatgggctgcacaaaaggcttct
# aggaaggctgaacaggagtggaatgaagtgactcagcttatgcatgaactgaagctcaagccacaattcctcgctcttaaggcatggctctgggcctc
# tggttctatatcctcgcggaccatgcatataccttgggatgaagctggatgtttatgccctgtgggagatttcttcaattatgcagcacctgaagagg
# aaacatctatttatgaagatcaaggtgctggaaagccttattttatgcaagaaaacagtacacttaaatcagaaactgaattggattctaccgctagg
# ctaatagatgctggatatgagaaagacgtttcttcataccatttctatgctagaagaaattaccggaaaggagatcaggttcttctaagctacggaac
# ctacaccaatctggagcttctacaacactatggatttcttctgactgagaacccaaatgacaaggcctttatacctttagaaccagatatgtattctc
# tctgctcatgggataatgagtcactatacattcatccagatgggaagccatcctttgcactactatcaacattgcgattctgggcagtccctaaaacc
# agtcgcaaatctgttgtacaccttgtttattcagggaacagactttcaacagagagtgaagttgttgcaatgagatggctaattacgaaatgcagaac
# cacattggaagttcttcaaacaacttctccagaagattgtaggatgctcaacatcctatacaagtttcaagacattcataaattccccgaggtcaaag
# agataccaccaccccttgctagtgagctttgtgcttttattgaaaaaaacaagaatgtggtcagtgaaggaatttgctccatgtcaagtgtagctaga
# aggtccactgagagatggaaattagctattctgtggaggtatctctacaagcaaatactttgcagttgcattatatattgtagtgctgtaatttatca
# tttaggggtcgatcggtag]
# protein sequence = [MYDKAEELNLKSFLKWAAELGISDSPSTCTTQSDSCLGNTLCVSNFPKAGGRGLAAVRDIKKGELILRVPKGALMTSQ
# NLMMNDVAFSIAVKNHPSLSSAQILAVGLLNEANKGKSSRWWPYLKQFPRSYETLADFGKFEIQALQIDDAIWAAQKASRKAEQEWNEVTQLMHELKL
# KPQFLALKAWLWASGSISSRTMHIPWDEAGCLCPVGDFFNYAAPEEETSIYEDQGAGKPYFMQENSTLKSETELDSTARLIDAGYEKDVSSYHFYARR
# NYRKGDQVLLSYGTYTNLELLQHYGFLLTENPNDKAFIPLEPDMYSLCSWDNESLYIHPDGKPSFALLSTLRFWAVPKTSRKSVVHLVYSGNRLSTES
# EVVAMRWLITKCRTTLEVLQTTSPEDCRMLNILYKFQDIHKFPEVKEIPPPLASELCAFIEKNKNVVSEGICSMSSVARRSTERWKLAILWRYLYKQI
# LCSCIIYCSAVIYHLGVDR]
# sequence of block unknown_J   447 [SVARRSTERWKLAILWRYLYKQILCSCIIYCSAVIYHLGVD] 488
# sequence of block unknown_I   422 [PLASELCAFIEKN] 435
# sequence of block unknown_H   388 [EVLQTTSPEDCRMLNILYKFQDIHKFPEVKEIP] 421
# sequence of block unknown_G   355 [KSVVHLVYSGNRLSTESEVVAMRWLITKCRTT] 387
# sequence of block unknown_F   321 [CSWDNESLYIHPDGKPSFALLSTLRFWAVPKTSR] 355
# sequence of block unknown_E   263 [DVSSYHFYARRNYRKGDQVLLSYGTYTNLELLQHYGFLLTENPNDKAFIPLEPDMYSL] 321
# sequence of block unknown_D   249 [LDSTARLIDAGYE] 262
# sequence of block unknown_C    92 [NHPSLSSAQILAVGLLNEANKGKSSRWWPYLKQFPRSYETLADFGKFEIQALQIDDAIWAAQKASRKAEQEWNEVTQLMHELKLKPQFLALKAWLWASGSISSRTMHIPWDEAGCLCPVGDFFNYAAPEEETSIYE] 228
# sequence of block unknown_B    32 [SDSCLGNTLCVSNFPKAGGRGLAAVRDIKKGELILRVPKGALMTSQNLMMNDVAFSIAVK] 92
# sequence of block unknown_A     9 [LKSFLKWAAELGISDSPS] 27
# end gene g5
###
# start gene g6
scaffold43	AUGUSTUS	gene	127412	131136	0.01	+	.	g6
scaffold43	AUGUSTUS	transcript	127412	131136	0.01	+	.	g6.t1
scaffold43	AUGUSTUS	tss	127412	127412	.	+	.	transcript_id "g6.t1"; gene_id "g6";
scaffold43	AUGUSTUS	exon	127412	127441	.	+	.	transcript_id "g6.t1"; gene_id "g6";
scaffold43	AUGUSTUS	exon	127593	128303	.	+	.	transcript_id "g6.t1"; gene_id "g6";
scaffold43	AUGUSTUS	start_codon	127820	127822	.	+	0	transcript_id "g6.t1"; gene_id "g6";
scaffold43	AUGUSTUS	intron	128304	128411	0.67	+	.	transcript_id "g6.t1"; gene_id "g6";
scaffold43	AUGUSTUS	intron	128500	129186	0.15	+	.	transcript_id "g6.t1"; gene_id "g6";
scaffold43	AUGUSTUS	intron	129350	129625	0.86	+	.	transcript_id "g6.t1"; gene_id "g6";
scaffold43	AUGUSTUS	intron	129862	130088	1	+	.	transcript_id "g6.t1"; gene_id "g6";
scaffold43	AUGUSTUS	intron	130282	130679	0.94	+	.	transcript_id "g6.t1"; gene_id "g6";
scaffold43	AUGUSTUS	CDS	127820	128303	0.94	+	0	transcript_id "g6.t1"; gene_id "g6";
scaffold43	AUGUSTUS	CDS	128412	128499	0.15	+	2	transcript_id "g6.t1"; gene_id "g6";
scaffold43	AUGUSTUS	exon	128412	128499	.	+	.	transcript_id "g6.t1"; gene_id "g6";
scaffold43	AUGUSTUS	CDS	129187	129349	0.43	+	1	transcript_id "g6.t1"; gene_id "g6";
scaffold43	AUGUSTUS	exon	129187	129349	.	+	.	transcript_id "g6.t1"; gene_id "g6";
scaffold43	AUGUSTUS	CDS	129626	129861	1	+	0	transcript_id "g6.t1"; gene_id "g6";
scaffold43	AUGUSTUS	exon	129626	129861	.	+	.	transcript_id "g6.t1"; gene_id "g6";
scaffold43	AUGUSTUS	CDS	130089	130281	1	+	1	transcript_id "g6.t1"; gene_id "g6";
scaffold43	AUGUSTUS	exon	130089	130281	.	+	.	transcript_id "g6.t1"; gene_id "g6";
scaffold43	AUGUSTUS	CDS	130680	130859	0.99	+	0	transcript_id "g6.t1"; gene_id "g6";
scaffold43	AUGUSTUS	exon	130680	131136	.	+	.	transcript_id "g6.t1"; gene_id "g6";
scaffold43	AUGUSTUS	stop_codon	130857	130859	.	+	0	transcript_id "g6.t1"; gene_id "g6";
scaffold43	AUGUSTUS	tts	131136	131136	.	+	.	transcript_id "g6.t1"; gene_id "g6";
# coding sequence = [atgtctgttgctttgttgtgggttgtttctccgaattccgaggtctcaaatggaacaggattcttggattcagtccgag
# aagggaaccggggtttggaatcatccaggttcccatctcgggataggaattcgatgtggaaaggaagattcaagaaaggtgggagacaggggtggaat
# tttgggtttttaaatgcagatttgagatattcgtgtttaggaagatcaagaactgagaatggaaggagtttttctgtacagtccagtttggtggctag
# tccagctggagaaatggctgtgtcatcagaaaaaaaagtgtatgaggtggtattgaagcaggcagctttagtgaagaggcatctgatatctactgatg
# acatacaagtgaagccggatattgttcttccgggtaatttgggcttgttgagtgaagcatatgatcgttgtggcgaagtatgtgcagagtatgcaaag
# acattttacttaggaaccatgctaatgactccagacagaagaagagctatctgggcaatatatggtgatgtttcaactttcaagacatatagtatttc
# tatgagaactgatgagcttgttgatggccctaatgcatcacacataactccacaagctttagataggtgggaggcaaggctggaagatatttttaacg
# ggcggccatttgatatgcttgatgcagctttatccgacactgtttccagatttcctgttgatattcagccattcagagatatggttgaaggaatgcgt
# atggacttatggaaatccagatacaacaactttgatgagctatatctctattgttactatgtcgctggtacagtaggattgatgagtgttccaattat
# gggcattgcacctgaatcaaaggcaacaacagagagtgtatataatgcagctttggctttagggatcgcaaatcaactaaccaatatactcagagatg
# taggagaagatgcaagaagaggaagagtatacttacctcaagatgaattagcacaggcagggctctccgatgaagacatatttgctggaaaagtgact
# gataagtggagaatctttatgaagaagcaaatccagagggcaaggaaattctttgatgaggcagagaaaggtgtcacagaactgagttctgctagtag
# atggccggtgttggcatcgttgctgttatatcgcaagatactcgacgagattgaagcaaacgactacaacaacttcacaaagagggcttatgtgagca
# agccaaagaagcttctgacgttgcccattgcttatgcaagatctctagtgccccctaagtcaacttcttccccactagcaaagacatga]
# protein sequence = [MSVALLWVVSPNSEVSNGTGFLDSVREGNRGLESSRFPSRDRNSMWKGRFKKGGRQGWNFGFLNADLRYSCLGRSRTE
# NGRSFSVQSSLVASPAGEMAVSSEKKVYEVVLKQAALVKRHLISTDDIQVKPDIVLPGNLGLLSEAYDRCGEVCAEYAKTFYLGTMLMTPDRRRAIWA
# IYGDVSTFKTYSISMRTDELVDGPNASHITPQALDRWEARLEDIFNGRPFDMLDAALSDTVSRFPVDIQPFRDMVEGMRMDLWKSRYNNFDELYLYCY
# YVAGTVGLMSVPIMGIAPESKATTESVYNAALALGIANQLTNILRDVGEDARRGRVYLPQDELAQAGLSDEDIFAGKVTDKWRIFMKKQIQRARKFFD
# EAEKGVTELSSASRWPVLASLLLYRKILDEIEANDYNNFTKRAYVSKPKKLLTLPIAYARSLVPPKSTSSPLAKT]
# end gene g6
###
# start gene g7
scaffold43	AUGUSTUS	gene	133282	136887	0.07	-	.	g7
scaffold43	AUGUSTUS	transcript	133282	136887	0.07	-	.	g7.t1
scaffold43	AUGUSTUS	tts	133282	133282	.	-	.	transcript_id "g7.t1"; gene_id "g7";
scaffold43	AUGUSTUS	exon	133282	133368	.	-	.	transcript_id "g7.t1"; gene_id "g7";
scaffold43	AUGUSTUS	stop_codon	133309	133311	.	-	0	transcript_id "g7.t1"; gene_id "g7";
scaffold43	AUGUSTUS	intron	133369	136199	0.19	-	.	transcript_id "g7.t1"; gene_id "g7";
scaffold43	AUGUSTUS	intron	136497	136592	0.94	-	.	transcript_id "g7.t1"; gene_id "g7";
scaffold43	AUGUSTUS	CDS	133309	133368	0.53	-	0	transcript_id "g7.t1"; gene_id "g7";
scaffold43	AUGUSTUS	CDS	136200	136496	0.35	-	0	transcript_id "g7.t1"; gene_id "g7";
scaffold43	AUGUSTUS	exon	136200	136496	.	-	.	transcript_id "g7.t1"; gene_id "g7";
scaffold43	AUGUSTUS	CDS	136593	136790	0.94	-	0	transcript_id "g7.t1"; gene_id "g7";
scaffold43	AUGUSTUS	exon	136593	136887	.	-	.	transcript_id "g7.t1"; gene_id "g7";
scaffold43	AUGUSTUS	start_codon	136788	136790	.	-	0	transcript_id "g7.t1"; gene_id "g7";
scaffold43	AUGUSTUS	tss	136887	136887	.	-	.	transcript_id "g7.t1"; gene_id "g7";
# coding sequence = [atggacaatttacctaaatgtggagctaattatgtgcctcttactcctctcaccttcttaaccagagcctctaattctt
# atgccaaccgcacctctattatttatgcaaatattcgattcacttggcgtgaaacccatgagcgttgtcgtcgcctcgcttcctccttaaagtcctta
# aatattgtcaagaacgacgtggtctcggtccttgcaccaaatgtacccgccttgttagaaatgcattttgctgtgccgatggcaggggctgtactcaa
# cgccatcaatacgaggctggacgctaaaaatgttgcccttattctcaagcactccgaagccaagatcttttttattgactatgaatacattgacaaag
# ctaaaaaggccattgaaatactaatgtctgactttcaaatgccaatgcctcttgtcgttgtcattgatgaccttgattcccctactggaatccggttt
# ggggtacttgaatacgagaagttggaacctgtccaaatggctgcaagaatatataacaaagcgattcggagcataagtaattaa]
# protein sequence = [MDNLPKCGANYVPLTPLTFLTRASNSYANRTSIIYANIRFTWRETHERCRRLASSLKSLNIVKNDVVSVLAPNVPALL
# EMHFAVPMAGAVLNAINTRLDAKNVALILKHSEAKIFFIDYEYIDKAKKAIEILMSDFQMPMPLVVVIDDLDSPTGIRFGVLEYEKLEPVQMAARIYN
# KAIRSISN]
# end gene g7
###
# command line:
# augustus --codingseq=1 --proteinprofile=/home/pgsb/tetiana.nosenko/lineages/embryophyta_odb9/prfl/EOG093608T4.prfl --predictionStart=100867 --predictionEnd=138577 --species=arabidopsis ./tmp/scaffold43Schil_BUSCO_geno_206160443_.temp
```
