## Supplementary material for "The *de novo* reference genome and transcriptome assemblies of the wild tomato species *Solanum chilense*": EOG093608V7.out.1

```
# Please cite: Mario Stanke, Mark Diekhans, Robert Baertsch, David Haussler (2008),
# Using native and syntenically mapped cDNA alignments to improve de novo gene finding
# Bioinformatics 24: 637-644, doi 10.1093/bioinformatics/btn013
# No extrinsic information on sequences given.
# Using protein profile unknown
# --[0..87]--> unknown_A (13) <--[0..3]--> unknown_B (200) <--[0..43]--> unknown_C (166) <--[0..13]--
# arabidopsis version. Using default transition matrix.
# We have hints for 0 sequences and for 0 of the sequences in the input set.
#
# ----- prediction on sequence number 1 (length = 33213, name = scaffold6096) -----
#
# Constraints/Hints:
# (none)
# Predicted genes for sequence number 1 on both strands
# start gene g1
scaffold6096	AUGUSTUS	gene	2050	2781	0.24	-	.	g1
scaffold6096	AUGUSTUS	transcript	2050	2781	0.24	-	.	g1.t1
scaffold6096	AUGUSTUS	exon	2050	2781	.	-	.	transcript_id "g1.t1"; gene_id "g1";
scaffold6096	AUGUSTUS	stop_codon	2072	2074	.	-	0	transcript_id "g1.t1"; gene_id "g1";
scaffold6096	AUGUSTUS	CDS	2072	2740	0.87	-	0	transcript_id "g1.t1"; gene_id "g1";
scaffold6096	AUGUSTUS	start_codon	2738	2740	.	-	0	transcript_id "g1.t1"; gene_id "g1";
scaffold6096	AUGUSTUS	tss	2781	2781	.	-	.	transcript_id "g1.t1"; gene_id "g1";
# coding sequence = [atgtcagagctcttgcctctttcttggctggtccaagccagcacttacaaagttaaaatcggtgaggagaccgtcatca
# caaccgtcactgatcgcgaagctatcgcgatcagtagcatctcggcacttaagagtagattgaaaactccagatccatttgttggaatcgatgttgta
# aataatggagatctgttgctctttcatgtgaaaactcggtgcctaattattcaatttaatcgcatgatgctcttggataatctaactgatatccctgc
# tcctcttaaggaatttctgcgggacgaagatatcacttttataggccctagaaacataagccagaattgtactgagttatatatatctggaactggaa
# gtagcagcgaaaaaataataagccaaaaaataatattgagtagaattgttgatgttggttatttgactggtaagctttgtaagaagccagatctgctg
# agtagtacactggaagagttgttgggtagagttggcattgatatcaagaagcctctgattagtgaaggttcaatgcgttctgattggcaatcgtcttc
# ggttctatcggaggatgaggtgaaatatgcgatgtatcaagttcatgcatgctatcaaattgcaagcaagctaattactgatgcaactgcaagtgagt
# aa]
# protein sequence = [MSELLPLSWLVQASTYKVKIGEETVITTVTDREAIAISSISALKSRLKTPDPFVGIDVVNNGDLLLFHVKTRCLIIQF
# NRMMLLDNLTDIPAPLKEFLRDEDITFIGPRNISQNCTELYISGTGSSSEKIISQKIILSRIVDVGYLTGKLCKKPDLLSSTLEELLGRVGIDIKKPL
# ISEGSMRSDWQSSSVLSEDEVKYAMYQVHACYQIASKLITDATASE]
# end gene g1
###
# start gene g2
scaffold6096	AUGUSTUS	gene	3544	4591	0.07	-	.	g2
scaffold6096	AUGUSTUS	transcript	3544	4591	0.07	-	.	g2.t1
scaffold6096	AUGUSTUS	tts	3544	3544	.	-	.	transcript_id "g2.t1"; gene_id "g2";
scaffold6096	AUGUSTUS	exon	3544	4591	.	-	.	transcript_id "g2.t1"; gene_id "g2";
scaffold6096	AUGUSTUS	stop_codon	3699	3701	.	-	0	transcript_id "g2.t1"; gene_id "g2";
scaffold6096	AUGUSTUS	CDS	3699	4355	0.84	-	0	transcript_id "g2.t1"; gene_id "g2";
scaffold6096	AUGUSTUS	start_codon	4353	4355	.	-	0	transcript_id "g2.t1"; gene_id "g2";
scaffold6096	AUGUSTUS	tss	4591	4591	.	-	.	transcript_id "g2.t1"; gene_id "g2";
# coding sequence = [atgtcagagctcttgcccctttcttggctggtccaagccagcacttacaaagttaaaatcggtgaggagactgtcatca
# caaccgtcactgatcgcgaagctatcgcgatcagtagcatctcggcacttaggagtgaattgaaaactccagatccatttgttgtaatcgatgttgta
# agtaatggagatctgttgctttttcatgtgaagaatcggtgcctaattattcaatttaatcgcatgatgctcttggatgatctaactaatgtccctgc
# tcctcttaaggaatttctgcgggacaaaagtatcacttttataggccctagacacttaagccagaattgtacagagtcatcatatatgtatggaactg
# gaagtcgcagagaaagaatagtatttaatagagttgttgatgttggttatttgactggtaagctttgtaagaagccagatctgctgtgtagtacactg
# gaagagttgttgggtagagttggcattgatatgaagaagcctctgattagtgaaggttcaatgcgttctgattggcaatcgtcttcggttctatcgga
# ggatgaggtgaaatatgcgatgtatcaagttcatgcatgctatcaaattgcaaacaagctaattactgatgcaactgcaagtgagtaa]
# protein sequence = [MSELLPLSWLVQASTYKVKIGEETVITTVTDREAIAISSISALRSELKTPDPFVVIDVVSNGDLLLFHVKNRCLIIQF
# NRMMLLDDLTNVPAPLKEFLRDKSITFIGPRHLSQNCTESSYMYGTGSRRERIVFNRVVDVGYLTGKLCKKPDLLCSTLEELLGRVGIDMKKPLISEG
# SMRSDWQSSSVLSEDEVKYAMYQVHACYQIANKLITDATASE]
# end gene g2
###
# start gene g3
scaffold6096	AUGUSTUS	gene	10629	11511	0.1	-	.	g3
scaffold6096	AUGUSTUS	transcript	10629	11511	0.1	-	.	g3.t1
scaffold6096	AUGUSTUS	tts	10629	10629	.	-	.	transcript_id "g3.t1"; gene_id "g3";
scaffold6096	AUGUSTUS	exon	10629	11511	.	-	.	transcript_id "g3.t1"; gene_id "g3";
scaffold6096	AUGUSTUS	stop_codon	10831	10833	.	-	0	transcript_id "g3.t1"; gene_id "g3";
scaffold6096	AUGUSTUS	CDS	10831	11481	0.8	-	0	transcript_id "g3.t1"; gene_id "g3";
scaffold6096	AUGUSTUS	start_codon	11479	11481	.	-	0	transcript_id "g3.t1"; gene_id "g3";
scaffold6096	AUGUSTUS	tss	11511	11511	.	-	.	transcript_id "g3.t1"; gene_id "g3";
# coding sequence = [atgtcagagaaattgcctcttccttggctgatccaagcgagctcttacaatatgaaaattggtgatgaaactgtcatca
# caactgtcactgaccgcttagctatcgtgaacagtaacattgcggaactaaagagtgtattgaagagtagtccaaatccatttgttggaattgatgtt
# ctaaataatggagatctgttgctctttcatgtgaaaaaacggtgcctaattattcaatttaagcgcatgttggtattggataatctaactgatctccc
# caattctgttcagaatttactagcggatagttccatcacttttataggtcctagaaacataacccaaaaatctactctatcatatgtatctggatggc
# aaggccggaaatttgaaattagtagaattgttgatgttggttatttgagtggtaagctttgtaagaagccaaatttgatgagtagtacattagaagag
# ttgttgggtgaagttggtttagatattaagaagcctgtcattagtgaaggttcgatgcgtcctaattggaaatcgtcttcgattctatcggaggaaga
# ggtgaaattagctatgtatgaagttcattcgtgctttcaaattgcaaccaagctaattgcagatgcaaccataaaatcatag]
# protein sequence = [MSEKLPLPWLIQASSYNMKIGDETVITTVTDRLAIVNSNIAELKSVLKSSPNPFVGIDVLNNGDLLLFHVKKRCLIIQ
# FKRMLVLDNLTDLPNSVQNLLADSSITFIGPRNITQKSTLSYVSGWQGRKFEISRIVDVGYLSGKLCKKPNLMSSTLEELLGEVGLDIKKPVISEGSM
# RPNWKSSSILSEEEVKLAMYEVHSCFQIATKLIADATIKS]
# end gene g3
###
# start gene g4
scaffold6096	AUGUSTUS	gene	16266	20915	0.06	+	.	g4
scaffold6096	AUGUSTUS	transcript	16266	20915	0.06	+	.	g4.t1
scaffold6096	AUGUSTUS	tss	16266	16266	.	+	.	transcript_id "g4.t1"; gene_id "g4";
scaffold6096	AUGUSTUS	exon	16266	16637	.	+	.	transcript_id "g4.t1"; gene_id "g4";
scaffold6096	AUGUSTUS	start_codon	16326	16328	.	+	0	transcript_id "g4.t1"; gene_id "g4";
scaffold6096	AUGUSTUS	intron	16638	17778	0.97	+	.	transcript_id "g4.t1"; gene_id "g4";
scaffold6096	AUGUSTUS	intron	18066	18590	0.82	+	.	transcript_id "g4.t1"; gene_id "g4";
scaffold6096	AUGUSTUS	intron	18778	19176	0.76	+	.	transcript_id "g4.t1"; gene_id "g4";
scaffold6096	AUGUSTUS	intron	19246	19362	0.76	+	.	transcript_id "g4.t1"; gene_id "g4";
scaffold6096	AUGUSTUS	intron	19557	19956	0.67	+	.	transcript_id "g4.t1"; gene_id "g4";
scaffold6096	AUGUSTUS	intron	20067	20385	0.94	+	.	transcript_id "g4.t1"; gene_id "g4";
scaffold6096	AUGUSTUS	CDS	16326	16637	1	+	0	transcript_id "g4.t1"; gene_id "g4";
scaffold6096	AUGUSTUS	CDS	17779	18065	0.99	+	0	transcript_id "g4.t1"; gene_id "g4";
scaffold6096	AUGUSTUS	exon	17779	18065	.	+	.	transcript_id "g4.t1"; gene_id "g4";
scaffold6096	AUGUSTUS	CDS	18591	18777	0.85	+	1	transcript_id "g4.t1"; gene_id "g4";
scaffold6096	AUGUSTUS	exon	18591	18777	.	+	.	transcript_id "g4.t1"; gene_id "g4";
scaffold6096	AUGUSTUS	CDS	19177	19245	0.76	+	0	transcript_id "g4.t1"; gene_id "g4";
scaffold6096	AUGUSTUS	exon	19177	19245	.	+	.	transcript_id "g4.t1"; gene_id "g4";
scaffold6096	AUGUSTUS	CDS	19363	19556	0.96	+	0	transcript_id "g4.t1"; gene_id "g4";
scaffold6096	AUGUSTUS	exon	19363	19556	.	+	.	transcript_id "g4.t1"; gene_id "g4";
scaffold6096	AUGUSTUS	CDS	19957	20066	0.9	+	1	transcript_id "g4.t1"; gene_id "g4";
scaffold6096	AUGUSTUS	exon	19957	20066	.	+	.	transcript_id "g4.t1"; gene_id "g4";
scaffold6096	AUGUSTUS	CDS	20386	20630	0.85	+	2	transcript_id "g4.t1"; gene_id "g4";
scaffold6096	AUGUSTUS	exon	20386	20915	.	+	.	transcript_id "g4.t1"; gene_id "g4";
scaffold6096	AUGUSTUS	stop_codon	20628	20630	.	+	0	transcript_id "g4.t1"; gene_id "g4";
scaffold6096	AUGUSTUS	tts	20915	20915	.	+	.	transcript_id "g4.t1"; gene_id "g4";
scaffold6096	AUGUSTUS	protein_match	16542	16580	6.02	+	0	target "unknown_A[1..13]"; target_start 72; transcript_id "g4.t1"; gene_id "g4";
scaffold6096	AUGUSTUS	protein_match	16581	16637	6.83	+	0	target "unknown_B[1..19]"; target_start 85; transcript_id "g4.t1"; gene_id "g4";
scaffold6096	AUGUSTUS	protein_match	17779	18065	9.32	+	2	target "unknown_B[20..115]"; target_start 84; transcript_id "g4.t1"; gene_id "g4";
scaffold6096	AUGUSTUS	protein_match	18591	18777	8.18	+	0	target "unknown_B[116..178]"; target_start 84; transcript_id "g4.t1"; gene_id "g4";
scaffold6096	AUGUSTUS	protein_match	19177	19245	6.95	+	0	target "unknown_B[178..200]"; target_start 85; transcript_id "g4.t1"; gene_id "g4";
scaffold6096	AUGUSTUS	protein_match	19405	19556	6.3	+	0	target "unknown_C[1..51]"; target_start 299; transcript_id "g4.t1"; gene_id "g4";
scaffold6096	AUGUSTUS	protein_match	19957	20066	9.31	+	0	target "unknown_C[52..88]"; target_start 298; transcript_id "g4.t1"; gene_id "g4";
scaffold6096	AUGUSTUS	protein_match	20386	20621	7.34	+	2	target "unknown_C[88..166]"; target_start 299; transcript_id "g4.t1"; gene_id "g4";
# coding sequence = [atgggggtttctaattggcttctgatcggtgctgccattgccgtaacgttgttaattgctcaagcaataaggttactgt
# tactggtaatcaatggccggagaaacagaaagaaggctgtcgggatcttccacccatacaccaacgacggaggtggtggagaacgagtcttgtggtgt
# gccgtcaaagctatccaagatgaaaacccaaatctagattgtgtaatatatacaggagatttcgatgcttctcctcatagtcttactgctcgtgccct
# tgatcgatttggagtcaaattaatccaccctcctaaggtggtccatttgcataagagaaagtgggtcgaagaaaccacttaccctcgtttcacaatga
# ttggtcaaagccttggatcaatttaccttgcctgggaagctttgtgcaaatatacacctttatattactttgataccagtggatatgcttttacttat
# ccagttgctcgtatatttggatgcaaagttatttcctatactcattatccaactatcagtttagacatgctgtcccgtgttcgtggtcgcagttcaat
# gtacaacaatgattcctttattgccaagagtgcgatactatcacggtttaaggtaatatattatgcattatttggatggctgtacagcatcgttggtt
# cttgtgcacaccttgcaatggttaattcttcatggactcaatctcatattgagaagctgtggggaataccagctcgaattaggcgtgtgtatcctcct
# tgtgatacttctgggcttcaggtgcttcctctggaaaagtcaatgaagcctccgaagatagtatctgtcgctcagttccgtccagagaaggcacaccc
# gctccaacttgaggcgtttgcagttgccataaaaaagttagaccaagatttgccaaggccgaaaatccaactagtgggtagttgtaggaatgaagcgg
# atgagaaaaggttgcaaaatttgaaggatctagctattaaattgaatgtggatgatcatgttgagttccacaagaatgtattgtacagtgatttggtc
# aggcttctgggtggtgctttagctggaatccattccatgacagatgagcacttcggcataagtgtagtggaatacatggctgctggcgctataccaat
# tgcacataattcagctggtccaaggatggatattgtgttaccagaagatggaaagcagactggatttcttgccgagagcgtagaggaatttgctgaag
# ctatcattgaagtcattaagatgccagagaatgagaggttggagatggctgctgcagcaaggaaacgagcctccatgttttcagagcaaaggttttat
# gaagattttaaggctgctgtacgaccaatcttttacaatgatagtaaatga]
# protein sequence = [MGVSNWLLIGAAIAVTLLIAQAIRLLLLVINGRRNRKKAVGIFHPYTNDGGGGERVLWCAVKAIQDENPNLDCVIYTG
# DFDASPHSLTARALDRFGVKLIHPPKVVHLHKRKWVEETTYPRFTMIGQSLGSIYLAWEALCKYTPLYYFDTSGYAFTYPVARIFGCKVISYTHYPTI
# SLDMLSRVRGRSSMYNNDSFIAKSAILSRFKVIYYALFGWLYSIVGSCAHLAMVNSSWTQSHIEKLWGIPARIRRVYPPCDTSGLQVLPLEKSMKPPK
# IVSVAQFRPEKAHPLQLEAFAVAIKKLDQDLPRPKIQLVGSCRNEADEKRLQNLKDLAIKLNVDDHVEFHKNVLYSDLVRLLGGALAGIHSMTDEHFG
# ISVVEYMAAGAIPIAHNSAGPRMDIVLPEDGKQTGFLAESVEEFAEAIIEVIKMPENERLEMAAAARKRASMFSEQRFYEDFKAAVRPIFYNDSK]
# sequence of block unknown_A    72 [CVIYTGDFDASPH] 85
# sequence of block unknown_B    85 [SLTARALDRFGVKLIHPPKVVHLHKRKWVEETTYPRFTMIGQSLGSIYLAWEALCKYTPLYYFDTSGYAFTYPVARIFGCKVISYTHYPTISLDMLSRVRGRSSMYNNDSFIAKSAILSRFKVIYYALFGWLYSIVGSCAHLAMVNSSWTQSHIEKLWGIPARIRRVYPPCDTSGLQVLPLEKSMKPPKIVSVAQFRPEK] 285
# sequence of block unknown_C   299 [KLDQDLPRPKIQLVGSCRNEADEKRLQNLKDLAIKLNVDDHVEFHKNVLYSDLVRLLGGALAGIHSMTDEHFGISVVEYMAAGAIPIAHNSAGPRMDIVLPEDGKQTGFLAESVEEFAEAIIEVIKMPENERLEMAAAARKRASMFSEQRFYEDFKAAVRPIFYND] 465
# end gene g4
###
# start gene g5
scaffold6096	AUGUSTUS	gene	26026	33213	0.16	+	.	g5
scaffold6096	AUGUSTUS	transcript	26026	33213	0.16	+	.	g5.t1
scaffold6096	AUGUSTUS	tss	26026	26026	.	+	.	transcript_id "g5.t1"; gene_id "g5";
scaffold6096	AUGUSTUS	exon	26026	26097	.	+	.	transcript_id "g5.t1"; gene_id "g5";
scaffold6096	AUGUSTUS	exon	31698	31913	.	+	.	transcript_id "g5.t1"; gene_id "g5";
scaffold6096	AUGUSTUS	start_codon	31737	31739	.	+	0	transcript_id "g5.t1"; gene_id "g5";
scaffold6096	AUGUSTUS	intron	31914	32044	1	+	.	transcript_id "g5.t1"; gene_id "g5";
scaffold6096	AUGUSTUS	intron	32231	33213	0.42	+	.	transcript_id "g5.t1"; gene_id "g5";
scaffold6096	AUGUSTUS	CDS	31737	31913	1	+	0	transcript_id "g5.t1"; gene_id "g5";
scaffold6096	AUGUSTUS	CDS	32045	32230	0.96	+	0	transcript_id "g5.t1"; gene_id "g5";
scaffold6096	AUGUSTUS	exon	32045	32230	.	+	.	transcript_id "g5.t1"; gene_id "g5";
# coding sequence = [atgtatgctgagaagcaagcagaggaagctattgtttcaaacttcaatggaactgatcgtgatggagaggaagttgaga
# aattaggtgaagaagatcattctgtttttagtgtcaaaagcctcctctggcatggtggctctgtttgggatgcttggttcagctgtgcttctaaccaa
# gttgctcaagtgctattgacactgccatattcattttctcaacttggtatggtatctggcgtagtgtttcaagtgttctatggtcttgttggtagctg
# gactgcatacctcatcagtgttctctacatagagtacagaagcagaaaagaaaaagaaggtgttaacttcaaaaatcatgtgattcag]
# protein sequence = [MYAEKQAEEAIVSNFNGTDRDGEEVEKLGEEDHSVFSVKSLLWHGGSVWDAWFSCASNQVAQVLLTLPYSFSQLGMVS
# GVVFQVFYGLVGSWTAYLISVLYIEYRSRKEKEGVNFKNHVIQ]
# end gene g5
###
# command line:
# augustus --codingseq=1 --proteinprofile=/home/pgsb/tetiana.nosenko/lineages/embryophyta_odb9/prfl/EOG093608V7.prfl --predictionStart=0 --predictionEnd=38889 --species=arabidopsis ./tmp/scaffold6096Schil_BUSCO_geno_206160443_.temp
```
