## Supplementary material for "The *de novo* reference genome and transcriptome assemblies of the wild tomato species *Solanum chilense*": EOG093608VJ.out.1

```
# Please cite: Mario Stanke, Mark Diekhans, Robert Baertsch, David Haussler (2008),
# Using native and syntenically mapped cDNA alignments to improve de novo gene finding
# Bioinformatics 24: 637-644, doi 10.1093/bioinformatics/btn013
# No extrinsic information on sequences given.
# Using protein profile unknown
# --[33..54]--> unknown_A (22) <--[0..2]--> unknown_B (205) <--[12..61]--> unknown_C (183) <--[12..36]--> unknown_F (30) <--[0..2]--> unknown_G (15) <--[4..14]--> unknown_H (35) <--[1..12]--> unknown_I (62) <--[0..1]--
# arabidopsis version. Using default transition matrix.
# We have hints for 0 sequences and for 0 of the sequences in the input set.
#
# ----- prediction on sequence number 1 (length = 22432, name = scaffold291) -----
#
# Constraints/Hints:
# (none)
# Predicted genes for sequence number 1 on both strands
# start gene g1
scaffold291	AUGUSTUS	gene	373	13980	0.01	+	.	g1
scaffold291	AUGUSTUS	transcript	373	13980	0.01	+	.	g1.t1
scaffold291	AUGUSTUS	exon	373	635	.	+	.	transcript_id "g1.t1"; gene_id "g1";
scaffold291	AUGUSTUS	start_codon	485	487	.	+	0	transcript_id "g1.t1"; gene_id "g1";
scaffold291	AUGUSTUS	intron	636	1000	0.01	+	.	transcript_id "g1.t1"; gene_id "g1";
scaffold291	AUGUSTUS	intron	1017	1126	0.01	+	.	transcript_id "g1.t1"; gene_id "g1";
scaffold291	AUGUSTUS	intron	1144	1272	0.01	+	.	transcript_id "g1.t1"; gene_id "g1";
scaffold291	AUGUSTUS	intron	1296	1362	0.01	+	.	transcript_id "g1.t1"; gene_id "g1";
scaffold291	AUGUSTUS	intron	1389	1606	0.01	+	.	transcript_id "g1.t1"; gene_id "g1";
scaffold291	AUGUSTUS	intron	1632	1717	1	+	.	transcript_id "g1.t1"; gene_id "g1";
scaffold291	AUGUSTUS	intron	1946	2755	0.98	+	.	transcript_id "g1.t1"; gene_id "g1";
scaffold291	AUGUSTUS	intron	3065	3258	0.01	+	.	transcript_id "g1.t1"; gene_id "g1";
scaffold291	AUGUSTUS	intron	3815	3967	0.98	+	.	transcript_id "g1.t1"; gene_id "g1";
scaffold291	AUGUSTUS	intron	4172	4231	0.02	+	.	transcript_id "g1.t1"; gene_id "g1";
scaffold291	AUGUSTUS	intron	4378	4524	0.01	+	.	transcript_id "g1.t1"; gene_id "g1";
scaffold291	AUGUSTUS	intron	4549	4660	0.01	+	.	transcript_id "g1.t1"; gene_id "g1";
scaffold291	AUGUSTUS	intron	4680	5374	0.01	+	.	transcript_id "g1.t1"; gene_id "g1";
scaffold291	AUGUSTUS	intron	5462	9489	0.01	+	.	transcript_id "g1.t1"; gene_id "g1";
scaffold291	AUGUSTUS	intron	9536	11093	0.01	+	.	transcript_id "g1.t1"; gene_id "g1";
scaffold291	AUGUSTUS	intron	11166	11780	0.01	+	.	transcript_id "g1.t1"; gene_id "g1";
scaffold291	AUGUSTUS	intron	11804	11879	0.01	+	.	transcript_id "g1.t1"; gene_id "g1";
scaffold291	AUGUSTUS	intron	11941	13186	0.01	+	.	transcript_id "g1.t1"; gene_id "g1";
scaffold291	AUGUSTUS	intron	13198	13309	0.01	+	.	transcript_id "g1.t1"; gene_id "g1";
scaffold291	AUGUSTUS	intron	13329	13416	0.01	+	.	transcript_id "g1.t1"; gene_id "g1";
scaffold291	AUGUSTUS	intron	13469	13835	0.01	+	.	transcript_id "g1.t1"; gene_id "g1";
scaffold291	AUGUSTUS	CDS	485	635	0.01	+	0	transcript_id "g1.t1"; gene_id "g1";
scaffold291	AUGUSTUS	CDS	1001	1016	0.01	+	2	transcript_id "g1.t1"; gene_id "g1";
scaffold291	AUGUSTUS	exon	1001	1016	.	+	.	transcript_id "g1.t1"; gene_id "g1";
scaffold291	AUGUSTUS	CDS	1127	1143	0.01	+	1	transcript_id "g1.t1"; gene_id "g1";
scaffold291	AUGUSTUS	exon	1127	1143	.	+	.	transcript_id "g1.t1"; gene_id "g1";
scaffold291	AUGUSTUS	CDS	1273	1295	0.01	+	2	transcript_id "g1.t1"; gene_id "g1";
scaffold291	AUGUSTUS	exon	1273	1295	.	+	.	transcript_id "g1.t1"; gene_id "g1";
scaffold291	AUGUSTUS	CDS	1363	1388	0.01	+	0	transcript_id "g1.t1"; gene_id "g1";
scaffold291	AUGUSTUS	exon	1363	1388	.	+	.	transcript_id "g1.t1"; gene_id "g1";
scaffold291	AUGUSTUS	CDS	1607	1631	0.01	+	1	transcript_id "g1.t1"; gene_id "g1";
scaffold291	AUGUSTUS	exon	1607	1631	.	+	.	transcript_id "g1.t1"; gene_id "g1";
scaffold291	AUGUSTUS	CDS	1718	1945	1	+	0	transcript_id "g1.t1"; gene_id "g1";
scaffold291	AUGUSTUS	exon	1718	1945	.	+	.	transcript_id "g1.t1"; gene_id "g1";
scaffold291	AUGUSTUS	CDS	2756	3064	0.01	+	0	transcript_id "g1.t1"; gene_id "g1";
scaffold291	AUGUSTUS	exon	2756	3064	.	+	.	transcript_id "g1.t1"; gene_id "g1";
scaffold291	AUGUSTUS	CDS	3259	3814	0.83	+	0	transcript_id "g1.t1"; gene_id "g1";
scaffold291	AUGUSTUS	exon	3259	3814	.	+	.	transcript_id "g1.t1"; gene_id "g1";
scaffold291	AUGUSTUS	CDS	3968	4171	0.02	+	2	transcript_id "g1.t1"; gene_id "g1";
scaffold291	AUGUSTUS	exon	3968	4171	.	+	.	transcript_id "g1.t1"; gene_id "g1";
scaffold291	AUGUSTUS	CDS	4232	4377	0.01	+	2	transcript_id "g1.t1"; gene_id "g1";
scaffold291	AUGUSTUS	exon	4232	4377	.	+	.	transcript_id "g1.t1"; gene_id "g1";
scaffold291	AUGUSTUS	CDS	4525	4548	0.01	+	0	transcript_id "g1.t1"; gene_id "g1";
scaffold291	AUGUSTUS	exon	4525	4548	.	+	.	transcript_id "g1.t1"; gene_id "g1";
scaffold291	AUGUSTUS	CDS	4661	4679	0.01	+	0	transcript_id "g1.t1"; gene_id "g1";
scaffold291	AUGUSTUS	exon	4661	4679	.	+	.	transcript_id "g1.t1"; gene_id "g1";
scaffold291	AUGUSTUS	CDS	5375	5461	0.01	+	2	transcript_id "g1.t1"; gene_id "g1";
scaffold291	AUGUSTUS	exon	5375	5461	.	+	.	transcript_id "g1.t1"; gene_id "g1";
scaffold291	AUGUSTUS	CDS	9490	9535	0.01	+	2	transcript_id "g1.t1"; gene_id "g1";
scaffold291	AUGUSTUS	exon	9490	9535	.	+	.	transcript_id "g1.t1"; gene_id "g1";
scaffold291	AUGUSTUS	CDS	11094	11165	0.01	+	1	transcript_id "g1.t1"; gene_id "g1";
scaffold291	AUGUSTUS	exon	11094	11165	.	+	.	transcript_id "g1.t1"; gene_id "g1";
scaffold291	AUGUSTUS	CDS	11781	11803	0.01	+	1	transcript_id "g1.t1"; gene_id "g1";
scaffold291	AUGUSTUS	exon	11781	11803	.	+	.	transcript_id "g1.t1"; gene_id "g1";
scaffold291	AUGUSTUS	CDS	11880	11940	0.01	+	2	transcript_id "g1.t1"; gene_id "g1";
scaffold291	AUGUSTUS	exon	11880	11940	.	+	.	transcript_id "g1.t1"; gene_id "g1";
scaffold291	AUGUSTUS	CDS	13187	13197	0.01	+	1	transcript_id "g1.t1"; gene_id "g1";
scaffold291	AUGUSTUS	exon	13187	13197	.	+	.	transcript_id "g1.t1"; gene_id "g1";
scaffold291	AUGUSTUS	CDS	13310	13328	0.01	+	2	transcript_id "g1.t1"; gene_id "g1";
scaffold291	AUGUSTUS	exon	13310	13328	.	+	.	transcript_id "g1.t1"; gene_id "g1";
scaffold291	AUGUSTUS	CDS	13417	13468	0.01	+	1	transcript_id "g1.t1"; gene_id "g1";
scaffold291	AUGUSTUS	exon	13417	13468	.	+	.	transcript_id "g1.t1"; gene_id "g1";
scaffold291	AUGUSTUS	CDS	13836	13856	0.01	+	0	transcript_id "g1.t1"; gene_id "g1";
scaffold291	AUGUSTUS	exon	13836	13980	.	+	.	transcript_id "g1.t1"; gene_id "g1";
scaffold291	AUGUSTUS	stop_codon	13854	13856	.	+	0	transcript_id "g1.t1"; gene_id "g1";
scaffold291	AUGUSTUS	tts	13980	13980	.	+	.	transcript_id "g1.t1"; gene_id "g1";
scaffold291	AUGUSTUS	protein_match	599	635	1.04	+	0	target "unknown_A[1..13]"; target_start 38; transcript_id "g1.t1"; gene_id "g1";
scaffold291	AUGUSTUS	protein_match	1001	1016	0.855	+	1	target "unknown_A[13..18]"; target_start 37; transcript_id "g1.t1"; gene_id "g1";
scaffold291	AUGUSTUS	protein_match	1127	1139	0.621	+	1	target "unknown_A[18..22]"; target_start 38; transcript_id "g1.t1"; gene_id "g1";
scaffold291	AUGUSTUS	protein_match	1275	1295	0.807	+	0	target "unknown_B[1..7]"; target_start 62; transcript_id "g1.t1"; gene_id "g1";
scaffold291	AUGUSTUS	protein_match	1363	1388	0.777	+	2	target "unknown_B[8..16]"; target_start 61; transcript_id "g1.t1"; gene_id "g1";
scaffold291	AUGUSTUS	protein_match	1607	1631	1.47	+	0	target "unknown_B[17..25]"; target_start 61; transcript_id "g1.t1"; gene_id "g1";
scaffold291	AUGUSTUS	protein_match	1718	1945	2.4	+	2	target "unknown_B[25..101]"; target_start 61; transcript_id "g1.t1"; gene_id "g1";
scaffold291	AUGUSTUS	protein_match	2756	3064	2.09	+	2	target "unknown_B[101..204]"; target_start 61; transcript_id "g1.t1"; gene_id "g1";
scaffold291	AUGUSTUS	protein_match	3259	3264	0.235	+	0	target "unknown_B[204..205]"; target_start 62; transcript_id "g1.t1"; gene_id "g1";
scaffold291	AUGUSTUS	protein_match	3439	3814	2.32	+	0	target "unknown_C[1..126]"; target_start 325; transcript_id "g1.t1"; gene_id "g1";
scaffold291	AUGUSTUS	protein_match	3968	4140	2.77	+	2	target "unknown_C[126..183]"; target_start 325; transcript_id "g1.t1"; gene_id "g1";
scaffold291	AUGUSTUS	protein_match	4306	4377	1.32	+	0	target "unknown_F[1..24]"; target_start 543; transcript_id "g1.t1"; gene_id "g1";
scaffold291	AUGUSTUS	protein_match	4525	4542	1.13	+	0	target "unknown_F[25..30]"; target_start 543; transcript_id "g1.t1"; gene_id "g1";
scaffold291	AUGUSTUS	protein_match	4543	4548	0.381	+	0	target "unknown_G[1..2]"; target_start 573; transcript_id "g1.t1"; gene_id "g1";
scaffold291	AUGUSTUS	protein_match	4661	4679	0.837	+	2	target "unknown_G[3..9]"; target_start 572; transcript_id "g1.t1"; gene_id "g1";
scaffold291	AUGUSTUS	protein_match	5375	5394	0.974	+	2	target "unknown_G[9..15]"; target_start 573; transcript_id "g1.t1"; gene_id "g1";
scaffold291	AUGUSTUS	protein_match	5437	5461	0.957	+	0	target "unknown_H[1..9]"; target_start 602; transcript_id "g1.t1"; gene_id "g1";
scaffold291	AUGUSTUS	protein_match	9490	9535	1.32	+	1	target "unknown_H[9..24]"; target_start 601; transcript_id "g1.t1"; gene_id "g1";
scaffold291	AUGUSTUS	protein_match	11094	11127	0.924	+	1	target "unknown_H[24..35]"; target_start 602; transcript_id "g1.t1"; gene_id "g1";
scaffold291	AUGUSTUS	protein_match	11164	11165	1	+	0	target "unknown_I[1..1]"; target_start 649; transcript_id "g1.t1"; gene_id "g1";
scaffold291	AUGUSTUS	protein_match	11781	11803	1.14	+	0	target "unknown_I[2..9]"; target_start 648; transcript_id "g1.t1"; gene_id "g1";
scaffold291	AUGUSTUS	protein_match	11880	11940	1.29	+	1	target "unknown_I[9..29]"; target_start 648; transcript_id "g1.t1"; gene_id "g1";
scaffold291	AUGUSTUS	protein_match	13187	13197	0.801	+	0	target "unknown_I[30..33]"; target_start 648; transcript_id "g1.t1"; gene_id "g1";
scaffold291	AUGUSTUS	protein_match	13310	13328	1.32	+	1	target "unknown_I[33..39]"; target_start 648; transcript_id "g1.t1"; gene_id "g1";
scaffold291	AUGUSTUS	protein_match	13417	13468	1.33	+	0	target "unknown_I[40..57]"; target_start 648; transcript_id "g1.t1"; gene_id "g1";
scaffold291	AUGUSTUS	protein_match	13836	13853	1.16	+	0	target "unknown_I[57..62]"; target_start 649; transcript_id "g1.t1"; gene_id "g1";
# coding sequence = [atgattttgccctatttatggtcaaaaaccgataaacgtaaaactataagttctatggcagggcgtggtatttttttgc
# ttagatatcaaaaaaataatcaggttggaaaaaaatcgactggatcggacctcgaattcgtgttttatgtccataaaggggtaagttgccacgtaacg
# gggaatgcgtctgtcaggatgagttcttccgagctaatagctccggcggacggagacaagtatggcactcggccaattaaggtactgagaagagctct
# tcaaatattcaatggacttggttcattcgccctaaaagtgtggcttgaccagttgaacggggagcttgatcggaaaatgagattgcgtgccattgaac
# ttaggcagactttcaccagattggggcctacatttgttaaaattggtcagggtttatccactaggcctgatttatgcccacccgagtaccttgaggag
# ctctcggagctgcaggatgctttgccaacatttccagatgcacaagcattttcatgcattgagagagagttgggtcgtccgcttgaaactatctactc
# atctatatctccatcgcctattgctgcagccagtcttggtcaagtttataaagctcaactgaagtactcgggccaggtcgttgctgtgaaggtgcaac
# ggccaggtattgaagaagcaataggattagacttctacctaataaggggagtaggcatactgattaataaatatgttgacataatttcgagtgacatt
# gttgctcttattgatgaatttgctcgcagagaagggcagaatgcaaggagatttaaaaagttgtacgctgacaaagaagatgttcttgttcccgatat
# tttttgggactacacaagtgggaaggtattaacgatggagtgggttgaaggtgtcaagttgaacgagcaagaagctattgagaggcaagggctaaagg
# ttttggatctagtaaatacgggcatccaatgcagtctcagacagctgcttgagtatggttattttcatgctgatcctcatcctgggaaccttttggcg
# acacctgaggggaagcttgcttttcttgattttgggatgatgagtgaaactcctgaagaagcaagatttgctattattggtcatgttgttcacatggt
# caatcgggattatgaagcgatggctcgtgactactatgctttagactttttgtctctcaatgtggatgtttctccaattgtaccagcattacgagact
# tcttcgatgatgcacttaattcaacagtaagcgaacttaacttcaaaacacttgtagatggtctgggtgctgtgttatatcaatatccctttaatgtt
# ccggcttattacgcattgattttgagatctctcactgttttagaaggtttagcattatatgctgatcctaagtttaaagtactggctgcttcatatcc
# atattttgctaaaaggcttcttacagatcctaatccatatctgagagatgctctcattgagttacttttcaaggatgggaaattcaggcaggcttcac
# ttttccctcttactcttggttattacaggtggagtagacttgaaaacttgcttgtccagggaaagaaagacagggacttttctgcaaaagatgcgttg
# caacctgtcctgaagttgttgttgggtccagatggtaaagaattaagggatttgagcttaatggaacttagggcacagttggaatcaagtggttcatt
# cggtgttgggtatgtgttccaaccgaactccattgaagaagggttttgtatttctgaagctaagagtttgtccttgttgctaattggacactgctgta
# acttactccttgtatttaggttatgtttagataggagttttgtggagaatggtaagtatggattaccaaggaaacactctatcctaaaggacatggca
# tctggaagagctaggattttcgagagcaataaagctatgcttgattttttagcactttcaaaagtatgtacacttctcagcatcttcttgacgtggtg
# tcaaggaagtagtaaccagaagcagcttattaaggatcaattagctggaaaacgagcaaagaagataatccgaaggacaaaaaggcaatttagttaa]
# protein sequence = [MILPYLWSKTDKRKTISSMAGRGIFLLRYQKNNQVGKKSTGSDLEFVFYVHKGVSCHVTGNASVRMSSSELIAPADGD
# KYGTRPIKVLRRALQIFNGLGSFALKVWLDQLNGELDRKMRLRAIELRQTFTRLGPTFVKIGQGLSTRPDLCPPEYLEELSELQDALPTFPDAQAFSC
# IERELGRPLETIYSSISPSPIAAASLGQVYKAQLKYSGQVVAVKVQRPGIEEAIGLDFYLIRGVGILINKYVDIISSDIVALIDEFARREGQNARRFK
# KLYADKEDVLVPDIFWDYTSGKVLTMEWVEGVKLNEQEAIERQGLKVLDLVNTGIQCSLRQLLEYGYFHADPHPGNLLATPEGKLAFLDFGMMSETPE
# EARFAIIGHVVHMVNRDYEAMARDYYALDFLSLNVDVSPIVPALRDFFDDALNSTVSELNFKTLVDGLGAVLYQYPFNVPAYYALILRSLTVLEGLAL
# YADPKFKVLAASYPYFAKRLLTDPNPYLRDALIELLFKDGKFRQASLFPLTLGYYRWSRLENLLVQGKKDRDFSAKDALQPVLKLLLGPDGKELRDLS
# LMELRAQLESSGSFGVGYVFQPNSIEEGFCISEAKSLSLLLIGHCCNLLLVFRLCLDRSFVENGKYGLPRKHSILKDMASGRARIFESNKAMLDFLAL
# SKVCTLLSIFLTWCQGSSNQKQLIKDQLAGKRAKKIIRRTKRQFS]
# sequence of block unknown_A    38 [STGSDLEFVFYVHKGVSCHVTG] 60
# sequence of block unknown_B    62 [SVRMSSSELIAPADGDKYGTRPIKVLRRALQIFNGLGSFALKVWLDQLNGELDRKMRLRAIELRQTFTRLGPTFVKIGQGLSTRPDLCPPEYLEELSELQDALPTFPDAQAFSCIERELGRPLETIYSSISPSPIAAASLGQVYKAQLKYSGQVVAVKVQRPGIEEAIGLDFYLIRGVGILINKYVDIISSDIVALIDEFARREG] 267
# sequence of block unknown_C   325 [NTGIQCSLRQLLEYGYFHADPHPGNLLATPEGKLAFLDFGMMSETPEEARFAIIGHVVHMVNRDYEAMARDYYALDFLSLNVDVSPIVPALRDFFDDALNSTVSELNFKTLVDGLGAVLYQYPFNVPAYYALILRSLTVLEGLALYADPKFKVLAASYPYFAKRLLTDPNPYLRDALIELLFK] 508
# sequence of block unknown_F   543 [SAKDALQPVLKLLLGPDGKELRDLSLMELR] 573
# sequence of block unknown_G   573 [AQLESSGSFGVGYVF] 588
# sequence of block unknown_H   602 [KSLSLLLIGHCCNLLLVFRLCLDRSFVENGKYGLP] 637
# sequence of block unknown_I   649 [RARIFESNKAMLDFLALSKVCTLLSIFLTWCQGSSNQKQLIKDQLAGKRAKKIIRRTKRQFS] 711
# end gene g1
###
# start gene g2
scaffold291	AUGUSTUS	gene	16574	22432	0.05	-	.	g2
scaffold291	AUGUSTUS	transcript	16574	22432	0.05	-	.	g2.t1
scaffold291	AUGUSTUS	tts	16574	16574	.	-	.	transcript_id "g2.t1"; gene_id "g2";
scaffold291	AUGUSTUS	exon	16574	17053	.	-	.	transcript_id "g2.t1"; gene_id "g2";
scaffold291	AUGUSTUS	stop_codon	16872	16874	.	-	0	transcript_id "g2.t1"; gene_id "g2";
scaffold291	AUGUSTUS	intron	17054	18266	0.34	-	.	transcript_id "g2.t1"; gene_id "g2";
scaffold291	AUGUSTUS	intron	18471	18736	1	-	.	transcript_id "g2.t1"; gene_id "g2";
scaffold291	AUGUSTUS	intron	19381	19574	0.98	-	.	transcript_id "g2.t1"; gene_id "g2";
scaffold291	AUGUSTUS	intron	19818	20688	0.75	-	.	transcript_id "g2.t1"; gene_id "g2";
scaffold291	AUGUSTUS	intron	20829	21214	0.69	-	.	transcript_id "g2.t1"; gene_id "g2";
scaffold291	AUGUSTUS	intron	21234	21491	0.7	-	.	transcript_id "g2.t1"; gene_id "g2";
scaffold291	AUGUSTUS	intron	21587	21669	0.89	-	.	transcript_id "g2.t1"; gene_id "g2";
scaffold291	AUGUSTUS	intron	22044	22432	0.85	-	.	transcript_id "g2.t1"; gene_id "g2";
scaffold291	AUGUSTUS	CDS	16872	17053	0.43	-	2	transcript_id "g2.t1"; gene_id "g2";
scaffold291	AUGUSTUS	CDS	18267	18470	1	-	2	transcript_id "g2.t1"; gene_id "g2";
scaffold291	AUGUSTUS	exon	18267	18470	.	-	.	transcript_id "g2.t1"; gene_id "g2";
scaffold291	AUGUSTUS	CDS	18737	19380	0.96	-	1	transcript_id "g2.t1"; gene_id "g2";
scaffold291	AUGUSTUS	exon	18737	19380	.	-	.	transcript_id "g2.t1"; gene_id "g2";
scaffold291	AUGUSTUS	CDS	19575	19817	0.98	-	1	transcript_id "g2.t1"; gene_id "g2";
scaffold291	AUGUSTUS	exon	19575	19817	.	-	.	transcript_id "g2.t1"; gene_id "g2";
scaffold291	AUGUSTUS	CDS	20689	20828	0.87	-	0	transcript_id "g2.t1"; gene_id "g2";
scaffold291	AUGUSTUS	exon	20689	20828	.	-	.	transcript_id "g2.t1"; gene_id "g2";
scaffold291	AUGUSTUS	CDS	21215	21233	0.7	-	1	transcript_id "g2.t1"; gene_id "g2";
scaffold291	AUGUSTUS	exon	21215	21233	.	-	.	transcript_id "g2.t1"; gene_id "g2";
scaffold291	AUGUSTUS	CDS	21492	21586	0.83	-	0	transcript_id "g2.t1"; gene_id "g2";
scaffold291	AUGUSTUS	exon	21492	21586	.	-	.	transcript_id "g2.t1"; gene_id "g2";
scaffold291	AUGUSTUS	CDS	21670	22043	0.89	-	2	transcript_id "g2.t1"; gene_id "g2";
scaffold291	AUGUSTUS	exon	21670	22043	.	-	.	transcript_id "g2.t1"; gene_id "g2";
# coding sequence = [gtcttctggatgtagaaagtttgcagctttatgcgctttcttattggaaacttggaaaatatgaccttgctctttctat
# ggcaaagagactggcctcatctgctttaccaacggagcatccattggctgctgcctccgtcagtttcatctgtagattagtgtatcatatttcaggga
# aggaattagctataagaaacatattacaactgccaaaaagagccttccagagttcaagagttaggcttgtagcatctgctattcatgcattagatgaa
# agtcatcagcttgactcagttgtttcatgtgttcgtgagtctctttcatctaacaaagagattgctgcgctggatttcctggccacactgggcttact
# agtcaaacatggatctaaggactgcctagaagttcagaagggggtcaattatctaagaagagctcttcatacttctccaaacagtcatttgataagat
# tgaagttggaaaaatactggcaaccaccactactgtcagtcgctaccacacctatcaagttaaaatctcagcaagaggcaaaaaaaaagccaagtaat
# cctgtcccgttggctaaggctgtgggaaatctgcagttgattggtcaacgtgagtactggacccttcttggctatctgttagtatccagcagggaatg
# gaaagatgttcacatttcagctcgatgcttccgagtggacccttctgaacatcagaaaaaggaaggtgttaaatccagtgttcagatttttggtgctg
# gagcagttgcttgctgtaatgtggggagcggcaagaagacactagcaatgtccatctgtagagaaaattcaacactggagtgcaaaacaatcaagctg
# ctgcagaagtatgtccatcaggagccttgggaccatcattcatattacctccttgtactaaattatcttcagaaggcgcgggagaagaaatttcctcg
# taacctgtgtgttgttcttgagaggttgataaatgtggctcttcgaagtgagctttatgcaaaagatgatatttcttcccagtaccaaaagttccagc
# ttctgctttgtgccgcggaggttagtttgcattgtgggaataatttcaagtgcattatgcatgcaaaaagtgctctagagatgcagcttccagataac
# tacctcttctttgcacacttgctactatgtcgtgcctatgctgtagaagataattattcaggacttcatgaagaatacataaggtgcttgcagctaaa
# aactgataatcatattggttggatttgtcttaagtttcttgaaagtcgatacaagctgcagtcagattccagttcactagccttggcctttcaagagt
# gtggcaaagaaataaaaacttcgtggaacatgtggattgctatgtataatttggttcaaggtctaactgcagcttggaatggggaatttattgatgca
# gaagagtctattgcgcaagcttgcttgttggcgggtggcgagagttgcctttttcttagccatggtgttatttgcatggagattgccaggcagcagtc
# cgattcagattttttatcacttgctattagaagtctgaagaaagcaaaagacagttcttcaacgccactaccctttgtctcactgctactggcacaag
# cagaagctagcttcggctctgaatcgaagtgggaaaagaacctcattgaggaatggtcatcttggcggccagagattaggcctgctgaactgtttttc
# cagatgcatttgcttgctagacggctgacggaaggttccgtagctatgtccaatctggagccatctacaagtcctctaagatggatacttcaagctat
# ccatatcaatccatcttgtttgagatattggagagctttgctgaaatttatggagtaa]
# protein sequence = [LLDVESLQLYALSYWKLGKYDLALSMAKRLASSALPTEHPLAAASVSFICRLVYHISGKELAIRNILQLPKRAFQSSR
# VRLVASAIHALDESHQLDSVVSCVRESLSSNKEIAALDFLATLGLLVKHGSKDCLEVQKGVNYLRRALHTSPNSHLIRLKLEKYWQPPLLSVATTPIK
# LKSQQEAKKKPSNPVPLAKAVGNLQLIGQREYWTLLGYLLVSSREWKDVHISARCFRVDPSEHQKKEGVKSSVQIFGAGAVACCNVGSGKKTLAMSIC
# RENSTLECKTIKLLQKYVHQEPWDHHSYYLLVLNYLQKAREKKFPRNLCVVLERLINVALRSELYAKDDISSQYQKFQLLLCAAEVSLHCGNNFKCIM
# HAKSALEMQLPDNYLFFAHLLLCRAYAVEDNYSGLHEEYIRCLQLKTDNHIGWICLKFLESRYKLQSDSSSLALAFQECGKEIKTSWNMWIAMYNLVQ
# GLTAAWNGEFIDAEESIAQACLLAGGESCLFLSHGVICMEIARQQSDSDFLSLAIRSLKKAKDSSSTPLPFVSLLLAQAEASFGSESKWEKNLIEEWS
# SWRPEIRPAELFFQMHLLARRLTEGSVAMSNLEPSTSPLRWILQAIHINPSCLRYWRALLKFME]
# end gene g2
###
# command line:
# augustus --codingseq=1 --proteinprofile=/home/pgsb/tetiana.nosenko/lineages/embryophyta_odb9/prfl/EOG093608VJ.prfl --predictionStart=0 --predictionEnd=22432 --species=arabidopsis ./tmp/scaffold291Schil_BUSCO_geno_206160443_.temp
```
