## Supplementary material for "The *de novo* reference genome and transcriptome assemblies of the wild tomato species *Solanum chilense*": EOG093608WC.out.1

```
# Please cite: Mario Stanke, Mark Diekhans, Robert Baertsch, David Haussler (2008),
# Using native and syntenically mapped cDNA alignments to improve de novo gene finding
# Bioinformatics 24: 637-644, doi 10.1093/bioinformatics/btn013
# No extrinsic information on sequences given.
# Using protein profile unknown
# --[36..464]--> unknown_A (75) <--[4..6]--> unknown_B (16) <--[0..1]--> unknown_C (12) <--[0..27]--> unknown_D (23) <--[1..57]--> unknown_E (62) <--[0..1]--> unknown_F (18) <--[17..27]--> unknown_G (13) <--[1..2]--> unknown_H (17) <--[16..23]--> unknown_K (24) <--[4..6]--> unknown_L (29) <--[1..2]--> unknown_M (24) <--[4..22]--
# arabidopsis version. Using default transition matrix.
# We have hints for 0 sequences and for 0 of the sequences in the input set.
#
# ----- prediction on sequence number 1 (length = 34637, name = scaffold4192) -----
#
# Constraints/Hints:
# (none)
# Predicted genes for sequence number 1 on both strands
# start gene g1
scaffold4192	AUGUSTUS	gene	21035	24273	0.11	+	.	g1
scaffold4192	AUGUSTUS	transcript	21035	24273	0.11	+	.	g1.t1
scaffold4192	AUGUSTUS	intron	21035	21236	0.53	+	.	transcript_id "g1.t1"; gene_id "g1";
scaffold4192	AUGUSTUS	intron	21274	22387	0.55	+	.	transcript_id "g1.t1"; gene_id "g1";
scaffold4192	AUGUSTUS	intron	22520	22687	1	+	.	transcript_id "g1.t1"; gene_id "g1";
scaffold4192	AUGUSTUS	intron	23340	23453	0.99	+	.	transcript_id "g1.t1"; gene_id "g1";
scaffold4192	AUGUSTUS	intron	23697	23839	1	+	.	transcript_id "g1.t1"; gene_id "g1";
scaffold4192	AUGUSTUS	CDS	21237	21273	0.33	+	2	transcript_id "g1.t1"; gene_id "g1";
scaffold4192	AUGUSTUS	exon	21237	21273	.	+	.	transcript_id "g1.t1"; gene_id "g1";
scaffold4192	AUGUSTUS	CDS	22388	22519	0.83	+	1	transcript_id "g1.t1"; gene_id "g1";
scaffold4192	AUGUSTUS	exon	22388	22519	.	+	.	transcript_id "g1.t1"; gene_id "g1";
scaffold4192	AUGUSTUS	CDS	22688	23339	0.99	+	1	transcript_id "g1.t1"; gene_id "g1";
scaffold4192	AUGUSTUS	exon	22688	23339	.	+	.	transcript_id "g1.t1"; gene_id "g1";
scaffold4192	AUGUSTUS	CDS	23454	23696	1	+	0	transcript_id "g1.t1"; gene_id "g1";
scaffold4192	AUGUSTUS	exon	23454	23696	.	+	.	transcript_id "g1.t1"; gene_id "g1";
scaffold4192	AUGUSTUS	CDS	23840	24061	1	+	0	transcript_id "g1.t1"; gene_id "g1";
scaffold4192	AUGUSTUS	exon	23840	24273	.	+	.	transcript_id "g1.t1"; gene_id "g1";
scaffold4192	AUGUSTUS	stop_codon	24059	24061	.	+	0	transcript_id "g1.t1"; gene_id "g1";
scaffold4192	AUGUSTUS	tts	24273	24273	.	+	.	transcript_id "g1.t1"; gene_id "g1";
# coding sequence = [tgtggctggcgatgcagcatgaggttgatatctcctgcattgaggctaatattggagagtttgatgaggtgtggaggac
# tcgagccacccaagcaaataaaaatgctaaagaatcctataatcctaatcctgaaaaagttgcagctaatttcaacaaacatgttcacaggtcggaag
# aaggtagcaatagcacaagaagggacttgcacaagtacaatggtccatgtgtggctactaaccctattgatcgttgctggagatgtgacccacattgg
# gctaaaaatcgccagaagctcgcagattgtgttctaggatttggccatcatacgactggtggcaaaggtggcaaaatctacgaagtaactgaccctgg
# ggacaccgatatggtgaatcctaagcaagggacactgcgccatgcagtcattcagccagggccactatggatcatatttgcacatcacatggtcatta
# agctaaaccaagaacttattatgacaggcgacaagacaattgatgccagaggacaacaagtgcatattactggtggtgctggtttgatgttacagtac
# ataaacaatgtgattattcatggtcttcatatccatgatataaaggctggtaatggtggactaattagagactccatcaatcattatggttttcgaac
# aaaaagtgatggtgatggtatttcaatctatggatcaacaaacatttggattgatcatgtttccatgtctaattgtgacgatggactcattgatgctg
# tgcaggcttcaactgctattaccatatccaactgccatttcacccatcataatgacgttatgttgtttggggcaagtgacagcttcaaacaggacgca
# atcctacaaataacacttgcttttaatcactttggccaagggctgatccagaggatgccaagagtgagatggggatttgttcatgctgtcaacaatga
# ctatactcactggctaatgtatgccgttggtggtagtcaacaacctaccatcctcagccagggcaatcgtttcatcgccccgcctaaccctaatgcta
# aagaggtgaccaaaagggaatattcacctgagagtgtgtggaagaattgggtgtggagatcacagggagatctgatgatgaacggagccttcttcgtg
# gaatctggagatcccaatcataaattcacgactggtcctgatatgatccaccccagggcaggatcagacgcaggcaggctaacaagattttcaggctc
# tttgaactgcattgaggggaagccttgttag]
# protein sequence = [WLAMQHEVDISCIEANIGEFDEVWRTRATQANKNAKESYNPNPEKVAANFNKHVHRSEEGSNSTRRDLHKYNGPCVAT
# NPIDRCWRCDPHWAKNRQKLADCVLGFGHHTTGGKGGKIYEVTDPGDTDMVNPKQGTLRHAVIQPGPLWIIFAHHMVIKLNQELIMTGDKTIDARGQQ
# VHITGGAGLMLQYINNVIIHGLHIHDIKAGNGGLIRDSINHYGFRTKSDGDGISIYGSTNIWIDHVSMSNCDDGLIDAVQASTAITISNCHFTHHNDV
# MLFGASDSFKQDAILQITLAFNHFGQGLIQRMPRVRWGFVHAVNNDYTHWLMYAVGGSQQPTILSQGNRFIAPPNPNAKEVTKREYSPESVWKNWVWR
# SQGDLMMNGAFFVESGDPNHKFTTGPDMIHPRAGSDAGRLTRFSGSLNCIEGKPC]
# end gene g1
###
# start gene g2
scaffold4192	AUGUSTUS	gene	24299	32915	0.12	-	.	g2
scaffold4192	AUGUSTUS	transcript	24299	32915	0.12	-	.	g2.t1
scaffold4192	AUGUSTUS	tts	24299	24299	.	-	.	transcript_id "g2.t1"; gene_id "g2";
scaffold4192	AUGUSTUS	exon	24299	24546	.	-	.	transcript_id "g2.t1"; gene_id "g2";
scaffold4192	AUGUSTUS	stop_codon	24506	24508	.	-	0	transcript_id "g2.t1"; gene_id "g2";
scaffold4192	AUGUSTUS	intron	24547	25047	0.54	-	.	transcript_id "g2.t1"; gene_id "g2";
scaffold4192	AUGUSTUS	intron	25124	25256	0.98	-	.	transcript_id "g2.t1"; gene_id "g2";
scaffold4192	AUGUSTUS	intron	25350	26006	0.96	-	.	transcript_id "g2.t1"; gene_id "g2";
scaffold4192	AUGUSTUS	intron	26105	26494	0.8	-	.	transcript_id "g2.t1"; gene_id "g2";
scaffold4192	AUGUSTUS	intron	26580	26983	0.67	-	.	transcript_id "g2.t1"; gene_id "g2";
scaffold4192	AUGUSTUS	intron	27095	27368	0.99	-	.	transcript_id "g2.t1"; gene_id "g2";
scaffold4192	AUGUSTUS	intron	27427	27527	1	-	.	transcript_id "g2.t1"; gene_id "g2";
scaffold4192	AUGUSTUS	intron	27647	28427	0.97	-	.	transcript_id "g2.t1"; gene_id "g2";
scaffold4192	AUGUSTUS	intron	28497	28583	1	-	.	transcript_id "g2.t1"; gene_id "g2";
scaffold4192	AUGUSTUS	intron	28659	28882	0.88	-	.	transcript_id "g2.t1"; gene_id "g2";
scaffold4192	AUGUSTUS	intron	29030	29140	0.99	-	.	transcript_id "g2.t1"; gene_id "g2";
scaffold4192	AUGUSTUS	intron	29258	29358	1	-	.	transcript_id "g2.t1"; gene_id "g2";
scaffold4192	AUGUSTUS	intron	29477	30240	0.85	-	.	transcript_id "g2.t1"; gene_id "g2";
scaffold4192	AUGUSTUS	intron	30462	32444	0.99	-	.	transcript_id "g2.t1"; gene_id "g2";
scaffold4192	AUGUSTUS	intron	32640	32719	0.5	-	.	transcript_id "g2.t1"; gene_id "g2";
scaffold4192	AUGUSTUS	CDS	24506	24546	0.54	-	2	transcript_id "g2.t1"; gene_id "g2";
scaffold4192	AUGUSTUS	CDS	25048	25123	0.86	-	0	transcript_id "g2.t1"; gene_id "g2";
scaffold4192	AUGUSTUS	exon	25048	25123	.	-	.	transcript_id "g2.t1"; gene_id "g2";
scaffold4192	AUGUSTUS	CDS	25257	25349	0.98	-	0	transcript_id "g2.t1"; gene_id "g2";
scaffold4192	AUGUSTUS	exon	25257	25349	.	-	.	transcript_id "g2.t1"; gene_id "g2";
scaffold4192	AUGUSTUS	CDS	26007	26104	0.86	-	2	transcript_id "g2.t1"; gene_id "g2";
scaffold4192	AUGUSTUS	exon	26007	26104	.	-	.	transcript_id "g2.t1"; gene_id "g2";
scaffold4192	AUGUSTUS	CDS	26495	26579	0.69	-	0	transcript_id "g2.t1"; gene_id "g2";
scaffold4192	AUGUSTUS	exon	26495	26579	.	-	.	transcript_id "g2.t1"; gene_id "g2";
scaffold4192	AUGUSTUS	CDS	26984	27094	0.98	-	0	transcript_id "g2.t1"; gene_id "g2";
scaffold4192	AUGUSTUS	exon	26984	27094	.	-	.	transcript_id "g2.t1"; gene_id "g2";
scaffold4192	AUGUSTUS	CDS	27369	27426	1	-	1	transcript_id "g2.t1"; gene_id "g2";
scaffold4192	AUGUSTUS	exon	27369	27426	.	-	.	transcript_id "g2.t1"; gene_id "g2";
scaffold4192	AUGUSTUS	CDS	27528	27646	0.97	-	0	transcript_id "g2.t1"; gene_id "g2";
scaffold4192	AUGUSTUS	exon	27528	27646	.	-	.	transcript_id "g2.t1"; gene_id "g2";
scaffold4192	AUGUSTUS	CDS	28428	28496	0.99	-	0	transcript_id "g2.t1"; gene_id "g2";
scaffold4192	AUGUSTUS	exon	28428	28496	.	-	.	transcript_id "g2.t1"; gene_id "g2";
scaffold4192	AUGUSTUS	CDS	28584	28658	1	-	0	transcript_id "g2.t1"; gene_id "g2";
scaffold4192	AUGUSTUS	exon	28584	28658	.	-	.	transcript_id "g2.t1"; gene_id "g2";
scaffold4192	AUGUSTUS	CDS	28883	29029	0.94	-	0	transcript_id "g2.t1"; gene_id "g2";
scaffold4192	AUGUSTUS	exon	28883	29029	.	-	.	transcript_id "g2.t1"; gene_id "g2";
scaffold4192	AUGUSTUS	CDS	29141	29257	1	-	0	transcript_id "g2.t1"; gene_id "g2";
scaffold4192	AUGUSTUS	exon	29141	29257	.	-	.	transcript_id "g2.t1"; gene_id "g2";
scaffold4192	AUGUSTUS	CDS	29359	29476	0.87	-	1	transcript_id "g2.t1"; gene_id "g2";
scaffold4192	AUGUSTUS	exon	29359	29476	.	-	.	transcript_id "g2.t1"; gene_id "g2";
scaffold4192	AUGUSTUS	CDS	30241	30461	0.99	-	0	transcript_id "g2.t1"; gene_id "g2";
scaffold4192	AUGUSTUS	exon	30241	30461	.	-	.	transcript_id "g2.t1"; gene_id "g2";
scaffold4192	AUGUSTUS	CDS	32445	32639	0.5	-	0	transcript_id "g2.t1"; gene_id "g2";
scaffold4192	AUGUSTUS	exon	32445	32639	.	-	.	transcript_id "g2.t1"; gene_id "g2";
scaffold4192	AUGUSTUS	CDS	32720	32851	0.48	-	0	transcript_id "g2.t1"; gene_id "g2";
scaffold4192	AUGUSTUS	exon	32720	32915	.	-	.	transcript_id "g2.t1"; gene_id "g2";
scaffold4192	AUGUSTUS	start_codon	32849	32851	.	-	0	transcript_id "g2.t1"; gene_id "g2";
scaffold4192	AUGUSTUS	tss	32915	32915	.	-	.	transcript_id "g2.t1"; gene_id "g2";
# coding sequence = [atggctgtaggtgtaaggcactgcaccataaggttcatggaacttgaatcatcatcactaatgaaatgttcgctcttgt
# cttcacctctatatagaaagcaatcagttcacttctacaactcttctactcaaagatataatcaatgttgttcattgtcgatgaatggatgccaaggc
# gattcaagagctcctattggaatcgttgaaactcgaactttgcctgcagtttctagccctgcattggccatggaacgtctcaattctgccatctccga
# tatgattaagtccgatcctccgccttacgattccggcattattcgccttgaggtgccaattgaagagcagattgaagcacttgagtggcttcatgccc
# agaaccatctcgtcctccctcgctgcttcttctccggtcgaagagttgcttctgaaatgtgcatcaatggagcttcttctcattctaaattggtcagt
# gtagctggtgtcggttcagctgtcttctttactcatttacgtcccttctcattagacgattggcgtgctataagaaggttcctctccaagaaatgtcc
# actaattcgtgcttatggggcaatccgatttgatgcaacagccaatatagcttctgaatggagtgcttttggctcattttatttcatggttcctcagg
# ttgagtttgatgagcttgaaggaagttcaattattgctgcaactattgcatgggacaatgctgcctcatggacataccagagggcaatagatgcactt
# caggccacaatatggcagctttcctccgttcttataacagtgcagaagaaaaatccccattcgcatatacttgccaatacacatgtgccgggtaaagc
# gtcttgggaccatgcggttaaccgtgctttgcaaataataagcagaaatgaccctgtactgatcaaggtggtacttgctcgtagcaccagagttgtga
# cagctgcagatattgatccactaacatggctggcttgcttaaaggttgaaggagaaaatgcatatcagttctgtttgcaacctccccattcgccggca
# ttcattggaaacactccagagcagctatttcatcgggaccgcctcagcatttgtagtgaggctttagctggaacacgggctaggggtggatcagagct
# tctggatcttaatatagaacaggatttactatccagcgctaaggaccataatgagtttgctatagtacgggagtgcataagaagaagattggaggctg
# tgtgttcaagcgttataattgaaccaaagaaagcaataagaaaatttacaagagttcaacatctttacgctcgattgagggggagactccaggctgaa
# gatgatgagtttaagatattgtcatccgtgcaccctactccagcagtttgtgggtatcctacagaagatgcacgggcttttatttcagaaactgaaat
# gtttgaccgaggaatgtatgctggtccggttggttggtttggaggggaagagagtgaatttgcggttggaataaggtcggctttggttgaaaagggtc
# ttggcgcactaatttatgcgggaactgggatagtggaaggaagtgattcatctctagaatgggaagagctagagctaaagacttcacagttcaccaaa
# ttgatgaaacttgaggcacctcttttgactagaggacaaagtaggattagcaatcagaatcagaaagtagttgccttagcaagcaattatgcccttcc
# attgacataa]
# protein sequence = [MAVGVRHCTIRFMELESSSLMKCSLLSSPLYRKQSVHFYNSSTQRYNQCCSLSMNGCQGDSRAPIGIVETRTLPAVSS
# PALAMERLNSAISDMIKSDPPPYDSGIIRLEVPIEEQIEALEWLHAQNHLVLPRCFFSGRRVASEMCINGASSHSKLVSVAGVGSAVFFTHLRPFSLD
# DWRAIRRFLSKKCPLIRAYGAIRFDATANIASEWSAFGSFYFMVPQVEFDELEGSSIIAATIAWDNAASWTYQRAIDALQATIWQLSSVLITVQKKNP
# HSHILANTHVPGKASWDHAVNRALQIISRNDPVLIKVVLARSTRVVTAADIDPLTWLACLKVEGENAYQFCLQPPHSPAFIGNTPEQLFHRDRLSICS
# EALAGTRARGGSELLDLNIEQDLLSSAKDHNEFAIVRECIRRRLEAVCSSVIIEPKKAIRKFTRVQHLYARLRGRLQAEDDEFKILSSVHPTPAVCGY
# PTEDARAFISETEMFDRGMYAGPVGWFGGEESEFAVGIRSALVEKGLGALIYAGTGIVEGSDSSLEWEELELKTSQFTKLMKLEAPLLTRGQSRISNQ
# NQKVVALASNYALPLT]
# end gene g2
###
# start gene g3
scaffold4192	AUGUSTUS	gene	33830	52305	0.01	-	.	g3
scaffold4192	AUGUSTUS	transcript	33830	52305	0.01	-	.	g3.t1
scaffold4192	AUGUSTUS	tts	33830	33830	.	-	.	transcript_id "g3.t1"; gene_id "g3";
scaffold4192	AUGUSTUS	exon	33830	34262	.	-	.	transcript_id "g3.t1"; gene_id "g3";
scaffold4192	AUGUSTUS	stop_codon	34071	34073	.	-	0	transcript_id "g3.t1"; gene_id "g3";
scaffold4192	AUGUSTUS	intron	34263	34476	0.95	-	.	transcript_id "g3.t1"; gene_id "g3";
scaffold4192	AUGUSTUS	intron	34561	35956	0.84	-	.	transcript_id "g3.t1"; gene_id "g3";
scaffold4192	AUGUSTUS	intron	36163	36739	0.93	-	.	transcript_id "g3.t1"; gene_id "g3";
scaffold4192	AUGUSTUS	intron	36849	39092	0.2	-	.	transcript_id "g3.t1"; gene_id "g3";
scaffold4192	AUGUSTUS	intron	39138	39353	0.99	-	.	transcript_id "g3.t1"; gene_id "g3";
scaffold4192	AUGUSTUS	intron	39459	39566	1	-	.	transcript_id "g3.t1"; gene_id "g3";
scaffold4192	AUGUSTUS	intron	39618	41682	0.01	-	.	transcript_id "g3.t1"; gene_id "g3";
scaffold4192	AUGUSTUS	intron	41739	42226	0.03	-	.	transcript_id "g3.t1"; gene_id "g3";
scaffold4192	AUGUSTUS	intron	42297	45132	0.03	-	.	transcript_id "g3.t1"; gene_id "g3";
scaffold4192	AUGUSTUS	intron	45235	45385	0.67	-	.	transcript_id "g3.t1"; gene_id "g3";
scaffold4192	AUGUSTUS	intron	45499	46500	0.96	-	.	transcript_id "g3.t1"; gene_id "g3";
scaffold4192	AUGUSTUS	intron	46676	50946	0.01	-	.	transcript_id "g3.t1"; gene_id "g3";
scaffold4192	AUGUSTUS	CDS	34071	34262	0.99	-	0	transcript_id "g3.t1"; gene_id "g3";
scaffold4192	AUGUSTUS	CDS	34477	34560	0.96	-	0	transcript_id "g3.t1"; gene_id "g3";
scaffold4192	AUGUSTUS	exon	34477	34560	.	-	.	transcript_id "g3.t1"; gene_id "g3";
scaffold4192	AUGUSTUS	CDS	35957	36162	0.99	-	2	transcript_id "g3.t1"; gene_id "g3";
scaffold4192	AUGUSTUS	exon	35957	36162	.	-	.	transcript_id "g3.t1"; gene_id "g3";
scaffold4192	AUGUSTUS	CDS	36740	36848	0.97	-	0	transcript_id "g3.t1"; gene_id "g3";
scaffold4192	AUGUSTUS	exon	36740	36848	.	-	.	transcript_id "g3.t1"; gene_id "g3";
scaffold4192	AUGUSTUS	CDS	39093	39137	0.96	-	0	transcript_id "g3.t1"; gene_id "g3";
scaffold4192	AUGUSTUS	exon	39093	39137	.	-	.	transcript_id "g3.t1"; gene_id "g3";
scaffold4192	AUGUSTUS	CDS	39354	39458	1	-	0	transcript_id "g3.t1"; gene_id "g3";
scaffold4192	AUGUSTUS	exon	39354	39458	.	-	.	transcript_id "g3.t1"; gene_id "g3";
scaffold4192	AUGUSTUS	CDS	39567	39617	0.18	-	0	transcript_id "g3.t1"; gene_id "g3";
scaffold4192	AUGUSTUS	exon	39567	39617	.	-	.	transcript_id "g3.t1"; gene_id "g3";
scaffold4192	AUGUSTUS	CDS	41683	41738	0.03	-	2	transcript_id "g3.t1"; gene_id "g3";
scaffold4192	AUGUSTUS	exon	41683	41738	.	-	.	transcript_id "g3.t1"; gene_id "g3";
scaffold4192	AUGUSTUS	CDS	42227	42296	0.03	-	0	transcript_id "g3.t1"; gene_id "g3";
scaffold4192	AUGUSTUS	exon	42227	42296	.	-	.	transcript_id "g3.t1"; gene_id "g3";
scaffold4192	AUGUSTUS	CDS	45133	45234	0.18	-	0	transcript_id "g3.t1"; gene_id "g3";
scaffold4192	AUGUSTUS	exon	45133	45234	.	-	.	transcript_id "g3.t1"; gene_id "g3";
scaffold4192	AUGUSTUS	CDS	45386	45498	0.96	-	2	transcript_id "g3.t1"; gene_id "g3";
scaffold4192	AUGUSTUS	exon	45386	45498	.	-	.	transcript_id "g3.t1"; gene_id "g3";
scaffold4192	AUGUSTUS	CDS	46501	46675	0.01	-	0	transcript_id "g3.t1"; gene_id "g3";
scaffold4192	AUGUSTUS	exon	46501	46675	.	-	.	transcript_id "g3.t1"; gene_id "g3";
scaffold4192	AUGUSTUS	CDS	50947	52206	0.97	-	0	transcript_id "g3.t1"; gene_id "g3";
scaffold4192	AUGUSTUS	exon	50947	52305	.	-	.	transcript_id "g3.t1"; gene_id "g3";
scaffold4192	AUGUSTUS	start_codon	52204	52206	.	-	0	transcript_id "g3.t1"; gene_id "g3";
scaffold4192	AUGUSTUS	tss	52305	52305	.	-	.	transcript_id "g3.t1"; gene_id "g3";
scaffold4192	AUGUSTUS	protein_match	34137	34208	5.82	-	0	target "unknown_M[1..24]"; target_start 810; transcript_id "g3.t1"; gene_id "g3";
scaffold4192	AUGUSTUS	protein_match	34215	34262	3.6	-	0	target "unknown_L[14..29]"; target_start 779; transcript_id "g3.t1"; gene_id "g3";
scaffold4192	AUGUSTUS	protein_match	34477	34515	7.78	-	0	target "unknown_L[1..13]"; target_start 779; transcript_id "g3.t1"; gene_id "g3";
scaffold4192	AUGUSTUS	protein_match	34531	34560	5.38	-	0	target "unknown_K[15..24]"; target_start 750; transcript_id "g3.t1"; gene_id "g3";
scaffold4192	AUGUSTUS	protein_match	35957	35998	5.36	-	0	target "unknown_K[1..14]"; target_start 750; transcript_id "g3.t1"; gene_id "g3";
scaffold4192	AUGUSTUS	protein_match	36065	36115	5.3	-	0	target "unknown_H[1..17]"; target_start 711; transcript_id "g3.t1"; gene_id "g3";
scaffold4192	AUGUSTUS	protein_match	36122	36160	2.94	-	0	target "unknown_G[1..13]"; target_start 696; transcript_id "g3.t1"; gene_id "g3";
scaffold4192	AUGUSTUS	protein_match	36813	36848	6.03	-	0	target "unknown_F[7..18]"; target_start 653; transcript_id "g3.t1"; gene_id "g3";
scaffold4192	AUGUSTUS	protein_match	39093	39110	5.32	-	0	target "unknown_F[1..6]"; target_start 653; transcript_id "g3.t1"; gene_id "g3";
scaffold4192	AUGUSTUS	protein_match	39111	39137	3.95	-	0	target "unknown_E[54..62]"; target_start 591; transcript_id "g3.t1"; gene_id "g3";
scaffold4192	AUGUSTUS	protein_match	39354	39458	8.41	-	0	target "unknown_E[19..53]"; target_start 591; transcript_id "g3.t1"; gene_id "g3";
scaffold4192	AUGUSTUS	protein_match	39567	39617	8.88	-	0	target "unknown_E[2..18]"; target_start 591; transcript_id "g3.t1"; gene_id "g3";
scaffold4192	AUGUSTUS	protein_match	41683	41685	9.6	-	0	target "unknown_E[1..1]"; target_start 591; transcript_id "g3.t1"; gene_id "g3";
scaffold4192	AUGUSTUS	protein_match	42228	42296	8.53	-	0	target "unknown_D[1..23]"; target_start 550; transcript_id "g3.t1"; gene_id "g3";
scaffold4192	AUGUSTUS	protein_match	45133	45168	13.4	-	0	target "unknown_C[1..12]"; target_start 538; transcript_id "g3.t1"; gene_id "g3";
scaffold4192	AUGUSTUS	protein_match	45169	45216	4.26	-	0	target "unknown_B[1..16]"; target_start 522; transcript_id "g3.t1"; gene_id "g3";
scaffold4192	AUGUSTUS	protein_match	45232	45234	4.05	-	0	target "unknown_A[75..75]"; target_start 442; transcript_id "g3.t1"; gene_id "g3";
scaffold4192	AUGUSTUS	protein_match	45386	45498	9.08	-	2	target "unknown_A[37..74]"; target_start 442; transcript_id "g3.t1"; gene_id "g3";
scaffold4192	AUGUSTUS	protein_match	46501	46609	5.11	-	0	target "unknown_A[1..37]"; target_start 442; transcript_id "g3.t1"; gene_id "g3";
# coding sequence = [atggatcattcatggcgtcctcatcttcctccaccaccaattcaaggtagaatctgtccatcttgttcaatctcacact
# tccccttttgcccccctccaacccctttcccttcaaaccctagtttccgatatccaccaccacatcccaatcaacccctctcccgccctccacttcct
# cctcatgaggccgcttacgaccccttcatagatcatcgtggtggaccccctatgccccctcctcatcgtcccactgttgatggctacgagcatcatcc
# ccgcccctcagatgtgtatggaaatatgaaacctagttatgattcacctggtgctttcaatgttggagtgaagagaatgagagttgatgattcatcgg
# gtacttttacgaatgaaaaattgactagtttagctaggttttcaactgataatgagaggagattgcagctgattaacgaatttggtggggcagcttac
# gaattagacaaagggcgtggaagttttgatggtgaagaatatggaaaatttgatggatttttaggtggaaaaaatagcaatagcagttatgtagatca
# aggttatggtaatatggatagaaatcaaacatttcgtgaccaagaacgttttgagagacagcaatatccaccgagggaagggaatgtacagtttggac
# aattaggatatgacaagaatttgccagagagaaatggttacaaatatggtagtcctcgagctgatactcaccacaatgtagaacacaaccaacagagt
# tatgaaggatcaaggtacagctcaaaacttggaggtggttatcttccaaggcatggagtttcagggatgaataaactgttcaatgaacagacaagcca
# tttgcccgtggatggtcacagttacaaccatcattattcactggcttatgcaatgtcgaatcatgtggattcaaaatcaaatcattatggttccctac
# atgaccagaggattaattcagctgaccgtagtggcacaagcttatattcggcacagggttgtaagacatatactagccagccgccacttccagcttct
# cctccaccccctcttccaatggaaccccctttgcatgaacgtcttgtctcatcttcacctcctagaacttcggcctcattgtttccaggttctgttgg
# ttcttcagctcctttgtcatcatattatcctccacttccggaagagaagtccatgtcacgttatcagcccaatttacatttgtcatcttgcactacta
# ttgagcaagttcatatgcatcgttatacttcatcatctatacgctccagaggaagtgaacatcctctgctagaggtaccttcagataagtcaaaggca
# attgatgctatacacattctaaagcatccataccgagctacccggcctgatcatcttgttgttattcttcggggacttccagggagtggaaagagcta
# tttggcaaagatgttacgtgaccttgaggttgaaaacggtggcactgcccctcgcattcactcaatggatgagtacttcatgactgaagttgacaagg
# ttgaggagagtgaggttttgcgatcttctggttctgtcaggggcaaaaagatggtgacaaagaaggttatggaatactgctatgaacctgagatggag
# gaggcttatcgttcaagcatgttgaaggctttcaaaaagaccctggatgagggggctttctctttcgtaattgtggatgaccgcaatctgcgggtagc
# tgattttgctcagttttgggcatttgcgaagagatctggctatgaagtgtacttgctagaagcagcttataaggacccagcgggttgtgcagcaagga
# acgtgcatggtttcatgcaggatgatgtacaaaagatggctggccaatgggaggaagctccatccatgtacttgaaacttgatgttaagtcattactt
# catggagatgctctggaggaaggtggaatccaagaggtagacatggatatggaagatgatgactcatttggagtgccttccactttagaggaagagaa
# tattgagaagtttacagtagctccccaagaggatattccagcatgtggcgatgtaaaggatgatcaggatttagaccatgaggaggaccaccgaataa
# ctgaagtaaaagaattggcaaagagtaaatggtcatctgatttggatgaagataatactcgaagaaataaagatgccactagaaacataaatgctctc
# tctgggttgatacaatcttacagcaaggaagggaagttcgtacgttggggtgaccaggtaaccaaaagaggcttttctataggggcagcaaaagcaac
# caatgtatctttaataattggtcctggtgcaggatacaacttgaagtcaaaccctttacctgatgaagagaagttgacatcaactcgacatagtggtg
# aaccaaagaggcagaacatatttcaagagagattacgagcagagcacgagtcgtttagggctgttttcgagtccttcagaactggttctgacaagagg
# cggccgcggatatctgggcttaatgctgaagatgaatag]
# protein sequence = [MDHSWRPHLPPPPIQGRICPSCSISHFPFCPPPTPFPSNPSFRYPPPHPNQPLSRPPLPPHEAAYDPFIDHRGGPPMP
# PPHRPTVDGYEHHPRPSDVYGNMKPSYDSPGAFNVGVKRMRVDDSSGTFTNEKLTSLARFSTDNERRLQLINEFGGAAYELDKGRGSFDGEEYGKFDG
# FLGGKNSNSSYVDQGYGNMDRNQTFRDQERFERQQYPPREGNVQFGQLGYDKNLPERNGYKYGSPRADTHHNVEHNQQSYEGSRYSSKLGGGYLPRHG
# VSGMNKLFNEQTSHLPVDGHSYNHHYSLAYAMSNHVDSKSNHYGSLHDQRINSADRSGTSLYSAQGCKTYTSQPPLPASPPPPLPMEPPLHERLVSSS
# PPRTSASLFPGSVGSSAPLSSYYPPLPEEKSMSRYQPNLHLSSCTTIEQVHMHRYTSSSIRSRGSEHPLLEVPSDKSKAIDAIHILKHPYRATRPDHL
# VVILRGLPGSGKSYLAKMLRDLEVENGGTAPRIHSMDEYFMTEVDKVEESEVLRSSGSVRGKKMVTKKVMEYCYEPEMEEAYRSSMLKAFKKTLDEGA
# FSFVIVDDRNLRVADFAQFWAFAKRSGYEVYLLEAAYKDPAGCAARNVHGFMQDDVQKMAGQWEEAPSMYLKLDVKSLLHGDALEEGGIQEVDMDMED
# DDSFGVPSTLEEENIEKFTVAPQEDIPACGDVKDDQDLDHEEDHRITEVKELAKSKWSSDLDEDNTRRNKDATRNINALSGLIQSYSKEGKFVRWGDQ
# VTKRGFSIGAAKATNVSLIIGPGAGYNLKSNPLPDEEKLTSTRHSGEPKRQNIFQERLRAEHESFRAVFESFRTGSDKRRPRISGLNAEDE]
# sequence of block unknown_M   810 [EPKRQNIFQERLRAEHESFRAVFE] 834
# sequence of block unknown_L   779 [VSLIIGPGAGYNLKSNPLPDEEKLTSTRH] 808
# sequence of block unknown_K   750 [SYSKEGKFVRWGDQVTKRGFSIGA] 774
# sequence of block unknown_H   711 [ITEVKELAKSKWSSDLD] 728
# sequence of block unknown_G   696 [DVKDDQDLDHEED] 709
# sequence of block unknown_F   653 [EGGIQEVDMDMEDDDSFG] 671
# sequence of block unknown_E   591 [KRSGYEVYLLEAAYKDPAGCAARNVHGFMQDDVQKMAGQWEEAPSMYLKLDVKSLLHGDALE] 653
# sequence of block unknown_D   550 [AYRSSMLKAFKKTLDEGAFSFVI] 573
# sequence of block unknown_C   538 [VMEYCYEPEMEE] 550
# sequence of block unknown_B   522 [LRSSGSVRGKKMVTKK] 538
# sequence of block unknown_A   442 [EVPSDKSKAIDAIHILKHPYRATRPDHLVVILRGLPGSGKSYLAKMLRDLEVENGGTAPRIHSMDEYFMTEVDKV] 517
# end gene g3
###
# start gene g4
scaffold4192	AUGUSTUS	gene	53170	55605	0.04	-	.	g4
scaffold4192	AUGUSTUS	transcript	53170	55605	0.04	-	.	g4.t1
scaffold4192	AUGUSTUS	tts	53170	53170	.	-	.	transcript_id "g4.t1"; gene_id "g4";
scaffold4192	AUGUSTUS	exon	53170	53732	.	-	.	transcript_id "g4.t1"; gene_id "g4";
scaffold4192	AUGUSTUS	stop_codon	53374	53376	.	-	0	transcript_id "g4.t1"; gene_id "g4";
scaffold4192	AUGUSTUS	intron	53733	53965	0.56	-	.	transcript_id "g4.t1"; gene_id "g4";
scaffold4192	AUGUSTUS	intron	54063	54153	1	-	.	transcript_id "g4.t1"; gene_id "g4";
scaffold4192	AUGUSTUS	intron	54246	54343	0.93	-	.	transcript_id "g4.t1"; gene_id "g4";
scaffold4192	AUGUSTUS	intron	54465	54637	0.57	-	.	transcript_id "g4.t1"; gene_id "g4";
scaffold4192	AUGUSTUS	CDS	53374	53732	0.56	-	2	transcript_id "g4.t1"; gene_id "g4";
scaffold4192	AUGUSTUS	CDS	53966	54062	1	-	0	transcript_id "g4.t1"; gene_id "g4";
scaffold4192	AUGUSTUS	exon	53966	54062	.	-	.	transcript_id "g4.t1"; gene_id "g4";
scaffold4192	AUGUSTUS	CDS	54154	54245	1	-	2	transcript_id "g4.t1"; gene_id "g4";
scaffold4192	AUGUSTUS	exon	54154	54245	.	-	.	transcript_id "g4.t1"; gene_id "g4";
scaffold4192	AUGUSTUS	CDS	54344	54464	0.92	-	0	transcript_id "g4.t1"; gene_id "g4";
scaffold4192	AUGUSTUS	exon	54344	54464	.	-	.	transcript_id "g4.t1"; gene_id "g4";
scaffold4192	AUGUSTUS	CDS	54638	54826	0.4	-	0	transcript_id "g4.t1"; gene_id "g4";
scaffold4192	AUGUSTUS	exon	54638	54829	.	-	.	transcript_id "g4.t1"; gene_id "g4";
scaffold4192	AUGUSTUS	start_codon	54824	54826	.	-	0	transcript_id "g4.t1"; gene_id "g4";
scaffold4192	AUGUSTUS	exon	55557	55605	.	-	.	transcript_id "g4.t1"; gene_id "g4";
scaffold4192	AUGUSTUS	tss	55605	55605	.	-	.	transcript_id "g4.t1"; gene_id "g4";
# coding sequence = [atgggcaatctattgggctgtgtacaagttgatcaatccaccgtcgcaattacggagcagtttggcaagtatcaagatg
# tgcttcagccaggttgccactgtctgccttggtgcttcggattccagttagctggccatctctccctcagggtgcaacaattggatgttcgctgcgag
# acaaagacaaaggataatgtgtttgtcaatgttgtggcatcaattcagtaccgtgccctggcagacaaagcaaatgacgctttctacaaactaagcaa
# cactaagggtcaaattcaggcctatgtttttgatgtcattagagcaagtgttccaaaactcaatcttgatgatgtttttgagcagaagaatgaaattg
# ccaaggctgtcgaggatgaacttgagaaggctatgtcaacttatggatatgaaattgttcaaacacttatagttgatatagaaccagatgagaatgtg
# aagagagctatgaatgaaatcaatgctgctgctcggctgagggtggctgctaatgagaaagcagaggcggagaagattttgcaaattaaaagggctga
# aggagaggcagaatcaaagtatctttcagggttaggtattgcacgacagcgtcaagcgattgtggatggtttgagagacagcgtgctcggattctcag
# tgaatgtgcctggaacctcagcaaaggatgtaatggacatggtccttttaacccagtactttgacaccatgaaagaaattggcgcttccagtaaatca
# tctgctgtcttccttcctcatgggcctggtgctgtaagagatgtggcaagccagatccgcgatggactccttcaagcttctgtgaaccattaa]
# protein sequence = [MGNLLGCVQVDQSTVAITEQFGKYQDVLQPGCHCLPWCFGFQLAGHLSLRVQQLDVRCETKTKDNVFVNVVASIQYRA
# LADKANDAFYKLSNTKGQIQAYVFDVIRASVPKLNLDDVFEQKNEIAKAVEDELEKAMSTYGYEIVQTLIVDIEPDENVKRAMNEINAAARLRVAANE
# KAEAEKILQIKRAEGEAESKYLSGLGIARQRQAIVDGLRDSVLGFSVNVPGTSAKDVMDMVLLTQYFDTMKEIGASSKSSAVFLPHGPGAVRDVASQI
# RDGLLQASVNH]
# end gene g4
###
# command line:
# augustus --codingseq=1 --proteinprofile=/home/pgsb/tetiana.nosenko/lineages/embryophyta_odb9/prfl/EOG093608WC.prfl --predictionStart=21035 --predictionEnd=63803 --species=arabidopsis ./tmp/scaffold4192Schil_BUSCO_geno_206160443_.temp
```
