## Supplementary material for "The *de novo* reference genome and transcriptome assemblies of the wild tomato species *Solanum chilense*": EOG093608XE.out.1

```
# Please cite: Mario Stanke, Mark Diekhans, Robert Baertsch, David Haussler (2008),
# Using native and syntenically mapped cDNA alignments to improve de novo gene finding
# Bioinformatics 24: 637-644, doi 10.1093/bioinformatics/btn013
# No extrinsic information on sequences given.
# Using protein profile unknown
# --[25..54]--> unknown_B (43) <--[13..23]--> unknown_C (275) <--[0..12]--> unknown_D (122) <--[0..3]--> unknown_E (51) <--[0..0]--
# arabidopsis version. Using default transition matrix.
# We have hints for 0 sequences and for 0 of the sequences in the input set.
#
# ----- prediction on sequence number 1 (length = 24538, name = scaffold3714) -----
#
# Constraints/Hints:
# (none)
# Predicted genes for sequence number 1 on both strands
# start gene g1
scaffold3714	AUGUSTUS	gene	33817	48037	0.02	-	.	g1
scaffold3714	AUGUSTUS	transcript	33817	48037	0.02	-	.	g1.t1
scaffold3714	AUGUSTUS	tts	33817	33817	.	-	.	transcript_id "g1.t1"; gene_id "g1";
scaffold3714	AUGUSTUS	exon	33817	34343	.	-	.	transcript_id "g1.t1"; gene_id "g1";
scaffold3714	AUGUSTUS	stop_codon	34227	34229	.	-	0	transcript_id "g1.t1"; gene_id "g1";
scaffold3714	AUGUSTUS	intron	34344	34590	0.97	-	.	transcript_id "g1.t1"; gene_id "g1";
scaffold3714	AUGUSTUS	intron	34666	35745	0.64	-	.	transcript_id "g1.t1"; gene_id "g1";
scaffold3714	AUGUSTUS	intron	35972	36111	1	-	.	transcript_id "g1.t1"; gene_id "g1";
scaffold3714	AUGUSTUS	intron	36201	36267	0.95	-	.	transcript_id "g1.t1"; gene_id "g1";
scaffold3714	AUGUSTUS	intron	36362	36507	0.97	-	.	transcript_id "g1.t1"; gene_id "g1";
scaffold3714	AUGUSTUS	intron	36693	36786	0.99	-	.	transcript_id "g1.t1"; gene_id "g1";
scaffold3714	AUGUSTUS	intron	36955	37084	1	-	.	transcript_id "g1.t1"; gene_id "g1";
scaffold3714	AUGUSTUS	intron	37226	38305	0.95	-	.	transcript_id "g1.t1"; gene_id "g1";
scaffold3714	AUGUSTUS	intron	38525	38683	0.97	-	.	transcript_id "g1.t1"; gene_id "g1";
scaffold3714	AUGUSTUS	intron	38801	39574	0.98	-	.	transcript_id "g1.t1"; gene_id "g1";
scaffold3714	AUGUSTUS	intron	39672	39817	1	-	.	transcript_id "g1.t1"; gene_id "g1";
scaffold3714	AUGUSTUS	intron	39910	42469	0.24	-	.	transcript_id "g1.t1"; gene_id "g1";
scaffold3714	AUGUSTUS	intron	42569	44239	0.61	-	.	transcript_id "g1.t1"; gene_id "g1";
scaffold3714	AUGUSTUS	intron	44303	44469	0.99	-	.	transcript_id "g1.t1"; gene_id "g1";
scaffold3714	AUGUSTUS	intron	44530	44606	1	-	.	transcript_id "g1.t1"; gene_id "g1";
scaffold3714	AUGUSTUS	intron	44772	44892	0.99	-	.	transcript_id "g1.t1"; gene_id "g1";
scaffold3714	AUGUSTUS	intron	45079	45186	1	-	.	transcript_id "g1.t1"; gene_id "g1";
scaffold3714	AUGUSTUS	intron	45478	45567	1	-	.	transcript_id "g1.t1"; gene_id "g1";
scaffold3714	AUGUSTUS	intron	46543	47412	0.78	-	.	transcript_id "g1.t1"; gene_id "g1";
scaffold3714	AUGUSTUS	intron	47447	47529	0.79	-	.	transcript_id "g1.t1"; gene_id "g1";
scaffold3714	AUGUSTUS	CDS	34227	34343	1	-	0	transcript_id "g1.t1"; gene_id "g1";
scaffold3714	AUGUSTUS	CDS	34591	34665	0.96	-	0	transcript_id "g1.t1"; gene_id "g1";
scaffold3714	AUGUSTUS	exon	34591	34665	.	-	.	transcript_id "g1.t1"; gene_id "g1";
scaffold3714	AUGUSTUS	CDS	35746	35971	1	-	1	transcript_id "g1.t1"; gene_id "g1";
scaffold3714	AUGUSTUS	exon	35746	35971	.	-	.	transcript_id "g1.t1"; gene_id "g1";
scaffold3714	AUGUSTUS	CDS	36112	36200	0.95	-	0	transcript_id "g1.t1"; gene_id "g1";
scaffold3714	AUGUSTUS	exon	36112	36200	.	-	.	transcript_id "g1.t1"; gene_id "g1";
scaffold3714	AUGUSTUS	CDS	36268	36361	1	-	1	transcript_id "g1.t1"; gene_id "g1";
scaffold3714	AUGUSTUS	exon	36268	36361	.	-	.	transcript_id "g1.t1"; gene_id "g1";
scaffold3714	AUGUSTUS	CDS	36508	36692	0.96	-	0	transcript_id "g1.t1"; gene_id "g1";
scaffold3714	AUGUSTUS	exon	36508	36692	.	-	.	transcript_id "g1.t1"; gene_id "g1";
scaffold3714	AUGUSTUS	CDS	36787	36954	1	-	0	transcript_id "g1.t1"; gene_id "g1";
scaffold3714	AUGUSTUS	exon	36787	36954	.	-	.	transcript_id "g1.t1"; gene_id "g1";
scaffold3714	AUGUSTUS	CDS	37085	37225	1	-	0	transcript_id "g1.t1"; gene_id "g1";
scaffold3714	AUGUSTUS	exon	37085	37225	.	-	.	transcript_id "g1.t1"; gene_id "g1";
scaffold3714	AUGUSTUS	CDS	38306	38524	0.95	-	0	transcript_id "g1.t1"; gene_id "g1";
scaffold3714	AUGUSTUS	exon	38306	38524	.	-	.	transcript_id "g1.t1"; gene_id "g1";
scaffold3714	AUGUSTUS	CDS	38684	38800	0.95	-	0	transcript_id "g1.t1"; gene_id "g1";
scaffold3714	AUGUSTUS	exon	38684	38800	.	-	.	transcript_id "g1.t1"; gene_id "g1";
scaffold3714	AUGUSTUS	CDS	39575	39671	1	-	1	transcript_id "g1.t1"; gene_id "g1";
scaffold3714	AUGUSTUS	exon	39575	39671	.	-	.	transcript_id "g1.t1"; gene_id "g1";
scaffold3714	AUGUSTUS	CDS	39818	39909	0.98	-	0	transcript_id "g1.t1"; gene_id "g1";
scaffold3714	AUGUSTUS	exon	39818	39909	.	-	.	transcript_id "g1.t1"; gene_id "g1";
scaffold3714	AUGUSTUS	CDS	42470	42568	0.2	-	0	transcript_id "g1.t1"; gene_id "g1";
scaffold3714	AUGUSTUS	exon	42470	42568	.	-	.	transcript_id "g1.t1"; gene_id "g1";
scaffold3714	AUGUSTUS	CDS	44240	44302	0.99	-	0	transcript_id "g1.t1"; gene_id "g1";
scaffold3714	AUGUSTUS	exon	44240	44302	.	-	.	transcript_id "g1.t1"; gene_id "g1";
scaffold3714	AUGUSTUS	CDS	44470	44529	0.99	-	0	transcript_id "g1.t1"; gene_id "g1";
scaffold3714	AUGUSTUS	exon	44470	44529	.	-	.	transcript_id "g1.t1"; gene_id "g1";
scaffold3714	AUGUSTUS	CDS	44607	44771	1	-	0	transcript_id "g1.t1"; gene_id "g1";
scaffold3714	AUGUSTUS	exon	44607	44771	.	-	.	transcript_id "g1.t1"; gene_id "g1";
scaffold3714	AUGUSTUS	CDS	44893	45078	0.99	-	0	transcript_id "g1.t1"; gene_id "g1";
scaffold3714	AUGUSTUS	exon	44893	45078	.	-	.	transcript_id "g1.t1"; gene_id "g1";
scaffold3714	AUGUSTUS	CDS	45187	45477	1	-	0	transcript_id "g1.t1"; gene_id "g1";
scaffold3714	AUGUSTUS	exon	45187	45477	.	-	.	transcript_id "g1.t1"; gene_id "g1";
scaffold3714	AUGUSTUS	CDS	45568	46542	0.43	-	0	transcript_id "g1.t1"; gene_id "g1";
scaffold3714	AUGUSTUS	exon	45568	46542	.	-	.	transcript_id "g1.t1"; gene_id "g1";
scaffold3714	AUGUSTUS	CDS	47413	47446	0.78	-	1	transcript_id "g1.t1"; gene_id "g1";
scaffold3714	AUGUSTUS	exon	47413	47446	.	-	.	transcript_id "g1.t1"; gene_id "g1";
scaffold3714	AUGUSTUS	CDS	47530	47885	0.74	-	0	transcript_id "g1.t1"; gene_id "g1";
scaffold3714	AUGUSTUS	exon	47530	48037	.	-	.	transcript_id "g1.t1"; gene_id "g1";
scaffold3714	AUGUSTUS	start_codon	47883	47885	.	-	0	transcript_id "g1.t1"; gene_id "g1";
scaffold3714	AUGUSTUS	tss	48037	48037	.	-	.	transcript_id "g1.t1"; gene_id "g1";
# coding sequence = [atgcatgtcaaagaaatttgcttggaagggttcaagtcatatgcaacaagaacagtcgtctcgggtttcgatccgtttt
# tcaatgcaataacaggcttgaatgggtccgggaaatccaacattttggactctatttgctttgttttagggattacgaatttgcagcaggttagggct
# tctaatctgcaggagttggtgtacaagcaaggacaagctggaattactaaagctactgtgtccgttgtgtttgataattcggaccgtagtcgaagtcc
# tttgggatatgaagattgtgccgagatcactgttacccgtcaggtgccttcctttttctcttattctggttgggaaaatatactctacgaagttggac
# gtggctacaattttgcaattgtagttggtggaaggaacaaatatctgatcaacgggcaccttgcacagccaaatcgagttcagaatctttttcactct
# gtgcagctaaatgtaaacaatccacactttcttattatgcaagggcgcataacaaaagtcttgaacatgaaacctcctgaaatcttgtctatgcttga
# agaagctgctggtacaagaatgtacgagacaaagaaagaagctgccctcaaaactcttgaaaagaaacaaagtaaagttgatgatattgacaagctct
# tagatcaggaaattcttcctgctttggagaagttgaggaaagagaggatgcagtatatgcaatgggctaatggaaatgcagaattggacagacttaaa
# cggttttgcattgcctatgagtatgttcaagctgaaaaagttatggctgatgccgtacagggtctagaaggtatgaagtctaagattactgaaattga
# tagtaatgtgggaaagatgcaggaagagatacaggaaatggaaaagagagcatcagaattgcaagctgagaaagacgcaaatatgggtggggagatga
# agcttttgactgaaaaggttgatgctctttcatgtgatgtggtgaaggaaacatccttcttaaaaaatcaagaggacattctaaagactgagaaaaaa
# aattgtgtaaaggtcagaacttcatacttcccagccgtccctgtttataaatttccttcttccctctcagagatttcactgtatttttctgttacttg
# tctgttcttaagctccattgttattatgtcccttggatttaataatgatgcactgacattgcagattaagaaaaatctcgaagaattgaagcaatcag
# cagaagaaaaggttgctgctgtaagtaaggctgaagaaggagcatcagacctcaagaaaagagctgaggagctttctattagtcttgaagcacatgaa
# aaggagtaccagggtgtgttggctggtaagagtagtgggaatgaggagaaatgccttgaagaacaattagccgatgccaaagtagaagttggaaatgc
# tgaaacagaactgaaacagttgcaaacgaaaataaaccattgtgagaaagagctaaaagggaagaaaacccagctattatcaaagcgtgaagaagctg
# ctgcagtggaaaatgagcttaacaatgggaagaagcaagtggaaaagcttcaaaaagctctggaatctctttcatacaaagaggagcagatggattta
# ttacaaagtgatcgtggcattgaagtagaggctatacaaaagttaaaagatgaaatacgtgttctttcctctcgtctgtccaatattgacttcacata
# tagtgatccagtgaagaattttaatagatcaaaggtgaaaggcgttgtcgcgaaactcattaaagtgaaggatagttctgcaatgactgcgctagagg
# tagctgctggagggaagttatttaatattgtggtagacacagaagatacaggaaaacaacttctacaaaaaggcggtcttaggaagagagtgactatt
# atacccttaaacaaaattcaaacttatcctgttccaccaagacatcaaaatgctgctgctagactagttgggaagggcaacgctgaagtggcaatttc
# tctagttggatatgatgaagaactcaaaagtgcaatggagtacgtctttggttcaacatttgtttgcaaaactgttgatgcggcacgagaggtctcaa
# gttcgaaactcctggccagcgaaagcaaggggtttgccttctgggtcgagctcggcgcaccagacttgccaagtgtgggttacctctcctatgttgct
# tttagccgggaggttggaataaccagcgtgacacttgaaggtgatatttttcagcctagcggacttttaactggcggtagtcgaaggggtggtggtga
# tttattgagacaacttcattctttggcagaggcacaatcaaaactttctattcatcaaaagcgtctctctgaaattgatgccaagattaatcagctca
# ttccccttcaaagaaaattcaaagatcttaaggctcagttggaacttgcatcttatgatctgtctttgtcccagagcagggccgaacaaaatgagcat
# cacaagcttggtgaacttgtaaaaaagatagagcaggagcttggagaagcaaaatcaggtgttgaagagaaaaaacttgtctacgaaagctgtctggc
# gaaagtgtcatgtcttgaaaagtcaattcatgaccatgctggtaatagggagagcagactgaaagatctagaaaataaggttaagactataaaacgtc
# agatgcagtcttcactgaaggacctaaaggggcatgacaatgaaaaggagagacttataatggagatggaagctgtcaaacaggaacatgcatccctt
# gagagtcagttagtttctctgaacaaacagattgatgatcttgcatctgaagtggattcccaaaaggcaaagcttgcttctttgaaacatgaggctac
# ccttgcgcagtcagaacttaacacagctcgtttgaagatcaaggaatgtgattctcaaatctcaagcattctcaaggagcagcagcaacttcagaata
# aaattagtgaaaccaatcttgagaagaagaaaatggaaaatgaggtgaagcgcatggagatggaacaaaaagattgttccttgaaagttgagaaatta
# atagaaaaacattcttggattgcatctgagaagcaactgtttggaagaagtggtactgattatgattttggatctcgtgatcctcgcgatgcaagaga
# gaattttgaaaagcttcaagctgatcagtcagggcttgagaagagagtgaataagaaggttatgtcgatgtttgaaaaggctgaggatgagtacaatg
# acttaatgtcaaagaagaatattattgagaatgacaaatcaaaaattaaaaaggtgattgaagagcttgatgagaagaagaaggaaacacttaaagtt
# acttgggaaaaagttaacagagattttggatccatattttctactttattacctggcacaatggcaaagttggatccacctgaaggaggcagcttctt
# agatggcttggaggttcgtgttgcatttggatcagtttggaaacaatcactatctgagcttagtggtgggcagagatctctacttgcactctctctca
# ttctggctttgcttcttttcaagccagccccactttatatcctggacgaggttgatgcagctcttgacttaagtcatacacaaaacattggaagaatg
# atcaagagtcattttccacattctcagtttattgttgtatcattgaaagagggtatgttcaacaatgcaaatgttctcttccggacaaaatttgtgga
# tggtgtctcaacagtgcagagaacagttgcagctaaaaacaaatga]
# protein sequence = [MHVKEICLEGFKSYATRTVVSGFDPFFNAITGLNGSGKSNILDSICFVLGITNLQQVRASNLQELVYKQGQAGITKAT
# VSVVFDNSDRSRSPLGYEDCAEITVTRQVPSFFSYSGWENILYEVGRGYNFAIVVGGRNKYLINGHLAQPNRVQNLFHSVQLNVNNPHFLIMQGRITK
# VLNMKPPEILSMLEEAAGTRMYETKKEAALKTLEKKQSKVDDIDKLLDQEILPALEKLRKERMQYMQWANGNAELDRLKRFCIAYEYVQAEKVMADAV
# QGLEGMKSKITEIDSNVGKMQEEIQEMEKRASELQAEKDANMGGEMKLLTEKVDALSCDVVKETSFLKNQEDILKTEKKNCVKVRTSYFPAVPVYKFP
# SSLSEISLYFSVTCLFLSSIVIMSLGFNNDALTLQIKKNLEELKQSAEEKVAAVSKAEEGASDLKKRAEELSISLEAHEKEYQGVLAGKSSGNEEKCL
# EEQLADAKVEVGNAETELKQLQTKINHCEKELKGKKTQLLSKREEAAAVENELNNGKKQVEKLQKALESLSYKEEQMDLLQSDRGIEVEAIQKLKDEI
# RVLSSRLSNIDFTYSDPVKNFNRSKVKGVVAKLIKVKDSSAMTALEVAAGGKLFNIVVDTEDTGKQLLQKGGLRKRVTIIPLNKIQTYPVPPRHQNAA
# ARLVGKGNAEVAISLVGYDEELKSAMEYVFGSTFVCKTVDAAREVSSSKLLASESKGFAFWVELGAPDLPSVGYLSYVAFSREVGITSVTLEGDIFQP
# SGLLTGGSRRGGGDLLRQLHSLAEAQSKLSIHQKRLSEIDAKINQLIPLQRKFKDLKAQLELASYDLSLSQSRAEQNEHHKLGELVKKIEQELGEAKS
# GVEEKKLVYESCLAKVSCLEKSIHDHAGNRESRLKDLENKVKTIKRQMQSSLKDLKGHDNEKERLIMEMEAVKQEHASLESQLVSLNKQIDDLASEVD
# SQKAKLASLKHEATLAQSELNTARLKIKECDSQISSILKEQQQLQNKISETNLEKKKMENEVKRMEMEQKDCSLKVEKLIEKHSWIASEKQLFGRSGT
# DYDFGSRDPRDARENFEKLQADQSGLEKRVNKKVMSMFEKAEDEYNDLMSKKNIIENDKSKIKKVIEELDEKKKETLKVTWEKVNRDFGSIFSTLLPG
# TMAKLDPPEGGSFLDGLEVRVAFGSVWKQSLSELSGGQRSLLALSLILALLLFKPAPLYILDEVDAALDLSHTQNIGRMIKSHFPHSQFIVVSLKEGM
# FNNANVLFRTKFVDGVSTVQRTVAAKNK]
# end gene g1
###
# start gene g2
scaffold3714	AUGUSTUS	gene	51914	58027	0.01	-	.	g2
scaffold3714	AUGUSTUS	transcript	51914	58027	0.01	-	.	g2.t1
scaffold3714	AUGUSTUS	tts	51914	51914	.	-	.	transcript_id "g2.t1"; gene_id "g2";
scaffold3714	AUGUSTUS	exon	51914	52340	.	-	.	transcript_id "g2.t1"; gene_id "g2";
scaffold3714	AUGUSTUS	stop_codon	52091	52093	.	-	0	transcript_id "g2.t1"; gene_id "g2";
scaffold3714	AUGUSTUS	intron	52341	52424	0.97	-	.	transcript_id "g2.t1"; gene_id "g2";
scaffold3714	AUGUSTUS	intron	52535	52897	1	-	.	transcript_id "g2.t1"; gene_id "g2";
scaffold3714	AUGUSTUS	intron	52988	53073	0.94	-	.	transcript_id "g2.t1"; gene_id "g2";
scaffold3714	AUGUSTUS	intron	53182	53281	0.94	-	.	transcript_id "g2.t1"; gene_id "g2";
scaffold3714	AUGUSTUS	intron	53396	53946	0.99	-	.	transcript_id "g2.t1"; gene_id "g2";
scaffold3714	AUGUSTUS	intron	54066	54657	0.88	-	.	transcript_id "g2.t1"; gene_id "g2";
scaffold3714	AUGUSTUS	intron	54704	54838	0.73	-	.	transcript_id "g2.t1"; gene_id "g2";
scaffold3714	AUGUSTUS	intron	54860	55779	0.18	-	.	transcript_id "g2.t1"; gene_id "g2";
scaffold3714	AUGUSTUS	intron	55862	56171	0.35	-	.	transcript_id "g2.t1"; gene_id "g2";
scaffold3714	AUGUSTUS	intron	56252	56353	1	-	.	transcript_id "g2.t1"; gene_id "g2";
scaffold3714	AUGUSTUS	intron	56441	57209	0.96	-	.	transcript_id "g2.t1"; gene_id "g2";
scaffold3714	AUGUSTUS	intron	57396	57607	0.61	-	.	transcript_id "g2.t1"; gene_id "g2";
scaffold3714	AUGUSTUS	CDS	52091	52340	0.96	-	1	transcript_id "g2.t1"; gene_id "g2";
scaffold3714	AUGUSTUS	CDS	52425	52534	0.97	-	0	transcript_id "g2.t1"; gene_id "g2";
scaffold3714	AUGUSTUS	exon	52425	52534	.	-	.	transcript_id "g2.t1"; gene_id "g2";
scaffold3714	AUGUSTUS	CDS	52898	52987	1	-	0	transcript_id "g2.t1"; gene_id "g2";
scaffold3714	AUGUSTUS	exon	52898	52987	.	-	.	transcript_id "g2.t1"; gene_id "g2";
scaffold3714	AUGUSTUS	CDS	53074	53181	0.9	-	0	transcript_id "g2.t1"; gene_id "g2";
scaffold3714	AUGUSTUS	exon	53074	53181	.	-	.	transcript_id "g2.t1"; gene_id "g2";
scaffold3714	AUGUSTUS	CDS	53282	53395	0.99	-	0	transcript_id "g2.t1"; gene_id "g2";
scaffold3714	AUGUSTUS	exon	53282	53395	.	-	.	transcript_id "g2.t1"; gene_id "g2";
scaffold3714	AUGUSTUS	CDS	53947	54065	0.93	-	2	transcript_id "g2.t1"; gene_id "g2";
scaffold3714	AUGUSTUS	exon	53947	54065	.	-	.	transcript_id "g2.t1"; gene_id "g2";
scaffold3714	AUGUSTUS	CDS	54658	54703	0.92	-	0	transcript_id "g2.t1"; gene_id "g2";
scaffold3714	AUGUSTUS	exon	54658	54703	.	-	.	transcript_id "g2.t1"; gene_id "g2";
scaffold3714	AUGUSTUS	CDS	54839	54859	0.7	-	0	transcript_id "g2.t1"; gene_id "g2";
scaffold3714	AUGUSTUS	exon	54839	54859	.	-	.	transcript_id "g2.t1"; gene_id "g2";
scaffold3714	AUGUSTUS	CDS	55780	55861	0.28	-	1	transcript_id "g2.t1"; gene_id "g2";
scaffold3714	AUGUSTUS	exon	55780	55861	.	-	.	transcript_id "g2.t1"; gene_id "g2";
scaffold3714	AUGUSTUS	CDS	56172	56251	1	-	0	transcript_id "g2.t1"; gene_id "g2";
scaffold3714	AUGUSTUS	exon	56172	56251	.	-	.	transcript_id "g2.t1"; gene_id "g2";
scaffold3714	AUGUSTUS	CDS	56354	56440	1	-	0	transcript_id "g2.t1"; gene_id "g2";
scaffold3714	AUGUSTUS	exon	56354	56440	.	-	.	transcript_id "g2.t1"; gene_id "g2";
scaffold3714	AUGUSTUS	CDS	57210	57395	0.6	-	0	transcript_id "g2.t1"; gene_id "g2";
scaffold3714	AUGUSTUS	exon	57210	57395	.	-	.	transcript_id "g2.t1"; gene_id "g2";
scaffold3714	AUGUSTUS	CDS	57608	58000	0.61	-	0	transcript_id "g2.t1"; gene_id "g2";
scaffold3714	AUGUSTUS	exon	57608	58027	.	-	.	transcript_id "g2.t1"; gene_id "g2";
scaffold3714	AUGUSTUS	start_codon	57998	58000	.	-	0	transcript_id "g2.t1"; gene_id "g2";
scaffold3714	AUGUSTUS	tss	58027	58027	.	-	.	transcript_id "g2.t1"; gene_id "g2";
# coding sequence = [atggcgcctaaactcctagctctatcctccttatcttccatttgcccattctctatacccaattcgtcccctactaacc
# tcaacctctacagatatcacactgctaaacccacccttatctgctgcaaatccactgaaccccaaactatctcagaatccgaacccgagggctatgga
# gctgccgccccaacccgaggtgacatatatctacaacgccaacaggtcgtcgctgcatcttcatcggtgctatccacaactaagaagaaaaagaagaa
# gaaggataatatcttcaaagtttccaaattggctccttgctgttacggctgtggagctccgttacacacatcggaagtggatgctccaggttatgttg
# accaggagacatacgatttgaaaaagaaacatcatcaattacgtaaaattctttgtggacggtgtcgtctattgtctcatgggcacatgataactgca
# gtaggtggaaatggaggttattctggaggaaagcaatttgttacagcagaagagcttcgagaaaagttgtctcatgtgcgccatgagaaagctttgat
# tgttaaattggttgatattgtagacttcaatggaagttttttggctcgtgtccgagatcttgctggtgcaaatcccataattttggttataactaagg
# tggatcttcttccaaaagatactgatcttaattgtgttggtgactgggttgtggaggccacaatgaagaagaagcttaatgttctgagtgttcattta
# acaagttcaaaatcattggttggaatctccggggtggtggcagaaatccaaaaggagaaaaagggaagggatgtatacattctgggctcagcgaacgt
# gggaaaatctgcattcatcaatgcactgttaaatacaatgtcatataaggacccagttgcagcctctgcacggaaatacaaaccaatacaatcagctg
# ttcccggaacgacattgggtccaatcccaattgatgctttccttggtggtgaaaaattgtatgatacccctggagttcatcttcatcataggcaagct
# gcagttattcacgcggaagatctccctactcttgctcctcaaagtcgtcttcagggtcaagtttttccaagttctgggcgaaacttggactcgcagat
# agctaaccgaatgagatcaagtggcttgagtggattatcaatattttggggaggccttgttcgaattgacgtttttaaggttctcccagagacttgtt
# tgacattctatggacccaaggcgttgcaaattcatgtagtggctactgaagaagcagatgaattataccagaaagaactcggagttctattgacacct
# ccgacaggaaaaggaaaggcagatgactggatgggacttgaaacaaagcggcagttacaaattaagtatgaagatattgagagacctacctgcgatgt
# ggctatatctggtcttggatggttttccgttgtaccagttaataaatcagccggaatatctaatccaatttcagaagttacagctggagagctaactt
# ttgttgtccatgttccgaagccagtagagatttttgttcgatctcctatgcctgttggcaaagcaggaggacagtggtacgactacagggagttgaca
# gaggaggaattagaagtgagacccaaatggtttttctga]
# protein sequence = [MAPKLLALSSLSSICPFSIPNSSPTNLNLYRYHTAKPTLICCKSTEPQTISESEPEGYGAAAPTRGDIYLQRQQVVAA
# SSSVLSTTKKKKKKKDNIFKVSKLAPCCYGCGAPLHTSEVDAPGYVDQETYDLKKKHHQLRKILCGRCRLLSHGHMITAVGGNGGYSGGKQFVTAEEL
# REKLSHVRHEKALIVKLVDIVDFNGSFLARVRDLAGANPIILVITKVDLLPKDTDLNCVGDWVVEATMKKKLNVLSVHLTSSKSLVGISGVVAEIQKE
# KKGRDVYILGSANVGKSAFINALLNTMSYKDPVAASARKYKPIQSAVPGTTLGPIPIDAFLGGEKLYDTPGVHLHHRQAAVIHAEDLPTLAPQSRLQG
# QVFPSSGRNLDSQIANRMRSSGLSGLSIFWGGLVRIDVFKVLPETCLTFYGPKALQIHVVATEEADELYQKELGVLLTPPTGKGKADDWMGLETKRQL
# QIKYEDIERPTCDVAISGLGWFSVVPVNKSAGISNPISEVTAGELTFVVHVPKPVEIFVRSPMPVGKAGGQWYDYRELTEEELEVRPKWFF]
# end gene g2
###
# command line:
# augustus --codingseq=1 --proteinprofile=/home/pgsb/tetiana.nosenko/lineages/embryophyta_odb9/prfl/EOG093608XE.prfl --predictionStart=33817 --predictionEnd=75672 --species=arabidopsis ./tmp/scaffold3714Schil_BUSCO_geno_206160443_.temp
```
