## Supplementary material for "The *de novo* reference genome and transcriptome assemblies of the wild tomato species *Solanum chilense*": EOG093608XE.out.2

```
# Please cite: Mario Stanke, Mark Diekhans, Robert Baertsch, David Haussler (2008),
# Using native and syntenically mapped cDNA alignments to improve de novo gene finding
# Bioinformatics 24: 637-644, doi 10.1093/bioinformatics/btn013
# No extrinsic information on sequences given.
# Using protein profile unknown
# --[25..54]--> unknown_B (43) <--[13..23]--> unknown_C (275) <--[0..12]--> unknown_D (122) <--[0..3]--> unknown_E (51) <--[0..0]--
# arabidopsis version. Using default transition matrix.
# We have hints for 0 sequences and for 0 of the sequences in the input set.
#
# ----- prediction on sequence number 1 (length = 37292, name = scaffold415) -----
#
# Constraints/Hints:
# (none)
# Predicted genes for sequence number 1 on both strands
# start gene g1
scaffold415	AUGUSTUS	gene	93183	97773	0.07	-	.	g1
scaffold415	AUGUSTUS	transcript	93183	97773	0.07	-	.	g1.t1
scaffold415	AUGUSTUS	tts	93183	93183	.	-	.	transcript_id "g1.t1"; gene_id "g1";
scaffold415	AUGUSTUS	exon	93183	93471	.	-	.	transcript_id "g1.t1"; gene_id "g1";
scaffold415	AUGUSTUS	stop_codon	93292	93294	.	-	0	transcript_id "g1.t1"; gene_id "g1";
scaffold415	AUGUSTUS	intron	93472	93558	1	-	.	transcript_id "g1.t1"; gene_id "g1";
scaffold415	AUGUSTUS	intron	93690	93811	1	-	.	transcript_id "g1.t1"; gene_id "g1";
scaffold415	AUGUSTUS	intron	93963	94045	1	-	.	transcript_id "g1.t1"; gene_id "g1";
scaffold415	AUGUSTUS	intron	94225	94318	1	-	.	transcript_id "g1.t1"; gene_id "g1";
scaffold415	AUGUSTUS	intron	94518	94950	0.59	-	.	transcript_id "g1.t1"; gene_id "g1";
scaffold415	AUGUSTUS	intron	95121	97514	0.1	-	.	transcript_id "g1.t1"; gene_id "g1";
scaffold415	AUGUSTUS	CDS	93292	93471	1	-	0	transcript_id "g1.t1"; gene_id "g1";
scaffold415	AUGUSTUS	CDS	93559	93689	1	-	2	transcript_id "g1.t1"; gene_id "g1";
scaffold415	AUGUSTUS	exon	93559	93689	.	-	.	transcript_id "g1.t1"; gene_id "g1";
scaffold415	AUGUSTUS	CDS	93812	93962	1	-	0	transcript_id "g1.t1"; gene_id "g1";
scaffold415	AUGUSTUS	exon	93812	93962	.	-	.	transcript_id "g1.t1"; gene_id "g1";
scaffold415	AUGUSTUS	CDS	94046	94224	1	-	2	transcript_id "g1.t1"; gene_id "g1";
scaffold415	AUGUSTUS	exon	94046	94224	.	-	.	transcript_id "g1.t1"; gene_id "g1";
scaffold415	AUGUSTUS	CDS	94319	94517	0.97	-	0	transcript_id "g1.t1"; gene_id "g1";
scaffold415	AUGUSTUS	exon	94319	94517	.	-	.	transcript_id "g1.t1"; gene_id "g1";
scaffold415	AUGUSTUS	CDS	94951	95120	0.87	-	2	transcript_id "g1.t1"; gene_id "g1";
scaffold415	AUGUSTUS	exon	94951	95120	.	-	.	transcript_id "g1.t1"; gene_id "g1";
scaffold415	AUGUSTUS	CDS	97515	97722	0.77	-	0	transcript_id "g1.t1"; gene_id "g1";
scaffold415	AUGUSTUS	exon	97515	97773	.	-	.	transcript_id "g1.t1"; gene_id "g1";
scaffold415	AUGUSTUS	start_codon	97720	97722	.	-	0	transcript_id "g1.t1"; gene_id "g1";
scaffold415	AUGUSTUS	tss	97773	97773	.	-	.	transcript_id "g1.t1"; gene_id "g1";
# coding sequence = [atggagggagaagaaatcaagaatgaagtgaaaactccattgttggatgggtggaagcttagttatagtgcgcggcgaa
# actcagttacaactttaaggggtgattttttagcaagattgcctgaaaaagtgaagtcttgtgttaatattgatgttgaatcttcatcatcaaacatt
# gataataccaagagttctagcttgtctaaaggagaaaaggattactacgaaaaacagtttgagaccttgaagtcatttgaagaagttgattccattgt
# ggcatctagtttcattgatgatgaggatcttgacgaacaatctcaagatgagaaggcaatgcagatctccaattatgcaaacgttttattactagctc
# ttaagatctatgccacagtgacaagtggttccctagctatcgctgcatctacgttggattcgttacttgatctcatggctggtggtatactgtggctc
# agtcatctgtcaatgaaaaatatcaacatctacaaatatcctataggcaagttgcgagtgcagccagtagggatcattatctttgctgctgttatggc
# tacacttggctttcaggtgtttatccaggctgtagaacaactcgttaaagatgaatctcctgaaaaaatgacctcggatcagcttttctggttatata
# ctatcatgataacggccacagtagtaaaacttgccctttggttatactgcagaagctcaggaaacaacattgtccgtgcctacgcaaaggatcactat
# tttgacgtggttactaatgtagtcggactggtagcagctatacttggcgataaattctactggtggattgatcctgttggtgccattatccttgcact
# ttataccatcaccaactggtcaggaactgttttagaaaacgcagtgtcactagtcggacagtcagccccacccgaatacttgcaaaagttaacgtatc
# ttgtgatcagacaccctcaagtgaagcgtattgatacagttcgagcctacacatttggtgtcttgtacttcgtagaggtagatattgaactcccggaa
# gatttgcctttgaaagaagcacatactatcggagaaactctacaaataaaactcgaaaaactccctgaagttgaacgagcattcgttcatctcgattt
# tgaatgtgaacacaaaccagagcactctgttctcagcaggctaccaaacactgaaccttag]
# protein sequence = [MEGEEIKNEVKTPLLDGWKLSYSARRNSVTTLRGDFLARLPEKVKSCVNIDVESSSSNIDNTKSSSLSKGEKDYYEKQ
# FETLKSFEEVDSIVASSFIDDEDLDEQSQDEKAMQISNYANVLLLALKIYATVTSGSLAIAASTLDSLLDLMAGGILWLSHLSMKNINIYKYPIGKLR
# VQPVGIIIFAAVMATLGFQVFIQAVEQLVKDESPEKMTSDQLFWLYTIMITATVVKLALWLYCRSSGNNIVRAYAKDHYFDVVTNVVGLVAAILGDKF
# YWWIDPVGAIILALYTITNWSGTVLENAVSLVGQSAPPEYLQKLTYLVIRHPQVKRIDTVRAYTFGVLYFVEVDIELPEDLPLKEAHTIGETLQIKLE
# KLPEVERAFVHLDFECEHKPEHSVLSRLPNTEP]
# end gene g1
###
# start gene g2
scaffold415	AUGUSTUS	gene	100795	103913	0.05	-	.	g2
scaffold415	AUGUSTUS	transcript	100795	103913	0.05	-	.	g2.t1
scaffold415	AUGUSTUS	tts	100795	100795	.	-	.	transcript_id "g2.t1"; gene_id "g2";
scaffold415	AUGUSTUS	exon	100795	101750	.	-	.	transcript_id "g2.t1"; gene_id "g2";
scaffold415	AUGUSTUS	stop_codon	101697	101699	.	-	0	transcript_id "g2.t1"; gene_id "g2";
scaffold415	AUGUSTUS	intron	101751	102491	0.94	-	.	transcript_id "g2.t1"; gene_id "g2";
scaffold415	AUGUSTUS	intron	102708	103054	0.97	-	.	transcript_id "g2.t1"; gene_id "g2";
scaffold415	AUGUSTUS	CDS	101697	101750	0.76	-	0	transcript_id "g2.t1"; gene_id "g2";
scaffold415	AUGUSTUS	CDS	102492	102707	0.99	-	0	transcript_id "g2.t1"; gene_id "g2";
scaffold415	AUGUSTUS	exon	102492	102707	.	-	.	transcript_id "g2.t1"; gene_id "g2";
scaffold415	AUGUSTUS	CDS	103055	103123	1	-	0	transcript_id "g2.t1"; gene_id "g2";
scaffold415	AUGUSTUS	exon	103055	103137	.	-	.	transcript_id "g2.t1"; gene_id "g2";
scaffold415	AUGUSTUS	start_codon	103121	103123	.	-	0	transcript_id "g2.t1"; gene_id "g2";
scaffold415	AUGUSTUS	exon	103831	103913	.	-	.	transcript_id "g2.t1"; gene_id "g2";
scaffold415	AUGUSTUS	tss	103913	103913	.	-	.	transcript_id "g2.t1"; gene_id "g2";
# coding sequence = [atgtcgtgcggagaagttgcttgcacttatgctgccttgctcctccatgatgaggacattccaatcactgcagagaaaa
# tttcaactttagttaaagcagctaatgtgacagtggagccatactggcctctcctgtttgctaagcttgctgagaagagaaaccttggtgatctcatc
# atgaatgtcggtgctggtggtggtggtggtgcagtcgctgttgctgcccccattggtggtgctgctggtggtgccgcagctgctgcccctgctgctga
# ggaaaagaaggaagagcccaaggaagaaagtgatgatgatatgggtttcagtctgtttgattag]
# protein sequence = [MSCGEVACTYAALLLHDEDIPITAEKISTLVKAANVTVEPYWPLLFAKLAEKRNLGDLIMNVGAGGGGGAVAVAAPIG
# GAAGGAAAAAPAAEEKKEEPKEESDDDMGFSLFD]
# end gene g2
###
# start gene g3
scaffold415	AUGUSTUS	gene	104253	107253	0.05	-	.	g3
scaffold415	AUGUSTUS	transcript	104253	107253	0.05	-	.	g3.t1
scaffold415	AUGUSTUS	tts	104253	104253	.	-	.	transcript_id "g3.t1"; gene_id "g3";
scaffold415	AUGUSTUS	exon	104253	105921	.	-	.	transcript_id "g3.t1"; gene_id "g3";
scaffold415	AUGUSTUS	stop_codon	105013	105015	.	-	0	transcript_id "g3.t1"; gene_id "g3";
scaffold415	AUGUSTUS	CDS	105013	105906	0.72	-	0	transcript_id "g3.t1"; gene_id "g3";
scaffold415	AUGUSTUS	start_codon	105904	105906	.	-	0	transcript_id "g3.t1"; gene_id "g3";
scaffold415	AUGUSTUS	exon	107184	107253	.	-	.	transcript_id "g3.t1"; gene_id "g3";
scaffold415	AUGUSTUS	tss	107253	107253	.	-	.	transcript_id "g3.t1"; gene_id "g3";
# coding sequence = [atgatggttgcgaatgaattggctatgatgaacccggagaatgaggatttcgatccagaaacagagtcggaatcggaag
# atgaagaaggagatcagcaagtcgttaagctgtctgaaccttcaaaaactgctgtatataacaaggatggtttgcttgaaaggctggctgatattagt
# tggcctgatgatttggattggactcacaggcttagcatcaacagggaggagcaagaagaggtggatgtgaacgatgatttggcgagggaacactcgtt
# ttacacgcaggggttggagggtatacgtcaagcgtacgtcaactttcagtcaaccggtgaaccatttctgaggccctctgattattacgctgaaatgg
# tgaagtctgacactcacatggagaaagttaagggccgactcttggctgagaagaggaggattgaggagtccgaggagaggaggaaggcaagagataac
# aagaaacttgccaaggatgtacaagcacagaagatgaaagaacgaactaagcagaagaagcaagagattgagtccgttaagaagtggaggaagcagag
# gcaacaaagtggcttcgacaaagaagatgctggcggtctagatttggcatttaatggaggagaggcgaataaaccctatcagcgatcaaataagaaga
# gacctggtgtatctcccggagatcgttcaggtggtaaggcaacatttggtggaaaaggtaaggggttcgacaaaaagaggaaaagcagggaattcaag
# gattcaaagtttggatttggtggtagaaaaggtttaaagaagcagaacactgctgacactaccaacgatttcggaggattccacaaaggtgatcgttc
# tgctaaaaacaacaaacgcgttaagagataa]
# protein sequence = [MMVANELAMMNPENEDFDPETESESEDEEGDQQVVKLSEPSKTAVYNKDGLLERLADISWPDDLDWTHRLSINREEQE
# EVDVNDDLAREHSFYTQGLEGIRQAYVNFQSTGEPFLRPSDYYAEMVKSDTHMEKVKGRLLAEKRRIEESEERRKARDNKKLAKDVQAQKMKERTKQK
# KQEIESVKKWRKQRQQSGFDKEDAGGLDLAFNGGEANKPYQRSNKKRPGVSPGDRSGGKATFGGKGKGFDKKRKSREFKDSKFGFGGRKGLKKQNTAD
# TTNDFGGFHKGDRSAKNNKRVKR]
# end gene g3
###
# start gene g4
scaffold415	AUGUSTUS	gene	108293	112453	0.1	-	.	g4
scaffold415	AUGUSTUS	transcript	108293	112453	0.1	-	.	g4.t1
scaffold415	AUGUSTUS	tts	108293	108293	.	-	.	transcript_id "g4.t1"; gene_id "g4";
scaffold415	AUGUSTUS	exon	108293	109313	.	-	.	transcript_id "g4.t1"; gene_id "g4";
scaffold415	AUGUSTUS	stop_codon	108933	108935	.	-	0	transcript_id "g4.t1"; gene_id "g4";
scaffold415	AUGUSTUS	intron	109314	110552	0.89	-	.	transcript_id "g4.t1"; gene_id "g4";
scaffold415	AUGUSTUS	intron	110721	111450	0.99	-	.	transcript_id "g4.t1"; gene_id "g4";
scaffold415	AUGUSTUS	CDS	108933	109313	0.87	-	0	transcript_id "g4.t1"; gene_id "g4";
scaffold415	AUGUSTUS	CDS	110553	110720	0.99	-	0	transcript_id "g4.t1"; gene_id "g4";
scaffold415	AUGUSTUS	exon	110553	110720	.	-	.	transcript_id "g4.t1"; gene_id "g4";
scaffold415	AUGUSTUS	CDS	111451	112395	0.63	-	0	transcript_id "g4.t1"; gene_id "g4";
scaffold415	AUGUSTUS	exon	111451	112453	.	-	.	transcript_id "g4.t1"; gene_id "g4";
scaffold415	AUGUSTUS	start_codon	112393	112395	.	-	0	transcript_id "g4.t1"; gene_id "g4";
scaffold415	AUGUSTUS	tss	112453	112453	.	-	.	transcript_id "g4.t1"; gene_id "g4";
# coding sequence = [atgcaagattctgaccaaaaacaaccagggtatttcatcaagccttgtgttaaacccctaaattataaaacacccatta
# acaagaatccagttgttgatgagcctgagatatcgttttctctgaaaaggggtttgcttaatgaggatgtagaacatgaaaatcaagaaaatgttgaa
# aaaccaggggtgaaaggtgaaaagccagttgtttgtgctaggtgtcatagtttgaggcattatgggaaggttaaggatccaagtgtggagaatttgtt
# gcctgattttgattttgatcatactgttgggaggaggttgatgtcgagtagtggggcgaggacggttgttttgatggtggttgatgcatctgatttcg
# atggatcgtttcctaggaaagtagctcagttagtttctaggacaattgaagagaattcgcgggcgtggaaggaggggaaatcagggaatgtacctaga
# atggtattggtagttacaaagattgatcttttacctagctcattgtcacctactaggcttgaacattgggttaggacaagggcaagggagggtggggc
# gattaagttgacgagtgtgcatatggttagtgcagtgagggattggggagtgaagaatttgattgatgatgtagtgggactggctgggccaagaggtc
# atatttgggcggtaggagcacaaaatgctggaaagagcacattaatcaatgcaatagggaagtgttcaggtggaaatctaagtcatttaacagaggca
# ccggtgccggggactacattgggaatactgagggtagaaggtgtgcttccaaggaatgccaagttgtttgatactccagggcttttacatccgcatca
# gatttcgacaaggttgactagggatgagcagaagctagttcatataagtaaagagttgaagccaaggacatacagaatcaaggttggacattcagttc
# atataggtggactcatgcggttggatgtggaagaattatctgttgattccgtgtatgttacagtttgggcatctccgctaattccacttcacatgggg
# aggacagagaacgtcagcacaatgctggaagaacattttgggcgtcagctgcagccgccgattggggagggacgaccagaagagctagggaaatggtt
# gaagagggaatttcatgtgaatggaaatatgtgggattcaagttctgttgatattgctgcttctggtcttggttggtttgccattggactaaagggag
# aggctaaattaggtgtctggacatatgatggtgttgatgtcattgttcgtaacgcgttactcccaaacagatcctatgatttcaaagttgctggcttt
# actgtttcaaaaattgtttccactgctgaccgctcctcaaataagcagcgccgtgatgagaagaagagaaaattgagcgactctactgcagaaaaacc
# tgcaaaaccatcaactgtcgatgtggcttcaacaacttgctaa]
# protein sequence = [MQDSDQKQPGYFIKPCVKPLNYKTPINKNPVVDEPEISFSLKRGLLNEDVEHENQENVEKPGVKGEKPVVCARCHSLR
# HYGKVKDPSVENLLPDFDFDHTVGRRLMSSSGARTVVLMVVDASDFDGSFPRKVAQLVSRTIEENSRAWKEGKSGNVPRMVLVVTKIDLLPSSLSPTR
# LEHWVRTRAREGGAIKLTSVHMVSAVRDWGVKNLIDDVVGLAGPRGHIWAVGAQNAGKSTLINAIGKCSGGNLSHLTEAPVPGTTLGILRVEGVLPRN
# AKLFDTPGLLHPHQISTRLTRDEQKLVHISKELKPRTYRIKVGHSVHIGGLMRLDVEELSVDSVYVTVWASPLIPLHMGRTENVSTMLEEHFGRQLQP
# PIGEGRPEELGKWLKREFHVNGNMWDSSSVDIAASGLGWFAIGLKGEAKLGVWTYDGVDVIVRNALLPNRSYDFKVAGFTVSKIVSTADRSSNKQRRD
# EKKRKLSDSTAEKPAKPSTVDVASTTC]
# end gene g4
###
# start gene g5
scaffold415	AUGUSTUS	gene	113704	117823	0.01	-	.	g5
scaffold415	AUGUSTUS	transcript	113704	117823	0.01	-	.	g5.t1
scaffold415	AUGUSTUS	tts	113704	113704	.	-	.	transcript_id "g5.t1"; gene_id "g5";
scaffold415	AUGUSTUS	exon	113704	114663	.	-	.	transcript_id "g5.t1"; gene_id "g5";
scaffold415	AUGUSTUS	stop_codon	114340	114342	.	-	0	transcript_id "g5.t1"; gene_id "g5";
scaffold415	AUGUSTUS	intron	114664	115280	0.44	-	.	transcript_id "g5.t1"; gene_id "g5";
scaffold415	AUGUSTUS	intron	115455	115544	0.4	-	.	transcript_id "g5.t1"; gene_id "g5";
scaffold415	AUGUSTUS	intron	115626	115719	0.51	-	.	transcript_id "g5.t1"; gene_id "g5";
scaffold415	AUGUSTUS	intron	116104	117500	0.8	-	.	transcript_id "g5.t1"; gene_id "g5";
scaffold415	AUGUSTUS	CDS	114340	114663	0.97	-	0	transcript_id "g5.t1"; gene_id "g5";
scaffold415	AUGUSTUS	CDS	115281	115454	0.33	-	0	transcript_id "g5.t1"; gene_id "g5";
scaffold415	AUGUSTUS	exon	115281	115454	.	-	.	transcript_id "g5.t1"; gene_id "g5";
scaffold415	AUGUSTUS	CDS	115545	115625	0.31	-	0	transcript_id "g5.t1"; gene_id "g5";
scaffold415	AUGUSTUS	exon	115545	115625	.	-	.	transcript_id "g5.t1"; gene_id "g5";
scaffold415	AUGUSTUS	CDS	115720	116103	0.94	-	0	transcript_id "g5.t1"; gene_id "g5";
scaffold415	AUGUSTUS	exon	115720	116103	.	-	.	transcript_id "g5.t1"; gene_id "g5";
scaffold415	AUGUSTUS	CDS	117501	117719	0.98	-	0	transcript_id "g5.t1"; gene_id "g5";
scaffold415	AUGUSTUS	exon	117501	117823	.	-	.	transcript_id "g5.t1"; gene_id "g5";
scaffold415	AUGUSTUS	start_codon	117717	117719	.	-	0	transcript_id "g5.t1"; gene_id "g5";
scaffold415	AUGUSTUS	tss	117823	117823	.	-	.	transcript_id "g5.t1"; gene_id "g5";
# coding sequence = [atggctcccggaggcagtaactaccaggatattggtgattcccgcagtgcatattctgactatggtattgcaccagaaa
# gtgctgagttcaaaaactccccctttagaaaagctgcagctgttattggtgggaagaatggagttggatctaatagtgctgttcatgagctacttgaa
# tgccctgtttgtatgaatccaatgtatccaccaattcaccagtgtccaaatggccacacattatgcgtgaagtgcaagtcaaaagtacatgtgtgtcc
# aatttgccgccatgagcttggaaacataagatgtctagcactggaaaaaattgctgagtcactagaattgccgtgccgataccaaatttatggctgtc
# aagatatattcacttatcatactaggcttcgtcatgagcagaactgcagatttcgaccatacaattgcccatatgcaggatctgaatgcgctgttacc
# ggtgatattcagtacctcgttacacacctaaaagatgatcacaaagttgatatgcatgatggctgtaccttcaatcatcgttatgtcaaatctaatcc
# tcaggaagttgagaatgctacatggatgttgacggaggtcacatgtttgagccatggaaatagcctcttgcagccatgcagggtaagactgtataacc
# tctcctatctctacgagctttcctgcacaaggaaaagaagcacaatccagtgttttgtgcttctctatcaacaacttaaaggcgaaatcccaatgaga
# ttcacatacccttttaagtcaacattgaaagaaaatcttttgaaaattctgaagctgtcttctgtggaaggagagaaactgatggctgtttctgtttt
# taactgtttcggtcaccagttctgcctgcattttgaggcttttaatcttggattggcaccagtatacatggcattccttcgttttatgggtgatgatg
# atgatgcgaaaagatttagttatagtcttgaagtaggtggatttggcagaaagttaacatggcagggagtaccgaggagcatccgtgatagtcataaa
# actgtccgagacagtttagacgggctgattattcaaaggagcatggcactcttcttctctggtggtgacaggaaggagctgaagctaaaggtagctgg
# gcgtatttggcgagagccattgtaa]
# protein sequence = [MAPGGSNYQDIGDSRSAYSDYGIAPESAEFKNSPFRKAAAVIGGKNGVGSNSAVHELLECPVCMNPMYPPIHQCPNGH
# TLCVKCKSKVHVCPICRHELGNIRCLALEKIAESLELPCRYQIYGCQDIFTYHTRLRHEQNCRFRPYNCPYAGSECAVTGDIQYLVTHLKDDHKVDMH
# DGCTFNHRYVKSNPQEVENATWMLTEVTCLSHGNSLLQPCRVRLYNLSYLYELSCTRKRSTIQCFVLLYQQLKGEIPMRFTYPFKSTLKENLLKILKL
# SSVEGEKLMAVSVFNCFGHQFCLHFEAFNLGLAPVYMAFLRFMGDDDDAKRFSYSLEVGGFGRKLTWQGVPRSIRDSHKTVRDSLDGLIIQRSMALFF
# SGGDRKELKLKVAGRIWREPL]
# end gene g5
###
# start gene g6
scaffold415	AUGUSTUS	gene	120088	130263	0.01	-	.	g6
scaffold415	AUGUSTUS	transcript	120088	130263	0.01	-	.	g6.t1
scaffold415	AUGUSTUS	tts	120088	120088	.	-	.	transcript_id "g6.t1"; gene_id "g6";
scaffold415	AUGUSTUS	exon	120088	120299	.	-	.	transcript_id "g6.t1"; gene_id "g6";
scaffold415	AUGUSTUS	exon	120434	120926	.	-	.	transcript_id "g6.t1"; gene_id "g6";
scaffold415	AUGUSTUS	exon	120989	121583	.	-	.	transcript_id "g6.t1"; gene_id "g6";
scaffold415	AUGUSTUS	exon	128584	129225	.	-	.	transcript_id "g6.t1"; gene_id "g6";
scaffold415	AUGUSTUS	stop_codon	128989	128991	.	-	0	transcript_id "g6.t1"; gene_id "g6";
scaffold415	AUGUSTUS	intron	129226	129692	0.94	-	.	transcript_id "g6.t1"; gene_id "g6";
scaffold415	AUGUSTUS	intron	129771	130082	0.94	-	.	transcript_id "g6.t1"; gene_id "g6";
scaffold415	AUGUSTUS	CDS	128989	129225	0.6	-	0	transcript_id "g6.t1"; gene_id "g6";
scaffold415	AUGUSTUS	CDS	129693	129770	0.97	-	0	transcript_id "g6.t1"; gene_id "g6";
scaffold415	AUGUSTUS	exon	129693	129770	.	-	.	transcript_id "g6.t1"; gene_id "g6";
scaffold415	AUGUSTUS	CDS	130083	130247	0.95	-	0	transcript_id "g6.t1"; gene_id "g6";
scaffold415	AUGUSTUS	exon	130083	130263	.	-	.	transcript_id "g6.t1"; gene_id "g6";
scaffold415	AUGUSTUS	start_codon	130245	130247	.	-	0	transcript_id "g6.t1"; gene_id "g6";
scaffold415	AUGUSTUS	tss	130263	130263	.	-	.	transcript_id "g6.t1"; gene_id "g6";
# coding sequence = [atgtctcaaaaggagaggacccttgaggaacttgcgagggaccgctggctttctctaacagatggtaagataggactag
# gagttcgttcgttccttgatctcagaagttggtttcgcagtaatgaggttccagcatgtgaagtttgcaatgaagctgctgtgaaggctgagctttgc
# aaaaatgaaggctgtaatgttcgtatgcatatgtactgtctgagaatgaagttctccaaaagcaaggctgaaaaagtttgtcccggttgtgggacaag
# atggcattacaacattgcaaaagtagaagctgtagatgaagaagaggatgcatctgctcctcctgagagtcagcagcctcgtgaaccctcaacgagga
# aaaggcctaggacccgtgcagctattgaccctgatactgttgagcctgaatcatctcaaaggacaaggctgactcgacgctctgtccgtctgaagagt
# tcaggttaa]
# protein sequence = [MSQKERTLEELARDRWLSLTDGKIGLGVRSFLDLRSWFRSNEVPACEVCNEAAVKAELCKNEGCNVRMHMYCLRMKFS
# KSKAEKVCPGCGTRWHYNIAKVEAVDEEEDASAPPESQQPREPSTRKRPRTRAAIDPDTVEPESSQRTRLTRRSVRLKSSG]
# end gene g6
###
# command line:
# augustus --codingseq=1 --proteinprofile=/home/pgsb/tetiana.nosenko/lineages/embryophyta_odb9/prfl/EOG093608XE.prfl --predictionStart=93183 --predictionEnd=130474 --species=arabidopsis ./tmp/scaffold415Schil_BUSCO_geno_206160443_.temp
```
