## Supplementary material for "The *de novo* reference genome and transcriptome assemblies of the wild tomato species *Solanum chilense*": EOG093608XY.out.1

```
# Please cite: Mario Stanke, Mark Diekhans, Robert Baertsch, David Haussler (2008),
# Using native and syntenically mapped cDNA alignments to improve de novo gene finding
# Bioinformatics 24: 637-644, doi 10.1093/bioinformatics/btn013
# No extrinsic information on sequences given.
# Using protein profile unknown
# --[16..53]--> unknown_B (21) <--[0..1]--> unknown_C (12) <--[0..9]--> unknown_D (17) <--[7..26]--> unknown_F (36) <--[0..5]--> unknown_G (30) <--[0..1]--> unknown_H (179) <--[0..36]--> unknown_I (106) <--[14..47]--> unknown_K (14) <--[0..334]--
# arabidopsis version. Using default transition matrix.
# We have hints for 0 sequences and for 0 of the sequences in the input set.
#
# ----- prediction on sequence number 1 (length = 39201, name = scaffold43) -----
#
# Constraints/Hints:
# (none)
# Predicted genes for sequence number 1 on both strands
# start gene g1
scaffold43	AUGUSTUS	gene	177764	184274	0.21	-	.	g1
scaffold43	AUGUSTUS	transcript	177764	184274	0.21	-	.	g1.t1
scaffold43	AUGUSTUS	intron	177764	177934	0.78	-	.	transcript_id "g1.t1"; gene_id "g1";
scaffold43	AUGUSTUS	intron	178365	178706	0.96	-	.	transcript_id "g1.t1"; gene_id "g1";
scaffold43	AUGUSTUS	intron	178805	179082	0.84	-	.	transcript_id "g1.t1"; gene_id "g1";
scaffold43	AUGUSTUS	intron	179192	179289	1	-	.	transcript_id "g1.t1"; gene_id "g1";
scaffold43	AUGUSTUS	intron	179376	179463	1	-	.	transcript_id "g1.t1"; gene_id "g1";
scaffold43	AUGUSTUS	intron	179552	179966	1	-	.	transcript_id "g1.t1"; gene_id "g1";
scaffold43	AUGUSTUS	intron	180081	180185	1	-	.	transcript_id "g1.t1"; gene_id "g1";
scaffold43	AUGUSTUS	intron	180275	180363	1	-	.	transcript_id "g1.t1"; gene_id "g1";
scaffold43	AUGUSTUS	intron	180480	183798	0.35	-	.	transcript_id "g1.t1"; gene_id "g1";
scaffold43	AUGUSTUS	CDS	177935	178364	0.8	-	1	transcript_id "g1.t1"; gene_id "g1";
scaffold43	AUGUSTUS	exon	177935	178364	.	-	.	transcript_id "g1.t1"; gene_id "g1";
scaffold43	AUGUSTUS	CDS	178707	178804	0.92	-	0	transcript_id "g1.t1"; gene_id "g1";
scaffold43	AUGUSTUS	exon	178707	178804	.	-	.	transcript_id "g1.t1"; gene_id "g1";
scaffold43	AUGUSTUS	CDS	179083	179191	0.84	-	1	transcript_id "g1.t1"; gene_id "g1";
scaffold43	AUGUSTUS	exon	179083	179191	.	-	.	transcript_id "g1.t1"; gene_id "g1";
scaffold43	AUGUSTUS	CDS	179290	179375	1	-	0	transcript_id "g1.t1"; gene_id "g1";
scaffold43	AUGUSTUS	exon	179290	179375	.	-	.	transcript_id "g1.t1"; gene_id "g1";
scaffold43	AUGUSTUS	CDS	179464	179551	1	-	1	transcript_id "g1.t1"; gene_id "g1";
scaffold43	AUGUSTUS	exon	179464	179551	.	-	.	transcript_id "g1.t1"; gene_id "g1";
scaffold43	AUGUSTUS	CDS	179967	180080	1	-	1	transcript_id "g1.t1"; gene_id "g1";
scaffold43	AUGUSTUS	exon	179967	180080	.	-	.	transcript_id "g1.t1"; gene_id "g1";
scaffold43	AUGUSTUS	CDS	180186	180274	1	-	0	transcript_id "g1.t1"; gene_id "g1";
scaffold43	AUGUSTUS	exon	180186	180274	.	-	.	transcript_id "g1.t1"; gene_id "g1";
scaffold43	AUGUSTUS	CDS	180364	180479	0.84	-	2	transcript_id "g1.t1"; gene_id "g1";
scaffold43	AUGUSTUS	exon	180364	180479	.	-	.	transcript_id "g1.t1"; gene_id "g1";
scaffold43	AUGUSTUS	CDS	183799	183844	0.38	-	0	transcript_id "g1.t1"; gene_id "g1";
scaffold43	AUGUSTUS	exon	183799	184274	.	-	.	transcript_id "g1.t1"; gene_id "g1";
scaffold43	AUGUSTUS	start_codon	183842	183844	.	-	0	transcript_id "g1.t1"; gene_id "g1";
scaffold43	AUGUSTUS	tss	184274	184274	.	-	.	transcript_id "g1.t1"; gene_id "g1";
# coding sequence = [atggaaatcaaagatgatgattctggttccagcaatttatttgacggcattttaccaccccgcttaggtaggctgcata
# gttcagctccgtctgtaattgtaattggtggaggtatctcagggatagctgctgcgcgtttccttcacaatgcatcttttaaggttctcttattggag
# tcacgggatagactgggtggtcgcatacataccgactactcatttggttgcccagttgatatgggagcatcatggctccacggggtgtgtgatgagaa
# tccgctggctccattgatacgtcgattagggctcaccctatatcgcactagtggtgacaactcagtgctgtatgaccatgacttagaaagttacatgc
# tgtttgacatggatggtcatcaagttcctcaaaacacagttgttcaagttggagaagttttcaagaaaatccttagcgagactgagaaagtgaggaat
# gagcatagtcatgacttgtcagttcttcaagcaatatctattgtactggacagacatccagaattgaggcaagaaggactttcccatgaggtgttgca
# atggtacatatgcagaatggaggcatggttcgctgctgatgcagacacgatctctctgaaaacctgggatcaggcaagcgaacaagttctaactggtg
# gtcatggtcttatggtgcaaggttacaacccagtcataaaggccttatcaaaagacattgatatccgtttaaatcacagggtcaagaggattacaaat
# gggtataacaaggtgatggttacagttaaggatgggagaaattttattgcagatgctgctattataactgtgcctctaggtgttctgaaagccaactt
# gattgagtttgagccaaaactgccagaatggaaacaatctgcaatagcagatcttggtgtaggcaatgaaaacaagattgcattacgatttgataacg
# ttttttggccaaacgtagaattgttaggtgttgttgcacccacttcatatgcttgcggttattttcttaatctccacaaggcaacaggacatccggtc
# cttgtttacatggctgctggaagacttgcttgtgacctcgagaaattaacagacgaatctgctgctgagtttgcaatgttgcagttgaagaagatgtt
# ccctgatgccactaagcct]
# protein sequence = [MEIKDDDSGSSNLFDGILPPRLGRLHSSAPSVIVIGGGISGIAAARFLHNASFKVLLLESRDRLGGRIHTDYSFGCPV
# DMGASWLHGVCDENPLAPLIRRLGLTLYRTSGDNSVLYDHDLESYMLFDMDGHQVPQNTVVQVGEVFKKILSETEKVRNEHSHDLSVLQAISIVLDRH
# PELRQEGLSHEVLQWYICRMEAWFAADADTISLKTWDQASEQVLTGGHGLMVQGYNPVIKALSKDIDIRLNHRVKRITNGYNKVMVTVKDGRNFIADA
# AIITVPLGVLKANLIEFEPKLPEWKQSAIADLGVGNENKIALRFDNVFWPNVELLGVVAPTSYACGYFLNLHKATGHPVLVYMAAGRLACDLEKLTDE
# SAAEFAMLQLKKMFPDATKP]
# end gene g1
###
# start gene g2
scaffold43	AUGUSTUS	gene	189497	193774	0.07	-	.	g2
scaffold43	AUGUSTUS	transcript	189497	193774	0.07	-	.	g2.t1
scaffold43	AUGUSTUS	tts	189497	189497	.	-	.	transcript_id "g2.t1"; gene_id "g2";
scaffold43	AUGUSTUS	exon	189497	189881	.	-	.	transcript_id "g2.t1"; gene_id "g2";
scaffold43	AUGUSTUS	stop_codon	189693	189695	.	-	0	transcript_id "g2.t1"; gene_id "g2";
scaffold43	AUGUSTUS	intron	189882	190087	1	-	.	transcript_id "g2.t1"; gene_id "g2";
scaffold43	AUGUSTUS	intron	190451	190535	0.51	-	.	transcript_id "g2.t1"; gene_id "g2";
scaffold43	AUGUSTUS	intron	190565	190644	0.41	-	.	transcript_id "g2.t1"; gene_id "g2";
scaffold43	AUGUSTUS	intron	190695	191150	0.37	-	.	transcript_id "g2.t1"; gene_id "g2";
scaffold43	AUGUSTUS	intron	191306	191987	0.8	-	.	transcript_id "g2.t1"; gene_id "g2";
scaffold43	AUGUSTUS	intron	192429	193422	0.32	-	.	transcript_id "g2.t1"; gene_id "g2";
scaffold43	AUGUSTUS	intron	193540	193671	1	-	.	transcript_id "g2.t1"; gene_id "g2";
scaffold43	AUGUSTUS	CDS	189693	189881	0.99	-	0	transcript_id "g2.t1"; gene_id "g2";
scaffold43	AUGUSTUS	CDS	190088	190450	0.93	-	0	transcript_id "g2.t1"; gene_id "g2";
scaffold43	AUGUSTUS	exon	190088	190450	.	-	.	transcript_id "g2.t1"; gene_id "g2";
scaffold43	AUGUSTUS	CDS	190536	190564	0.49	-	2	transcript_id "g2.t1"; gene_id "g2";
scaffold43	AUGUSTUS	exon	190536	190564	.	-	.	transcript_id "g2.t1"; gene_id "g2";
scaffold43	AUGUSTUS	CDS	190645	190694	0.42	-	1	transcript_id "g2.t1"; gene_id "g2";
scaffold43	AUGUSTUS	exon	190645	190694	.	-	.	transcript_id "g2.t1"; gene_id "g2";
scaffold43	AUGUSTUS	CDS	191151	191305	0.36	-	0	transcript_id "g2.t1"; gene_id "g2";
scaffold43	AUGUSTUS	exon	191151	191305	.	-	.	transcript_id "g2.t1"; gene_id "g2";
scaffold43	AUGUSTUS	CDS	191988	192428	0.35	-	0	transcript_id "g2.t1"; gene_id "g2";
scaffold43	AUGUSTUS	exon	191988	192428	.	-	.	transcript_id "g2.t1"; gene_id "g2";
scaffold43	AUGUSTUS	CDS	193423	193539	0.73	-	0	transcript_id "g2.t1"; gene_id "g2";
scaffold43	AUGUSTUS	exon	193423	193539	.	-	.	transcript_id "g2.t1"; gene_id "g2";
scaffold43	AUGUSTUS	CDS	193672	193728	1	-	0	transcript_id "g2.t1"; gene_id "g2";
scaffold43	AUGUSTUS	exon	193672	193774	.	-	.	transcript_id "g2.t1"; gene_id "g2";
scaffold43	AUGUSTUS	start_codon	193726	193728	.	-	0	transcript_id "g2.t1"; gene_id "g2";
scaffold43	AUGUSTUS	tss	193774	193774	.	-	.	transcript_id "g2.t1"; gene_id "g2";
# coding sequence = [atggcaaatcagaaaagggttctcttactatgtggagattacgttgaagactatgaggtgatggtaccatttcaagctc
# tactagcctatggactagccgttgatgctgtttgtcctggaaagaaatccggtgacatttgccgcactgccgtccatcagctttctggtcaccagaca
# tattcagagtcccgtggacacaattttgctgttaatgcaaccttcgatgaaatcaaggctacaaagtatgatggcttgttcataccaggaggacgtgc
# tccagaatatctggccatgaatgaagctgtgttggacttggtgaaaagttttgccaacagtaaaaagccaattgtctctgtctgtcatggacaactga
# tcctggcggctgcagatgtggtcagaggtcgaaagtgcacagcttatcctgctgtcaagccggtgcttgttgcggctggtgcccattgggaagagcca
# gaaaccctggcctcatgtaccatcgatggtaatctcatcactggatctacttatgaaggaaaccctgatttcattcgactctttgttaaggcacttgg
# tggcagcatagttggttctggtaaaagaatcctatttctatgtggggccattgcagagcgccttttacctttaaatgaacgtttaactattagtactg
# ctttatcgtataggattaccgacctcattctattaaggaacgtgatatcaaaattgtctcttgaagatgatatctggctactctatcctccatgttct
# ttatgccattggtctggggtctgggcattggatgtcttgaaagatgttccgctaaatttcatattagagttcttctctgctctggatttcatggaaga
# ctatgaagtcaaggtgccttttcagtccctccaagctcttgaatgccatgttgatgctgtttgccccaagaagaaagccggagagaaatgccccacgg
# ctgtgcacgactttgaaggtgaccagacttatagtgagaagccaggtcacgattttaccctgaatgccaattttgaaagtgtggatgttttaagctat
# gatggacttgtaattcccggaggccgagctccagaataccttgccctggatgatgatgttattaagttggtccaggaatttatggagtccaaaaaacc
# agttgcatcaatctgccatggccaacagatactatctgctgctggtgttctcaagggtaagaagtgtactgcataccctgctgtgaaacttaacgtga
# tactaggaggggcgacatggctagaaccagaaccaatagaccgttgcttcacagacggacatcttgtaacgggggcagcttggccaggtcatcctgag
# tttatttctcagttcatggcactgcttggagtgcatgtaaaattttag]
# protein sequence = [MANQKRVLLLCGDYVEDYEVMVPFQALLAYGLAVDAVCPGKKSGDICRTAVHQLSGHQTYSESRGHNFAVNATFDEIK
# ATKYDGLFIPGGRAPEYLAMNEAVLDLVKSFANSKKPIVSVCHGQLILAAADVVRGRKCTAYPAVKPVLVAAGAHWEEPETLASCTIDGNLITGSTYE
# GNPDFIRLFVKALGGSIVGSGKRILFLCGAIAERLLPLNERLTISTALSYRITDLILLRNVISKLSLEDDIWLLYPPCSLCHWSGVWALDVLKDVPLN
# FILEFFSALDFMEDYEVKVPFQSLQALECHVDAVCPKKKAGEKCPTAVHDFEGDQTYSEKPGHDFTLNANFESVDVLSYDGLVIPGGRAPEYLALDDD
# VIKLVQEFMESKKPVASICHGQQILSAAGVLKGKKCTAYPAVKLNVILGGATWLEPEPIDRCFTDGHLVTGAAWPGHPEFISQFMALLGVHVKF]
# end gene g2
###
# start gene g3
scaffold43	AUGUSTUS	gene	195729	199939	0.03	+	.	g3
scaffold43	AUGUSTUS	transcript	195729	199939	0.03	+	.	g3.t1
scaffold43	AUGUSTUS	tss	195729	195729	.	+	.	transcript_id "g3.t1"; gene_id "g3";
scaffold43	AUGUSTUS	exon	195729	196914	.	+	.	transcript_id "g3.t1"; gene_id "g3";
scaffold43	AUGUSTUS	start_codon	195825	195827	.	+	0	transcript_id "g3.t1"; gene_id "g3";
scaffold43	AUGUSTUS	intron	196915	197931	0.52	+	.	transcript_id "g3.t1"; gene_id "g3";
scaffold43	AUGUSTUS	intron	198029	198168	1	+	.	transcript_id "g3.t1"; gene_id "g3";
scaffold43	AUGUSTUS	intron	198233	198317	0.99	+	.	transcript_id "g3.t1"; gene_id "g3";
scaffold43	AUGUSTUS	intron	198375	198484	0.91	+	.	transcript_id "g3.t1"; gene_id "g3";
scaffold43	AUGUSTUS	intron	198523	198605	0.9	+	.	transcript_id "g3.t1"; gene_id "g3";
scaffold43	AUGUSTUS	intron	198688	199359	0.37	+	.	transcript_id "g3.t1"; gene_id "g3";
scaffold43	AUGUSTUS	CDS	195825	196914	0.79	+	0	transcript_id "g3.t1"; gene_id "g3";
scaffold43	AUGUSTUS	CDS	197932	198028	1	+	2	transcript_id "g3.t1"; gene_id "g3";
scaffold43	AUGUSTUS	exon	197932	198028	.	+	.	transcript_id "g3.t1"; gene_id "g3";
scaffold43	AUGUSTUS	CDS	198169	198232	1	+	1	transcript_id "g3.t1"; gene_id "g3";
scaffold43	AUGUSTUS	exon	198169	198232	.	+	.	transcript_id "g3.t1"; gene_id "g3";
scaffold43	AUGUSTUS	CDS	198318	198374	0.93	+	0	transcript_id "g3.t1"; gene_id "g3";
scaffold43	AUGUSTUS	exon	198318	198374	.	+	.	transcript_id "g3.t1"; gene_id "g3";
scaffold43	AUGUSTUS	CDS	198485	198522	0.9	+	0	transcript_id "g3.t1"; gene_id "g3";
scaffold43	AUGUSTUS	exon	198485	198522	.	+	.	transcript_id "g3.t1"; gene_id "g3";
scaffold43	AUGUSTUS	CDS	198606	198687	0.83	+	1	transcript_id "g3.t1"; gene_id "g3";
scaffold43	AUGUSTUS	exon	198606	198687	.	+	.	transcript_id "g3.t1"; gene_id "g3";
scaffold43	AUGUSTUS	CDS	199360	199449	0.42	+	0	transcript_id "g3.t1"; gene_id "g3";
scaffold43	AUGUSTUS	exon	199360	199939	.	+	.	transcript_id "g3.t1"; gene_id "g3";
scaffold43	AUGUSTUS	stop_codon	199447	199449	.	+	0	transcript_id "g3.t1"; gene_id "g3";
scaffold43	AUGUSTUS	tts	199939	199939	.	+	.	transcript_id "g3.t1"; gene_id "g3";
scaffold43	AUGUSTUS	protein_match	195969	196031	5.08	+	0	target "unknown_B[1..21]"; target_start 48; transcript_id "g3.t1"; gene_id "g3";
scaffold43	AUGUSTUS	protein_match	196035	196070	5.45	+	0	target "unknown_C[1..12]"; target_start 70; transcript_id "g3.t1"; gene_id "g3";
scaffold43	AUGUSTUS	protein_match	196071	196121	5.2	+	0	target "unknown_D[1..17]"; target_start 82; transcript_id "g3.t1"; gene_id "g3";
scaffold43	AUGUSTUS	protein_match	196179	196286	5.59	+	0	target "unknown_F[1..36]"; target_start 118; transcript_id "g3.t1"; gene_id "g3";
scaffold43	AUGUSTUS	protein_match	196290	196379	5.36	+	0	target "unknown_G[1..30]"; target_start 155; transcript_id "g3.t1"; gene_id "g3";
scaffold43	AUGUSTUS	protein_match	196380	196914	8.54	+	0	target "unknown_H[1..179]"; target_start 185; transcript_id "g3.t1"; gene_id "g3";
scaffold43	AUGUSTUS	protein_match	197932	197933	1	+	2	target "unknown_H[179..179]"; target_start 185; transcript_id "g3.t1"; gene_id "g3";
scaffold43	AUGUSTUS	protein_match	197934	198028	9.81	+	0	target "unknown_I[1..32]"; target_start 364; transcript_id "g3.t1"; gene_id "g3";
scaffold43	AUGUSTUS	protein_match	198169	198232	7.18	+	0	target "unknown_I[33..54]"; target_start 363; transcript_id "g3.t1"; gene_id "g3";
scaffold43	AUGUSTUS	protein_match	198318	198374	9.92	+	2	target "unknown_I[54..73]"; target_start 363; transcript_id "g3.t1"; gene_id "g3";
scaffold43	AUGUSTUS	protein_match	198485	198522	8.2	+	2	target "unknown_I[73..85]"; target_start 363; transcript_id "g3.t1"; gene_id "g3";
scaffold43	AUGUSTUS	protein_match	198606	198669	6.12	+	1	target "unknown_I[85..106]"; target_start 364; transcript_id "g3.t1"; gene_id "g3";
scaffold43	AUGUSTUS	protein_match	199405	199446	3.68	+	0	target "unknown_K[1..14]"; target_start 491; transcript_id "g3.t1"; gene_id "g3";
# coding sequence = [atggaagcagcaaaacgcaagcgaaactctgccgagtacgaagaagatgagtacgacacattcaaaccaccaccaccgc
# cgtcctcagccgccacaaacggaggcatcgacctttcactgctcgaagccttagaaaaatctcaacaaaaccctgtggaagttctcgatatcaaaaca
# gtgaaaaaactcgtccttgcattcgaacgccgtcttaaggagaacattgctgcacgtctcaagtacccggaccaaccagaaaagttcgcggattccga
# agtcgagctccatgaagaaatcgaaaagctcaaaatactcgccggaggccccgaattttacccggaactcgtcaatctcgggaccattgcctctatca
# ccagcctcctcaatcacgaaaacactgacatcgctattgacgttgtcggcttattacaagacctgaccgacgaggatgttctcgaggacaacgacgag
# ccggcgcaaattttagttgattcattggttgagaacaatgcgttagaattgctcgttcagcttctaggtaaaatgtctgactccgatccggacgagtc
# cgctgccatatatagtatactcgcgactgttgagaattttattgaagtgaaaccctcggtggcggaacttgtatgtgaaaggactaagttaatgaagt
# ggttgctgacaagaataaaggtaagagaatttgatggaaacaagcagtatgcatcggagattttggctattttgctgcagagcagcacggccaatcag
# aagagattagggcaattgaacggtgtggacgcattgttacaagctgtagcaatgtataaatcgaaggaccctaagactccagatgaggaggagatggt
# tgagaacttgtttgacgccttgtgttgtttgttaatgcctttggagaataaagagaagtttgtgaaatctgaaggtgtggaattgatgatcattataa
# tgaatcagaagaaaatgtgctatggatcagctataagggcgttggattttgctatgactaattatcctccagcatgtgagaggtttgtggatgtaatg
# gggttaaagactgcatttcctgcttttatgggaggaatcttaagaggttctagaagggatagattgttaagtaagttcgtggagaatgagtgcgaaaa
# aattgacaggcttatggagctctacatgagatattccgatagagtgaaacatgagtctgaacggtttgaccagcttgaacttgatgatttggagatgg
# atgaagacgagaaatacaataggaagttagaagctggtctttatacccttcagttgatagctgttattctgggtcatctttggacgtctgaacatcct
# cgaatcagagcaaggattgaccttttgctaaagcaacaaaagctgactaagcaaaatgtaaaagatatactccaggaatatcatgacaacatagggga
# tctggaagggccagaagagaaggagaggggacaatcaaagattcaaaggttcatatcgtccttttga]
# protein sequence = [MEAAKRKRNSAEYEEDEYDTFKPPPPPSSAATNGGIDLSLLEALEKSQQNPVEVLDIKTVKKLVLAFERRLKENIAAR
# LKYPDQPEKFADSEVELHEEIEKLKILAGGPEFYPELVNLGTIASITSLLNHENTDIAIDVVGLLQDLTDEDVLEDNDEPAQILVDSLVENNALELLV
# QLLGKMSDSDPDESAAIYSILATVENFIEVKPSVAELVCERTKLMKWLLTRIKVREFDGNKQYASEILAILLQSSTANQKRLGQLNGVDALLQAVAMY
# KSKDPKTPDEEEMVENLFDALCCLLMPLENKEKFVKSEGVELMIIIMNQKKMCYGSAIRALDFAMTNYPPACERFVDVMGLKTAFPAFMGGILRGSRR
# DRLLSKFVENECEKIDRLMELYMRYSDRVKHESERFDQLELDDLEMDEDEKYNRKLEAGLYTLQLIAVILGHLWTSEHPRIRARIDLLLKQQKLTKQN
# VKDILQEYHDNIGDLEGPEEKERGQSKIQRFISSF]
# sequence of block unknown_B    48 [QNPVEVLDIKTVKKLVLAFER] 69
# sequence of block unknown_C    70 [LKENIAARLKYP] 82
# sequence of block unknown_D    82 [DQPEKFADSEVELHEEI] 99
# sequence of block unknown_F   118 [GTIASITSLLNHENTDIAIDVVGLLQDLTDEDVLED] 154
# sequence of block unknown_G   155 [DEPAQILVDSLVENNALELLVQLLGKMSDS] 185
# sequence of block unknown_H   185 [DPDESAAIYSILATVENFIEVKPSVAELVCERTKLMKWLLTRIKVREFDGNKQYASEILAILLQSSTANQKRLGQLNGVDALLQAVAMYKSKDPKTPDEEEMVENLFDALCCLLMPLENKEKFVKSEGVELMIIIMNQKKMCYGSAIRALDFAMTNYPPACERFVDVMGLKTAFPAFMG] 364
# sequence of block unknown_I   364 [GILRGSRRDRLLSKFVENECEKIDRLMELYMRYSDRVKHESERFDQLELDDLEMDEDEKYNRKLEAGLYTLQLIAVILGHLWTSEHPRIRARIDLLLKQQKLTKQN] 470
# sequence of block unknown_K   491 [ERGQSKIQRFISSF] 505
# end gene g3
###
# start gene g4
scaffold43	AUGUSTUS	gene	200087	208944	0.02	-	.	g4
scaffold43	AUGUSTUS	transcript	200087	208944	0.02	-	.	g4.t1
scaffold43	AUGUSTUS	tts	200087	200087	.	-	.	transcript_id "g4.t1"; gene_id "g4";
scaffold43	AUGUSTUS	exon	200087	201062	.	-	.	transcript_id "g4.t1"; gene_id "g4";
scaffold43	AUGUSTUS	stop_codon	200685	200687	.	-	0	transcript_id "g4.t1"; gene_id "g4";
scaffold43	AUGUSTUS	intron	201063	202743	0.69	-	.	transcript_id "g4.t1"; gene_id "g4";
scaffold43	AUGUSTUS	intron	202961	203039	0.99	-	.	transcript_id "g4.t1"; gene_id "g4";
scaffold43	AUGUSTUS	intron	203302	203437	0.99	-	.	transcript_id "g4.t1"; gene_id "g4";
scaffold43	AUGUSTUS	intron	203763	203841	0.82	-	.	transcript_id "g4.t1"; gene_id "g4";
scaffold43	AUGUSTUS	intron	205237	205608	0.69	-	.	transcript_id "g4.t1"; gene_id "g4";
scaffold43	AUGUSTUS	intron	205981	206579	0.96	-	.	transcript_id "g4.t1"; gene_id "g4";
scaffold43	AUGUSTUS	CDS	200685	201062	0.51	-	0	transcript_id "g4.t1"; gene_id "g4";
scaffold43	AUGUSTUS	CDS	202744	202960	0.68	-	1	transcript_id "g4.t1"; gene_id "g4";
scaffold43	AUGUSTUS	exon	202744	202960	.	-	.	transcript_id "g4.t1"; gene_id "g4";
scaffold43	AUGUSTUS	CDS	203040	203301	0.99	-	2	transcript_id "g4.t1"; gene_id "g4";
scaffold43	AUGUSTUS	exon	203040	203301	.	-	.	transcript_id "g4.t1"; gene_id "g4";
scaffold43	AUGUSTUS	CDS	203438	203762	0.9	-	0	transcript_id "g4.t1"; gene_id "g4";
scaffold43	AUGUSTUS	exon	203438	203762	.	-	.	transcript_id "g4.t1"; gene_id "g4";
scaffold43	AUGUSTUS	CDS	203842	205236	0.79	-	0	transcript_id "g4.t1"; gene_id "g4";
scaffold43	AUGUSTUS	exon	203842	205236	.	-	.	transcript_id "g4.t1"; gene_id "g4";
scaffold43	AUGUSTUS	CDS	205609	205980	0.71	-	0	transcript_id "g4.t1"; gene_id "g4";
scaffold43	AUGUSTUS	exon	205609	205980	.	-	.	transcript_id "g4.t1"; gene_id "g4";
scaffold43	AUGUSTUS	CDS	206580	206699	0.77	-	0	transcript_id "g4.t1"; gene_id "g4";
scaffold43	AUGUSTUS	exon	206580	206702	.	-	.	transcript_id "g4.t1"; gene_id "g4";
scaffold43	AUGUSTUS	start_codon	206697	206699	.	-	0	transcript_id "g4.t1"; gene_id "g4";
scaffold43	AUGUSTUS	exon	208417	208944	.	-	.	transcript_id "g4.t1"; gene_id "g4";
scaffold43	AUGUSTUS	tss	208944	208944	.	-	.	transcript_id "g4.t1"; gene_id "g4";
# coding sequence = [atgactgaaatggaaactgacgatgatggtgaagccattcttcttgaaaagacacttatagacgttatcttttcttggt
# cttttaaggatgtccttaacgaagatctttacaaggacaaggtgaagaacatcccttcaacatttcagtccaccgctatgtatatgaagtcattcgtc
# ttccctcttttagaggaaacacatgctgatttgtcttctagctttgataaagtggcaagtgcatctatatgcaaaatattgtctattcaggaagtgga
# gagtaaaaggccatctgataaatgcttatacaatattgagatggaaaggaaagagagtagtggtgatggcagagcatatgaacctgagacgggggatc
# tctttgccattacagatgtaataccaacatgtgtcgatgatctaaacagacccacaatgtcctacataatggctctggttcaacgagtggcatatgag
# aaagattatatcaagatccagggtaaggagaagtgtaatgtctgtttgcaaggggaagtgtatcgagtttgcagatcaaagatccttgcgtctaattg
# gttaatcaatcttaatgattctcaacacgaagcagttctgaactgtcttgcgacaaagtattgccatcacgagaacacgacgaagctaatctggggtc
# ctcctggaacagggaaaacgaagacagttagtgcattgttgtttttacttctgagtctcaattgtagaacagtaacttgtgctccaactaatattgca
# gtcttagaagtatctagacgagcgttgaagcttgtggtggaatcatgtgaatttttgacttatggtgtaggagatatagttttgtttggaaacaggaa
# acgaatgaatattgatagccaagatgagctacttcatatttttcttgattatcgtgctgaagttctagcaaggtgctttactcctgcatctggctgga
# aatactcattgcagtatatgataacattacttgaagacactgaactgttgtaccagctctattccataaatgatcaagaggaagatgctgatgccgaa
# ctttatcagaagtatgataataatgctaactatgatagtgattcagggaatgcacttcttcgcaaagaaggcctgaaaaacaaaggtgacaaaacaca
# gaggttgtatgctcaaggcgtcaaagacgagtggaacaagagacttggacaaataattgccaaaacaataaaattgaatgatgaaagtcaacttggca
# gagggttttgtcggaacaagaaacattcaaggtctcttccgagaaagggtagtaatgattctcatcaaactaaagcaaggttaaattttgatgaattt
# gtgacaagcaaattaaattgcaaactggaggcttttactttctatgttgttaactttgtcatgcacttgccaacttcactcctgtccgtggtggtggc
# aagagacatgatcagagctgtaaacttacttcattcacttagtagtttattgctaagttttacctttactggtagaagtttaaaagaagtctttgtta
# gaaacaaagaaatagagagacgagtgaccggcagctcttctgatgtagaattggtcaaagaagagtgccttaagatactcaaatcccttcctaacagc
# ttttttgaacttgaagacaagtgttcaattaaaaatcaaattttgaaaaatgcatgcctgcttttctgtactgcttcaagctccttcaaattgcacga
# gacagaggctgaattgctggttattgatgaagctgctcagcttaaagaatgcgagtcaactatccccttacagattcctggtctccgtcatgctatat
# tcataggggacgagtggcaactgcctgccatggttaaaagcaaggtttgcgaggaggccaagtttgggcggagcttgtttgagagactggcacttttg
# cgattcaagaaataccttcttaatcttcagtataggatgcacccgtcaataagctcatttccgaacagggaattctaccagaaacagattatagatgc
# tccaaatgtcagaagtacaggatatctgaagcatttccttcaaggtgaaatttatggtgcttattcttttatcaatgtagcatgtggaaatgaggaag
# tcgtggatgggcgtagcatccgcaacatggtagaagtagctgtggtttgtgaggtagttgccaacctcttcaaaggattcacttcctccggaaaaaag
# attagtattggtatcatatcaccctacaatgctcaaattgctgcaattaaagagaacctcggaactaagtatagcactgacgatgagagtgaattctc
# tgtggatgtacgatctgtcgatggttttcaaggaggtgagaaggatgtaataataatctcagcggtacgctccaatgctaacagatcaattggtttcc
# tttcgaacagtcaaagggttaatgtagcactgactagagcaaggcactgcctctggataattggcaatgaagcaacattaaaaagcagtggttccgtt
# tggaagatacttgtacaggatgccagggttaggggctgcttccatgatgctcagaatgataaggacttggtgaaatctatggcagctgccttggtaga
# tattgacctccttgacattaaaatacgcctttattcagtaatttttgaaggaacaaggtggaaggtaagtattgatgataaattttggaaagcaatgg
# agaaaactaaaagcatagaaattcgtaagaaagcaatttccgtattgatgaagctttctagttactcacaatggcctcacactgaacatattactctg
# ccgagtggggtgtctaatcaactcattgagctctgccctgtggatgggatacttcatattgttctgactcttgagacaattatggagacctctagata
# tgttggtgtcatgcgggtttgcgatattcggccactgacagagataccaaacctagatcctatgtttatcttgtgcaagcagcttgatgcttttcatt
# tgaaggatgagtcatctgctgaaagttcacatcaggtaggtttatcttga]
# protein sequence = [MTEMETDDDGEAILLEKTLIDVIFSWSFKDVLNEDLYKDKVKNIPSTFQSTAMYMKSFVFPLLEETHADLSSSFDKVA
# SASICKILSIQEVESKRPSDKCLYNIEMERKESSGDGRAYEPETGDLFAITDVIPTCVDDLNRPTMSYIMALVQRVAYEKDYIKIQGKEKCNVCLQGE
# VYRVCRSKILASNWLINLNDSQHEAVLNCLATKYCHHENTTKLIWGPPGTGKTKTVSALLFLLLSLNCRTVTCAPTNIAVLEVSRRALKLVVESCEFL
# TYGVGDIVLFGNRKRMNIDSQDELLHIFLDYRAEVLARCFTPASGWKYSLQYMITLLEDTELLYQLYSINDQEEDADAELYQKYDNNANYDSDSGNAL
# LRKEGLKNKGDKTQRLYAQGVKDEWNKRLGQIIAKTIKLNDESQLGRGFCRNKKHSRSLPRKGSNDSHQTKARLNFDEFVTSKLNCKLEAFTFYVVNF
# VMHLPTSLLSVVVARDMIRAVNLLHSLSSLLLSFTFTGRSLKEVFVRNKEIERRVTGSSSDVELVKEECLKILKSLPNSFFELEDKCSIKNQILKNAC
# LLFCTASSSFKLHETEAELLVIDEAAQLKECESTIPLQIPGLRHAIFIGDEWQLPAMVKSKVCEEAKFGRSLFERLALLRFKKYLLNLQYRMHPSISS
# FPNREFYQKQIIDAPNVRSTGYLKHFLQGEIYGAYSFINVACGNEEVVDGRSIRNMVEVAVVCEVVANLFKGFTSSGKKISIGIISPYNAQIAAIKEN
# LGTKYSTDDESEFSVDVRSVDGFQGGEKDVIIISAVRSNANRSIGFLSNSQRVNVALTRARHCLWIIGNEATLKSSGSVWKILVQDARVRGCFHDAQN
# DKDLVKSMAAALVDIDLLDIKIRLYSVIFEGTRWKVSIDDKFWKAMEKTKSIEIRKKAISVLMKLSSYSQWPHTEHITLPSGVSNQLIELCPVDGILH
# IVLTLETIMETSRYVGVMRVCDIRPLTEIPNLDPMFILCKQLDAFHLKDESSAESSHQVGLS]
# end gene g4
###
# start gene g5
scaffold43	AUGUSTUS	gene	212389	214043	0.67	+	.	g5
scaffold43	AUGUSTUS	transcript	212389	214043	0.67	+	.	g5.t1
scaffold43	AUGUSTUS	tss	212389	212389	.	+	.	transcript_id "g5.t1"; gene_id "g5";
scaffold43	AUGUSTUS	exon	212389	212558	.	+	.	transcript_id "g5.t1"; gene_id "g5";
scaffold43	AUGUSTUS	start_codon	212446	212448	.	+	0	transcript_id "g5.t1"; gene_id "g5";
scaffold43	AUGUSTUS	intron	212559	212730	0.92	+	.	transcript_id "g5.t1"; gene_id "g5";
scaffold43	AUGUSTUS	intron	212807	212892	1	+	.	transcript_id "g5.t1"; gene_id "g5";
scaffold43	AUGUSTUS	intron	213066	213676	0.89	+	.	transcript_id "g5.t1"; gene_id "g5";
scaffold43	AUGUSTUS	CDS	212446	212558	0.92	+	0	transcript_id "g5.t1"; gene_id "g5";
scaffold43	AUGUSTUS	CDS	212731	212806	0.95	+	1	transcript_id "g5.t1"; gene_id "g5";
scaffold43	AUGUSTUS	exon	212731	212806	.	+	.	transcript_id "g5.t1"; gene_id "g5";
scaffold43	AUGUSTUS	CDS	212893	213065	0.96	+	0	transcript_id "g5.t1"; gene_id "g5";
scaffold43	AUGUSTUS	exon	212893	213065	.	+	.	transcript_id "g5.t1"; gene_id "g5";
scaffold43	AUGUSTUS	CDS	213677	213752	0.89	+	1	transcript_id "g5.t1"; gene_id "g5";
scaffold43	AUGUSTUS	exon	213677	214043	.	+	.	transcript_id "g5.t1"; gene_id "g5";
scaffold43	AUGUSTUS	stop_codon	213750	213752	.	+	0	transcript_id "g5.t1"; gene_id "g5";
scaffold43	AUGUSTUS	tts	214043	214043	.	+	.	transcript_id "g5.t1"; gene_id "g5";
# coding sequence = [atggccggagttgaatttctccccaaagaatatggatatgtaattcttgctcttgtcgtctactgtttcttcaacttct
# ggatgtcctttcaagtcggcaaagcccgtaaacagtacaaggttccttatccaacaatgtatgctactgaagctgaaaacaagaatgctaattccttt
# aactgtgttcagagaggtcatcagaattcattagaaatgatgccaacatttttcatgctgatgattgttggaggaattaggcaccccttgatttgtgc
# atctcttggagctgtttatattgtatctcgctatttctacttcactggttattccactggcgatccccaaaatcgccttactcttgggaaatacaatt
# tcttggcaattatggcactgatgatttgcgcagcatcttgtggagttaattttcttatgtcatga]
# protein sequence = [MAGVEFLPKEYGYVILALVVYCFFNFWMSFQVGKARKQYKVPYPTMYATEAENKNANSFNCVQRGHQNSLEMMPTFFM
# LMIVGGIRHPLICASLGAVYIVSRYFYFTGYSTGDPQNRLTLGKYNFLAIMALMICAASCGVNFLMS]
# end gene g5
###
# start gene g6
scaffold43	AUGUSTUS	gene	215447	216604	0.19	-	.	g6
scaffold43	AUGUSTUS	transcript	215447	216604	0.19	-	.	g6.t1
scaffold43	AUGUSTUS	tts	215447	215447	.	-	.	transcript_id "g6.t1"; gene_id "g6";
scaffold43	AUGUSTUS	exon	215447	216604	.	-	.	transcript_id "g6.t1"; gene_id "g6";
scaffold43	AUGUSTUS	stop_codon	215616	215618	.	-	0	transcript_id "g6.t1"; gene_id "g6";
scaffold43	AUGUSTUS	CDS	215616	216557	0.76	-	0	transcript_id "g6.t1"; gene_id "g6";
scaffold43	AUGUSTUS	start_codon	216555	216557	.	-	0	transcript_id "g6.t1"; gene_id "g6";
scaffold43	AUGUSTUS	tss	216604	216604	.	-	.	transcript_id "g6.t1"; gene_id "g6";
# coding sequence = [atgcactatgatgattatgattttgataagaggatacatcaagagagaggcgaccgtgctgataaaaaacagcgcaaaa
# ttcttgataagaaacaatttgaagaggggacaggacaacatgaagaggaaacaaatcaacatggtaaaaatagataccacagtagtgactctgattgg
# gatttatctgacagagagaaagagggagtgaagcgccaccatagcacagggagaaaatcaagaaaccaccataatgaaaaaatggggcgtcaacatcg
# taatgatgacatcaaaaaacgagttagtggttccgactctggtgatgatttgctggaaaagaagagatacggagatgcaggatctggtaacagtgaga
# agggctcaagacatagcaaggaagatcgtaatacagattccagcagtgagtggttggatgagacacgagacagaagttcgcatcacaagaaaagaaga
# agcagttctaggcgccataacggtgttccatcatcacctgatcgctgggataagaatagcggaagccatgataataataccactggagattggactgc
# tgctatcacagataaaagaaagccaattactgacaagagggtccattcagatagggatcacccttatcaccataatgatgacattggggaaagaggcc
# gctgggaacctgatgaaggtgctactggaacacactctaaaagtagtaagaagtctgtaattgatgattctgaagatcacaatgtggaatctgagtta
# aatgatgatggggtctatagtggtagtacaacaaggggaagtagccgatcaatcaatcaaaaaaggagggggaacagtgataggatggactctgcgaa
# gaagtcaaaacgatataaagagaatgacagggcacacaatggaaaagacaggagttacactggacacttaagttcgtaa]
# protein sequence = [MHYDDYDFDKRIHQERGDRADKKQRKILDKKQFEEGTGQHEEETNQHGKNRYHSSDSDWDLSDREKEGVKRHHSTGRK
# SRNHHNEKMGRQHRNDDIKKRVSGSDSGDDLLEKKRYGDAGSGNSEKGSRHSKEDRNTDSSSEWLDETRDRSSHHKKRRSSSRRHNGVPSSPDRWDKN
# SGSHDNNTTGDWTAAITDKRKPITDKRVHSDRDHPYHHNDDIGERGRWEPDEGATGTHSKSSKKSVIDDSEDHNVESELNDDGVYSGSTTRGSSRSIN
# QKRRGNSDRMDSAKKSKRYKENDRAHNGKDRSYTGHLSS]
# end gene g6
###
# command line:
# augustus --codingseq=1 --proteinprofile=/home/pgsb/tetiana.nosenko/lineages/embryophyta_odb9/prfl/EOG093608XY.prfl --predictionStart=177764 --predictionEnd=216964 --species=arabidopsis ./tmp/scaffold43Schil_BUSCO_geno_206160443_.temp
```
