## Supplementary material for "The *de novo* reference genome and transcriptome assemblies of the wild tomato species *Solanum chilense*": EOG093608YK.out.1

```
# Please cite: Mario Stanke, Mark Diekhans, Robert Baertsch, David Haussler (2008),
# Using native and syntenically mapped cDNA alignments to improve de novo gene finding
# Bioinformatics 24: 637-644, doi 10.1093/bioinformatics/btn013
# No extrinsic information on sequences given.
# Using protein profile unknown
# --[0..87]--> unknown_A (259) <--[1..5]--> unknown_B (54) <--[12..69]--> unknown_C (52) <--[2..35]--
# arabidopsis version. Using default transition matrix.
# We have hints for 0 sequences and for 0 of the sequences in the input set.
#
# ----- prediction on sequence number 1 (length = 35666, name = scaffold3520) -----
#
# Constraints/Hints:
# (none)
# Predicted genes for sequence number 1 on both strands
# start gene g1
scaffold3520	AUGUSTUS	gene	13368	18613	0.03	+	.	g1
scaffold3520	AUGUSTUS	transcript	13368	18613	0.03	+	.	g1.t1
scaffold3520	AUGUSTUS	exon	13368	13673	.	+	.	transcript_id "g1.t1"; gene_id "g1";
scaffold3520	AUGUSTUS	start_codon	13380	13382	.	+	0	transcript_id "g1.t1"; gene_id "g1";
scaffold3520	AUGUSTUS	intron	13674	14890	0.94	+	.	transcript_id "g1.t1"; gene_id "g1";
scaffold3520	AUGUSTUS	intron	15197	16245	0.67	+	.	transcript_id "g1.t1"; gene_id "g1";
scaffold3520	AUGUSTUS	intron	16519	18336	0.7	+	.	transcript_id "g1.t1"; gene_id "g1";
scaffold3520	AUGUSTUS	CDS	13380	13673	0.59	+	0	transcript_id "g1.t1"; gene_id "g1";
scaffold3520	AUGUSTUS	CDS	14891	15196	0.94	+	0	transcript_id "g1.t1"; gene_id "g1";
scaffold3520	AUGUSTUS	exon	14891	15196	.	+	.	transcript_id "g1.t1"; gene_id "g1";
scaffold3520	AUGUSTUS	CDS	16246	16518	0.92	+	0	transcript_id "g1.t1"; gene_id "g1";
scaffold3520	AUGUSTUS	exon	16246	16518	.	+	.	transcript_id "g1.t1"; gene_id "g1";
scaffold3520	AUGUSTUS	CDS	18337	18501	0.78	+	0	transcript_id "g1.t1"; gene_id "g1";
scaffold3520	AUGUSTUS	exon	18337	18613	.	+	.	transcript_id "g1.t1"; gene_id "g1";
scaffold3520	AUGUSTUS	stop_codon	18499	18501	.	+	0	transcript_id "g1.t1"; gene_id "g1";
scaffold3520	AUGUSTUS	tts	18613	18613	.	+	.	transcript_id "g1.t1"; gene_id "g1";
# coding sequence = [atgggtgttgttaaagcagtggtagctgattttgttatgacatttattgcgatattttgtgtttcaacgattggggttt
# tgacttacattattggatctgcatttggaattgctcctggattggcatctctgtcaatcactattctcattgttttcctcctctttctaatgcttagt
# gttatagctgaggctttgggtggcgccgccttcaatcccgccgctaccgccgcgttttatgctgccggagttggaaaggattcgctcttctccgttgc
# tgctcgatttcctgctcagattttgtattcaatgggtgctgtaaaagcagctgtgggtgattttgtgttgacattgatgtgggtgttttgttcatcca
# ctctggggattttcacttaccttatagctactgcttttgggattgctcaaggaatggcttcgctatttattactactgtgcttctttttatgctcttc
# tttgtctttgggattatcggcgatgctttgggtggtgccgcttttaatcctgctggtacagcggcgttttatgctgctggggttggaaaagattctct
# ttttaccgttgccacccgattccctgctcaggcagctggtgcggttgctggtgcagtagcaatattggaggttattcctacgcagtacaagcacatgc
# ttggtgggccttccttgaaagttgacttgcacaatggagccatcgccgagggcatcttgactttcgtaatgacctttctggtctttatcattgtactg
# aagggtcccaaaagtgcacttctaaagaattggttacttgcaatgtcaactgttaccatggtagttgcaggttcaaaatacactggaccttctatgaa
# tccagccaatgcatttggttgggcatacataaacaacatgcacaacacatgggagcagttttacgtctactggatctgtccctttgtaggagcaataa
# tggctgcatggacatttcgtgccgtctttccagctccagcaaagaagaagaagccccagaagaaaaagcgaaattga]
# protein sequence = [MGVVKAVVADFVMTFIAIFCVSTIGVLTYIIGSAFGIAPGLASLSITILIVFLLFLMLSVIAEALGGAAFNPAATAAF
# YAAGVGKDSLFSVAARFPAQILYSMGAVKAAVGDFVLTLMWVFCSSTLGIFTYLIATAFGIAQGMASLFITTVLLFMLFFVFGIIGDALGGAAFNPAG
# TAAFYAAGVGKDSLFTVATRFPAQAAGAVAGAVAILEVIPTQYKHMLGGPSLKVDLHNGAIAEGILTFVMTFLVFIIVLKGPKSALLKNWLLAMSTVT
# MVVAGSKYTGPSMNPANAFGWAYINNMHNTWEQFYVYWICPFVGAIMAAWTFRAVFPAPAKKKKPQKKKRN]
# end gene g1
###
# start gene g2
scaffold3520	AUGUSTUS	gene	19850	26202	0.04	+	.	g2
scaffold3520	AUGUSTUS	transcript	19850	26202	0.04	+	.	g2.t1
scaffold3520	AUGUSTUS	tss	19850	19850	.	+	.	transcript_id "g2.t1"; gene_id "g2";
scaffold3520	AUGUSTUS	exon	19850	20009	.	+	.	transcript_id "g2.t1"; gene_id "g2";
scaffold3520	AUGUSTUS	start_codon	20003	20005	.	+	0	transcript_id "g2.t1"; gene_id "g2";
scaffold3520	AUGUSTUS	intron	20010	20086	0.99	+	.	transcript_id "g2.t1"; gene_id "g2";
scaffold3520	AUGUSTUS	intron	20197	21058	0.74	+	.	transcript_id "g2.t1"; gene_id "g2";
scaffold3520	AUGUSTUS	intron	21093	21434	0.98	+	.	transcript_id "g2.t1"; gene_id "g2";
scaffold3520	AUGUSTUS	intron	21543	22090	0.95	+	.	transcript_id "g2.t1"; gene_id "g2";
scaffold3520	AUGUSTUS	intron	22147	22252	0.84	+	.	transcript_id "g2.t1"; gene_id "g2";
scaffold3520	AUGUSTUS	intron	22394	23100	0.55	+	.	transcript_id "g2.t1"; gene_id "g2";
scaffold3520	AUGUSTUS	intron	23250	23346	0.92	+	.	transcript_id "g2.t1"; gene_id "g2";
scaffold3520	AUGUSTUS	intron	23437	23521	1	+	.	transcript_id "g2.t1"; gene_id "g2";
scaffold3520	AUGUSTUS	intron	23589	23673	1	+	.	transcript_id "g2.t1"; gene_id "g2";
scaffold3520	AUGUSTUS	intron	23738	23814	1	+	.	transcript_id "g2.t1"; gene_id "g2";
scaffold3520	AUGUSTUS	intron	23930	24441	0.93	+	.	transcript_id "g2.t1"; gene_id "g2";
scaffold3520	AUGUSTUS	intron	24603	24686	0.95	+	.	transcript_id "g2.t1"; gene_id "g2";
scaffold3520	AUGUSTUS	intron	24798	24873	0.99	+	.	transcript_id "g2.t1"; gene_id "g2";
scaffold3520	AUGUSTUS	intron	24936	25031	1	+	.	transcript_id "g2.t1"; gene_id "g2";
scaffold3520	AUGUSTUS	intron	25085	25202	0.95	+	.	transcript_id "g2.t1"; gene_id "g2";
scaffold3520	AUGUSTUS	intron	25279	25559	0.99	+	.	transcript_id "g2.t1"; gene_id "g2";
scaffold3520	AUGUSTUS	CDS	20003	20009	0.99	+	0	transcript_id "g2.t1"; gene_id "g2";
scaffold3520	AUGUSTUS	CDS	20087	20196	0.99	+	2	transcript_id "g2.t1"; gene_id "g2";
scaffold3520	AUGUSTUS	exon	20087	20196	.	+	.	transcript_id "g2.t1"; gene_id "g2";
scaffold3520	AUGUSTUS	CDS	21059	21092	0.74	+	0	transcript_id "g2.t1"; gene_id "g2";
scaffold3520	AUGUSTUS	exon	21059	21092	.	+	.	transcript_id "g2.t1"; gene_id "g2";
scaffold3520	AUGUSTUS	CDS	21435	21542	0.97	+	2	transcript_id "g2.t1"; gene_id "g2";
scaffold3520	AUGUSTUS	exon	21435	21542	.	+	.	transcript_id "g2.t1"; gene_id "g2";
scaffold3520	AUGUSTUS	CDS	22091	22146	0.97	+	2	transcript_id "g2.t1"; gene_id "g2";
scaffold3520	AUGUSTUS	exon	22091	22146	.	+	.	transcript_id "g2.t1"; gene_id "g2";
scaffold3520	AUGUSTUS	CDS	22253	22393	0.72	+	0	transcript_id "g2.t1"; gene_id "g2";
scaffold3520	AUGUSTUS	exon	22253	22393	.	+	.	transcript_id "g2.t1"; gene_id "g2";
scaffold3520	AUGUSTUS	CDS	23101	23249	0.67	+	0	transcript_id "g2.t1"; gene_id "g2";
scaffold3520	AUGUSTUS	exon	23101	23249	.	+	.	transcript_id "g2.t1"; gene_id "g2";
scaffold3520	AUGUSTUS	CDS	23347	23436	0.98	+	1	transcript_id "g2.t1"; gene_id "g2";
scaffold3520	AUGUSTUS	exon	23347	23436	.	+	.	transcript_id "g2.t1"; gene_id "g2";
scaffold3520	AUGUSTUS	CDS	23522	23588	1	+	1	transcript_id "g2.t1"; gene_id "g2";
scaffold3520	AUGUSTUS	exon	23522	23588	.	+	.	transcript_id "g2.t1"; gene_id "g2";
scaffold3520	AUGUSTUS	CDS	23674	23737	1	+	0	transcript_id "g2.t1"; gene_id "g2";
scaffold3520	AUGUSTUS	exon	23674	23737	.	+	.	transcript_id "g2.t1"; gene_id "g2";
scaffold3520	AUGUSTUS	CDS	23815	23929	0.99	+	2	transcript_id "g2.t1"; gene_id "g2";
scaffold3520	AUGUSTUS	exon	23815	23929	.	+	.	transcript_id "g2.t1"; gene_id "g2";
scaffold3520	AUGUSTUS	CDS	24442	24602	0.95	+	1	transcript_id "g2.t1"; gene_id "g2";
scaffold3520	AUGUSTUS	exon	24442	24602	.	+	.	transcript_id "g2.t1"; gene_id "g2";
scaffold3520	AUGUSTUS	CDS	24687	24797	1	+	2	transcript_id "g2.t1"; gene_id "g2";
scaffold3520	AUGUSTUS	exon	24687	24797	.	+	.	transcript_id "g2.t1"; gene_id "g2";
scaffold3520	AUGUSTUS	CDS	24874	24935	0.99	+	2	transcript_id "g2.t1"; gene_id "g2";
scaffold3520	AUGUSTUS	exon	24874	24935	.	+	.	transcript_id "g2.t1"; gene_id "g2";
scaffold3520	AUGUSTUS	CDS	25032	25084	0.95	+	0	transcript_id "g2.t1"; gene_id "g2";
scaffold3520	AUGUSTUS	exon	25032	25084	.	+	.	transcript_id "g2.t1"; gene_id "g2";
scaffold3520	AUGUSTUS	CDS	25203	25278	0.95	+	1	transcript_id "g2.t1"; gene_id "g2";
scaffold3520	AUGUSTUS	exon	25203	25278	.	+	.	transcript_id "g2.t1"; gene_id "g2";
scaffold3520	AUGUSTUS	CDS	25560	25712	0.52	+	0	transcript_id "g2.t1"; gene_id "g2";
scaffold3520	AUGUSTUS	exon	25560	26202	.	+	.	transcript_id "g2.t1"; gene_id "g2";
scaffold3520	AUGUSTUS	stop_codon	25710	25712	.	+	0	transcript_id "g2.t1"; gene_id "g2";
scaffold3520	AUGUSTUS	tts	26202	26202	.	+	.	transcript_id "g2.t1"; gene_id "g2";
# coding sequence = [atgtcaggacaaaatgaatcgaggatccgacccagcggtagagcagcggtagtcgttctcggtgatattggacgtagcc
# ctcgcatgcaatatcatgctctttcccttgctcgtcaggctcatctagaggttgacattgttgcatatggaggcacttgggggtgggcaattggggtg
# agcacatggacaatgatggacaatgattgggaattttttaggcagtgcggtgtgcgtggaatgaaggaagaggttgtgtgctgttcggaccctcattc
# tgctgtaaaagagcataaatctattcatatcaatgaaatgacacagtggccatcaaaccccagaagttttccaaagatactccatcctttattgctca
# tacttaagccactggtccaattttttatgctcctatggtatctctgtgttaaaattcctaagccggatgttttcatagttcagaatccaccatctgtt
# cctacattggttgctgtaaaattagccagttggattagacgttctgcgttcattatagattggcataactttggatatactcttctagcattgtctct
# cgggaggaatagtcggtttgtggctttatatcattggattgagaagcattttgggaaaatggctaatggttccttatgtgtgacaaaggcaatgcaac
# atgaattgtctcaaaactggggaatcagtgccactgttctatatgatcaacctcctgatttttttcaacctgcttccctggaggagaagcacaagttg
# ttttgtgggattgataagagtctgagaacaccttacagccttcaagactgtcttagcaatgaggaactaacaccagacgatgacaaccctaatgtaac
# tctatttacaactcagactggcacagatatttccttgaagtggaacagaccagcgctcattgtaagcagtacaagctggactccggatgaagatttta
# gcattctcttagaagcagcactaatgtatgatagaagggtttctgcattgctgaacgaggatgacttgaagagggaggatgttttctggcaggaaatc
# aagggtgggaagcaataccctagattattatttataattacaggtaaagggcctgaaaaggaaaaatatgaacaaaagatggcaaaactcaaccttaa
# acgtgtagcatttcgtactatgtggttggagccagaggattacccattgcttcttggatcagcagatcttggtgtttgcttgcatacgtcctcttcag
# ggttggatcttccaatgaaggttgtggatatgtttggctgtggattaccggtctgtgctgtttcctactcttgtatcaacgagctggtcgaagttgac
# aagaatggcctactcttctcttcatcctcggaactggctgatcaatttgtgacgctgtttaagggattcccaggtgaatgtgatgagttgaagtcact
# gagacagggagtattggcaagcagatcttctgttaattgggcaacagagtgggaagcaaacgccaaaccccttatatccaaggcaagtagatttcttc
# acccttga]
# protein sequence = [MSGQNESRIRPSGRAAVVVLGDIGRSPRMQYHALSLARQAHLEVDIVAYGGTWGWAIGVSTWTMMDNDWEFFRQCGVR
# GMKEEVVCCSDPHSAVKEHKSIHINEMTQWPSNPRSFPKILHPLLLILKPLVQFFMLLWYLCVKIPKPDVFIVQNPPSVPTLVAVKLASWIRRSAFII
# DWHNFGYTLLALSLGRNSRFVALYHWIEKHFGKMANGSLCVTKAMQHELSQNWGISATVLYDQPPDFFQPASLEEKHKLFCGIDKSLRTPYSLQDCLS
# NEELTPDDDNPNVTLFTTQTGTDISLKWNRPALIVSSTSWTPDEDFSILLEAALMYDRRVSALLNEDDLKREDVFWQEIKGGKQYPRLLFIITGKGPE
# KEKYEQKMAKLNLKRVAFRTMWLEPEDYPLLLGSADLGVCLHTSSSGLDLPMKVVDMFGCGLPVCAVSYSCINELVEVDKNGLLFSSSSELADQFVTL
# FKGFPGECDELKSLRQGVLASRSSVNWATEWEANAKPLISKASRFLHP]
# end gene g2
###
# start gene g3
scaffold3520	AUGUSTUS	gene	27180	29161	0.04	+	.	g3
scaffold3520	AUGUSTUS	transcript	27180	29161	0.04	+	.	g3.t1
scaffold3520	AUGUSTUS	tss	27180	27180	.	+	.	transcript_id "g3.t1"; gene_id "g3";
scaffold3520	AUGUSTUS	exon	27180	27259	.	+	.	transcript_id "g3.t1"; gene_id "g3";
scaffold3520	AUGUSTUS	exon	27318	28822	.	+	.	transcript_id "g3.t1"; gene_id "g3";
scaffold3520	AUGUSTUS	start_codon	27360	27362	.	+	0	transcript_id "g3.t1"; gene_id "g3";
scaffold3520	AUGUSTUS	intron	28823	28962	1	+	.	transcript_id "g3.t1"; gene_id "g3";
scaffold3520	AUGUSTUS	CDS	27360	28822	0.61	+	0	transcript_id "g3.t1"; gene_id "g3";
scaffold3520	AUGUSTUS	CDS	28963	29041	0.95	+	1	transcript_id "g3.t1"; gene_id "g3";
scaffold3520	AUGUSTUS	exon	28963	29161	.	+	.	transcript_id "g3.t1"; gene_id "g3";
scaffold3520	AUGUSTUS	stop_codon	29039	29041	.	+	0	transcript_id "g3.t1"; gene_id "g3";
scaffold3520	AUGUSTUS	tts	29161	29161	.	+	.	transcript_id "g3.t1"; gene_id "g3";
scaffold3520	AUGUSTUS	protein_match	27549	28325	6.52	+	0	target "unknown_A[1..259]"; target_start 63; transcript_id "g3.t1"; gene_id "g3";
scaffold3520	AUGUSTUS	protein_match	28332	28493	6.7	+	0	target "unknown_B[1..54]"; target_start 324; transcript_id "g3.t1"; gene_id "g3";
scaffold3520	AUGUSTUS	protein_match	28659	28814	7.43	+	0	target "unknown_C[1..52]"; target_start 433; transcript_id "g3.t1"; gene_id "g3";
# coding sequence = [atgcttgtttctcagcagttaaagattcattttttcagccaccctaattctcataccaagagtatagctaatggtaaaa
# ggtcaaaagttccagcgtttaagcaaggactctttaatcccactataggtcataatttatgtgtaaagcacaaatctttagctgtttctttgaatgta
# gatgaacctagaagttgcaatcttgaagaaaagattgaagtggttcaagaaaaaagcttttggggtgctgtggggttgattgtaggtactgctgtagg
# gccaggaatgttgggattacctgcagcaactgtaaaatctggtccaattccatcgaccatatctcttttgttgacttgggtttatgttatttcctcta
# tcattcttgtggcagagcttagttttgcagctatggaggaagatggggttgatgaagttagctttactagtcttgcaaccaaggcattaggaagtaaa
# cttgggtctattgttgctctggtttatggttcactaacttttgctttgttggtagcctgtgtttcaggaattggttcaattatttctcagtggtttcc
# caagattaatcatgttcttgctaatggactgtttccatcactagtcgggatagttctttgtttgttaccatttcatgttattgatgtagccaataggt
# gcctatgcattactatgtttttctccataacagcattagttgtaattggaatatttgttgggagaatgagtattcttgattcttttggatttgcttct
# tggagattttcatcagttttgcctgctattcctgtggctgtgcttacaatgggattccatgtaatcacaccttttatttgtaaaattgctggaaacac
# tgtacacgatgctaggaaagcaataatgctaggtgggactattcctctagtcatggtagtatcatggaatttgattgttttgggactttctagtcaca
# atgcttcatctgtctcaagcgatccaatctcactcttgctctctgtcaattcgtctgctctaccagctgttcaaggttttgcattttcagcattagcc
# actagcttgataggatatgctgttagctttccgaaacaggttgttgataccttggatttgatctttagtagttccagttccattcccagtccagctcg
# aggagtagtaggcaaagttggttcagccacatttaagttgaggcaaaatcttggaaatgcagggaaagtttcttacagtggaactaagaatgataagg
# cttcagaaaatagagtgaactctggttttgaatctttacaaagccttgtgattccttttgttctagctttgccagttctcattggctctttctttccc
# tctacattttcaagagctcttgattttgctgggatctacgccaactgctttctgtttggcatccttcctccggtgatgacctacatttatcagtccag
# gagaaagctcaggttaggcgtcttgccaggaggagatggtgtgctgctactacttttagtcattgctgttattctagccatttggcattag]
# protein sequence = [MLVSQQLKIHFFSHPNSHTKSIANGKRSKVPAFKQGLFNPTIGHNLCVKHKSLAVSLNVDEPRSCNLEEKIEVVQEKS
# FWGAVGLIVGTAVGPGMLGLPAATVKSGPIPSTISLLLTWVYVISSIILVAELSFAAMEEDGVDEVSFTSLATKALGSKLGSIVALVYGSLTFALLVA
# CVSGIGSIISQWFPKINHVLANGLFPSLVGIVLCLLPFHVIDVANRCLCITMFFSITALVVIGIFVGRMSILDSFGFASWRFSSVLPAIPVAVLTMGF
# HVITPFICKIAGNTVHDARKAIMLGGTIPLVMVVSWNLIVLGLSSHNASSVSSDPISLLLSVNSSALPAVQGFAFSALATSLIGYAVSFPKQVVDTLD
# LIFSSSSSIPSPARGVVGKVGSATFKLRQNLGNAGKVSYSGTKNDKASENRVNSGFESLQSLVIPFVLALPVLIGSFFPSTFSRALDFAGIYANCFLF
# GILPPVMTYIYQSRRKLRLGVLPGGDGVLLLLLVIAVILAIWH]
# sequence of block unknown_A    63 [SCNLEEKIEVVQEKSFWGAVGLIVGTAVGPGMLGLPAATVKSGPIPSTISLLLTWVYVISSIILVAELSFAAMEEDGVDEVSFTSLATKALGSKLGSIVALVYGSLTFALLVACVSGIGSIISQWFPKINHVLANGLFPSLVGIVLCLLPFHVIDVANRCLCITMFFSITALVVIGIFVGRMSILDSFGFASWRFSSVLPAIPVAVLTMGFHVITPFICKIAGNTVHDARKAIMLGGTIPLVMVVSWNLIVLGLSSHNA] 322
# sequence of block unknown_B   324 [VSSDPISLLLSVNSSALPAVQGFAFSALATSLIGYAVSFPKQVVDTLDLIFSSS] 378
# sequence of block unknown_C   433 [LVIPFVLALPVLIGSFFPSTFSRALDFAGIYANCFLFGILPPVMTYIYQSRR] 485
# end gene g3
###
# start gene g4
scaffold3520	AUGUSTUS	gene	29901	33185	0.19	-	.	g4
scaffold3520	AUGUSTUS	transcript	29901	33185	0.19	-	.	g4.t1
scaffold3520	AUGUSTUS	tts	29901	29901	.	-	.	transcript_id "g4.t1"; gene_id "g4";
scaffold3520	AUGUSTUS	exon	29901	30368	.	-	.	transcript_id "g4.t1"; gene_id "g4";
scaffold3520	AUGUSTUS	stop_codon	30077	30079	.	-	0	transcript_id "g4.t1"; gene_id "g4";
scaffold3520	AUGUSTUS	intron	30369	30494	1	-	.	transcript_id "g4.t1"; gene_id "g4";
scaffold3520	AUGUSTUS	intron	30574	30652	1	-	.	transcript_id "g4.t1"; gene_id "g4";
scaffold3520	AUGUSTUS	intron	30784	30896	0.84	-	.	transcript_id "g4.t1"; gene_id "g4";
scaffold3520	AUGUSTUS	intron	31091	31297	0.99	-	.	transcript_id "g4.t1"; gene_id "g4";
scaffold3520	AUGUSTUS	intron	31415	31496	1	-	.	transcript_id "g4.t1"; gene_id "g4";
scaffold3520	AUGUSTUS	intron	31663	31748	1	-	.	transcript_id "g4.t1"; gene_id "g4";
scaffold3520	AUGUSTUS	intron	31917	32025	1	-	.	transcript_id "g4.t1"; gene_id "g4";
scaffold3520	AUGUSTUS	CDS	30077	30368	0.93	-	1	transcript_id "g4.t1"; gene_id "g4";
scaffold3520	AUGUSTUS	CDS	30495	30573	1	-	2	transcript_id "g4.t1"; gene_id "g4";
scaffold3520	AUGUSTUS	exon	30495	30573	.	-	.	transcript_id "g4.t1"; gene_id "g4";
scaffold3520	AUGUSTUS	CDS	30653	30783	1	-	1	transcript_id "g4.t1"; gene_id "g4";
scaffold3520	AUGUSTUS	exon	30653	30783	.	-	.	transcript_id "g4.t1"; gene_id "g4";
scaffold3520	AUGUSTUS	CDS	30897	31090	0.83	-	0	transcript_id "g4.t1"; gene_id "g4";
scaffold3520	AUGUSTUS	exon	30897	31090	.	-	.	transcript_id "g4.t1"; gene_id "g4";
scaffold3520	AUGUSTUS	CDS	31298	31414	1	-	0	transcript_id "g4.t1"; gene_id "g4";
scaffold3520	AUGUSTUS	exon	31298	31414	.	-	.	transcript_id "g4.t1"; gene_id "g4";
scaffold3520	AUGUSTUS	CDS	31497	31662	1	-	1	transcript_id "g4.t1"; gene_id "g4";
scaffold3520	AUGUSTUS	exon	31497	31662	.	-	.	transcript_id "g4.t1"; gene_id "g4";
scaffold3520	AUGUSTUS	CDS	31749	31916	1	-	1	transcript_id "g4.t1"; gene_id "g4";
scaffold3520	AUGUSTUS	exon	31749	31916	.	-	.	transcript_id "g4.t1"; gene_id "g4";
scaffold3520	AUGUSTUS	CDS	32026	33170	0.99	-	0	transcript_id "g4.t1"; gene_id "g4";
scaffold3520	AUGUSTUS	exon	32026	33185	.	-	.	transcript_id "g4.t1"; gene_id "g4";
scaffold3520	AUGUSTUS	start_codon	33168	33170	.	-	0	transcript_id "g4.t1"; gene_id "g4";
scaffold3520	AUGUSTUS	tss	33185	33185	.	-	.	transcript_id "g4.t1"; gene_id "g4";
# coding sequence = [atgaaggcgtgggaggcaactataaggataacacaagctgcaacaaggaaacgtgctaacacgatattttgtacacaag
# gttcatcatcaccaccaacagaggaagaaaatgagcaacaagatgatcacatttacgcgagtggtgaaatttttcatgctgagaggtttctcccaaat
# ggtgattactatagtggttattggcttgacaatttccctcatggacaaggtaaatattggtggacggatggatgtatgtacgttggagattggtttcg
# tggaaaaactatggggaaaggtatgtttagttggccctcgggggcaatgtacgaggggaatttcaagtctggatttatggatggagatggtacctata
# cggggcctaatggcgatacctataagggtggttggatcatgaatttgaaacatggacaaggggttaaggagtacgttaacggagattgttatgatggt
# gaatggtgtaggggattgcaagaaggacaggggaggtataattggaaaaatgggaattattatgttggtgaatggaaaaatggaactatttttggtaa
# aggtaaaatgtattggactaatggaaatgtttatgaagggaactgggaagatggatttcctaaaggaaatggtacttttaaatggactgatggaagtt
# tttatgttggaaattggagtaaagatccaaatgaacagaatggtacattttatccatctacttcattgttagaaactggtaatcttgaatgggatcct
# caacaagtgttcaacgtcgatttggtagaatgtactatctgtccacctgagaaagttcctattttgccttcacagaagaaactcgcgttatggaggtc
# atctaaggctgttgacagcaacattaagcctaggaggatgtcgttggacgggagaatagatgcacctcctgttgatagggagtttggtagaattcgtt
# tatcagatgttgcaggaacttcagctagttatttggacgattccatcgttggcttgcaggatgctgatggatatttaagaggtagtcctataagaatt
# cctaaagttgttaagagacaaggccaaactatttctaaaggacataagaattatgagcttatgcttaatttgcagttgggaatcagggtatcagtggg
# acggcctggtcctccaccatcactagatctcaagccatcagcatttgatcctcgagagaagtattggactagatttccaacagaaggatccaagataa
# cgccccctcatccgtcttgtgaattcagatggaaggattattgtccgaaagttttcagggcattacggatgctattcaaagtggatgcagctgattat
# atgatatcgatttgtggtaatgatgctctccgagagctttgttcccctggaaaaagtggaagttttttctacttgacaaacgatgatcgatatatgat
# caagacaatgaagaaggcagaaacaaaagtgctattaaggatgcttagcgcgtatttcaatcatgttcgcgcttttgacaacacccttgtgactaagt
# actatggcctgcattgtgtgaagctgagtggaccagctcagaagaaggtacgattcgttatcatggggaacctcttttgtacaaattactcaattcat
# agacgattcgacttgaaaggatcaacatttggaagaacgacagataaaccagaatcccagattgaagcaacaacaacccttaaagaccttgatctcaa
# cttcattttcaggttacaaaagacatggtttcaagagtttcgaaggcaagttgatagggattgtgagttcatggaacaagagggagtgatggactata
# gccttttagttggtattcattttagagaagcagatagtactgaagatcagacatcttctggttctggaacacctatcgataatggaggctcggaaaat
# gaaacagttgctcgtgtctctcgagctgatatggatcagttgcttcttgatcaggaaggatgggctagcataaaactaggaataaacatgcctgcaag
# agttgaaaggacagagaggaaagctacagaagcggaaactcagctaattggagatccaacaggagagttgtatgatgtgatactgtttttcggggtca
# tagacatacttcaagactatgacattacaaagaagctagagcacgcatacaagtctatgcaatgtgatccaaactctatatcagcagttgatccaaag
# gcatactcaaggcgttttcgcgattacatattcaaagtttttatagaagataattga]
# protein sequence = [MKAWEATIRITQAATRKRANTIFCTQGSSSPPTEEENEQQDDHIYASGEIFHAERFLPNGDYYSGYWLDNFPHGQGKY
# WWTDGCMYVGDWFRGKTMGKGMFSWPSGAMYEGNFKSGFMDGDGTYTGPNGDTYKGGWIMNLKHGQGVKEYVNGDCYDGEWCRGLQEGQGRYNWKNGN
# YYVGEWKNGTIFGKGKMYWTNGNVYEGNWEDGFPKGNGTFKWTDGSFYVGNWSKDPNEQNGTFYPSTSLLETGNLEWDPQQVFNVDLVECTICPPEKV
# PILPSQKKLALWRSSKAVDSNIKPRRMSLDGRIDAPPVDREFGRIRLSDVAGTSASYLDDSIVGLQDADGYLRGSPIRIPKVVKRQGQTISKGHKNYE
# LMLNLQLGIRVSVGRPGPPPSLDLKPSAFDPREKYWTRFPTEGSKITPPHPSCEFRWKDYCPKVFRALRMLFKVDAADYMISICGNDALRELCSPGKS
# GSFFYLTNDDRYMIKTMKKAETKVLLRMLSAYFNHVRAFDNTLVTKYYGLHCVKLSGPAQKKVRFVIMGNLFCTNYSIHRRFDLKGSTFGRTTDKPES
# QIEATTTLKDLDLNFIFRLQKTWFQEFRRQVDRDCEFMEQEGVMDYSLLVGIHFREADSTEDQTSSGSGTPIDNGGSENETVARVSRADMDQLLLDQE
# GWASIKLGINMPARVERTERKATEAETQLIGDPTGELYDVILFFGVIDILQDYDITKKLEHAYKSMQCDPNSISAVDPKAYSRRFRDYIFKVFIEDN]
# end gene g4
###
# start gene g5
scaffold3520	AUGUSTUS	gene	40783	44145	0.03	-	.	g5
scaffold3520	AUGUSTUS	transcript	40783	44145	0.03	-	.	g5.t1
scaffold3520	AUGUSTUS	tts	40783	40783	.	-	.	transcript_id "g5.t1"; gene_id "g5";
scaffold3520	AUGUSTUS	exon	40783	41123	.	-	.	transcript_id "g5.t1"; gene_id "g5";
scaffold3520	AUGUSTUS	stop_codon	41077	41079	.	-	0	transcript_id "g5.t1"; gene_id "g5";
scaffold3520	AUGUSTUS	intron	41124	41214	1	-	.	transcript_id "g5.t1"; gene_id "g5";
scaffold3520	AUGUSTUS	intron	41329	42233	0.91	-	.	transcript_id "g5.t1"; gene_id "g5";
scaffold3520	AUGUSTUS	CDS	41077	41123	1	-	2	transcript_id "g5.t1"; gene_id "g5";
scaffold3520	AUGUSTUS	CDS	41215	41328	0.98	-	2	transcript_id "g5.t1"; gene_id "g5";
scaffold3520	AUGUSTUS	exon	41215	41328	.	-	.	transcript_id "g5.t1"; gene_id "g5";
scaffold3520	AUGUSTUS	CDS	42234	42345	0.98	-	0	transcript_id "g5.t1"; gene_id "g5";
scaffold3520	AUGUSTUS	exon	42234	42360	.	-	.	transcript_id "g5.t1"; gene_id "g5";
scaffold3520	AUGUSTUS	start_codon	42343	42345	.	-	0	transcript_id "g5.t1"; gene_id "g5";
scaffold3520	AUGUSTUS	exon	44038	44145	.	-	.	transcript_id "g5.t1"; gene_id "g5";
scaffold3520	AUGUSTUS	tss	44145	44145	.	-	.	transcript_id "g5.t1"; gene_id "g5";
# coding sequence = [atgagtggagcaggagagaaaggatcaacaaccaagactccagcagattttctcaagtctattcgtggacgacctgttg
# ttgtaaaattgaactctggtgttgactatcgaggtatccttgcctgtttagatggatacatgaatatagcaatggagcaaaccgaagaatatgttaat
# gggcaattgaagaacaaatatggtgatgctttcattcgtggaaacaacgtgctttacatcagcacatcaaagaggacactaggggagggagcttaa]
# protein sequence = [MSGAGEKGSTTKTPADFLKSIRGRPVVVKLNSGVDYRGILACLDGYMNIAMEQTEEYVNGQLKNKYGDAFIRGNNVLY
# ISTSKRTLGEGA]
# end gene g5
###
# command line:
# augustus --codingseq=1 --proteinprofile=/home/pgsb/tetiana.nosenko/lineages/embryophyta_odb9/prfl/EOG093608YK.prfl --predictionStart=9305 --predictionEnd=47100 --species=arabidopsis ./tmp/scaffold3520Schil_BUSCO_geno_206160443_.temp
```
