## Supplementary material for "The *de novo* reference genome and transcriptome assemblies of the wild tomato species *Solanum chilense*": EOG093608YK.out.2

```
# Please cite: Mario Stanke, Mark Diekhans, Robert Baertsch, David Haussler (2008),
# Using native and syntenically mapped cDNA alignments to improve de novo gene finding
# Bioinformatics 24: 637-644, doi 10.1093/bioinformatics/btn013
# No extrinsic information on sequences given.
# Using protein profile unknown
# --[0..87]--> unknown_A (259) <--[1..5]--> unknown_B (54) <--[12..69]--> unknown_C (52) <--[2..35]--
# arabidopsis version. Using default transition matrix.
# We have hints for 0 sequences and for 0 of the sequences in the input set.
#
# ----- prediction on sequence number 1 (length = 37282, name = scaffold3885) -----
#
# Constraints/Hints:
# (none)
# Predicted genes for sequence number 1 on both strands
# start gene g1
scaffold3885	AUGUSTUS	gene	27573	29124	0.1	+	.	g1
scaffold3885	AUGUSTUS	transcript	27573	29124	0.1	+	.	g1.t1
scaffold3885	AUGUSTUS	tss	27573	27573	.	+	.	transcript_id "g1.t1"; gene_id "g1";
scaffold3885	AUGUSTUS	exon	27573	27784	.	+	.	transcript_id "g1.t1"; gene_id "g1";
scaffold3885	AUGUSTUS	start_codon	27655	27657	.	+	0	transcript_id "g1.t1"; gene_id "g1";
scaffold3885	AUGUSTUS	intron	27785	28026	0.97	+	.	transcript_id "g1.t1"; gene_id "g1";
scaffold3885	AUGUSTUS	intron	28165	28363	0.92	+	.	transcript_id "g1.t1"; gene_id "g1";
scaffold3885	AUGUSTUS	CDS	27655	27784	0.96	+	0	transcript_id "g1.t1"; gene_id "g1";
scaffold3885	AUGUSTUS	CDS	28027	28164	0.95	+	2	transcript_id "g1.t1"; gene_id "g1";
scaffold3885	AUGUSTUS	exon	28027	28164	.	+	.	transcript_id "g1.t1"; gene_id "g1";
scaffold3885	AUGUSTUS	CDS	28364	28590	0.96	+	2	transcript_id "g1.t1"; gene_id "g1";
scaffold3885	AUGUSTUS	exon	28364	29124	.	+	.	transcript_id "g1.t1"; gene_id "g1";
scaffold3885	AUGUSTUS	stop_codon	28588	28590	.	+	0	transcript_id "g1.t1"; gene_id "g1";
scaffold3885	AUGUSTUS	tts	29124	29124	.	+	.	transcript_id "g1.t1"; gene_id "g1";
# coding sequence = [atggacaaagtgtatggaagtatctacattaatgagattgtgagtcttcatgggattccattgtccatcatttcggatg
# gaggtgaccaattcacttctcgtttttggaaatatcttcaaaagggtctaggggagtatccactccatggttccaagattatctacgaggctatagat
# aaagttctggtcgtacgagataaattgaagacaaactatagtcgacaaaaattcacagccaataggagaagagatcttgagtttgaaataggcgacct
# ggtgtctattatacctattaaaggtttaggggttgatgataacatcttctatgaagaggttccagtggagatcctagatcgccaagtcatgaagttga
# ggaacaaagaggttacctccagaaaagtcctatataggaatcttcttgttaaggttgcaacatgggaggccaaagccgacatgaagtacctctaccct
# catatttttacgccttcatgttag]
# protein sequence = [MDKVYGSIYINEIVSLHGIPLSIISDGGDQFTSRFWKYLQKGLGEYPLHGSKIIYEAIDKVLVVRDKLKTNYSRQKFT
# ANRRRDLEFEIGDLVSIIPIKGLGVDDNIFYEEVPVEILDRQVMKLRNKEVTSRKVLYRNLLVKVATWEAKADMKYLYPHIFTPSC]
# end gene g1
###
# start gene g2
scaffold3885	AUGUSTUS	gene	46763	49665	0.01	+	.	g2
scaffold3885	AUGUSTUS	transcript	46763	49665	0.01	+	.	g2.t1
scaffold3885	AUGUSTUS	tss	46763	46763	.	+	.	transcript_id "g2.t1"; gene_id "g2";
scaffold3885	AUGUSTUS	exon	46763	46836	.	+	.	transcript_id "g2.t1"; gene_id "g2";
scaffold3885	AUGUSTUS	start_codon	46834	46836	.	+	0	transcript_id "g2.t1"; gene_id "g2";
scaffold3885	AUGUSTUS	intron	46837	46953	0.45	+	.	transcript_id "g2.t1"; gene_id "g2";
scaffold3885	AUGUSTUS	intron	47048	47664	0.32	+	.	transcript_id "g2.t1"; gene_id "g2";
scaffold3885	AUGUSTUS	intron	47887	48081	0.81	+	.	transcript_id "g2.t1"; gene_id "g2";
scaffold3885	AUGUSTUS	intron	48203	48283	0.78	+	.	transcript_id "g2.t1"; gene_id "g2";
scaffold3885	AUGUSTUS	intron	48631	48694	0.18	+	.	transcript_id "g2.t1"; gene_id "g2";
scaffold3885	AUGUSTUS	intron	48762	49078	0.15	+	.	transcript_id "g2.t1"; gene_id "g2";
scaffold3885	AUGUSTUS	CDS	46834	46836	0.47	+	0	transcript_id "g2.t1"; gene_id "g2";
scaffold3885	AUGUSTUS	CDS	46954	47047	0.43	+	0	transcript_id "g2.t1"; gene_id "g2";
scaffold3885	AUGUSTUS	exon	46954	47047	.	+	.	transcript_id "g2.t1"; gene_id "g2";
scaffold3885	AUGUSTUS	CDS	47665	47886	0.34	+	2	transcript_id "g2.t1"; gene_id "g2";
scaffold3885	AUGUSTUS	exon	47665	47886	.	+	.	transcript_id "g2.t1"; gene_id "g2";
scaffold3885	AUGUSTUS	CDS	48082	48202	0.77	+	2	transcript_id "g2.t1"; gene_id "g2";
scaffold3885	AUGUSTUS	exon	48082	48202	.	+	.	transcript_id "g2.t1"; gene_id "g2";
scaffold3885	AUGUSTUS	CDS	48284	48630	0.26	+	1	transcript_id "g2.t1"; gene_id "g2";
scaffold3885	AUGUSTUS	exon	48284	48630	.	+	.	transcript_id "g2.t1"; gene_id "g2";
scaffold3885	AUGUSTUS	CDS	48695	48761	0.17	+	2	transcript_id "g2.t1"; gene_id "g2";
scaffold3885	AUGUSTUS	exon	48695	48761	.	+	.	transcript_id "g2.t1"; gene_id "g2";
scaffold3885	AUGUSTUS	CDS	49079	49211	0.39	+	1	transcript_id "g2.t1"; gene_id "g2";
scaffold3885	AUGUSTUS	exon	49079	49665	.	+	.	transcript_id "g2.t1"; gene_id "g2";
scaffold3885	AUGUSTUS	stop_codon	49209	49211	.	+	0	transcript_id "g2.t1"; gene_id "g2";
scaffold3885	AUGUSTUS	tts	49665	49665	.	+	.	transcript_id "g2.t1"; gene_id "g2";
# coding sequence = [atggtgcaggtcagagagcaaattaaagattcattgcaatggtttggacatcagcaatctccagaccatttgttaggtc
# atcttgatttcaaggatggcagaagacttggtgaagcagctgctggagcgaaccaagatccttctcaagccccaactactggagttcaagttcctgtc
# gacccatttgggttgaccgatggtgaagtgagggaagcatttctacacatggaacattccatcaccactcaggataaagacatcaccactcaagacac
# aagagagggtgctccctgggagaacccacatgctagcaccatggatggccgagcacgaggagatgtccccatcacttgggatgttctcgagactgcct
# ttctggagaggttctttaccagcgagcaacatgaatctatgtttgaagagatctttatcctaagactggacaaaatgagcagatttatgaatgttgtg
# tcggaggatctagtagaagattttcgggaagccatgttgcatgacaaccttgatctgggcatactgatggtttatgctcagcaagtaaaggagagccg
# ccgcaagaggcaaattcacgaaggcaagaagcctaaggctgcagaccagtcttgttctagcttggataggggctcatttggagtacagaaaagtccta
# agttcatgagacacccaggtaatcctactccttcaaaggatactaacgccaaggaaggcaatgatataaatgcccagcgtgatcgaaagtcgtgtgat
# aagtgtggtcgttcgcatggatccgagaaactggttctatgcgttgaaaggaagagaggaacaagagaagtacgcggatgtggatactgtgaaatggt
# tgaggaacaaggaggttgtcactctaaaggtatattgaggaaccacctttttgaaggagcaacgtgggaggccgaggccgacatgagatcctgctacc
# ctcatttgttcagttcttatggttag]
# protein sequence = [MVQVREQIKDSLQWFGHQQSPDHLLGHLDFKDGRRLGEAAAGANQDPSQAPTTGVQVPVDPFGLTDGEVREAFLHMEH
# SITTQDKDITTQDTREGAPWENPHASTMDGRARGDVPITWDVLETAFLERFFTSEQHESMFEEIFILRLDKMSRFMNVVSEDLVEDFREAMLHDNLDL
# GILMVYAQQVKESRRKRQIHEGKKPKAADQSCSSLDRGSFGVQKSPKFMRHPGNPTPSKDTNAKEGNDINAQRDRKSCDKCGRSHGSEKLVLCVERKR
# GTREVRGCGYCEMVEEQGGCHSKGILRNHLFEGATWEAEADMRSCYPHLFSSYG]
# end gene g2
###
# command line:
# augustus --codingseq=1 --proteinprofile=/home/pgsb/tetiana.nosenko/lineages/embryophyta_odb9/prfl/EOG093608YK.prfl --predictionStart=14538 --predictionEnd=51819 --species=arabidopsis ./tmp/scaffold3885Schil_BUSCO_geno_206160443_.temp
```
