## Supplementary material for "The *de novo* reference genome and transcriptome assemblies of the wild tomato species *Solanum chilense*": EOG093608ZW.out.1

```
# Please cite: Mario Stanke, Mark Diekhans, Robert Baertsch, David Haussler (2008),
# Using native and syntenically mapped cDNA alignments to improve de novo gene finding
# Bioinformatics 24: 637-644, doi 10.1093/bioinformatics/btn013
# No extrinsic information on sequences given.
# Using protein profile unknown
# --[0..140]--> unknown_A (30) <--[0..2]--> unknown_B (44) <--[0..120]--> unknown_C (273) <--[0..3]--
# arabidopsis version. Using default transition matrix.
# We have hints for 0 sequences and for 0 of the sequences in the input set.
#
# ----- prediction on sequence number 1 (length = 40083, name = scaffold3838) -----
#
# Constraints/Hints:
# (none)
# Predicted genes for sequence number 1 on both strands
# start gene g1
scaffold3838	AUGUSTUS	gene	85826	90707	0.06	+	.	g1
scaffold3838	AUGUSTUS	transcript	85826	90707	0.06	+	.	g1.t1
scaffold3838	AUGUSTUS	tss	85826	85826	.	+	.	transcript_id "g1.t1"; gene_id "g1";
scaffold3838	AUGUSTUS	exon	85826	86486	.	+	.	transcript_id "g1.t1"; gene_id "g1";
scaffold3838	AUGUSTUS	start_codon	86010	86012	.	+	0	transcript_id "g1.t1"; gene_id "g1";
scaffold3838	AUGUSTUS	intron	86487	89872	0.84	+	.	transcript_id "g1.t1"; gene_id "g1";
scaffold3838	AUGUSTUS	CDS	86010	86486	0.96	+	0	transcript_id "g1.t1"; gene_id "g1";
scaffold3838	AUGUSTUS	CDS	89873	90532	0.79	+	0	transcript_id "g1.t1"; gene_id "g1";
scaffold3838	AUGUSTUS	exon	89873	90707	.	+	.	transcript_id "g1.t1"; gene_id "g1";
scaffold3838	AUGUSTUS	stop_codon	90530	90532	.	+	0	transcript_id "g1.t1"; gene_id "g1";
scaffold3838	AUGUSTUS	tts	90707	90707	.	+	.	transcript_id "g1.t1"; gene_id "g1";
# coding sequence = [atggaggctacaatcgttgcagcggtgagtccggcggcgacaaaagcggtaagctttttggtggacagtctatcgcagc
# tactattggaaaatgtggaactgattagaggtgcagatagagatttccagcgattactcgatgaaattaaacccataaatgagttactagctggagat
# tatgcccgattgaaaagcaacaacaacgatttggatgaattgttccagaatattcaacgaacagtatataaagctgaagatgcgatcgataaattcct
# aattcaggcgaaaattgatgaaggtaattttttcaataagatcggtccgttcgtcaagtggaacaacaatcggaaaattgcaccggaattcggaaaaa
# ttctcgaacaagtgactgaaattcgcaaacagactcaacaggttttggagaaaaccggtatacagagttctgctttccagcctggagaaactacccag
# ccacaggttacaccagatagttgcaaaaaaactgtgtttgcaaaggcttgtcatctcagaaaattgggtattgaagggaaattggcacttcttcttgg
# aaagtctaccaagggacgtggattcgacagtttccaagagctaaggtgcatcgaaaaactgaaattgttgaacaatgattttagtgaagagcttcacc
# ttcctccacactttttcagcttacaaaaaacactgaacaagttaactttgtcaagtacaaggtttaagtggagtgaggcagatatgttggggcagttg
# gaatgccttaaggtactaaaattgaaagagaatgcattcacagggaagaattggaagcccaagaaaggaagttttagcaagctccaagtcctgcacat
# tgtctgggcagcagagtgggaaacttgggatgcatcaaatcgtccgttccaaagtcttacacaccttgttcttacttcctgttctaatctcaaggctg
# tgccactcgagctggctgatttaccttatctgcaagagatgaagctgacgcgcacaacattccaggcagtcagttctgccatagaaatcaaaaacaag
# atactacaaaggcaagatcccgaaagcagcatcaaattcaatctcattacatttacccctaccttatccacaaattaa]
# protein sequence = [MEATIVAAVSPAATKAVSFLVDSLSQLLLENVELIRGADRDFQRLLDEIKPINELLAGDYARLKSNNNDLDELFQNIQ
# RTVYKAEDAIDKFLIQAKIDEGNFFNKIGPFVKWNNNRKIAPEFGKILEQVTEIRKQTQQVLEKTGIQSSAFQPGETTQPQVTPDSCKKTVFAKACHL
# RKLGIEGKLALLLGKSTKGRGFDSFQELRCIEKLKLLNNDFSEELHLPPHFFSLQKTLNKLTLSSTRFKWSEADMLGQLECLKVLKLKENAFTGKNWK
# PKKGSFSKLQVLHIVWAAEWETWDASNRPFQSLTHLVLTSCSNLKAVPLELADLPYLQEMKLTRTTFQAVSSAIEIKNKILQRQDPESSIKFNLITFT
# PTLSTN]
# end gene g1
###
# start gene g2
scaffold3838	AUGUSTUS	gene	94176	98135	0.01	+	.	g2
scaffold3838	AUGUSTUS	transcript	94176	98135	0.01	+	.	g2.t1
scaffold3838	AUGUSTUS	tss	94176	94176	.	+	.	transcript_id "g2.t1"; gene_id "g2";
scaffold3838	AUGUSTUS	exon	94176	94828	.	+	.	transcript_id "g2.t1"; gene_id "g2";
scaffold3838	AUGUSTUS	start_codon	94280	94282	.	+	0	transcript_id "g2.t1"; gene_id "g2";
scaffold3838	AUGUSTUS	intron	94829	96802	0.51	+	.	transcript_id "g2.t1"; gene_id "g2";
scaffold3838	AUGUSTUS	intron	97181	97514	0.01	+	.	transcript_id "g2.t1"; gene_id "g2";
scaffold3838	AUGUSTUS	CDS	94280	94828	0.99	+	0	transcript_id "g2.t1"; gene_id "g2";
scaffold3838	AUGUSTUS	CDS	96803	97180	0.01	+	0	transcript_id "g2.t1"; gene_id "g2";
scaffold3838	AUGUSTUS	exon	96803	97180	.	+	.	transcript_id "g2.t1"; gene_id "g2";
scaffold3838	AUGUSTUS	CDS	97515	97958	0.01	+	0	transcript_id "g2.t1"; gene_id "g2";
scaffold3838	AUGUSTUS	exon	97515	98135	.	+	.	transcript_id "g2.t1"; gene_id "g2";
scaffold3838	AUGUSTUS	stop_codon	97956	97958	.	+	0	transcript_id "g2.t1"; gene_id "g2";
scaffold3838	AUGUSTUS	tts	98135	98135	.	+	.	transcript_id "g2.t1"; gene_id "g2";
scaffold3838	AUGUSTUS	protein_match	94607	94696	8.36	+	0	target "unknown_A[1..30]"; target_start 109; transcript_id "g2.t1"; gene_id "g2";
scaffold3838	AUGUSTUS	protein_match	94697	94828	7.77	+	0	target "unknown_B[1..44]"; target_start 139; transcript_id "g2.t1"; gene_id "g2";
scaffold3838	AUGUSTUS	protein_match	96803	97180	6.45	+	0	target "unknown_C[1..126]"; target_start 183; transcript_id "g2.t1"; gene_id "g2";
scaffold3838	AUGUSTUS	protein_match	97515	97955	5.54	+	0	target "unknown_C[127..273]"; target_start 183; transcript_id "g2.t1"; gene_id "g2";
# coding sequence = [atgtcgaattcatcttcttcaatttccatctcgaatgttcaactacaacacatatctaatctcacaaactacaattccc
# aaatcaaaacccacactaacccacttgccgttaacccctttttccgtactttccccggattcttccttacctcatccgatatcgttctccgtcacaat
# gttctagatctttctggaactttcccttcaccgaatccgccgttagcttaccacagagcaggacctcgaaatcagattctcttcgatcctgttattgt
# acgagctgcgattgttacctgtgggggtttgtgccctgggatgaatacggtgattcgggaattggtggttgggttgtgggaattgtacggcgttcgtg
# agatttttgggattaaagcgggttatcgagggttttatagttatgacccggtacgattgaatccgaagatggttgatgattggcataagagaggtgga
# actgtgcttgagacttctagaggtggatttgatttgaagaagattgttgatgctattcagaatcatgggtttaaccagctttacatcataggaggaga
# cggtacaatgcgtggagccgttgagatattcgaggaactgaaacaacgaaaattgtatatatcagtggttggaatccctaagacagttgacaatgatg
# taggcattatcgacagatcattcgggttccaaactgcagttgagatggcacaacaagctattaatgccgctcatgtagaagcagagagtgcagtaaat
# gggatagggttggtgaagcttatgggtcgcagtactggtcatattgcactacatgcaacattaagtagccgtgatgtcgattgttgtttgattcccga
# gatcgacttctacttggaaggtaatattagaactgcggaaccatctcattttacatatgtacacgagatggggcacgcggtgttggtagtagctgagg
# gtgcaggacaagatataataccgaggactgaatcccagaaaacagaggacgagtcgggcaacccagtcttcttggacgttggagggtggctgaagtcc
# gaactcaagaattggtggagcagggatcatccaaacgagttgttcacgataaaatacatagatcctacgtacatgatacgtgctgttccaccaaacgc
# aacagataactcgtactgcacgttgttggcgcactctgccattcacggagttatggcagggtacaccgggttcgtttgtggaccgataaatgggaact
# atgcatatattccagttgatgaagttgccaaagcaaagaacaaagttgatactagagatcataaatggtcttgggttagatctgttagcaatcagcct
# gatttcatcagaagttga]
# protein sequence = [MSNSSSSISISNVQLQHISNLTNYNSQIKTHTNPLAVNPFFRTFPGFFLTSSDIVLRHNVLDLSGTFPSPNPPLAYHR
# AGPRNQILFDPVIVRAAIVTCGGLCPGMNTVIRELVVGLWELYGVREIFGIKAGYRGFYSYDPVRLNPKMVDDWHKRGGTVLETSRGGFDLKKIVDAI
# QNHGFNQLYIIGGDGTMRGAVEIFEELKQRKLYISVVGIPKTVDNDVGIIDRSFGFQTAVEMAQQAINAAHVEAESAVNGIGLVKLMGRSTGHIALHA
# TLSSRDVDCCLIPEIDFYLEGNIRTAEPSHFTYVHEMGHAVLVVAEGAGQDIIPRTESQKTEDESGNPVFLDVGGWLKSELKNWWSRDHPNELFTIKY
# IDPTYMIRAVPPNATDNSYCTLLAHSAIHGVMAGYTGFVCGPINGNYAYIPVDEVAKAKNKVDTRDHKWSWVRSVSNQPDFIRS]
# sequence of block unknown_A   109 [IRELVVGLWELYGVREIFGIKAGYRGFYSY] 139
# sequence of block unknown_B   139 [DPVRLNPKMVDDWHKRGGTVLETSRGGFDLKKIVDAIQNHGFNQ] 183
# sequence of block unknown_C   183 [LYIIGGDGTMRGAVEIFEELKQRKLYISVVGIPKTVDNDVGIIDRSFGFQTAVEMAQQAINAAHVEAESAVNGIGLVKLMGRSTGHIALHATLSSRDVDCCLIPEIDFYLEGNIRTAEPSHFTYVHEMGHAVLVVAEGAGQDIIPRTESQKTEDESGNPVFLDVGGWLKSELKNWWSRDHPNELFTIKYIDPTYMIRAVPPNATDNSYCTLLAHSAIHGVMAGYTGFVCGPINGNYAYIPVDEVAKAKNKVDTRDHKWSWVRSVSNQPDFIRS] 456
# end gene g2
###
# start gene g3
scaffold3838	AUGUSTUS	gene	101196	102640	0.04	+	.	g3
scaffold3838	AUGUSTUS	transcript	101196	102640	0.04	+	.	g3.t1
scaffold3838	AUGUSTUS	tss	101196	101196	.	+	.	transcript_id "g3.t1"; gene_id "g3";
scaffold3838	AUGUSTUS	exon	101196	102640	.	+	.	transcript_id "g3.t1"; gene_id "g3";
scaffold3838	AUGUSTUS	start_codon	101251	101253	.	+	0	transcript_id "g3.t1"; gene_id "g3";
scaffold3838	AUGUSTUS	CDS	101251	101643	0.86	+	0	transcript_id "g3.t1"; gene_id "g3";
scaffold3838	AUGUSTUS	stop_codon	101641	101643	.	+	0	transcript_id "g3.t1"; gene_id "g3";
scaffold3838	AUGUSTUS	tts	102640	102640	.	+	.	transcript_id "g3.t1"; gene_id "g3";
# coding sequence = [atgggtttcaagaaaatggctttaatcactcatttacccaaacaagaacagaccctttttagttttgtagctgtatcag
# tgttattgttcttatgttggggtgttattgaggtggaatctggtattggggttaattggggcactatatctttgcacaaaatgtcaccttttactgtt
# gtggatcttcttaaacaaaacaagattcagaaagtgaagctttttgatgcagatccagctgtgatgaagggtttaatggggagtgggcttgaagttat
# ggttgggataccaaatgatatgttggctggtcttagttcttctacttctgctgctgatttgtgggtagctcaaaatgtttcaagatatatggttaaag
# ggggtgttaatatcaagtaa]
# protein sequence = [MGFKKMALITHLPKQEQTLFSFVAVSVLLFLCWGVIEVESGIGVNWGTISLHKMSPFTVVDLLKQNKIQKVKLFDADP
# AVMKGLMGSGLEVMVGIPNDMLAGLSSSTSAADLWVAQNVSRYMVKGGVNIK]
# end gene g3
###
# start gene g4
scaffold3838	AUGUSTUS	gene	103556	105262	0.28	+	.	g4
scaffold3838	AUGUSTUS	transcript	103556	105262	0.28	+	.	g4.t1
scaffold3838	AUGUSTUS	tss	103556	103556	.	+	.	transcript_id "g4.t1"; gene_id "g4";
scaffold3838	AUGUSTUS	exon	103556	105262	.	+	.	transcript_id "g4.t1"; gene_id "g4";
scaffold3838	AUGUSTUS	start_codon	103628	103630	.	+	0	transcript_id "g4.t1"; gene_id "g4";
scaffold3838	AUGUSTUS	CDS	103628	104743	0.94	+	0	transcript_id "g4.t1"; gene_id "g4";
scaffold3838	AUGUSTUS	stop_codon	104741	104743	.	+	0	transcript_id "g4.t1"; gene_id "g4";
scaffold3838	AUGUSTUS	tts	105262	105262	.	+	.	transcript_id "g4.t1"; gene_id "g4";
# coding sequence = [atgacagctatacatcaacacaggtatgttgctgttggaaatgaaccttttcttacaagttattctggtcagtaccaat
# catacgtcgtcccagctatgacgaatttgctacagtctttggccaaagcaaatcttgctaggaatgtaaagctggtagtcccatgcaatgccgatgcc
# tatgagtcttcccttccatcacaaggaaccttcagacccgaattgactccgatcataacacagatggtttcacttctgaactctaatggttcaccatt
# cgtggtaaatatttatccattcctcagcctatatggaaactcagacttccctcaagattatgctttttttgaaggcacaacacatgctgtgaccgacg
# ggcctaatgtctactataacgcgtttgatggaaatttagacactttaatagctgcccttgcaaaaatcggatatggtcagatgcctatagttatagga
# gaggtaggttggcctaccgatggagccctcggtgctaatcttacagctgcaagggtcttcaaccaaggcctagtgaatcatgttctcagtaacaaagg
# aactcctcttaggccacaagtcccccctatggatgtttatcttttcagtcttttcgatgaaggtgcaaaaagtgtgctcccgggtaactttgaaagac
# actggggcattttctccttcgatggccagtcgaaatatccgttgaacctcggaaatggtctacttaagaatgcaaaagatgttgagtatcttccatat
# aggtggtgtattgcaaaccctatgaaagatcttgctgaagtaaccaaccacgttagacttgcttgtagttatgcagattgcacgacccttaactatgg
# aggatcgtgtaacgaaattggagcaaagggtaatatatcatacgcattcaacagctactatcagctccaaaagcagaatccgcggagctgtgattttg
# atgggctcgggatggttactttcttgaatccttcaatcggagagtgcagatttcttgttggggttagtgattatgcttcttcatcaggttttaggttg
# cagagcagttggatatcagtgttattgattcttctttgggatgcttggttattctag]
# protein sequence = [MTAIHQHRYVAVGNEPFLTSYSGQYQSYVVPAMTNLLQSLAKANLARNVKLVVPCNADAYESSLPSQGTFRPELTPII
# TQMVSLLNSNGSPFVVNIYPFLSLYGNSDFPQDYAFFEGTTHAVTDGPNVYYNAFDGNLDTLIAALAKIGYGQMPIVIGEVGWPTDGALGANLTAARV
# FNQGLVNHVLSNKGTPLRPQVPPMDVYLFSLFDEGAKSVLPGNFERHWGIFSFDGQSKYPLNLGNGLLKNAKDVEYLPYRWCIANPMKDLAEVTNHVR
# LACSYADCTTLNYGGSCNEIGAKGNISYAFNSYYQLQKQNPRSCDFDGLGMVTFLNPSIGECRFLVGVSDYASSSGFRLQSSWISVLLILLWDAWLF]
# end gene g4
###
# start gene g5
scaffold3838	AUGUSTUS	gene	105671	108121	0.09	-	.	g5
scaffold3838	AUGUSTUS	transcript	105671	108121	0.09	-	.	g5.t1
scaffold3838	AUGUSTUS	tts	105671	105671	.	-	.	transcript_id "g5.t1"; gene_id "g5";
scaffold3838	AUGUSTUS	exon	105671	106462	.	-	.	transcript_id "g5.t1"; gene_id "g5";
scaffold3838	AUGUSTUS	stop_codon	106388	106390	.	-	0	transcript_id "g5.t1"; gene_id "g5";
scaffold3838	AUGUSTUS	intron	106463	107103	0.82	-	.	transcript_id "g5.t1"; gene_id "g5";
scaffold3838	AUGUSTUS	intron	107173	107253	1	-	.	transcript_id "g5.t1"; gene_id "g5";
scaffold3838	AUGUSTUS	intron	107315	107392	1	-	.	transcript_id "g5.t1"; gene_id "g5";
scaffold3838	AUGUSTUS	intron	107459	107606	0.64	-	.	transcript_id "g5.t1"; gene_id "g5";
scaffold3838	AUGUSTUS	CDS	106388	106462	0.78	-	0	transcript_id "g5.t1"; gene_id "g5";
scaffold3838	AUGUSTUS	CDS	107104	107172	1	-	0	transcript_id "g5.t1"; gene_id "g5";
scaffold3838	AUGUSTUS	exon	107104	107172	.	-	.	transcript_id "g5.t1"; gene_id "g5";
scaffold3838	AUGUSTUS	CDS	107254	107314	1	-	1	transcript_id "g5.t1"; gene_id "g5";
scaffold3838	AUGUSTUS	exon	107254	107314	.	-	.	transcript_id "g5.t1"; gene_id "g5";
scaffold3838	AUGUSTUS	CDS	107393	107458	0.64	-	1	transcript_id "g5.t1"; gene_id "g5";
scaffold3838	AUGUSTUS	exon	107393	107458	.	-	.	transcript_id "g5.t1"; gene_id "g5";
scaffold3838	AUGUSTUS	CDS	107607	107695	0.72	-	0	transcript_id "g5.t1"; gene_id "g5";
scaffold3838	AUGUSTUS	exon	107607	107718	.	-	.	transcript_id "g5.t1"; gene_id "g5";
scaffold3838	AUGUSTUS	start_codon	107693	107695	.	-	0	transcript_id "g5.t1"; gene_id "g5";
scaffold3838	AUGUSTUS	exon	108066	108121	.	-	.	transcript_id "g5.t1"; gene_id "g5";
scaffold3838	AUGUSTUS	tss	108121	108121	.	-	.	transcript_id "g5.t1"; gene_id "g5";
# coding sequence = [atgatggattgtgaagctgctgatattttgcaaggaatccaagagaacatggtggtattgtctgatgatccagccataa
# aactacctgtgggattggcatatggtcaaaggatcaggctttatgataatccccaggctgttgaacaaatacttggtgctggttttcacttaactcag
# atcaggcctctaaaacagcatggcgtttctgatggggagctttgcatgattgccaactttcccttggaatctgttgatgaagtgtttgcttttgttcc
# ctcatttaagaatagaaagagcaagctgagagttcccctcgagaatgtcttggctgaactagccaaacttagaaaggcagcataa]
# protein sequence = [MMDCEAADILQGIQENMVVLSDDPAIKLPVGLAYGQRIRLYDNPQAVEQILGAGFHLTQIRPLKQHGVSDGELCMIAN
# FPLESVDEVFAFVPSFKNRKSKLRVPLENVLAELAKLRKAA]
# end gene g5
###
# start gene g6
scaffold3838	AUGUSTUS	gene	109046	111742	0.01	+	.	g6
scaffold3838	AUGUSTUS	transcript	109046	111742	0.01	+	.	g6.t1
scaffold3838	AUGUSTUS	tss	109046	109046	.	+	.	transcript_id "g6.t1"; gene_id "g6";
scaffold3838	AUGUSTUS	exon	109046	109451	.	+	.	transcript_id "g6.t1"; gene_id "g6";
scaffold3838	AUGUSTUS	start_codon	109179	109181	.	+	0	transcript_id "g6.t1"; gene_id "g6";
scaffold3838	AUGUSTUS	intron	109452	109570	0.8	+	.	transcript_id "g6.t1"; gene_id "g6";
scaffold3838	AUGUSTUS	intron	109675	109806	0.78	+	.	transcript_id "g6.t1"; gene_id "g6";
scaffold3838	AUGUSTUS	intron	109847	110586	0.75	+	.	transcript_id "g6.t1"; gene_id "g6";
scaffold3838	AUGUSTUS	intron	110717	111636	0.45	+	.	transcript_id "g6.t1"; gene_id "g6";
scaffold3838	AUGUSTUS	CDS	109179	109451	0.81	+	0	transcript_id "g6.t1"; gene_id "g6";
scaffold3838	AUGUSTUS	CDS	109571	109674	0.8	+	0	transcript_id "g6.t1"; gene_id "g6";
scaffold3838	AUGUSTUS	exon	109571	109674	.	+	.	transcript_id "g6.t1"; gene_id "g6";
scaffold3838	AUGUSTUS	CDS	109807	109846	0.75	+	1	transcript_id "g6.t1"; gene_id "g6";
scaffold3838	AUGUSTUS	exon	109807	109846	.	+	.	transcript_id "g6.t1"; gene_id "g6";
scaffold3838	AUGUSTUS	CDS	110587	110716	0.72	+	0	transcript_id "g6.t1"; gene_id "g6";
scaffold3838	AUGUSTUS	exon	110587	110716	.	+	.	transcript_id "g6.t1"; gene_id "g6";
scaffold3838	AUGUSTUS	CDS	111637	111704	0.43	+	2	transcript_id "g6.t1"; gene_id "g6";
scaffold3838	AUGUSTUS	exon	111637	111742	.	+	.	transcript_id "g6.t1"; gene_id "g6";
scaffold3838	AUGUSTUS	stop_codon	111702	111704	.	+	0	transcript_id "g6.t1"; gene_id "g6";
scaffold3838	AUGUSTUS	tts	111742	111742	.	+	.	transcript_id "g6.t1"; gene_id "g6";
# coding sequence = [atggtatatgttattgacgtcgttctgcttgatgagaaccgcgacggaataaatgccaaactggaggtttggagtcgga
# cccgagtgtctaaagggttcaggttgagtagaactaagacaaaatacgtggaatgcaagtttagtgacataatgcctaaggctggcatggaaatgagg
# cttcatgcacaatccatccaaaataaacgaagtttcacgtatcttaggtctattatccaagaaactgagatttatgatgatgcacacatcatattgag
# tgttgtccagtcaagacctcaacaagtgaaagctgcggaaatgaggatgttgtggtggatctgtgagcatactaggagaaacgagattagcaatgaag
# atataggaggtggtggtggtaggccgaacaagtatttgaaaaagtgtggtaacgaaggagaggaagggtgtggcgagtatgggcgaatctttacagag
# ataatgaagtccgatggggctaaaatagcgccgatgaaattgtttgtggagtggacggtggaagagaaaggggaaggtgagggtgtgcgtggggtgac
# tagggaagaatggggtggagaggaatacaggtttagggaggtttag]
# protein sequence = [MVYVIDVVLLDENRDGINAKLEVWSRTRVSKGFRLSRTKTKYVECKFSDIMPKAGMEMRLHAQSIQNKRSFTYLRSII
# QETEIYDDAHIILSVVQSRPQQVKAAEMRMLWWICEHTRRNEISNEDIGGGGGRPNKYLKKCGNEGEEGCGEYGRIFTEIMKSDGAKIAPMKLFVEWT
# VEEKGEGEGVRGVTREEWGGEEYRFREV]
# end gene g6
###
# command line:
# augustus --codingseq=1 --proteinprofile=/home/pgsb/tetiana.nosenko/lineages/embryophyta_odb9/prfl/EOG093608ZW.prfl --predictionStart=76141 --predictionEnd=116223 --species=arabidopsis ./tmp/scaffold3838Schil_BUSCO_geno_206160443_.temp
```
