## Supplementary material for "The *de novo* reference genome and transcriptome assemblies of the wild tomato species *Solanum chilense*": EOG093608ZW.out.2

```
# Please cite: Mario Stanke, Mark Diekhans, Robert Baertsch, David Haussler (2008),
# Using native and syntenically mapped cDNA alignments to improve de novo gene finding
# Bioinformatics 24: 637-644, doi 10.1093/bioinformatics/btn013
# No extrinsic information on sequences given.
# Using protein profile unknown
# --[0..140]--> unknown_A (30) <--[0..2]--> unknown_B (44) <--[0..120]--> unknown_C (273) <--[0..3]--
# arabidopsis version. Using default transition matrix.
# We have hints for 0 sequences and for 0 of the sequences in the input set.
#
# ----- prediction on sequence number 1 (length = 39136, name = scaffold4654) -----
#
# Constraints/Hints:
# (none)
# Predicted genes for sequence number 1 on both strands
# start gene g1
scaffold4654	AUGUSTUS	gene	12693	13783	0.07	-	.	g1
scaffold4654	AUGUSTUS	transcript	12693	13783	0.07	-	.	g1.t1
scaffold4654	AUGUSTUS	intron	12914	13044	1	-	.	transcript_id "g1.t1"; gene_id "g1";
scaffold4654	AUGUSTUS	intron	13190	13288	0.59	-	.	transcript_id "g1.t1"; gene_id "g1";
scaffold4654	AUGUSTUS	intron	13397	13477	0.97	-	.	transcript_id "g1.t1"; gene_id "g1";
scaffold4654	AUGUSTUS	CDS	12693	12913	0.91	-	0	transcript_id "g1.t1"; gene_id "g1";
scaffold4654	AUGUSTUS	exon	12693	12913	.	-	.	transcript_id "g1.t1"; gene_id "g1";
scaffold4654	AUGUSTUS	CDS	13045	13189	0.59	-	1	transcript_id "g1.t1"; gene_id "g1";
scaffold4654	AUGUSTUS	exon	13045	13189	.	-	.	transcript_id "g1.t1"; gene_id "g1";
scaffold4654	AUGUSTUS	CDS	13289	13396	0.69	-	1	transcript_id "g1.t1"; gene_id "g1";
scaffold4654	AUGUSTUS	exon	13289	13396	.	-	.	transcript_id "g1.t1"; gene_id "g1";
scaffold4654	AUGUSTUS	CDS	13478	13680	0.86	-	0	transcript_id "g1.t1"; gene_id "g1";
scaffold4654	AUGUSTUS	exon	13478	13783	.	-	.	transcript_id "g1.t1"; gene_id "g1";
scaffold4654	AUGUSTUS	start_codon	13678	13680	.	-	0	transcript_id "g1.t1"; gene_id "g1";
scaffold4654	AUGUSTUS	tss	13783	13783	.	-	.	transcript_id "g1.t1"; gene_id "g1";
# coding sequence = [atgaatgaaggagaaaagcatcgcgatgaaacgactggaatagttaaaaggtataacaggttggaaaaggttgaggcca
# ttttagcaaaagcaaggtcatcaataagagaagctgctagaaatggaagcatgatatcgaatcatgaagatcctgattatgttcctcaaggtcctatt
# tatcggaacacaaatgcctttcacaggagctatcttgaaatggaaaagaagttcaagatatatgtgtatgaggaaggtgaacttccaatattccataa
# tggtccatgtaggagtatatattcaacagaaggaagatacctttatgtctctggtggccctgacagcagacatgtcattggtagaacagttgctgatt
# atattcatgtcatttcttcaagacattccttctggaatacaagtcttggtgctgatcacttcatgctctcctgccatgattggggaccacacacgact
# tcatacgtgccacatctcttcaacaattcaataagagttctatgcaatgcgaatactacagaaggatttaatcctcagaaagatgtatcattacctga
# aattaatctcaagacggatgatacaataggaatcattggaggtccatctccatcaagacgatcaattcttgctttctttgctggtggtttacatggtg
# ccataaggaa]
# protein sequence = [MNEGEKHRDETTGIVKRYNRLEKVEAILAKARSSIREAARNGSMISNHEDPDYVPQGPIYRNTNAFHRSYLEMEKKFK
# IYVYEEGELPIFHNGPCRSIYSTEGRYLYVSGGPDSRHVIGRTVADYIHVISSRHSFWNTSLGADHFMLSCHDWGPHTTSYVPHLFNNSIRVLCNANT
# TEGFNPQKDVSLPEINLKTDDTIGIIGGPSPSRRSILAFFAGGLHGAIR]
# end gene g1
###
# start gene g2
scaffold4654	AUGUSTUS	gene	18438	22850	0.06	+	.	g2
scaffold4654	AUGUSTUS	transcript	18438	22850	0.06	+	.	g2.t1
scaffold4654	AUGUSTUS	tss	18438	18438	.	+	.	transcript_id "g2.t1"; gene_id "g2";
scaffold4654	AUGUSTUS	exon	18438	18759	.	+	.	transcript_id "g2.t1"; gene_id "g2";
scaffold4654	AUGUSTUS	start_codon	18666	18668	.	+	0	transcript_id "g2.t1"; gene_id "g2";
scaffold4654	AUGUSTUS	intron	18760	19253	0.89	+	.	transcript_id "g2.t1"; gene_id "g2";
scaffold4654	AUGUSTUS	intron	19363	19472	0.97	+	.	transcript_id "g2.t1"; gene_id "g2";
scaffold4654	AUGUSTUS	intron	19666	20396	0.92	+	.	transcript_id "g2.t1"; gene_id "g2";
scaffold4654	AUGUSTUS	intron	20534	20623	0.99	+	.	transcript_id "g2.t1"; gene_id "g2";
scaffold4654	AUGUSTUS	intron	20913	21046	1	+	.	transcript_id "g2.t1"; gene_id "g2";
scaffold4654	AUGUSTUS	intron	21154	21295	0.99	+	.	transcript_id "g2.t1"; gene_id "g2";
scaffold4654	AUGUSTUS	intron	21459	21537	0.99	+	.	transcript_id "g2.t1"; gene_id "g2";
scaffold4654	AUGUSTUS	intron	21734	21828	0.89	+	.	transcript_id "g2.t1"; gene_id "g2";
scaffold4654	AUGUSTUS	intron	22070	22217	0.97	+	.	transcript_id "g2.t1"; gene_id "g2";
scaffold4654	AUGUSTUS	CDS	18666	18759	0.92	+	0	transcript_id "g2.t1"; gene_id "g2";
scaffold4654	AUGUSTUS	CDS	19254	19362	0.97	+	2	transcript_id "g2.t1"; gene_id "g2";
scaffold4654	AUGUSTUS	exon	19254	19362	.	+	.	transcript_id "g2.t1"; gene_id "g2";
scaffold4654	AUGUSTUS	CDS	19473	19665	0.95	+	1	transcript_id "g2.t1"; gene_id "g2";
scaffold4654	AUGUSTUS	exon	19473	19665	.	+	.	transcript_id "g2.t1"; gene_id "g2";
scaffold4654	AUGUSTUS	CDS	20397	20533	0.96	+	0	transcript_id "g2.t1"; gene_id "g2";
scaffold4654	AUGUSTUS	exon	20397	20533	.	+	.	transcript_id "g2.t1"; gene_id "g2";
scaffold4654	AUGUSTUS	CDS	20624	20912	0.92	+	1	transcript_id "g2.t1"; gene_id "g2";
scaffold4654	AUGUSTUS	exon	20624	20912	.	+	.	transcript_id "g2.t1"; gene_id "g2";
scaffold4654	AUGUSTUS	CDS	21047	21153	1	+	0	transcript_id "g2.t1"; gene_id "g2";
scaffold4654	AUGUSTUS	exon	21047	21153	.	+	.	transcript_id "g2.t1"; gene_id "g2";
scaffold4654	AUGUSTUS	CDS	21296	21458	0.99	+	1	transcript_id "g2.t1"; gene_id "g2";
scaffold4654	AUGUSTUS	exon	21296	21458	.	+	.	transcript_id "g2.t1"; gene_id "g2";
scaffold4654	AUGUSTUS	CDS	21538	21733	0.88	+	0	transcript_id "g2.t1"; gene_id "g2";
scaffold4654	AUGUSTUS	exon	21538	21733	.	+	.	transcript_id "g2.t1"; gene_id "g2";
scaffold4654	AUGUSTUS	CDS	21829	22069	0.99	+	2	transcript_id "g2.t1"; gene_id "g2";
scaffold4654	AUGUSTUS	exon	21829	22069	.	+	.	transcript_id "g2.t1"; gene_id "g2";
scaffold4654	AUGUSTUS	CDS	22218	22458	0.96	+	1	transcript_id "g2.t1"; gene_id "g2";
scaffold4654	AUGUSTUS	exon	22218	22850	.	+	.	transcript_id "g2.t1"; gene_id "g2";
scaffold4654	AUGUSTUS	stop_codon	22456	22458	.	+	0	transcript_id "g2.t1"; gene_id "g2";
scaffold4654	AUGUSTUS	tts	22850	22850	.	+	.	transcript_id "g2.t1"; gene_id "g2";
# coding sequence = [atggaagtaccagtagggttcttggctaagctttggagctttatatcttttcttcctttcttcttcttgttcttccttc
# ttggtattctcaaaggattagtaattggccccattgtgacagtcatcatatcagttgggaattcagcagttgtaattgggctatggcctgcacatttt
# atctggacctactactgtgtagcaaaaagcaagagacttggatgggttttgaagattgcgttactggtatcattgccagttcctctgattctttggcc
# catagtagccattattggaagtcttataggtgggatagggtacggttttcttgctcctttgattgcaacttttgaggctattggagagagtatcacta
# gcaagatttaccactgcttcgcggatggttgcatttccactcttaaagggagctgcacagtagttcgagactttacagacttttgcttccactcttac
# ttttcttatatggacgagctttcggaggaaatatatccagatgagaaacctatagaagtgaagttgtcaaagctgccaagttgcattttggtttctct
# gcttgcgattccagtggatgtacccattattacagctcttgctctttggaagagcccattcatgctgttcaggggctggaagaggctactagaagact
# taattggtagagaaggcccatttttggagactgtttgtgtaccttttgctggccttgcaatctttttgtggcctttagctgttgttggatccgtggta
# gcatccttcttttcaagttttgctcttgcactttacagtgggattgtggttcatcaggaagactcgtttcgcatgggacttgcatacatcctagcagc
# tgtttccatatttgacgaatacacaaacgacctacttgacatgagggaagggtcatgcttcatgaggcctaaatatagaagaaatatgagctcctctg
# gaggccttgagagtaagaagtcaattgagcagcgaaatgaaaaagaaaaagaaggatcacgcagttcgaagcttgttttgcatggatcaagaaccctg
# aaacaagcaatccaacaatatacgcccatgcatgtatggggttggctctttaaatcctgtgaggtcaatggcagaatactcctacgagaaggatttat
# agatgtcaaagatattgaccaatgtattgtcaagggggactgtaagaagttaggtatcaaattgcctgcttggtccattctacagtgtctgcttgcat
# ctgcaaaatccaactctcagggcctactaatttctgatgaagtggaactgacaaagtctaactggccaaaggataaagtgtttgagtggttccttgcg
# ccgctcttagtcattaaggagcaaataaaaacactacaattaggagaagacgaggaaatcagtctgaggaagttggtaatgtgttacaaaaacgaaag
# gccagaggaatgggacaacaccggatttccatccaccgatactgtgaggagagcacaattgcaagctgttattaggaggttgcaggggattgttggtt
# cattttctcgggtaccgacatttagaagacgcttcaagaatttggtgaaggtgttgtatttggaagcaatccagactggtcttattgcggaaactgat
# ggtggaagctcaaaagctggaaatagaaataggcatcaacgcgtaaatggggatgagaaaaatacagatgataacggagagcaaaacgatcaaagcag
# ccgagatggtgatagtattgtgtga]
# protein sequence = [MEVPVGFLAKLWSFISFLPFFFLFFLLGILKGLVIGPIVTVIISVGNSAVVIGLWPAHFIWTYYCVAKSKRLGWVLKI
# ALLVSLPVPLILWPIVAIIGSLIGGIGYGFLAPLIATFEAIGESITSKIYHCFADGCISTLKGSCTVVRDFTDFCFHSYFSYMDELSEEIYPDEKPIE
# VKLSKLPSCILVSLLAIPVDVPIITALALWKSPFMLFRGWKRLLEDLIGREGPFLETVCVPFAGLAIFLWPLAVVGSVVASFFSSFALALYSGIVVHQ
# EDSFRMGLAYILAAVSIFDEYTNDLLDMREGSCFMRPKYRRNMSSSGGLESKKSIEQRNEKEKEGSRSSKLVLHGSRTLKQAIQQYTPMHVWGWLFKS
# CEVNGRILLREGFIDVKDIDQCIVKGDCKKLGIKLPAWSILQCLLASAKSNSQGLLISDEVELTKSNWPKDKVFEWFLAPLLVIKEQIKTLQLGEDEE
# ISLRKLVMCYKNERPEEWDNTGFPSTDTVRRAQLQAVIRRLQGIVGSFSRVPTFRRRFKNLVKVLYLEAIQTGLIAETDGGSSKAGNRNRHQRVNGDE
# KNTDDNGEQNDQSSRDGDSIV]
# end gene g2
###
# start gene g3
scaffold4654	AUGUSTUS	gene	23658	27517	0.08	+	.	g3
scaffold4654	AUGUSTUS	transcript	23658	27517	0.08	+	.	g3.t1
scaffold4654	AUGUSTUS	tss	23658	23658	.	+	.	transcript_id "g3.t1"; gene_id "g3";
scaffold4654	AUGUSTUS	exon	23658	23784	.	+	.	transcript_id "g3.t1"; gene_id "g3";
scaffold4654	AUGUSTUS	start_codon	23678	23680	.	+	0	transcript_id "g3.t1"; gene_id "g3";
scaffold4654	AUGUSTUS	intron	23785	23850	1	+	.	transcript_id "g3.t1"; gene_id "g3";
scaffold4654	AUGUSTUS	intron	23948	24509	0.85	+	.	transcript_id "g3.t1"; gene_id "g3";
scaffold4654	AUGUSTUS	intron	24900	25167	0.55	+	.	transcript_id "g3.t1"; gene_id "g3";
scaffold4654	AUGUSTUS	intron	25203	25462	0.35	+	.	transcript_id "g3.t1"; gene_id "g3";
scaffold4654	AUGUSTUS	intron	25511	25889	0.43	+	.	transcript_id "g3.t1"; gene_id "g3";
scaffold4654	AUGUSTUS	CDS	23678	23784	1	+	0	transcript_id "g3.t1"; gene_id "g3";
scaffold4654	AUGUSTUS	CDS	23851	23947	1	+	1	transcript_id "g3.t1"; gene_id "g3";
scaffold4654	AUGUSTUS	exon	23851	23947	.	+	.	transcript_id "g3.t1"; gene_id "g3";
scaffold4654	AUGUSTUS	CDS	24510	24899	0.98	+	0	transcript_id "g3.t1"; gene_id "g3";
scaffold4654	AUGUSTUS	exon	24510	24899	.	+	.	transcript_id "g3.t1"; gene_id "g3";
scaffold4654	AUGUSTUS	CDS	25168	25202	0.54	+	0	transcript_id "g3.t1"; gene_id "g3";
scaffold4654	AUGUSTUS	exon	25168	25202	.	+	.	transcript_id "g3.t1"; gene_id "g3";
scaffold4654	AUGUSTUS	CDS	25463	25510	0.29	+	1	transcript_id "g3.t1"; gene_id "g3";
scaffold4654	AUGUSTUS	exon	25463	25510	.	+	.	transcript_id "g3.t1"; gene_id "g3";
scaffold4654	AUGUSTUS	CDS	25890	25902	0.3	+	1	transcript_id "g3.t1"; gene_id "g3";
scaffold4654	AUGUSTUS	exon	25890	25923	.	+	.	transcript_id "g3.t1"; gene_id "g3";
scaffold4654	AUGUSTUS	stop_codon	25900	25902	.	+	0	transcript_id "g3.t1"; gene_id "g3";
scaffold4654	AUGUSTUS	exon	27225	27517	.	+	.	transcript_id "g3.t1"; gene_id "g3";
scaffold4654	AUGUSTUS	tts	27517	27517	.	+	.	transcript_id "g3.t1"; gene_id "g3";
# coding sequence = [atgaaggtagccccaaaagtaatactactcttcagagatccaaccggcttcggcaccgccatcttcgaagctcttcaac
# caaaccctaaatccaaccttcaaaagcgacaagaatcgctcgatttatctttacaacattacggaatcaaagatcaaaaggtttcgggtgaagtcgtt
# cattttctcaatggagcaaatctcgaggtgtctctgttactactggaaaactatgagcctccaacacttgcttgtgcactcaatgaagttctggcttt
# gttagtaggagatgggttgtcaaatatgcccacaattatagccccttttgttgtggctgcatctaagcttaagatggaaaatagaacttctgtttcag
# ttgacaatagatcagtttatgggttgcaagtaggtgcctctagtgaccttactaaagctttgtgcacaaatttgcaaagccctcccccatcgttgcag
# atttttaacgaacagttggcctgcctacttcaattggttcgagtcctgaagatgcctacttatgttataattggcaaaaaaggtcaaaatttgcatcg
# taagacttcagaagaggaacatgagctggccgagctgagtggcttatgtattgccatgcaatatcctattgcagctggccgagctgaatggcttatgt
# atgccaggcactggccgagctga]
# protein sequence = [MKVAPKVILLFRDPTGFGTAIFEALQPNPKSNLQKRQESLDLSLQHYGIKDQKVSGEVVHFLNGANLEVSLLLLENYE
# PPTLACALNEVLALLVGDGLSNMPTIIAPFVVAASKLKMENRTSVSVDNRSVYGLQVGASSDLTKALCTNLQSPPPSLQIFNEQLACLLQLVRVLKMP
# TYVIIGKKGQNLHRKTSEEEHELAELSGLCIAMQYPIAAGRAEWLMYARHWPS]
# end gene g3
###
# start gene g4
scaffold4654	AUGUSTUS	gene	27568	33859	0.03	+	.	g4
scaffold4654	AUGUSTUS	transcript	27568	33859	0.03	+	.	g4.t1
scaffold4654	AUGUSTUS	tss	27568	27568	.	+	.	transcript_id "g4.t1"; gene_id "g4";
scaffold4654	AUGUSTUS	exon	27568	27596	.	+	.	transcript_id "g4.t1"; gene_id "g4";
scaffold4654	AUGUSTUS	exon	29688	29827	.	+	.	transcript_id "g4.t1"; gene_id "g4";
scaffold4654	AUGUSTUS	start_codon	29717	29719	.	+	0	transcript_id "g4.t1"; gene_id "g4";
scaffold4654	AUGUSTUS	intron	29828	30293	1	+	.	transcript_id "g4.t1"; gene_id "g4";
scaffold4654	AUGUSTUS	intron	30341	30439	1	+	.	transcript_id "g4.t1"; gene_id "g4";
scaffold4654	AUGUSTUS	intron	30480	30795	1	+	.	transcript_id "g4.t1"; gene_id "g4";
scaffold4654	AUGUSTUS	intron	30859	30951	1	+	.	transcript_id "g4.t1"; gene_id "g4";
scaffold4654	AUGUSTUS	intron	31090	31794	0.54	+	.	transcript_id "g4.t1"; gene_id "g4";
scaffold4654	AUGUSTUS	intron	31943	32040	0.76	+	.	transcript_id "g4.t1"; gene_id "g4";
scaffold4654	AUGUSTUS	intron	32127	32301	0.98	+	.	transcript_id "g4.t1"; gene_id "g4";
scaffold4654	AUGUSTUS	intron	32371	32458	0.99	+	.	transcript_id "g4.t1"; gene_id "g4";
scaffold4654	AUGUSTUS	intron	32589	32724	0.99	+	.	transcript_id "g4.t1"; gene_id "g4";
scaffold4654	AUGUSTUS	intron	32982	33077	0.99	+	.	transcript_id "g4.t1"; gene_id "g4";
scaffold4654	AUGUSTUS	intron	33127	33215	1	+	.	transcript_id "g4.t1"; gene_id "g4";
scaffold4654	AUGUSTUS	intron	33371	33467	1	+	.	transcript_id "g4.t1"; gene_id "g4";
scaffold4654	AUGUSTUS	CDS	29717	29827	0.96	+	0	transcript_id "g4.t1"; gene_id "g4";
scaffold4654	AUGUSTUS	CDS	30294	30340	1	+	0	transcript_id "g4.t1"; gene_id "g4";
scaffold4654	AUGUSTUS	exon	30294	30340	.	+	.	transcript_id "g4.t1"; gene_id "g4";
scaffold4654	AUGUSTUS	CDS	30440	30479	1	+	1	transcript_id "g4.t1"; gene_id "g4";
scaffold4654	AUGUSTUS	exon	30440	30479	.	+	.	transcript_id "g4.t1"; gene_id "g4";
scaffold4654	AUGUSTUS	CDS	30796	30858	1	+	0	transcript_id "g4.t1"; gene_id "g4";
scaffold4654	AUGUSTUS	exon	30796	30858	.	+	.	transcript_id "g4.t1"; gene_id "g4";
scaffold4654	AUGUSTUS	CDS	30952	31089	0.59	+	0	transcript_id "g4.t1"; gene_id "g4";
scaffold4654	AUGUSTUS	exon	30952	31089	.	+	.	transcript_id "g4.t1"; gene_id "g4";
scaffold4654	AUGUSTUS	CDS	31795	31942	0.76	+	0	transcript_id "g4.t1"; gene_id "g4";
scaffold4654	AUGUSTUS	exon	31795	31942	.	+	.	transcript_id "g4.t1"; gene_id "g4";
scaffold4654	AUGUSTUS	CDS	32041	32126	0.78	+	2	transcript_id "g4.t1"; gene_id "g4";
scaffold4654	AUGUSTUS	exon	32041	32126	.	+	.	transcript_id "g4.t1"; gene_id "g4";
scaffold4654	AUGUSTUS	CDS	32302	32370	1	+	0	transcript_id "g4.t1"; gene_id "g4";
scaffold4654	AUGUSTUS	exon	32302	32370	.	+	.	transcript_id "g4.t1"; gene_id "g4";
scaffold4654	AUGUSTUS	CDS	32459	32588	0.99	+	0	transcript_id "g4.t1"; gene_id "g4";
scaffold4654	AUGUSTUS	exon	32459	32588	.	+	.	transcript_id "g4.t1"; gene_id "g4";
scaffold4654	AUGUSTUS	CDS	32725	32981	0.98	+	2	transcript_id "g4.t1"; gene_id "g4";
scaffold4654	AUGUSTUS	exon	32725	32981	.	+	.	transcript_id "g4.t1"; gene_id "g4";
scaffold4654	AUGUSTUS	CDS	33078	33126	1	+	0	transcript_id "g4.t1"; gene_id "g4";
scaffold4654	AUGUSTUS	exon	33078	33126	.	+	.	transcript_id "g4.t1"; gene_id "g4";
scaffold4654	AUGUSTUS	CDS	33216	33370	1	+	2	transcript_id "g4.t1"; gene_id "g4";
scaffold4654	AUGUSTUS	exon	33216	33370	.	+	.	transcript_id "g4.t1"; gene_id "g4";
scaffold4654	AUGUSTUS	CDS	33468	33668	1	+	0	transcript_id "g4.t1"; gene_id "g4";
scaffold4654	AUGUSTUS	exon	33468	33859	.	+	.	transcript_id "g4.t1"; gene_id "g4";
scaffold4654	AUGUSTUS	stop_codon	33666	33668	.	+	0	transcript_id "g4.t1"; gene_id "g4";
scaffold4654	AUGUSTUS	tts	33859	33859	.	+	.	transcript_id "g4.t1"; gene_id "g4";
# coding sequence = [atgggagaagtgactaattcacagcagcagaagaagaaaatcgtgattggtgatgatggttatgttctagaagacgttc
# ctcatttgtctgattacattccgaatcttcctacatatactaatccattgcagcataatccttcatattcagtcgttaagcagtattttgtcgatgag
# gatgatacagttgccgaaaaggttgttgtccacaagaacagtccaaggggaatacattttcgtcgagctggtccttgccaaaaagtttattttgagcc
# agatgatgtttatgcatgtattgtaacatgtggaggcttatgtcccggtctcaatacagttatcagggaaatagtatgtggcctacactacatgtatg
# gcgtaagcagagtcatggggatagatggaggatatcgaggtttctattccaaaaacacgattccattgacaccaaaggttgtcaataatatccataaa
# cgcggtggaacaattcttgggacatctcgaggaggtcatgttaccaagaaaatagtagatagcattcaggaccgggtaaagatattcatgtcgccttc
# tgttttcaaggtttatataatcggaggagacggaacccagagaggggctgcggtgatatttgaggaaattagaagacgtggtctcaatgttgcagttg
# ctggaatccccaagacaatcgataatgatataccggttattgacaagtcatttggttttgactccgccgttgaggaagcccaacgtgctatcagtgct
# gctcatgttgaagctaccagttttgagaatggaattggccttgtgaagttaatgggacgggatagtgggttcatcgcgatgtatgctactcttgctag
# tcgagatgttgactgctgtttgattccagaatcccctttctatcttgaaggaagcggtggactgtttgagtatatcgaacataggctcaaagacaatg
# gacatatggttatagtcatagctgaaggtgctggacaagagctagtttccgagagtttgaaatccactgatccttcagggaataaacttttacaagat
# gttggcttatggatctcggaaaggataaaggagcatttctcgaaacaaaagaagatgctcattaatcttaaatacatagatcccacatacatgattcg
# ggctattccgagtaatgcatctgacaatgtgtattgcactcttctagcgcaaagcgctgtacatggagcaatggctggatacacaggcttcacggttg
# gtcctgtcaataacagaaatgcttacataccctttaatagaatcattgagaaacaaaacaaggttgtgattacagacaggatgtgggcgagacttcta
# tcttcaacgaatcaacctagcttcttgagaacgagagtcgatataattaaagcaaacaaggacgaagaaccacctactcaattatcagacgatgcaac
# gacagatgataatttgatggagaaacaaatccttgctaagtaa]
# protein sequence = [MGEVTNSQQQKKKIVIGDDGYVLEDVPHLSDYIPNLPTYTNPLQHNPSYSVVKQYFVDEDDTVAEKVVVHKNSPRGIH
# FRRAGPCQKVYFEPDDVYACIVTCGGLCPGLNTVIREIVCGLHYMYGVSRVMGIDGGYRGFYSKNTIPLTPKVVNNIHKRGGTILGTSRGGHVTKKIV
# DSIQDRVKIFMSPSVFKVYIIGGDGTQRGAAVIFEEIRRRGLNVAVAGIPKTIDNDIPVIDKSFGFDSAVEEAQRAISAAHVEATSFENGIGLVKLMG
# RDSGFIAMYATLASRDVDCCLIPESPFYLEGSGGLFEYIEHRLKDNGHMVIVIAEGAGQELVSESLKSTDPSGNKLLQDVGLWISERIKEHFSKQKKM
# LINLKYIDPTYMIRAIPSNASDNVYCTLLAQSAVHGAMAGYTGFTVGPVNNRNAYIPFNRIIEKQNKVVITDRMWARLLSSTNQPSFLRTRVDIIKAN
# KDEEPPTQLSDDATTDDNLMEKQILAK]
# end gene g4
###
# start gene g5
scaffold4654	AUGUSTUS	gene	37158	46666	0.04	+	.	g5
scaffold4654	AUGUSTUS	transcript	37158	46666	0.04	+	.	g5.t1
scaffold4654	AUGUSTUS	tss	37158	37158	.	+	.	transcript_id "g5.t1"; gene_id "g5";
scaffold4654	AUGUSTUS	exon	37158	37868	.	+	.	transcript_id "g5.t1"; gene_id "g5";
scaffold4654	AUGUSTUS	start_codon	37391	37393	.	+	0	transcript_id "g5.t1"; gene_id "g5";
scaffold4654	AUGUSTUS	intron	37869	40057	0.7	+	.	transcript_id "g5.t1"; gene_id "g5";
scaffold4654	AUGUSTUS	intron	40741	41560	0.76	+	.	transcript_id "g5.t1"; gene_id "g5";
scaffold4654	AUGUSTUS	intron	42974	43413	0.92	+	.	transcript_id "g5.t1"; gene_id "g5";
scaffold4654	AUGUSTUS	intron	43744	43840	0.99	+	.	transcript_id "g5.t1"; gene_id "g5";
scaffold4654	AUGUSTUS	intron	43913	44042	0.79	+	.	transcript_id "g5.t1"; gene_id "g5";
scaffold4654	AUGUSTUS	intron	44124	44263	0.96	+	.	transcript_id "g5.t1"; gene_id "g5";
scaffold4654	AUGUSTUS	intron	44296	44410	0.97	+	.	transcript_id "g5.t1"; gene_id "g5";
scaffold4654	AUGUSTUS	intron	44499	44607	0.55	+	.	transcript_id "g5.t1"; gene_id "g5";
scaffold4654	AUGUSTUS	intron	44728	45414	0.68	+	.	transcript_id "g5.t1"; gene_id "g5";
scaffold4654	AUGUSTUS	intron	45484	45574	0.95	+	.	transcript_id "g5.t1"; gene_id "g5";
scaffold4654	AUGUSTUS	CDS	37391	37868	0.76	+	0	transcript_id "g5.t1"; gene_id "g5";
scaffold4654	AUGUSTUS	CDS	40058	40740	0.74	+	2	transcript_id "g5.t1"; gene_id "g5";
scaffold4654	AUGUSTUS	exon	40058	40740	.	+	.	transcript_id "g5.t1"; gene_id "g5";
scaffold4654	AUGUSTUS	CDS	41561	42973	0.98	+	0	transcript_id "g5.t1"; gene_id "g5";
scaffold4654	AUGUSTUS	exon	41561	42973	.	+	.	transcript_id "g5.t1"; gene_id "g5";
scaffold4654	AUGUSTUS	CDS	43414	43743	0.98	+	0	transcript_id "g5.t1"; gene_id "g5";
scaffold4654	AUGUSTUS	exon	43414	43743	.	+	.	transcript_id "g5.t1"; gene_id "g5";
scaffold4654	AUGUSTUS	CDS	43841	43912	0.79	+	0	transcript_id "g5.t1"; gene_id "g5";
scaffold4654	AUGUSTUS	exon	43841	43912	.	+	.	transcript_id "g5.t1"; gene_id "g5";
scaffold4654	AUGUSTUS	CDS	44043	44123	0.98	+	0	transcript_id "g5.t1"; gene_id "g5";
scaffold4654	AUGUSTUS	exon	44043	44123	.	+	.	transcript_id "g5.t1"; gene_id "g5";
scaffold4654	AUGUSTUS	CDS	44264	44295	0.97	+	0	transcript_id "g5.t1"; gene_id "g5";
scaffold4654	AUGUSTUS	exon	44264	44295	.	+	.	transcript_id "g5.t1"; gene_id "g5";
scaffold4654	AUGUSTUS	CDS	44411	44498	0.74	+	1	transcript_id "g5.t1"; gene_id "g5";
scaffold4654	AUGUSTUS	exon	44411	44498	.	+	.	transcript_id "g5.t1"; gene_id "g5";
scaffold4654	AUGUSTUS	CDS	44608	44727	0.53	+	0	transcript_id "g5.t1"; gene_id "g5";
scaffold4654	AUGUSTUS	exon	44608	44727	.	+	.	transcript_id "g5.t1"; gene_id "g5";
scaffold4654	AUGUSTUS	CDS	45415	45483	0.92	+	0	transcript_id "g5.t1"; gene_id "g5";
scaffold4654	AUGUSTUS	exon	45415	45483	.	+	.	transcript_id "g5.t1"; gene_id "g5";
scaffold4654	AUGUSTUS	CDS	45575	45724	0.67	+	0	transcript_id "g5.t1"; gene_id "g5";
scaffold4654	AUGUSTUS	exon	45575	46666	.	+	.	transcript_id "g5.t1"; gene_id "g5";
scaffold4654	AUGUSTUS	stop_codon	45722	45724	.	+	0	transcript_id "g5.t1"; gene_id "g5";
scaffold4654	AUGUSTUS	tts	46666	46666	.	+	.	transcript_id "g5.t1"; gene_id "g5";
# coding sequence = [atgtcagcgccgacgactgacgccgccggcggcaccagcgaggaccgccggcaaattcacaacaacaacaacgcagaga
# actcggacggcggtaccaccatggcgatgcagaggaagcgagctcgaagagtcagctttgctgagatgacttctgtacacttcttcgaccgtgatgaa
# gagtacgaaactcctcctaacctctccggcaaagctgaaaataacagtgaaagtgaagaggtgaacctaggttttgatcaattggtggacgatcccaa
# agagtcctggttgctcaacgaggatagagaagatggagacgaaggaaatgatgaggatgaagacgaggatggggatgatgagatgcctttgcctaggt
# cgtttttaagacctgaagaatcaccttctcctggcagcaatttcggttctgctacttcaattgatggcaagtgctttctttctccgtcctcttctatc
# tgtgtgtaagataattttttcggtccagtatctcccaattttataaggccaggccgactatcagattcagcagcgtcagacgaaaatcatgatattac
# tatggattcaacagctttctccatgcacttccgtagatttgtcagatcagattcagggatagacttgaagaccccaacagaagtatcattcgaagaga
# aaacaccgacacagactagtcagcgtagttccatggaactgacaatggccaataagccaatttctcaatcttgtatgcccgttgccaattttagtggc
# gttagtgattcgagtgacatgagtctgattggagaaaactcgcgaagatatgattatgggatactctctcctgatttagaagctcttttagctgaagg
# ccaagagagattgcatgcagctgtttcaggagataccagtgttccaaagtcaccaacaagcaaggaaatggaggttggaagtacaatgatggatttaa
# gtggaaatggagaacaacaagcaaatgcaattgttagtcttgaaatgccacttgaacctttgtgccagaaagttgacgcagatgatggctataagttt
# ctttctcgtgttgttgatggtgaatcatcacttagatccactgttccagccccggataataatgacgatagagtaaaccagtcactgaagcagttaag
# taatgattttggtgaaaataatatgtctgtcaaggatgcttctgtgttagaaaacagtgaagccctatgtattaacaacggtgagcgtagtgaatttt
# gtgggcttccatgcgatagggtatctccggtggtagatttagtgtcctcttcaccagctacacaaagactaatagtcatgggtagtccttcacctgtc
# aaacagaattcaacggcagtgtcttccccggaagatctcatttcctttttgagcaatgaaaagagaggaccttggacaagttcggcatccctccagaa
# gagcatttccaaactgcctttcctggaagatcccatttcctttttgagcaatggaaagagaggaccttggacaagttcagcatccctccagaagagca
# tttccaaacttgaaaggcttaaggcttctgcattctcttctttcggtggtgacaaaatcccccacatgggcgttagagctttagaatttccaaaaaca
# cctcctttggattctatattaaagaaaaggaacctggatatgggagtcaaacgtctggatgccgctatgacttgttcagaggagcaaatttcaggttc
# tactatgaaggagggagaaagaaaaacattcaccccaggtggtagttggagtaaggctctttcaagtagtgaagatgtaattcaatgtgaacaatctt
# ttggtccagaaaagcccgggaaatctctcaatcaactcgaaactggtattctccccatggatcaactgttgaagcctgcagacccctcgtcttcatca
# aggttttctttgtcagggaagaaaaatgacatggttacaccaaatgacctcagacagaagatatcactgatttctagaactgattccccattggttga
# ttattcagggcgagaggaagtgattgccattgctcaaaaattggtatttactccagaaaagtcctcgcattcaaagtgtactgaacatcagtctagcc
# cttttaaagaatcaaagttggatgatgaacatctgaaaagctttggcccggtaaaaaaagcatcttcaattagtaatgtgacagatggaccatctgtg
# actgcaacggctggcaactggtattctgcatccacattaaccgaagaacagtctggttcaccagttgtcgaaggaagcaaagtgttaaggcaaccaga
# aaggacacatagcatagaagctaagctccctgagcaaactaatgaactgggaaacaatgaggttttgagaatctccagggatggaagctctcatctat
# cgtcagcaatattagatgggaatattcagtctgcaacaggtttccctgaacttgaaattgatcctcgagagaaaaataagtcttcttctgcttgcgct
# gcttcttcctctattcagaatctagattctttggtagttgaaaagactcctgtaaaatggtcttcacgaagtccatcagcaaaggggcatcactcact
# ggcacaatccaactctatatgtttctctatagacaaagtgatgcaatctccaagatccaatcaatctattggcagacctggaaactcttctgcccata
# aaagaagcagtgaagaattgacatttggagatatggaacacacaaatgagattatcatgtctcataggagcccaaaactccagagaggggttggtaat
# tatccaggaacttcggggaatcctgatgatagtggaaaagaaatgcaccgagctcatgatgaactcagacagtggaaagatattaattccaaatttat
# ggatgttgcagatgagtggatatctttgcctaaagaaaggctgactatgcccgcgattgaaatggtggaagacattgtcacccggatgcagaaggcaa
# agacatacgatattttgcacagtcaaattctcactcagaaagcgtcagtttctaattttcaggagaaaagagctgttgaagcaataatgttattatgt
# cagcttgtacatgagaaagcaaagttccacttgaggtgtgtgaagaaggagaaactgctgaagtctcaaatgtcaaagatcaatcattcacttcataa
# ttctgaaactgtctcaagaggcatccagggtgatattatttctagtgagaggtcatcagcctgtgaaaaggctccgcaggagggtgcaggaaagcctg
# cttcacacatgaggcactgcagaaacgaggatggcagatatgttgtagatgttttgcgtgatggtgatgcacaagacaaccttggagttgatgaatca
# atggtgaggaattggcaaaagagggagggaagaagattggtggaagacaatatcagcttgtacatggtggaccttatggagagtaaggaacaatcggt
# gctttga]
# protein sequence = [MSAPTTDAAGGTSEDRRQIHNNNNAENSDGGTTMAMQRKRARRVSFAEMTSVHFFDRDEEYETPPNLSGKAENNSESE
# EVNLGFDQLVDDPKESWLLNEDREDGDEGNDEDEDEDGDDEMPLPRSFLRPEESPSPGSNFGSATSIDGKCFLSPSSSICVXDNFFGPVSPNFIRPGR
# LSDSAASDENHDITMDSTAFSMHFRRFVRSDSGIDLKTPTEVSFEEKTPTQTSQRSSMELTMANKPISQSCMPVANFSGVSDSSDMSLIGENSRRYDY
# GILSPDLEALLAEGQERLHAAVSGDTSVPKSPTSKEMEVGSTMMDLSGNGEQQANAIVSLEMPLEPLCQKVDADDGYKFLSRVVDGESSLRSTVPAPD
# NNDDRVNQSLKQLSNDFGENNMSVKDASVLENSEALCINNGERSEFCGLPCDRVSPVVDLVSSSPATQRLIVMGSPSPVKQNSTAVSSPEDLISFLSN
# EKRGPWTSSASLQKSISKLPFLEDPISFLSNGKRGPWTSSASLQKSISKLERLKASAFSSFGGDKIPHMGVRALEFPKTPPLDSILKKRNLDMGVKRL
# DAAMTCSEEQISGSTMKEGERKTFTPGGSWSKALSSSEDVIQCEQSFGPEKPGKSLNQLETGILPMDQLLKPADPSSSSRFSLSGKKNDMVTPNDLRQ
# KISLISRTDSPLVDYSGREEVIAIAQKLVFTPEKSSHSKCTEHQSSPFKESKLDDEHLKSFGPVKKASSISNVTDGPSVTATAGNWYSASTLTEEQSG
# SPVVEGSKVLRQPERTHSIEAKLPEQTNELGNNEVLRISRDGSSHLSSAILDGNIQSATGFPELEIDPREKNKSSSACAASSSIQNLDSLVVEKTPVK
# WSSRSPSAKGHHSLAQSNSICFSIDKVMQSPRSNQSIGRPGNSSAHKRSSEELTFGDMEHTNEIIMSHRSPKLQRGVGNYPGTSGNPDDSGKEMHRAH
# DELRQWKDINSKFMDVADEWISLPKERLTMPAIEMVEDIVTRMQKAKTYDILHSQILTQKASVSNFQEKRAVEAIMLLCQLVHEKAKFHLRCVKKEKL
# LKSQMSKINHSLHNSETVSRGIQGDIISSERSSACEKAPQEGAGKPASHMRHCRNEDGRYVVDVLRDGDAQDNLGVDESMVRNWQKREGRRLVEDNIS
# LYMVDLMESKEQSVL]
# end gene g5
###
# start gene g6
scaffold4654	AUGUSTUS	gene	46978	48370	0.02	+	.	g6
scaffold4654	AUGUSTUS	transcript	46978	48370	0.02	+	.	g6.t1
scaffold4654	AUGUSTUS	tss	46978	46978	.	+	.	transcript_id "g6.t1"; gene_id "g6";
scaffold4654	AUGUSTUS	exon	46978	47284	.	+	.	transcript_id "g6.t1"; gene_id "g6";
scaffold4654	AUGUSTUS	start_codon	47054	47056	.	+	0	transcript_id "g6.t1"; gene_id "g6";
scaffold4654	AUGUSTUS	intron	47285	47361	0.82	+	.	transcript_id "g6.t1"; gene_id "g6";
scaffold4654	AUGUSTUS	intron	47442	47549	0.93	+	.	transcript_id "g6.t1"; gene_id "g6";
scaffold4654	AUGUSTUS	intron	47623	47711	1	+	.	transcript_id "g6.t1"; gene_id "g6";
scaffold4654	AUGUSTUS	intron	47811	48005	0.45	+	.	transcript_id "g6.t1"; gene_id "g6";
scaffold4654	AUGUSTUS	CDS	47054	47284	0.22	+	0	transcript_id "g6.t1"; gene_id "g6";
scaffold4654	AUGUSTUS	CDS	47362	47441	0.82	+	0	transcript_id "g6.t1"; gene_id "g6";
scaffold4654	AUGUSTUS	exon	47362	47441	.	+	.	transcript_id "g6.t1"; gene_id "g6";
scaffold4654	AUGUSTUS	CDS	47550	47622	0.93	+	1	transcript_id "g6.t1"; gene_id "g6";
scaffold4654	AUGUSTUS	exon	47550	47622	.	+	.	transcript_id "g6.t1"; gene_id "g6";
scaffold4654	AUGUSTUS	CDS	47712	47810	0.89	+	0	transcript_id "g6.t1"; gene_id "g6";
scaffold4654	AUGUSTUS	exon	47712	47810	.	+	.	transcript_id "g6.t1"; gene_id "g6";
scaffold4654	AUGUSTUS	CDS	48006	48185	0.29	+	0	transcript_id "g6.t1"; gene_id "g6";
scaffold4654	AUGUSTUS	exon	48006	48370	.	+	.	transcript_id "g6.t1"; gene_id "g6";
scaffold4654	AUGUSTUS	stop_codon	48183	48185	.	+	0	transcript_id "g6.t1"; gene_id "g6";
scaffold4654	AUGUSTUS	tts	48370	48370	.	+	.	transcript_id "g6.t1"; gene_id "g6";
# coding sequence = [atgattcaagtactataccaacggtttatggtaatgcaggtgccgcataataaagtgaccactatcaaggaggctttaa
# aaatttcagaaagaaaagttgcaactctgactagatccttgcattcttccttgaaacttaagggagaaccaaaatgtgccgatactatcatttctgtt
# aaggaacatctaatgaggagatcgtgttgtagattcctacatcaagatatgcagatgtttgtcattcagaatgtgaggaaagggaatggacattacga
# tatcatcctcaactatcttgatttactggttcaaagtttgaaggtgactgttggtccaaatccaagcatcatcatctataacaatttgaatgatctac
# taatcacaaagaatttcccaaatatcaatgcttgtgctgcattaagatttgtgttaaaggctgagatctcaaagaaatttggtgctaggactcccgca
# caagaaacgcaggaaatagaaacaagaaatctttcaatcttatcaattgggatatacggttttaaagggaaaaaggatggaggccttgtggttagagg
# tttgaaaatgcataaagttatcctcttaaagaatgattatggaagttcacaaatgaggaagttactttgtggaaaattcatcaaaactaaatag]
# protein sequence = [MIQVLYQRFMVMQVPHNKVTTIKEALKISERKVATLTRSLHSSLKLKGEPKCADTIISVKEHLMRRSCCRFLHQDMQM
# FVIQNVRKGNGHYDIILNYLDLLVQSLKVTVGPNPSIIIYNNLNDLLITKNFPNINACAALRFVLKAEISKKFGARTPAQETQEIETRNLSILSIGIY
# GFKGKKDGGLVVRGLKMHKVILLKNDYGSSQMRKLLCGKFIKTK]
# end gene g6
###
# command line:
# augustus --codingseq=1 --proteinprofile=/home/pgsb/tetiana.nosenko/lineages/embryophyta_odb9/prfl/EOG093608ZW.prfl --predictionStart=12693 --predictionEnd=51828 --species=arabidopsis ./tmp/scaffold4654Schil_BUSCO_geno_206160443_.temp
```
