## Supplementary material for "The *de novo* reference genome and transcriptome assemblies of the wild tomato species *Solanum chilense*": EOG093609BK.out.1

```
# Please cite: Mario Stanke, Mark Diekhans, Robert Baertsch, David Haussler (2008),
# Using native and syntenically mapped cDNA alignments to improve de novo gene finding
# Bioinformatics 24: 637-644, doi 10.1093/bioinformatics/btn013
# No extrinsic information on sequences given.
# Initialising the parameters using config directory /home/pgsb/tetiana.nosenko/miniconda3/config/ ...
# Using protein profile unknown
# --[20..132]--> unknown_A (15) <--[3..5]--> unknown_B (46) <--[0..1]--> unknown_C (30) <--[0..3]--> unknown_D (55) <--[0..2]--> unknown_E (51) <--[0..14]--> unknown_F (15) <--[0..22]--> unknown_G (36) <--[2..5]--> unknown_H (73) <--[6..15]--> unknown_I (60) <--[0..3]--> unknown_J (24) <--[23..42]--
# BUSCO_Schil_BUSCO_geno_206160443 version. Using default transition matrix.
# admissible start codons and their probabilities: ATG(0.999), CTG(0.000802), TTG(0)
# Looks like ./tmp/scaffold31159Schil_BUSCO_geno_206160443_.temp is in fasta format.
# We have hints for 0 sequences and for 0 of the sequences in the input set.
#
# ----- prediction on sequence number 1 (length = 2219, name = scaffold31159) -----
#
# Constraints/Hints:
# (none)
# Predicted genes for sequence number 1 on both strands
# start gene g1
scaffold31159	AUGUSTUS	gene	1	2052	0.04	-	.	g1
scaffold31159	AUGUSTUS	transcript	1	2052	0.04	-	.	g1.t1
scaffold31159	AUGUSTUS	intron	1	280	0.14	-	.	transcript_id "g1.t1"; gene_id "g1";
scaffold31159	AUGUSTUS	intron	645	1002	0.6	-	.	transcript_id "g1.t1"; gene_id "g1";
scaffold31159	AUGUSTUS	intron	1311	1417	0.98	-	.	transcript_id "g1.t1"; gene_id "g1";
scaffold31159	AUGUSTUS	intron	1521	1634	0.99	-	.	transcript_id "g1.t1"; gene_id "g1";
scaffold31159	AUGUSTUS	intron	1733	2042	0.36	-	.	transcript_id "g1.t1"; gene_id "g1";
scaffold31159	AUGUSTUS	CDS	281	644	0.44	-	0	transcript_id "g1.t1"; gene_id "g1";
scaffold31159	AUGUSTUS	CDS	1003	1310	0.58	-	2	transcript_id "g1.t1"; gene_id "g1";
scaffold31159	AUGUSTUS	CDS	1418	1520	1	-	0	transcript_id "g1.t1"; gene_id "g1";
scaffold31159	AUGUSTUS	CDS	1635	1732	0.72	-	2	transcript_id "g1.t1"; gene_id "g1";
scaffold31159	AUGUSTUS	CDS	2043	2052	0.37	-	0	transcript_id "g1.t1"; gene_id "g1";
scaffold31159	AUGUSTUS	start_codon	2050	2052	.	-	0	transcript_id "g1.t1"; gene_id "g1";
# coding sequence = [atggtcgcagactttacatggtcggaactaagattttttctctgctggttgcaggatggtcatagtaatgttcttctcg
# ttgctggaccttctggtgttggaaaaactgcaactatccatgctattgcttcgaatcttggtgtcacaatatgggagtggaccacacctactccaaca
# gtttggccagagcatttgcataattctaattcagggttaaaatacatgtcaaagctagatgagtttgaaggttttgttgagagggtgagaaagtatgg
# attgacttctccaacgttgaagggatcacaggcttcagtcatactcttagttgatgatcttcctgtggtaaatgtaagagctgcgtatggaaggcttc
# aaaggtgtttgacccttcttgtgcaattagtccgcattccaacagccatagtgatcacaaactatgacaaggatgactctgcagactttagcacacgc
# tgctgggaagaactccttctatctcttcatagtgctggggcttgtaaggtcaacttcaaccctgtcactgtcaattcaatcaagaaaacacttacagc
# tatatgcagaaaggagcagcttgaagttggcactgattcgattgatctaatagccaaagttagtggaggtgatatcagacaggcaattaattctctgc
# agtatctctgtcttaaaccacatagaaggcctattctatcgtcaaaagaaagactggataatactagttgtttggatgatgtgctttgtttgccattt
# ggaaaagatgaaacactctctctattccatgcattaggcaaatttctacacaacaaaagagaaagtgagcacacaattgcatcaggtacatctgactt
# aacttcattctcaggataca]
# protein sequence = [MVADFTWSELRFFLCWLQDGHSNVLLVAGPSGVGKTATIHAIASNLGVTIWEWTTPTPTVWPEHLHNSNSGLKYMSKL
# DEFEGFVERVRKYGLTSPTLKGSQASVILLVDDLPVVNVRAAYGRLQRCLTLLVQLVRIPTAIVITNYDKDDSADFSTRCWEELLLSLHSAGACKVNF
# NPVTVNSIKKTLTAICRKEQLEVGTDSIDLIAKVSGGDIRQAINSLQYLCLKPHRRPILSSKERLDNTSCLDDVLCLPFGKDETLSLFHALGKFLHNK
# RESEHTIASGTSDLTSFSGY]
# end gene g1
###
# command line:
# augustus --codingseq=1 --proteinprofile=/home/pgsb/tetiana.nosenko/lineages/embryophyta_odb9/prfl/EOG093609BK.prfl --predictionStart=0 --predictionEnd=19797 --species=BUSCO_Schil_BUSCO_geno_206160443 ./tmp/scaffold31159Schil_BUSCO_geno_206160443_.temp
```
