## Supplementary material for "The *de novo* reference genome and transcriptome assemblies of the wild tomato species *Solanum chilense*": EOG093609C8.out.1

```
# Please cite: Mario Stanke, Mark Diekhans, Robert Baertsch, David Haussler (2008),
# Using native and syntenically mapped cDNA alignments to improve de novo gene finding
# Bioinformatics 24: 637-644, doi 10.1093/bioinformatics/btn013
# No extrinsic information on sequences given.
# Using protein profile unknown
# --[16..153]--> unknown_B (25) <--[1..38]--> unknown_C (12) <--[26..114]--> unknown_E (18) <--[0..1]--> unknown_F (30) <--[45..113]--> unknown_I (16) <--[2..4]--> unknown_J (14) <--[0..1]--> unknown_K (11) <--[32..99]--> unknown_O (22) <--[16..96]--> unknown_R (12) <--[0..4]--> unknown_S (27) <--[0..4]--> unknown_T (19) <--[0..14]--
# arabidopsis version. Using default transition matrix.
# We have hints for 0 sequences and for 0 of the sequences in the input set.
#
# ----- prediction on sequence number 1 (length = 28899, name = scaffold5510) -----
#
# Constraints/Hints:
# (none)
# Predicted genes for sequence number 1 on both strands
# start gene g1
scaffold5510	AUGUSTUS	gene	41235	44923	0.04	-	.	g1
scaffold5510	AUGUSTUS	transcript	41235	44923	0.04	-	.	g1.t1
scaffold5510	AUGUSTUS	tts	41235	41235	.	-	.	transcript_id "g1.t1"; gene_id "g1";
scaffold5510	AUGUSTUS	exon	41235	41499	.	-	.	transcript_id "g1.t1"; gene_id "g1";
scaffold5510	AUGUSTUS	exon	43387	43907	.	-	.	transcript_id "g1.t1"; gene_id "g1";
scaffold5510	AUGUSTUS	stop_codon	43852	43854	.	-	0	transcript_id "g1.t1"; gene_id "g1";
scaffold5510	AUGUSTUS	intron	43908	44499	0.28	-	.	transcript_id "g1.t1"; gene_id "g1";
scaffold5510	AUGUSTUS	CDS	43852	43907	0.28	-	2	transcript_id "g1.t1"; gene_id "g1";
scaffold5510	AUGUSTUS	CDS	44500	44845	1	-	0	transcript_id "g1.t1"; gene_id "g1";
scaffold5510	AUGUSTUS	exon	44500	44923	.	-	.	transcript_id "g1.t1"; gene_id "g1";
scaffold5510	AUGUSTUS	start_codon	44843	44845	.	-	0	transcript_id "g1.t1"; gene_id "g1";
scaffold5510	AUGUSTUS	tss	44923	44923	.	-	.	transcript_id "g1.t1"; gene_id "g1";
# coding sequence = [atgactcggcggtgttcccattgcaacaacaatggccacaattcccggacttgtcctaccagaggtggcgtcaccggtg
# gtgtcggtggtggtagctccggcggcggaggtgtgcggttgtttggtgttaggcttacggatggttcgattatgaagaaaagtgctagcatgggaaat
# ctatcatcccttcactatcattcttcttcatccgctgctgcttcgcctaatcctggttcaccttcttcagatgttcttcgtgaatctgttcatttgac
# tgatggttatctctctgatgatcctgctcatgcttcgtcttctgcaaatcatagaattgaaaggaaaaaaggtaggatgattaggtctacgttgtgca
# ttatatgtgactctgatgattttctttga]
# protein sequence = [MTRRCSHCNNNGHNSRTCPTRGGVTGGVGGGSSGGGGVRLFGVRLTDGSIMKKSASMGNLSSLHYHSSSSAAASPNPG
# SPSSDVLRESVHLTDGYLSDDPAHASSSANHRIERKKGRMIRSTLCIICDSDDFL]
# end gene g1
###
# start gene g2
scaffold5510	AUGUSTUS	gene	47233	50803	0.13	-	.	g2
scaffold5510	AUGUSTUS	transcript	47233	50803	0.13	-	.	g2.t1
scaffold5510	AUGUSTUS	tts	47233	47233	.	-	.	transcript_id "g2.t1"; gene_id "g2";
scaffold5510	AUGUSTUS	exon	47233	47707	.	-	.	transcript_id "g2.t1"; gene_id "g2";
scaffold5510	AUGUSTUS	stop_codon	47457	47459	.	-	0	transcript_id "g2.t1"; gene_id "g2";
scaffold5510	AUGUSTUS	intron	47708	47878	0.51	-	.	transcript_id "g2.t1"; gene_id "g2";
scaffold5510	AUGUSTUS	intron	48864	48953	1	-	.	transcript_id "g2.t1"; gene_id "g2";
scaffold5510	AUGUSTUS	intron	49056	49915	0.47	-	.	transcript_id "g2.t1"; gene_id "g2";
scaffold5510	AUGUSTUS	intron	49952	50473	0.62	-	.	transcript_id "g2.t1"; gene_id "g2";
scaffold5510	AUGUSTUS	CDS	47457	47707	1	-	2	transcript_id "g2.t1"; gene_id "g2";
scaffold5510	AUGUSTUS	CDS	47879	48863	0.51	-	0	transcript_id "g2.t1"; gene_id "g2";
scaffold5510	AUGUSTUS	exon	47879	48863	.	-	.	transcript_id "g2.t1"; gene_id "g2";
scaffold5510	AUGUSTUS	CDS	48954	49055	1	-	0	transcript_id "g2.t1"; gene_id "g2";
scaffold5510	AUGUSTUS	exon	48954	49055	.	-	.	transcript_id "g2.t1"; gene_id "g2";
scaffold5510	AUGUSTUS	CDS	49916	49951	0.47	-	0	transcript_id "g2.t1"; gene_id "g2";
scaffold5510	AUGUSTUS	exon	49916	49951	.	-	.	transcript_id "g2.t1"; gene_id "g2";
scaffold5510	AUGUSTUS	CDS	50474	50707	1	-	0	transcript_id "g2.t1"; gene_id "g2";
scaffold5510	AUGUSTUS	exon	50474	50803	.	-	.	transcript_id "g2.t1"; gene_id "g2";
scaffold5510	AUGUSTUS	start_codon	50705	50707	.	-	0	transcript_id "g2.t1"; gene_id "g2";
scaffold5510	AUGUSTUS	tss	50803	50803	.	-	.	transcript_id "g2.t1"; gene_id "g2";
scaffold5510	AUGUSTUS	protein_match	47490	47546	4.43	-	0	target "unknown_T[1..19]"; target_start 506; transcript_id "g2.t1"; gene_id "g2";
scaffold5510	AUGUSTUS	protein_match	47547	47627	6.49	-	0	target "unknown_S[1..27]"; target_start 479; transcript_id "g2.t1"; gene_id "g2";
scaffold5510	AUGUSTUS	protein_match	47637	47672	4.26	-	0	target "unknown_R[1..12]"; target_start 464; transcript_id "g2.t1"; gene_id "g2";
scaffold5510	AUGUSTUS	protein_match	47907	47972	6.03	-	0	target "unknown_O[1..22]"; target_start 421; transcript_id "g2.t1"; gene_id "g2";
scaffold5510	AUGUSTUS	protein_match	48144	48176	4.23	-	0	target "unknown_K[1..11]"; target_start 353; transcript_id "g2.t1"; gene_id "g2";
scaffold5510	AUGUSTUS	protein_match	48180	48221	7.08	-	0	target "unknown_J[1..14]"; target_start 338; transcript_id "g2.t1"; gene_id "g2";
scaffold5510	AUGUSTUS	protein_match	48231	48278	2.83	-	0	target "unknown_I[1..16]"; target_start 319; transcript_id "g2.t1"; gene_id "g2";
scaffold5510	AUGUSTUS	protein_match	48588	48677	5.81	-	0	target "unknown_F[1..30]"; target_start 186; transcript_id "g2.t1"; gene_id "g2";
scaffold5510	AUGUSTUS	protein_match	48678	48731	6.53	-	0	target "unknown_E[1..18]"; target_start 168; transcript_id "g2.t1"; gene_id "g2";
scaffold5510	AUGUSTUS	protein_match	48831	48863	5.06	-	0	target "unknown_C[2..12]"; target_start 123; transcript_id "g2.t1"; gene_id "g2";
scaffold5510	AUGUSTUS	protein_match	48954	48956	7.66	-	0	target "unknown_C[1..1]"; target_start 123; transcript_id "g2.t1"; gene_id "g2";
scaffold5510	AUGUSTUS	protein_match	48960	49034	3.54	-	0	target "unknown_B[1..25]"; target_start 97; transcript_id "g2.t1"; gene_id "g2";
# coding sequence = [atgccgacgaacaatctgaagaacaccgccggaaaatctacggccagatttaaatccactagaaaaccactacgagatg
# tatcgaattcaaatatggtaaagccattgacaacttccttcaaatccaagaagccctacggaaggcaaaacgacgacgttgaaccagttgccgttgaa
# aatgtcatcgatcatctccttctcattcggtccgacttctcctctgttattcaccaggttttgctgcatccttttattttggaggagaaagagattga
# tgaacttgttcaagtgctcaaactaaggggcaagaagagtgggaaggaaattgaatcttccgcacatgtcttgtctgaaatgcaagcttctttgaagc
# catgggttctcaaatttcagaaagccctttctgatctatccacgaggcccgaacatccatctgaacagtcacaaattagtgaggcagttcccatgtta
# gctgataacacaagcgatggtgttgatagccctgaccaatccaaatgggattccctagtttcaccatcacctcttgtgtcctggcgggcaggctgtac
# aactgagagtggcagacaactttttctgctcacacctttgcctcttcgcaaagtgctctcatcaaaatgccaaggatcttctaaaacgtttgacaacc
# acacatcagacacgaatgcccagcaacatcctctttttgatattaggggagttatggaagaatgtttacttgagaacacaatatccatggctagtcaa
# ccaccatccctttctgatgtaactggggagatggacataccaccatccctttctgatgtaactggagagatggacataccactatccctttctgatgt
# aactgaggagagggacatattgcgtgtgaataacgaagtgaagtcaattctgaataatgtttctgctcatgatatgatcatcaacgaggtccctcaga
# aaagagatcttatttcgcctgtaaaattttcacaaattgactgttcgttgctagtgatgactccatgcttgaaaatgtcaccgccgaagacctgtgta
# ctgcttgaaccttcatcagaatacaactgtcgggataagcatggggcttataaaatgacaccgtttcctatttcacgtcatttccctggcatgtctga
# agattcagaatcctccagctccgaaggtgctgaacatttaacaaagaagtatccagagctattcggaatcaaactaagtcaaaatttgacaaacggag
# ggaaggtggccgatgatgaatcaccagactttctattttcaccacccaaaacttgtgtattgatggagccacctgtggaagaaccattgactaatgca
# gctgaaactggtggcagcaacttagatatagttgaaagaactcccgtgatgacagaatcgaagagcattctagtaatgagaaagcatcctggtgagaa
# cactttgaagaaagaactgtggatgaaatttgaagccgcgtcaagtgatggcatctgttttaatccctctactatccacgaaactatccaaaaagatt
# tccttgagagattagaagaggtttctgttgatgagttaactgcagaggagggggcctaa]
# protein sequence = [MPTNNLKNTAGKSTARFKSTRKPLRDVSNSNMVKPLTTSFKSKKPYGRQNDDVEPVAVENVIDHLLLIRSDFSSVIHQ
# VLLHPFILEEKEIDELVQVLKLRGKKSGKEIESSAHVLSEMQASLKPWVLKFQKALSDLSTRPEHPSEQSQISEAVPMLADNTSDGVDSPDQSKWDSL
# VSPSPLVSWRAGCTTESGRQLFLLTPLPLRKVLSSKCQGSSKTFDNHTSDTNAQQHPLFDIRGVMEECLLENTISMASQPPSLSDVTGEMDIPPSLSD
# VTGEMDIPLSLSDVTEERDILRVNNEVKSILNNVSAHDMIINEVPQKRDLISPVKFSQIDCSLLVMTPCLKMSPPKTCVLLEPSSEYNCRDKHGAYKM
# TPFPISRHFPGMSEDSESSSSEGAEHLTKKYPELFGIKLSQNLTNGGKVADDESPDFLFSPPKTCVLMEPPVEEPLTNAAETGGSNLDIVERTPVMTE
# SKSILVMRKHPGENTLKKELWMKFEAASSDGICFNPSTIHETIQKDFLERLEEVSVDELTAEEGA]
# sequence of block unknown_T   506 [STIHETIQKDFLERLEEVS] 525
# sequence of block unknown_S   479 [HPGENTLKKELWMKFEAASSDGICFNP] 506
# sequence of block unknown_R   464 [TPVMTESKSILV] 476
# sequence of block unknown_O   421 [ADDESPDFLFSPPKTCVLMEPP] 443
# sequence of block unknown_K   353 [LLEPSSEYNCR] 364
# sequence of block unknown_J   338 [VMTPCLKMSPPKTC] 352
# sequence of block unknown_I   319 [QKRDLISPVKFSQIDC] 335
# sequence of block unknown_F   186 [AGCTTESGRQLFLLTPLPLRKVLSSKCQGS] 216
# sequence of block unknown_E   168 [DQSKWDSLVSPSPLVSWR] 186
# sequence of block unknown_C   123 [KPWVLKFQKALS] 135
# sequence of block unknown_B    97 [LKLRGKKSGKEIESSAHVLSEMQAS] 122
# end gene g2
###
# start gene g3
scaffold5510	AUGUSTUS	gene	50968	57033	0.04	-	.	g3
scaffold5510	AUGUSTUS	transcript	50968	57033	0.04	-	.	g3.t1
scaffold5510	AUGUSTUS	tts	50968	50968	.	-	.	transcript_id "g3.t1"; gene_id "g3";
scaffold5510	AUGUSTUS	exon	50968	51149	.	-	.	transcript_id "g3.t1"; gene_id "g3";
scaffold5510	AUGUSTUS	exon	52113	52636	.	-	.	transcript_id "g3.t1"; gene_id "g3";
scaffold5510	AUGUSTUS	stop_codon	52163	52165	.	-	0	transcript_id "g3.t1"; gene_id "g3";
scaffold5510	AUGUSTUS	CDS	52163	52582	0.57	-	0	transcript_id "g3.t1"; gene_id "g3";
scaffold5510	AUGUSTUS	start_codon	52580	52582	.	-	0	transcript_id "g3.t1"; gene_id "g3";
scaffold5510	AUGUSTUS	exon	56920	57033	.	-	.	transcript_id "g3.t1"; gene_id "g3";
scaffold5510	AUGUSTUS	tss	57033	57033	.	-	.	transcript_id "g3.t1"; gene_id "g3";
# coding sequence = [atgctgctggtgattttctgtgtgctgctacccgttcaaactaatatgtattcagagataatggctattcagttagctg
# ctgaaatctgtgtgcataaaggcttcacaaatgtggtgattgagactgattcaaccattgctagactgatcatgatacaagaggtgtctgcaccctgg
# gctgttgatacaatagtcaggaaaattattacattgttgagggataaaaaaatgcgattttctcatgtgtacagggaaggaaatgctgtggcagatag
# cctagctaactatgccattgatgaggagatttctggcacttttaaggagttccaccagctgcctgcacaagctagaaagcttatcaatgttgataaag
# ctcagattccttcgtttagagtcagagtccatccatggagattctag]
# protein sequence = [MLLVIFCVLLPVQTNMYSEIMAIQLAAEICVHKGFTNVVIETDSTIARLIMIQEVSAPWAVDTIVRKIITLLRDKKMR
# FSHVYREGNAVADSLANYAIDEEISGTFKEFHQLPAQARKLINVDKAQIPSFRVRVHPWRF]
# end gene g3
###
# command line:
# augustus --codingseq=1 --proteinprofile=/home/pgsb/tetiana.nosenko/lineages/embryophyta_odb9/prfl/EOG093609C8.prfl --predictionStart=29213 --predictionEnd=67335 --species=arabidopsis ./tmp/scaffold5510Schil_BUSCO_geno_206160443_.temp
```
