## Supplementary material for "The *de novo* reference genome and transcriptome assemblies of the wild tomato species *Solanum chilense*": EOG093609D4.out.1

```
# Please cite: Mario Stanke, Mark Diekhans, Robert Baertsch, David Haussler (2008),
# Using native and syntenically mapped cDNA alignments to improve de novo gene finding
# Bioinformatics 24: 637-644, doi 10.1093/bioinformatics/btn013
# No extrinsic information on sequences given.
# Initialising the parameters using config directory /home/pgsb/tetiana.nosenko/miniconda3/config/ ...
# Using protein profile unknown
# --[0..144]--> unknown_A (15) <--[0..7]--> unknown_B (53) <--[0..1]--> unknown_C (84) <--[0..3]--> unknown_D (18) <--[0..7]--> unknown_E (25) <--[1..3]--> unknown_F (147) <--[12..22]--
# BUSCO_Schil_BUSCO_geno_206160443 version. Using default transition matrix.
# admissible start codons and their probabilities: ATG(0.999), CTG(0.000802), TTG(0)
# Looks like ./tmp/scaffold9797Schil_BUSCO_geno_206160443_.temp is in fasta format.
# We have hints for 0 sequences and for 0 of the sequences in the input set.
#
# ----- prediction on sequence number 1 (length = 14176, name = scaffold9797) -----
#
# Constraints/Hints:
# (none)
# Predicted genes for sequence number 1 on both strands
# start gene g1
scaffold9797	AUGUSTUS	gene	6929	10055	0.11	+	.	g1
scaffold9797	AUGUSTUS	transcript	6929	10055	0.11	+	.	g1.t1
scaffold9797	AUGUSTUS	start_codon	6929	6931	.	+	0	transcript_id "g1.t1"; gene_id "g1";
scaffold9797	AUGUSTUS	intron	6933	7069	0.62	+	.	transcript_id "g1.t1"; gene_id "g1";
scaffold9797	AUGUSTUS	intron	7132	7246	0.88	+	.	transcript_id "g1.t1"; gene_id "g1";
scaffold9797	AUGUSTUS	intron	7475	8152	0.77	+	.	transcript_id "g1.t1"; gene_id "g1";
scaffold9797	AUGUSTUS	intron	8275	8697	0.43	+	.	transcript_id "g1.t1"; gene_id "g1";
scaffold9797	AUGUSTUS	intron	8758	9163	0.26	+	.	transcript_id "g1.t1"; gene_id "g1";
scaffold9797	AUGUSTUS	intron	9269	9432	0.58	+	.	transcript_id "g1.t1"; gene_id "g1";
scaffold9797	AUGUSTUS	intron	9572	9893	0.99	+	.	transcript_id "g1.t1"; gene_id "g1";
scaffold9797	AUGUSTUS	CDS	6929	6932	0.6	+	0	transcript_id "g1.t1"; gene_id "g1";
scaffold9797	AUGUSTUS	CDS	7070	7131	0.69	+	2	transcript_id "g1.t1"; gene_id "g1";
scaffold9797	AUGUSTUS	CDS	7247	7474	1	+	0	transcript_id "g1.t1"; gene_id "g1";
scaffold9797	AUGUSTUS	CDS	8153	8274	1	+	0	transcript_id "g1.t1"; gene_id "g1";
scaffold9797	AUGUSTUS	CDS	8698	8757	0.34	+	1	transcript_id "g1.t1"; gene_id "g1";
scaffold9797	AUGUSTUS	CDS	9164	9268	0.5	+	1	transcript_id "g1.t1"; gene_id "g1";
scaffold9797	AUGUSTUS	CDS	9433	9571	0.98	+	1	transcript_id "g1.t1"; gene_id "g1";
scaffold9797	AUGUSTUS	CDS	9894	10055	0.98	+	0	transcript_id "g1.t1"; gene_id "g1";
scaffold9797	AUGUSTUS	stop_codon	10053	10055	.	+	0	transcript_id "g1.t1"; gene_id "g1";
# coding sequence = [atgtgtaaatgtgcaaatagattgcttgcagcatcaggcttacccctcattgcaaaacaaatgaagagacttgaactta
# gttctatatgggctcttcttgctgcatttgaggatcctctgccaactgcactaaatgcagcgtcccttccctttgaaggggcttttgtaaaaggggtt
# gaatctgtctcatggatggcaaacaacactaagaaactcttagcttcagatagtggtccacaatgttggacttttttcagcactgcaacctttggaaa
# gcagaacaaagtcccccaggaaagtattccaaatgctacaggagagaaagtgaaggaagctatgcttgagggtgttgagaaggctctaggactatcaa
# aaagctcactccaaaagccattttatacaaaattacagctatggatcttctcttctgaagctgctaattttatatcagtggtcgtgtttcttgttact
# gaactgagctctaatattacatgtattagcaacttctttagctactgcctactcttgccttcaaatgtcctcgtgtttcttccccatgtactgcatgg
# ttctgcagtatggggtgcagctcttccaaccaacactcctggaattccatgcatctttgatcctcgtggaagggctggtatatgtggtgattggctac
# ttggatcaagtttagaagctgcagctttaagtggcatagctcttgctgatcaaattgcagattacttcgaacaaggtggtccttgctcagatgagttt
# gctgttggtttgcacgatgaatataagccacttgaaggacatgatatagggcagtttccaggactggatactgttgatcaaattacaaatgtcccagc
# tttgacactcgctacatga]
# protein sequence = [MCKCANRLLAASGLPLIAKQMKRLELSSIWALLAAFEDPLPTALNAASLPFEGAFVKGVESVSWMANNTKKLLASDSG
# PQCWTFFSTATFGKQNKVPQESIPNATGEKVKEAMLEGVEKALGLSKSSLQKPFYTKLQLWIFSSEAANFISVVVFLVTELSSNITCISNFFSYCLLL
# PSNVLVFLPHVLHGSAVWGAALPTNTPGIPCIFDPRGRAGICGDWLLGSSLEAAALSGIALADQIADYFEQGGPCSDEFAVGLHDEYKPLEGHDIGQF
# PGLDTVDQITNVPALTLAT]
# end gene g1
###
# command line:
# augustus --codingseq=1 --proteinprofile=/home/pgsb/tetiana.nosenko/lineages/embryophyta_odb9/prfl/EOG093609D4.prfl --predictionStart=0 --predictionEnd=27851 --species=BUSCO_Schil_BUSCO_geno_206160443 ./tmp/scaffold9797Schil_BUSCO_geno_206160443_.temp
```
