## Supplementary material for "The *de novo* reference genome and transcriptome assemblies of the wild tomato species *Solanum chilense*": EOG093609D4.out.2

```
# Please cite: Mario Stanke, Mark Diekhans, Robert Baertsch, David Haussler (2008),
# Using native and syntenically mapped cDNA alignments to improve de novo gene finding
# Bioinformatics 24: 637-644, doi 10.1093/bioinformatics/btn013
# No extrinsic information on sequences given.
# Initialising the parameters using config directory /home/pgsb/tetiana.nosenko/miniconda3/config/ ...
# Using protein profile unknown
# --[0..144]--> unknown_A (15) <--[0..7]--> unknown_B (53) <--[0..1]--> unknown_C (84) <--[0..3]--> unknown_D (18) <--[0..7]--> unknown_E (25) <--[1..3]--> unknown_F (147) <--[12..22]--
# BUSCO_Schil_BUSCO_geno_206160443 version. Using default transition matrix.
# admissible start codons and their probabilities: ATG(0.999), CTG(0.000802), TTG(0)
# Looks like ./tmp/scaffold30094Schil_BUSCO_geno_206160443_.temp is in fasta format.
# We have hints for 0 sequences and for 0 of the sequences in the input set.
#
# ----- prediction on sequence number 1 (length = 2310, name = scaffold30094) -----
#
# Constraints/Hints:
# (none)
# Predicted genes for sequence number 1 on both strands
# start gene g1
scaffold30094	AUGUSTUS	gene	174	2310	0.17	-	.	g1
scaffold30094	AUGUSTUS	transcript	174	2310	0.17	-	.	g1.t1
scaffold30094	AUGUSTUS	stop_codon	174	176	.	-	0	transcript_id "g1.t1"; gene_id "g1";
scaffold30094	AUGUSTUS	intron	341	711	0.53	-	.	transcript_id "g1.t1"; gene_id "g1";
scaffold30094	AUGUSTUS	intron	778	1533	0.33	-	.	transcript_id "g1.t1"; gene_id "g1";
scaffold30094	AUGUSTUS	intron	1661	1893	0.99	-	.	transcript_id "g1.t1"; gene_id "g1";
scaffold30094	AUGUSTUS	intron	2164	2310	0.81	-	.	transcript_id "g1.t1"; gene_id "g1";
scaffold30094	AUGUSTUS	CDS	174	340	0.49	-	2	transcript_id "g1.t1"; gene_id "g1";
scaffold30094	AUGUSTUS	CDS	712	777	0.57	-	2	transcript_id "g1.t1"; gene_id "g1";
scaffold30094	AUGUSTUS	CDS	1534	1660	0.99	-	0	transcript_id "g1.t1"; gene_id "g1";
scaffold30094	AUGUSTUS	CDS	1894	2163	0.81	-	0	transcript_id "g1.t1"; gene_id "g1";
# coding sequence = [ggaatacatgggttgggaggaagaatgggaacaagagtgattgatcatcagcctttgatatttgaccatgcagctcagt
# tcttcacagtgacaaaccccaagtttgctgagctagttgatgactggttggagagaggtctggttcgtgaatggaagggtacaattggtgagcttgaa
# gttggtgggaattttgtcccatttccttcttcacctcctaaatatataggggtcaacggcatgcgcccacttgcggattcattactatctcagacttc
# tttggtcaatgtggtacgaccttgttgggtaagcgcacttgaaccatttaatgggacatggcacttgagtgagaagggaaagccttgtgggcagtttg
# atgcaattgtcattgcacataatgatgcaactggtaatgtcaagatcttgcaacattttggccatgcgatttcaggagtaaatgcaactggactctat
# ttgctggaaatctgccaaaacgcggctgggttgacggaccacgcgacggatcgtcgtggtcacgacggaccgtcatggactccgtcgtcccatacttg
# tgcaatttcttctgctgctctcttcaccaccctcgacggcaagtatgacggaccgtcatag]
# protein sequence = [GIHGLGGRMGTRVIDHQPLIFDHAAQFFTVTNPKFAELVDDWLERGLVREWKGTIGELEVGGNFVPFPSSPPKYIGVN
# GMRPLADSLLSQTSLVNVVRPCWVSALEPFNGTWHLSEKGKPCGQFDAIVIAHNDATGNVKILQHFGHAISGVNATGLYLLEICQNAAGLTDHATDRR
# GHDGPSWTPSSHTCAISSAALFTTLDGKYDGPS]
# end gene g1
###
# command line:
# augustus --codingseq=1 --proteinprofile=/home/pgsb/tetiana.nosenko/lineages/embryophyta_odb9/prfl/EOG093609D4.prfl --predictionStart=0 --predictionEnd=20419 --species=BUSCO_Schil_BUSCO_geno_206160443 ./tmp/scaffold30094Schil_BUSCO_geno_206160443_.temp
```
