## Supplementary material for "The *de novo* reference genome and transcriptome assemblies of the wild tomato species *Solanum chilense*": EOG093609DP.out.1

```
# Please cite: Mario Stanke, Mark Diekhans, Robert Baertsch, David Haussler (2008),
# Using native and syntenically mapped cDNA alignments to improve de novo gene finding
# Bioinformatics 24: 637-644, doi 10.1093/bioinformatics/btn013
# No extrinsic information on sequences given.
# Using protein profile unknown
# --[0..191]--> unknown_A (22) <--[0..3]--> unknown_B (14) <--[5..11]--> unknown_C (47) <--[0..20]--> unknown_D (12) <--[1..5]--> unknown_E (220) <--[2..20]--> unknown_F (19) <--[0..1]--> unknown_G (37) <--[0..5]--> unknown_H (48) <--[0..62]--
# arabidopsis version. Using default transition matrix.
# We have hints for 0 sequences and for 0 of the sequences in the input set.
#
# ----- prediction on sequence number 1 (length = 15141, name = scaffold9605) -----
#
# Constraints/Hints:
# (none)
# Predicted genes for sequence number 1 on both strands
# start gene g1
scaffold9605	AUGUSTUS	gene	1	4200	0.1	+	.	g1
scaffold9605	AUGUSTUS	transcript	1	4200	0.1	+	.	g1.t1
scaffold9605	AUGUSTUS	intron	1	214	0.55	+	.	transcript_id "g1.t1"; gene_id "g1";
scaffold9605	AUGUSTUS	intron	318	652	0.4	+	.	transcript_id "g1.t1"; gene_id "g1";
scaffold9605	AUGUSTUS	intron	710	1437	0.85	+	.	transcript_id "g1.t1"; gene_id "g1";
scaffold9605	AUGUSTUS	intron	1501	1596	1	+	.	transcript_id "g1.t1"; gene_id "g1";
scaffold9605	AUGUSTUS	intron	1654	1738	1	+	.	transcript_id "g1.t1"; gene_id "g1";
scaffold9605	AUGUSTUS	intron	1823	2158	0.72	+	.	transcript_id "g1.t1"; gene_id "g1";
scaffold9605	AUGUSTUS	intron	2228	2296	0.98	+	.	transcript_id "g1.t1"; gene_id "g1";
scaffold9605	AUGUSTUS	intron	2410	2505	1	+	.	transcript_id "g1.t1"; gene_id "g1";
scaffold9605	AUGUSTUS	intron	2676	3511	0.75	+	.	transcript_id "g1.t1"; gene_id "g1";
scaffold9605	AUGUSTUS	intron	3591	3812	1	+	.	transcript_id "g1.t1"; gene_id "g1";
scaffold9605	AUGUSTUS	CDS	215	317	0.31	+	1	transcript_id "g1.t1"; gene_id "g1";
scaffold9605	AUGUSTUS	exon	215	317	.	+	.	transcript_id "g1.t1"; gene_id "g1";
scaffold9605	AUGUSTUS	CDS	653	709	0.94	+	0	transcript_id "g1.t1"; gene_id "g1";
scaffold9605	AUGUSTUS	exon	653	709	.	+	.	transcript_id "g1.t1"; gene_id "g1";
scaffold9605	AUGUSTUS	CDS	1438	1500	1	+	0	transcript_id "g1.t1"; gene_id "g1";
scaffold9605	AUGUSTUS	exon	1438	1500	.	+	.	transcript_id "g1.t1"; gene_id "g1";
scaffold9605	AUGUSTUS	CDS	1597	1653	1	+	0	transcript_id "g1.t1"; gene_id "g1";
scaffold9605	AUGUSTUS	exon	1597	1653	.	+	.	transcript_id "g1.t1"; gene_id "g1";
scaffold9605	AUGUSTUS	CDS	1739	1822	0.99	+	0	transcript_id "g1.t1"; gene_id "g1";
scaffold9605	AUGUSTUS	exon	1739	1822	.	+	.	transcript_id "g1.t1"; gene_id "g1";
scaffold9605	AUGUSTUS	CDS	2159	2227	0.97	+	0	transcript_id "g1.t1"; gene_id "g1";
scaffold9605	AUGUSTUS	exon	2159	2227	.	+	.	transcript_id "g1.t1"; gene_id "g1";
scaffold9605	AUGUSTUS	CDS	2297	2409	1	+	0	transcript_id "g1.t1"; gene_id "g1";
scaffold9605	AUGUSTUS	exon	2297	2409	.	+	.	transcript_id "g1.t1"; gene_id "g1";
scaffold9605	AUGUSTUS	CDS	2506	2675	0.92	+	1	transcript_id "g1.t1"; gene_id "g1";
scaffold9605	AUGUSTUS	exon	2506	2675	.	+	.	transcript_id "g1.t1"; gene_id "g1";
scaffold9605	AUGUSTUS	CDS	3512	3590	1	+	2	transcript_id "g1.t1"; gene_id "g1";
scaffold9605	AUGUSTUS	exon	3512	3590	.	+	.	transcript_id "g1.t1"; gene_id "g1";
scaffold9605	AUGUSTUS	CDS	3813	3915	1	+	1	transcript_id "g1.t1"; gene_id "g1";
scaffold9605	AUGUSTUS	exon	3813	4200	.	+	.	transcript_id "g1.t1"; gene_id "g1";
scaffold9605	AUGUSTUS	stop_codon	3913	3915	.	+	0	transcript_id "g1.t1"; gene_id "g1";
scaffold9605	AUGUSTUS	tts	4200	4200	.	+	.	transcript_id "g1.t1"; gene_id "g1";
# coding sequence = [attttgctgtactatgaggaggagaaagaatgacttgcctgataaatatctgtgcaagaatgatttttggggttactcc
# tcttcgtctcaccactcttctggtacacatggactaagagctgggcaagaagctgcaaagaaaggaatcggattcattgaggcatttgcattgattgg
# gaaggaggaaggtatcaaaggatattggaaaggaaaccttccacaggtgatacggatcataccttatagtgcggtgcagttatttgcttatgaaacgt
# acaagaaactttttcaaggaaaggatggggagctttctgtcattggaagactagcagcaggtgcttgtgctggcatgacttctacttttgtaacctac
# ccactcgatgttctcaggttgagattagcagtagaccctggatataaaacgatgagtgaggttgctttaaacatgctgaaagaggaaggctttgcatc
# cttttataatggtctcgggccctcgctcattggaatagctccatatattgctgtgaacttttgtgtttttgacttggtgaaaaaagctttgccagaag
# agtatcagaaacgaactgaagccactctggctacaggtttgatttcagcaactattgccactctattgtgctatccattggacacagtgagaaggcaa
# atgcaaatgaagggtacaccttatatgacaatttttgatgccttcccaggtatagtggcccgtgatggtattgttggactctacaggggttttgttcc
# caatgcactgaaaactctccctaatagcagcattaggcttactacttttgacaccgtgaagcgtttgctagcaagaagtgaggaagagttccagaaaa
# ttatagaggaaaaccgcaggcaaaaggcagaataa]
# protein sequence = [FCCTMRRRKNDLPDKYLCKNDFWGYSSSSHHSSGTHGLRAGQEAAKKGIGFIEAFALIGKEEGIKGYWKGNLPQVIRI
# IPYSAVQLFAYETYKKLFQGKDGELSVIGRLAAGACAGMTSTFVTYPLDVLRLRLAVDPGYKTMSEVALNMLKEEGFASFYNGLGPSLIGIAPYIAVN
# FCVFDLVKKALPEEYQKRTEATLATGLISATIATLLCYPLDTVRRQMQMKGTPYMTIFDAFPGIVARDGIVGLYRGFVPNALKTLPNSSIRLTTFDTV
# KRLLARSEEEFQKIIEENRRQKAE]
# end gene g1
###
# start gene g2
scaffold9605	AUGUSTUS	gene	7006	12280	0.01	+	.	g2
scaffold9605	AUGUSTUS	transcript	7006	12280	0.01	+	.	g2.t1
scaffold9605	AUGUSTUS	tss	7006	7006	.	+	.	transcript_id "g2.t1"; gene_id "g2";
scaffold9605	AUGUSTUS	exon	7006	7411	.	+	.	transcript_id "g2.t1"; gene_id "g2";
scaffold9605	AUGUSTUS	start_codon	7257	7259	.	+	0	transcript_id "g2.t1"; gene_id "g2";
scaffold9605	AUGUSTUS	intron	7412	7547	0.9	+	.	transcript_id "g2.t1"; gene_id "g2";
scaffold9605	AUGUSTUS	intron	7608	8211	0.95	+	.	transcript_id "g2.t1"; gene_id "g2";
scaffold9605	AUGUSTUS	intron	8364	8539	0.35	+	.	transcript_id "g2.t1"; gene_id "g2";
scaffold9605	AUGUSTUS	intron	8620	8990	0.24	+	.	transcript_id "g2.t1"; gene_id "g2";
scaffold9605	AUGUSTUS	intron	9050	9231	0.99	+	.	transcript_id "g2.t1"; gene_id "g2";
scaffold9605	AUGUSTUS	intron	9279	9360	0.98	+	.	transcript_id "g2.t1"; gene_id "g2";
scaffold9605	AUGUSTUS	intron	9440	9520	0.99	+	.	transcript_id "g2.t1"; gene_id "g2";
scaffold9605	AUGUSTUS	intron	9594	9765	0.99	+	.	transcript_id "g2.t1"; gene_id "g2";
scaffold9605	AUGUSTUS	intron	9856	10599	0.89	+	.	transcript_id "g2.t1"; gene_id "g2";
scaffold9605	AUGUSTUS	intron	10660	10809	0.94	+	.	transcript_id "g2.t1"; gene_id "g2";
scaffold9605	AUGUSTUS	intron	10924	11306	0.98	+	.	transcript_id "g2.t1"; gene_id "g2";
scaffold9605	AUGUSTUS	intron	11368	11442	0.78	+	.	transcript_id "g2.t1"; gene_id "g2";
scaffold9605	AUGUSTUS	intron	11562	11681	1	+	.	transcript_id "g2.t1"; gene_id "g2";
scaffold9605	AUGUSTUS	intron	11781	11860	0.8	+	.	transcript_id "g2.t1"; gene_id "g2";
scaffold9605	AUGUSTUS	CDS	7257	7411	0.9	+	0	transcript_id "g2.t1"; gene_id "g2";
scaffold9605	AUGUSTUS	CDS	7548	7607	0.99	+	1	transcript_id "g2.t1"; gene_id "g2";
scaffold9605	AUGUSTUS	exon	7548	7607	.	+	.	transcript_id "g2.t1"; gene_id "g2";
scaffold9605	AUGUSTUS	CDS	8212	8363	0.99	+	1	transcript_id "g2.t1"; gene_id "g2";
scaffold9605	AUGUSTUS	exon	8212	8363	.	+	.	transcript_id "g2.t1"; gene_id "g2";
scaffold9605	AUGUSTUS	CDS	8540	8619	0.23	+	2	transcript_id "g2.t1"; gene_id "g2";
scaffold9605	AUGUSTUS	exon	8540	8619	.	+	.	transcript_id "g2.t1"; gene_id "g2";
scaffold9605	AUGUSTUS	CDS	8991	9049	0.39	+	0	transcript_id "g2.t1"; gene_id "g2";
scaffold9605	AUGUSTUS	exon	8991	9049	.	+	.	transcript_id "g2.t1"; gene_id "g2";
scaffold9605	AUGUSTUS	CDS	9232	9278	0.98	+	1	transcript_id "g2.t1"; gene_id "g2";
scaffold9605	AUGUSTUS	exon	9232	9278	.	+	.	transcript_id "g2.t1"; gene_id "g2";
scaffold9605	AUGUSTUS	CDS	9361	9439	0.99	+	2	transcript_id "g2.t1"; gene_id "g2";
scaffold9605	AUGUSTUS	exon	9361	9439	.	+	.	transcript_id "g2.t1"; gene_id "g2";
scaffold9605	AUGUSTUS	CDS	9521	9593	1	+	1	transcript_id "g2.t1"; gene_id "g2";
scaffold9605	AUGUSTUS	exon	9521	9593	.	+	.	transcript_id "g2.t1"; gene_id "g2";
scaffold9605	AUGUSTUS	CDS	9766	9855	0.99	+	0	transcript_id "g2.t1"; gene_id "g2";
scaffold9605	AUGUSTUS	exon	9766	9855	.	+	.	transcript_id "g2.t1"; gene_id "g2";
scaffold9605	AUGUSTUS	CDS	10600	10659	0.97	+	0	transcript_id "g2.t1"; gene_id "g2";
scaffold9605	AUGUSTUS	exon	10600	10659	.	+	.	transcript_id "g2.t1"; gene_id "g2";
scaffold9605	AUGUSTUS	CDS	10810	10923	0.95	+	0	transcript_id "g2.t1"; gene_id "g2";
scaffold9605	AUGUSTUS	exon	10810	10923	.	+	.	transcript_id "g2.t1"; gene_id "g2";
scaffold9605	AUGUSTUS	CDS	11307	11367	0.78	+	0	transcript_id "g2.t1"; gene_id "g2";
scaffold9605	AUGUSTUS	exon	11307	11367	.	+	.	transcript_id "g2.t1"; gene_id "g2";
scaffold9605	AUGUSTUS	CDS	11443	11561	0.78	+	2	transcript_id "g2.t1"; gene_id "g2";
scaffold9605	AUGUSTUS	exon	11443	11561	.	+	.	transcript_id "g2.t1"; gene_id "g2";
scaffold9605	AUGUSTUS	CDS	11682	11780	0.84	+	0	transcript_id "g2.t1"; gene_id "g2";
scaffold9605	AUGUSTUS	exon	11682	11780	.	+	.	transcript_id "g2.t1"; gene_id "g2";
scaffold9605	AUGUSTUS	CDS	11861	12085	0.77	+	0	transcript_id "g2.t1"; gene_id "g2";
scaffold9605	AUGUSTUS	exon	11861	12280	.	+	.	transcript_id "g2.t1"; gene_id "g2";
scaffold9605	AUGUSTUS	stop_codon	12083	12085	.	+	0	transcript_id "g2.t1"; gene_id "g2";
scaffold9605	AUGUSTUS	tts	12280	12280	.	+	.	transcript_id "g2.t1"; gene_id "g2";
scaffold9605	AUGUSTUS	protein_match	7558	7607	5.17	+	0	target "unknown_A[1..17]"; target_start 55; transcript_id "g2.t1"; gene_id "g2";
scaffold9605	AUGUSTUS	protein_match	8212	8227	5.35	+	1	target "unknown_A[17..22]"; target_start 55; transcript_id "g2.t1"; gene_id "g2";
scaffold9605	AUGUSTUS	protein_match	8228	8269	4.32	+	0	target "unknown_B[1..14]"; target_start 77; transcript_id "g2.t1"; gene_id "g2";
scaffold9605	AUGUSTUS	protein_match	8297	8363	6.03	+	0	target "unknown_C[1..23]"; target_start 100; transcript_id "g2.t1"; gene_id "g2";
scaffold9605	AUGUSTUS	protein_match	8540	8613	11.6	+	2	target "unknown_C[23..47]"; target_start 100; transcript_id "g2.t1"; gene_id "g2";
scaffold9605	AUGUSTUS	protein_match	8991	9026	6.21	+	0	target "unknown_D[1..12]"; target_start 149; transcript_id "g2.t1"; gene_id "g2";
scaffold9605	AUGUSTUS	protein_match	9030	9049	7.73	+	0	target "unknown_E[1..7]"; target_start 162; transcript_id "g2.t1"; gene_id "g2";
scaffold9605	AUGUSTUS	protein_match	9232	9278	9.18	+	0	target "unknown_E[8..23]"; target_start 161; transcript_id "g2.t1"; gene_id "g2";
scaffold9605	AUGUSTUS	protein_match	9361	9439	12	+	1	target "unknown_E[23..49]"; target_start 161; transcript_id "g2.t1"; gene_id "g2";
scaffold9605	AUGUSTUS	protein_match	9521	9593	8.33	+	0	target "unknown_E[50..74]"; target_start 161; transcript_id "g2.t1"; gene_id "g2";
scaffold9605	AUGUSTUS	protein_match	9766	9855	8.92	+	2	target "unknown_E[74..104]"; target_start 161; transcript_id "g2.t1"; gene_id "g2";
scaffold9605	AUGUSTUS	protein_match	10600	10659	6.58	+	2	target "unknown_E[104..124]"; target_start 161; transcript_id "g2.t1"; gene_id "g2";
scaffold9605	AUGUSTUS	protein_match	10810	10923	7.46	+	2	target "unknown_E[124..162]"; target_start 161; transcript_id "g2.t1"; gene_id "g2";
scaffold9605	AUGUSTUS	protein_match	11307	11367	7.86	+	2	target "unknown_E[162..182]"; target_start 161; transcript_id "g2.t1"; gene_id "g2";
scaffold9605	AUGUSTUS	protein_match	11443	11558	5.11	+	2	target "unknown_E[182..220]"; target_start 162; transcript_id "g2.t1"; gene_id "g2";
scaffold9605	AUGUSTUS	protein_match	11688	11744	5	+	0	target "unknown_F[1..19]"; target_start 385; transcript_id "g2.t1"; gene_id "g2";
scaffold9605	AUGUSTUS	protein_match	11748	11780	4.76	+	0	target "unknown_G[1..11]"; target_start 405; transcript_id "g2.t1"; gene_id "g2";
scaffold9605	AUGUSTUS	protein_match	11861	11938	6.81	+	0	target "unknown_G[12..37]"; target_start 405; transcript_id "g2.t1"; gene_id "g2";
scaffold9605	AUGUSTUS	protein_match	11939	12082	4.52	+	0	target "unknown_H[1..48]"; target_start 442; transcript_id "g2.t1"; gene_id "g2";
# coding sequence = [atggcgttttctctgcaattcaacaaccccatctcaactttttcatgttccaacctttataatggtactagaactcaac
# cctttaaattcttgtgtacttctccacaatctgattcttccaatagcaaagaagaagctattcaagactcatcttgggaaaatgataaagggtatgtg
# gttctggtggagaagtacaggaatggaactttgaaaaggtatgttatagacaatgactctgaaatgaaaatgtttcttgaggagcatgtacccacgac
# tagtagatcccaagatcttgatacctctggcatggagttatcttggctccctaaggttatcaaggattttgtgttaccatcaggtttcccagatacag
# tttcagatgattatttggactacatgttgcttcagttcccaaccaatgtaactggatggatctgtcacacgctggcggttggagtgggctctttttcc
# ggaacttccgcagctgcttcagctgctgccatcagatgggtttcaaaggatggaattggtgcccttggacgctttttcattggtggacggtttggcaa
# tctttttgatgatgatcctaaacaatggcgcatgtatgcagatttcattggtagtgcaggaagtatatttgatctctgtacccctctctatccatatt
# atttcctacctttagcttctcttggaaatcttgccaaggctgttgcaagggggctaaaggacccttcattccgggttatacaaaaccactttgctatc
# gctggaaatttgggagacgtagcagcaaaggaggaagtctgggaagtagcagctgagctgctaggtctttctctcggcatactagctttggatacacc
# tgttatctcaaagtcttatcctacattggcattaacatggttaagtgtgcggatcctacatctttggtttcgctatcagtctctttcagttctgcaat
# tcaacacgataaatctcaaacgggctcgcatattagtgaactctcatgttttacactgtacaatcccaggaatcaatgaatgcaataggatggagagc
# atcttattgtgggaaagattcttaaggccacgaattatttttgagatatctttggaggagatgatcaatgcgggcaaatacagatccaagcaaatcaa
# gaaactcattcatatgtacaaggaggaaaactattttcttgtagtaaatgaacagaaggcagcggattttcaggtctttgtatctttcaaggaaggag
# cctcaagcctatccgtttttcgaagtatatggcaaacctattggctatatcaaaactggggctggtcagataatatctttgatcgacttgaacagagc
# ttggtcgaattgagagatagatttcctgatctattacaacaactaagtgatgctggatgggatacaaatactttaagtttaaaggtcccaaaagaaat
# gtcgatcaacgagctgagttaa]
# protein sequence = [MAFSLQFNNPISTFSCSNLYNGTRTQPFKFLCTSPQSDSSNSKEEAIQDSSWENDKGYVVLVEKYRNGTLKRYVIDND
# SEMKMFLEEHVPTTSRSQDLDTSGMELSWLPKVIKDFVLPSGFPDTVSDDYLDYMLLQFPTNVTGWICHTLAVGVGSFSGTSAAASAAAIRWVSKDGI
# GALGRFFIGGRFGNLFDDDPKQWRMYADFIGSAGSIFDLCTPLYPYYFLPLASLGNLAKAVARGLKDPSFRVIQNHFAIAGNLGDVAAKEEVWEVAAE
# LLGLSLGILALDTPVISKSYPTLALTWLSVRILHLWFRYQSLSVLQFNTINLKRARILVNSHVLHCTIPGINECNRMESILLWERFLRPRIIFEISLE
# EMINAGKYRSKQIKKLIHMYKEENYFLVVNEQKAADFQVFVSFKEGASSLSVFRSIWQTYWLYQNWGWSDNIFDRLEQSLVELRDRFPDLLQQLSDAG
# WDTNTLSLKVPKEMSINELS]
# sequence of block unknown_A    55 [KGYVVLVEKYRNGTLKRYVIDN] 77
# sequence of block unknown_B    77 [DSEMKMFLEEHVPT] 91
# sequence of block unknown_C   100 [SGMELSWLPKVIKDFVLPSGFPDTVSDDYLDYMLLQFPTNVTGWICH] 147
# sequence of block unknown_D   149 [AVGVGSFSGTSA] 161
# sequence of block unknown_E   162 [ASAAAIRWVSKDGIGALGRFFIGGRFGNLFDDDPKQWRMYADFIGSAGSIFDLCTPLYPYYFLPLASLGNLAKAVARGLKDPSFRVIQNHFAIAGNLGDVAAKEEVWEVAAELLGLSLGILALDTPVISKSYPTLALTWLSVRILHLWFRYQSLSVLQFNTINLKRARILVNSHVLHCTIPGINECNRMESILLWERFLRPRIIFEISLEEMINAGKYRS] 382
# sequence of block unknown_F   385 [KKLIHMYKEENYFLVVNEQ] 404
# sequence of block unknown_G   405 [AADFQVFVSFKEGASSLSVFRSIWQTYWLYQNWGWSD] 442
# sequence of block unknown_H   442 [NIFDRLEQSLVELRDRFPDLLQQLSDAGWDTNTLSLKVPKEMSINELS] 490
# end gene g2
###
# start gene g3
scaffold9605	AUGUSTUS	gene	13226	14232	0.06	+	.	g3
scaffold9605	AUGUSTUS	transcript	13226	14232	0.06	+	.	g3.t1
scaffold9605	AUGUSTUS	tss	13226	13226	.	+	.	transcript_id "g3.t1"; gene_id "g3";
scaffold9605	AUGUSTUS	exon	13226	13657	.	+	.	transcript_id "g3.t1"; gene_id "g3";
scaffold9605	AUGUSTUS	start_codon	13280	13282	.	+	0	transcript_id "g3.t1"; gene_id "g3";
scaffold9605	AUGUSTUS	intron	13658	13746	0.57	+	.	transcript_id "g3.t1"; gene_id "g3";
scaffold9605	AUGUSTUS	CDS	13280	13657	0.29	+	0	transcript_id "g3.t1"; gene_id "g3";
scaffold9605	AUGUSTUS	CDS	13747	14118	0.28	+	0	transcript_id "g3.t1"; gene_id "g3";
scaffold9605	AUGUSTUS	exon	13747	14232	.	+	.	transcript_id "g3.t1"; gene_id "g3";
scaffold9605	AUGUSTUS	stop_codon	14116	14118	.	+	0	transcript_id "g3.t1"; gene_id "g3";
scaffold9605	AUGUSTUS	tts	14232	14232	.	+	.	transcript_id "g3.t1"; gene_id "g3";
# coding sequence = [atgcttcgtctctggcgtcttagaagagtcagtttcatgtttgttgaattggagagaaacaacaagttgagttactttg
# gggatagagtactcaaacttgtatgtgtcactctttttgctgttcattctgctggctgcttctactactttcttgctgctcgaattaatgatgttaat
# aaaacatggctttcactgggaaatcttcatgataggagtatctggaatctttatgtaatgtctatgtattggtccattacaacaaccggctatgggga
# cttgcacgcggttgctacagaggaaatgatattcactatggtttacatgctatttgacctcggcctgactgcatatcttattggaaacatgactaact
# tggttatgctagatcacttgtcaatgatgcacagaacagatacagaaggtctgcagcagcaagaaattcttgaaacactacctagagctattcgatct
# gccatttcacatcatttattctattcattggtggataaggcctatttattccacggggtatcacatgacttactctttcaactggtttctgagatgaa
# ggctgagtatttccctccaaaagaggatattattttgcaaaatgaagcatctacggatctctacatcctcgtaaatggagcagtggatcttatatcac
# acaggaatggtatggatcaggtagttggtgagttgaaggcaggggatgtttgtggattgtttgttgtaagcctcaacttttaa]
# protein sequence = [MLRLWRLRRVSFMFVELERNNKLSYFGDRVLKLVCVTLFAVHSAGCFYYFLAARINDVNKTWLSLGNLHDRSIWNLYV
# MSMYWSITTTGYGDLHAVATEEMIFTMVYMLFDLGLTAYLIGNMTNLVMLDHLSMMHRTDTEGLQQQEILETLPRAIRSAISHHLFYSLVDKAYLFHG
# VSHDLLFQLVSEMKAEYFPPKEDIILQNEASTDLYILVNGAVDLISHRNGMDQVVGELKAGDVCGLFVVSLNF]
# end gene g3
###
# command line:
# augustus --codingseq=1 --proteinprofile=/home/pgsb/tetiana.nosenko/lineages/embryophyta_odb9/prfl/EOG093609DP.prfl --predictionStart=0 --predictionEnd=29799 --species=arabidopsis ./tmp/scaffold9605Schil_BUSCO_geno_206160443_.temp
```
