## Supplementary material for "The *de novo* reference genome and transcriptome assemblies of the wild tomato species *Solanum chilense*": EOG093609EF.out.1

```
# Please cite: Mario Stanke, Mark Diekhans, Robert Baertsch, David Haussler (2008),
# Using native and syntenically mapped cDNA alignments to improve de novo gene finding
# Bioinformatics 24: 637-644, doi 10.1093/bioinformatics/btn013
# No extrinsic information on sequences given.
# Initialising the parameters using config directory /home/pgsb/tetiana.nosenko/miniconda3/config/ ...
# Using protein profile unknown
# --[0..53]--> unknown_A (53) <--[0..4]--> unknown_B (19) <--[3..11]--> unknown_C (94) <--[0..2]--> unknown_D (27) <--[0..3]--> unknown_E (230) <--[2..49]--
# BUSCO_Schil_BUSCO_geno_206160443 version. Using default transition matrix.
# admissible start codons and their probabilities: ATG(0.999), CTG(0.000802), TTG(0)
# Looks like ./tmp/scaffold5784Schil_BUSCO_geno_206160443_.temp is in fasta format.
# We have hints for 0 sequences and for 0 of the sequences in the input set.
#
# ----- prediction on sequence number 1 (length = 37445, name = scaffold5784) -----
#
# Constraints/Hints:
# (none)
# Predicted genes for sequence number 1 on both strands
# start gene g1
scaffold5784	AUGUSTUS	gene	18425	21329	0.78	+	.	g1
scaffold5784	AUGUSTUS	transcript	18425	21329	0.78	+	.	g1.t1
scaffold5784	AUGUSTUS	start_codon	18425	18427	.	+	0	transcript_id "g1.t1"; gene_id "g1";
scaffold5784	AUGUSTUS	intron	20057	20152	1	+	.	transcript_id "g1.t1"; gene_id "g1";
scaffold5784	AUGUSTUS	intron	20267	20850	0.78	+	.	transcript_id "g1.t1"; gene_id "g1";
scaffold5784	AUGUSTUS	intron	21116	21213	1	+	.	transcript_id "g1.t1"; gene_id "g1";
scaffold5784	AUGUSTUS	CDS	18425	20056	1	+	0	transcript_id "g1.t1"; gene_id "g1";
scaffold5784	AUGUSTUS	CDS	20153	20266	1	+	0	transcript_id "g1.t1"; gene_id "g1";
scaffold5784	AUGUSTUS	CDS	20851	21115	0.78	+	0	transcript_id "g1.t1"; gene_id "g1";
scaffold5784	AUGUSTUS	CDS	21214	21329	1	+	2	transcript_id "g1.t1"; gene_id "g1";
scaffold5784	AUGUSTUS	stop_codon	21327	21329	.	+	0	transcript_id "g1.t1"; gene_id "g1";
# coding sequence = [atgggaaacggtgtaggaaagcttagtgtttgtttcactagcggcggcgccgtggagggtcgtcgccggaaagattttc
# ctctcatgatttctgacccacttgaagatttgggtcattctttttgttatgttcgacctgatcagacccgaatttcatcttccaaagttcactcagag
# gaaaccacaactttccggtcaatctccggcgcctctgttagcgccaacacttctacgccgctctccactgcttttgtcgatctgtattcttacaatag
# tatcgaccggtcttcggcttttgagggttctacttcttttgcttcaataccccttcaacctattcccagaaactcttcaattcactccggcccgcttt
# tcagttcgggtcttgttccggcttcgggtcccacggaacgtgggttcatgtccggcccgattgagaggggatttcaatcggggccgcttgatcgtggt
# ctttattcgggtcctcttgataggggctgttctgatcagtttcagagaagctattcacatggttttgctcttcgatccagatcaagaaaaggttcatt
# ctttcgggttctacaaagagctatatcaaagaccttatcaagaggtcaaaattctattgttgcaccgattaaaggatcaatttcagtaaaagaaagtg
# attgggttgtgggtgctgaaaagcagaacgaattgactattagcagtgtgaatttcagcagtgagtgtagtttggatgatgatgacactttagataat
# cagaatgttcagtgggctcaaggtaaagccggtgaagatcgtgttcatgtcgtagtttctgaggaacatggttgggtttttgtagggatttatgatgg
# attcaatggtcctgatgcacctgatttcttggtatcaaatttgtaccctgctgttcacaaagagctcaaaggattgttatgggatgacaaattagata
# ataattcctctgttacgatcccatctccgagtttggccgtggaagaatctaatcagactattgacgatgaattcttaagggatagttgttcaagatgt
# gttgagcaagagaattatccttcagcaagggaggatctttcttgcgattcacggttaaagaaaaagaggggaaaaggttcaaagaacaggtacagagg
# agtatcaaagaaatgggaagagaatcagaggcgatggcgatgcgaatgggacagggaaagattagaacttgataggagattgaaggaacagctgaatg
# gaaatggttcaaatggatcaggatcagttaatcatgctgatgtattaaaagctctttctcaagcattgaagaaaacagaggaggcatatttggatcta
# gctgataggatgaatatggagaatcctgaattggctttgatgggttcttgtgttcttgttatgttaatgaaaggagaggatgtttatgtgatgaatgt
# aggcgatagtcgagccgtgttagctcagaagaaagagcctaatctatggagtcaagatttggaaaggatcaatgaagaaacattgaaagatcttgaac
# ttttcgatggcgatgagtcggattgtgtacctaatttaactgctttccagcttagtatagatcatagcacctccgtggaagaggaagttcaaagaata
# aaaagtgaacatccagatgatccatgtgccctaatgaatgaccgtgttaaaggttcattgaaggttactagggcttttggtgctggtttcctcaaaca
# gcctaaatggaacaatgcactacttgagatgttcagaatcgactatattggaacttccccctacatcagttgccttccgtctctctatcatcacaggt
# tagggccaagagacaggtttttgatactgtcatccgatgggctctaccagtacttcacaaacgaagaagctgtattagaagtcgaacattttatctca
# tggtcaccagaaggagatccagcacaacatctcatcgagacagtattgtttcgtgctgcaaaaaaagctggtatggagtttcatgagttgcttgaaat
# tccacaaggggatcgacgtcgataccatgatgatgtttcaataattgttatttctttggagggaagaatatggagatccagtgcataa]
# protein sequence = [MGNGVGKLSVCFTSGGAVEGRRRKDFPLMISDPLEDLGHSFCYVRPDQTRISSSKVHSEETTTFRSISGASVSANTST
# PLSTAFVDLYSYNSIDRSSAFEGSTSFASIPLQPIPRNSSIHSGPLFSSGLVPASGPTERGFMSGPIERGFQSGPLDRGLYSGPLDRGCSDQFQRSYS
# HGFALRSRSRKGSFFRVLQRAISKTLSRGQNSIVAPIKGSISVKESDWVVGAEKQNELTISSVNFSSECSLDDDDTLDNQNVQWAQGKAGEDRVHVVV
# SEEHGWVFVGIYDGFNGPDAPDFLVSNLYPAVHKELKGLLWDDKLDNNSSVTIPSPSLAVEESNQTIDDEFLRDSCSRCVEQENYPSAREDLSCDSRL
# KKKRGKGSKNRYRGVSKKWEENQRRWRCEWDRERLELDRRLKEQLNGNGSNGSGSVNHADVLKALSQALKKTEEAYLDLADRMNMENPELALMGSCVL
# VMLMKGEDVYVMNVGDSRAVLAQKKEPNLWSQDLERINEETLKDLELFDGDESDCVPNLTAFQLSIDHSTSVEEEVQRIKSEHPDDPCALMNDRVKGS
# LKVTRAFGAGFLKQPKWNNALLEMFRIDYIGTSPYISCLPSLYHHRLGPRDRFLILSSDGLYQYFTNEEAVLEVEHFISWSPEGDPAQHLIETVLFRA
# AKKAGMEFHELLEIPQGDRRRYHDDVSIIVISLEGRIWRSSA]
# end gene g1
###
# start gene g2
scaffold5784	AUGUSTUS	gene	25214	27210	0.7	-	.	g2
scaffold5784	AUGUSTUS	transcript	25214	27210	0.7	-	.	g2.t1
scaffold5784	AUGUSTUS	stop_codon	25214	25216	.	-	0	transcript_id "g2.t1"; gene_id "g2";
scaffold5784	AUGUSTUS	intron	25280	25386	0.7	-	.	transcript_id "g2.t1"; gene_id "g2";
scaffold5784	AUGUSTUS	intron	26001	26081	1	-	.	transcript_id "g2.t1"; gene_id "g2";
scaffold5784	AUGUSTUS	intron	26476	27150	1	-	.	transcript_id "g2.t1"; gene_id "g2";
scaffold5784	AUGUSTUS	CDS	25214	25279	0.7	-	0	transcript_id "g2.t1"; gene_id "g2";
scaffold5784	AUGUSTUS	CDS	25387	26000	0.71	-	2	transcript_id "g2.t1"; gene_id "g2";
scaffold5784	AUGUSTUS	CDS	26082	26475	1	-	0	transcript_id "g2.t1"; gene_id "g2";
scaffold5784	AUGUSTUS	CDS	27151	27210	1	-	0	transcript_id "g2.t1"; gene_id "g2";
scaffold5784	AUGUSTUS	start_codon	27208	27210	.	-	0	transcript_id "g2.t1"; gene_id "g2";
# coding sequence = [atggcagatggtgaggatatccagccactcgtctgtgataatggtactggaatggttaaggctggatttgctggagatg
# atgctccaagagcagtatttcctagcattgttggtcgccctcgtcatacaggagtgatggtaggaatggggcaaaaagatgcatatgtaggagatgaa
# gctcaatccaaacgtggtattctcacattgaaatacccaattgagcacggtattgttagcaattgggatgatatggagaaaatttggcatcatacttt
# ttacaatgaacttcgtgtcgcaccagaggaacaccctgtacttctcaccgaagcacctcttaaccccaaggctaatcgtgagaagatgactcaaatca
# tgttcgagacattcaatactcctgctatgtatgtggccattcaagctgttctatccctttatgccagtggtcgtacaacaggtattgtcatggattct
# ggtgatggtgttagtcacaccgtaccaatctatgaaggatatgctttaccacatgctattttacgtcttgatttggctggtcgtgaccttactgatca
# cttgatgaaaatcctgacggagcgtggttactcatttaccactacagcagaaagggaaattgtgagggatgttaaggaaaagctctcatacattgctc
# ttgattatgagcaagaattggatacatcaaacactaattcttctgttgagaagagttatgagttgcctgatggtcaggttattacaattggtgctgag
# cgtttccgctgccctgaagtacttttccagccttcaatgattggaatggaagctgctgggattcatgaaacaacgtataattcaatcatgaagtgtga
# tgtcgatattaggaaggatctctatggaaacatcgtactcagtggtggtacgactatgttcactggaattgctgatagaatgagcaaagaaattactg
# cattggctccaagcagcatgaaaattaaggtggttgctccacctgaaaggaagtatagtgtttggattggaggctctattttagcttctctaagtacc
# ttccaacagatgtggattgcaaaggcagagtacgatgaatcgggtccttccatcgtccacaggaaatgcttctaa]
# protein sequence = [MADGEDIQPLVCDNGTGMVKAGFAGDDAPRAVFPSIVGRPRHTGVMVGMGQKDAYVGDEAQSKRGILTLKYPIEHGIV
# SNWDDMEKIWHHTFYNELRVAPEEHPVLLTEAPLNPKANREKMTQIMFETFNTPAMYVAIQAVLSLYASGRTTGIVMDSGDGVSHTVPIYEGYALPHA
# ILRLDLAGRDLTDHLMKILTERGYSFTTTAEREIVRDVKEKLSYIALDYEQELDTSNTNSSVEKSYELPDGQVITIGAERFRCPEVLFQPSMIGMEAA
# GIHETTYNSIMKCDVDIRKDLYGNIVLSGGTTMFTGIADRMSKEITALAPSSMKIKVVAPPERKYSVWIGGSILASLSTFQQMWIAKAEYDESGPSIV
# HRKCF]
# end gene g2
###
# start gene g3
scaffold5784	AUGUSTUS	gene	40632	42810	0.45	-	.	g3
scaffold5784	AUGUSTUS	transcript	40632	42810	0.45	-	.	g3.t1
scaffold5784	AUGUSTUS	stop_codon	40632	40634	.	-	0	transcript_id "g3.t1"; gene_id "g3";
scaffold5784	AUGUSTUS	intron	40980	41142	0.5	-	.	transcript_id "g3.t1"; gene_id "g3";
scaffold5784	AUGUSTUS	intron	41402	41543	0.99	-	.	transcript_id "g3.t1"; gene_id "g3";
scaffold5784	AUGUSTUS	intron	41652	41736	0.95	-	.	transcript_id "g3.t1"; gene_id "g3";
scaffold5784	AUGUSTUS	intron	41878	41974	1	-	.	transcript_id "g3.t1"; gene_id "g3";
scaffold5784	AUGUSTUS	intron	42097	42188	1	-	.	transcript_id "g3.t1"; gene_id "g3";
scaffold5784	AUGUSTUS	intron	42261	42470	1	-	.	transcript_id "g3.t1"; gene_id "g3";
scaffold5784	AUGUSTUS	intron	42531	42630	1	-	.	transcript_id "g3.t1"; gene_id "g3";
scaffold5784	AUGUSTUS	CDS	40632	40979	0.5	-	0	transcript_id "g3.t1"; gene_id "g3";
scaffold5784	AUGUSTUS	CDS	41143	41401	1	-	1	transcript_id "g3.t1"; gene_id "g3";
scaffold5784	AUGUSTUS	CDS	41544	41651	0.95	-	1	transcript_id "g3.t1"; gene_id "g3";
scaffold5784	AUGUSTUS	CDS	41737	41877	0.98	-	1	transcript_id "g3.t1"; gene_id "g3";
scaffold5784	AUGUSTUS	CDS	41975	42096	1	-	0	transcript_id "g3.t1"; gene_id "g3";
scaffold5784	AUGUSTUS	CDS	42189	42260	1	-	0	transcript_id "g3.t1"; gene_id "g3";
scaffold5784	AUGUSTUS	CDS	42471	42530	1	-	0	transcript_id "g3.t1"; gene_id "g3";
scaffold5784	AUGUSTUS	CDS	42631	42810	0.9	-	0	transcript_id "g3.t1"; gene_id "g3";
scaffold5784	AUGUSTUS	start_codon	42808	42810	.	-	0	transcript_id "g3.t1"; gene_id "g3";
# coding sequence = [atgggtcaggggttcagttgtggaacaagtgatgaacacggattgtttactgctgttcagtgtggtgatttggagactg
# taaaggctctgtttgaaagaaacccaagtcttgttcatcattctacagtttatgatcgacagtctgctttacatattgctgctgccaatggccaaatt
# gaggttgtttctatgcttttagacaagtctgtcaagcctgatttattgaatcggtataagcagactccattgatgctagcagcaatgcacgggaagat
# ctcttgtgtgcaaaagcttattgaagccggggccaatattttgatgtttgattcattgaatgggagaacatgcttgcactatgcggcctattatgggc
# actctgattgtctcaaaacaattctttttgctgctcggacatcacacattgcgtcttcttggggatatgcccggtttgtgaacgttaatgatggtaaa
# ggagcaacacctttgcacttagcagctcgtcaaagacgggctgattgtgttcatattttactagacaatggtgctcttgcttgtgcttctaccgatgg
# atatggtttcccaggtagtacaccacttcatttggctgcaagagctggttctcttgattgtatccgtgaattgttagcatggggagcagagcgattac
# aaagagatgatttggggagaataccatacacaattgctttaagatacaaacatggtgcatgtgcagcgttgctgaatccttcatctgcagagcctctt
# gtctggccatcgccattgaaattcatcagtgagctgaatgaagaagcaaaacatttgctagaatgtgcactgatggaagctaacaaggagagggaaaa
# gaacatcctgaaaggaacaacttattcaccaccatcgccaaccaattccgataatgggatggatgacaacatctctgaggttcaggactgcgggcacc
# agatgtgtgcacattgtgtactggcgttatgctgtcataaaaagcctaatcctactactaccagtcctattgcacctgtgtgcccattctgtcgtagc
# aacattgttcaattagatgttatcaagctggaaaaggacgatggaactagccacgatattgtttccccctcaaagcttaggaagtcttggcgatcaag
# aaacttcagcgaggggagtagcagttttaagggcttatctgcagtaagctctttcggaagaatggttggtcgtggctctggtagaattgctgctgaaa
# acgaatacattgataagccaataatccttgactaa]
# protein sequence = [MGQGFSCGTSDEHGLFTAVQCGDLETVKALFERNPSLVHHSTVYDRQSALHIAAANGQIEVVSMLLDKSVKPDLLNRY
# KQTPLMLAAMHGKISCVQKLIEAGANILMFDSLNGRTCLHYAAYYGHSDCLKTILFAARTSHIASSWGYARFVNVNDGKGATPLHLAARQRRADCVHI
# LLDNGALACASTDGYGFPGSTPLHLAARAGSLDCIRELLAWGAERLQRDDLGRIPYTIALRYKHGACAALLNPSSAEPLVWPSPLKFISELNEEAKHL
# LECALMEANKEREKNILKGTTYSPPSPTNSDNGMDDNISEVQDCGHQMCAHCVLALCCHKKPNPTTTSPIAPVCPFCRSNIVQLDVIKLEKDDGTSHD
# IVSPSKLRKSWRSRNFSEGSSSFKGLSAVSSFGRMVGRGSGRIAAENEYIDKPIILD]
# end gene g3
###
# command line:
# augustus --codingseq=1 --proteinprofile=/home/pgsb/tetiana.nosenko/lineages/embryophyta_odb9/prfl/EOG093609EF.prfl --predictionStart=7098 --predictionEnd=44542 --species=BUSCO_Schil_BUSCO_geno_206160443 ./tmp/scaffold5784Schil_BUSCO_geno_206160443_.temp
```
