## Supplementary material for "The *de novo* reference genome and transcriptome assemblies of the wild tomato species *Solanum chilense*": EOG093609EF.out.2

```
# Please cite: Mario Stanke, Mark Diekhans, Robert Baertsch, David Haussler (2008),
# Using native and syntenically mapped cDNA alignments to improve de novo gene finding
# Bioinformatics 24: 637-644, doi 10.1093/bioinformatics/btn013
# No extrinsic information on sequences given.
# Initialising the parameters using config directory /home/pgsb/tetiana.nosenko/miniconda3/config/ ...
# Using protein profile unknown
# --[0..53]--> unknown_A (53) <--[0..4]--> unknown_B (19) <--[3..11]--> unknown_C (94) <--[0..2]--> unknown_D (27) <--[0..3]--> unknown_E (230) <--[2..49]--
# BUSCO_Schil_BUSCO_geno_206160443 version. Using default transition matrix.
# admissible start codons and their probabilities: ATG(0.999), CTG(0.000802), TTG(0)
# Looks like ./tmp/scaffold4275Schil_BUSCO_geno_206160443_.temp is in fasta format.
# We have hints for 0 sequences and for 0 of the sequences in the input set.
#
# ----- prediction on sequence number 1 (length = 33045, name = scaffold4275) -----
#
# Constraints/Hints:
# (none)
# Predicted genes for sequence number 1 on both strands
# start gene g1
scaffold4275	AUGUSTUS	gene	13608	14906	0.95	+	.	g1
scaffold4275	AUGUSTUS	transcript	13608	14906	0.95	+	.	g1.t1
scaffold4275	AUGUSTUS	start_codon	13608	13610	.	+	0	transcript_id "g1.t1"; gene_id "g1";
scaffold4275	AUGUSTUS	intron	13668	13754	0.99	+	.	transcript_id "g1.t1"; gene_id "g1";
scaffold4275	AUGUSTUS	intron	14763	14840	1	+	.	transcript_id "g1.t1"; gene_id "g1";
scaffold4275	AUGUSTUS	CDS	13608	13667	0.95	+	0	transcript_id "g1.t1"; gene_id "g1";
scaffold4275	AUGUSTUS	CDS	13755	14762	1	+	0	transcript_id "g1.t1"; gene_id "g1";
scaffold4275	AUGUSTUS	CDS	14841	14906	1	+	0	transcript_id "g1.t1"; gene_id "g1";
scaffold4275	AUGUSTUS	stop_codon	14904	14906	.	+	0	transcript_id "g1.t1"; gene_id "g1";
# coding sequence = [atggcagatggtgaggatattcagccactggtgtgtgataatggaacaggaatggtgaaggctggatttgctggagacg
# atgctccacgagcagtgtttcctagcattgttggtcgaccacgtcacaccggtgttatggttggtatgggtcaaaaagatgcgtatgttggtgatgaa
# gctcaatcgaaacgtggtattctctctttgaaatatccaattgagcatgggattgtaagtaattgggatgatatggagaaaatatggcatcatacatt
# ttacaacgaacttcgagtggctccagaggaacaccctgttcttctcacagaggcacctctaaaccctaaggcgaatcgcgaaaagatgactcaaatca
# tgtttgagaccttcaacacacctgcaatgtatgtcgcgattcaagccgtactatctctatatgccagtgggcgtacaacagggattgtcatggactct
# ggggatggggtgagtcacacggtaccaatctatgagggatatgctctaccacatgcgatccttcgtctcgatttagctggacgtgacctaacggatca
# cctgatgaagatcttgacagagcgagggtactcgttcaccaccagtgctgaacgagaaatcgtgagggatgttaaggaaaagctctcttacattgcta
# tagactatgaacaagagattgaaacctcaaaaactagctcaaacgtggagaagagctacgagttgcctgatggtcaagtgattacgattggtgctgaa
# cgtttcagatgccctgaagtgctgttccagccttccatgatcggaatggaagctgctgggatacatgaaacaacgtacaactcgatcatgaaatgtga
# cgttgatatcaggaaggatctttatgggaacattgtgcttagcggaggaacgactatgtttccaggaattgctgatagaatgagcaaagaaatcacag
# cattggctccaagtagcatgaaaattaaggtggttgcaccaccagagaggaagtatagtgtttggattggaggttcaattttggcttctttaagtacc
# ttccaacagatgtggattgcaaaggcagaatatgatgaatctggtccatccattgtgcatagaaaatgcttctaa]
# protein sequence = [MADGEDIQPLVCDNGTGMVKAGFAGDDAPRAVFPSIVGRPRHTGVMVGMGQKDAYVGDEAQSKRGILSLKYPIEHGIV
# SNWDDMEKIWHHTFYNELRVAPEEHPVLLTEAPLNPKANREKMTQIMFETFNTPAMYVAIQAVLSLYASGRTTGIVMDSGDGVSHTVPIYEGYALPHA
# ILRLDLAGRDLTDHLMKILTERGYSFTTSAEREIVRDVKEKLSYIAIDYEQEIETSKTSSNVEKSYELPDGQVITIGAERFRCPEVLFQPSMIGMEAA
# GIHETTYNSIMKCDVDIRKDLYGNIVLSGGTTMFPGIADRMSKEITALAPSSMKIKVVAPPERKYSVWIGGSILASLSTFQQMWIAKAEYDESGPSIV
# HRKCF]
# end gene g1
###
# start gene g2
scaffold4275	AUGUSTUS	gene	15768	21600	0.19	-	.	g2
scaffold4275	AUGUSTUS	transcript	15768	21600	0.19	-	.	g2.t1
scaffold4275	AUGUSTUS	stop_codon	15768	15770	.	-	0	transcript_id "g2.t1"; gene_id "g2";
scaffold4275	AUGUSTUS	intron	15867	16336	0.96	-	.	transcript_id "g2.t1"; gene_id "g2";
scaffold4275	AUGUSTUS	intron	16422	17573	0.8	-	.	transcript_id "g2.t1"; gene_id "g2";
scaffold4275	AUGUSTUS	intron	17681	17893	0.92	-	.	transcript_id "g2.t1"; gene_id "g2";
scaffold4275	AUGUSTUS	intron	17984	18077	0.93	-	.	transcript_id "g2.t1"; gene_id "g2";
scaffold4275	AUGUSTUS	intron	18222	18880	1	-	.	transcript_id "g2.t1"; gene_id "g2";
scaffold4275	AUGUSTUS	intron	18932	19092	0.99	-	.	transcript_id "g2.t1"; gene_id "g2";
scaffold4275	AUGUSTUS	intron	19203	21313	0.38	-	.	transcript_id "g2.t1"; gene_id "g2";
scaffold4275	AUGUSTUS	intron	21398	21488	1	-	.	transcript_id "g2.t1"; gene_id "g2";
scaffold4275	AUGUSTUS	CDS	15768	15866	0.78	-	0	transcript_id "g2.t1"; gene_id "g2";
scaffold4275	AUGUSTUS	CDS	16337	16421	0.99	-	1	transcript_id "g2.t1"; gene_id "g2";
scaffold4275	AUGUSTUS	CDS	17574	17680	0.79	-	0	transcript_id "g2.t1"; gene_id "g2";
scaffold4275	AUGUSTUS	CDS	17894	17983	0.93	-	0	transcript_id "g2.t1"; gene_id "g2";
scaffold4275	AUGUSTUS	CDS	18078	18221	0.95	-	0	transcript_id "g2.t1"; gene_id "g2";
scaffold4275	AUGUSTUS	CDS	18881	18931	0.99	-	0	transcript_id "g2.t1"; gene_id "g2";
scaffold4275	AUGUSTUS	CDS	19093	19202	0.87	-	2	transcript_id "g2.t1"; gene_id "g2";
scaffold4275	AUGUSTUS	CDS	21314	21397	0.99	-	2	transcript_id "g2.t1"; gene_id "g2";
scaffold4275	AUGUSTUS	CDS	21489	21600	0.9	-	0	transcript_id "g2.t1"; gene_id "g2";
scaffold4275	AUGUSTUS	start_codon	21598	21600	.	-	0	transcript_id "g2.t1"; gene_id "g2";
# coding sequence = [atgcatagaaggaacattaggctgcgaagagagtacctatacaggaaaagcttagaagggaaggagcgtttgctctatg
# agaagaaacgcaaaatcagagaagctttagaagagggaaaaccaattccaactgagctcaggaatgaagaagctgctcttcggaaagaaatcgatctt
# gaagatgaaattactgctgtacctcgatcaactattgatgatgaatatgctaatgcacctgaaaaagatcccaaaattttgcttaccacttcaagaaa
# tcctagtgctcctcttactcagttcgtcaaggagttgaaaattgtgttccctaatgctcagcggatgaatcgtggtggtcaggttatatcagaaataa
# ttgaaacctgccgatctcatgattttacagatgtaattttggtccatgagaatcgtggtgtgcctgatggtattgtcattagtcatttgccttttggt
# ccaactgcttactttggattgctcaatgtggtgactagacatgatattaaggacaaaaaatctatgggaacaatgtctgaggcgtatccacacttgat
# ttttgacaaattttcaactaagcttggtgagaggacagtaaacatcctaaagcatttgtttcctgttcccaagcctgatacaaaacgtattctcacat
# ttgctaaccagtcggactacatctcattcagacatcacgtctatgaaaagcatggaggtccaaaatcaattgagctgaaagaagttggccctcgattt
# gaactacggctttaccagatcaaattaggaacaatggatcaagacgaagctcaaatcgagtgggtcataaagccttacatgaacacatccaaaaaacg
# aacccttcttggggactga]
# protein sequence = [MHRRNIRLRREYLYRKSLEGKERLLYEKKRKIREALEEGKPIPTELRNEEAALRKEIDLEDEITAVPRSTIDDEYANA
# PEKDPKILLTTSRNPSAPLTQFVKELKIVFPNAQRMNRGGQVISEIIETCRSHDFTDVILVHENRGVPDGIVISHLPFGPTAYFGLLNVVTRHDIKDK
# KSMGTMSEAYPHLIFDKFSTKLGERTVNILKHLFPVPKPDTKRILTFANQSDYISFRHHVYEKHGGPKSIELKEVGPRFELRLYQIKLGTMDQDEAQI
# EWVIKPYMNTSKKRTLLGD]
# end gene g2
###
# start gene g3
scaffold4275	AUGUSTUS	gene	27853	29735	0.13	+	.	g3
scaffold4275	AUGUSTUS	transcript	27853	29735	0.13	+	.	g3.t1
scaffold4275	AUGUSTUS	start_codon	27853	27855	.	+	0	transcript_id "g3.t1"; gene_id "g3";
scaffold4275	AUGUSTUS	intron	28160	29162	0.46	+	.	transcript_id "g3.t1"; gene_id "g3";
scaffold4275	AUGUSTUS	intron	29282	29645	0.33	+	.	transcript_id "g3.t1"; gene_id "g3";
scaffold4275	AUGUSTUS	CDS	27853	28159	0.79	+	0	transcript_id "g3.t1"; gene_id "g3";
scaffold4275	AUGUSTUS	CDS	29163	29281	0.84	+	2	transcript_id "g3.t1"; gene_id "g3";
scaffold4275	AUGUSTUS	CDS	29646	29735	0.29	+	0	transcript_id "g3.t1"; gene_id "g3";
scaffold4275	AUGUSTUS	stop_codon	29733	29735	.	+	0	transcript_id "g3.t1"; gene_id "g3";
# coding sequence = [atggagttgctaacccctttacctcctcctccttcaactcctccaaatttcccgtctgggtattcttcaatgcccagtt
# tccgacgtgggttttacaggacaagccaaatcgttgctcctcaatcaagagaagttgtggtagaagaagaagaagaagaacaacaacaagggtctaaa
# gtatttgtagctgtgggtaaatatgttgacaaaggtgttgctttggttcagtgggcttgtaagacatttgggaattctgagatttgtattcttcatgt
# tcttcaaccttctccatatatacccactttgttgggaaaattgccagttacgcaggctaatgcaaaaatggtagccgcatttcgaaatgcagagagag
# aagaggcttggaaacttatgtctcgttatttgagtgtatgctgcaaatcaaagtctattctcactaagggtcatttggtagggcgtataagtacaaaa
# acatacccagaagtgaggactgaggaggtggtggtgtgtccatag]
# protein sequence = [MELLTPLPPPPSTPPNFPSGYSSMPSFRRGFYRTSQIVAPQSREVVVEEEEEEQQQGSKVFVAVGKYVDKGVALVQWA
# CKTFGNSEICILHVLQPSPYIPTLLGKLPVTQANAKMVAAFRNAEREEAWKLMSRYLSVCCKSKSILTKGHLVGRISTKTYPEVRTEEVVVCP]
# end gene g3
###
# command line:
# augustus --codingseq=1 --proteinprofile=/home/pgsb/tetiana.nosenko/lineages/embryophyta_odb9/prfl/EOG093609EF.prfl --predictionStart=0 --predictionEnd=33045 --species=BUSCO_Schil_BUSCO_geno_206160443 ./tmp/scaffold4275Schil_BUSCO_geno_206160443_.temp
```
