## Supplementary material for "The *de novo* reference genome and transcriptome assemblies of the wild tomato species *Solanum chilense*": EOG093609EF.out.3

```
# Please cite: Mario Stanke, Mark Diekhans, Robert Baertsch, David Haussler (2008),
# Using native and syntenically mapped cDNA alignments to improve de novo gene finding
# Bioinformatics 24: 637-644, doi 10.1093/bioinformatics/btn013
# No extrinsic information on sequences given.
# Initialising the parameters using config directory /home/pgsb/tetiana.nosenko/miniconda3/config/ ...
# Using protein profile unknown
# --[0..53]--> unknown_A (53) <--[0..4]--> unknown_B (19) <--[3..11]--> unknown_C (94) <--[0..2]--> unknown_D (27) <--[0..3]--> unknown_E (230) <--[2..49]--
# BUSCO_Schil_BUSCO_geno_206160443 version. Using default transition matrix.
# admissible start codons and their probabilities: ATG(0.999), CTG(0.000802), TTG(0)
# Looks like ./tmp/scaffold3958Schil_BUSCO_geno_206160443_.temp is in fasta format.
# We have hints for 0 sequences and for 0 of the sequences in the input set.
#
# ----- prediction on sequence number 1 (length = 39219, name = scaffold3958) -----
#
# Constraints/Hints:
# (none)
# Predicted genes for sequence number 1 on both strands
# start gene g1
scaffold3958	AUGUSTUS	gene	4650	6554	0.36	+	.	g1
scaffold3958	AUGUSTUS	transcript	4650	6554	0.36	+	.	g1.t1
scaffold3958	AUGUSTUS	start_codon	4650	4652	.	+	0	transcript_id "g1.t1"; gene_id "g1";
scaffold3958	AUGUSTUS	intron	4902	6404	0.36	+	.	transcript_id "g1.t1"; gene_id "g1";
scaffold3958	AUGUSTUS	CDS	4650	4901	0.54	+	0	transcript_id "g1.t1"; gene_id "g1";
scaffold3958	AUGUSTUS	CDS	6405	6554	0.38	+	0	transcript_id "g1.t1"; gene_id "g1";
scaffold3958	AUGUSTUS	stop_codon	6552	6554	.	+	0	transcript_id "g1.t1"; gene_id "g1";
# coding sequence = [atgttgaagaaggacgatgttgatgtgatcatcaaatcccaacaacaaattcttggtgaagcatttgatggaaaagaga
# aagcgaagtcacgagaaagagatagggaagcagcacgaatcgctattgcaagtatcaaaagaacagtcaactttgatgatggttttcaagctgaaaga
# gatttgatgtccattctaggtgcgccacaacaaattattggcaaagcatttgatggaaaagagaaaaggaagaagattttgttggctcattgttcttc
# acttgtagaggtgacagttaagcctacaagatcactcgaggatgatggagtctggagcttttaccttgaccagcagcagtttcctccagcatcaccaa
# atgtcgacatactgcttgatgtgtattaa]
# protein sequence = [MLKKDDVDVIIKSQQQILGEAFDGKEKAKSRERDREAARIAIASIKRTVNFDDGFQAERDLMSILGAPQQIIGKAFDG
# KEKRKKILLAHCSSLVEVTVKPTRSLEDDGVWSFYLDQQQFPPASPNVDILLDVY]
# end gene g1
###
# start gene g2
scaffold3958	AUGUSTUS	gene	7317	7964	0.06	-	.	g2
scaffold3958	AUGUSTUS	transcript	7317	7964	0.06	-	.	g2.t1
scaffold3958	AUGUSTUS	stop_codon	7317	7319	.	-	0	transcript_id "g2.t1"; gene_id "g2";
scaffold3958	AUGUSTUS	intron	7688	7837	0.52	-	.	transcript_id "g2.t1"; gene_id "g2";
scaffold3958	AUGUSTUS	CDS	7317	7687	0.09	-	2	transcript_id "g2.t1"; gene_id "g2";
scaffold3958	AUGUSTUS	CDS	7838	7964	0.79	-	0	transcript_id "g2.t1"; gene_id "g2";
scaffold3958	AUGUSTUS	start_codon	7962	7964	.	-	0	transcript_id "g2.t1"; gene_id "g2";
# coding sequence = [atggctgatgggatagttattcaaacagtagttatcgataacgaaactgcactatcccatgctatctcatggttagatt
# ttggtggtcgtgatcttacttattatttatgggagcttatcagagaagtcgtttatattggtgctgggaatttccaatgtcctgaagtcctatttcag
# ccatcactagtcggaaagagaccgacaggaatccatgaaaaagtctacaattcaatcatgaaaagtgatgttgatattaggaaggatttatttgaaaa
# cattggctcaactatgttttctggcttagcagaacgtatgagcaaggaaatcactactcttgctccaaggggcacgaagatcgaggtgattgcacaac
# ctgagagaaagtatagcacctggataggaggatcaatgctagcttccttcaatactttcaaaagagttagtttctccttattttatttgactaatcaa
# ttaatcaatctttcaagtcttgaatga]
# protein sequence = [MADGIVIQTVVIDNETALSHAISWLDFGGRDLTYYLWELIREVVYIGAGNFQCPEVLFQPSLVGKRPTGIHEKVYNSI
# MKSDVDIRKDLFENIGSTMFSGLAERMSKEITTLAPRGTKIEVIAQPERKYSTWIGGSMLASFNTFKRVSFSLFYLTNQLINLSSLE]
# end gene g2
###
# start gene g3
scaffold3958	AUGUSTUS	gene	23843	24430	0.95	+	.	g3
scaffold3958	AUGUSTUS	transcript	23843	24430	0.95	+	.	g3.t1
scaffold3958	AUGUSTUS	start_codon	23843	23845	.	+	0	transcript_id "g3.t1"; gene_id "g3";
scaffold3958	AUGUSTUS	CDS	23843	24430	0.95	+	0	transcript_id "g3.t1"; gene_id "g3";
scaffold3958	AUGUSTUS	stop_codon	24428	24430	.	+	0	transcript_id "g3.t1"; gene_id "g3";
# coding sequence = [atgtcaaagaaggttgatgttgatatgatcatgaaatcccaagaagaaattttcggtgaagcatttgatggaaacgaga
# aagcgaagtcacgagaaggagatagggaagcagcacggatcgctattgaaggtattaaaaggacggtttactttgatgatgattttctagcagaaaga
# gaattgttagccatgatgggtgctccaccacaaattcttgacaaagagattgacggagaagagaagaagaagaagaagagggttacattctgtgagga
# acagttgctatacttgcaagaagagaaagccaagtcgaagctgaaaaaagagagagaagcagctcgaattgctattgctagcatgaaaaggatagtaa
# gctttggtgatgatattcaagcggaaatagaatttttgaccatgattggtgctccattaccaatttttggcgaagaagtttatgaagaagagaagaac
# aaggaagttgagttgttggagaagcagttgcaagaagagaaagccaagtcgcagcagaaagaagatagtgaagccgctagatttaggatgggttattt
# tgaagatagcgagatttga]
# protein sequence = [MSKKVDVDMIMKSQEEIFGEAFDGNEKAKSREGDREAARIAIEGIKRTVYFDDDFLAERELLAMMGAPPQILDKEIDG
# EEKKKKKRVTFCEEQLLYLQEEKAKSKLKKEREAARIAIASMKRIVSFGDDIQAEIEFLTMIGAPLPIFGEEVYEEEKNKEVELLEKQLQEEKAKSQQ
# KEDSEAARFRMGYFEDSEI]
# end gene g3
###
# start gene g4
scaffold3958	AUGUSTUS	gene	30292	31723	0.38	-	.	g4
scaffold3958	AUGUSTUS	transcript	30292	31723	0.38	-	.	g4.t1
scaffold3958	AUGUSTUS	stop_codon	30292	30294	.	-	0	transcript_id "g4.t1"; gene_id "g4";
scaffold3958	AUGUSTUS	intron	30358	30463	0.67	-	.	transcript_id "g4.t1"; gene_id "g4";
scaffold3958	AUGUSTUS	intron	31078	31161	1	-	.	transcript_id "g4.t1"; gene_id "g4";
scaffold3958	AUGUSTUS	intron	31556	31645	0.99	-	.	transcript_id "g4.t1"; gene_id "g4";
scaffold3958	AUGUSTUS	CDS	30292	30357	0.55	-	0	transcript_id "g4.t1"; gene_id "g4";
scaffold3958	AUGUSTUS	CDS	30464	31077	0.69	-	2	transcript_id "g4.t1"; gene_id "g4";
scaffold3958	AUGUSTUS	CDS	31162	31555	1	-	0	transcript_id "g4.t1"; gene_id "g4";
scaffold3958	AUGUSTUS	CDS	31646	31723	0.67	-	0	transcript_id "g4.t1"; gene_id "g4";
scaffold3958	AUGUSTUS	start_codon	31721	31723	.	-	0	transcript_id "g4.t1"; gene_id "g4";
# coding sequence = [atgtatagcgtttataagatggctgatggagaagatattcaaccacttgtagttgacaatggaactggaatggtcaagg
# ctggttttgctggggatgatgctccaagagctgtttttccaagtatagttggtcgtcctcgttacacaggcgtcatggttggaatgggacaaaaagat
# gcctatgttggtgatgaagctcagtccaaaagaggtattttgactctgaagtatccgattcgacatggtatagtagacaactggaatgatatggagaa
# aatctggcatcacactttttacaacgagctccgagttgctcctgaggagcattccattcttttgactgaggcaccacttaaccctaaggcgaaccgag
# agaaaatgactcaaatcatgtttgagacattcaatgtgccagccatgtatattgcaatccaggctgttctatctctttatgctagtggtcgtacaact
# ggtattgtgcttgattctggtgatggtgtgacccacactgtccctatctatgagggatatgcacttccccatgctatcttgcggttagatcttgctgg
# tcgtgatcttacagattacctcatgatgattctcacagagagaggttattcattcaccactgctgctgaacgggagattgttcgtgatgtgaaggaga
# agcttgcgtatgtcgcactggattatgaacaggagcttgagactacaaagaacggtaaggatgttgagaagagttacgaacttccagatgggcaaata
# gtcactattggtgctgagaggttccgttgccctgaagtcctattccagccatcattgattggaatggaagcagttggaattcatgaaacaacatatag
# ctcaatcatgaagtgtgatgtggatattagaagagatttatatggaaacgttgtgcttagtggtggctcaactatgttccctggcataacggatcgta
# tgagcaaggaaatcactactcttgctccaagcagcatgaaaatcaaagtcgttgcaccacctgaaaggaagtacagcgtctggattggaggatcaatt
# ctagcttccctcagtactttccaacaaatgtggataacgaaggccgagtatgatgaatctggtccagcaattgtccataggaagtgcttctaa]
# protein sequence = [MYSVYKMADGEDIQPLVVDNGTGMVKAGFAGDDAPRAVFPSIVGRPRYTGVMVGMGQKDAYVGDEAQSKRGILTLKYP
# IRHGIVDNWNDMEKIWHHTFYNELRVAPEEHSILLTEAPLNPKANREKMTQIMFETFNVPAMYIAIQAVLSLYASGRTTGIVLDSGDGVTHTVPIYEG
# YALPHAILRLDLAGRDLTDYLMMILTERGYSFTTAAEREIVRDVKEKLAYVALDYEQELETTKNGKDVEKSYELPDGQIVTIGAERFRCPEVLFQPSL
# IGMEAVGIHETTYSSIMKCDVDIRRDLYGNVVLSGGSTMFPGITDRMSKEITTLAPSSMKIKVVAPPERKYSVWIGGSILASLSTFQQMWITKAEYDE
# SGPAIVHRKCF]
# end gene g4
###
# start gene g5
scaffold3958	AUGUSTUS	gene	35116	39184	0.12	-	.	g5
scaffold3958	AUGUSTUS	transcript	35116	39184	0.12	-	.	g5.t1
scaffold3958	AUGUSTUS	stop_codon	35116	35118	.	-	0	transcript_id "g5.t1"; gene_id "g5";
scaffold3958	AUGUSTUS	intron	35171	36197	0.16	-	.	transcript_id "g5.t1"; gene_id "g5";
scaffold3958	AUGUSTUS	intron	36242	36731	0.75	-	.	transcript_id "g5.t1"; gene_id "g5";
scaffold3958	AUGUSTUS	intron	36838	38042	0.84	-	.	transcript_id "g5.t1"; gene_id "g5";
scaffold3958	AUGUSTUS	CDS	35116	35170	0.22	-	1	transcript_id "g5.t1"; gene_id "g5";
scaffold3958	AUGUSTUS	CDS	36198	36241	0.32	-	0	transcript_id "g5.t1"; gene_id "g5";
scaffold3958	AUGUSTUS	CDS	36732	36837	0.82	-	1	transcript_id "g5.t1"; gene_id "g5";
scaffold3958	AUGUSTUS	CDS	38043	39184	0.74	-	0	transcript_id "g5.t1"; gene_id "g5";
scaffold3958	AUGUSTUS	start_codon	39182	39184	.	-	0	transcript_id "g5.t1"; gene_id "g5";
# coding sequence = [atgattctaaatgaagaactgatgatagaaatcttcctccgtcttccagtaaaatcactcgtacgatgcaaatgcgtgg
# cgaaaaaatggaataatctcatcactagccccgaatttacccgtctcagagtcccctgtttcaaccctgctcgtggcctatttttgctctgtcattct
# ttcttgatcaacccttttcacgaattcgttcccttcaccctcgaaaatccaattcaatcaccatcccacaagctcattttggtagacgatccttgtgg
# aatcagaatcttgcaatcttgtaatggacttctgctatgttgtagttttcgcgttcgtggacctaatgaaaattactatgtgtacaacccaacgacac
# aacaatttgtcacacttccgagactggaagggcatggacaaatttccaaggctgtaattgggatgaaactagcgtttgatccatggaaatccccaaat
# tacaaagtgatttgcattcgtttatccgatgaagtgtttcctgatgatcaacactatcaggtcgagatttattcatctgaagttaagcaatggagggt
# cgtgggttcaccttttctagctcgttacgatataggattcaagtacactggagtttattggaatgatgcaatttattgggaatgtggtgacaactcgt
# tacgtttcaatgtggaacaagaaatgtttgataagtttcccatgcctaacaataaggagagcaaagttgcttattacggagagtctagtggacatttg
# tatctagtactagtgtgtaaacgtcaaaagctcagtttctatgacatttacgagatgaatagtgatggcacagagtggtacgtgaagtaccaagtgaa
# tgttgaagatgttgttaacgcgttccctcgtatgattcaacgttatcatgatccaacagactggaatcacttagccatgagtgtgctttgtgttgtta
# gaggggagaaagaggaggaggcattcatgattttgcacatacccaaaatggttatacgttataacttgagggataacacattctacaagctctgtgaa
# tttgagaataagagtattgaagaaaatcaacttgaggatgaagatgaagattatgaggcccctatttccttgcaatttaatagttcaatgtctgcacc
# aacttccttcaatattccaagtaaccaaaccaattctgaaactatagaggccagactcctgtactcagcttctactgagcttttggacactatccgaa
# ttggaatctttcctgctggtaggataccacgtcctagattgaaactcaaacccagccagaatttccagctagagagctcttataccatgtga]
# protein sequence = [MILNEELMIEIFLRLPVKSLVRCKCVAKKWNNLITSPEFTRLRVPCFNPARGLFLLCHSFLINPFHEFVPFTLENPIQ
# SPSHKLILVDDPCGIRILQSCNGLLLCCSFRVRGPNENYYVYNPTTQQFVTLPRLEGHGQISKAVIGMKLAFDPWKSPNYKVICIRLSDEVFPDDQHY
# QVEIYSSEVKQWRVVGSPFLARYDIGFKYTGVYWNDAIYWECGDNSLRFNVEQEMFDKFPMPNNKESKVAYYGESSGHLYLVLVCKRQKLSFYDIYEM
# NSDGTEWYVKYQVNVEDVVNAFPRMIQRYHDPTDWNHLAMSVLCVVRGEKEEEAFMILHIPKMVIRYNLRDNTFYKLCEFENKSIEENQLEDEDEDYE
# APISLQFNSSMSAPTSFNIPSNQTNSETIEARLLYSASTELLDTIRIGIFPAGRIPRPRLKLKPSQNFQLESSYTM]
# end gene g5
###
# command line:
# augustus --codingseq=1 --proteinprofile=/home/pgsb/tetiana.nosenko/lineages/embryophyta_odb9/prfl/EOG093609EF.prfl --predictionStart=0 --predictionEnd=49622 --species=BUSCO_Schil_BUSCO_geno_206160443 ./tmp/scaffold3958Schil_BUSCO_geno_206160443_.temp
```
