## Supplementary material for "The *de novo* reference genome and transcriptome assemblies of the wild tomato species *Solanum chilense*": EOG093609G8.out.1

```
# Please cite: Mario Stanke, Mark Diekhans, Robert Baertsch, David Haussler (2008),
# Using native and syntenically mapped cDNA alignments to improve de novo gene finding
# Bioinformatics 24: 637-644, doi 10.1093/bioinformatics/btn013
# No extrinsic information on sequences given.
# Using protein profile unknown
# --[0..114]--> unknown_A (31) <--[13..24]--> unknown_B (106) <--[0..4]--> unknown_C (75) <--[0..1]--> unknown_D (139) <--[0..11]--> unknown_E (28) <--[0..0]--
# arabidopsis version. Using default transition matrix.
# We have hints for 0 sequences and for 0 of the sequences in the input set.
#
# ----- prediction on sequence number 1 (length = 37760, name = scaffold3315) -----
#
# Constraints/Hints:
# (none)
# Predicted genes for sequence number 1 on both strands
# start gene g1
scaffold3315	AUGUSTUS	gene	59361	61042	0.06	-	.	g1
scaffold3315	AUGUSTUS	transcript	59361	61042	0.06	-	.	g1.t1
scaffold3315	AUGUSTUS	tts	59361	59361	.	-	.	transcript_id "g1.t1"; gene_id "g1";
scaffold3315	AUGUSTUS	exon	59361	60020	.	-	.	transcript_id "g1.t1"; gene_id "g1";
scaffold3315	AUGUSTUS	stop_codon	59625	59627	.	-	0	transcript_id "g1.t1"; gene_id "g1";
scaffold3315	AUGUSTUS	intron	60021	60088	0.98	-	.	transcript_id "g1.t1"; gene_id "g1";
scaffold3315	AUGUSTUS	intron	60331	60441	0.73	-	.	transcript_id "g1.t1"; gene_id "g1";
scaffold3315	AUGUSTUS	CDS	59625	60020	0.98	-	0	transcript_id "g1.t1"; gene_id "g1";
scaffold3315	AUGUSTUS	CDS	60089	60330	0.98	-	2	transcript_id "g1.t1"; gene_id "g1";
scaffold3315	AUGUSTUS	exon	60089	60330	.	-	.	transcript_id "g1.t1"; gene_id "g1";
scaffold3315	AUGUSTUS	CDS	60442	60850	0.62	-	0	transcript_id "g1.t1"; gene_id "g1";
scaffold3315	AUGUSTUS	exon	60442	61042	.	-	.	transcript_id "g1.t1"; gene_id "g1";
scaffold3315	AUGUSTUS	start_codon	60848	60850	.	-	0	transcript_id "g1.t1"; gene_id "g1";
scaffold3315	AUGUSTUS	tss	61042	61042	.	-	.	transcript_id "g1.t1"; gene_id "g1";
# coding sequence = [atgtaccgcgatctgcgggaagtctattggtggaagggcatgaagagggatgtagcagactttgtgagtaagtgcccca
# attgccagcaagtcaaggtagaacatcgaaaaccagaaggtatgacccaagagatcgatattcctacttggaagtgggatgtgatcaatatggatttc
# atcacagggttacctcgtactcgcagacaacatgactcaatttgggtgatagttgatagaatgactaagtcttctcattttttggcggtcaagactac
# atattcggcagaggactatgacaagctgtaccttactgaaattgtgaggttgcatggtgttcctttgtctatcatctcagatagaggtcctcagttta
# cctctcaattctggaagtcatttcaaaaaggtcttggtagttgggatgatcaccttcctcttattgagtttgcctacaataatagctatcattccagc
# attcagatggctccttatgaggctttatatgagcgtagatgtagatcgccagttggttggtttgaagtaggtgaagcagctttgatagggccagattc
# agtcctttatgctatggagaaagcgaaactcattagagatagacttaagacaatccaaagtcgtcagaaatcttatgcaaatggtgatgagatttgga
# aagaaaggaagctcagtactaaatatgtaggcccttacaagatcttgaaaaggattggcaaagtgacatatgagttagagttgctagcaaaattagca
# gcagtgcatccggtcttccacatctcactcttgaagaagtgcgtaggtgacccagcctctatagtgtcattaaagagtgtggcggtgaaagatagtct
# ttcttatgaggatgtactagttgagattcttgaccgtcaggttagaaggttgagaaacaaagaagtcgcttcagtcaaggttttgtggaggagtcagt
# ccatagaaggagctacttgggaaaaagaagcagccatcaaagccaagtatccttacctttttccatccgattccactccagcttga]
# protein sequence = [MYRDLREVYWWKGMKRDVADFVSKCPNCQQVKVEHRKPEGMTQEIDIPTWKWDVINMDFITGLPRTRRQHDSIWVIVD
# RMTKSSHFLAVKTTYSAEDYDKLYLTEIVRLHGVPLSIISDRGPQFTSQFWKSFQKGLGSWDDHLPLIEFAYNNSYHSSIQMAPYEALYERRCRSPVG
# WFEVGEAALIGPDSVLYAMEKAKLIRDRLKTIQSRQKSYANGDEIWKERKLSTKYVGPYKILKRIGKVTYELELLAKLAAVHPVFHISLLKKCVGDPA
# SIVSLKSVAVKDSLSYEDVLVEILDRQVRRLRNKEVASVKVLWRSQSIEGATWEKEAAIKAKYPYLFPSDSTPA]
# end gene g1
###
# start gene g2
scaffold3315	AUGUSTUS	gene	64314	66462	0.02	-	.	g2
scaffold3315	AUGUSTUS	transcript	64314	66462	0.02	-	.	g2.t1
scaffold3315	AUGUSTUS	tts	64314	64314	.	-	.	transcript_id "g2.t1"; gene_id "g2";
scaffold3315	AUGUSTUS	exon	64314	64867	.	-	.	transcript_id "g2.t1"; gene_id "g2";
scaffold3315	AUGUSTUS	stop_codon	64569	64571	.	-	0	transcript_id "g2.t1"; gene_id "g2";
scaffold3315	AUGUSTUS	intron	64868	65071	0.89	-	.	transcript_id "g2.t1"; gene_id "g2";
scaffold3315	AUGUSTUS	intron	65147	65242	0.84	-	.	transcript_id "g2.t1"; gene_id "g2";
scaffold3315	AUGUSTUS	intron	65318	65554	0.38	-	.	transcript_id "g2.t1"; gene_id "g2";
scaffold3315	AUGUSTUS	intron	65796	66141	0.29	-	.	transcript_id "g2.t1"; gene_id "g2";
scaffold3315	AUGUSTUS	CDS	64569	64867	0.88	-	2	transcript_id "g2.t1"; gene_id "g2";
scaffold3315	AUGUSTUS	CDS	65072	65146	0.89	-	2	transcript_id "g2.t1"; gene_id "g2";
scaffold3315	AUGUSTUS	exon	65072	65146	.	-	.	transcript_id "g2.t1"; gene_id "g2";
scaffold3315	AUGUSTUS	CDS	65243	65317	0.54	-	2	transcript_id "g2.t1"; gene_id "g2";
scaffold3315	AUGUSTUS	exon	65243	65317	.	-	.	transcript_id "g2.t1"; gene_id "g2";
scaffold3315	AUGUSTUS	CDS	65555	65795	0.63	-	0	transcript_id "g2.t1"; gene_id "g2";
scaffold3315	AUGUSTUS	exon	65555	65795	.	-	.	transcript_id "g2.t1"; gene_id "g2";
scaffold3315	AUGUSTUS	CDS	66142	66276	0.37	-	0	transcript_id "g2.t1"; gene_id "g2";
scaffold3315	AUGUSTUS	exon	66142	66462	.	-	.	transcript_id "g2.t1"; gene_id "g2";
scaffold3315	AUGUSTUS	start_codon	66274	66276	.	-	0	transcript_id "g2.t1"; gene_id "g2";
scaffold3315	AUGUSTUS	tss	66462	66462	.	-	.	transcript_id "g2.t1"; gene_id "g2";
# coding sequence = [atgacaaagaacacaagatcaactgaaagatctgataatagtaaggtgggtgaattgtgtgaattgatgcaaaaggtat
# tatcagaagtgagaactcttgcaggagaattcatatgtctcaagaaattggatcagtacaagaagtacttacagccaccaacttggaatgcgtatatg
# atgtctcttgaggaaagatttggagcagaatacgatgatcttatggaggagattaagaaggtgaggcaaacaggttgtctcaaggattatcaagcaat
# atttgagaggaatttgacaagggtcaatctgtctcaagagaatgccattagttgtttcattggagggttgaagcatgagctcaatatgacaataaaat
# tggaagagcaagagtgcacaatctcgtggtttctacaaggagctgagttcacaactgattttctgctattaccattagggaggagacatcatctcaag
# ggtgcaggaagacaaattactcttcctggagctgggaaactagctaaactggcaggggctgaaccaatgaataagcgaccttacaggtacccttttat
# taagaatgacatcattgaaaatttggttcaacagatgcttgatcaaggcgtaatacaaccaagttgtagtccatttgcctctcctgttgtgttggtgg
# ggaagaaagatggaacttggagaatgtacgtagactatagatatctcaataagtacacttttaataataagtttccaattcccattgttgaggacatg
# aaatgggatggtccaagatcttttcaaaaattgatcttagatcaggatatcatcaactaa]
# protein sequence = [MTKNTRSTERSDNSKVGELCELMQKVLSEVRTLAGEFICLKKLDQYKKYLQPPTWNAYMMSLEERFGAEYDDLMEEIK
# KVRQTGCLKDYQAIFERNLTRVNLSQENAISCFIGGLKHELNMTIKLEEQECTISWFLQGAEFTTDFLLLPLGRRHHLKGAGRQITLPGAGKLAKLAG
# AEPMNKRPYRYPFIKNDIIENLVQQMLDQGVIQPSCSPFASPVVLVGKKDGTWRMYVDYRYLNKYTFNNKFPIPIVEDMKWDGPRSFQKLILDQDIIN]
# end gene g2
###
# start gene g3
scaffold3315	AUGUSTUS	gene	74481	79812	0.15	-	.	g3
scaffold3315	AUGUSTUS	transcript	74481	79812	0.15	-	.	g3.t1
scaffold3315	AUGUSTUS	tts	74481	74481	.	-	.	transcript_id "g3.t1"; gene_id "g3";
scaffold3315	AUGUSTUS	exon	74481	76391	.	-	.	transcript_id "g3.t1"; gene_id "g3";
scaffold3315	AUGUSTUS	stop_codon	75106	75108	.	-	0	transcript_id "g3.t1"; gene_id "g3";
scaffold3315	AUGUSTUS	CDS	75106	76314	0.99	-	0	transcript_id "g3.t1"; gene_id "g3";
scaffold3315	AUGUSTUS	start_codon	76312	76314	.	-	0	transcript_id "g3.t1"; gene_id "g3";
scaffold3315	AUGUSTUS	exon	79561	79812	.	-	.	transcript_id "g3.t1"; gene_id "g3";
scaffold3315	AUGUSTUS	tss	79812	79812	.	-	.	transcript_id "g3.t1"; gene_id "g3";
# coding sequence = [atgcaaagagttagggtatcatcacatcaagctccagtgcaaaggctaggagattcacaaatgacattgtctccaaagt
# ttaggttagctgcaaaggaatctgatttacttgatccttcatttgatttagaaatgtggcgaaagggagaacccttaattcctggacttccagatgat
# gttgctctcaactgtctccttaggatacctgttgatgaccatatgaactgtagggttgtatgtaagcgatggtattcgctctttgctacgaaagatag
# attcttttctcgaaggaaggagcttgggtttcatgatccttggctttttgtctttgcctttcataaaactagtgggaaaattcagtggaaagtttttg
# atctaaagaactcttcttggcatactatccctgcgatgccgtgcaaggaaaaagtgtgcccccatggatttaggtgtatctgctttccccatgacggt
# gttctctatgtttgtggtggggtagcctctgatgttgattgtcccctaaatttggtggtgaagtatgaagttcgcagaaaccgttggactgttatgaa
# gaagatgatcacagctaggtccttttttgccagtggagtaattgatggaatgatttatgttgctggaggaaatagcacacatctttttgagctggact
# ctgcggaagtcttggatcctgataaagggatttggtgccctgttgcaaatatgggaactaatatggcctcatatgactctgcagttcttaatgggaag
# cttctagtaactgaaggctggttttggccattttatgttgtgcctaggggccagatttatgaccctcaaacgggtaattgggagaacatggcttctgg
# acttcgagaaggttggactggttctagtgttgtgctatatgggcgattgtttgtagtttccgaacacgagcgcacaaaacttaaggtttatgaacctg
# aaaatgattcctgggacactgttgaaggacttccactgccagagcaaatatgtaaacctttctctgtagattgctgtgacaaccggattgttgttgta
# ggccgaaatcttcatgttgctatagggcatatcaagagcctgcagccatctagcaaacgttgctcatttgctgtttactggcaagtggtagatgctcc
# tgcatccctctctgacttcacgccatctagtgcacaggttctatttgcttag]
# protein sequence = [MQRVRVSSHQAPVQRLGDSQMTLSPKFRLAAKESDLLDPSFDLEMWRKGEPLIPGLPDDVALNCLLRIPVDDHMNCRV
# VCKRWYSLFATKDRFFSRRKELGFHDPWLFVFAFHKTSGKIQWKVFDLKNSSWHTIPAMPCKEKVCPHGFRCICFPHDGVLYVCGGVASDVDCPLNLV
# VKYEVRRNRWTVMKKMITARSFFASGVIDGMIYVAGGNSTHLFELDSAEVLDPDKGIWCPVANMGTNMASYDSAVLNGKLLVTEGWFWPFYVVPRGQI
# YDPQTGNWENMASGLREGWTGSSVVLYGRLFVVSEHERTKLKVYEPENDSWDTVEGLPLPEQICKPFSVDCCDNRIVVVGRNLHVAIGHIKSLQPSSK
# RCSFAVYWQVVDAPASLSDFTPSSAQVLFA]
# end gene g3
###
# start gene g4
scaffold3315	AUGUSTUS	gene	84688	90552	0.01	-	.	g4
scaffold3315	AUGUSTUS	transcript	84688	90552	0.01	-	.	g4.t1
scaffold3315	AUGUSTUS	tts	84688	84688	.	-	.	transcript_id "g4.t1"; gene_id "g4";
scaffold3315	AUGUSTUS	exon	84688	85384	.	-	.	transcript_id "g4.t1"; gene_id "g4";
scaffold3315	AUGUSTUS	stop_codon	85124	85126	.	-	0	transcript_id "g4.t1"; gene_id "g4";
scaffold3315	AUGUSTUS	intron	85385	85532	0.99	-	.	transcript_id "g4.t1"; gene_id "g4";
scaffold3315	AUGUSTUS	intron	85722	85827	1	-	.	transcript_id "g4.t1"; gene_id "g4";
scaffold3315	AUGUSTUS	intron	85983	86125	0.99	-	.	transcript_id "g4.t1"; gene_id "g4";
scaffold3315	AUGUSTUS	intron	86259	86405	1	-	.	transcript_id "g4.t1"; gene_id "g4";
scaffold3315	AUGUSTUS	intron	86597	86760	1	-	.	transcript_id "g4.t1"; gene_id "g4";
scaffold3315	AUGUSTUS	intron	87229	87314	0.98	-	.	transcript_id "g4.t1"; gene_id "g4";
scaffold3315	AUGUSTUS	intron	87383	87463	0.92	-	.	transcript_id "g4.t1"; gene_id "g4";
scaffold3315	AUGUSTUS	intron	87551	88218	0.85	-	.	transcript_id "g4.t1"; gene_id "g4";
scaffold3315	AUGUSTUS	intron	88360	88487	0.74	-	.	transcript_id "g4.t1"; gene_id "g4";
scaffold3315	AUGUSTUS	intron	88632	89878	0.57	-	.	transcript_id "g4.t1"; gene_id "g4";
scaffold3315	AUGUSTUS	intron	89951	90165	0.98	-	.	transcript_id "g4.t1"; gene_id "g4";
scaffold3315	AUGUSTUS	intron	90299	90412	0.67	-	.	transcript_id "g4.t1"; gene_id "g4";
scaffold3315	AUGUSTUS	CDS	85124	85384	0.99	-	0	transcript_id "g4.t1"; gene_id "g4";
scaffold3315	AUGUSTUS	CDS	85533	85721	1	-	0	transcript_id "g4.t1"; gene_id "g4";
scaffold3315	AUGUSTUS	exon	85533	85721	.	-	.	transcript_id "g4.t1"; gene_id "g4";
scaffold3315	AUGUSTUS	CDS	85828	85982	0.99	-	2	transcript_id "g4.t1"; gene_id "g4";
scaffold3315	AUGUSTUS	exon	85828	85982	.	-	.	transcript_id "g4.t1"; gene_id "g4";
scaffold3315	AUGUSTUS	CDS	86126	86258	1	-	0	transcript_id "g4.t1"; gene_id "g4";
scaffold3315	AUGUSTUS	exon	86126	86258	.	-	.	transcript_id "g4.t1"; gene_id "g4";
scaffold3315	AUGUSTUS	CDS	86406	86596	0.98	-	2	transcript_id "g4.t1"; gene_id "g4";
scaffold3315	AUGUSTUS	exon	86406	86596	.	-	.	transcript_id "g4.t1"; gene_id "g4";
scaffold3315	AUGUSTUS	CDS	86761	87228	0.94	-	2	transcript_id "g4.t1"; gene_id "g4";
scaffold3315	AUGUSTUS	exon	86761	87228	.	-	.	transcript_id "g4.t1"; gene_id "g4";
scaffold3315	AUGUSTUS	CDS	87315	87382	0.93	-	1	transcript_id "g4.t1"; gene_id "g4";
scaffold3315	AUGUSTUS	exon	87315	87382	.	-	.	transcript_id "g4.t1"; gene_id "g4";
scaffold3315	AUGUSTUS	CDS	87464	87550	0.85	-	1	transcript_id "g4.t1"; gene_id "g4";
scaffold3315	AUGUSTUS	exon	87464	87550	.	-	.	transcript_id "g4.t1"; gene_id "g4";
scaffold3315	AUGUSTUS	CDS	88219	88359	1	-	1	transcript_id "g4.t1"; gene_id "g4";
scaffold3315	AUGUSTUS	exon	88219	88359	.	-	.	transcript_id "g4.t1"; gene_id "g4";
scaffold3315	AUGUSTUS	CDS	88488	88631	0.51	-	1	transcript_id "g4.t1"; gene_id "g4";
scaffold3315	AUGUSTUS	exon	88488	88631	.	-	.	transcript_id "g4.t1"; gene_id "g4";
scaffold3315	AUGUSTUS	CDS	89879	89950	1	-	1	transcript_id "g4.t1"; gene_id "g4";
scaffold3315	AUGUSTUS	exon	89879	89950	.	-	.	transcript_id "g4.t1"; gene_id "g4";
scaffold3315	AUGUSTUS	CDS	90166	90298	0.67	-	2	transcript_id "g4.t1"; gene_id "g4";
scaffold3315	AUGUSTUS	exon	90166	90298	.	-	.	transcript_id "g4.t1"; gene_id "g4";
scaffold3315	AUGUSTUS	CDS	90413	90527	0.62	-	0	transcript_id "g4.t1"; gene_id "g4";
scaffold3315	AUGUSTUS	exon	90413	90552	.	-	.	transcript_id "g4.t1"; gene_id "g4";
scaffold3315	AUGUSTUS	start_codon	90525	90527	.	-	0	transcript_id "g4.t1"; gene_id "g4";
scaffold3315	AUGUSTUS	tss	90552	90552	.	-	.	transcript_id "g4.t1"; gene_id "g4";
# coding sequence = [atggttctgctagcaatgggtggtagatggaatacttatggattcaagttatcatatcttgcacttctgattattcttt
# atgacgttcacggatgtagctcactcaattctgaaggattggcattgttgggactacgatctaaagtggattgtgatccatacggagttcttgcaaac
# tggaatcctgatcattgtgacccatgtatgtggtttggagtacagtgtctggagggcaaagtgcaaatgttggatcttcatggactttctttggaagg
# cacattggcaccagagcttgggaatctcactcacttaaaatcaattgtgctgtcagaaaacaatttttttggtgccattccaaaagaatttggacgac
# ttcaaaggttggaagtgcttgacttgacagataataatttgagtgggagaattccagcagaaataggaaacctgtatgcgctaagaagcttgttgatt
# cgtaacaacaacttggaaggaaaaattccatttgaaattgggaagcttcgtttgctctccgaattgcaatttgacgaagcactcatccctgctgctgg
# tggaacatgctgtttacatagaaaatttgcacactgcatctgtcatggcagtctgataccattaaaaaccatagactccttcatcggaccacttaaag
# ggacacttctgcgttatttcactctgttctccagacaacttgaaagtggctcattggataatcagacagggtattcctctgacaacctaccaagttca
# actaggcctcacatcatccatactattcagaaccaggcgaatatcgcacgccgcaagttagttgaacaatccagcaaccttgctgctgttcctgccaa
# tggtgggaaacctttgggtcctattgcttcagtgccaagacccagaagtagtggttcatttcgtgctgtgccaaatacccaaggaacacctcctacac
# ccttgcctgcctcgcaacgacagcctgagtctcaacccaaaccaaatccaatgggacagtcaagtagtgttaaacagccaactaatagacaagcccca
# cctgctcaaaaatctggtgatacatggaagtatatagttggaggttttgggttttttctgctaattgctgctgtagttgtgttcttagtttacagaag
# cagagctgcaaaaacaataggcccttggaagactgggttgagtggacagctgcaaaaagcatttgtcacaggagtccctaagctcaacaggtctgagc
# ttgaaacagcatgtgaggattttagcaatataattagtagttatgatgcatatataatctacaagggaactctgtctagtggagtagagattgctgtt
# gcctcgactactctaacttctctcaaagattggtctgagagttcagaaatggctttcaggaagaagattgatacactttcaagagtgaaccacaaaaa
# ttttgttaatcttattggatactgtgaggaggatgaacctttcactaggatgatggtcttcgagtatgctccaaatggaactctttctgagcatctac
# atgttaaagaaaccgatcctcttgactggtctgcaagggtgagagccataatgggaacagcatattgtcttcagtacatgcatgatctgaatcctcca
# gtgccccattccagcttgaattcaaatgccatatttttgactgacgattatgctgctaagattacagagattgatttctggtcagaactaatagccaa
# gtctaaggactcgagggatgatttagaaaattctgagctgccggcacttgctgatcctgaaacaaatatctatagttttgggattctgttactagaaa
# taatttctggaaagtcaccttattcagaagaacaagggtctcttctgaactgggcggagcaataccttaaagataagacgaatgtgagctccttggtt
# gatccaacactcaagtctttcaaaaataatgagcttatggctatctgtgtggtaattgaagaatgccttgaagaaaatataaggaagagaccaacgat
# aagcgaagtcattgcaaaattaagggaaacgattgatatatcgcctgatgctgcagttccaaggctttctcccctctggtgggctgaactcgagctct
# tatcttctgaggcagcttag]
# protein sequence = [MVLLAMGGRWNTYGFKLSYLALLIILYDVHGCSSLNSEGLALLGLRSKVDCDPYGVLANWNPDHCDPCMWFGVQCLEG
# KVQMLDLHGLSLEGTLAPELGNLTHLKSIVLSENNFFGAIPKEFGRLQRLEVLDLTDNNLSGRIPAEIGNLYALRSLLIRNNNLEGKIPFEIGKLRLL
# SELQFDEALIPAAGGTCCLHRKFAHCICHGSLIPLKTIDSFIGPLKGTLLRYFTLFSRQLESGSLDNQTGYSSDNLPSSTRPHIIHTIQNQANIARRK
# LVEQSSNLAAVPANGGKPLGPIASVPRPRSSGSFRAVPNTQGTPPTPLPASQRQPESQPKPNPMGQSSSVKQPTNRQAPPAQKSGDTWKYIVGGFGFF
# LLIAAVVVFLVYRSRAAKTIGPWKTGLSGQLQKAFVTGVPKLNRSELETACEDFSNIISSYDAYIIYKGTLSSGVEIAVASTTLTSLKDWSESSEMAF
# RKKIDTLSRVNHKNFVNLIGYCEEDEPFTRMMVFEYAPNGTLSEHLHVKETDPLDWSARVRAIMGTAYCLQYMHDLNPPVPHSSLNSNAIFLTDDYAA
# KITEIDFWSELIAKSKDSRDDLENSELPALADPETNIYSFGILLLEIISGKSPYSEEQGSLLNWAEQYLKDKTNVSSLVDPTLKSFKNNELMAICVVI
# EECLEENIRKRPTISEVIAKLRETIDISPDAAVPRLSPLWWAELELLSSEAA]
# end gene g4
###
# command line:
# augustus --codingseq=1 --proteinprofile=/home/pgsb/tetiana.nosenko/lineages/embryophyta_odb9/prfl/EOG093609G8.prfl --predictionStart=56832 --predictionEnd=94591 --species=arabidopsis ./tmp/scaffold3315Schil_BUSCO_geno_206160443_.temp
```
