## Supplementary material for "The *de novo* reference genome and transcriptome assemblies of the wild tomato species *Solanum chilense*": EOG093609G8.out.2

```
# Please cite: Mario Stanke, Mark Diekhans, Robert Baertsch, David Haussler (2008),
# Using native and syntenically mapped cDNA alignments to improve de novo gene finding
# Bioinformatics 24: 637-644, doi 10.1093/bioinformatics/btn013
# No extrinsic information on sequences given.
# Using protein profile unknown
# --[0..114]--> unknown_A (31) <--[13..24]--> unknown_B (106) <--[0..4]--> unknown_C (75) <--[0..1]--> unknown_D (139) <--[0..11]--> unknown_E (28) <--[0..0]--
# arabidopsis version. Using default transition matrix.
# We have hints for 0 sequences and for 0 of the sequences in the input set.
#
# ----- prediction on sequence number 1 (length = 37586, name = scaffold4075) -----
#
# Constraints/Hints:
# (none)
# Predicted genes for sequence number 1 on both strands
# start gene g1
scaffold4075	AUGUSTUS	gene	14351	30507	0.01	+	.	g1
scaffold4075	AUGUSTUS	transcript	14351	30507	0.01	+	.	g1.t1
scaffold4075	AUGUSTUS	exon	14351	15278	.	+	.	transcript_id "g1.t1"; gene_id "g1";
scaffold4075	AUGUSTUS	start_codon	14571	14573	.	+	0	transcript_id "g1.t1"; gene_id "g1";
scaffold4075	AUGUSTUS	intron	15279	15423	1	+	.	transcript_id "g1.t1"; gene_id "g1";
scaffold4075	AUGUSTUS	intron	15508	16750	0.8	+	.	transcript_id "g1.t1"; gene_id "g1";
scaffold4075	AUGUSTUS	intron	16994	17316	1	+	.	transcript_id "g1.t1"; gene_id "g1";
scaffold4075	AUGUSTUS	intron	17485	18101	0.75	+	.	transcript_id "g1.t1"; gene_id "g1";
scaffold4075	AUGUSTUS	CDS	14571	15278	0.96	+	0	transcript_id "g1.t1"; gene_id "g1";
scaffold4075	AUGUSTUS	CDS	15424	15507	0.87	+	0	transcript_id "g1.t1"; gene_id "g1";
scaffold4075	AUGUSTUS	exon	15424	15507	.	+	.	transcript_id "g1.t1"; gene_id "g1";
scaffold4075	AUGUSTUS	CDS	16751	16993	0.98	+	0	transcript_id "g1.t1"; gene_id "g1";
scaffold4075	AUGUSTUS	exon	16751	16993	.	+	.	transcript_id "g1.t1"; gene_id "g1";
scaffold4075	AUGUSTUS	CDS	17317	17484	0.88	+	0	transcript_id "g1.t1"; gene_id "g1";
scaffold4075	AUGUSTUS	exon	17317	17484	.	+	.	transcript_id "g1.t1"; gene_id "g1";
scaffold4075	AUGUSTUS	CDS	18102	18248	0.87	+	0	transcript_id "g1.t1"; gene_id "g1";
scaffold4075	AUGUSTUS	exon	18102	18488	.	+	.	transcript_id "g1.t1"; gene_id "g1";
scaffold4075	AUGUSTUS	stop_codon	18246	18248	.	+	0	transcript_id "g1.t1"; gene_id "g1";
scaffold4075	AUGUSTUS	exon	19351	19870	.	+	.	transcript_id "g1.t1"; gene_id "g1";
scaffold4075	AUGUSTUS	exon	28940	29415	.	+	.	transcript_id "g1.t1"; gene_id "g1";
scaffold4075	AUGUSTUS	exon	29533	30005	.	+	.	transcript_id "g1.t1"; gene_id "g1";
scaffold4075	AUGUSTUS	exon	30212	30507	.	+	.	transcript_id "g1.t1"; gene_id "g1";
scaffold4075	AUGUSTUS	tts	30507	30507	.	+	.	transcript_id "g1.t1"; gene_id "g1";
# coding sequence = [atgtcaatgtcgtgggctgattctgtttctgcagccgagaatccggctggagctccgtctaagtcagcatatgttccac
# cacatttgcgaaacagaccttcaactgatcctcctgcacaggcttcgtatgctggggctgctgcatcattaggtaatgaccatagtggttatggtgtc
# ccaaatatggttgggagtcgttggagtggtcaaaggaatgaatatcaatctggttatgctggtggaggaggacgtggtggtggttggaatggaagaag
# tggtggttgggatcgtgggagggatcgggaagttaacccctttgcaaatgatgatagtgaacctgttactgaacaagaaagttctgcgatcaattttg
# atgcatatgaggatattccagtggaaacaagcggggataatgtgccccctcctgtgaatacttttgcagagattgatttaggtgaagctgtcaatgaa
# aatataaggaggtgcaagtatgttaagccgacccctgtgcaacggcatgctatacctatttcactcgcagggagggatttgatggcttgtgctcagac
# tggttctggaaaaactgctgctttctgcttccccatcataagtgggattatgaggggccaatttcctagacctcctcgtccacgtatggcatttcctc
# tagctcttattctctccccgactagggagctctcatgccaaattcatgacgaggctaaaaagttttcatatcaaactggcgtcagggtggttgttgcc
# tatggtggtgctcctataaaccaacagcttcgtgaattagagagaggtgtgcatattcttgtagcaacccctggacggttggtagatttacttgagag
# agcaagagtctcgttgcagatgataaggtatttggctctagacgaggctgaccggatgcttgacatgggttttgaacctcaaataaggaaaatagtgc
# aacagatggacatgcctccgccaggtgtgcgacagaccatgcttttcagtgccacttttccaaaagagattcagagactggcctcagattttctatcc
# ggttatatctttttggccgtcggaagggtcggctctagcacagatttgattgtccaaagagttgaatatgttcaagagactgacaagagaagtcactt
# gatggatcttcttcatgcgcagaaggaaaacggtgttcatggcaagcaagctcttacccttgtttttgtggagactaagaagggagctgatgcactgg
# agcattggctttgtatgaatggtttccctgctactgctattcatggtgatagaactcagcaggtacggttgctactcctagtgcgttctggttga]
# protein sequence = [MSMSWADSVSAAENPAGAPSKSAYVPPHLRNRPSTDPPAQASYAGAAASLGNDHSGYGVPNMVGSRWSGQRNEYQSGY
# AGGGGRGGGWNGRSGGWDRGRDREVNPFANDDSEPVTEQESSAINFDAYEDIPVETSGDNVPPPVNTFAEIDLGEAVNENIRRCKYVKPTPVQRHAIP
# ISLAGRDLMACAQTGSGKTAAFCFPIISGIMRGQFPRPPRPRMAFPLALILSPTRELSCQIHDEAKKFSYQTGVRVVVAYGGAPINQQLRELERGVHI
# LVATPGRLVDLLERARVSLQMIRYLALDEADRMLDMGFEPQIRKIVQQMDMPPPGVRQTMLFSATFPKEIQRLASDFLSGYIFLAVGRVGSSTDLIVQ
# RVEYVQETDKRSHLMDLLHAQKENGVHGKQALTLVFVETKKGADALEHWLCMNGFPATAIHGDRTQQVRLLLLVRSG]
# end gene g1
###
# start gene g2
scaffold4075	AUGUSTUS	gene	31209	34339	0.05	+	.	g2
scaffold4075	AUGUSTUS	transcript	31209	34339	0.05	+	.	g2.t1
scaffold4075	AUGUSTUS	tss	31209	31209	.	+	.	transcript_id "g2.t1"; gene_id "g2";
scaffold4075	AUGUSTUS	exon	31209	31388	.	+	.	transcript_id "g2.t1"; gene_id "g2";
scaffold4075	AUGUSTUS	start_codon	31338	31340	.	+	0	transcript_id "g2.t1"; gene_id "g2";
scaffold4075	AUGUSTUS	intron	31389	32136	0.45	+	.	transcript_id "g2.t1"; gene_id "g2";
scaffold4075	AUGUSTUS	intron	33373	33647	0.61	+	.	transcript_id "g2.t1"; gene_id "g2";
scaffold4075	AUGUSTUS	intron	33752	33826	0.52	+	.	transcript_id "g2.t1"; gene_id "g2";
scaffold4075	AUGUSTUS	intron	33875	33973	0.35	+	.	transcript_id "g2.t1"; gene_id "g2";
scaffold4075	AUGUSTUS	CDS	31338	31388	0.45	+	0	transcript_id "g2.t1"; gene_id "g2";
scaffold4075	AUGUSTUS	CDS	32137	33372	0.75	+	0	transcript_id "g2.t1"; gene_id "g2";
scaffold4075	AUGUSTUS	exon	32137	33372	.	+	.	transcript_id "g2.t1"; gene_id "g2";
scaffold4075	AUGUSTUS	CDS	33648	33751	0.7	+	0	transcript_id "g2.t1"; gene_id "g2";
scaffold4075	AUGUSTUS	exon	33648	33751	.	+	.	transcript_id "g2.t1"; gene_id "g2";
scaffold4075	AUGUSTUS	CDS	33827	33874	0.34	+	1	transcript_id "g2.t1"; gene_id "g2";
scaffold4075	AUGUSTUS	exon	33827	33874	.	+	.	transcript_id "g2.t1"; gene_id "g2";
scaffold4075	AUGUSTUS	CDS	33974	34070	0.35	+	1	transcript_id "g2.t1"; gene_id "g2";
scaffold4075	AUGUSTUS	exon	33974	34339	.	+	.	transcript_id "g2.t1"; gene_id "g2";
scaffold4075	AUGUSTUS	stop_codon	34068	34070	.	+	0	transcript_id "g2.t1"; gene_id "g2";
scaffold4075	AUGUSTUS	tts	34339	34339	.	+	.	transcript_id "g2.t1"; gene_id "g2";
# coding sequence = [atggacattccttttcttaggaacacatcaagatacgccactggtagatttgttgattcagtgtcatgctattgcaagg
# ttgactcagggtttaagacagttgtaggggcaagaaagtttgtctcaggatcaaaaatttgcatccagccggacattaatcctcacgcacacaagact
# aaaaactcccgtagagagaggtcaagagtgcagtcacctcttctgcctggtctaccagatgatcttgcaattgcttgtctaatacgtgttcctcgtgt
# tgaacacaacaagctccgtttagtctgcaaaaggtggtatcggcttcttgctggaaatttcttttactctctcaggaagagtcttggaatggcggagg
# agtgggtatacgtgataaagagagatcgtgacggaaggatttcatggcatgcatttgatccgacataccaagtatggcagccacttccacctcttcct
# ggggaatatagtgaagcccttggatttggttgtgctgttcttagtggttgccatctctacttgtttggaggaaaagatccaatcaaggggtctatgcg
# acgggtaatcttttatagtgctcgtacaaataaatggcacagggcaccagacatgcttcgtaaacgtcatttctttggttcttgtgtaatcaacaatt
# gtctgtatgttgctggtggagaatgtgaaggaattcaaaggactctccgttcagctgaggtttatgaccccaataggaaccgctggacctttattgct
# gatatgagcacagctatggtgccctttattggggttatctatgacgggaaatggtttttgaaagggttgggatcccacagagaagttctgagtgaagc
# ctataacccggaaaccaatggatggagcccggtcactgatgggatggttgctggttggcgcaacccaagcatttccatgaacggtcgcctttatgctt
# tggactgtcgtgatggctgtaaacttagagtatatgatggagcctcagattcgtggaatagattcattgacagcaaactccatcttggaagttctcgt
# gctttagaggctgcagctctggttcctcttaatggtaaactctgtataattcgtaacaacatgagcattagtatggttgatgtatcaagccctgataa
# acaagtggaaactaacccacatctttgggagaacattgctggtaaaggtcacttcagaactctatttactaatttatggtcaagcattgcaggacgag
# gagggttgaagagccatattgtgcattgtcagaggtgggatttcaccgccaacagcttgtgcatggatttctctggtattttcatacttttgccatta
# actcatcgcaaacgtctgttcaaacacagagtttggaatcttgcaccgatagtttcccatcttagaataccatattttgaacataggagttgcattgc
# tagccagcatcatgatcttgctgcccctgctgttgaatatgtcgcttatgatcggttagaacgtagtggccgtgtcatgtcctaa]
# protein sequence = [MDIPFLRNTSRYATGRFVDSVSCYCKVDSGFKTVVGARKFVSGSKICIQPDINPHAHKTKNSRRERSRVQSPLLPGLP
# DDLAIACLIRVPRVEHNKLRLVCKRWYRLLAGNFFYSLRKSLGMAEEWVYVIKRDRDGRISWHAFDPTYQVWQPLPPLPGEYSEALGFGCAVLSGCHL
# YLFGGKDPIKGSMRRVIFYSARTNKWHRAPDMLRKRHFFGSCVINNCLYVAGGECEGIQRTLRSAEVYDPNRNRWTFIADMSTAMVPFIGVIYDGKWF
# LKGLGSHREVLSEAYNPETNGWSPVTDGMVAGWRNPSISMNGRLYALDCRDGCKLRVYDGASDSWNRFIDSKLHLGSSRALEAAALVPLNGKLCIIRN
# NMSISMVDVSSPDKQVETNPHLWENIAGKGHFRTLFTNLWSSIAGRGGLKSHIVHCQRWDFTANSLCMDFSGIFILLPLTHRKRLFKHRVWNLAPIVS
# HLRIPYFEHRSCIASQHHDLAAPAVEYVAYDRLERSGRVMS]
# end gene g2
###
# start gene g3
scaffold4075	AUGUSTUS	gene	37678	38934	0.06	-	.	g3
scaffold4075	AUGUSTUS	transcript	37678	38934	0.06	-	.	g3.t1
scaffold4075	AUGUSTUS	tts	37678	37678	.	-	.	transcript_id "g3.t1"; gene_id "g3";
scaffold4075	AUGUSTUS	exon	37678	38934	.	-	.	transcript_id "g3.t1"; gene_id "g3";
scaffold4075	AUGUSTUS	stop_codon	38351	38353	.	-	0	transcript_id "g3.t1"; gene_id "g3";
scaffold4075	AUGUSTUS	CDS	38351	38860	0.73	-	0	transcript_id "g3.t1"; gene_id "g3";
scaffold4075	AUGUSTUS	start_codon	38858	38860	.	-	0	transcript_id "g3.t1"; gene_id "g3";
scaffold4075	AUGUSTUS	tss	38934	38934	.	-	.	transcript_id "g3.t1"; gene_id "g3";
# coding sequence = [atggctttcaattcaagattccatttggggttgcttattttcttcatattaaccccttttactatctctttcatcctca
# gcccatcaccacagccagaaccaaaacccacaatctatgacatcctcacagtatatgggctgccagttggcatctttccagactctgtggaatcctat
# aatcttgataaagatggaaactttgaagtatttctgaaagccccttgttatgtagagtttgaatatttggtttattatgctgaaaagattagtgggaa
# actaggtattgggtcaattactgagttagaagggattgaagtgaaaagattcttgttttggtttaatgttaaagaaattagagttgatttgccacttt
# ctgatagtgtttactttcagattggttttgttaacaagaagcttgatattcatcagtttgagattatccattcttgtatgaagagtggatctttgaga
# caagttctacaggtaattagtttgctttcaaagttttag]
# protein sequence = [MAFNSRFHLGLLIFFILTPFTISFILSPSPQPEPKPTIYDILTVYGLPVGIFPDSVESYNLDKDGNFEVFLKAPCYVE
# FEYLVYYAEKISGKLGIGSITELEGIEVKRFLFWFNVKEIRVDLPLSDSVYFQIGFVNKKLDIHQFEIIHSCMKSGSLRQVLQVISLLSKF]
# end gene g3
###
# start gene g4
scaffold4075	AUGUSTUS	gene	49409	50816	0.06	+	.	g4
scaffold4075	AUGUSTUS	transcript	49409	50816	0.06	+	.	g4.t1
scaffold4075	AUGUSTUS	tss	49409	49409	.	+	.	transcript_id "g4.t1"; gene_id "g4";
scaffold4075	AUGUSTUS	exon	49409	50816	.	+	.	transcript_id "g4.t1"; gene_id "g4";
scaffold4075	AUGUSTUS	start_codon	49450	49452	.	+	0	transcript_id "g4.t1"; gene_id "g4";
scaffold4075	AUGUSTUS	CDS	49450	49932	0.75	+	0	transcript_id "g4.t1"; gene_id "g4";
scaffold4075	AUGUSTUS	stop_codon	49930	49932	.	+	0	transcript_id "g4.t1"; gene_id "g4";
scaffold4075	AUGUSTUS	tts	50816	50816	.	+	.	transcript_id "g4.t1"; gene_id "g4";
# coding sequence = [atggccggaaaatccaccgccgatctccatcatcaccacactcgtctcgttctcagatacgccttcatttcaaggctcg
# ttctaatctccctgatagttctatggagatcactgctcagcccttacgatacctccgcttcgataaaccctagctgcctctccaacaccacgtccatt
# atcggattgttttccgattcaaattcttactcgaaatccgactggcggccggttctcctcccgcgattggcatcggtgatcgaggatagcattgtttg
# ggatagtgtgtactttgtacgaattgcgcagtgtggatatgagtatgaacagaactacgctttttttcctctgattccgatttgcatctctttgcttt
# cacgaaccggtaattctcttttttcaatcattttgtggattaataatactagcaacaggataagcataattttcctcttagatgcagttgatttgcgt
# tacgcgagctga]
# protein sequence = [MAGKSTADLHHHHTRLVLRYAFISRLVLISLIVLWRSLLSPYDTSASINPSCLSNTTSIIGLFSDSNSYSKSDWRPVL
# LPRLASVIEDSIVWDSVYFVRIAQCGYEYEQNYAFFPLIPICISLLSRTGNSLFSIILWINNTSNRISIIFLLDAVDLRYAS]
# end gene g4
###
# command line:
# augustus --codingseq=1 --proteinprofile=/home/pgsb/tetiana.nosenko/lineages/embryophyta_odb9/prfl/EOG093609G8.prfl --predictionStart=13974 --predictionEnd=51559 --species=arabidopsis ./tmp/scaffold4075Schil_BUSCO_geno_206160443_.temp
```
