## Supplementary material for "The *de novo* reference genome and transcriptome assemblies of the wild tomato species *Solanum chilense*": EOG093609G8.out.3

```
# Please cite: Mario Stanke, Mark Diekhans, Robert Baertsch, David Haussler (2008),
# Using native and syntenically mapped cDNA alignments to improve de novo gene finding
# Bioinformatics 24: 637-644, doi 10.1093/bioinformatics/btn013
# No extrinsic information on sequences given.
# Using protein profile unknown
# --[0..114]--> unknown_A (31) <--[13..24]--> unknown_B (106) <--[0..4]--> unknown_C (75) <--[0..1]--> unknown_D (139) <--[0..11]--> unknown_E (28) <--[0..0]--
# arabidopsis version. Using default transition matrix.
# We have hints for 0 sequences and for 0 of the sequences in the input set.
#
# ----- prediction on sequence number 1 (length = 10350, name = scaffold12711) -----
#
# Constraints/Hints:
# (none)
# Predicted genes for sequence number 1 on both strands
# start gene g1
scaffold12711	AUGUSTUS	gene	7816	9601	0.17	-	.	g1
scaffold12711	AUGUSTUS	transcript	7816	9601	0.17	-	.	g1.t1
scaffold12711	AUGUSTUS	tts	7816	7816	.	-	.	transcript_id "g1.t1"; gene_id "g1";
scaffold12711	AUGUSTUS	exon	7816	9210	.	-	.	transcript_id "g1.t1"; gene_id "g1";
scaffold12711	AUGUSTUS	stop_codon	7960	7962	.	-	0	transcript_id "g1.t1"; gene_id "g1";
scaffold12711	AUGUSTUS	intron	9211	9437	0.62	-	.	transcript_id "g1.t1"; gene_id "g1";
scaffold12711	AUGUSTUS	CDS	7960	9210	0.77	-	0	transcript_id "g1.t1"; gene_id "g1";
scaffold12711	AUGUSTUS	CDS	9438	9440	0.62	-	0	transcript_id "g1.t1"; gene_id "g1";
scaffold12711	AUGUSTUS	exon	9438	9601	.	-	.	transcript_id "g1.t1"; gene_id "g1";
scaffold12711	AUGUSTUS	start_codon	9438	9440	.	-	0	transcript_id "g1.t1"; gene_id "g1";
scaffold12711	AUGUSTUS	tss	9601	9601	.	-	.	transcript_id "g1.t1"; gene_id "g1";
# coding sequence = [atggttgattctgtatcatgctattgcaatgttgattcgggcttaaagacagttgctggggcaagaaaatttgtcccag
# gatcaaaactttgtatccagtcagatatcagttctcatgcacacaaaagtaaaaactctcgaagggagaggtcaagagtgcagccacctcttctgcct
# agcctacctgatgatcttgcaattgcttgtctagttcgtgttcctcgtgttgaacttagcaagctccgtctagtttgcaaaaggtggtataggcttct
# tgctggtaacttcttttactctcaaaggaagagtcttggaatggctgaagagtgggtatatgtggttaaaagagaccgtgatggacggatttcatggc
# atgcatttgacccaacttaccaactttggcagccacttccacctgttccaggggattatggtgaagcccttggatttggttgtgctgttcttagtggt
# tgtcatctttatttgtttggagggaaagatccaatcaaggggtctatgcgaagggtaatcttttataatgctcgaacaaatagatggcacagggcacc
# agacatgctccgcaaacgccatttcttcggctcttgcgtaattaataattgtctttatgttgctggtggagaatgtgaaggaatacagaggactcttc
# gttcagctgaagtttatgacccaaacaggaagcgctggagttttattgctgatatgagcacagcgatggtaccttttatcggggtagtgtatgatggg
# aagtggtttataaaaggtttgggatcccacagagaagttctcagtgaatcttatagccctgatacaaatgcatggagcccagttaacaacaggatggt
# tgctggttggcgcaacccaagcatctccatgaatggtcgtctatatgctttggattgtcgtgatgggtgcaaacttagagtatatgatgaatctactc
# agtcatggatcagatttattgatagtaagctccaccttggaagttctcgtgctttggaagcagctgctctggttccccttaatggtaaactttgtata
# attcggaacaacatgagcatcagcatcattgatgtgtcgagtcctgataagcgtgtggaaactaacccacgtctttgggaaaacattgctggtaaagg
# tcacttcagaactatgttcacaaatttatggtcaagtatctcaggacgagcaggtttgaagagtcatattgtgcactgtcaggttttacaagtttga]
# protein sequence = [MVDSVSCYCNVDSGLKTVAGARKFVPGSKLCIQSDISSHAHKSKNSRRERSRVQPPLLPSLPDDLAIACLVRVPRVEL
# SKLRLVCKRWYRLLAGNFFYSQRKSLGMAEEWVYVVKRDRDGRISWHAFDPTYQLWQPLPPVPGDYGEALGFGCAVLSGCHLYLFGGKDPIKGSMRRV
# IFYNARTNRWHRAPDMLRKRHFFGSCVINNCLYVAGGECEGIQRTLRSAEVYDPNRKRWSFIADMSTAMVPFIGVVYDGKWFIKGLGSHREVLSESYS
# PDTNAWSPVNNRMVAGWRNPSISMNGRLYALDCRDGCKLRVYDESTQSWIRFIDSKLHLGSSRALEAAALVPLNGKLCIIRNNMSISIIDVSSPDKRV
# ETNPRLWENIAGKGHFRTMFTNLWSSISGRAGLKSHIVHCQVLQV]
# end gene g1
###
# command line:
# augustus --codingseq=1 --proteinprofile=/home/pgsb/tetiana.nosenko/lineages/embryophyta_odb9/prfl/EOG093609G8.prfl --predictionStart=0 --predictionEnd=27391 --species=arabidopsis ./tmp/scaffold12711Schil_BUSCO_geno_206160443_.temp
```
