## Supplementary material for "The *de novo* reference genome and transcriptome assemblies of the wild tomato species *Solanum chilense*": EOG093609GK.out.1

```
# Please cite: Mario Stanke, Mark Diekhans, Robert Baertsch, David Haussler (2008),
# Using native and syntenically mapped cDNA alignments to improve de novo gene finding
# Bioinformatics 24: 637-644, doi 10.1093/bioinformatics/btn013
# No extrinsic information on sequences given.
# Using protein profile unknown
# --[0..105]--> unknown_A (50) <--[0..1]--> unknown_B (16) <--[0..6]--> unknown_C (96) <--[0..1]--> unknown_D (174) <--[0..2]--> unknown_E (11) <--[0..16]--
# arabidopsis version. Using default transition matrix.
# We have hints for 0 sequences and for 0 of the sequences in the input set.
#
# ----- prediction on sequence number 1 (length = 37703, name = scaffold366) -----
#
# Constraints/Hints:
# (none)
# Predicted genes for sequence number 1 on both strands
# start gene g1
scaffold366	AUGUSTUS	gene	187783	192607	0.03	-	.	g1
scaffold366	AUGUSTUS	transcript	187783	192607	0.03	-	.	g1.t1
scaffold366	AUGUSTUS	tts	187783	187783	.	-	.	transcript_id "g1.t1"; gene_id "g1";
scaffold366	AUGUSTUS	exon	187783	188839	.	-	.	transcript_id "g1.t1"; gene_id "g1";
scaffold366	AUGUSTUS	stop_codon	188351	188353	.	-	0	transcript_id "g1.t1"; gene_id "g1";
scaffold366	AUGUSTUS	intron	188840	189008	0.89	-	.	transcript_id "g1.t1"; gene_id "g1";
scaffold366	AUGUSTUS	intron	189141	189281	1	-	.	transcript_id "g1.t1"; gene_id "g1";
scaffold366	AUGUSTUS	intron	189396	189502	1	-	.	transcript_id "g1.t1"; gene_id "g1";
scaffold366	AUGUSTUS	intron	189621	189791	0.94	-	.	transcript_id "g1.t1"; gene_id "g1";
scaffold366	AUGUSTUS	intron	189851	189986	0.96	-	.	transcript_id "g1.t1"; gene_id "g1";
scaffold366	AUGUSTUS	intron	190054	190164	0.99	-	.	transcript_id "g1.t1"; gene_id "g1";
scaffold366	AUGUSTUS	intron	190299	190385	0.97	-	.	transcript_id "g1.t1"; gene_id "g1";
scaffold366	AUGUSTUS	intron	190596	191489	0.7	-	.	transcript_id "g1.t1"; gene_id "g1";
scaffold366	AUGUSTUS	intron	191559	191666	0.97	-	.	transcript_id "g1.t1"; gene_id "g1";
scaffold366	AUGUSTUS	CDS	188351	188839	0.78	-	0	transcript_id "g1.t1"; gene_id "g1";
scaffold366	AUGUSTUS	CDS	189009	189140	0.94	-	0	transcript_id "g1.t1"; gene_id "g1";
scaffold366	AUGUSTUS	exon	189009	189140	.	-	.	transcript_id "g1.t1"; gene_id "g1";
scaffold366	AUGUSTUS	CDS	189282	189395	1	-	0	transcript_id "g1.t1"; gene_id "g1";
scaffold366	AUGUSTUS	exon	189282	189395	.	-	.	transcript_id "g1.t1"; gene_id "g1";
scaffold366	AUGUSTUS	CDS	189503	189620	0.98	-	1	transcript_id "g1.t1"; gene_id "g1";
scaffold366	AUGUSTUS	exon	189503	189620	.	-	.	transcript_id "g1.t1"; gene_id "g1";
scaffold366	AUGUSTUS	CDS	189792	189850	0.94	-	0	transcript_id "g1.t1"; gene_id "g1";
scaffold366	AUGUSTUS	exon	189792	189850	.	-	.	transcript_id "g1.t1"; gene_id "g1";
scaffold366	AUGUSTUS	CDS	189987	190053	0.98	-	1	transcript_id "g1.t1"; gene_id "g1";
scaffold366	AUGUSTUS	exon	189987	190053	.	-	.	transcript_id "g1.t1"; gene_id "g1";
scaffold366	AUGUSTUS	CDS	190165	190298	0.96	-	0	transcript_id "g1.t1"; gene_id "g1";
scaffold366	AUGUSTUS	exon	190165	190298	.	-	.	transcript_id "g1.t1"; gene_id "g1";
scaffold366	AUGUSTUS	CDS	190386	190595	0.74	-	0	transcript_id "g1.t1"; gene_id "g1";
scaffold366	AUGUSTUS	exon	190386	190595	.	-	.	transcript_id "g1.t1"; gene_id "g1";
scaffold366	AUGUSTUS	CDS	191490	191558	0.91	-	0	transcript_id "g1.t1"; gene_id "g1";
scaffold366	AUGUSTUS	exon	191490	191558	.	-	.	transcript_id "g1.t1"; gene_id "g1";
scaffold366	AUGUSTUS	CDS	191667	192491	0.74	-	0	transcript_id "g1.t1"; gene_id "g1";
scaffold366	AUGUSTUS	exon	191667	192607	.	-	.	transcript_id "g1.t1"; gene_id "g1";
scaffold366	AUGUSTUS	start_codon	192489	192491	.	-	0	transcript_id "g1.t1"; gene_id "g1";
scaffold366	AUGUSTUS	tss	192607	192607	.	-	.	transcript_id "g1.t1"; gene_id "g1";
# coding sequence = [atgtggcgaaacatagtcaaacagttctctacaagaaccccgcaaaagattcttcttacctcaaagaatcatgctttta
# gttatcttggtttcggcctagattctgttttcaaggataaaagaatattaagatcctttatccctgtttcttgttcgaatagtggatttcttgaaatg
# gggtttcagaatcttggtgaatttcttcctggggatgagttcttgaggagacccttgttgtgtgctatgaaaagtcaagtgagtaacaatgatatttg
# tagaaagaactatgctagtgtagctgaggctgtcgcagtatcttccactgatgcggaggaagatgtgtctgtggttggtgaagttcaagaattgttaa
# ctgaattaaagaaagaagagaaaaaacagtttacttttaggcggaggaagcaaaggatgttgactagtggtattgaccgcaggaagtatccagcactt
# atgaggaggcaagtcaagatagagacacaggcatgggaacaagctgcaaaggagtacagggagcttttgtttgatatgtgtgagcaaaaattagcacc
# caatttgccatatgtgaagtcattgtttttggggtggtttgagcctttgcgcgacaagatagctcaagagcaggaattatgtatccaaaggaagtcta
# aagcagcgtattcaaaatattttcacctgttacctgcggatatgatggcggttatcactatgcataagttgatgggattgttgatgacagggggtgaa
# catggtaatgtaagagtggtacaagctgcgcttactattggtgatgcaattgagcaggagctcctcttctataagtgttgtgatggagcagtagagtg
# tctgggagaatactactttcacttttgtgaagttagaatacacaagtttttagagaaaacagagaagcataaagccgagaaagataggaacatggaag
# acggagaacatgccactctagaacaaaagaaattacacaagaaagtcacgagtctaatgaaaaaacagaagttacgtgcagtgaaccagatagtgaga
# agtcaagacgattcaaagccctggggccaagatgctaaagcgaaggttggaagccgtttaattgagttccttctacagacagcttatatacagactcc
# tgctgatcagttagcagttgatccacctgacattcgacctgcctttatacatagtactagaactttagccaaagaaacaaaaagtgcgagcagaagat
# atggtgttatccaatgtgatgaactggttttcaaaggacttgaaagaactgccagacacatggtgataccttacatgccaatgttggtgcttcctgtg
# aagtggacaggttatgacaagggtggacacctctttctgccttcgtatgtcatgcggacacatggagcaagacaacaacgtgaagcagtaaagagaac
# ctcccggaaccagttgcaaccagtttttgaggctcttgatactctgggaagtaccaaatggaggataaacaaaagggtactttctgttgttgatagaa
# tatgggctggtggtggtcgtctggctgatttggtggaccgtgatgatgtccctttgccagaagaaccagatacggaagatgaggcagtatgcacgaag
# tggaggtggaaagtaaaatctgtcaagaaagagaacagagaaagacactcacaacgatgtgacatcgagctgaaacttgctgtagcgcatagaatgaa
# agatgaagaaggtttcttctacccgcacaatgttgatttccgaggtcgcgcataccccatgcatccacatttaaaccatctcggttctgatatctgtc
# ggggtgtcctggagtttgcagcaggtcgtcctcttggagagtcaggcttgcgctggttgaagatacaccttgcaaatttatttgctggtggtgtggat
# aaattatctcttgatggtagaatagcttttactgaaagtcacttggatgatatatttgattctgctgacaaaccgctcgaaggaaggcgctggtggtt
# gaatgcagaggatccctttcagtgcctggccgtatgcattaatcttagtgaagctgtcagaagttcatccccagagacagttatttctcatgttcctg
# tacaccaggcaagtttcactattattgaggcctgcacatttaatttgtctgttgaggttttggagagaaagaaaccttag]
# protein sequence = [MWRNIVKQFSTRTPQKILLTSKNHAFSYLGFGLDSVFKDKRILRSFIPVSCSNSGFLEMGFQNLGEFLPGDEFLRRPL
# LCAMKSQVSNNDICRKNYASVAEAVAVSSTDAEEDVSVVGEVQELLTELKKEEKKQFTFRRRKQRMLTSGIDRRKYPALMRRQVKIETQAWEQAAKEY
# RELLFDMCEQKLAPNLPYVKSLFLGWFEPLRDKIAQEQELCIQRKSKAAYSKYFHLLPADMMAVITMHKLMGLLMTGGEHGNVRVVQAALTIGDAIEQ
# ELLFYKCCDGAVECLGEYYFHFCEVRIHKFLEKTEKHKAEKDRNMEDGEHATLEQKKLHKKVTSLMKKQKLRAVNQIVRSQDDSKPWGQDAKAKVGSR
# LIEFLLQTAYIQTPADQLAVDPPDIRPAFIHSTRTLAKETKSASRRYGVIQCDELVFKGLERTARHMVIPYMPMLVLPVKWTGYDKGGHLFLPSYVMR
# THGARQQREAVKRTSRNQLQPVFEALDTLGSTKWRINKRVLSVVDRIWAGGGRLADLVDRDDVPLPEEPDTEDEAVCTKWRWKVKSVKKENRERHSQR
# CDIELKLAVAHRMKDEEGFFYPHNVDFRGRAYPMHPHLNHLGSDICRGVLEFAAGRPLGESGLRWLKIHLANLFAGGVDKLSLDGRIAFTESHLDDIF
# DSADKPLEGRRWWLNAEDPFQCLAVCINLSEAVRSSSPETVISHVPVHQASFTIIEACTFNLSVEVLERKKP]
# end gene g1
###
# start gene g2
scaffold366	AUGUSTUS	gene	194594	199457	0.04	-	.	g2
scaffold366	AUGUSTUS	transcript	194594	199457	0.04	-	.	g2.t1
scaffold366	AUGUSTUS	tts	194594	194594	.	-	.	transcript_id "g2.t1"; gene_id "g2";
scaffold366	AUGUSTUS	exon	194594	195519	.	-	.	transcript_id "g2.t1"; gene_id "g2";
scaffold366	AUGUSTUS	stop_codon	195431	195433	.	-	0	transcript_id "g2.t1"; gene_id "g2";
scaffold366	AUGUSTUS	intron	195520	195631	0.82	-	.	transcript_id "g2.t1"; gene_id "g2";
scaffold366	AUGUSTUS	intron	196074	197370	0.99	-	.	transcript_id "g2.t1"; gene_id "g2";
scaffold366	AUGUSTUS	intron	197419	197503	0.99	-	.	transcript_id "g2.t1"; gene_id "g2";
scaffold366	AUGUSTUS	intron	197741	197827	0.99	-	.	transcript_id "g2.t1"; gene_id "g2";
scaffold366	AUGUSTUS	intron	197865	199106	0.6	-	.	transcript_id "g2.t1"; gene_id "g2";
scaffold366	AUGUSTUS	CDS	195431	195519	0.82	-	2	transcript_id "g2.t1"; gene_id "g2";
scaffold366	AUGUSTUS	CDS	195632	196073	0.81	-	0	transcript_id "g2.t1"; gene_id "g2";
scaffold366	AUGUSTUS	exon	195632	196073	.	-	.	transcript_id "g2.t1"; gene_id "g2";
scaffold366	AUGUSTUS	CDS	197371	197418	0.99	-	0	transcript_id "g2.t1"; gene_id "g2";
scaffold366	AUGUSTUS	exon	197371	197418	.	-	.	transcript_id "g2.t1"; gene_id "g2";
scaffold366	AUGUSTUS	CDS	197504	197740	0.98	-	0	transcript_id "g2.t1"; gene_id "g2";
scaffold366	AUGUSTUS	exon	197504	197740	.	-	.	transcript_id "g2.t1"; gene_id "g2";
scaffold366	AUGUSTUS	CDS	197828	197864	0.95	-	1	transcript_id "g2.t1"; gene_id "g2";
scaffold366	AUGUSTUS	exon	197828	197864	.	-	.	transcript_id "g2.t1"; gene_id "g2";
scaffold366	AUGUSTUS	CDS	199107	199408	0.91	-	0	transcript_id "g2.t1"; gene_id "g2";
scaffold366	AUGUSTUS	exon	199107	199457	.	-	.	transcript_id "g2.t1"; gene_id "g2";
scaffold366	AUGUSTUS	start_codon	199406	199408	.	-	0	transcript_id "g2.t1"; gene_id "g2";
scaffold366	AUGUSTUS	tss	199457	199457	.	-	.	transcript_id "g2.t1"; gene_id "g2";
# coding sequence = [atgggagcggtgacatcgtccatggcagcaaagtttgcgttttttccgccgaatccgccgtcgtatggagtggtggtgg
# aagaatcgacggggaaactgaagttgactgaagtggcggcgaaggaaaacgttgacgtattgaagctaccgacgaagaagggaacggagattgtcgcg
# gtgtatattaggaatccggcggcgacgctgacggtgctttactcgcatggcaacgcggctgatctagggcagatgtacgagttgtttgtcgaactcag
# tcaccttctccgggtcaatttgatgggatatgactattcagggtatgggcggtccaccggcaagcctagtgagcagaatacttacgccgacatagaag
# ctgcatatagatgtcttgaagagacatatggggtgaaagaggaagatgtcatagtatatggacagtcggttggtagtggacccacactggatctggcg
# tcgcggttgtcaagattaagggcagtggttcttcacagcccaatactctccggacttcgtgtaatgtatgcagtgaagcggacatattggtttgacat
# atataagaatattgacaaaataccattggttgaatgtcctgtcctcattattcacggcactgcagatgatgtagttgattgctcccatggcaaacaac
# tttttgagctatctaagcagaaatatgagcctttgtgggttaaaactggtaaccattgtgatttggagctcttcccagagtacataatacatctgaag
# aagttcatatcagctattgagaaatcaactagttttagaaatatatctgcacttagcatgaaccaaatagataaacctcgaagcagtacagattgtag
# accccggccgagcacagatcagagggagaaatctaggctaagcacagagaagagagagcctagaacaagcacagatcaaagagaaaaatccagagcta
# gtatagaccgcaaggaaaagtcgagcaagagtgtggatctctcagataaggcaaatgataatacagaacaacaagagaaagctagaaaaagcattgat
# cggttagatgttattggtggcagctttggcaacatgatgagatctgccgtattgtgcaatattgattgcttcaagccagtgggagcaaatgtctga]
# protein sequence = [MGAVTSSMAAKFAFFPPNPPSYGVVVEESTGKLKLTEVAAKENVDVLKLPTKKGTEIVAVYIRNPAATLTVLYSHGNA
# ADLGQMYELFVELSHLLRVNLMGYDYSGYGRSTGKPSEQNTYADIEAAYRCLEETYGVKEEDVIVYGQSVGSGPTLDLASRLSRLRAVVLHSPILSGL
# RVMYAVKRTYWFDIYKNIDKIPLVECPVLIIHGTADDVVDCSHGKQLFELSKQKYEPLWVKTGNHCDLELFPEYIIHLKKFISAIEKSTSFRNISALS
# MNQIDKPRSSTDCRPRPSTDQREKSRLSTEKREPRTSTDQREKSRASIDRKEKSSKSVDLSDKANDNTEQQEKARKSIDRLDVIGGSFGNMMRSAVLC
# NIDCFKPVGANV]
# end gene g2
###
# start gene g3
scaffold366	AUGUSTUS	gene	204982	207617	0.16	+	.	g3
scaffold366	AUGUSTUS	transcript	204982	207617	0.16	+	.	g3.t1
scaffold366	AUGUSTUS	tss	204982	204982	.	+	.	transcript_id "g3.t1"; gene_id "g3";
scaffold366	AUGUSTUS	exon	204982	205135	.	+	.	transcript_id "g3.t1"; gene_id "g3";
scaffold366	AUGUSTUS	exon	205227	207617	.	+	.	transcript_id "g3.t1"; gene_id "g3";
scaffold366	AUGUSTUS	start_codon	205312	205314	.	+	0	transcript_id "g3.t1"; gene_id "g3";
scaffold366	AUGUSTUS	CDS	205312	206628	0.89	+	0	transcript_id "g3.t1"; gene_id "g3";
scaffold366	AUGUSTUS	stop_codon	206626	206628	.	+	0	transcript_id "g3.t1"; gene_id "g3";
scaffold366	AUGUSTUS	tts	207617	207617	.	+	.	transcript_id "g3.t1"; gene_id "g3";
scaffold366	AUGUSTUS	protein_match	205579	205728	9.06	+	0	target "unknown_A[1..50]"; target_start 89; transcript_id "g3.t1"; gene_id "g3";
scaffold366	AUGUSTUS	protein_match	205729	205776	10.4	+	0	target "unknown_B[1..16]"; target_start 139; transcript_id "g3.t1"; gene_id "g3";
scaffold366	AUGUSTUS	protein_match	205777	206064	9.34	+	0	target "unknown_C[1..96]"; target_start 155; transcript_id "g3.t1"; gene_id "g3";
scaffold366	AUGUSTUS	protein_match	206065	206586	10.6	+	0	target "unknown_D[1..174]"; target_start 251; transcript_id "g3.t1"; gene_id "g3";
scaffold366	AUGUSTUS	protein_match	206593	206625	9	+	0	target "unknown_E[1..11]"; target_start 427; transcript_id "g3.t1"; gene_id "g3";
# coding sequence = [atggttgaaatagcagaatcttcggaatctgggtctgggttgttgaactcgacacaggtaaaaattgggtctttgccag
# aagaggacagtattcacaggcaagttagcagctttggaagtagtggctccaggaatacaagcccattagggcgtataggatcaagaaatacaagccct
# tcaaggcagaaagtggttaagacgaaaccaaggggattggatgaagagactgtaaccacatttgctaaagcggttcaaccagatgttcaaatggaaga
# taatatctgggccatgctcccagaagatttgctgaatgaaatcttagctagagttccaccgttcatgatatttcggctccgatctgtttgtaaaaggt
# ggaattcaattttgcaagatcatagctttttgaagtttcattcccaagtgccctcccatggaccctgccttcttacattttggaagaattcacagacc
# cctcagtgttcggtatttagcttgccactgaaacagtggtttagaataccattcactttcttaccacagtgggcattttggctagttgggtcttcagg
# aggtcttgtttgtttctcaggattagatgtgttgacattcaaaactttagtttgtaatcccttgacacagacttggaggacattgcctagcatgcatt
# ataatcagcagaggcagttgcttatggttgttgatagaaaggataggtcatttaaagttattgccaccagtgatatttatggtgacaggtctttgcca
# acggaggtttatgattcaaagatcgacaaatggtcgcttcaccagacaatgcctgctgtaaacctttgttcctccaagatggcattttgtaattcaag
# attgtatttggaaactctctccccacttggtttgatgatgtatcggctggatacagggcagtgggaacacatccctgctaagtttccacgctcattgt
# tggatgggtacctagttgctggaactcacaaacgcctatttttggttggaaggatagggctctatagtactcttcaaagtatgaggatatgggaacta
# gatcacacaaaagtcgtctgggttgaaataagcaggatgcctccaagatattttcgtgcacttttaagactatctgctgaaagatttgaatgctttgg
# acaggataacctaatatgcttcacatcttggaaccaaggaaaaggccttctttatgatgtcgataagaaggtgtggtcttggattgctgggtgtgctc
# ttcaatcatataacagccaagtctgcttctatgagccaagatttgatgcttcaatatactaa]
# protein sequence = [MVEIAESSESGSGLLNSTQVKIGSLPEEDSIHRQVSSFGSSGSRNTSPLGRIGSRNTSPSRQKVVKTKPRGLDEETVT
# TFAKAVQPDVQMEDNIWAMLPEDLLNEILARVPPFMIFRLRSVCKRWNSILQDHSFLKFHSQVPSHGPCLLTFWKNSQTPQCSVFSLPLKQWFRIPFT
# FLPQWAFWLVGSSGGLVCFSGLDVLTFKTLVCNPLTQTWRTLPSMHYNQQRQLLMVVDRKDRSFKVIATSDIYGDRSLPTEVYDSKIDKWSLHQTMPA
# VNLCSSKMAFCNSRLYLETLSPLGLMMYRLDTGQWEHIPAKFPRSLLDGYLVAGTHKRLFLVGRIGLYSTLQSMRIWELDHTKVVWVEISRMPPRYFR
# ALLRLSAERFECFGQDNLICFTSWNQGKGLLYDVDKKVWSWIAGCALQSYNSQVCFYEPRFDASIY]
# sequence of block unknown_A    89 [MEDNIWAMLPEDLLNEILARVPPFMIFRLRSVCKRWNSILQDHSFLKFHS] 139
# sequence of block unknown_B   139 [QVPSHGPCLLTFWKNS] 155
# sequence of block unknown_C   155 [QTPQCSVFSLPLKQWFRIPFTFLPQWAFWLVGSSGGLVCFSGLDVLTFKTLVCNPLTQTWRTLPSMHYNQQRQLLMVVDRKDRSFKVIATSDIYGD] 251
# sequence of block unknown_D   251 [RSLPTEVYDSKIDKWSLHQTMPAVNLCSSKMAFCNSRLYLETLSPLGLMMYRLDTGQWEHIPAKFPRSLLDGYLVAGTHKRLFLVGRIGLYSTLQSMRIWELDHTKVVWVEISRMPPRYFRALLRLSAERFECFGQDNLICFTSWNQGKGLLYDVDKKVWSWIAGCALQSYNSQ] 425
# sequence of block unknown_E   427 [FYEPRFDASIY] 438
# end gene g3
###
# start gene g4
scaffold366	AUGUSTUS	gene	213262	218100	0.03	+	.	g4
scaffold366	AUGUSTUS	transcript	213262	218100	0.03	+	.	g4.t1
scaffold366	AUGUSTUS	tss	213262	213262	.	+	.	transcript_id "g4.t1"; gene_id "g4";
scaffold366	AUGUSTUS	exon	213262	213422	.	+	.	transcript_id "g4.t1"; gene_id "g4";
scaffold366	AUGUSTUS	start_codon	213411	213413	.	+	0	transcript_id "g4.t1"; gene_id "g4";
scaffold366	AUGUSTUS	intron	213423	213512	0.94	+	.	transcript_id "g4.t1"; gene_id "g4";
scaffold366	AUGUSTUS	intron	213580	213667	0.99	+	.	transcript_id "g4.t1"; gene_id "g4";
scaffold366	AUGUSTUS	intron	213721	213870	0.96	+	.	transcript_id "g4.t1"; gene_id "g4";
scaffold366	AUGUSTUS	intron	213941	214151	0.84	+	.	transcript_id "g4.t1"; gene_id "g4";
scaffold366	AUGUSTUS	intron	214205	214764	0.98	+	.	transcript_id "g4.t1"; gene_id "g4";
scaffold366	AUGUSTUS	CDS	213411	213422	0.94	+	0	transcript_id "g4.t1"; gene_id "g4";
scaffold366	AUGUSTUS	CDS	213513	213579	0.96	+	0	transcript_id "g4.t1"; gene_id "g4";
scaffold366	AUGUSTUS	exon	213513	213579	.	+	.	transcript_id "g4.t1"; gene_id "g4";
scaffold366	AUGUSTUS	CDS	213668	213720	1	+	2	transcript_id "g4.t1"; gene_id "g4";
scaffold366	AUGUSTUS	exon	213668	213720	.	+	.	transcript_id "g4.t1"; gene_id "g4";
scaffold366	AUGUSTUS	CDS	213871	213940	0.95	+	0	transcript_id "g4.t1"; gene_id "g4";
scaffold366	AUGUSTUS	exon	213871	213940	.	+	.	transcript_id "g4.t1"; gene_id "g4";
scaffold366	AUGUSTUS	CDS	214152	214204	0.84	+	2	transcript_id "g4.t1"; gene_id "g4";
scaffold366	AUGUSTUS	exon	214152	214204	.	+	.	transcript_id "g4.t1"; gene_id "g4";
scaffold366	AUGUSTUS	CDS	214765	214926	1	+	0	transcript_id "g4.t1"; gene_id "g4";
scaffold366	AUGUSTUS	exon	214765	214952	.	+	.	transcript_id "g4.t1"; gene_id "g4";
scaffold366	AUGUSTUS	stop_codon	214924	214926	.	+	0	transcript_id "g4.t1"; gene_id "g4";
scaffold366	AUGUSTUS	exon	217665	217749	.	+	.	transcript_id "g4.t1"; gene_id "g4";
scaffold366	AUGUSTUS	exon	217844	218100	.	+	.	transcript_id "g4.t1"; gene_id "g4";
scaffold366	AUGUSTUS	tts	218100	218100	.	+	.	transcript_id "g4.t1"; gene_id "g4";
# coding sequence = [atgttctgtttgcttgttcttgtaattgctttgctcattcttcaacaacaacaacacacttcagctaatgttctgtttg
# gaaagctaaggaagaaagagtggctaaagtttacctctatagagaaagatcatgattctcatgtggatggtatcgttgcatctgctggaggaattaga
# aaaatgctagtgtatcaattttcagtgaaaggagatgctggatttgattcaatgaagacctctcacatgaatgttcaggcggatatcaagaagaatca
# cgagataggtaagaacgaagaatcgaaggagtttgttgatgtagaagatgaaataacaaagctactgaccaaagactatagtggaagaagcaagcctc
# gccgcagcaaaccacccatcaataatcacaagcctaccgactaa]
# protein sequence = [MFCLLVLVIALLILQQQQHTSANVLFGKLRKKEWLKFTSIEKDHDSHVDGIVASAGGIRKMLVYQFSVKGDAGFDSMK
# TSHMNVQADIKKNHEIGKNEESKEFVDVEDEITKLLTKDYSGRSKPRRSKPPINNHKPTD]
# end gene g4
###
# start gene g5
scaffold366	AUGUSTUS	gene	218242	222456	0.01	+	.	g5
scaffold366	AUGUSTUS	transcript	218242	222456	0.01	+	.	g5.t1
scaffold366	AUGUSTUS	tss	218242	218242	.	+	.	transcript_id "g5.t1"; gene_id "g5";
scaffold366	AUGUSTUS	exon	218242	218891	.	+	.	transcript_id "g5.t1"; gene_id "g5";
scaffold366	AUGUSTUS	start_codon	218566	218568	.	+	0	transcript_id "g5.t1"; gene_id "g5";
scaffold366	AUGUSTUS	intron	218892	219509	0.99	+	.	transcript_id "g5.t1"; gene_id "g5";
scaffold366	AUGUSTUS	intron	219664	220633	0.78	+	.	transcript_id "g5.t1"; gene_id "g5";
scaffold366	AUGUSTUS	intron	220761	221320	0.66	+	.	transcript_id "g5.t1"; gene_id "g5";
scaffold366	AUGUSTUS	intron	221404	221485	0.96	+	.	transcript_id "g5.t1"; gene_id "g5";
scaffold366	AUGUSTUS	intron	221558	221702	0.98	+	.	transcript_id "g5.t1"; gene_id "g5";
scaffold366	AUGUSTUS	intron	221907	221992	0.77	+	.	transcript_id "g5.t1"; gene_id "g5";
scaffold366	AUGUSTUS	CDS	218566	218891	0.99	+	0	transcript_id "g5.t1"; gene_id "g5";
scaffold366	AUGUSTUS	CDS	219510	219663	1	+	1	transcript_id "g5.t1"; gene_id "g5";
scaffold366	AUGUSTUS	exon	219510	219663	.	+	.	transcript_id "g5.t1"; gene_id "g5";
scaffold366	AUGUSTUS	CDS	220634	220760	0.65	+	0	transcript_id "g5.t1"; gene_id "g5";
scaffold366	AUGUSTUS	exon	220634	220760	.	+	.	transcript_id "g5.t1"; gene_id "g5";
scaffold366	AUGUSTUS	CDS	221321	221403	0.96	+	2	transcript_id "g5.t1"; gene_id "g5";
scaffold366	AUGUSTUS	exon	221321	221403	.	+	.	transcript_id "g5.t1"; gene_id "g5";
scaffold366	AUGUSTUS	CDS	221486	221557	0.98	+	0	transcript_id "g5.t1"; gene_id "g5";
scaffold366	AUGUSTUS	exon	221486	221557	.	+	.	transcript_id "g5.t1"; gene_id "g5";
scaffold366	AUGUSTUS	CDS	221703	221906	0.77	+	0	transcript_id "g5.t1"; gene_id "g5";
scaffold366	AUGUSTUS	exon	221703	221906	.	+	.	transcript_id "g5.t1"; gene_id "g5";
scaffold366	AUGUSTUS	CDS	221993	222295	0.78	+	0	transcript_id "g5.t1"; gene_id "g5";
scaffold366	AUGUSTUS	exon	221993	222456	.	+	.	transcript_id "g5.t1"; gene_id "g5";
scaffold366	AUGUSTUS	stop_codon	222293	222295	.	+	0	transcript_id "g5.t1"; gene_id "g5";
scaffold366	AUGUSTUS	tts	222456	222456	.	+	.	transcript_id "g5.t1"; gene_id "g5";
# coding sequence = [atggttcataaagctgatttagttattattggcatctgtgtcggtgtagcttttggaattctcattgcatcacttgttt
# tctttggaattcggtggtacaaaaggcgtgttcatcttcagcaccatgcaaatgagagatctctagcaactcttccaatacggacaaatggacttgga
# acaagcgttgattttagtgcatctctgtcaaattctgtagctattaagacatcaggatttcctgccacaaaaccacagcacagttggtggagtcaccc
# ttctaaagatcaatttgcttccgcatctggattaccaagatatttttacaaggacattcaaaaagctacccaaaactttacaaccattctgggacagg
# gctcttttggtccagtgtacaaagctacaatgcctgctggtggagtagttgcggtgaaagttcttgctactgactcaaaacaaggagagaaggagttc
# tttacagaggtaacacttctaggtaggcttcatcatcggaatttagtaaatttggtgggttattgtgttgataaaggacatcgcatgttaatatatga
# gttcatgagtaatggaagtttggcaaaccttttatacagtgaggaatacagcttgagttgggaagatcgggtgcaaatagcccttgatatttcacatg
# gcgttgagtatcttcacgatggggcagttcccccagtgatacaccgtgatttgaagactgccaatatattgctagatcaatctatgagagctaaggtt
# gctgattttgggctgtcaaaggaggaggtatatgatggccgcaattcaggccttaaaggtacatatggctacatagatcctatgtatatatccacaag
# caagttcacaacgaagagtgacatatatagctttggcattatcctttttgaactaatcaccgctattcatccacatcagaacttaatggaatatgtaa
# atcttgcggcaatgagttctgatggagttgatgagatcctagacaagaagcttgttggaacatgcagtgtagaacaagtgaggagtcttgctgcaatt
# gctcataaatgcatccacagaacacctaggaagcgtccttccatgggcgaaatatcacatgcaatattgaaaataaaacagaggcgccttgtcaaaga
# ggataccatgtcatttacaagatatgacagttcaagaatggcaagaaggatagaacatcaacaggttgaattgagaaacatgaccagcattaatgaaa
# gagaagttgattga]
# protein sequence = [MVHKADLVIIGICVGVAFGILIASLVFFGIRWYKRRVHLQHHANERSLATLPIRTNGLGTSVDFSASLSNSVAIKTSG
# FPATKPQHSWWSHPSKDQFASASGLPRYFYKDIQKATQNFTTILGQGSFGPVYKATMPAGGVVAVKVLATDSKQGEKEFFTEVTLLGRLHHRNLVNLV
# GYCVDKGHRMLIYEFMSNGSLANLLYSEEYSLSWEDRVQIALDISHGVEYLHDGAVPPVIHRDLKTANILLDQSMRAKVADFGLSKEEVYDGRNSGLK
# GTYGYIDPMYISTSKFTTKSDIYSFGIILFELITAIHPHQNLMEYVNLAAMSSDGVDEILDKKLVGTCSVEQVRSLAAIAHKCIHRTPRKRPSMGEIS
# HAILKIKQRRLVKEDTMSFTRYDSSRMARRIEHQQVELRNMTSINEREVD]
# end gene g5
###
# command line:
# augustus --codingseq=1 --proteinprofile=/home/pgsb/tetiana.nosenko/lineages/embryophyta_odb9/prfl/EOG093609GK.prfl --predictionStart=187197 --predictionEnd=224899 --species=arabidopsis ./tmp/scaffold366Schil_BUSCO_geno_206160443_.temp
```
