## Supplementary material for "The *de novo* reference genome and transcriptome assemblies of the wild tomato species *Solanum chilense*": EOG093609GK.out.2

```
# Please cite: Mario Stanke, Mark Diekhans, Robert Baertsch, David Haussler (2008),
# Using native and syntenically mapped cDNA alignments to improve de novo gene finding
# Bioinformatics 24: 637-644, doi 10.1093/bioinformatics/btn013
# No extrinsic information on sequences given.
# Using protein profile unknown
# --[0..105]--> unknown_A (50) <--[0..1]--> unknown_B (16) <--[0..6]--> unknown_C (96) <--[0..1]--> unknown_D (174) <--[0..2]--> unknown_E (11) <--[0..16]--
# arabidopsis version. Using default transition matrix.
# We have hints for 0 sequences and for 0 of the sequences in the input set.
#
# ----- prediction on sequence number 1 (length = 37550, name = scaffold722) -----
#
# Constraints/Hints:
# (none)
# Predicted genes for sequence number 1 on both strands
# start gene g1
scaffold722	AUGUSTUS	gene	95253	96486	0.05	+	.	g1
scaffold722	AUGUSTUS	transcript	95253	96486	0.05	+	.	g1.t1
scaffold722	AUGUSTUS	tss	95253	95253	.	+	.	transcript_id "g1.t1"; gene_id "g1";
scaffold722	AUGUSTUS	exon	95253	96486	.	+	.	transcript_id "g1.t1"; gene_id "g1";
scaffold722	AUGUSTUS	start_codon	95309	95311	.	+	0	transcript_id "g1.t1"; gene_id "g1";
scaffold722	AUGUSTUS	CDS	95309	95551	0.36	+	0	transcript_id "g1.t1"; gene_id "g1";
scaffold722	AUGUSTUS	stop_codon	95549	95551	.	+	0	transcript_id "g1.t1"; gene_id "g1";
scaffold722	AUGUSTUS	tts	96486	96486	.	+	.	transcript_id "g1.t1"; gene_id "g1";
# coding sequence = [atggaagtgttggccatgctgaggcaactcattggacaagttaaacaactcttagaacttcaatcttcatctccatctt
# catcatcgcttcttgctgtacctcctaacatctcttttcatcttcaaacgccaccacttgtacacctaccaaggtttttttctatttcttttcttatt
# tacccaaatgggtttcctcctgattttgggtctattttgttcgatatgaaattttctactttctga]
# protein sequence = [MEVLAMLRQLIGQVKQLLELQSSSPSSSSLLAVPPNISFHLQTPPLVHLPRFFSISFLIYPNGFPPDFGSILFDMKFS
# TF]
# end gene g1
###
# start gene g2
scaffold722	AUGUSTUS	gene	97123	100749	0.01	+	.	g2
scaffold722	AUGUSTUS	transcript	97123	100749	0.01	+	.	g2.t1
scaffold722	AUGUSTUS	tss	97123	97123	.	+	.	transcript_id "g2.t1"; gene_id "g2";
scaffold722	AUGUSTUS	exon	97123	97162	.	+	.	transcript_id "g2.t1"; gene_id "g2";
scaffold722	AUGUSTUS	exon	99399	100749	.	+	.	transcript_id "g2.t1"; gene_id "g2";
scaffold722	AUGUSTUS	start_codon	99415	99417	.	+	0	transcript_id "g2.t1"; gene_id "g2";
scaffold722	AUGUSTUS	CDS	99415	100605	0.77	+	0	transcript_id "g2.t1"; gene_id "g2";
scaffold722	AUGUSTUS	stop_codon	100603	100605	.	+	0	transcript_id "g2.t1"; gene_id "g2";
scaffold722	AUGUSTUS	tts	100749	100749	.	+	.	transcript_id "g2.t1"; gene_id "g2";
# coding sequence = [atgactgctggaaaatctgaaaatctcaagatgttggaaccaggaaagcctccaccaaaaaagaaagcccggaaggaga
# gaaatcagggaaaagtgactggaacttcatgctccatcgagaatttggatcagcaaatttggaaagaatttcctgaagacctatttgaagctgttgtt
# gcaagactaccagttgccacttttttccgcttcagattagtttgccgaaaatggaactcaatgctgacgtcccaaagtttttctgaacagtgtgccca
# agttcctcaaccacaaccatggttctacaccattactcatgaaaacgtgaataccggagccatgtatgacccaacattgaagaaatggcatcatccta
# ctatacctgcactgccaaccaagttgatagtcttgccagttgcttctgcaggaggtcttgtctgtttccttgatattggacataggagcttctacgta
# tgcaaccctcttactaggtctttcaaagagctaccagccagatcagttaaagtgtggtcccgtgtggcagtaggtatgacattgtgtgggaaatcagc
# cggtgagggatacaatatcctttgggttggttgcgatggagagtttgaagtttacgactccagaaataactcttgggctcgtccaggaaccatgacgt
# cgaatattaagctccctctggcactcaacttcaagtcgcagacagtgtccatcggtagtaaactttacttcatgcgctcggaccctgatgggatcgtg
# tcctatgacatggtttctggggtttggaaacagttcattatccctgccccgctacatttgagtgatcatacactagcagaatgtggggggcgcataat
# gcttgtgggtctgctgtcaaagaatgcagccacttgcgtgtgcatatgggagctgcaaaagatgactcttttgtggaaggaggttgacagaatgccaa
# acatatggtgcttggagttttatggaaagcacgttcgaatgacttgcttgggtaacaaaggtttgctcatgctatcgctaagatcaagacaaatgaac
# cgtctagttacatatgatttctcaagcagagaatggatgaaggtccctggttgcgttttgccacgtgggaaaaagaggcaatggatcgcatgtgggac
# tgcttttcatccctgtctaacagctgtggcttga]
# protein sequence = [MTAGKSENLKMLEPGKPPPKKKARKERNQGKVTGTSCSIENLDQQIWKEFPEDLFEAVVARLPVATFFRFRLVCRKWN
# SMLTSQSFSEQCAQVPQPQPWFYTITHENVNTGAMYDPTLKKWHHPTIPALPTKLIVLPVASAGGLVCFLDIGHRSFYVCNPLTRSFKELPARSVKVW
# SRVAVGMTLCGKSAGEGYNILWVGCDGEFEVYDSRNNSWARPGTMTSNIKLPLALNFKSQTVSIGSKLYFMRSDPDGIVSYDMVSGVWKQFIIPAPLH
# LSDHTLAECGGRIMLVGLLSKNAATCVCIWELQKMTLLWKEVDRMPNIWCLEFYGKHVRMTCLGNKGLLMLSLRSRQMNRLVTYDFSSREWMKVPGCV
# LPRGKKRQWIACGTAFHPCLTAVA]
# end gene g2
###
# start gene g3
scaffold722	AUGUSTUS	gene	101844	104608	0.03	-	.	g3
scaffold722	AUGUSTUS	transcript	101844	104608	0.03	-	.	g3.t1
scaffold722	AUGUSTUS	tts	101844	101844	.	-	.	transcript_id "g3.t1"; gene_id "g3";
scaffold722	AUGUSTUS	exon	101844	102141	.	-	.	transcript_id "g3.t1"; gene_id "g3";
scaffold722	AUGUSTUS	stop_codon	102095	102097	.	-	0	transcript_id "g3.t1"; gene_id "g3";
scaffold722	AUGUSTUS	intron	102142	102498	0.97	-	.	transcript_id "g3.t1"; gene_id "g3";
scaffold722	AUGUSTUS	intron	102656	102916	0.43	-	.	transcript_id "g3.t1"; gene_id "g3";
scaffold722	AUGUSTUS	CDS	102095	102141	0.97	-	2	transcript_id "g3.t1"; gene_id "g3";
scaffold722	AUGUSTUS	CDS	102499	102655	0.78	-	0	transcript_id "g3.t1"; gene_id "g3";
scaffold722	AUGUSTUS	exon	102499	102655	.	-	.	transcript_id "g3.t1"; gene_id "g3";
scaffold722	AUGUSTUS	CDS	102917	102922	0.43	-	0	transcript_id "g3.t1"; gene_id "g3";
scaffold722	AUGUSTUS	exon	102917	103135	.	-	.	transcript_id "g3.t1"; gene_id "g3";
scaffold722	AUGUSTUS	start_codon	102920	102922	.	-	0	transcript_id "g3.t1"; gene_id "g3";
scaffold722	AUGUSTUS	exon	104330	104608	.	-	.	transcript_id "g3.t1"; gene_id "g3";
scaffold722	AUGUSTUS	tss	104608	104608	.	-	.	transcript_id "g3.t1"; gene_id "g3";
# coding sequence = [atggtgactacatcaaggcgtcttgctgataggaaggtggagaggtttgagaaaaatattaccaagcgaggagctgttc
# ctgaaactactgcaaagaagggaagccagtatccagttggccctatcttgcttggattcttcgtctttgttgtcattggctcatctttgttccagata
# ataaggacagcaaccagcgggggtatggcttaa]
# protein sequence = [MVTTSRRLADRKVERFEKNITKRGAVPETTAKKGSQYPVGPILLGFFVFVVIGSSLFQIIRTATSGGMA]
# end gene g3
###
# command line:
# augustus --codingseq=1 --proteinprofile=/home/pgsb/tetiana.nosenko/lineages/embryophyta_odb9/prfl/EOG093609GK.prfl --predictionStart=81258 --predictionEnd=118807 --species=arabidopsis ./tmp/scaffold722Schil_BUSCO_geno_206160443_.temp
```
