## Supplementary material for "The *de novo* reference genome and transcriptome assemblies of the wild tomato species *Solanum chilense*": EOG093609GK.out.3

```
# Please cite: Mario Stanke, Mark Diekhans, Robert Baertsch, David Haussler (2008),
# Using native and syntenically mapped cDNA alignments to improve de novo gene finding
# Bioinformatics 24: 637-644, doi 10.1093/bioinformatics/btn013
# No extrinsic information on sequences given.
# Using protein profile unknown
# --[0..105]--> unknown_A (50) <--[0..1]--> unknown_B (16) <--[0..6]--> unknown_C (96) <--[0..1]--> unknown_D (174) <--[0..2]--> unknown_E (11) <--[0..16]--
# arabidopsis version. Using default transition matrix.
# We have hints for 0 sequences and for 0 of the sequences in the input set.
#
# ----- prediction on sequence number 1 (length = 37562, name = scaffold3674) -----
#
# Constraints/Hints:
# (none)
# Predicted genes for sequence number 1 on both strands
# start gene g1
scaffold3674	AUGUSTUS	gene	4542	5445	0.22	+	.	g1
scaffold3674	AUGUSTUS	transcript	4542	5445	0.22	+	.	g1.t1
scaffold3674	AUGUSTUS	tss	4542	4542	.	+	.	transcript_id "g1.t1"; gene_id "g1";
scaffold3674	AUGUSTUS	exon	4542	5445	.	+	.	transcript_id "g1.t1"; gene_id "g1";
scaffold3674	AUGUSTUS	start_codon	4601	4603	.	+	0	transcript_id "g1.t1"; gene_id "g1";
scaffold3674	AUGUSTUS	CDS	4601	5158	0.26	+	0	transcript_id "g1.t1"; gene_id "g1";
scaffold3674	AUGUSTUS	stop_codon	5156	5158	.	+	0	transcript_id "g1.t1"; gene_id "g1";
scaffold3674	AUGUSTUS	tts	5445	5445	.	+	.	transcript_id "g1.t1"; gene_id "g1";
# coding sequence = [atgcataacgctaacttttctccttttttaggaccttctcctatcctacatttttgcaccgtatgcaatggaatgtttc
# atacttattccggattcgtaaatcatatacaaattacccatccattatcatctgagcaagacatcattctacattcttctgtatatgcatctggtacg
# tttttaccaggaaatcctctatcaactcaacccgcggccccacaaaatgttagactagaaagaaacaataacattgttatgatgccaacaccatcttc
# aaatcttaaccacccaatgattagtagggacagagcactaccaattgatagacaactaatggcacgaagaaattggtttgtaccgatcagaaggggta
# caacaccaataatggatagagaacagatggaaagaaggaacatggttgaaagttcaagggaggctattgatgatcgtaccataccattgatcgatcaa
# ttggatgttcctatttcatcaaatgcagatgagttaattaacatagatgaagaacaaattgatttggatttggaattgaggctttaa]
# protein sequence = [MHNANFSPFLGPSPILHFCTVCNGMFHTYSGFVNHIQITHPLSSEQDIILHSSVYASGTFLPGNPLSTQPAAPQNVRL
# ERNNNIVMMPTPSSNLNHPMISRDRALPIDRQLMARRNWFVPIRRGTTPIMDREQMERRNMVESSREAIDDRTIPLIDQLDVPISSNADELINIDEEQ
# IDLDLELRL]
# end gene g1
###
# start gene g2
scaffold3674	AUGUSTUS	gene	6608	10387	0.01	-	.	g2
scaffold3674	AUGUSTUS	transcript	6608	10387	0.01	-	.	g2.t1
scaffold3674	AUGUSTUS	tts	6608	6608	.	-	.	transcript_id "g2.t1"; gene_id "g2";
scaffold3674	AUGUSTUS	exon	6608	6861	.	-	.	transcript_id "g2.t1"; gene_id "g2";
scaffold3674	AUGUSTUS	exon	7644	7884	.	-	.	transcript_id "g2.t1"; gene_id "g2";
scaffold3674	AUGUSTUS	stop_codon	7849	7851	.	-	0	transcript_id "g2.t1"; gene_id "g2";
scaffold3674	AUGUSTUS	intron	7885	8120	0.34	-	.	transcript_id "g2.t1"; gene_id "g2";
scaffold3674	AUGUSTUS	intron	8273	8465	0.41	-	.	transcript_id "g2.t1"; gene_id "g2";
scaffold3674	AUGUSTUS	intron	8539	8764	0.41	-	.	transcript_id "g2.t1"; gene_id "g2";
scaffold3674	AUGUSTUS	intron	8817	8901	0.58	-	.	transcript_id "g2.t1"; gene_id "g2";
scaffold3674	AUGUSTUS	intron	9076	9201	0.39	-	.	transcript_id "g2.t1"; gene_id "g2";
scaffold3674	AUGUSTUS	intron	9253	9338	0.82	-	.	transcript_id "g2.t1"; gene_id "g2";
scaffold3674	AUGUSTUS	intron	9566	9777	0.44	-	.	transcript_id "g2.t1"; gene_id "g2";
scaffold3674	AUGUSTUS	intron	9939	10173	0.3	-	.	transcript_id "g2.t1"; gene_id "g2";
scaffold3674	AUGUSTUS	CDS	7849	7884	0.35	-	0	transcript_id "g2.t1"; gene_id "g2";
scaffold3674	AUGUSTUS	CDS	8121	8272	0.28	-	2	transcript_id "g2.t1"; gene_id "g2";
scaffold3674	AUGUSTUS	exon	8121	8272	.	-	.	transcript_id "g2.t1"; gene_id "g2";
scaffold3674	AUGUSTUS	CDS	8466	8538	0.42	-	0	transcript_id "g2.t1"; gene_id "g2";
scaffold3674	AUGUSTUS	exon	8466	8538	.	-	.	transcript_id "g2.t1"; gene_id "g2";
scaffold3674	AUGUSTUS	CDS	8765	8816	0.41	-	1	transcript_id "g2.t1"; gene_id "g2";
scaffold3674	AUGUSTUS	exon	8765	8816	.	-	.	transcript_id "g2.t1"; gene_id "g2";
scaffold3674	AUGUSTUS	CDS	8902	9075	0.72	-	1	transcript_id "g2.t1"; gene_id "g2";
scaffold3674	AUGUSTUS	exon	8902	9075	.	-	.	transcript_id "g2.t1"; gene_id "g2";
scaffold3674	AUGUSTUS	CDS	9202	9252	0.39	-	1	transcript_id "g2.t1"; gene_id "g2";
scaffold3674	AUGUSTUS	exon	9202	9252	.	-	.	transcript_id "g2.t1"; gene_id "g2";
scaffold3674	AUGUSTUS	CDS	9339	9565	0.91	-	0	transcript_id "g2.t1"; gene_id "g2";
scaffold3674	AUGUSTUS	exon	9339	9565	.	-	.	transcript_id "g2.t1"; gene_id "g2";
scaffold3674	AUGUSTUS	CDS	9778	9938	0.49	-	2	transcript_id "g2.t1"; gene_id "g2";
scaffold3674	AUGUSTUS	exon	9778	9938	.	-	.	transcript_id "g2.t1"; gene_id "g2";
scaffold3674	AUGUSTUS	CDS	10174	10270	0.23	-	0	transcript_id "g2.t1"; gene_id "g2";
scaffold3674	AUGUSTUS	exon	10174	10387	.	-	.	transcript_id "g2.t1"; gene_id "g2";
scaffold3674	AUGUSTUS	start_codon	10268	10270	.	-	0	transcript_id "g2.t1"; gene_id "g2";
scaffold3674	AUGUSTUS	tss	10387	10387	.	-	.	transcript_id "g2.t1"; gene_id "g2";
# coding sequence = [atgccaacggaggaaaatttgggcagggaaaatattttagtagtatttgaatttccccaaccttgtcatatacggagga
# aattggagtcaccaaagtcgctggttttgccactttggcggggccgctacaacgggaaaggaggcgttgtggcgggtacaatagggattgaaatcgag
# gataaaagaagagagttcactggctcaaagatgccgcttttgcgggtacttatgtcgttatggatctctcgctacagcaaggtgtgttgtggaatgga
# gaatgagaaattctttaatttgctcaatgcttttgaaatgccgctttggcgcgggttttgcctttctagcggagcctctggaacgggaaaaggggcgt
# tgtggcaggtgcgatggggattaaaatcgaggataaaatatgcgagtccactggttcaaagatgcctctttggcgggtacttatgtcgctatggcgcc
# gtcgctgcagggagagctaagcaacgactcccaagagatttctacttgtttttcaccattttgagaaatgccgctttggcgcggttttgccgctttag
# ttgggcctctagaatgggaaaggaggcgctgtggcgggtgcgacgggggttgaaatcgaggataaaagatgagagttcacttgttcaaaggttccgct
# tttccgagtacttatgtcgctctagcaccgccgttacaacgagagctaacgaacgactctcggacgatttcttatattttttcaccattcttgagacc
# aagaacaagcgaaacaaatccggaaagggaaggatcaagttccctagagtttcaagcttgtttggggtagagcgattaattaccacatacctgcaagc
# taactgggatcaggttggcactttatggcacaactatgggatcgtattttcacatgttgataggctaaatgggattgagttgtcacgtttcggtacaa
# atatgagatcgaattgccatgtaccgggcatcttcacgcgtctattgacagaccttgcttag]
# protein sequence = [MPTEENLGRENILVVFEFPQPCHIRRKLESPKSLVLPLWRGRYNGKGGVVAGTIGIEIEDKRREFTGSKMPLLRVLMS
# LWISRYSKVCCGMENEKFFNLLNAFEMPLWRGFCLSSGASGTGKGALWQVRWGLKSRIKYASPLVQRCLFGGYLCRYGAVAAGRAKQRLPRDFYLFFT
# ILRNAALARFCRFSWASRMGKEALWRVRRGLKSRIKDESSLVQRFRFSEYLCRSSTAVTTRANERLSDDFLYFFTILETKNKRNKSGKGRIKFPRVSS
# LFGVERLITTYLQANWDQVGTLWHNYGIVFSHVDRLNGIELSRFGTNMRSNCHVPGIFTRLLTDLA]
# end gene g2
###
# start gene g3
scaffold3674	AUGUSTUS	gene	12769	13317	0.05	-	.	g3
scaffold3674	AUGUSTUS	transcript	12769	13317	0.05	-	.	g3.t1
scaffold3674	AUGUSTUS	tts	12769	12769	.	-	.	transcript_id "g3.t1"; gene_id "g3";
scaffold3674	AUGUSTUS	exon	12769	13317	.	-	.	transcript_id "g3.t1"; gene_id "g3";
scaffold3674	AUGUSTUS	stop_codon	12949	12951	.	-	0	transcript_id "g3.t1"; gene_id "g3";
scaffold3674	AUGUSTUS	CDS	12949	13263	0.99	-	0	transcript_id "g3.t1"; gene_id "g3";
scaffold3674	AUGUSTUS	start_codon	13261	13263	.	-	0	transcript_id "g3.t1"; gene_id "g3";
scaffold3674	AUGUSTUS	tss	13317	13317	.	-	.	transcript_id "g3.t1"; gene_id "g3";
# coding sequence = [atgtgggtcacatatattcttcgcgaactccgcgccactcacactgttcctgctctctattgtgacaacaaatcaacca
# tctgtgtggccaagaattccgtcctacacaccagaatgaagcatgttgataccgattgtctctttgttcgcgatgaagttcaggccggcaccatgact
# gtgcagtatgtacccactgaagaacaaccggctgatattctcaccaagcctctcccgagccgacagcacgattacctcagttccaagcttccgttcgc
# ttccgctcagctcagcttgaggggggataataacagatag]
# protein sequence = [MWVTYILRELRATHTVPALYCDNKSTICVAKNSVLHTRMKHVDTDCLFVRDEVQAGTMTVQYVPTEEQPADILTKPLP
# SRQHDYLSSKLPFASAQLSLRGDNNR]
# end gene g3
###
# start gene g4
scaffold3674	AUGUSTUS	gene	21700	26017	0.18	-	.	g4
scaffold3674	AUGUSTUS	transcript	21700	26017	0.18	-	.	g4.t1
scaffold3674	AUGUSTUS	tts	21700	21700	.	-	.	transcript_id "g4.t1"; gene_id "g4";
scaffold3674	AUGUSTUS	exon	21700	23127	.	-	.	transcript_id "g4.t1"; gene_id "g4";
scaffold3674	AUGUSTUS	stop_codon	21996	21998	.	-	0	transcript_id "g4.t1"; gene_id "g4";
scaffold3674	AUGUSTUS	CDS	21996	23105	0.76	-	0	transcript_id "g4.t1"; gene_id "g4";
scaffold3674	AUGUSTUS	start_codon	23103	23105	.	-	0	transcript_id "g4.t1"; gene_id "g4";
scaffold3674	AUGUSTUS	exon	25963	26017	.	-	.	transcript_id "g4.t1"; gene_id "g4";
scaffold3674	AUGUSTUS	tss	26017	26017	.	-	.	transcript_id "g4.t1"; gene_id "g4";
# coding sequence = [atggaaggggaagcatcatggttcagtcattgccctgattacgccacaaatgatgctgttgaacttaaagacgaataca
# atgaacaagtttcctctgttcttgtagatttgatattgcctgatgacatactagaccgaatttttgctcgtcttcctattgctagcatctttagggca
# ggttgtgtatgtaaaagatggcatgagatagtgaaaacagggagattcttgtggaactcatcacgattgctgtctcgtaaaccgtggtactttatgtt
# cacaagttcagagaaaccaataggctatgcctatgatccaacttttcgaaaatggtacgttattgaactcccctgcatttggacatccagttgcttta
# tttcatcatcttgtggattattttgcttcatggacaacagtagaactgatcagctatatgtttgtaatccaataacaaaatgttgcaagaacctcgag
# gtgccaccggggttcaagttttctgattacaatgcattggctatggttgtaaatagaaaaacgcgttgttatagtgttacaattgttaaatcaaagca
# catccctgaaagctactttcaatgtgatgtgtccatccacatatatgattctggaacaacgacgtggatgacctgtttaactgatgttttgacaggat
# ggagaggtggggatgaaagcgttatatgtgatggtgtattgtatatcatgatttattcaactggaattggtggttcagaaaatcgtcacggtttaatc
# acttacaacctctcaagcagatcatgtaccatgttgatgaggagtttcattcctgtaccatgttgtcttacgtgtggtcgtctaatgaacctcaacga
# aaagttagtaatggtaggagggatagggaagcgagactgtcctgatataattaaggggatcggtatatggagacttaatgggatggaatggcaacaaa
# tagcgcgaatgcctcataagtatttccatggttttggggaatttgacgatgtttttgccagtagcggtacagatgacttcatatacatacagagttat
# ggcgcacctgctcttcttgtttttgatgttgagcagaaaatgtggacgtag]
# protein sequence = [MEGEASWFSHCPDYATNDAVELKDEYNEQVSSVLVDLILPDDILDRIFARLPIASIFRAGCVCKRWHEIVKTGRFLWN
# SSRLLSRKPWYFMFTSSEKPIGYAYDPTFRKWYVIELPCIWTSSCFISSSCGLFCFMDNSRTDQLYVCNPITKCCKNLEVPPGFKFSDYNALAMVVNR
# KTRCYSVTIVKSKHIPESYFQCDVSIHIYDSGTTTWMTCLTDVLTGWRGGDESVICDGVLYIMIYSTGIGGSENRHGLITYNLSSRSCTMLMRSFIPV
# PCCLTCGRLMNLNEKLVMVGGIGKRDCPDIIKGIGIWRLNGMEWQQIARMPHKYFHGFGEFDDVFASSGTDDFIYIQSYGAPALLVFDVEQKMWT]
# end gene g4
###
# start gene g5
scaffold3674	AUGUSTUS	gene	34613	35567	0.15	-	.	g5
scaffold3674	AUGUSTUS	transcript	34613	35567	0.15	-	.	g5.t1
scaffold3674	AUGUSTUS	tts	34613	34613	.	-	.	transcript_id "g5.t1"; gene_id "g5";
scaffold3674	AUGUSTUS	exon	34613	35072	.	-	.	transcript_id "g5.t1"; gene_id "g5";
scaffold3674	AUGUSTUS	stop_codon	34842	34844	.	-	0	transcript_id "g5.t1"; gene_id "g5";
scaffold3674	AUGUSTUS	intron	35073	35149	0.71	-	.	transcript_id "g5.t1"; gene_id "g5";
scaffold3674	AUGUSTUS	intron	35240	35500	0.36	-	.	transcript_id "g5.t1"; gene_id "g5";
scaffold3674	AUGUSTUS	CDS	34842	35072	0.86	-	0	transcript_id "g5.t1"; gene_id "g5";
scaffold3674	AUGUSTUS	CDS	35150	35239	0.28	-	0	transcript_id "g5.t1"; gene_id "g5";
scaffold3674	AUGUSTUS	exon	35150	35239	.	-	.	transcript_id "g5.t1"; gene_id "g5";
scaffold3674	AUGUSTUS	CDS	35501	35524	0.36	-	0	transcript_id "g5.t1"; gene_id "g5";
scaffold3674	AUGUSTUS	exon	35501	35567	.	-	.	transcript_id "g5.t1"; gene_id "g5";
scaffold3674	AUGUSTUS	start_codon	35522	35524	.	-	0	transcript_id "g5.t1"; gene_id "g5";
scaffold3674	AUGUSTUS	tss	35567	35567	.	-	.	transcript_id "g5.t1"; gene_id "g5";
# coding sequence = [atgccaaggtttagctcaaggctgataaccatgcctccacgaagagcagcaagtggtcgtccagctaggaggaacgttg
# aatctcaagaacaagaattacccaatgcacctgaagttggtcaacaaagaggatctcaagaagatggggctgaaaattcgaggattcaggaattcttg
# aggatgaatcctccaagcatctttggttcgagcaatactaaagacctagagaacttcagtgaggaactgaaaaaggtgtttgagttgatgcatgttgc
# taacactgagagagttgagctagatgcttataaactcacgtgcaatgctagaacttgggctaatcagtag]
# protein sequence = [MPRFSSRLITMPPRRAASGRPARRNVESQEQELPNAPEVGQQRGSQEDGAENSRIQEFLRMNPPSIFGSSNTKDLENF
# SEELKKVFELMHVANTERVELDAYKLTCNARTWANQ]
# end gene g5
###
# command line:
# augustus --codingseq=1 --proteinprofile=/home/pgsb/tetiana.nosenko/lineages/embryophyta_odb9/prfl/EOG093609GK.prfl --predictionStart=3707 --predictionEnd=41268 --species=arabidopsis ./tmp/scaffold3674Schil_BUSCO_geno_206160443_.temp
```
