## Supplementary material for "The *de novo* reference genome and transcriptome assemblies of the wild tomato species *Solanum chilense*": EOG093609GV.out.1

```
# Please cite: Mario Stanke, Mark Diekhans, Robert Baertsch, David Haussler (2008),
# Using native and syntenically mapped cDNA alignments to improve de novo gene finding
# Bioinformatics 24: 637-644, doi 10.1093/bioinformatics/btn013
# No extrinsic information on sequences given.
# Using protein profile unknown
# --[30..53]--> unknown_B (53) <--[1..13]--> unknown_C (84) <--[0..13]--> unknown_D (128) <--[0..1]--> unknown_E (116) <--[0..59]--
# arabidopsis version. Using default transition matrix.
# We have hints for 0 sequences and for 0 of the sequences in the input set.
#
# ----- prediction on sequence number 1 (length = 40064, name = scaffold1219) -----
#
# Constraints/Hints:
# (none)
# Predicted genes for sequence number 1 on both strands
# start gene g1
scaffold1219	AUGUSTUS	gene	7392	10203	0.25	-	.	g1
scaffold1219	AUGUSTUS	transcript	7392	10203	0.25	-	.	g1.t1
scaffold1219	AUGUSTUS	tts	7392	7392	.	-	.	transcript_id "g1.t1"; gene_id "g1";
scaffold1219	AUGUSTUS	exon	7392	8135	.	-	.	transcript_id "g1.t1"; gene_id "g1";
scaffold1219	AUGUSTUS	stop_codon	8040	8042	.	-	0	transcript_id "g1.t1"; gene_id "g1";
scaffold1219	AUGUSTUS	intron	8136	8251	1	-	.	transcript_id "g1.t1"; gene_id "g1";
scaffold1219	AUGUSTUS	intron	8453	8566	1	-	.	transcript_id "g1.t1"; gene_id "g1";
scaffold1219	AUGUSTUS	intron	8753	8848	1	-	.	transcript_id "g1.t1"; gene_id "g1";
scaffold1219	AUGUSTUS	intron	8987	9752	0.91	-	.	transcript_id "g1.t1"; gene_id "g1";
scaffold1219	AUGUSTUS	intron	9859	9953	1	-	.	transcript_id "g1.t1"; gene_id "g1";
scaffold1219	AUGUSTUS	intron	10002	10092	1	-	.	transcript_id "g1.t1"; gene_id "g1";
scaffold1219	AUGUSTUS	CDS	8040	8135	1	-	0	transcript_id "g1.t1"; gene_id "g1";
scaffold1219	AUGUSTUS	CDS	8252	8452	1	-	0	transcript_id "g1.t1"; gene_id "g1";
scaffold1219	AUGUSTUS	exon	8252	8452	.	-	.	transcript_id "g1.t1"; gene_id "g1";
scaffold1219	AUGUSTUS	CDS	8567	8752	1	-	0	transcript_id "g1.t1"; gene_id "g1";
scaffold1219	AUGUSTUS	exon	8567	8752	.	-	.	transcript_id "g1.t1"; gene_id "g1";
scaffold1219	AUGUSTUS	CDS	8849	8986	1	-	0	transcript_id "g1.t1"; gene_id "g1";
scaffold1219	AUGUSTUS	exon	8849	8986	.	-	.	transcript_id "g1.t1"; gene_id "g1";
scaffold1219	AUGUSTUS	CDS	9753	9858	1	-	1	transcript_id "g1.t1"; gene_id "g1";
scaffold1219	AUGUSTUS	exon	9753	9858	.	-	.	transcript_id "g1.t1"; gene_id "g1";
scaffold1219	AUGUSTUS	CDS	9954	10001	1	-	1	transcript_id "g1.t1"; gene_id "g1";
scaffold1219	AUGUSTUS	exon	9954	10001	.	-	.	transcript_id "g1.t1"; gene_id "g1";
scaffold1219	AUGUSTUS	CDS	10093	10103	1	-	0	transcript_id "g1.t1"; gene_id "g1";
scaffold1219	AUGUSTUS	exon	10093	10203	.	-	.	transcript_id "g1.t1"; gene_id "g1";
scaffold1219	AUGUSTUS	start_codon	10101	10103	.	-	0	transcript_id "g1.t1"; gene_id "g1";
scaffold1219	AUGUSTUS	tss	10203	10203	.	-	.	transcript_id "g1.t1"; gene_id "g1";
# coding sequence = [atggccgtcggcaagaacaagaggatttccaagggaaagaagggaggaaagaagaaggcggcggatccctacgcaaaga
# aggactggtatgacatcaaggcaccatctgtttttgaaattaagaacgtcggcaaaacccttgttaccaggactcagggtaccaagattgcttcagag
# ggtctaaaacacagagtatttgaagttagcctggctgatcttcagaaggatgaggatcaggctttcaggaaaatccgtttgagagcagaagatgtgca
# agggaggaatgttctcacaaacttccatggaatggatttcacaacagataagctgaggtctctggtccgcaaatggcagactttgattgaggcccatg
# ttgatgtcaagactacagacagctatactctaaggatgttctgtattgcttttacaaagaagcgtccaaaccaacagaagcgtacctgctatgcccag
# agcagccagatccgtcagatccgcaggaagatggttgagatcatgaggaaccaagccagttcctgtgacttgaaggagttagttgcaaaattcatccc
# cgaatcaattggcagggagattgagaaagcaacttccagcatcttccccctacaaaatgtctatattcgaaaggtcaagatcctcaaggcccctaaat
# ttgaccttggcaagctgatggaggttcatggtgactattcagaagatgttggtgtgaagttggatcggccagctgatgagacagtagctgaggcagag
# gccgaggttcctggatcttag]
# protein sequence = [MAVGKNKRISKGKKGGKKKAADPYAKKDWYDIKAPSVFEIKNVGKTLVTRTQGTKIASEGLKHRVFEVSLADLQKDED
# QAFRKIRLRAEDVQGRNVLTNFHGMDFTTDKLRSLVRKWQTLIEAHVDVKTTDSYTLRMFCIAFTKKRPNQQKRTCYAQSSQIRQIRRKMVEIMRNQA
# SSCDLKELVAKFIPESIGREIEKATSSIFPLQNVYIRKVKILKAPKFDLGKLMEVHGDYSEDVGVKLDRPADETVAEAEAEVPGS]
# end gene g1
###
# start gene g2
scaffold1219	AUGUSTUS	gene	10598	11864	0.11	+	.	g2
scaffold1219	AUGUSTUS	transcript	10598	11864	0.11	+	.	g2.t1
scaffold1219	AUGUSTUS	tss	10598	10598	.	+	.	transcript_id "g2.t1"; gene_id "g2";
scaffold1219	AUGUSTUS	exon	10598	10715	.	+	.	transcript_id "g2.t1"; gene_id "g2";
scaffold1219	AUGUSTUS	exon	10890	11528	.	+	.	transcript_id "g2.t1"; gene_id "g2";
scaffold1219	AUGUSTUS	start_codon	11273	11275	.	+	0	transcript_id "g2.t1"; gene_id "g2";
scaffold1219	AUGUSTUS	intron	11529	11686	0.38	+	.	transcript_id "g2.t1"; gene_id "g2";
scaffold1219	AUGUSTUS	CDS	11273	11528	0.2	+	0	transcript_id "g2.t1"; gene_id "g2";
scaffold1219	AUGUSTUS	CDS	11687	11823	0.7	+	2	transcript_id "g2.t1"; gene_id "g2";
scaffold1219	AUGUSTUS	exon	11687	11864	.	+	.	transcript_id "g2.t1"; gene_id "g2";
scaffold1219	AUGUSTUS	stop_codon	11821	11823	.	+	0	transcript_id "g2.t1"; gene_id "g2";
scaffold1219	AUGUSTUS	tts	11864	11864	.	+	.	transcript_id "g2.t1"; gene_id "g2";
# coding sequence = [atgcttttggtggttgagcaacataatgctcttttaatgaaaaatcatgaagctcgtcccactggagctgcttcattac
# cggaggcaaatgtgataggaaaacatgatcaatctaaagtaaaaagagatgatcatcggggctataataatgcacggggacgtgacaaagataagaga
# cgatacactaatcgtcgaggtggtggtcataataaaagagagaacaacatgagttctcaaaattatcctccctcaaaaaatgatgataagccgggaac
# atctcagaaatatgataaggatgttgaagcaaatttggctttaaaggatgatattttttatggtcttggtgacattactcatatgaaagttgatgact
# tctttggagatcgaaactga]
# protein sequence = [MLLVVEQHNALLMKNHEARPTGAASLPEANVIGKHDQSKVKRDDHRGYNNARGRDKDKRRYTNRRGGGHNKRENNMSS
# QNYPPSKNDDKPGTSQKYDKDVEANLALKDDIFYGLGDITHMKVDDFFGDRN]
# end gene g2
###
# start gene g3
scaffold1219	AUGUSTUS	gene	19359	23493	0.04	-	.	g3
scaffold1219	AUGUSTUS	transcript	19359	23493	0.04	-	.	g3.t1
scaffold1219	AUGUSTUS	tts	19359	19359	.	-	.	transcript_id "g3.t1"; gene_id "g3";
scaffold1219	AUGUSTUS	exon	19359	19733	.	-	.	transcript_id "g3.t1"; gene_id "g3";
scaffold1219	AUGUSTUS	stop_codon	19577	19579	.	-	0	transcript_id "g3.t1"; gene_id "g3";
scaffold1219	AUGUSTUS	intron	19734	20034	1	-	.	transcript_id "g3.t1"; gene_id "g3";
scaffold1219	AUGUSTUS	intron	20145	20428	0.89	-	.	transcript_id "g3.t1"; gene_id "g3";
scaffold1219	AUGUSTUS	intron	20616	20702	1	-	.	transcript_id "g3.t1"; gene_id "g3";
scaffold1219	AUGUSTUS	intron	20816	21486	0.94	-	.	transcript_id "g3.t1"; gene_id "g3";
scaffold1219	AUGUSTUS	intron	21658	21766	1	-	.	transcript_id "g3.t1"; gene_id "g3";
scaffold1219	AUGUSTUS	intron	22031	22951	1	-	.	transcript_id "g3.t1"; gene_id "g3";
scaffold1219	AUGUSTUS	CDS	19577	19733	0.99	-	1	transcript_id "g3.t1"; gene_id "g3";
scaffold1219	AUGUSTUS	CDS	20035	20144	1	-	0	transcript_id "g3.t1"; gene_id "g3";
scaffold1219	AUGUSTUS	exon	20035	20144	.	-	.	transcript_id "g3.t1"; gene_id "g3";
scaffold1219	AUGUSTUS	CDS	20429	20615	0.89	-	1	transcript_id "g3.t1"; gene_id "g3";
scaffold1219	AUGUSTUS	exon	20429	20615	.	-	.	transcript_id "g3.t1"; gene_id "g3";
scaffold1219	AUGUSTUS	CDS	20703	20815	1	-	0	transcript_id "g3.t1"; gene_id "g3";
scaffold1219	AUGUSTUS	exon	20703	20815	.	-	.	transcript_id "g3.t1"; gene_id "g3";
scaffold1219	AUGUSTUS	CDS	21487	21657	1	-	0	transcript_id "g3.t1"; gene_id "g3";
scaffold1219	AUGUSTUS	exon	21487	21657	.	-	.	transcript_id "g3.t1"; gene_id "g3";
scaffold1219	AUGUSTUS	CDS	21767	22030	1	-	0	transcript_id "g3.t1"; gene_id "g3";
scaffold1219	AUGUSTUS	exon	21767	22030	.	-	.	transcript_id "g3.t1"; gene_id "g3";
scaffold1219	AUGUSTUS	CDS	22952	23239	1	-	0	transcript_id "g3.t1"; gene_id "g3";
scaffold1219	AUGUSTUS	exon	22952	23493	.	-	.	transcript_id "g3.t1"; gene_id "g3";
scaffold1219	AUGUSTUS	start_codon	23237	23239	.	-	0	transcript_id "g3.t1"; gene_id "g3";
scaffold1219	AUGUSTUS	tss	23493	23493	.	-	.	transcript_id "g3.t1"; gene_id "g3";
scaffold1219	AUGUSTUS	protein_match	19580	19733	9.25	-	1	target "unknown_E[65..116]"; target_start 313; transcript_id "g3.t1"; gene_id "g3";
scaffold1219	AUGUSTUS	protein_match	20035	20144	9.47	-	0	target "unknown_E[29..65]"; target_start 313; transcript_id "g3.t1"; gene_id "g3";
scaffold1219	AUGUSTUS	protein_match	20429	20512	8.73	-	0	target "unknown_E[1..28]"; target_start 313; transcript_id "g3.t1"; gene_id "g3";
scaffold1219	AUGUSTUS	protein_match	20516	20615	9.71	-	1	target "unknown_D[95..128]"; target_start 184; transcript_id "g3.t1"; gene_id "g3";
scaffold1219	AUGUSTUS	protein_match	20703	20815	9.37	-	0	target "unknown_D[58..95]"; target_start 184; transcript_id "g3.t1"; gene_id "g3";
scaffold1219	AUGUSTUS	protein_match	21487	21657	11.4	-	0	target "unknown_D[1..57]"; target_start 184; transcript_id "g3.t1"; gene_id "g3";
scaffold1219	AUGUSTUS	protein_match	21767	22018	9.1	-	0	target "unknown_C[1..84]"; target_start 100; transcript_id "g3.t1"; gene_id "g3";
scaffold1219	AUGUSTUS	protein_match	22022	22030	8.29	-	0	target "unknown_B[51..53]"; target_start 46; transcript_id "g3.t1"; gene_id "g3";
scaffold1219	AUGUSTUS	protein_match	22952	23101	9.96	-	0	target "unknown_B[1..50]"; target_start 46; transcript_id "g3.t1"; gene_id "g3";
# coding sequence = [atggcgtctcttggattggctcaacgaatcagaattggacttgatgggaactcgggtgttgaaaacccggtgatgggtc
# gggctggtcggttaaatttcggtagaaaacgagttgggttcagaattatggcatcagagggccaatcagtggagcccgatctaagtgtaactgttaac
# gggttgaaaatgcctaacccatttgttattgggtcgggtccaccagggaccaactatacagtgatgaagagagcctttgatgaaggctggggtggtgt
# tatcgccaaaacggtgtctttggaagccgataaagtaaaaaatgtgacccctagatatgctaaactaagagcagatgcaaatggttctgccaaaggac
# aaattattgggtggcagaatattgagctcattagtgatcgacctctggaaacaatgctgaaagagtttaagcaattgaaagaagagtatccagatagg
# atactaattgcttctatcatggaagaatataacaaagctgcttgggaggaacttatttacagatgtgaggaaactggaattgatgcctttgaaatcaa
# cttctcgtgtccccatggtatgccagaacgtagaatgggtgctgctgttggtcaagattgtgatctcttggaggaggtttgtggatggatcaatgctg
# tagccacagttccagtttgggcaaagatgacccctaatatcaccgacattaccaagccggctagggtggctcttaaccaagggtgcgagggggtatct
# gctataaatacaatcatgagtgtaatgggaatcaatcttgacaccttgaggcccgagccttgtgttgagggctactctactcctggaggctactcatc
# aaaggcagtgcacccaattgcccttgcaaaagtaatgaacattgcacggatgatgaagtcagaattcggagataaggactattcactctctgctattg
# ggggagttgagacaggtggtgatgctgctgagtttattcttctcggagcagatactgtacaggtttgtaccggtgtcatgatgcatggatatggtctt
# gtgaaaacgttgtcctctgagctgaaagatttcatgagaaagcacaacttttcatcaatagaagatttcagaggaacgtcacttgagtacttcacgac
# acacacagatttggtgagaaggcagcaagaagcaatacgccaaaggaaagcagttaagaaaggtttacaatcagacaaagactggacaggagatggct
# ttgtgcaagaaactgaaagcatggtttccaattag]
# protein sequence = [MASLGLAQRIRIGLDGNSGVENPVMGRAGRLNFGRKRVGFRIMASEGQSVEPDLSVTVNGLKMPNPFVIGSGPPGTNY
# TVMKRAFDEGWGGVIAKTVSLEADKVKNVTPRYAKLRADANGSAKGQIIGWQNIELISDRPLETMLKEFKQLKEEYPDRILIASIMEEYNKAAWEELI
# YRCEETGIDAFEINFSCPHGMPERRMGAAVGQDCDLLEEVCGWINAVATVPVWAKMTPNITDITKPARVALNQGCEGVSAINTIMSVMGINLDTLRPE
# PCVEGYSTPGGYSSKAVHPIALAKVMNIARMMKSEFGDKDYSLSAIGGVETGGDAAEFILLGADTVQVCTGVMMHGYGLVKTLSSELKDFMRKHNFSS
# IEDFRGTSLEYFTTHTDLVRRQQEAIRQRKAVKKGLQSDKDWTGDGFVQETESMVSN]
# sequence of block unknown_E   313 [DYSLSAIGGVETGGDAAEFILLGADTVQVCTGVMMHGYGLVKTLSSELKDFMRKHNFSSIEDFRGTSLEYFTTHTDLVRRQQEAIRQRKAVKKGLQSDKDWTGDGFVQETESMVSN] 429
# sequence of block unknown_D   184 [DAFEINFSCPHGMPERRMGAAVGQDCDLLEEVCGWINAVATVPVWAKMTPNITDITKPARVALNQGCEGVSAINTIMSVMGINLDTLRPEPCVEGYSTPGGYSSKAVHPIALAKVMNIARMMKSEFGD] 312
# sequence of block unknown_C   100 [ADKVKNVTPRYAKLRADANGSAKGQIIGWQNIELISDRPLETMLKEFKQLKEEYPDRILIASIMEEYNKAAWEELIYRCEETGI] 184
# sequence of block unknown_B    46 [GQSVEPDLSVTVNGLKMPNPFVIGSGPPGTNYTVMKRAFDEGWGGVIAKTVSL] 99
# end gene g3
###
# command line:
# augustus --codingseq=1 --proteinprofile=/home/pgsb/tetiana.nosenko/lineages/embryophyta_odb9/prfl/EOG093609GV.prfl --predictionStart=1303 --predictionEnd=41366 --species=arabidopsis ./tmp/scaffold1219Schil_BUSCO_geno_206160443_.temp
```
