## Supplementary material for "The *de novo* reference genome and transcriptome assemblies of the wild tomato species *Solanum chilense*": EOG093609HF.out.1

```
# Please cite: Mario Stanke, Mark Diekhans, Robert Baertsch, David Haussler (2008),
# Using native and syntenically mapped cDNA alignments to improve de novo gene finding
# Bioinformatics 24: 637-644, doi 10.1093/bioinformatics/btn013
# No extrinsic information on sequences given.
# Using protein profile unknown
# --[0..104]--> unknown_A (38) <--[0..4]--> unknown_B (12) <--[2..5]--> unknown_C (17) <--[52..111]--> unknown_E (26) <--[0..24]--> unknown_F (52) <--[3..55]--> unknown_G (107) <--[0..1]--> unknown_H (14) <--[0..2]--> unknown_I (12) <--[6..18]--> unknown_J (19) <--[3..11]--> unknown_K (54) <--[8..19]--> unknown_L (11) <--[10..29]--> unknown_M (22) <--[4..6]--> unknown_N (12) <--[7..12]--> unknown_O (12) <--[1..2]--> unknown_P (38) <--[14..42]--> unknown_Q (25) <--[0..44]--
# arabidopsis version. Using default transition matrix.
# We have hints for 0 sequences and for 0 of the sequences in the input set.
#
# ----- prediction on sequence number 1 (length = 19465, name = scaffold2690) -----
#
# Constraints/Hints:
# (none)
# Predicted genes for sequence number 1 on both strands
# start gene g1
scaffold2690	AUGUSTUS	gene	88714	93622	0.01	+	.	g1
scaffold2690	AUGUSTUS	transcript	88714	93622	0.01	+	.	g1.t1
scaffold2690	AUGUSTUS	tss	88714	88714	.	+	.	transcript_id "g1.t1"; gene_id "g1";
scaffold2690	AUGUSTUS	exon	88714	89315	.	+	.	transcript_id "g1.t1"; gene_id "g1";
scaffold2690	AUGUSTUS	start_codon	89104	89106	.	+	0	transcript_id "g1.t1"; gene_id "g1";
scaffold2690	AUGUSTUS	intron	89316	89445	0.88	+	.	transcript_id "g1.t1"; gene_id "g1";
scaffold2690	AUGUSTUS	intron	89585	90505	0.98	+	.	transcript_id "g1.t1"; gene_id "g1";
scaffold2690	AUGUSTUS	intron	90745	90927	0.66	+	.	transcript_id "g1.t1"; gene_id "g1";
scaffold2690	AUGUSTUS	intron	91153	91247	0.98	+	.	transcript_id "g1.t1"; gene_id "g1";
scaffold2690	AUGUSTUS	intron	91384	91464	1	+	.	transcript_id "g1.t1"; gene_id "g1";
scaffold2690	AUGUSTUS	intron	91539	91629	0.93	+	.	transcript_id "g1.t1"; gene_id "g1";
scaffold2690	AUGUSTUS	intron	91730	91808	1	+	.	transcript_id "g1.t1"; gene_id "g1";
scaffold2690	AUGUSTUS	intron	91867	93039	0.96	+	.	transcript_id "g1.t1"; gene_id "g1";
scaffold2690	AUGUSTUS	intron	93112	93205	1	+	.	transcript_id "g1.t1"; gene_id "g1";
scaffold2690	AUGUSTUS	CDS	89104	89315	0.52	+	0	transcript_id "g1.t1"; gene_id "g1";
scaffold2690	AUGUSTUS	CDS	89446	89584	1	+	1	transcript_id "g1.t1"; gene_id "g1";
scaffold2690	AUGUSTUS	exon	89446	89584	.	+	.	transcript_id "g1.t1"; gene_id "g1";
scaffold2690	AUGUSTUS	CDS	90506	90744	0.82	+	0	transcript_id "g1.t1"; gene_id "g1";
scaffold2690	AUGUSTUS	exon	90506	90744	.	+	.	transcript_id "g1.t1"; gene_id "g1";
scaffold2690	AUGUSTUS	CDS	90928	91152	0.65	+	1	transcript_id "g1.t1"; gene_id "g1";
scaffold2690	AUGUSTUS	exon	90928	91152	.	+	.	transcript_id "g1.t1"; gene_id "g1";
scaffold2690	AUGUSTUS	CDS	91248	91383	0.98	+	1	transcript_id "g1.t1"; gene_id "g1";
scaffold2690	AUGUSTUS	exon	91248	91383	.	+	.	transcript_id "g1.t1"; gene_id "g1";
scaffold2690	AUGUSTUS	CDS	91465	91538	1	+	0	transcript_id "g1.t1"; gene_id "g1";
scaffold2690	AUGUSTUS	exon	91465	91538	.	+	.	transcript_id "g1.t1"; gene_id "g1";
scaffold2690	AUGUSTUS	CDS	91630	91729	0.93	+	1	transcript_id "g1.t1"; gene_id "g1";
scaffold2690	AUGUSTUS	exon	91630	91729	.	+	.	transcript_id "g1.t1"; gene_id "g1";
scaffold2690	AUGUSTUS	CDS	91809	91866	0.96	+	0	transcript_id "g1.t1"; gene_id "g1";
scaffold2690	AUGUSTUS	exon	91809	91866	.	+	.	transcript_id "g1.t1"; gene_id "g1";
scaffold2690	AUGUSTUS	CDS	93040	93111	1	+	2	transcript_id "g1.t1"; gene_id "g1";
scaffold2690	AUGUSTUS	exon	93040	93111	.	+	.	transcript_id "g1.t1"; gene_id "g1";
scaffold2690	AUGUSTUS	CDS	93206	93426	0.8	+	2	transcript_id "g1.t1"; gene_id "g1";
scaffold2690	AUGUSTUS	exon	93206	93622	.	+	.	transcript_id "g1.t1"; gene_id "g1";
scaffold2690	AUGUSTUS	stop_codon	93424	93426	.	+	0	transcript_id "g1.t1"; gene_id "g1";
scaffold2690	AUGUSTUS	tts	93622	93622	.	+	.	transcript_id "g1.t1"; gene_id "g1";
# coding sequence = [atgcaccaccgtttctctgaaactgtcaagaagtggtcactgcagaaacttgctgctccaattcaaaattggccggtaa
# agggaagtcttcagtattatactcagttggccaaccacgataggttgctacatggcaggaggctttttaaattcgatggaccacttactttctctgat
# ggcaattccactttccggatcagctctcttggattcttgcattacaccacggtgactttggggacacctgggttgaagtttcttgtggctcttgatac
# tgggagtgacttattttgggtgccttgtgaatgcggcagatgtgcttctactgatgatcctacactttacagctctgatattgagcttagcgtataca
# gcctgaatggatcgtcaactagcaagaaggtcacctgcagtgatagcttgtgtacagaccgcaataattgtttcagttcaaataaccactgcccttat
# tcagtatcctatgtctcctcggaaacttcaacttcaggaattttggtggatgatattttgcacttgagaacagatgatagtgaggaaaaaaaatttgt
# ccaggcgcgtgtgatctttggttgtggacaggagcagactggttcttttctagatgttgcagccccaaatggtttatttgggcttggtctcgagaagg
# tatcagtccctagtattctgtctcaggaaggttttatggcagattctttctctatgtgctttggtagtgatggggcaggtcggattagttttggcgac
# aagggtagctttgaccaggaagagaccccttttaatataaacccattacatccaacatataacatttctgtagatcaaatacgtgttggaacaactct
# cgttgattcaggttttacagcactttttgatactggaacctcctttacctatcttgcggacctatcctatacaaagctttcagaaagtttccattctc
# aagtacgagacaagcggcgtccacctgatccgaggatcccctttgaatattgttatgatatgagtcctgatgaaaatactagcttgattcctagttta
# agcctaactatgagtgggggaggccaacttgctgtcaatgatccaattattgtcatatccacacagaatcaactaatgtattgcctggccattgtgaa
# gagtgatggtctaaatataattggacagaacttcatgactggataccgctttgtgtttgatcgagaaaaaatcatcctcggttggaagaaattcgatt
# gttatgatattgagaaaatagaccatttcccatcacaacctgttaataccacccatgttccacctgcctttgctgttgtgcctggaaatgataatgca
# gagagatcacatgaaaggacgacaactactcgtcaaagttcttttgcatcatctgtttatcaaacatgttatttgaacctcataaactgcttcctagc
# atctctgatattgctacttctataa]
# protein sequence = [MHHRFSETVKKWSLQKLAAPIQNWPVKGSLQYYTQLANHDRLLHGRRLFKFDGPLTFSDGNSTFRISSLGFLHYTTVT
# LGTPGLKFLVALDTGSDLFWVPCECGRCASTDDPTLYSSDIELSVYSLNGSSTSKKVTCSDSLCTDRNNCFSSNNHCPYSVSYVSSETSTSGILVDDI
# LHLRTDDSEEKKFVQARVIFGCGQEQTGSFLDVAAPNGLFGLGLEKVSVPSILSQEGFMADSFSMCFGSDGAGRISFGDKGSFDQEETPFNINPLHPT
# YNISVDQIRVGTTLVDSGFTALFDTGTSFTYLADLSYTKLSESFHSQVRDKRRPPDPRIPFEYCYDMSPDENTSLIPSLSLTMSGGGQLAVNDPIIVI
# STQNQLMYCLAIVKSDGLNIIGQNFMTGYRFVFDREKIILGWKKFDCYDIEKIDHFPSQPVNTTHVPPAFAVVPGNDNAERSHERTTTTRQSSFASSV
# YQTCYLNLINCFLASLILLLL]
# end gene g1
###
# start gene g2
scaffold2690	AUGUSTUS	gene	98124	102288	0.12	+	.	g2
scaffold2690	AUGUSTUS	transcript	98124	102288	0.12	+	.	g2.t1
scaffold2690	AUGUSTUS	tss	98124	98124	.	+	.	transcript_id "g2.t1"; gene_id "g2";
scaffold2690	AUGUSTUS	exon	98124	98710	.	+	.	transcript_id "g2.t1"; gene_id "g2";
scaffold2690	AUGUSTUS	start_codon	98397	98399	.	+	0	transcript_id "g2.t1"; gene_id "g2";
scaffold2690	AUGUSTUS	intron	98711	99266	0.54	+	.	transcript_id "g2.t1"; gene_id "g2";
scaffold2690	AUGUSTUS	intron	99403	100013	1	+	.	transcript_id "g2.t1"; gene_id "g2";
scaffold2690	AUGUSTUS	intron	100250	100480	0.86	+	.	transcript_id "g2.t1"; gene_id "g2";
scaffold2690	AUGUSTUS	intron	100706	100799	1	+	.	transcript_id "g2.t1"; gene_id "g2";
scaffold2690	AUGUSTUS	intron	100936	101017	0.99	+	.	transcript_id "g2.t1"; gene_id "g2";
scaffold2690	AUGUSTUS	intron	101092	101146	0.93	+	.	transcript_id "g2.t1"; gene_id "g2";
scaffold2690	AUGUSTUS	intron	101271	101345	1	+	.	transcript_id "g2.t1"; gene_id "g2";
scaffold2690	AUGUSTUS	intron	101407	101703	0.82	+	.	transcript_id "g2.t1"; gene_id "g2";
scaffold2690	AUGUSTUS	intron	101776	101852	0.95	+	.	transcript_id "g2.t1"; gene_id "g2";
scaffold2690	AUGUSTUS	CDS	98397	98710	0.99	+	0	transcript_id "g2.t1"; gene_id "g2";
scaffold2690	AUGUSTUS	CDS	99267	99402	0.97	+	1	transcript_id "g2.t1"; gene_id "g2";
scaffold2690	AUGUSTUS	exon	99267	99402	.	+	.	transcript_id "g2.t1"; gene_id "g2";
scaffold2690	AUGUSTUS	CDS	100014	100249	1	+	0	transcript_id "g2.t1"; gene_id "g2";
scaffold2690	AUGUSTUS	exon	100014	100249	.	+	.	transcript_id "g2.t1"; gene_id "g2";
scaffold2690	AUGUSTUS	CDS	100481	100705	1	+	1	transcript_id "g2.t1"; gene_id "g2";
scaffold2690	AUGUSTUS	exon	100481	100705	.	+	.	transcript_id "g2.t1"; gene_id "g2";
scaffold2690	AUGUSTUS	CDS	100800	100935	0.99	+	1	transcript_id "g2.t1"; gene_id "g2";
scaffold2690	AUGUSTUS	exon	100800	100935	.	+	.	transcript_id "g2.t1"; gene_id "g2";
scaffold2690	AUGUSTUS	CDS	101018	101091	0.99	+	0	transcript_id "g2.t1"; gene_id "g2";
scaffold2690	AUGUSTUS	exon	101018	101091	.	+	.	transcript_id "g2.t1"; gene_id "g2";
scaffold2690	AUGUSTUS	CDS	101147	101270	0.94	+	1	transcript_id "g2.t1"; gene_id "g2";
scaffold2690	AUGUSTUS	exon	101147	101270	.	+	.	transcript_id "g2.t1"; gene_id "g2";
scaffold2690	AUGUSTUS	CDS	101346	101406	1	+	0	transcript_id "g2.t1"; gene_id "g2";
scaffold2690	AUGUSTUS	exon	101346	101406	.	+	.	transcript_id "g2.t1"; gene_id "g2";
scaffold2690	AUGUSTUS	CDS	101704	101775	0.81	+	2	transcript_id "g2.t1"; gene_id "g2";
scaffold2690	AUGUSTUS	exon	101704	101775	.	+	.	transcript_id "g2.t1"; gene_id "g2";
scaffold2690	AUGUSTUS	CDS	101853	102118	1	+	2	transcript_id "g2.t1"; gene_id "g2";
scaffold2690	AUGUSTUS	exon	101853	102288	.	+	.	transcript_id "g2.t1"; gene_id "g2";
scaffold2690	AUGUSTUS	stop_codon	102116	102118	.	+	0	transcript_id "g2.t1"; gene_id "g2";
scaffold2690	AUGUSTUS	tts	102288	102288	.	+	.	transcript_id "g2.t1"; gene_id "g2";
# coding sequence = [atgcctaattcttgtaaaattcgtaattttttccttgtcccaattcttttcttggcgattcttggataccagttgcaga
# gaactgatgggtttgggacattcgggtttgatatccatcaccggtattcggatccggtaaagggtattttggaccttcatgggttgcctgagaagggg
# actgttgaatattattcagcctggactcaacgtgatcggtttgttaagggccgtcgccttgctgacacaactaatcccacagtgccccttgctttttc
# tggaggaaatgaaactttgcggctcagttctttgggattcttgcattatgcaaatgtcactgtgggcagtcctgggctatcatttctagtggcacttg
# acactggcagtgacttattttggctaccatgtgattgcagcaactgtgtgcgtgcccttcagacacgcagtggaggacgaataaatcttaatatctac
# agccctaatacgtcttcaacgagtgagattgttccgtgcaatggcactttgtgtggacaaaatagacgatgcttagcttcacagaatgcatgtgctta
# tggagttgcatatctctccaataacacctcatcatcaggggtactggtggaagacatcttgcacttagaaacaaataatgctcaacaaaaaagcattg
# aagctccaattgctctgggttgtgggataagacaaacaggtgcatttttaactggtgcagctcctaatggtctatttggacttggtattgaaaatata
# tctgtcccaagcatgttagcaagcaaaggtcttgctgcaaattctttctctatgtgctttggacctgatggtattggaagaatagtttttggagataa
# aggaaatccaggccaaggagaaacaccactcaatcttgatcaaccacacccaacttataacatcagcctgacaggaataacagtaggaagcaagatca
# ctgatcttgatttcacagccattttcgactctggcacttcattcacatacttgaacgacccagtttacaaagtcattacagaaaacttcgattctgaa
# gcaaaacagccacgtattcaacctgatggcacaattccttttgagtactgctatgggataaggactaacgtgctccatttaagcagtgcaaatcaaac
# tacatttgaagttccagacgtaaatttgacaatgaaaggtggcaaccaattttatcttttcgatccgataataatgctctcactcccggatggttcag
# gcgcatactgtttagctgttgtgaaaagtggggatgtcaacatcattggacaaaatttcatgactggctatcgcgtaatatttgatcgggagaagatg
# gttttgggttggaaagcctctgattgttatgattctggagaatcaaatgatagatcaacaactctgcccgtgaacaagcgcaattctactgaagcgcc
# ttcgcctgccagtgtggtgccagaggccaccaagggaaatgcaagtgcaaatgaacccgctacatcgttcccatctgttccatcatctagacctgcag
# gaaaccatgcaccacatttgaattccttctattaccaatttataatggctatcttttcctttttcagctattatttgattattatttcttcttga]
# protein sequence = [MPNSCKIRNFFLVPILFLAILGYQLQRTDGFGTFGFDIHHRYSDPVKGILDLHGLPEKGTVEYYSAWTQRDRFVKGRR
# LADTTNPTVPLAFSGGNETLRLSSLGFLHYANVTVGSPGLSFLVALDTGSDLFWLPCDCSNCVRALQTRSGGRINLNIYSPNTSSTSEIVPCNGTLCG
# QNRRCLASQNACAYGVAYLSNNTSSSGVLVEDILHLETNNAQQKSIEAPIALGCGIRQTGAFLTGAAPNGLFGLGIENISVPSMLASKGLAANSFSMC
# FGPDGIGRIVFGDKGNPGQGETPLNLDQPHPTYNISLTGITVGSKITDLDFTAIFDSGTSFTYLNDPVYKVITENFDSEAKQPRIQPDGTIPFEYCYG
# IRTNVLHLSSANQTTFEVPDVNLTMKGGNQFYLFDPIIMLSLPDGSGAYCLAVVKSGDVNIIGQNFMTGYRVIFDREKMVLGWKASDCYDSGESNDRS
# TTLPVNKRNSTEAPSPASVVPEATKGNASANEPATSFPSVPSSRPAGNHAPHLNSFYYQFIMAIFSFFSYYLIIISS]
# end gene g2
###
# start gene g3
scaffold2690	AUGUSTUS	gene	102571	105393	0.03	-	.	g3
scaffold2690	AUGUSTUS	transcript	102571	105393	0.03	-	.	g3.t1
scaffold2690	AUGUSTUS	tts	102571	102571	.	-	.	transcript_id "g3.t1"; gene_id "g3";
scaffold2690	AUGUSTUS	exon	102571	103246	.	-	.	transcript_id "g3.t1"; gene_id "g3";
scaffold2690	AUGUSTUS	stop_codon	102898	102900	.	-	0	transcript_id "g3.t1"; gene_id "g3";
scaffold2690	AUGUSTUS	intron	103247	103380	0.69	-	.	transcript_id "g3.t1"; gene_id "g3";
scaffold2690	AUGUSTUS	intron	104091	104515	0.43	-	.	transcript_id "g3.t1"; gene_id "g3";
scaffold2690	AUGUSTUS	intron	104645	104762	1	-	.	transcript_id "g3.t1"; gene_id "g3";
scaffold2690	AUGUSTUS	intron	104926	105145	1	-	.	transcript_id "g3.t1"; gene_id "g3";
scaffold2690	AUGUSTUS	CDS	102898	103246	0.98	-	1	transcript_id "g3.t1"; gene_id "g3";
scaffold2690	AUGUSTUS	CDS	103381	104090	0.67	-	0	transcript_id "g3.t1"; gene_id "g3";
scaffold2690	AUGUSTUS	exon	103381	104090	.	-	.	transcript_id "g3.t1"; gene_id "g3";
scaffold2690	AUGUSTUS	CDS	104516	104644	0.96	-	0	transcript_id "g3.t1"; gene_id "g3";
scaffold2690	AUGUSTUS	exon	104516	104644	.	-	.	transcript_id "g3.t1"; gene_id "g3";
scaffold2690	AUGUSTUS	CDS	104763	104925	1	-	1	transcript_id "g3.t1"; gene_id "g3";
scaffold2690	AUGUSTUS	exon	104763	104925	.	-	.	transcript_id "g3.t1"; gene_id "g3";
scaffold2690	AUGUSTUS	CDS	105146	105378	0.86	-	0	transcript_id "g3.t1"; gene_id "g3";
scaffold2690	AUGUSTUS	exon	105146	105393	.	-	.	transcript_id "g3.t1"; gene_id "g3";
scaffold2690	AUGUSTUS	start_codon	105376	105378	.	-	0	transcript_id "g3.t1"; gene_id "g3";
# coding sequence = [atgctattgagctcctttctcccaagagggggtcaaataacatctgctgctgtctatccatctgactttggtctcaagc
# gtatggaagaggaggctgtccatggtccagttggcctatttgacgaggaaaaggcaaaagatgaagacagtgatgatgatgatgaagaagaagaagaa
# gatgatgatgagatggacaatgagaaattacgcgcctatgagatgagtcggctcaggtattattatgctgtggtggaatgcgattcaagtgctacagc
# tgattatctttacaaaacttgcgacggggttgagtttgagagaacatcaaacaaattagatttgaggtttattccagattccatggaattcaagcatc
# aaccacgtgacattgcaacagaggcccctgcagattatgaaggtctagattttcacactcgagctttgcagcatagcaatattgaacttacatgggat
# gaggatgagccacaacgcatcaggaccttgaagagacagttcaatgataaacagcttgcagatatggagttgaaagagtttttggcttctgatgagag
# tggaagtgatgatagtgaggaaggtgatgatgatgatgacacagaagataaatctgccaaaagggagaaaaaacatgatacctaccgtgcgttactcc
# agtctggggagggttcagatggaaataacgaggacgatgaccaggacatggaggtcacatttaacactggattggaagatctaagcaaacgtatccta
# gaaaagaaggataaacagtcggaaactgtgtgggaagcttatctcagaaagaaaagggagaaaaagaagtccaggaaaggtaacaccaaggattcatc
# agaagatgagagctgcgatagtgatcaagaacctatagatgaacctgaggacttcttcatagaagagccttccgcaaaaggggataaggattcccaac
# gtaagagcaccaggaaagggaagcagagccttgaagcatctgaagaagctgaagcaagtagagcagagcttgagctattacttgcagatgacaaagga
# ggagaccctaacttgaagggttacaacatgaaacctaaaaaggcaaaggggaagaagggtaaaagaattccagtagaggacaagttgccaactataga
# ttatgaagatccacggttttcatctctctttaaatcacacctctttgcattggaccccacagatcctcagttcaaacggagtgcagcttatgctcgtc
# agttggcacaaaagcagcacaaggtcgaagaagaaattgtgagtgcaaaacaacagcccggagtaactagaaaattagagacagcaacaaatgaaaaa
# ttgcagtctggtgatttgccttcaagaaaggagaagcacgagctatcttctttagttaaatctattaagatgaaatcacaacaattatcattgtcctc
# tcaaggtaaggcggtagtaaagaatgaaaaaagtcgagcaatggcaaagaacatcgatggagagggaggaaagaaggagaaccgaaaaagtcgagcaa
# gggcaaagaagaaagatgaaaagcgagtgaaataa]
# protein sequence = [MLLSSFLPRGGQITSAAVYPSDFGLKRMEEEAVHGPVGLFDEEKAKDEDSDDDDEEEEEDDDEMDNEKLRAYEMSRLR
# YYYAVVECDSSATADYLYKTCDGVEFERTSNKLDLRFIPDSMEFKHQPRDIATEAPADYEGLDFHTRALQHSNIELTWDEDEPQRIRTLKRQFNDKQL
# ADMELKEFLASDESGSDDSEEGDDDDDTEDKSAKREKKHDTYRALLQSGEGSDGNNEDDDQDMEVTFNTGLEDLSKRILEKKDKQSETVWEAYLRKKR
# EKKKSRKGNTKDSSEDESCDSDQEPIDEPEDFFIEEPSAKGDKDSQRKSTRKGKQSLEASEEAEASRAELELLLADDKGGDPNLKGYNMKPKKAKGKK
# GKRIPVEDKLPTIDYEDPRFSSLFKSHLFALDPTDPQFKRSAAYARQLAQKQHKVEEEIVSAKQQPGVTRKLETATNEKLQSGDLPSRKEKHELSSLV
# KSIKMKSQQLSLSSQGKAVVKNEKSRAMAKNIDGEGGKKENRKSRARAKKKDEKRVK]
# end gene g3
###
# command line:
# augustus --codingseq=1 --proteinprofile=/home/pgsb/tetiana.nosenko/lineages/embryophyta_odb9/prfl/EOG093609HF.prfl --predictionStart=86239 --predictionEnd=123670 --species=arabidopsis ./tmp/scaffold2690Schil_BUSCO_geno_206160443_.temp
```
