## Supplementary material for "The *de novo* reference genome and transcriptome assemblies of the wild tomato species *Solanum chilense*": EOG093609HT.out.1

```
# Please cite: Mario Stanke, Mark Diekhans, Robert Baertsch, David Haussler (2008),
# Using native and syntenically mapped cDNA alignments to improve de novo gene finding
# Bioinformatics 24: 637-644, doi 10.1093/bioinformatics/btn013
# No extrinsic information on sequences given.
# Using protein profile unknown
# --[0..87]--> unknown_A (12) <--[0..17]--> unknown_B (28) <--[0..1]--> unknown_C (8) <--[0..2]--> unknown_D (200) <--[0..1]--> unknown_E (138) <--[0..1]--> unknown_F (104) <--[2..5]--> unknown_G (42) <--[0..16]--> unknown_H (8) <--[0..71]--
# arabidopsis version. Using default transition matrix.
# We have hints for 0 sequences and for 0 of the sequences in the input set.
#
# ----- prediction on sequence number 1 (length = 25453, name = scaffold4766) -----
#
# Constraints/Hints:
# (none)
# Predicted genes for sequence number 1 on both strands
# start gene g1
scaffold4766	AUGUSTUS	gene	626	3278	0.16	+	.	g1
scaffold4766	AUGUSTUS	transcript	626	3278	0.16	+	.	g1.t1
scaffold4766	AUGUSTUS	tss	626	626	.	+	.	transcript_id "g1.t1"; gene_id "g1";
scaffold4766	AUGUSTUS	exon	626	939	.	+	.	transcript_id "g1.t1"; gene_id "g1";
scaffold4766	AUGUSTUS	start_codon	676	678	.	+	0	transcript_id "g1.t1"; gene_id "g1";
scaffold4766	AUGUSTUS	intron	940	1107	1	+	.	transcript_id "g1.t1"; gene_id "g1";
scaffold4766	AUGUSTUS	intron	1163	1249	1	+	.	transcript_id "g1.t1"; gene_id "g1";
scaffold4766	AUGUSTUS	intron	1307	1625	0.59	+	.	transcript_id "g1.t1"; gene_id "g1";
scaffold4766	AUGUSTUS	intron	1722	2148	0.8	+	.	transcript_id "g1.t1"; gene_id "g1";
scaffold4766	AUGUSTUS	intron	2227	2748	0.88	+	.	transcript_id "g1.t1"; gene_id "g1";
scaffold4766	AUGUSTUS	CDS	676	939	0.95	+	0	transcript_id "g1.t1"; gene_id "g1";
scaffold4766	AUGUSTUS	CDS	1108	1162	1	+	0	transcript_id "g1.t1"; gene_id "g1";
scaffold4766	AUGUSTUS	exon	1108	1162	.	+	.	transcript_id "g1.t1"; gene_id "g1";
scaffold4766	AUGUSTUS	CDS	1250	1306	0.8	+	2	transcript_id "g1.t1"; gene_id "g1";
scaffold4766	AUGUSTUS	exon	1250	1306	.	+	.	transcript_id "g1.t1"; gene_id "g1";
scaffold4766	AUGUSTUS	CDS	1626	1721	0.53	+	2	transcript_id "g1.t1"; gene_id "g1";
scaffold4766	AUGUSTUS	exon	1626	1721	.	+	.	transcript_id "g1.t1"; gene_id "g1";
scaffold4766	AUGUSTUS	CDS	2149	2226	0.99	+	2	transcript_id "g1.t1"; gene_id "g1";
scaffold4766	AUGUSTUS	exon	2149	2226	.	+	.	transcript_id "g1.t1"; gene_id "g1";
scaffold4766	AUGUSTUS	CDS	2749	3212	0.92	+	2	transcript_id "g1.t1"; gene_id "g1";
scaffold4766	AUGUSTUS	exon	2749	3278	.	+	.	transcript_id "g1.t1"; gene_id "g1";
scaffold4766	AUGUSTUS	stop_codon	3210	3212	.	+	0	transcript_id "g1.t1"; gene_id "g1";
scaffold4766	AUGUSTUS	tts	3278	3278	.	+	.	transcript_id "g1.t1"; gene_id "g1";
# coding sequence = [atggagtccctccttcttacctcttcacctgatatggggaagttgctcagctcttcttcctcctctacttgtagatgtt
# atccttcagtttcagcaagtgggcactcttctttcttcctatattttccccacaagaacaaccgaattccctctgttattgtttcagcatcaaataag
# aagaagaagaaatctgactcccacagctttattcctaaacctgatgaagcaactggtccttttcccgaagctctgctccttagagagaggaaggtcca
# agaagatggtagacttgtacctgagtttgcagatgctgaagaggaggaactgtttgaggctctaaatctgcagttggaaagtgatctgaatgtggaac
# agagttgtggcctaatggtcaatgaagaggttgtgagtcaagaggtctacttggtatatggtggtgagaggtggcagttatcccgtggaattagtcga
# gtgagacactatgaactggtgtatctgattcatgaggatcgtgaagatgaggttgagagtgtgaatgctaaagttcaagaatttttgaaagagaagaa
# agggaggttgtggagattcagtgattggggtatgcgtagactggcatataagattcagaaagcatcacgagctcattacattttgatgaattttgagt
# tggaagccaaatggattaatgatttcaagagcatgcttgacaaagatgagagagtcattcgacatcttgtgatgaagcgggacaaggcagaaacagag
# gattgtcctccacctccagagttccataccacgggtgctggtacagatgatgaaaatgaagaggatatggatgattatgatgaagacgatttcgatgg
# tgaggatgacatagatatggaaatgaatgatgatgatgatacagatggtgttattcttgtggatgctgacgacgatgtagatgataggaacagtagaa
# accgtcgacaaattgatacacacaagacgggaaaaaggaaagtgagtgtgtga]
# protein sequence = [MESLLLTSSPDMGKLLSSSSSSTCRCYPSVSASGHSSFFLYFPHKNNRIPSVIVSASNKKKKKSDSHSFIPKPDEATG
# PFPEALLLRERKVQEDGRLVPEFADAEEEELFEALNLQLESDLNVEQSCGLMVNEEVVSQEVYLVYGGERWQLSRGISRVRHYELVYLIHEDREDEVE
# SVNAKVQEFLKEKKGRLWRFSDWGMRRLAYKIQKASRAHYILMNFELEAKWINDFKSMLDKDERVIRHLVMKRDKAETEDCPPPPEFHTTGAGTDDEN
# EEDMDDYDEDDFDGEDDIDMEMNDDDDTDGVILVDADDDVDDRNSRNRRQIDTHKTGKRKVSV]
# end gene g1
###
# start gene g2
scaffold4766	AUGUSTUS	gene	4578	7391	0.08	-	.	g2
scaffold4766	AUGUSTUS	transcript	4578	7391	0.08	-	.	g2.t1
scaffold4766	AUGUSTUS	tts	4578	4578	.	-	.	transcript_id "g2.t1"; gene_id "g2";
scaffold4766	AUGUSTUS	exon	4578	4768	.	-	.	transcript_id "g2.t1"; gene_id "g2";
scaffold4766	AUGUSTUS	exon	5291	7391	.	-	.	transcript_id "g2.t1"; gene_id "g2";
scaffold4766	AUGUSTUS	stop_codon	5293	5295	.	-	0	transcript_id "g2.t1"; gene_id "g2";
scaffold4766	AUGUSTUS	CDS	5293	7284	0.88	-	0	transcript_id "g2.t1"; gene_id "g2";
scaffold4766	AUGUSTUS	start_codon	7282	7284	.	-	0	transcript_id "g2.t1"; gene_id "g2";
scaffold4766	AUGUSTUS	tss	7391	7391	.	-	.	transcript_id "g2.t1"; gene_id "g2";
scaffold4766	AUGUSTUS	protein_match	5362	5385	7.02	-	0	target "unknown_H[1..8]"; target_start 633; transcript_id "g2.t1"; gene_id "g2";
scaffold4766	AUGUSTUS	protein_match	5386	5511	4.57	-	0	target "unknown_G[1..42]"; target_start 591; transcript_id "g2.t1"; gene_id "g2";
scaffold4766	AUGUSTUS	protein_match	5518	5829	4.95	-	0	target "unknown_F[1..104]"; target_start 485; transcript_id "g2.t1"; gene_id "g2";
scaffold4766	AUGUSTUS	protein_match	5830	6243	6.11	-	0	target "unknown_E[1..138]"; target_start 347; transcript_id "g2.t1"; gene_id "g2";
scaffold4766	AUGUSTUS	protein_match	6244	6843	5.48	-	0	target "unknown_D[1..200]"; target_start 147; transcript_id "g2.t1"; gene_id "g2";
scaffold4766	AUGUSTUS	protein_match	6844	6867	7.65	-	0	target "unknown_C[1..8]"; target_start 139; transcript_id "g2.t1"; gene_id "g2";
scaffold4766	AUGUSTUS	protein_match	6868	6951	5.69	-	0	target "unknown_B[1..28]"; target_start 111; transcript_id "g2.t1"; gene_id "g2";
scaffold4766	AUGUSTUS	protein_match	7000	7035	4.05	-	0	target "unknown_A[1..12]"; target_start 83; transcript_id "g2.t1"; gene_id "g2";
# coding sequence = [atgtacttgaaagaaggatgttccttgttgttgaaagtccaaaaaaggtctcttcctttaatcctcaacaatgtaaacg
# gaagtttcaatgttgatcaatttaatggtggtaaaactcccgttgagctcaaagaatttgatgtattaaagagattgaaatatgaagaaaatatttca
# aatgctttagagtatttcaaatgggttgctaattcaacatttttcaagcacacccctttaacatataaaataatgatggaaaaacttgggcaacacca
# ggagatggatagtgttcaatacctcttgcaacagatgaaattagaaggtattagttgttccgaagatatatttatcagtgtgattgattcgtatagga
# gaggtaacgcagcagagcaagcattgaagacattctacaggatacaggattttgggtgtaagcctacagttaggatatataatcatctgttagatgct
# ttgcttagtgagaataggtttcacatgattaatcctatttataataacatgaagaaagatggggttgttcccaatgtgtatacttataacattctttt
# gaaagcattgtgcaagaataatagggtagatggagctctgaagttactcgtggaaatgtcgaacaaggtatgttctcctgatgaagtgagctatacaa
# caattgtgtcttccttgtgtaagtttggtaaagtaagagaagccagagaagtagccatgagattcactcccactgttcctgtttataatgctctgata
# aatgggctttgtaaggaatataatactaaggaggcagttgatttgttgaatgagatggcttacaagggagttgatcctactgtcatcacgtacactac
# ccttttaaatgcatttgctgaccaaggaaatattggtctttcttttgctatgctgagcaagatgtttgttagtggctgttctccaaatattcattcgt
# ttacttgtttgattaagggaaattcattattgggacaatggtatgaagctcttcatgtgtgggatggtatgatcaaagagggaattttgcccaatgtt
# gtagcatataatgcacttctccatggtctgtgtttggctggtaatatgaatatggctctgtctgtttatagtgcaatggaaacaagtgactgccttcc
# aaattcgacaacctacagcaccctcattgatggatttgccaaatccggagatgtgattaaagcatctgagatatggaataggatgataaatcatggtt
# gccatccaaatgttgttgtatatacatgtatggttgatgtactctgcaggaatttcatgtttgaacaagcttacagtcttctagatgacatggtaata
# gaaaattgcccaccaaataccattacttttaacacatttatcaaaggtttgtgttgtagtggtagaattgaatgggcagtgatgctatataatcaaat
# ggaaagatttggttgctcaggtaatactaccacatataacgagttgttggatgggttgttcaaatgtaacaacctgatggtagcacttcagcttgtta
# gggaaatggagggaaaaaatattgaatttaatttagtcacgtacaacactatagcatctggtctctgccatatggggatgcttgaggaagccgtaaaa
# cttgtggcaaaaatgctggttaagggaataagacctgatgttctcacgttcaacatacttatgaatgcgtactgtaagggtggtaaggttgaatctgc
# aaaacaacttctgaatgctatgagtcaagtcggcttgcgtccaggtttcatatcctatacctgtctgatagatggactgtgcagttgggttggtctgg
# aagctgcaatctgttgcctccagaagatgataaatgatggcattccacccaagatatcgacatggaatgttttggtccgtcatttgtttagcaagatt
# ggctatggaagtgcactagaatatctagatagtatattggcagcagactga]
# protein sequence = [MYLKEGCSLLLKVQKRSLPLILNNVNGSFNVDQFNGGKTPVELKEFDVLKRLKYEENISNALEYFKWVANSTFFKHTP
# LTYKIMMEKLGQHQEMDSVQYLLQQMKLEGISCSEDIFISVIDSYRRGNAAEQALKTFYRIQDFGCKPTVRIYNHLLDALLSENRFHMINPIYNNMKK
# DGVVPNVYTYNILLKALCKNNRVDGALKLLVEMSNKVCSPDEVSYTTIVSSLCKFGKVREAREVAMRFTPTVPVYNALINGLCKEYNTKEAVDLLNEM
# AYKGVDPTVITYTTLLNAFADQGNIGLSFAMLSKMFVSGCSPNIHSFTCLIKGNSLLGQWYEALHVWDGMIKEGILPNVVAYNALLHGLCLAGNMNMA
# LSVYSAMETSDCLPNSTTYSTLIDGFAKSGDVIKASEIWNRMINHGCHPNVVVYTCMVDVLCRNFMFEQAYSLLDDMVIENCPPNTITFNTFIKGLCC
# SGRIEWAVMLYNQMERFGCSGNTTTYNELLDGLFKCNNLMVALQLVREMEGKNIEFNLVTYNTIASGLCHMGMLEEAVKLVAKMLVKGIRPDVLTFNI
# LMNAYCKGGKVESAKQLLNAMSQVGLRPGFISYTCLIDGLCSWVGLEAAICCLQKMINDGIPPKISTWNVLVRHLFSKIGYGSALEYLDSILAAD]
# sequence of block unknown_H   633 [STWNVLVR] 641
# sequence of block unknown_G   591 [VGLRPGFISYTCLIDGLCSWVGLEAAICCLQKMINDGIPPKI] 633
# sequence of block unknown_F   485 [RFGCSGNTTTYNELLDGLFKCNNLMVALQLVREMEGKNIEFNLVTYNTIASGLCHMGMLEEAVKLVAKMLVKGIRPDVLTFNILMNAYCKGGKVESAKQLLNAM] 589
# sequence of block unknown_E   347 [GILPNVVAYNALLHGLCLAGNMNMALSVYSAMETSDCLPNSTTYSTLIDGFAKSGDVIKASEIWNRMINHGCHPNVVVYTCMVDVLCRNFMFEQAYSLLDDMVIENCPPNTITFNTFIKGLCCSGRIEWAVMLYNQME] 485
# sequence of block unknown_D   147 [VRIYNHLLDALLSENRFHMINPIYNNMKKDGVVPNVYTYNILLKALCKNNRVDGALKLLVEMSNKVCSPDEVSYTTIVSSLCKFGKVREAREVAMRFTPTVPVYNALINGLCKEYNTKEAVDLLNEMAYKGVDPTVITYTTLLNAFADQGNIGLSFAMLSKMFVSGCSPNIHSFTCLIKGNSLLGQWYEALHVWDGMIKE] 347
# sequence of block unknown_C   139 [QDFGCKPT] 147
# sequence of block unknown_B   111 [SEDIFISVIDSYRRGNAAEQALKTFYRI] 139
# sequence of block unknown_A    83 [MMEKLGQHQEMD] 95
# end gene g2
###
# start gene g3
scaffold4766	AUGUSTUS	gene	8236	14380	0.02	+	.	g3
scaffold4766	AUGUSTUS	transcript	8236	14380	0.02	+	.	g3.t1
scaffold4766	AUGUSTUS	tss	8236	8236	.	+	.	transcript_id "g3.t1"; gene_id "g3";
scaffold4766	AUGUSTUS	exon	8236	8523	.	+	.	transcript_id "g3.t1"; gene_id "g3";
scaffold4766	AUGUSTUS	start_codon	8271	8273	.	+	0	transcript_id "g3.t1"; gene_id "g3";
scaffold4766	AUGUSTUS	intron	8524	8622	0.55	+	.	transcript_id "g3.t1"; gene_id "g3";
scaffold4766	AUGUSTUS	intron	8721	9022	0.43	+	.	transcript_id "g3.t1"; gene_id "g3";
scaffold4766	AUGUSTUS	CDS	8271	8523	0.55	+	0	transcript_id "g3.t1"; gene_id "g3";
scaffold4766	AUGUSTUS	CDS	8623	8720	0.42	+	2	transcript_id "g3.t1"; gene_id "g3";
scaffold4766	AUGUSTUS	exon	8623	8720	.	+	.	transcript_id "g3.t1"; gene_id "g3";
scaffold4766	AUGUSTUS	CDS	9023	9166	0.69	+	0	transcript_id "g3.t1"; gene_id "g3";
scaffold4766	AUGUSTUS	exon	9023	9216	.	+	.	transcript_id "g3.t1"; gene_id "g3";
scaffold4766	AUGUSTUS	stop_codon	9164	9166	.	+	0	transcript_id "g3.t1"; gene_id "g3";
scaffold4766	AUGUSTUS	exon	14156	14380	.	+	.	transcript_id "g3.t1"; gene_id "g3";
scaffold4766	AUGUSTUS	tts	14380	14380	.	+	.	transcript_id "g3.t1"; gene_id "g3";
# coding sequence = [atgagcgatttgagcagtgtgaggaaaaagggcccgtcatttaggtactatggtagtgctccgcctaaaggtcggggtt
# actcggggagaggttatcattctcagtctagcagaccaattcatgttgttataccaacatttgaggctgattatgctagcatagttcttcgagtccag
# tgcatacttcacaaggtttatctaggttgtaaagggtattttggtcattcaaggtcctttcatcagcctatgcctcgattgcacaacctccaactagg
# ggaggtgtacagagtggcagatgtgattctcaaccaggtagaggttcccattctggttgaggtggtagtcgagaaggtgttaggtttgtgttggtggg
# ttgtttttctggtgggctcgctggttggagttggtggtgtgagcaacgggaataaagggaacataatggggtttggcgatttggtggtctggagatgt
# cgggaggtttgtaagcttcgatag]
# protein sequence = [MSDLSSVRKKGPSFRYYGSAPPKGRGYSGRGYHSQSSRPIHVVIPTFEADYASIVLRVQCILHKVYLGCKGYFGHSRS
# FHQPMPRLHNLQLGEVYRVADVILNQVEVPILVEVVVEKVLGLCWWVVFLVGSLVGVGGVSNGNKGNIMGFGDLVVWRCREVCKLR]
# end gene g3
###
# start gene g4
scaffold4766	AUGUSTUS	gene	19627	20981	0.03	-	.	g4
scaffold4766	AUGUSTUS	transcript	19627	20981	0.03	-	.	g4.t1
scaffold4766	AUGUSTUS	tts	19627	19627	.	-	.	transcript_id "g4.t1"; gene_id "g4";
scaffold4766	AUGUSTUS	exon	19627	20981	.	-	.	transcript_id "g4.t1"; gene_id "g4";
scaffold4766	AUGUSTUS	stop_codon	20577	20579	.	-	0	transcript_id "g4.t1"; gene_id "g4";
scaffold4766	AUGUSTUS	CDS	20577	20921	0.38	-	0	transcript_id "g4.t1"; gene_id "g4";
scaffold4766	AUGUSTUS	start_codon	20919	20921	.	-	0	transcript_id "g4.t1"; gene_id "g4";
scaffold4766	AUGUSTUS	tss	20981	20981	.	-	.	transcript_id "g4.t1"; gene_id "g4";
# coding sequence = [atgaaaacccagaaacgtccctcccccacgctctcttcctctctccctcatcagtccgcgcaccctcccatcgcgcgtg
# aacgaggcggaatagcagagacctgcgtcctgccactgtcacgcaggtctgcaacacgcaagacgacacaaattgtccttgctcacttggagatgagg
# acacgtcgcatcgcaaggacacccatttcatctcgaccatccttcccccctttccgtttccagaatggggcagattttcagaaaaagggtgttgctcc
# gttaagggaaaggattttgaatttcaaatttgaaatgggcctaaaaatctcgaccagccctctcccctag]
# protein sequence = [MKTQKRPSPTLSSSLPHQSAHPPIARERGGIAETCVLPLSRRSATRKTTQIVLAHLEMRTRRIARTPISSRPSFPPFR
# FQNGADFQKKGVAPLRERILNFKFEMGLKISTSPLP]
# end gene g4
###
# command line:
# augustus --codingseq=1 --proteinprofile=/home/pgsb/tetiana.nosenko/lineages/embryophyta_odb9/prfl/EOG093609HT.prfl --predictionStart=0 --predictionEnd=25453 --species=arabidopsis ./tmp/scaffold4766Schil_BUSCO_geno_206160443_.temp
```
