## Supplementary material for "The *de novo* reference genome and transcriptome assemblies of the wild tomato species *Solanum chilense*": EOG093609HT.out.3

```
# Please cite: Mario Stanke, Mark Diekhans, Robert Baertsch, David Haussler (2008),
# Using native and syntenically mapped cDNA alignments to improve de novo gene finding
# Bioinformatics 24: 637-644, doi 10.1093/bioinformatics/btn013
# No extrinsic information on sequences given.
# Using protein profile unknown
# --[0..87]--> unknown_A (12) <--[0..17]--> unknown_B (28) <--[0..1]--> unknown_C (8) <--[0..2]--> unknown_D (200) <--[0..1]--> unknown_E (138) <--[0..1]--> unknown_F (104) <--[2..5]--> unknown_G (42) <--[0..16]--> unknown_H (8) <--[0..71]--
# arabidopsis version. Using default transition matrix.
# We have hints for 0 sequences and for 0 of the sequences in the input set.
#
# ----- prediction on sequence number 1 (length = 38360, name = scaffold1288) -----
#
# Constraints/Hints:
# (none)
# Predicted genes for sequence number 1 on both strands
# start gene g1
scaffold1288	AUGUSTUS	gene	22800	27308	0.03	+	.	g1
scaffold1288	AUGUSTUS	transcript	22800	27308	0.03	+	.	g1.t1
scaffold1288	AUGUSTUS	tss	22800	22800	.	+	.	transcript_id "g1.t1"; gene_id "g1";
scaffold1288	AUGUSTUS	exon	22800	23677	.	+	.	transcript_id "g1.t1"; gene_id "g1";
scaffold1288	AUGUSTUS	start_codon	22835	22837	.	+	0	transcript_id "g1.t1"; gene_id "g1";
scaffold1288	AUGUSTUS	intron	23678	23788	0.94	+	.	transcript_id "g1.t1"; gene_id "g1";
scaffold1288	AUGUSTUS	intron	23848	24212	0.93	+	.	transcript_id "g1.t1"; gene_id "g1";
scaffold1288	AUGUSTUS	intron	24283	24385	1	+	.	transcript_id "g1.t1"; gene_id "g1";
scaffold1288	AUGUSTUS	intron	24512	24600	0.89	+	.	transcript_id "g1.t1"; gene_id "g1";
scaffold1288	AUGUSTUS	intron	24730	26249	0.97	+	.	transcript_id "g1.t1"; gene_id "g1";
scaffold1288	AUGUSTUS	CDS	22835	23677	0.94	+	0	transcript_id "g1.t1"; gene_id "g1";
scaffold1288	AUGUSTUS	CDS	23789	23847	1	+	0	transcript_id "g1.t1"; gene_id "g1";
scaffold1288	AUGUSTUS	exon	23789	23847	.	+	.	transcript_id "g1.t1"; gene_id "g1";
scaffold1288	AUGUSTUS	CDS	24213	24282	0.97	+	1	transcript_id "g1.t1"; gene_id "g1";
scaffold1288	AUGUSTUS	exon	24213	24282	.	+	.	transcript_id "g1.t1"; gene_id "g1";
scaffold1288	AUGUSTUS	CDS	24386	24511	0.89	+	0	transcript_id "g1.t1"; gene_id "g1";
scaffold1288	AUGUSTUS	exon	24386	24511	.	+	.	transcript_id "g1.t1"; gene_id "g1";
scaffold1288	AUGUSTUS	CDS	24601	24729	0.99	+	0	transcript_id "g1.t1"; gene_id "g1";
scaffold1288	AUGUSTUS	exon	24601	24729	.	+	.	transcript_id "g1.t1"; gene_id "g1";
scaffold1288	AUGUSTUS	CDS	26250	26720	0.99	+	0	transcript_id "g1.t1"; gene_id "g1";
scaffold1288	AUGUSTUS	exon	26250	27308	.	+	.	transcript_id "g1.t1"; gene_id "g1";
scaffold1288	AUGUSTUS	stop_codon	26718	26720	.	+	0	transcript_id "g1.t1"; gene_id "g1";
scaffold1288	AUGUSTUS	tts	27308	27308	.	+	.	transcript_id "g1.t1"; gene_id "g1";
# coding sequence = [atggcaaagaaatccaaagataagaaaaaacaacgacaaccatacaatgaaacctcaaattcttcagatattttcaata
# ccctttttggagcaaccccagcagattccaacattgcttcactcttttctgacgaaaatccatttaaaagaaagcctaatgataatccaacagctacc
# gaagagcctaaattaggtgttgtagaagtttctattgagaatcaaactgatggggtttctgggaataatgattctggtagtgcagagcttaagaagag
# gaagaaaaaggataaaaaagtaaacttggattctgggtctgtagctgaagaagttgatgaggaagaaggggggaaatcgaaaagggttgctttatctg
# gggttgaggaatcaaatggtgtagtttctgattctgggaggaagaagaaggctaaaaatgtaattttgggtttggaatctgtaggtgaaggagttaag
# gaatcaaatgatggaatttctaattctgggaacctggaaaagtcgggtttagagtcgaagaaagataagaagaagaagaggaaaagggatgagattga
# ggcggagtatgaggcgaaacgatatggggtggttgcggtggaggatgtggagaaagggattggagaaatggtggtaggggaaaagaggaagaagatgg
# ataatccagaggatatgatggtctcaaatgagggatttgatgatgagagtaaacttttaaggacaatttttgttgggaatttgcctttgaagatcaag
# aagaaggctttactgaaggagtttgggagttttggagagatagaatcagtgaggattcggtctattccggtagccgatagtgcaactccaaggaaggc
# tgctatcattaagcaaaaactcaatgataatgcggacagtgttaatgcttatgttgtttttaaatcagaggaatctgcccaggcatctttggctcata
# atatggcagtggttggagaaagacatatcagagttgacagagcatgtccaccacgtaagaagatgaagggagaaaatagtgcactgtatgacaacaaa
# aggactctttttgtgggcaaccttccatttgatgtgaaggatgaagaaatttatcagctgttctctggtatgaaagagtttggatcgagcattgaggc
# tgttcgggtgatcagagatcccaatactctcctaggaaaaggaattgcttatgttttgttcaaaacgagggaggctgcgaacactatttctagaaagc
# gtaacttgaaattacgagatcgcgatctgagagtgtctcattctaaagcagattctactccatctaagaggaaaagtttatcaaccgaagacagattt
# aggtccccggcaaagaagtttgcagcagattcagctagaccaggcagtagtagctataaggctacagcaaagtctgacatgtcctatcagggcgtgaa
# ggcaagcaaatctggtgtccagaaaaaaactcaatccaggatgagcgaccggggaaagttgaaacctaaagcacagttatcgacaaagccaaaagagc
# gcataggaaagagaccatctgttgctgcccgaaaagcaaaagaactcaaggctgctgcctctggcttgaaacaaatgggaacaaaacggaagatggac
# aaccgaacacctgacactgcaggcagaaagaagaaatttagaaaatcttag]
# protein sequence = [MAKKSKDKKKQRQPYNETSNSSDIFNTLFGATPADSNIASLFSDENPFKRKPNDNPTATEEPKLGVVEVSIENQTDGV
# SGNNDSGSAELKKRKKKDKKVNLDSGSVAEEVDEEEGGKSKRVALSGVEESNGVVSDSGRKKKAKNVILGLESVGEGVKESNDGISNSGNLEKSGLES
# KKDKKKKRKRDEIEAEYEAKRYGVVAVEDVEKGIGEMVVGEKRKKMDNPEDMMVSNEGFDDESKLLRTIFVGNLPLKIKKKALLKEFGSFGEIESVRI
# RSIPVADSATPRKAAIIKQKLNDNADSVNAYVVFKSEESAQASLAHNMAVVGERHIRVDRACPPRKKMKGENSALYDNKRTLFVGNLPFDVKDEEIYQ
# LFSGMKEFGSSIEAVRVIRDPNTLLGKGIAYVLFKTREAANTISRKRNLKLRDRDLRVSHSKADSTPSKRKSLSTEDRFRSPAKKFAADSARPGSSSY
# KATAKSDMSYQGVKASKSGVQKKTQSRMSDRGKLKPKAQLSTKPKERIGKRPSVAARKAKELKAAASGLKQMGTKRKMDNRTPDTAGRKKKFRKS]
# end gene g1
###
# start gene g2
scaffold1288	AUGUSTUS	gene	27581	37455	0.01	-	.	g2
scaffold1288	AUGUSTUS	transcript	27581	37455	0.01	-	.	g2.t1
scaffold1288	AUGUSTUS	tts	27581	27581	.	-	.	transcript_id "g2.t1"; gene_id "g2";
scaffold1288	AUGUSTUS	exon	27581	28069	.	-	.	transcript_id "g2.t1"; gene_id "g2";
scaffold1288	AUGUSTUS	stop_codon	27947	27949	.	-	0	transcript_id "g2.t1"; gene_id "g2";
scaffold1288	AUGUSTUS	intron	28070	28550	0.7	-	.	transcript_id "g2.t1"; gene_id "g2";
scaffold1288	AUGUSTUS	intron	28722	28804	1	-	.	transcript_id "g2.t1"; gene_id "g2";
scaffold1288	AUGUSTUS	intron	29076	29901	0.72	-	.	transcript_id "g2.t1"; gene_id "g2";
scaffold1288	AUGUSTUS	intron	30073	30528	0.56	-	.	transcript_id "g2.t1"; gene_id "g2";
scaffold1288	AUGUSTUS	CDS	27947	28069	0.48	-	0	transcript_id "g2.t1"; gene_id "g2";
scaffold1288	AUGUSTUS	CDS	28551	28721	1	-	0	transcript_id "g2.t1"; gene_id "g2";
scaffold1288	AUGUSTUS	exon	28551	28721	.	-	.	transcript_id "g2.t1"; gene_id "g2";
scaffold1288	AUGUSTUS	CDS	28805	29075	0.94	-	1	transcript_id "g2.t1"; gene_id "g2";
scaffold1288	AUGUSTUS	exon	28805	29075	.	-	.	transcript_id "g2.t1"; gene_id "g2";
scaffold1288	AUGUSTUS	CDS	29902	30072	0.68	-	1	transcript_id "g2.t1"; gene_id "g2";
scaffold1288	AUGUSTUS	exon	29902	30072	.	-	.	transcript_id "g2.t1"; gene_id "g2";
scaffold1288	AUGUSTUS	CDS	30529	30794	0.95	-	0	transcript_id "g2.t1"; gene_id "g2";
scaffold1288	AUGUSTUS	exon	30529	30870	.	-	.	transcript_id "g2.t1"; gene_id "g2";
scaffold1288	AUGUSTUS	start_codon	30792	30794	.	-	0	transcript_id "g2.t1"; gene_id "g2";
scaffold1288	AUGUSTUS	exon	37323	37455	.	-	.	transcript_id "g2.t1"; gene_id "g2";
scaffold1288	AUGUSTUS	tss	37455	37455	.	-	.	transcript_id "g2.t1"; gene_id "g2";
# coding sequence = [atggagggagaagttggaacatgttcatccatggcggctttaggtgattcattgaaatgtgaaacgcaaggggaagggg
# gcagtggtgttattgtaaatgaatcgaaatctgctaagtttcctttgtcgttttgggagattggtgtagctgttagtgtcgttttgggttatgcattg
# ggtctaggttgtgtttatctcaccatgcctgcttcggattatagcttcctcaaacttcctagaaatcttgaagatcttcaaatactcaggtactcagg
# tggttggcaacttgactatgccataagcatctgtaaatctattagcatagaagagaatctagatggaggtgaagtatacactatttatttcccaagag
# tgaacagattttctgaaggaaaggaggacggaaaacttagccttttagcatttcatggatcaaaggatcacctggagagctataccagtgactatact
# gttcaggtccttgtcggatactgtgtagtctacatctttatgcagacatttatgatcccaggaacagttttcatgtcacttcttgctgggtctctctt
# tggagtcttcagaggtgtagcactggtcgtattcaccgctactgctggtgcatcatcttgctatttcctatccaaactgattgggcgtccccttgtgt
# tctcgctatggcctgataaattaactttcttccgtgaccaggtcgccaaaaggcgaaaagggctgcttaattacatgcttttcttgagagttacaccg
# acactgccaaacacatttatcaatgttgcttcaccaatagtggatgtgccttaccatacattcttctttgcaactgtcattgggattattccagctgc
# ttatgtcactgtcagggctggaataactcttggtgaattgcagtcagtgggtgatctctatgacatgcattctatagctactcttttccttatcggcc
# ttgtatctattaccccaacattgattggaaacaagaactaa]
# protein sequence = [MEGEVGTCSSMAALGDSLKCETQGEGGSGVIVNESKSAKFPLSFWEIGVAVSVVLGYALGLGCVYLTMPASDYSFLKL
# PRNLEDLQILRYSGGWQLDYAISICKSISIEENLDGGEVYTIYFPRVNRFSEGKEDGKLSLLAFHGSKDHLESYTSDYTVQVLVGYCVVYIFMQTFMI
# PGTVFMSLLAGSLFGVFRGVALVVFTATAGASSCYFLSKLIGRPLVFSLWPDKLTFFRDQVAKRRKGLLNYMLFLRVTPTLPNTFINVASPIVDVPYH
# TFFFATVIGIIPAAYVTVRAGITLGELQSVGDLYDMHSIATLFLIGLVSITPTLIGNKN]
# end gene g2
###
# start gene g3
scaffold1288	AUGUSTUS	gene	38232	41225	0.01	-	.	g3
scaffold1288	AUGUSTUS	transcript	38232	41225	0.01	-	.	g3.t1
scaffold1288	AUGUSTUS	tts	38232	38232	.	-	.	transcript_id "g3.t1"; gene_id "g3";
scaffold1288	AUGUSTUS	exon	38232	40714	.	-	.	transcript_id "g3.t1"; gene_id "g3";
scaffold1288	AUGUSTUS	stop_codon	38402	38404	.	-	0	transcript_id "g3.t1"; gene_id "g3";
scaffold1288	AUGUSTUS	CDS	38402	40564	0.78	-	0	transcript_id "g3.t1"; gene_id "g3";
scaffold1288	AUGUSTUS	start_codon	40562	40564	.	-	0	transcript_id "g3.t1"; gene_id "g3";
scaffold1288	AUGUSTUS	exon	41110	41225	.	-	.	transcript_id "g3.t1"; gene_id "g3";
scaffold1288	AUGUSTUS	tss	41225	41225	.	-	.	transcript_id "g3.t1"; gene_id "g3";
# coding sequence = [atgctaaaaaggtcgaaacttttgattcacatacgtgaagagctaggatctctgaataggaaccctacatttgcatttt
# gtacttgtgtgactgatgacaagtgtgataatgctaaagcaagaggcgatgggtcggagtctgagaatgaatgggaaagattgcttaagccttttgac
# ttcaaacaactccaaagatcactcaataaaattaccccgtatcagctcaataaattattggcactccctttggatgtaccaacatcgatggagctatt
# ccagtgggccggtagccaaacaagctattgccattcatttgatgtctactatactttaattaataaacttggggctgccaaggaatttaagattatag
# atagattgttattacggatgaaagatgaaggggcagttttcaaagagtccctctttattatgataatgaggcattatggaagagctggtttaccaggg
# caagcaactagaatacttttggatatgtggaatactttctcttgtgaacccacttttaagtcatacaatcaagcgttggacattctattagccggaaa
# ttgtcccaaagttgctccaaatgtattttatgaaatgttggggaaaggtatttctccttctgtattcacttttgctcgggtgatacaagcattatgta
# tagtcaatgaggtagactctgcttgttcacttctcagagacatgacaaaacatgggtgtgtaccaaattcagtgatttaccagattcttattcatgct
# ctttcaaagtctaatcgagtaaatgatgcgttaaaacttttggaggagatgtttcttatgggttgcatgccggacgtcaatactttcaatgacattat
# ccatgggctttgccgagctgataggattcatgaggctgcaaaactggttgatcggatgcttcttcgaggtttcacccccgatgctataacttatggca
# ttctgatgcatgctttatgtcgaacaggccgagtagatgaagcaaaggttcttctcaacaaagcacctgaacagaataatgtcctcttcaatacgttg
# atcaatggctatgtgactaatggccgagttgatgaagcaaaaaccattctgaatgagaacatgttgattaaaggttataaaccagatgtttatacata
# caacattctaattcgaggtctttgcaagaaaggaattttctcttcggctcatgaagttgtaaacgaaatgtcatcccaaggtatccagcccaatgcaa
# tcacgtacacaaccttgattgatggcttctcaaaggctggccgcctacaggaagcttatgaccttgttactgagatgtcagcaaaaagtctcagccta
# aatataatgggttataactctcttatatcagctctgagtaaacaaggaatgatccaacaggcattagaaatttttggtgatatgtcaaacaacggatg
# taaaccggacatttttacattcaatgctttgattttaggcttttgcaagattgacaagatggatgaagctttggggatataccgagatatgttccagg
# aaggagttattgctaatacagtcacctacaacacattgattcatgctttcttgaggaaaggtaaaacccaagaggcgcttaagcttgtaaatgatatg
# ttattcagaggatgtccccttgatgagatcacatacaatggcctcataaaagcactttgcaatgatggagcagttgagagagcattaggactttttga
# agagatgatgagaaaggtatcaaaacctaatcatgtaacgtgcaacatcttgatcaacggcttttgcagaataggtaaggttcaaaatgcccttgagt
# ttctgagagacctgatacaacgtggattgacacctgatatagtcacatataacagtctaataaatggcctttgtaacaatggtcgaattcgagaagct
# cagaacctctttgaaaaattagaacttgaaggagtttgtcctgatactatcacttataacaccttgatttcttcctattgtaaaatgcgcatgcttga
# tgatgcttataccctgtttactagaggtatagctgttggtttcattcccaatagtgtcacatggtacatattagttagaaattttgttcgaaagagtt
# atgagtcagttactactttgacttag]
# protein sequence = [MLKRSKLLIHIREELGSLNRNPTFAFCTCVTDDKCDNAKARGDGSESENEWERLLKPFDFKQLQRSLNKITPYQLNKL
# LALPLDVPTSMELFQWAGSQTSYCHSFDVYYTLINKLGAAKEFKIIDRLLLRMKDEGAVFKESLFIMIMRHYGRAGLPGQATRILLDMWNTFSCEPTF
# KSYNQALDILLAGNCPKVAPNVFYEMLGKGISPSVFTFARVIQALCIVNEVDSACSLLRDMTKHGCVPNSVIYQILIHALSKSNRVNDALKLLEEMFL
# MGCMPDVNTFNDIIHGLCRADRIHEAAKLVDRMLLRGFTPDAITYGILMHALCRTGRVDEAKVLLNKAPEQNNVLFNTLINGYVTNGRVDEAKTILNE
# NMLIKGYKPDVYTYNILIRGLCKKGIFSSAHEVVNEMSSQGIQPNAITYTTLIDGFSKAGRLQEAYDLVTEMSAKSLSLNIMGYNSLISALSKQGMIQ
# QALEIFGDMSNNGCKPDIFTFNALILGFCKIDKMDEALGIYRDMFQEGVIANTVTYNTLIHAFLRKGKTQEALKLVNDMLFRGCPLDEITYNGLIKAL
# CNDGAVERALGLFEEMMRKVSKPNHVTCNILINGFCRIGKVQNALEFLRDLIQRGLTPDIVTYNSLINGLCNNGRIREAQNLFEKLELEGVCPDTITY
# NTLISSYCKMRMLDDAYTLFTRGIAVGFIPNSVTWYILVRNFVRKSYESVTTLT]
# end gene g3
###
# start gene g4
scaffold1288	AUGUSTUS	gene	43930	46398	0.3	+	.	g4
scaffold1288	AUGUSTUS	transcript	43930	46398	0.3	+	.	g4.t1
scaffold1288	AUGUSTUS	tss	43930	43930	.	+	.	transcript_id "g4.t1"; gene_id "g4";
scaffold1288	AUGUSTUS	exon	43930	44003	.	+	.	transcript_id "g4.t1"; gene_id "g4";
scaffold1288	AUGUSTUS	exon	45451	45470	.	+	.	transcript_id "g4.t1"; gene_id "g4";
scaffold1288	AUGUSTUS	start_codon	45455	45457	.	+	0	transcript_id "g4.t1"; gene_id "g4";
scaffold1288	AUGUSTUS	intron	45471	46016	0.57	+	.	transcript_id "g4.t1"; gene_id "g4";
scaffold1288	AUGUSTUS	CDS	45455	45470	0.58	+	0	transcript_id "g4.t1"; gene_id "g4";
scaffold1288	AUGUSTUS	CDS	46017	46243	0.6	+	2	transcript_id "g4.t1"; gene_id "g4";
scaffold1288	AUGUSTUS	exon	46017	46398	.	+	.	transcript_id "g4.t1"; gene_id "g4";
scaffold1288	AUGUSTUS	stop_codon	46241	46243	.	+	0	transcript_id "g4.t1"; gene_id "g4";
scaffold1288	AUGUSTUS	tts	46398	46398	.	+	.	transcript_id "g4.t1"; gene_id "g4";
# coding sequence = [atgaaccagagatcggagtgtgctgcttcgctggttggagcagcgtttggtgtcgctgttgttgtttcgccgaagcaga
# aggaggagagtaaaggaggggagagggaggcgctgcctgttcctagacggctgcttctctggcggttgctgcttgctgttgtttctcgcgggagaaga
# ggaaaggagcaggcgacgggagagaaagaggagaagccggctgcgccgtgttcgttggccggataa]
# protein sequence = [MNQRSECAASLVGAAFGVAVVVSPKQKEESKGGEREALPVPRRLLLWRLLLAVVSRGRRGKEQATGEKEEKPAAPCSL
# AG]
# end gene g4
###
# start gene g5
scaffold1288	AUGUSTUS	gene	57940	58514	0.44	+	.	g5
scaffold1288	AUGUSTUS	transcript	57940	58514	0.44	+	.	g5.t1
scaffold1288	AUGUSTUS	tss	57940	57940	.	+	.	transcript_id "g5.t1"; gene_id "g5";
scaffold1288	AUGUSTUS	exon	57940	58514	.	+	.	transcript_id "g5.t1"; gene_id "g5";
scaffold1288	AUGUSTUS	start_codon	58155	58157	.	+	0	transcript_id "g5.t1"; gene_id "g5";
scaffold1288	AUGUSTUS	CDS	58155	58514	0.51	+	0	transcript_id "g5.t1"; gene_id "g5";
# coding sequence = [atggcggagccgatgaggagatacagtgttggatacgcgttagctccgaagaaacaagcgagtttcattcaactttccc
# ttgtgaaccttgctaaagaacgaggaattgatctcataaagatcgatacggaaaagcgcttgattgatcaaggaccgtttgattgtgtgctacataaa
# atggacggtgatgattggaagcgtcagctgaaagagtacggatctgaatttcctcaggcgcttattattgattccccagaagcgattgagcggttgca
# taacaggatttcgatgcttcaggcggtgggggaggttgaaatcgactgtgaaaatgcttcttttgggattccgaagcaaacggta]
# protein sequence = [MAEPMRRYSVGYALAPKKQASFIQLSLVNLAKERGIDLIKIDTEKRLIDQGPFDCVLHKMDGDDWKRQLKEYGSEFPQ
# ALIIDSPEAIERLHNRISMLQAVGEVEIDCENASFGIPKQTV]
# end gene g5
###
# command line:
# augustus --codingseq=1 --proteinprofile=/home/pgsb/tetiana.nosenko/lineages/embryophyta_odb9/prfl/EOG093609HT.prfl --predictionStart=20155 --predictionEnd=58514 --species=arabidopsis ./tmp/scaffold1288Schil_BUSCO_geno_206160443_.temp
```
