## Supplementary material for "The *de novo* reference genome and transcriptome assemblies of the wild tomato species *Solanum chilense*": EOG093609I6.out.1

```
# Please cite: Mario Stanke, Mark Diekhans, Robert Baertsch, David Haussler (2008),
# Using native and syntenically mapped cDNA alignments to improve de novo gene finding
# Bioinformatics 24: 637-644, doi 10.1093/bioinformatics/btn013
# No extrinsic information on sequences given.
# Using protein profile unknown
# --[0..175]--> unknown_A (248) <--[1..26]--> unknown_B (142) <--[3..7]--> unknown_C (18) <--[0..7]--
# arabidopsis version. Using default transition matrix.
# We have hints for 0 sequences and for 0 of the sequences in the input set.
#
# ----- prediction on sequence number 1 (length = 41080, name = scaffold2920) -----
#
# Constraints/Hints:
# (none)
# Predicted genes for sequence number 1 on both strands
# start gene g1
scaffold2920	AUGUSTUS	gene	18713	25019	0.03	+	.	g1
scaffold2920	AUGUSTUS	transcript	18713	25019	0.03	+	.	g1.t1
scaffold2920	AUGUSTUS	tss	18713	18713	.	+	.	transcript_id "g1.t1"; gene_id "g1";
scaffold2920	AUGUSTUS	exon	18713	18889	.	+	.	transcript_id "g1.t1"; gene_id "g1";
scaffold2920	AUGUSTUS	start_codon	18864	18866	.	+	0	transcript_id "g1.t1"; gene_id "g1";
scaffold2920	AUGUSTUS	intron	18890	19017	0.87	+	.	transcript_id "g1.t1"; gene_id "g1";
scaffold2920	AUGUSTUS	intron	19163	19898	0.95	+	.	transcript_id "g1.t1"; gene_id "g1";
scaffold2920	AUGUSTUS	intron	20129	20377	0.92	+	.	transcript_id "g1.t1"; gene_id "g1";
scaffold2920	AUGUSTUS	intron	20436	21554	0.89	+	.	transcript_id "g1.t1"; gene_id "g1";
scaffold2920	AUGUSTUS	intron	21633	21758	0.93	+	.	transcript_id "g1.t1"; gene_id "g1";
scaffold2920	AUGUSTUS	intron	21848	22927	0.57	+	.	transcript_id "g1.t1"; gene_id "g1";
scaffold2920	AUGUSTUS	intron	23010	23673	0.77	+	.	transcript_id "g1.t1"; gene_id "g1";
scaffold2920	AUGUSTUS	intron	23863	23967	0.77	+	.	transcript_id "g1.t1"; gene_id "g1";
scaffold2920	AUGUSTUS	intron	24017	24438	0.15	+	.	transcript_id "g1.t1"; gene_id "g1";
scaffold2920	AUGUSTUS	intron	24530	24757	0.29	+	.	transcript_id "g1.t1"; gene_id "g1";
scaffold2920	AUGUSTUS	CDS	18864	18889	0.81	+	0	transcript_id "g1.t1"; gene_id "g1";
scaffold2920	AUGUSTUS	CDS	19018	19162	0.83	+	1	transcript_id "g1.t1"; gene_id "g1";
scaffold2920	AUGUSTUS	exon	19018	19162	.	+	.	transcript_id "g1.t1"; gene_id "g1";
scaffold2920	AUGUSTUS	CDS	19899	20128	0.96	+	0	transcript_id "g1.t1"; gene_id "g1";
scaffold2920	AUGUSTUS	exon	19899	20128	.	+	.	transcript_id "g1.t1"; gene_id "g1";
scaffold2920	AUGUSTUS	CDS	20378	20435	0.92	+	1	transcript_id "g1.t1"; gene_id "g1";
scaffold2920	AUGUSTUS	exon	20378	20435	.	+	.	transcript_id "g1.t1"; gene_id "g1";
scaffold2920	AUGUSTUS	CDS	21555	21632	0.93	+	0	transcript_id "g1.t1"; gene_id "g1";
scaffold2920	AUGUSTUS	exon	21555	21632	.	+	.	transcript_id "g1.t1"; gene_id "g1";
scaffold2920	AUGUSTUS	CDS	21759	21847	0.88	+	0	transcript_id "g1.t1"; gene_id "g1";
scaffold2920	AUGUSTUS	exon	21759	21847	.	+	.	transcript_id "g1.t1"; gene_id "g1";
scaffold2920	AUGUSTUS	CDS	22928	23009	0.73	+	1	transcript_id "g1.t1"; gene_id "g1";
scaffold2920	AUGUSTUS	exon	22928	23009	.	+	.	transcript_id "g1.t1"; gene_id "g1";
scaffold2920	AUGUSTUS	CDS	23674	23862	0.77	+	0	transcript_id "g1.t1"; gene_id "g1";
scaffold2920	AUGUSTUS	exon	23674	23862	.	+	.	transcript_id "g1.t1"; gene_id "g1";
scaffold2920	AUGUSTUS	CDS	23968	24016	0.22	+	0	transcript_id "g1.t1"; gene_id "g1";
scaffold2920	AUGUSTUS	exon	23968	24016	.	+	.	transcript_id "g1.t1"; gene_id "g1";
scaffold2920	AUGUSTUS	CDS	24439	24529	0.2	+	2	transcript_id "g1.t1"; gene_id "g1";
scaffold2920	AUGUSTUS	exon	24439	24529	.	+	.	transcript_id "g1.t1"; gene_id "g1";
scaffold2920	AUGUSTUS	CDS	24758	24809	0.38	+	1	transcript_id "g1.t1"; gene_id "g1";
scaffold2920	AUGUSTUS	exon	24758	25019	.	+	.	transcript_id "g1.t1"; gene_id "g1";
scaffold2920	AUGUSTUS	stop_codon	24807	24809	.	+	0	transcript_id "g1.t1"; gene_id "g1";
scaffold2920	AUGUSTUS	tts	25019	25019	.	+	.	transcript_id "g1.t1"; gene_id "g1";
# coding sequence = [atggctaacactttgtctttatacagaaccgtaaaacgattaggcatacctgatgaaagaattattctgatgttggctg
# atgatatggcttgcaatactcgaaataaataccctgcacaggtcttcaacaatgaaaatcacaggctaaacctttatggagataacgttgaggtagat
# tatcgaggttatgaagtaacagttgaaaattttctgagggtgctgactggacgtcatgaaacagctgtcccaagatcgaaacgtcttcttagtgatga
# aggaagccacatacttctgtacatgacagggcatggcggagacgagtttttaaaatttcaggattcagaagaacttcaaagtcatgatttagctgatg
# cagtgaaacaaatgaaagaaaagcgtagattcaaggagctgctaataatggttgacacttgccaagctgctactcttttctcgcagcttcaatcacct
# ggcgtattgacaattgggagtagcatgaaaggagaaaattcatactcgcaccacttggatgctgatgttggtgtctcagttattgatcgattcacatt
# ttatactcttgcattttttgagagggtgaacatgtatgataatgcctcattgggcagtcttttcagttcatataacccaaatacgctgatgtcgactg
# catattatcgaacagatctatatcctcgccgactagaagaggtacccgtgacaaacttttttggttcagtcatggagacgatacacactgattctgca
# tataaagcattcgctggcaaagactccaagaagtccacattagagatgcctcttcagcagtccagccaagacttacgacgaacatttgcaagttcaga
# tgttcagtatccaaccagtgactcaaatgttgaggatccacaagattcctgtcctttcacgaatttttggatttctatgcatgcttctaacatgacgg
# cagttgtgttagcagattcaggcggagtggttagcatccaacctattatgtttgcaaaagtaagcacctgctcatgtttcagaagtggagacaagaca
# tcgaatggatactttgatggagcgccatga]
# protein sequence = [MANTLSLYRTVKRLGIPDERIILMLADDMACNTRNKYPAQVFNNENHRLNLYGDNVEVDYRGYEVTVENFLRVLTGRH
# ETAVPRSKRLLSDEGSHILLYMTGHGGDEFLKFQDSEELQSHDLADAVKQMKEKRRFKELLIMVDTCQAATLFSQLQSPGVLTIGSSMKGENSYSHHL
# DADVGVSVIDRFTFYTLAFFERVNMYDNASLGSLFSSYNPNTLMSTAYYRTDLYPRRLEEVPVTNFFGSVMETIHTDSAYKAFAGKDSKKSTLEMPLQ
# QSSQDLRRTFASSDVQYPTSDSNVEDPQDSCPFTNFWISMHASNMTAVVLADSGGVVSIQPIMFAKVSTCSCFRSGDKTSNGYFDGAP]
# end gene g1
###
# start gene g2
scaffold2920	AUGUSTUS	gene	25583	48468	0.01	+	.	g2
scaffold2920	AUGUSTUS	transcript	25583	48468	0.01	+	.	g2.t1
scaffold2920	AUGUSTUS	tss	25583	25583	.	+	.	transcript_id "g2.t1"; gene_id "g2";
scaffold2920	AUGUSTUS	exon	25583	26123	.	+	.	transcript_id "g2.t1"; gene_id "g2";
scaffold2920	AUGUSTUS	start_codon	25626	25628	.	+	0	transcript_id "g2.t1"; gene_id "g2";
scaffold2920	AUGUSTUS	intron	26124	26531	1	+	.	transcript_id "g2.t1"; gene_id "g2";
scaffold2920	AUGUSTUS	intron	26844	28018	0.85	+	.	transcript_id "g2.t1"; gene_id "g2";
scaffold2920	AUGUSTUS	intron	28199	28293	1	+	.	transcript_id "g2.t1"; gene_id "g2";
scaffold2920	AUGUSTUS	intron	28389	28977	1	+	.	transcript_id "g2.t1"; gene_id "g2";
scaffold2920	AUGUSTUS	intron	29054	29214	0.99	+	.	transcript_id "g2.t1"; gene_id "g2";
scaffold2920	AUGUSTUS	intron	29293	29733	0.95	+	.	transcript_id "g2.t1"; gene_id "g2";
scaffold2920	AUGUSTUS	intron	29828	29974	1	+	.	transcript_id "g2.t1"; gene_id "g2";
scaffold2920	AUGUSTUS	intron	30025	30133	1	+	.	transcript_id "g2.t1"; gene_id "g2";
scaffold2920	AUGUSTUS	intron	30248	30743	0.18	+	.	transcript_id "g2.t1"; gene_id "g2";
scaffold2920	AUGUSTUS	CDS	25626	26123	1	+	0	transcript_id "g2.t1"; gene_id "g2";
scaffold2920	AUGUSTUS	CDS	26532	26843	0.96	+	0	transcript_id "g2.t1"; gene_id "g2";
scaffold2920	AUGUSTUS	exon	26532	26843	.	+	.	transcript_id "g2.t1"; gene_id "g2";
scaffold2920	AUGUSTUS	CDS	28019	28198	1	+	0	transcript_id "g2.t1"; gene_id "g2";
scaffold2920	AUGUSTUS	exon	28019	28198	.	+	.	transcript_id "g2.t1"; gene_id "g2";
scaffold2920	AUGUSTUS	CDS	28294	28388	1	+	0	transcript_id "g2.t1"; gene_id "g2";
scaffold2920	AUGUSTUS	exon	28294	28388	.	+	.	transcript_id "g2.t1"; gene_id "g2";
scaffold2920	AUGUSTUS	CDS	28978	29053	1	+	1	transcript_id "g2.t1"; gene_id "g2";
scaffold2920	AUGUSTUS	exon	28978	29053	.	+	.	transcript_id "g2.t1"; gene_id "g2";
scaffold2920	AUGUSTUS	CDS	29215	29292	0.95	+	0	transcript_id "g2.t1"; gene_id "g2";
scaffold2920	AUGUSTUS	exon	29215	29292	.	+	.	transcript_id "g2.t1"; gene_id "g2";
scaffold2920	AUGUSTUS	CDS	29734	29827	1	+	0	transcript_id "g2.t1"; gene_id "g2";
scaffold2920	AUGUSTUS	exon	29734	29827	.	+	.	transcript_id "g2.t1"; gene_id "g2";
scaffold2920	AUGUSTUS	CDS	29975	30024	1	+	2	transcript_id "g2.t1"; gene_id "g2";
scaffold2920	AUGUSTUS	exon	29975	30024	.	+	.	transcript_id "g2.t1"; gene_id "g2";
scaffold2920	AUGUSTUS	CDS	30134	30247	0.97	+	0	transcript_id "g2.t1"; gene_id "g2";
scaffold2920	AUGUSTUS	exon	30134	30247	.	+	.	transcript_id "g2.t1"; gene_id "g2";
scaffold2920	AUGUSTUS	CDS	30744	30836	0.2	+	0	transcript_id "g2.t1"; gene_id "g2";
scaffold2920	AUGUSTUS	exon	30744	30949	.	+	.	transcript_id "g2.t1"; gene_id "g2";
scaffold2920	AUGUSTUS	stop_codon	30834	30836	.	+	0	transcript_id "g2.t1"; gene_id "g2";
scaffold2920	AUGUSTUS	exon	39880	40473	.	+	.	transcript_id "g2.t1"; gene_id "g2";
scaffold2920	AUGUSTUS	exon	46660	47246	.	+	.	transcript_id "g2.t1"; gene_id "g2";
scaffold2920	AUGUSTUS	exon	47630	48159	.	+	.	transcript_id "g2.t1"; gene_id "g2";
scaffold2920	AUGUSTUS	exon	48329	48468	.	+	.	transcript_id "g2.t1"; gene_id "g2";
scaffold2920	AUGUSTUS	tts	48468	48468	.	+	.	transcript_id "g2.t1"; gene_id "g2";
scaffold2920	AUGUSTUS	protein_match	25965	26123	7.53	+	0	target "unknown_A[1..53]"; target_start 113; transcript_id "g2.t1"; gene_id "g2";
scaffold2920	AUGUSTUS	protein_match	26532	26843	8.7	+	2	target "unknown_A[54..158]"; target_start 112; transcript_id "g2.t1"; gene_id "g2";
scaffold2920	AUGUSTUS	protein_match	28019	28198	5.84	+	2	target "unknown_A[158..218]"; target_start 112; transcript_id "g2.t1"; gene_id "g2";
scaffold2920	AUGUSTUS	protein_match	28294	28386	9.25	+	0	target "unknown_A[218..248]"; target_start 113; transcript_id "g2.t1"; gene_id "g2";
scaffold2920	AUGUSTUS	protein_match	28979	29053	6.06	+	0	target "unknown_B[1..25]"; target_start 362; transcript_id "g2.t1"; gene_id "g2";
scaffold2920	AUGUSTUS	protein_match	29215	29292	11.6	+	2	target "unknown_B[26..52]"; target_start 361; transcript_id "g2.t1"; gene_id "g2";
scaffold2920	AUGUSTUS	protein_match	29734	29827	7.31	+	2	target "unknown_B[52..83]"; target_start 361; transcript_id "g2.t1"; gene_id "g2";
scaffold2920	AUGUSTUS	protein_match	29975	30024	9.76	+	1	target "unknown_B[83..100]"; target_start 361; transcript_id "g2.t1"; gene_id "g2";
scaffold2920	AUGUSTUS	protein_match	30134	30247	6.12	+	2	target "unknown_B[100..138]"; target_start 361; transcript_id "g2.t1"; gene_id "g2";
scaffold2920	AUGUSTUS	protein_match	30744	30758	5.49	+	0	target "unknown_B[138..142]"; target_start 362; transcript_id "g2.t1"; gene_id "g2";
scaffold2920	AUGUSTUS	protein_match	30768	30821	6.4	+	0	target "unknown_C[1..18]"; target_start 507; transcript_id "g2.t1"; gene_id "g2";
# coding sequence = [atgctatcttcagtacaaactcctcgtcttctccgttttcaatccttcactctcaaatgccttcacacccaccccacca
# ctaccccaccacccccacattctcaaattctcacaacccgcaaatcccttttatcccgtgaaatctcagcggttgatctcgccggaacttttttgaac
# cggttacgcaatactgaaccccaactcaagagttttctgtatgtatccgatgtcgtattgaaggaagctgaggagattgataggaagattgcggagaa
# tgaggaattgggtccgcttgctggggttttggttggggttaaggataatatttgtacttctgatatgccatcaactgcagggtcaaagattttggaaa
# attatcgacccccttttgatgctactgctgttgggaagatgaaaaagtgtggtgcaattgttattgggaaaacgaatatggatgaatttggtatgggg
# agtactactgaaggctcgggttatcaggtgacagctaatccttgggatttgtcccgggtaccaggtggttcatcagggggctcagctgcagctgtttc
# tgctagacaatgtatggtatcattgggaagtgatactggtggaagtgttaggcaaccagcatctttctgtggtgttgttggtctaaagccaacatatg
# ggcgtgtctccagatatggacttgtggcatatgcttcatctctagatgttatcggttgttttggttcatcagttactgatgcagccattctccttcat
# gcaatttctggtcatgacaagtttgacgcaacaagtagcaaaaaagaagttcccgattttgcttcccaatttactgcaagagatcatttggactctaa
# acctctgaaaggactgagagttggtctgatccgggacaccattgaagatggagttgaccctgacgtaatttcttcaatccgtggtgctgcaagtcatc
# ttgaagaactcggatgcactgtcaccgaggtctctttgccatccttctctcttggattgccagcttactatatccttgcttcatctgaatcttcttca
# aatttgtcccgttatgatggtatcaggtatgggaaacaagtttttgctgatgagttgaactccctttatggggaatctcgtgccggaggcttaggttc
# tgaggtgaaaatgagaatcctaatggggacatatgctctgtctgctggttattatgatgcatattacaagcgagcccagcaggtcaggactttggtaa
# gggaaagcttcagggcagcattagatgagaacgatattttgatttctcctgctgcaccatcagcagcttacaaaattggtgaaaagaagaacgatccg
# ttgtcaatgtatgctggtgatattatgactgtcaatgtgaacttggctggtcttccagcattagttctcccgtgtggatttgttgatagcaattctgt
# ggcccttcccgttggtgttcagatgattagtgctgcatttgaagaggagaaattgcttaaagtaggccatatctttgagcagacactgcaaggctgct
# cttttattcctcctctagttgctgatgaattgggatgctag]
# protein sequence = [MLSSVQTPRLLRFQSFTLKCLHTHPTTTPPPPHSQILTTRKSLLSREISAVDLAGTFLNRLRNTEPQLKSFLYVSDVV
# LKEAEEIDRKIAENEELGPLAGVLVGVKDNICTSDMPSTAGSKILENYRPPFDATAVGKMKKCGAIVIGKTNMDEFGMGSTTEGSGYQVTANPWDLSR
# VPGGSSGGSAAAVSARQCMVSLGSDTGGSVRQPASFCGVVGLKPTYGRVSRYGLVAYASSLDVIGCFGSSVTDAAILLHAISGHDKFDATSSKKEVPD
# FASQFTARDHLDSKPLKGLRVGLIRDTIEDGVDPDVISSIRGAASHLEELGCTVTEVSLPSFSLGLPAYYILASSESSSNLSRYDGIRYGKQVFADEL
# NSLYGESRAGGLGSEVKMRILMGTYALSAGYYDAYYKRAQQVRTLVRESFRAALDENDILISPAAPSAAYKIGEKKNDPLSMYAGDIMTVNVNLAGLP
# ALVLPCGFVDSNSVALPVGVQMISAAFEEEKLLKVGHIFEQTLQGCSFIPPLVADELGC]
# sequence of block unknown_A   113 [MPSTAGSKILENYRPPFDATAVGKMKKCGAIVIGKTNMDEFGMGSTTEGSGYQVTANPWDLSRVPGGSSGGSAAAVSARQCMVSLGSDTGGSVRQPASFCGVVGLKPTYGRVSRYGLVAYASSLDVIGCFGSSVTDAAILLHAISGHDKFDATSSKKEVPDFASQFTARDHLDSKPLKGLRVGLIRDTIEDGVDPDVISSIRGAASHLEELGCTVTEVSLPSFSLGLPAYYILASSESSSNLSRYDGI] 361
# sequence of block unknown_B   362 [YGKQVFADELNSLYGESRAGGLGSEVKMRILMGTYALSAGYYDAYYKRAQQVRTLVRESFRAALDENDILISPAAPSAAYKIGEKKNDPLSMYAGDIMTVNVNLAGLPALVLPCGFVDSNSVALPVGVQMISAAFEEEKLLK] 504
# sequence of block unknown_C   507 [IFEQTLQGCSFIPPLVAD] 525
# end gene g2
###
# command line:
# augustus --codingseq=1 --proteinprofile=/home/pgsb/tetiana.nosenko/lineages/embryophyta_odb9/prfl/EOG093609I6.prfl --predictionStart=7448 --predictionEnd=48527 --species=arabidopsis ./tmp/scaffold2920Schil_BUSCO_geno_206160443_.temp
```
