## Supplementary material for "The *de novo* reference genome and transcriptome assemblies of the wild tomato species *Solanum chilense*": EOG093609I7.out.1

```
# Please cite: Mario Stanke, Mark Diekhans, Robert Baertsch, David Haussler (2008),
# Using native and syntenically mapped cDNA alignments to improve de novo gene finding
# Bioinformatics 24: 637-644, doi 10.1093/bioinformatics/btn013
# No extrinsic information on sequences given.
# Using protein profile unknown
# --[0..163]--> unknown_A (32) <--[0..29]--> unknown_B (32) <--[0..1]--> unknown_C (211) <--[0..2]--> unknown_D (50) <--[0..26]--> unknown_E (18) <--[0..3]--> unknown_F (30) <--[0..2]--> unknown_G (21) <--[23..63]--
# arabidopsis version. Using default transition matrix.
# We have hints for 0 sequences and for 0 of the sequences in the input set.
#
# ----- prediction on sequence number 1 (length = 39500, name = scaffold2200) -----
#
# Constraints/Hints:
# (none)
# Predicted genes for sequence number 1 on both strands
# start gene g1
scaffold2200	AUGUSTUS	gene	101694	103042	0.48	-	.	g1
scaffold2200	AUGUSTUS	transcript	101694	103042	0.48	-	.	g1.t1
scaffold2200	AUGUSTUS	tts	101694	101694	.	-	.	transcript_id "g1.t1"; gene_id "g1";
scaffold2200	AUGUSTUS	exon	101694	102473	.	-	.	transcript_id "g1.t1"; gene_id "g1";
scaffold2200	AUGUSTUS	stop_codon	102380	102382	.	-	0	transcript_id "g1.t1"; gene_id "g1";
scaffold2200	AUGUSTUS	intron	102474	102548	1	-	.	transcript_id "g1.t1"; gene_id "g1";
scaffold2200	AUGUSTUS	CDS	102380	102473	1	-	1	transcript_id "g1.t1"; gene_id "g1";
scaffold2200	AUGUSTUS	CDS	102549	103009	0.98	-	0	transcript_id "g1.t1"; gene_id "g1";
scaffold2200	AUGUSTUS	exon	102549	103042	.	-	.	transcript_id "g1.t1"; gene_id "g1";
scaffold2200	AUGUSTUS	start_codon	103007	103009	.	-	0	transcript_id "g1.t1"; gene_id "g1";
scaffold2200	AUGUSTUS	tss	103042	103042	.	-	.	transcript_id "g1.t1"; gene_id "g1";
# coding sequence = [atgaccaacgtcaacacaggggtggatcagctagctcaacgtctgttggaagtgcaactcccgatggcgagcgtgacga
# gaatcatgcgcagtatccttccaacgaacgcgaaaatcaacgatgaatcgaaagagtctatgcaaaaattagtgagctactatatcaatcgtatcaca
# aaaaaggctaaggaacgtatggagcgacgaaagactgtgacagctgaggatattctttgggccatgattaatatgggcctgactatccatgctgggct
# tttagcccaatacctcaacaggtatcgtgaatataatcaagtgagttactacaacgtgcgagaattgaatgtcactccactcgctgcatcccatccta
# atgaacccatcccgggttatccatacccgtatttcccaccaaatgtgctgttttatgatcctgttactgcgaccttggtaacttccagggactttgag
# atggccgcggggaatgatggtagtccttctgaggcttctacttcaactgttatgcctgcttatccatttggacagttgggatag]
# protein sequence = [MTNVNTGVDQLAQRLLEVQLPMASVTRIMRSILPTNAKINDESKESMQKLVSYYINRITKKAKERMERRKTVTAEDIL
# WAMINMGLTIHAGLLAQYLNRYREYNQVSYYNVRELNVTPLAASHPNEPIPGYPYPYFPPNVLFYDPVTATLVTSRDFEMAAGNDGSPSEASTSTVMP
# AYPFGQLG]
# end gene g1
###
# start gene g2
scaffold2200	AUGUSTUS	gene	109428	110782	0.39	-	.	g2
scaffold2200	AUGUSTUS	transcript	109428	110782	0.39	-	.	g2.t1
scaffold2200	AUGUSTUS	tts	109428	109428	.	-	.	transcript_id "g2.t1"; gene_id "g2";
scaffold2200	AUGUSTUS	exon	109428	109931	.	-	.	transcript_id "g2.t1"; gene_id "g2";
scaffold2200	AUGUSTUS	stop_codon	109606	109608	.	-	0	transcript_id "g2.t1"; gene_id "g2";
scaffold2200	AUGUSTUS	intron	109932	110706	0.84	-	.	transcript_id "g2.t1"; gene_id "g2";
scaffold2200	AUGUSTUS	CDS	109606	109931	0.84	-	2	transcript_id "g2.t1"; gene_id "g2";
scaffold2200	AUGUSTUS	CDS	110707	110746	0.83	-	0	transcript_id "g2.t1"; gene_id "g2";
scaffold2200	AUGUSTUS	exon	110707	110782	.	-	.	transcript_id "g2.t1"; gene_id "g2";
scaffold2200	AUGUSTUS	start_codon	110744	110746	.	-	0	transcript_id "g2.t1"; gene_id "g2";
scaffold2200	AUGUSTUS	tss	110782	110782	.	-	.	transcript_id "g2.t1"; gene_id "g2";
# coding sequence = [atgtcagggaggaacaccatgaaacaagcttcaagttcaggcaagaacaaaagcaaaagcaagagcaagagcaagagca
# agagaagcaaagctgtgggatatgagaggtacatttacaaggttatgaaagaagtgaatccaaagttagaaatatcattaagatcaatggttatattg
# aaccatttcatgcaagacatggctgagaaaatcgtagaaacatcaaaatcattgttgaggtactcgggacgaagaacgttaacgtctatggacatgca
# tagagctgtcaaaatggagttgccaggacaactagctaaacatgccatggctgaaggagctaaagctgttattcgtttttcaactcattaa]
# protein sequence = [MSGRNTMKQASSSGKNKSKSKSKSKSKRSKAVGYERYIYKVMKEVNPKLEISLRSMVILNHFMQDMAEKIVETSKSLL
# RYSGRRTLTSMDMHRAVKMELPGQLAKHAMAEGAKAVIRFSTH]
# end gene g2
###
# start gene g3
scaffold2200	AUGUSTUS	gene	113027	123562	0.01	-	.	g3
scaffold2200	AUGUSTUS	transcript	113027	123562	0.01	-	.	g3.t1
scaffold2200	AUGUSTUS	tts	113027	113027	.	-	.	transcript_id "g3.t1"; gene_id "g3";
scaffold2200	AUGUSTUS	exon	113027	113447	.	-	.	transcript_id "g3.t1"; gene_id "g3";
scaffold2200	AUGUSTUS	stop_codon	113148	113150	.	-	0	transcript_id "g3.t1"; gene_id "g3";
scaffold2200	AUGUSTUS	intron	113448	114482	0.61	-	.	transcript_id "g3.t1"; gene_id "g3";
scaffold2200	AUGUSTUS	intron	114589	115293	0.12	-	.	transcript_id "g3.t1"; gene_id "g3";
scaffold2200	AUGUSTUS	intron	115362	116465	0.01	-	.	transcript_id "g3.t1"; gene_id "g3";
scaffold2200	AUGUSTUS	intron	116549	116770	0.94	-	.	transcript_id "g3.t1"; gene_id "g3";
scaffold2200	AUGUSTUS	intron	116868	117330	0.36	-	.	transcript_id "g3.t1"; gene_id "g3";
scaffold2200	AUGUSTUS	intron	117385	118049	0.92	-	.	transcript_id "g3.t1"; gene_id "g3";
scaffold2200	AUGUSTUS	intron	118129	118297	1	-	.	transcript_id "g3.t1"; gene_id "g3";
scaffold2200	AUGUSTUS	intron	118378	118685	1	-	.	transcript_id "g3.t1"; gene_id "g3";
scaffold2200	AUGUSTUS	intron	118795	118951	0.98	-	.	transcript_id "g3.t1"; gene_id "g3";
scaffold2200	AUGUSTUS	intron	119053	120307	0.03	-	.	transcript_id "g3.t1"; gene_id "g3";
scaffold2200	AUGUSTUS	intron	120428	121538	0.6	-	.	transcript_id "g3.t1"; gene_id "g3";
scaffold2200	AUGUSTUS	intron	121632	121722	1	-	.	transcript_id "g3.t1"; gene_id "g3";
scaffold2200	AUGUSTUS	intron	121753	123250	0.8	-	.	transcript_id "g3.t1"; gene_id "g3";
scaffold2200	AUGUSTUS	CDS	113148	113447	0.39	-	0	transcript_id "g3.t1"; gene_id "g3";
scaffold2200	AUGUSTUS	CDS	114483	114588	0.86	-	1	transcript_id "g3.t1"; gene_id "g3";
scaffold2200	AUGUSTUS	exon	114483	114588	.	-	.	transcript_id "g3.t1"; gene_id "g3";
scaffold2200	AUGUSTUS	CDS	115294	115361	0.1	-	0	transcript_id "g3.t1"; gene_id "g3";
scaffold2200	AUGUSTUS	exon	115294	115361	.	-	.	transcript_id "g3.t1"; gene_id "g3";
scaffold2200	AUGUSTUS	CDS	116466	116548	0.94	-	2	transcript_id "g3.t1"; gene_id "g3";
scaffold2200	AUGUSTUS	exon	116466	116548	.	-	.	transcript_id "g3.t1"; gene_id "g3";
scaffold2200	AUGUSTUS	CDS	116771	116867	0.61	-	0	transcript_id "g3.t1"; gene_id "g3";
scaffold2200	AUGUSTUS	exon	116771	116867	.	-	.	transcript_id "g3.t1"; gene_id "g3";
scaffold2200	AUGUSTUS	CDS	117331	117384	0.92	-	0	transcript_id "g3.t1"; gene_id "g3";
scaffold2200	AUGUSTUS	exon	117331	117384	.	-	.	transcript_id "g3.t1"; gene_id "g3";
scaffold2200	AUGUSTUS	CDS	118050	118128	1	-	1	transcript_id "g3.t1"; gene_id "g3";
scaffold2200	AUGUSTUS	exon	118050	118128	.	-	.	transcript_id "g3.t1"; gene_id "g3";
scaffold2200	AUGUSTUS	CDS	118298	118377	1	-	0	transcript_id "g3.t1"; gene_id "g3";
scaffold2200	AUGUSTUS	exon	118298	118377	.	-	.	transcript_id "g3.t1"; gene_id "g3";
scaffold2200	AUGUSTUS	CDS	118686	118794	1	-	1	transcript_id "g3.t1"; gene_id "g3";
scaffold2200	AUGUSTUS	exon	118686	118794	.	-	.	transcript_id "g3.t1"; gene_id "g3";
scaffold2200	AUGUSTUS	CDS	118952	119052	0.98	-	0	transcript_id "g3.t1"; gene_id "g3";
scaffold2200	AUGUSTUS	exon	118952	119052	.	-	.	transcript_id "g3.t1"; gene_id "g3";
scaffold2200	AUGUSTUS	CDS	120308	120427	0.98	-	0	transcript_id "g3.t1"; gene_id "g3";
scaffold2200	AUGUSTUS	exon	120308	120427	.	-	.	transcript_id "g3.t1"; gene_id "g3";
scaffold2200	AUGUSTUS	CDS	121539	121631	0.7	-	0	transcript_id "g3.t1"; gene_id "g3";
scaffold2200	AUGUSTUS	exon	121539	121631	.	-	.	transcript_id "g3.t1"; gene_id "g3";
scaffold2200	AUGUSTUS	CDS	121723	121752	0.87	-	0	transcript_id "g3.t1"; gene_id "g3";
scaffold2200	AUGUSTUS	exon	121723	121752	.	-	.	transcript_id "g3.t1"; gene_id "g3";
scaffold2200	AUGUSTUS	CDS	123251	123349	0.87	-	0	transcript_id "g3.t1"; gene_id "g3";
scaffold2200	AUGUSTUS	exon	123251	123562	.	-	.	transcript_id "g3.t1"; gene_id "g3";
scaffold2200	AUGUSTUS	start_codon	123347	123349	.	-	0	transcript_id "g3.t1"; gene_id "g3";
scaffold2200	AUGUSTUS	tss	123562	123562	.	-	.	transcript_id "g3.t1"; gene_id "g3";
scaffold2200	AUGUSTUS	protein_match	113268	113330	4.52	-	0	target "unknown_G[1..21]"; target_start 412; transcript_id "g3.t1"; gene_id "g3";
scaffold2200	AUGUSTUS	protein_match	113337	113426	4.04	-	0	target "unknown_F[1..30]"; target_start 380; transcript_id "g3.t1"; gene_id "g3";
scaffold2200	AUGUSTUS	protein_match	113427	113447	3.02	-	0	target "unknown_E[12..18]"; target_start 362; transcript_id "g3.t1"; gene_id "g3";
scaffold2200	AUGUSTUS	protein_match	114483	114515	4.74	-	0	target "unknown_E[1..11]"; target_start 362; transcript_id "g3.t1"; gene_id "g3";
scaffold2200	AUGUSTUS	protein_match	115296	115361	5.01	-	0	target "unknown_D[29..50]"; target_start 287; transcript_id "g3.t1"; gene_id "g3";
scaffold2200	AUGUSTUS	protein_match	116466	116548	5.7	-	2	target "unknown_D[1..28]"; target_start 287; transcript_id "g3.t1"; gene_id "g3";
scaffold2200	AUGUSTUS	protein_match	116771	116771	1	-	0	target "unknown_D[1..1]"; target_start 287; transcript_id "g3.t1"; gene_id "g3";
scaffold2200	AUGUSTUS	protein_match	116778	116867	4.94	-	0	target "unknown_C[182..211]"; target_start 74; transcript_id "g3.t1"; gene_id "g3";
scaffold2200	AUGUSTUS	protein_match	117331	117384	8.32	-	0	target "unknown_C[164..181]"; target_start 74; transcript_id "g3.t1"; gene_id "g3";
scaffold2200	AUGUSTUS	protein_match	118050	118128	8.49	-	1	target "unknown_C[137..163]"; target_start 74; transcript_id "g3.t1"; gene_id "g3";
scaffold2200	AUGUSTUS	protein_match	118298	118377	8.75	-	0	target "unknown_C[111..137]"; target_start 74; transcript_id "g3.t1"; gene_id "g3";
scaffold2200	AUGUSTUS	protein_match	118686	118794	8.36	-	1	target "unknown_C[74..110]"; target_start 74; transcript_id "g3.t1"; gene_id "g3";
scaffold2200	AUGUSTUS	protein_match	118952	119052	8.58	-	0	target "unknown_C[41..74]"; target_start 74; transcript_id "g3.t1"; gene_id "g3";
scaffold2200	AUGUSTUS	protein_match	120308	120427	7.94	-	0	target "unknown_C[1..40]"; target_start 74; transcript_id "g3.t1"; gene_id "g3";
scaffold2200	AUGUSTUS	protein_match	121539	121631	11	-	0	target "unknown_B[2..32]"; target_start 42; transcript_id "g3.t1"; gene_id "g3";
scaffold2200	AUGUSTUS	protein_match	121723	121725	7.84	-	0	target "unknown_B[1..1]"; target_start 42; transcript_id "g3.t1"; gene_id "g3";
scaffold2200	AUGUSTUS	protein_match	123254	123349	7.15	-	0	target "unknown_A[1..32]"; target_start 0; transcript_id "g3.t1"; gene_id "g3";
# coding sequence = [atgtctctgggttatgctgaaaagctttcttttatagaagatgtgggcaatgttgggatgactgagtattttgacccac
# ctctccttttgcaagacaaaattgagagacttgctgtgatgatacaaaagagtaagcatttagtggtgtttacaggagcaggaatatccacttcttgt
# ggtatacctgattttcgtggccccaagggtatttggactcttcagagagaagggaaagcgctaccagaagcatcattgccttttcatcgtgcaactcc
# aagcatgacacacatggccctagtggaactagagaaggcgggttttctaaagtttcttataagccagaacattgatggccttcatcttcgctctggaa
# ttccaagggagaagctttctgaattacatggggattcttttatggaacgatgcccttcttgtggaattgagtatatgagggattttgaaatagaaact
# attgggttgaaggaaactgcacggcgttgttccaaggtgggctgtggtgcaagacttaaagacacagttcttgactgggaggatgctctacctccaaa
# ggagatgaatccagctgagagacactgcaaaatggctgatgttgtgttatgtctagggacaagtttgcagatcacccctgcctgtaatttgcctctaa
# aatcactcaagggcggtggaaagattgtaatagttaatcttcagaaaactcccaaggacaagaaagcaagcctactgattcatggtcttgtagacaag
# gtaatcacaggagtcatggaattcctcagtctgcaaatcccaccttttattagaattgatcttctccagaccatttttactcaagcctcaagtcttga
# tgaaaaatatgtaaattggagccttgcagtggcaagcgtccatggaaatagagcaccattgccttttatcaaatctgtagaggtttctttttcagaaa
# gtcaaaacatgaaagcggctgtcctggataaacaacctctttatctgaaaaggcggacagttaagagtacaaatccttttaagattatgatgaaattg
# aacttcagtgatggttgcaaatgctcatcggctgaaatcatgattcctattgattttaagatttcagcagacgtgttcaaagatgataaagactccat
# cttacagaatctaagagaaagcgccctcacggatcctagctgtggacagacatcagttattgagaaaaaggtcattatggttcctaaaagtgaagtca
# cagtacatgccattgtaacaaacatcgtcaagttcgacagaagctatgatggggatctaagtaatggctcattcaaaaggaaatatgaatgtcttaat
# ggcgtaattccatcgcgaaaacgatccaacggtagaaaacccagagctgtaattaatgtaaggtga]
# protein sequence = [MSLGYAEKLSFIEDVGNVGMTEYFDPPLLLQDKIERLAVMIQKSKHLVVFTGAGISTSCGIPDFRGPKGIWTLQREGK
# ALPEASLPFHRATPSMTHMALVELEKAGFLKFLISQNIDGLHLRSGIPREKLSELHGDSFMERCPSCGIEYMRDFEIETIGLKETARRCSKVGCGARL
# KDTVLDWEDALPPKEMNPAERHCKMADVVLCLGTSLQITPACNLPLKSLKGGGKIVIVNLQKTPKDKKASLLIHGLVDKVITGVMEFLSLQIPPFIRI
# DLLQTIFTQASSLDEKYVNWSLAVASVHGNRAPLPFIKSVEVSFSESQNMKAAVLDKQPLYLKRRTVKSTNPFKIMMKLNFSDGCKCSSAEIMIPIDF
# KISADVFKDDKDSILQNLRESALTDPSCGQTSVIEKKVIMVPKSEVTVHAIVTNIVKFDRSYDGDLSNGSFKRKYECLNGVIPSRKRSNGRKPRAVIN
# VR]
# sequence of block unknown_G   412 [VPKSEVTVHAIVTNIVKFDRS] 433
# sequence of block unknown_F   380 [DDKDSILQNLRESALTDPSCGQTSVIEKKV] 410
# sequence of block unknown_E   362 [SAEIMIPIDFKISADVFK] 380
# sequence of block unknown_D   287 [DEKYVNWSLAVASVHGNRAPLPFIKSVEVSFSESQNMKAAVLDKQPLYLK] 337
# sequence of block unknown_C    74 [REGKALPEASLPFHRATPSMTHMALVELEKAGFLKFLISQNIDGLHLRSGIPREKLSELHGDSFMERCPSCGIEYMRDFEIETIGLKETARRCSKVGCGARLKDTVLDWEDALPPKEMNPAERHCKMADVVLCLGTSLQITPACNLPLKSLKGGGKIVIVNLQKTPKDKKASLLIHGLVDKVITGVMEFLSLQIPPFIRIDLLQTIFTQAS] 285
# sequence of block unknown_B    42 [KSKHLVVFTGAGISTSCGIPDFRGPKGIWTLQ] 74
# sequence of block unknown_A     0 [MSLGYAEKLSFIEDVGNVGMTEYFDPPLLLQD] 32
# end gene g3
###
# command line:
# augustus --codingseq=1 --proteinprofile=/home/pgsb/tetiana.nosenko/lineages/embryophyta_odb9/prfl/EOG093609I7.prfl --predictionStart=100412 --predictionEnd=139911 --species=arabidopsis ./tmp/scaffold2200Schil_BUSCO_geno_206160443_.temp
```
