## Supplementary material for "The *de novo* reference genome and transcriptome assemblies of the wild tomato species *Solanum chilense*": EOG093609JA.out.1

```
# Please cite: Mario Stanke, Mark Diekhans, Robert Baertsch, David Haussler (2008),
# Using native and syntenically mapped cDNA alignments to improve de novo gene finding
# Bioinformatics 24: 637-644, doi 10.1093/bioinformatics/btn013
# No extrinsic information on sequences given.
# Using protein profile unknown
# --[0..1]--> unknown_A (26) <--[3..14]--> unknown_B (146) <--[1..3]--> unknown_C (284) <--[2..14]--> unknown_D (17) <--[0..1]--> unknown_E (33) <--[1..88]--
# arabidopsis version. Using default transition matrix.
# We have hints for 0 sequences and for 0 of the sequences in the input set.
#
# ----- prediction on sequence number 1 (length = 31892, name = scaffold5175) -----
#
# Constraints/Hints:
# (none)
# Predicted genes for sequence number 1 on both strands
# start gene g1
scaffold5175	AUGUSTUS	gene	412	5571	0.09	-	.	g1
scaffold5175	AUGUSTUS	transcript	412	5571	0.09	-	.	g1.t1
scaffold5175	AUGUSTUS	exon	412	916	.	-	.	transcript_id "g1.t1"; gene_id "g1";
scaffold5175	AUGUSTUS	stop_codon	608	610	.	-	0	transcript_id "g1.t1"; gene_id "g1";
scaffold5175	AUGUSTUS	intron	917	1141	1	-	.	transcript_id "g1.t1"; gene_id "g1";
scaffold5175	AUGUSTUS	intron	1250	1372	1	-	.	transcript_id "g1.t1"; gene_id "g1";
scaffold5175	AUGUSTUS	intron	1742	2722	1	-	.	transcript_id "g1.t1"; gene_id "g1";
scaffold5175	AUGUSTUS	intron	2834	4073	1	-	.	transcript_id "g1.t1"; gene_id "g1";
scaffold5175	AUGUSTUS	intron	4284	4869	0.87	-	.	transcript_id "g1.t1"; gene_id "g1";
scaffold5175	AUGUSTUS	CDS	608	916	0.58	-	0	transcript_id "g1.t1"; gene_id "g1";
scaffold5175	AUGUSTUS	CDS	1142	1249	1	-	0	transcript_id "g1.t1"; gene_id "g1";
scaffold5175	AUGUSTUS	exon	1142	1249	.	-	.	transcript_id "g1.t1"; gene_id "g1";
scaffold5175	AUGUSTUS	CDS	1373	1741	1	-	0	transcript_id "g1.t1"; gene_id "g1";
scaffold5175	AUGUSTUS	exon	1373	1741	.	-	.	transcript_id "g1.t1"; gene_id "g1";
scaffold5175	AUGUSTUS	CDS	2723	2833	1	-	0	transcript_id "g1.t1"; gene_id "g1";
scaffold5175	AUGUSTUS	exon	2723	2833	.	-	.	transcript_id "g1.t1"; gene_id "g1";
scaffold5175	AUGUSTUS	CDS	4074	4283	0.89	-	0	transcript_id "g1.t1"; gene_id "g1";
scaffold5175	AUGUSTUS	exon	4074	4283	.	-	.	transcript_id "g1.t1"; gene_id "g1";
scaffold5175	AUGUSTUS	CDS	4870	5208	0.94	-	0	transcript_id "g1.t1"; gene_id "g1";
scaffold5175	AUGUSTUS	exon	4870	5571	.	-	.	transcript_id "g1.t1"; gene_id "g1";
scaffold5175	AUGUSTUS	start_codon	5206	5208	.	-	0	transcript_id "g1.t1"; gene_id "g1";
scaffold5175	AUGUSTUS	tss	5571	5571	.	-	.	transcript_id "g1.t1"; gene_id "g1";
# coding sequence = [atgggggatcgtttgaggtcaactttaatggaggatttgccagtacatttgattcttgaaatattgatgtcgggtcgat
# tagctgttattgatttaataagtttagagctaacttcaaggacttttaggggaacacatggtttgtttcctaaaaagttcaagtctttggtagattat
# gctgcttttcagctttgtggattgagttcaatatatgcttctttgcattgtaatgctcaggaagagctgttgaagcgatgtaacggcaattggaagcg
# tgttttgaggttcttgatggctgtggaacagtcctctgatatggttgaaacttctgcaggcaatatgcaaataaggagtggcaggtatcacacactgc
# taatcaatgattcagcagcatactcttgtggttccagtttatgcggcgtccttggtcatgggcctgagacaactcagtgtgtggaatttactcgaatt
# agctttcctgttcctgtacaagtttcccaagtttcagcttcgcataatcatgctgcttttgtcacagggtctggacaggtgttcacatgtggagataa
# ctcatcttactgttgtgggcatagagacactgggcgcccaatcttcaggccaagaatggttgaagcattgaaaaatattcctgtcaagcaggttgctg
# caggtctcagttttactatgtttctcactaggaaaggtcatgttttcacatgcggaactaatggacatggtcaacttggtcatggtgacacatcggat
# aggccaacaccgacatgtatagaactactagcatcatttggttctgtagtacagattgctgctggacctagttatgcacttgctgtgtctgatgatgg
# gactctatactcttttggttcgggtactaatttctgccttggtcatggagaacagcagaatgaactccagccacgtgcaatccagtcgtttaagagga
# agggcattaatatggctcgtgtttctgctggcgatgagcatgttgtggcactggattccactggatatgtatatacttgggggaaaggttattgcggt
# gcattggggcatggtgatgagactgataagactactccgtcacacttgaccagccttaagagccatctagccgttcaggtttgtgcaagcaagaggaa
# aacatttgtccttgtggacgatggttctgtttatggctttggctggatgggttttggtagcctcggattcctcgacagaggagcatcagataaagttt
# tgaaacctcgtatcctggagagcttgagatcccatcacatatctcaaatcagcactggcttataccacacagtagttgttacaaattgtggacgagtc
# tttggatttggagacaacgaaagagcccaacttggacaggatgcagtaaggggatgccttgaacctacagaaatgttcatggagaaaccatga]
# protein sequence = [MGDRLRSTLMEDLPVHLILEILMSGRLAVIDLISLELTSRTFRGTHGLFPKKFKSLVDYAAFQLCGLSSIYASLHCNA
# QEELLKRCNGNWKRVLRFLMAVEQSSDMVETSAGNMQIRSGRYHTLLINDSAAYSCGSSLCGVLGHGPETTQCVEFTRISFPVPVQVSQVSASHNHAA
# FVTGSGQVFTCGDNSSYCCGHRDTGRPIFRPRMVEALKNIPVKQVAAGLSFTMFLTRKGHVFTCGTNGHGQLGHGDTSDRPTPTCIELLASFGSVVQI
# AAGPSYALAVSDDGTLYSFGSGTNFCLGHGEQQNELQPRAIQSFKRKGINMARVSAGDEHVVALDSTGYVYTWGKGYCGALGHGDETDKTTPSHLTSL
# KSHLAVQVCASKRKTFVLVDDGSVYGFGWMGFGSLGFLDRGASDKVLKPRILESLRSHHISQISTGLYHTVVVTNCGRVFGFGDNERAQLGQDAVRGC
# LEPTEMFMEKP]
# end gene g1
###
# start gene g2
scaffold5175	AUGUSTUS	gene	8736	10972	0.07	+	.	g2
scaffold5175	AUGUSTUS	transcript	8736	10972	0.07	+	.	g2.t1
scaffold5175	AUGUSTUS	tss	8736	8736	.	+	.	transcript_id "g2.t1"; gene_id "g2";
scaffold5175	AUGUSTUS	exon	8736	8987	.	+	.	transcript_id "g2.t1"; gene_id "g2";
scaffold5175	AUGUSTUS	start_codon	8868	8870	.	+	0	transcript_id "g2.t1"; gene_id "g2";
scaffold5175	AUGUSTUS	intron	8988	9207	0.99	+	.	transcript_id "g2.t1"; gene_id "g2";
scaffold5175	AUGUSTUS	intron	9259	9874	0.6	+	.	transcript_id "g2.t1"; gene_id "g2";
scaffold5175	AUGUSTUS	intron	9927	10466	0.98	+	.	transcript_id "g2.t1"; gene_id "g2";
scaffold5175	AUGUSTUS	CDS	8868	8987	0.87	+	0	transcript_id "g2.t1"; gene_id "g2";
scaffold5175	AUGUSTUS	CDS	9208	9258	0.91	+	0	transcript_id "g2.t1"; gene_id "g2";
scaffold5175	AUGUSTUS	exon	9208	9258	.	+	.	transcript_id "g2.t1"; gene_id "g2";
scaffold5175	AUGUSTUS	CDS	9875	9926	1	+	0	transcript_id "g2.t1"; gene_id "g2";
scaffold5175	AUGUSTUS	exon	9875	9926	.	+	.	transcript_id "g2.t1"; gene_id "g2";
scaffold5175	AUGUSTUS	CDS	10467	10651	0.99	+	2	transcript_id "g2.t1"; gene_id "g2";
scaffold5175	AUGUSTUS	exon	10467	10972	.	+	.	transcript_id "g2.t1"; gene_id "g2";
scaffold5175	AUGUSTUS	stop_codon	10649	10651	.	+	0	transcript_id "g2.t1"; gene_id "g2";
scaffold5175	AUGUSTUS	tts	10972	10972	.	+	.	transcript_id "g2.t1"; gene_id "g2";
# coding sequence = [atgatggaaaaccagtcactttgtgatgataacatggaggaagcagagtatgtattgcttgatctagatgaccttcctt
# gtgaagtttacattcccccaaatgcaccatacgttctctcgggtcttgacacgctgaaccccatcttgaccatcgatggtaaaattaagctgattgga
# cagtatgatgagactattgggacatgccttgtttttgatgaaagtgatacccctcctgaagaagcgggaccttctgaagctaacctttgcccaggaag
# gcccacgttagatcctaagcaaaccaagttgaaacaagtcaagcctgtaacacagcttcaaaagatacttaaattcaggctgttgcagaatagtgaaa
# ctgaagatgcaagagagaagccaaaagaagattag]
# protein sequence = [MMENQSLCDDNMEEAEYVLLDLDDLPCEVYIPPNAPYVLSGLDTLNPILTIDGKIKLIGQYDETIGTCLVFDESDTPP
# EEAGPSEANLCPGRPTLDPKQTKLKQVKPVTQLQKILKFRLLQNSETEDAREKPKED]
# end gene g2
###
# start gene g3
scaffold5175	AUGUSTUS	gene	14836	20850	0.05	+	.	g3
scaffold5175	AUGUSTUS	transcript	14836	20850	0.05	+	.	g3.t1
scaffold5175	AUGUSTUS	tss	14836	14836	.	+	.	transcript_id "g3.t1"; gene_id "g3";
scaffold5175	AUGUSTUS	exon	14836	15499	.	+	.	transcript_id "g3.t1"; gene_id "g3";
scaffold5175	AUGUSTUS	start_codon	15268	15270	.	+	0	transcript_id "g3.t1"; gene_id "g3";
scaffold5175	AUGUSTUS	intron	15500	15844	0.98	+	.	transcript_id "g3.t1"; gene_id "g3";
scaffold5175	AUGUSTUS	intron	15979	16235	0.81	+	.	transcript_id "g3.t1"; gene_id "g3";
scaffold5175	AUGUSTUS	intron	16366	16481	0.99	+	.	transcript_id "g3.t1"; gene_id "g3";
scaffold5175	AUGUSTUS	intron	16640	17134	0.99	+	.	transcript_id "g3.t1"; gene_id "g3";
scaffold5175	AUGUSTUS	intron	17237	17398	0.92	+	.	transcript_id "g3.t1"; gene_id "g3";
scaffold5175	AUGUSTUS	intron	17504	17662	1	+	.	transcript_id "g3.t1"; gene_id "g3";
scaffold5175	AUGUSTUS	intron	17792	18382	0.91	+	.	transcript_id "g3.t1"; gene_id "g3";
scaffold5175	AUGUSTUS	intron	18524	19488	0.45	+	.	transcript_id "g3.t1"; gene_id "g3";
scaffold5175	AUGUSTUS	intron	19590	19865	1	+	.	transcript_id "g3.t1"; gene_id "g3";
scaffold5175	AUGUSTUS	intron	19924	20429	1	+	.	transcript_id "g3.t1"; gene_id "g3";
scaffold5175	AUGUSTUS	CDS	15268	15499	1	+	0	transcript_id "g3.t1"; gene_id "g3";
scaffold5175	AUGUSTUS	CDS	15845	15978	0.81	+	2	transcript_id "g3.t1"; gene_id "g3";
scaffold5175	AUGUSTUS	exon	15845	15978	.	+	.	transcript_id "g3.t1"; gene_id "g3";
scaffold5175	AUGUSTUS	CDS	16236	16365	0.98	+	0	transcript_id "g3.t1"; gene_id "g3";
scaffold5175	AUGUSTUS	exon	16236	16365	.	+	.	transcript_id "g3.t1"; gene_id "g3";
scaffold5175	AUGUSTUS	CDS	16482	16639	0.99	+	2	transcript_id "g3.t1"; gene_id "g3";
scaffold5175	AUGUSTUS	exon	16482	16639	.	+	.	transcript_id "g3.t1"; gene_id "g3";
scaffold5175	AUGUSTUS	CDS	17135	17236	0.93	+	0	transcript_id "g3.t1"; gene_id "g3";
scaffold5175	AUGUSTUS	exon	17135	17236	.	+	.	transcript_id "g3.t1"; gene_id "g3";
scaffold5175	AUGUSTUS	CDS	17399	17503	0.99	+	0	transcript_id "g3.t1"; gene_id "g3";
scaffold5175	AUGUSTUS	exon	17399	17503	.	+	.	transcript_id "g3.t1"; gene_id "g3";
scaffold5175	AUGUSTUS	CDS	17663	17791	1	+	0	transcript_id "g3.t1"; gene_id "g3";
scaffold5175	AUGUSTUS	exon	17663	17791	.	+	.	transcript_id "g3.t1"; gene_id "g3";
scaffold5175	AUGUSTUS	CDS	18383	18523	0.93	+	0	transcript_id "g3.t1"; gene_id "g3";
scaffold5175	AUGUSTUS	exon	18383	18523	.	+	.	transcript_id "g3.t1"; gene_id "g3";
scaffold5175	AUGUSTUS	CDS	19489	19589	1	+	0	transcript_id "g3.t1"; gene_id "g3";
scaffold5175	AUGUSTUS	exon	19489	19589	.	+	.	transcript_id "g3.t1"; gene_id "g3";
scaffold5175	AUGUSTUS	CDS	19866	19923	1	+	1	transcript_id "g3.t1"; gene_id "g3";
scaffold5175	AUGUSTUS	exon	19866	19923	.	+	.	transcript_id "g3.t1"; gene_id "g3";
scaffold5175	AUGUSTUS	CDS	20430	20690	1	+	0	transcript_id "g3.t1"; gene_id "g3";
scaffold5175	AUGUSTUS	exon	20430	20850	.	+	.	transcript_id "g3.t1"; gene_id "g3";
scaffold5175	AUGUSTUS	stop_codon	20688	20690	.	+	0	transcript_id "g3.t1"; gene_id "g3";
scaffold5175	AUGUSTUS	tts	20850	20850	.	+	.	transcript_id "g3.t1"; gene_id "g3";
scaffold5175	AUGUSTUS	protein_match	15271	15348	6.29	+	0	target "unknown_A[1..26]"; target_start 1; transcript_id "g3.t1"; gene_id "g3";
scaffold5175	AUGUSTUS	protein_match	15361	15499	8.52	+	0	target "unknown_B[1..47]"; target_start 31; transcript_id "g3.t1"; gene_id "g3";
scaffold5175	AUGUSTUS	protein_match	15845	15978	8.97	+	1	target "unknown_B[47..92]"; target_start 30; transcript_id "g3.t1"; gene_id "g3";
scaffold5175	AUGUSTUS	protein_match	16236	16365	7.08	+	2	target "unknown_B[92..135]"; target_start 30; transcript_id "g3.t1"; gene_id "g3";
scaffold5175	AUGUSTUS	protein_match	16482	16516	5.09	+	2	target "unknown_B[135..146]"; target_start 31; transcript_id "g3.t1"; gene_id "g3";
scaffold5175	AUGUSTUS	protein_match	16520	16639	9.26	+	0	target "unknown_C[1..40]"; target_start 178; transcript_id "g3.t1"; gene_id "g3";
scaffold5175	AUGUSTUS	protein_match	17135	17236	11	+	2	target "unknown_C[41..75]"; target_start 177; transcript_id "g3.t1"; gene_id "g3";
scaffold5175	AUGUSTUS	protein_match	17399	17503	9.32	+	2	target "unknown_C[75..110]"; target_start 177; transcript_id "g3.t1"; gene_id "g3";
scaffold5175	AUGUSTUS	protein_match	17663	17791	9.19	+	2	target "unknown_C[110..153]"; target_start 177; transcript_id "g3.t1"; gene_id "g3";
scaffold5175	AUGUSTUS	protein_match	18383	18523	11.5	+	2	target "unknown_C[153..200]"; target_start 177; transcript_id "g3.t1"; gene_id "g3";
scaffold5175	AUGUSTUS	protein_match	19489	19589	8.02	+	2	target "unknown_C[200..233]"; target_start 177; transcript_id "g3.t1"; gene_id "g3";
scaffold5175	AUGUSTUS	protein_match	19866	19923	7	+	0	target "unknown_C[234..253]"; target_start 177; transcript_id "g3.t1"; gene_id "g3";
scaffold5175	AUGUSTUS	protein_match	20430	20525	9.07	+	0	target "unknown_C[253..284]"; target_start 178; transcript_id "g3.t1"; gene_id "g3";
scaffold5175	AUGUSTUS	protein_match	20532	20582	3.43	+	0	target "unknown_D[1..17]"; target_start 464; transcript_id "g3.t1"; gene_id "g3";
scaffold5175	AUGUSTUS	protein_match	20586	20684	4.66	+	0	target "unknown_E[1..33]"; target_start 482; transcript_id "g3.t1"; gene_id "g3";
# coding sequence = [atggcgaagaagaaagagaggtcggtgaatgtatcgggaaagccaaagcattcattggactccaatagggatgtcagcg
# cagccaaaaatggccgtagcgccgctactgtgcggcggctcaagatgtataataccaggccgaagcgtaatcctcagggtcacataattaagcacgac
# ttacaatcaaaggagctgccatcaacaaggatacaaccagatcgtcgttggtttggtaatactcgggtggtcaaccagaaggaactggagttttttag
# agaagagctccaaactcggctttccagtaactacaatgttatattaaaagaaaggaagttgcccatgtcccttttaaatgatcatcagaagcaagtaa
# aagttcatcttcttgacaatgagccattcgctgatgcttttggaccaaaaacaaagaggaaacgccccaaacttatggcattagattatgaagcttta
# gtgaagaaggttgatgtgtctcatgatgattttgaagacaaacatggtgctagcacctccatggatgaaaatgctgatggattcagagatcttgttag
# gcacacaatgtttgagaaaggacaaagtaaacgtatttggagtgagctctacaaagtcatagactcttctgatgtcgttattcaggttcttgatgcca
# gagacccttgtggtacaaggtgctaccatttggagaaacatttgaaagaaaattgcaagcacaaacatatggtccttttgcttaataagtgtgatttg
# gtccctgcttgggcaacaaagggatggcttagagtgctctctagggaatatccaactttggcatttcatgcaagtgtcaccaagtcctttggaaaggg
# ttctcttttgtcagtgctgagacagttttctcgtctaaagagcgataagcaagcaatctctgttggttttataggctatcccaatgttggcaagtcat
# cagttattaatactttgcgcacaaagaatgtttgcaaggtggctcctatcccaggagagactaaagtgtggcagtacattacactcacaaagaggata
# ttcttgattgattgtcctggtgtagtttatcagaatcatgattccgaaacagatatagtcttgaagggcgtggtacgagtgacaaacctacctgatgc
# ttctgaacacattagcgaagtgttgaatcgcgttaagaaggagcatcttaaaagagcttataagatagagaattgggttgacgagtatgactttcttc
# aacagctatgcaagtcttctggcaaacttctgaagggaggcgaacctgactacaatactgctgccaagatggttctccatgattggcaaagaggcaat
# attcctttctttgttccacctccaaagctggatgatgagccaaatgaactcgtcgctgaggcagacacagccgttgataacgatcaggccaccgctgc
# tctcaaagctattgctgacgtcgtttcatcacaacaactgaaggaagttcctgttcaggaggaactatttagtaaggctgagctgttgggtgaaaact
# aa]
# protein sequence = [MAKKKERSVNVSGKPKHSLDSNRDVSAAKNGRSAATVRRLKMYNTRPKRNPQGHIIKHDLQSKELPSTRIQPDRRWFG
# NTRVVNQKELEFFREELQTRLSSNYNVILKERKLPMSLLNDHQKQVKVHLLDNEPFADAFGPKTKRKRPKLMALDYEALVKKVDVSHDDFEDKHGAST
# SMDENADGFRDLVRHTMFEKGQSKRIWSELYKVIDSSDVVIQVLDARDPCGTRCYHLEKHLKENCKHKHMVLLLNKCDLVPAWATKGWLRVLSREYPT
# LAFHASVTKSFGKGSLLSVLRQFSRLKSDKQAISVGFIGYPNVGKSSVINTLRTKNVCKVAPIPGETKVWQYITLTKRIFLIDCPGVVYQNHDSETDI
# VLKGVVRVTNLPDASEHISEVLNRVKKEHLKRAYKIENWVDEYDFLQQLCKSSGKLLKGGEPDYNTAAKMVLHDWQRGNIPFFVPPPKLDDEPNELVA
# EADTAVDNDQATAALKAIADVVSSQQLKEVPVQEELFSKAELLGEN]
# sequence of block unknown_A     1 [AKKKERSVNVSGKPKHSLDSNRDVSA] 27
# sequence of block unknown_B    31 [RSAATVRRLKMYNTRPKRNPQGHIIKHDLQSKELPSTRIQPDRRWFGNTRVVNQKELEFFREELQTRLSSNYNVILKERKLPMSLLNDHQKQVKVHLLDNEPFADAFGPKTKRKRPKLMALDYEALVKKVDVSHDDFEDKHGASTS] 177
# sequence of block unknown_C   178 [DENADGFRDLVRHTMFEKGQSKRIWSELYKVIDSSDVVIQVLDARDPCGTRCYHLEKHLKENCKHKHMVLLLNKCDLVPAWATKGWLRVLSREYPTLAFHASVTKSFGKGSLLSVLRQFSRLKSDKQAISVGFIGYPNVGKSSVINTLRTKNVCKVAPIPGETKVWQYITLTKRIFLIDCPGVVYQNHDSETDIVLKGVVRVTNLPDASEHISEVLNRVKKEHLKRAYKIENWVDEYDFLQQLCKSSGKLLKGGEPDYNTAAKMVLHDWQRGNIPFFVPPPKLD] 462
# sequence of block unknown_D   464 [PNELVAEADTAVDNDQA] 481
# sequence of block unknown_E   482 [AALKAIADVVSSQQLKEVPVQEELFSKAELLGE] 515
# end gene g3
###
# command line:
# augustus --codingseq=1 --proteinprofile=/home/pgsb/tetiana.nosenko/lineages/embryophyta_odb9/prfl/EOG093609JA.prfl --predictionStart=0 --predictionEnd=38931 --species=arabidopsis ./tmp/scaffold5175Schil_BUSCO_geno_206160443_.temp
```
