## Supplementary material for "The *de novo* reference genome and transcriptome assemblies of the wild tomato species *Solanum chilense*": EOG093609KC.out.1

```
# Please cite: Mario Stanke, Mark Diekhans, Robert Baertsch, David Haussler (2008),
# Using native and syntenically mapped cDNA alignments to improve de novo gene finding
# Bioinformatics 24: 637-644, doi 10.1093/bioinformatics/btn013
# No extrinsic information on sequences given.
# Using protein profile unknown
# --[0..168]--> unknown_A (37) <--[0..29]--> unknown_B (210) <--[0..18]--> unknown_C (61) <--[6..14]--> unknown_D (17) <--[21..214]--
# arabidopsis version. Using default transition matrix.
# We have hints for 0 sequences and for 0 of the sequences in the input set.
#
# ----- prediction on sequence number 1 (length = 10828, name = scaffold11805) -----
#
# Constraints/Hints:
# (none)
# Predicted genes for sequence number 1 on both strands
# start gene g1
scaffold11805	AUGUSTUS	gene	1346	2665	0.35	+	.	g1
scaffold11805	AUGUSTUS	transcript	1346	2665	0.35	+	.	g1.t1
scaffold11805	AUGUSTUS	tss	1346	1346	.	+	.	transcript_id "g1.t1"; gene_id "g1";
scaffold11805	AUGUSTUS	exon	1346	1678	.	+	.	transcript_id "g1.t1"; gene_id "g1";
scaffold11805	AUGUSTUS	start_codon	1448	1450	.	+	0	transcript_id "g1.t1"; gene_id "g1";
scaffold11805	AUGUSTUS	intron	1679	1794	0.69	+	.	transcript_id "g1.t1"; gene_id "g1";
scaffold11805	AUGUSTUS	intron	1864	2210	0.7	+	.	transcript_id "g1.t1"; gene_id "g1";
scaffold11805	AUGUSTUS	CDS	1448	1678	0.98	+	0	transcript_id "g1.t1"; gene_id "g1";
scaffold11805	AUGUSTUS	CDS	1795	1863	0.69	+	0	transcript_id "g1.t1"; gene_id "g1";
scaffold11805	AUGUSTUS	exon	1795	1863	.	+	.	transcript_id "g1.t1"; gene_id "g1";
scaffold11805	AUGUSTUS	CDS	2211	2396	1	+	0	transcript_id "g1.t1"; gene_id "g1";
scaffold11805	AUGUSTUS	exon	2211	2665	.	+	.	transcript_id "g1.t1"; gene_id "g1";
scaffold11805	AUGUSTUS	stop_codon	2394	2396	.	+	0	transcript_id "g1.t1"; gene_id "g1";
scaffold11805	AUGUSTUS	tts	2665	2665	.	+	.	transcript_id "g1.t1"; gene_id "g1";
# coding sequence = [atggctaccatgggaatgacgggaagtattgggggttgtggagcagcttcagcgtctctgtttcgattgaggaactcag
# cgaagaagaagactagaaacgataaaaatggatttagggtttcatgtgtttgttcatcttctgctgttgccgatccgtataagaccttgaagattcaa
# cccggtgcatctgaatctgaagttagaaaggcgtttagacagcttgctcttaagtatcatccagacgtatgcagaggaaacaattgcggtgttcaatt
# tcaccaaatcaacgaagcttacgatgttgtgatgagtaatttgagaggtgaaacaagagcagagttggagatgattgaggaatatgatgatagtaatg
# atgaatcaatgagaggaatgcatgaaccagattgggatttatgggaagagtggatgggatgggaaggtgctgggattcgtgattatacatcacatgtt
# aatccttacatctga]
# protein sequence = [MATMGMTGSIGGCGAASASLFRLRNSAKKKTRNDKNGFRVSCVCSSSAVADPYKTLKIQPGASESEVRKAFRQLALKY
# HPDVCRGNNCGVQFHQINEAYDVVMSNLRGETRAELEMIEEYDDSNDESMRGMHEPDWDLWEEWMGWEGAGIRDYTSHVNPYI]
# end gene g1
###
# start gene g2
scaffold11805	AUGUSTUS	gene	7336	10050	0.06	+	.	g2
scaffold11805	AUGUSTUS	transcript	7336	10050	0.06	+	.	g2.t1
scaffold11805	AUGUSTUS	tss	7336	7336	.	+	.	transcript_id "g2.t1"; gene_id "g2";
scaffold11805	AUGUSTUS	exon	7336	8123	.	+	.	transcript_id "g2.t1"; gene_id "g2";
scaffold11805	AUGUSTUS	start_codon	7534	7536	.	+	0	transcript_id "g2.t1"; gene_id "g2";
scaffold11805	AUGUSTUS	intron	8124	8449	1	+	.	transcript_id "g2.t1"; gene_id "g2";
scaffold11805	AUGUSTUS	intron	9400	9540	0.99	+	.	transcript_id "g2.t1"; gene_id "g2";
scaffold11805	AUGUSTUS	intron	9599	9680	0.83	+	.	transcript_id "g2.t1"; gene_id "g2";
scaffold11805	AUGUSTUS	CDS	7534	8123	1	+	0	transcript_id "g2.t1"; gene_id "g2";
scaffold11805	AUGUSTUS	CDS	8450	9399	0.82	+	1	transcript_id "g2.t1"; gene_id "g2";
scaffold11805	AUGUSTUS	exon	8450	9399	.	+	.	transcript_id "g2.t1"; gene_id "g2";
scaffold11805	AUGUSTUS	CDS	9541	9598	0.99	+	2	transcript_id "g2.t1"; gene_id "g2";
scaffold11805	AUGUSTUS	exon	9541	9598	.	+	.	transcript_id "g2.t1"; gene_id "g2";
scaffold11805	AUGUSTUS	CDS	9681	9936	0.7	+	1	transcript_id "g2.t1"; gene_id "g2";
scaffold11805	AUGUSTUS	exon	9681	10050	.	+	.	transcript_id "g2.t1"; gene_id "g2";
scaffold11805	AUGUSTUS	stop_codon	9934	9936	.	+	0	transcript_id "g2.t1"; gene_id "g2";
scaffold11805	AUGUSTUS	tts	10050	10050	.	+	.	transcript_id "g2.t1"; gene_id "g2";
scaffold11805	AUGUSTUS	protein_match	8011	8121	4.48	+	0	target "unknown_A[1..37]"; target_start 159; transcript_id "g2.t1"; gene_id "g2";
scaffold11805	AUGUSTUS	protein_match	8122	8123	1	+	0	target "unknown_B[1..1]"; target_start 196; transcript_id "g2.t1"; gene_id "g2";
scaffold11805	AUGUSTUS	protein_match	8450	9077	7.07	+	1	target "unknown_B[1..210]"; target_start 196; transcript_id "g2.t1"; gene_id "g2";
scaffold11805	AUGUSTUS	protein_match	9129	9311	5.28	+	0	target "unknown_C[1..61]"; target_start 423; transcript_id "g2.t1"; gene_id "g2";
scaffold11805	AUGUSTUS	protein_match	9348	9398	3.12	+	0	target "unknown_D[1..17]"; target_start 496; transcript_id "g2.t1"; gene_id "g2";
# coding sequence = [atgcggttgctctctattgcacgaaggctatacagtgcccgtcccatcgcttttaagcatataatcgggtatcagtatc
# cttcattgtttgccgcgcggccggaaataaggcgtcatttctttggggcatttcgtcaaccatctgtcaggcactgttctactataccgcccaagctc
# cctttctttagctctggcaattccactagctacgaaatcatcaacttcgataagtgtgtgaatacattgcgtgaaaagtatcatattggtgttaacga
# atttgttgggattgtacaaaaggccagtaattttggttcaggagatgaagccatattgtttcttgatgaatgtggggttaaaccgaaccaagagttgg
# tctttttggtgatttgggagttgagagatcagtggaagttagcttatttgctattcaaatggggtgagaaatgcaaatgtcttgatgaaaatacgtgg
# tgtttgatgatatggattctgggcaaccatagtaaattcagtactgcttggtctttgatccgagatcttcttcagatgtcaacagatattcaacaagc
# tgtcctcatcatgattgatagatatgctgctgccaataatgctggtaaagcgatacatacattccagattttggagaaattcagtatgtctcctgatc
# agagaacattattgacattcttgaatattctctgtaagcatggttttattgaagaagctgaagaattcatgcttatcaataagaagctattcccctta
# gaaatcgatggctttaatattatcctcaatggatggtgtaatatagtggttgatatatttgaagccaaaagagtatggcgagaaatgtccaagtgttg
# tattgaaccaaatggtacttcatattcccacatgatttcctgcttctccaaggttagaaatttgtttgattcactaaggctttatgatgaaatgcaga
# aacggggttgggttccagggctggaggtgtataatgctttggtatatgtactgacttgtgagaattgcgtgaaggaagctcttaagattattgacaaa
# gtgaaacatatgggcctgcgtcctgattctagtacatacaacttgatgatatgtcctctatgtgaatcatctaagttggatgaggcgagaagtatatt
# agctctgatggaggaagacaatattagtccaactattgaaacgtaccatgcatttcttgcaagtgctagtctagaaggaactgttgaagttcttaaca
# ctatgagaaaagctggagttggtccaaacggggaaacctttctgttaattcttgataggtttatgaagttgaagcagcctgaaactgcattgaggata
# tggctggagatgaagcagtatgaggtagtacccgagtctgcacattattctcttttggtgggaggacttcttgagtgcagattatattccaaggcgag
# agagctgtatgcagagatgaaatccaacagatttgatgatccaggtctccgaaagttcttagagcctgctggcccaagaggacaaggaggtattgcac
# ataaacctgtaacagatgctggatacaaagatttgtcatgcttggccagctgccctgagtgtcctagtaggcatgtgtttggaggacatacagaactt
# attacatgtggtctgccaaaacggaagtgttcatttgcattaccaaaatctattacattgtcaatattggcatttggttgccttcatggttcatcaac
# atctgagactgcatccatgccccgcataaaccttgatctcgtttcagtaaccgatgccagcactgggaccacgtcgttggttcgtggggctttgtata
# atctgagatag]
# protein sequence = [MRLLSIARRLYSARPIAFKHIIGYQYPSLFAARPEIRRHFFGAFRQPSVRHCSTIPPKLPFFSSGNSTSYEIINFDKC
# VNTLREKYHIGVNEFVGIVQKASNFGSGDEAILFLDECGVKPNQELVFLVIWELRDQWKLAYLLFKWGEKCKCLDENTWCLMIWILGNHSKFSTAWSL
# IRDLLQMSTDIQQAVLIMIDRYAAANNAGKAIHTFQILEKFSMSPDQRTLLTFLNILCKHGFIEEAEEFMLINKKLFPLEIDGFNIILNGWCNIVVDI
# FEAKRVWREMSKCCIEPNGTSYSHMISCFSKVRNLFDSLRLYDEMQKRGWVPGLEVYNALVYVLTCENCVKEALKIIDKVKHMGLRPDSSTYNLMICP
# LCESSKLDEARSILALMEEDNISPTIETYHAFLASASLEGTVEVLNTMRKAGVGPNGETFLLILDRFMKLKQPETALRIWLEMKQYEVVPESAHYSLL
# VGGLLECRLYSKARELYAEMKSNRFDDPGLRKFLEPAGPRGQGGIAHKPVTDAGYKDLSCLASCPECPSRHVFGGHTELITCGLPKRKCSFALPKSIT
# LSILAFGCLHGSSTSETASMPRINLDLVSVTDASTGTTSLVRGALYNLR]
# sequence of block unknown_A   159 [MIWILGNHSKFSTAWSLIRDLLQMSTDIQQAVLIMID] 196
# sequence of block unknown_B   196 [RYAAANNAGKAIHTFQILEKFSMSPDQRTLLTFLNILCKHGFIEEAEEFMLINKKLFPLEIDGFNIILNGWCNIVVDIFEAKRVWREMSKCCIEPNGTSYSHMISCFSKVRNLFDSLRLYDEMQKRGWVPGLEVYNALVYVLTCENCVKEALKIIDKVKHMGLRPDSSTYNLMICPLCESSKLDEARSILALMEEDNISPTIETYHAFLA] 406
# sequence of block unknown_C   423 [GVGPNGETFLLILDRFMKLKQPETALRIWLEMKQYEVVPESAHYSLLVGGLLECRLYSKAR] 484
# sequence of block unknown_D   496 [DPGLRKFLEPAGPRGQG] 513
# end gene g2
###
# command line:
# augustus --codingseq=1 --proteinprofile=/home/pgsb/tetiana.nosenko/lineages/embryophyta_odb9/prfl/EOG093609KC.prfl --predictionStart=0 --predictionEnd=27651 --species=arabidopsis ./tmp/scaffold11805Schil_BUSCO_geno_206160443_.temp
```
