## Supplementary material for "The *de novo* reference genome and transcriptome assemblies of the wild tomato species *Solanum chilense*": EOG093609KC.out.2

```
# Please cite: Mario Stanke, Mark Diekhans, Robert Baertsch, David Haussler (2008),
# Using native and syntenically mapped cDNA alignments to improve de novo gene finding
# Bioinformatics 24: 637-644, doi 10.1093/bioinformatics/btn013
# No extrinsic information on sequences given.
# Using protein profile unknown
# --[0..168]--> unknown_A (37) <--[0..29]--> unknown_B (210) <--[0..18]--> unknown_C (61) <--[6..14]--> unknown_D (17) <--[21..214]--
# arabidopsis version. Using default transition matrix.
# We have hints for 0 sequences and for 0 of the sequences in the input set.
#
# ----- prediction on sequence number 1 (length = 32922, name = scaffold1512) -----
#
# Constraints/Hints:
# (none)
# Predicted genes for sequence number 1 on both strands
# start gene g1
scaffold1512	AUGUSTUS	gene	80373	89113	0.01	+	.	g1
scaffold1512	AUGUSTUS	transcript	80373	89113	0.01	+	.	g1.t1
scaffold1512	AUGUSTUS	tss	80373	80373	.	+	.	transcript_id "g1.t1"; gene_id "g1";
scaffold1512	AUGUSTUS	exon	80373	80483	.	+	.	transcript_id "g1.t1"; gene_id "g1";
scaffold1512	AUGUSTUS	start_codon	80464	80466	.	+	0	transcript_id "g1.t1"; gene_id "g1";
scaffold1512	AUGUSTUS	intron	80484	81226	0.01	+	.	transcript_id "g1.t1"; gene_id "g1";
scaffold1512	AUGUSTUS	intron	81251	81451	0.01	+	.	transcript_id "g1.t1"; gene_id "g1";
scaffold1512	AUGUSTUS	intron	81476	81941	0.01	+	.	transcript_id "g1.t1"; gene_id "g1";
scaffold1512	AUGUSTUS	CDS	80464	80483	0.01	+	0	transcript_id "g1.t1"; gene_id "g1";
scaffold1512	AUGUSTUS	CDS	81227	81250	0.01	+	1	transcript_id "g1.t1"; gene_id "g1";
scaffold1512	AUGUSTUS	exon	81227	81250	.	+	.	transcript_id "g1.t1"; gene_id "g1";
scaffold1512	AUGUSTUS	CDS	81452	81475	0.01	+	1	transcript_id "g1.t1"; gene_id "g1";
scaffold1512	AUGUSTUS	exon	81452	81475	.	+	.	transcript_id "g1.t1"; gene_id "g1";
scaffold1512	AUGUSTUS	CDS	81942	83085	0.01	+	1	transcript_id "g1.t1"; gene_id "g1";
scaffold1512	AUGUSTUS	exon	81942	83144	.	+	.	transcript_id "g1.t1"; gene_id "g1";
scaffold1512	AUGUSTUS	stop_codon	83083	83085	.	+	0	transcript_id "g1.t1"; gene_id "g1";
scaffold1512	AUGUSTUS	exon	85948	86426	.	+	.	transcript_id "g1.t1"; gene_id "g1";
scaffold1512	AUGUSTUS	exon	88847	89113	.	+	.	transcript_id "g1.t1"; gene_id "g1";
scaffold1512	AUGUSTUS	tts	89113	89113	.	+	.	transcript_id "g1.t1"; gene_id "g1";
scaffold1512	AUGUSTUS	protein_match	80464	80483	0.906	+	0	target "unknown_A[1..7]"; target_start 0; transcript_id "g1.t1"; gene_id "g1";
scaffold1512	AUGUSTUS	protein_match	81227	81250	1.64	+	0	target "unknown_A[8..15]"; target_start 0; transcript_id "g1.t1"; gene_id "g1";
scaffold1512	AUGUSTUS	protein_match	81452	81475	0.914	+	0	target "unknown_A[16..23]"; target_start 0; transcript_id "g1.t1"; gene_id "g1";
scaffold1512	AUGUSTUS	protein_match	81942	81984	1.38	+	1	target "unknown_A[23..37]"; target_start 0; transcript_id "g1.t1"; gene_id "g1";
scaffold1512	AUGUSTUS	protein_match	81985	82614	2.3	+	0	target "unknown_B[1..210]"; target_start 37; transcript_id "g1.t1"; gene_id "g1";
scaffold1512	AUGUSTUS	protein_match	82669	82851	1.65	+	0	target "unknown_C[1..61]"; target_start 265; transcript_id "g1.t1"; gene_id "g1";
scaffold1512	AUGUSTUS	protein_match	82891	82941	1.65	+	0	target "unknown_D[1..17]"; target_start 339; transcript_id "g1.t1"; gene_id "g1";
# coding sequence = [atgcactcttctctcagaaatgcaaagttgagtgaccatctaagttgcaatttccttgttccttggtgaccatcgcttg
# tcaatcctcagacgctcttgattatgattaggaaatactgtgctgtgcatgatgtcggaaaagctatcagtactttttatgcatttaaacggtttaat
# ttagatattgaaatagaagaatttcaagaccttttgtctgcccttgttcgctacaaaaatgtaaaagatgccgagcacttgcttttttgcaataagaa
# tgttttcccgttgaataccaagagtttgaatatcattctgaatggatggtgtcttgcccgtgatgatttaagtgagggaaagaggatttggaggttga
# tgaaggaaaaaaggattcctcgtgatgttttttcatattgtagtatcatgtcttgctattcgagggctggtagactcaatgttgtgcttaagcttttc
# gatgagatgaaattgtgtggggttgcacctgatgttaaggtttataatgctgtcattcatgctcttgcaaaaggcaggttgtttaaacaagctaggag
# tgtgatgaagatgatggaagagaatgatcttgctccaaacgctgttacttataactcattaatcatgcctctctgcaaagctcgattaccagatgaag
# ctcaagagatcttcaatgagatgattcaacgaggcatacatcctactgtccgaacttaccatgcattgcttcgtagcctgaggacaggggaagaagtg
# ttcgagcacttgcagaagatgaacacgatgggatgtattccaactcatgacacttatataatgttaatccggaagttttgccgatggtgccaacttga
# taatgttttcatgttgtgggataagatgagcaagattggcttggaccatgatcgaagttcatatatagtgctgatacatggactctttttgaatggga
# agctggaggagtcgtacaaatactatcacgaaatgaagcaaaaaggtttactgccggagcccaagatagatgaaatgcttcaagcttgggtagctggc
# aggagagattctcaagagaataaagtaacatgtcatcaggagaaaaaaaaggtggtcaaatttgaaaaagctgataaagaaagggatttccataaaaa
# acctgaaatgagaaaagttatgagagagcgtggcttttctttctggggtcagtag]
# protein sequence = [MHSSLRNAKLSDHLSCNFLVPWXPSLVNPQTLLIMIRKYCAVHDVGKAISTFYAFKRFNLDIEIEEFQDLLSALVRYK
# NVKDAEHLLFCNKNVFPLNTKSLNIILNGWCLARDDLSEGKRIWRLMKEKRIPRDVFSYCSIMSCYSRAGRLNVVLKLFDEMKLCGVAPDVKVYNAVI
# HALAKGRLFKQARSVMKMMEENDLAPNAVTYNSLIMPLCKARLPDEAQEIFNEMIQRGIHPTVRTYHALLRSLRTGEEVFEHLQKMNTMGCIPTHDTY
# IMLIRKFCRWCQLDNVFMLWDKMSKIGLDHDRSSYIVLIHGLFLNGKLEESYKYYHEMKQKGLLPEPKIDEMLQAWVAGRRDSQENKVTCHQEKKKVV
# KFEKADKERDFHKKPEMRKVMRERGFSFWGQ]
# sequence of block unknown_A     0 [MHSSLRNAKLSDHLSCNFLVPWXPSLVNPQTLLIMIR] 37
# sequence of block unknown_B    37 [KYCAVHDVGKAISTFYAFKRFNLDIEIEEFQDLLSALVRYKNVKDAEHLLFCNKNVFPLNTKSLNIILNGWCLARDDLSEGKRIWRLMKEKRIPRDVFSYCSIMSCYSRAGRLNVVLKLFDEMKLCGVAPDVKVYNAVIHALAKGRLFKQARSVMKMMEENDLAPNAVTYNSLIMPLCKARLPDEAQEIFNEMIQRGIHPTVRTYHALLR] 247
# sequence of block unknown_C   265 [GCIPTHDTYIMLIRKFCRWCQLDNVFMLWDKMSKIGLDHDRSSYIVLIHGLFLNGKLEESY] 326
# sequence of block unknown_D   339 [EPKIDEMLQAWVAGRRD] 356
# end gene g1
###
# start gene g2
scaffold1512	AUGUSTUS	gene	90833	93838	0.01	-	.	g2
scaffold1512	AUGUSTUS	transcript	90833	93838	0.01	-	.	g2.t1
scaffold1512	AUGUSTUS	tts	90833	90833	.	-	.	transcript_id "g2.t1"; gene_id "g2";
scaffold1512	AUGUSTUS	exon	90833	91251	.	-	.	transcript_id "g2.t1"; gene_id "g2";
scaffold1512	AUGUSTUS	stop_codon	91046	91048	.	-	0	transcript_id "g2.t1"; gene_id "g2";
scaffold1512	AUGUSTUS	intron	91252	91657	0.94	-	.	transcript_id "g2.t1"; gene_id "g2";
scaffold1512	AUGUSTUS	intron	91719	91791	0.59	-	.	transcript_id "g2.t1"; gene_id "g2";
scaffold1512	AUGUSTUS	intron	91892	92207	0.19	-	.	transcript_id "g2.t1"; gene_id "g2";
scaffold1512	AUGUSTUS	intron	92896	93256	0.57	-	.	transcript_id "g2.t1"; gene_id "g2";
scaffold1512	AUGUSTUS	intron	93544	93726	0.28	-	.	transcript_id "g2.t1"; gene_id "g2";
scaffold1512	AUGUSTUS	CDS	91046	91251	0.95	-	2	transcript_id "g2.t1"; gene_id "g2";
scaffold1512	AUGUSTUS	CDS	91658	91718	0.64	-	0	transcript_id "g2.t1"; gene_id "g2";
scaffold1512	AUGUSTUS	exon	91658	91718	.	-	.	transcript_id "g2.t1"; gene_id "g2";
scaffold1512	AUGUSTUS	CDS	91792	91891	0.45	-	1	transcript_id "g2.t1"; gene_id "g2";
scaffold1512	AUGUSTUS	exon	91792	91891	.	-	.	transcript_id "g2.t1"; gene_id "g2";
scaffold1512	AUGUSTUS	CDS	92208	92895	0.37	-	2	transcript_id "g2.t1"; gene_id "g2";
scaffold1512	AUGUSTUS	exon	92208	92895	.	-	.	transcript_id "g2.t1"; gene_id "g2";
scaffold1512	AUGUSTUS	CDS	93257	93543	0.37	-	1	transcript_id "g2.t1"; gene_id "g2";
scaffold1512	AUGUSTUS	exon	93257	93543	.	-	.	transcript_id "g2.t1"; gene_id "g2";
scaffold1512	AUGUSTUS	CDS	93727	93755	0.19	-	0	transcript_id "g2.t1"; gene_id "g2";
scaffold1512	AUGUSTUS	exon	93727	93838	.	-	.	transcript_id "g2.t1"; gene_id "g2";
scaffold1512	AUGUSTUS	start_codon	93753	93755	.	-	0	transcript_id "g2.t1"; gene_id "g2";
scaffold1512	AUGUSTUS	tss	93838	93838	.	-	.	transcript_id "g2.t1"; gene_id "g2";
# coding sequence = [atggaagtcccaagctcaacccccgaaagaccacatctgtgcaaattcattcttgtattctttgacgacatcttggtat
# acaatcaaacctttgagcaacatatcagccatttggaacttgctttcaaacttctaagagacaattgttactatgctaaaacttctaaatgctcatct
# gggaaagtccacatttcttttctaggtcatgtgatttcagaaaaaggggttggtgttgatagaggtaaagttcaagctgttttggagtgtctagtacc
# aattaatttgaagaagttacatggatttcttaagttgacagatcattacagtctcaagaatctcctttctctgcgtattactactaatgagcagcaaa
# gattattaatgaaattgcctcccttcgacttcacaattgtttacagagttgggaaagataatttgggagctgattcttattcaaggaggccattaaat
# gctaaatttctagctcttgctattcctatgccgatggatttttccaattggcaaaatgctctccaagaagatacatatactcgtgagattattcaagt
# ttttcaccatgattcttccttacaaccagattttcatcttatggatcaaaaattttatttcaaggaaaggttggtcactctggatcaatcttctattc
# gacaaaagaatctctcagagtctaatgatacaccttctgccgaggatgaaggatatttaaaaatcttgaagtgcctttcctccaacttttctagtcca
# aggatgaagcatgatgtgaagatctttgttcaatactgtttggtttgtgccaaatatcaagctctagcacgggctggacttctacaacccttgcttat
# accttcaagaatttgggaagatgtctcacttgacttcattgtaggaattcccttatcgagtggttttaatacaattttgattgtcctagatcgtctaa
# gcaagtattctcatttcatcccattttccaagattgttgctaaggaccttccatccatttctccttatggtcatggagaaacacgcattactaaactt
# gaagagcaacttttgaatcctgatgttatgctgaaaattctcaagctagagattctgtctttctacgtgtttagccttaccgtcaatgttctttcgct
# cattgcagcttatgagctggagcgggaactcaccatatctcctgcccagattcttgcacatcgatgggttaaagaagttgattcttctttggaactgc
# tcattcactgggttgattgtccacttgaagaatctagttggaaaaactatgacctcattgcagatcagttttgcaccaatacaaatgctattttaagg
# gcttattctagaagataa]
# protein sequence = [MEVPSSTPERPHLCKFILVFFDDILVYNQTFEQHISHLELAFKLLRDNCYYAKTSKCSSGKVHISFLGHVISEKGVGV
# DRGKVQAVLECLVPINLKKLHGFLKLTDHYSLKNLLSLRITTNEQQRLLMKLPPFDFTIVYRVGKDNLGADSYSRRPLNAKFLALAIPMPMDFSNWQN
# ALQEDTYTREIIQVFHHDSSLQPDFHLMDQKFYFKERLVTLDQSSIRQKNLSESNDTPSAEDEGYLKILKCLSSNFSSPRMKHDVKIFVQYCLVCAKY
# QALARAGLLQPLLIPSRIWEDVSLDFIVGIPLSSGFNTILIVLDRLSKYSHFIPFSKIVAKDLPSISPYGHGETRITKLEEQLLNPDVMLKILKLEIL
# SFYVFSLTVNVLSLIAAYELERELTISPAQILAHRWVKEVDSSLELLIHWVDCPLEESSWKNYDLIADQFCTNTNAILRAYSRR]
# end gene g2
###
# command line:
# augustus --codingseq=1 --proteinprofile=/home/pgsb/tetiana.nosenko/lineages/embryophyta_odb9/prfl/EOG093609KC.prfl --predictionStart=63498 --predictionEnd=101203 --species=arabidopsis ./tmp/scaffold1512Schil_BUSCO_geno_206160443_.temp
```
