## Supplementary material for "The *de novo* reference genome and transcriptome assemblies of the wild tomato species *Solanum chilense*": EOG093609LK.out.1

```
# Please cite: Mario Stanke, Mark Diekhans, Robert Baertsch, David Haussler (2008),
# Using native and syntenically mapped cDNA alignments to improve de novo gene finding
# Bioinformatics 24: 637-644, doi 10.1093/bioinformatics/btn013
# No extrinsic information on sequences given.
# Initialising the parameters using config directory /home/pgsb/tetiana.nosenko/miniconda3/config/ ...
# Using protein profile unknown
# --[7..24]--> unknown_A (30) <--[0..1]--> unknown_B (17) <--[0..1]--> unknown_C (28) <--[8..58]--> unknown_E (26) <--[24..36]--> unknown_G (16) <--[0..1]--> unknown_H (18) <--[3..5]--> unknown_I (13) <--[22..58]--> unknown_K (19) <--[101..204]--> unknown_P (12) <--[17..51]--> unknown_Q (20) <--[66..154]--> unknown_T (13) <--[7..23]--
# BUSCO_Schil_BUSCO_geno_206160443 version. Using default transition matrix.
# admissible start codons and their probabilities: ATG(0.999), CTG(0.000802), TTG(0)
# Looks like ./tmp/scaffold151Schil_BUSCO_geno_206160443_.temp is in fasta format.
# We have hints for 0 sequences and for 0 of the sequences in the input set.
#
# ----- prediction on sequence number 1 (length = 38084, name = scaffold151) -----
#
# Constraints/Hints:
# (none)
# Predicted genes for sequence number 1 on both strands
# start gene g1
scaffold151	AUGUSTUS	gene	146224	147269	0.71	-	.	g1
scaffold151	AUGUSTUS	transcript	146224	147269	0.71	-	.	g1.t1
scaffold151	AUGUSTUS	intron	146391	146839	0.96	-	.	transcript_id "g1.t1"; gene_id "g1";
scaffold151	AUGUSTUS	intron	147056	147194	0.75	-	.	transcript_id "g1.t1"; gene_id "g1";
scaffold151	AUGUSTUS	CDS	146224	146390	0.95	-	0	transcript_id "g1.t1"; gene_id "g1";
scaffold151	AUGUSTUS	CDS	146840	147055	0.72	-	0	transcript_id "g1.t1"; gene_id "g1";
scaffold151	AUGUSTUS	CDS	147195	147269	0.75	-	0	transcript_id "g1.t1"; gene_id "g1";
scaffold151	AUGUSTUS	start_codon	147267	147269	.	-	0	transcript_id "g1.t1"; gene_id "g1";
# coding sequence = [atgcagccatcaggtgcagaagttcaccaacgaattgccagaatttcagctcatctttacccttcaaatccccagatgg
# gagataggtcgattttggaaagaacaaattgcagagcaaaaggtggagcagctggattcaaagttgctatactgggtgctgctggaggaattgggcag
# ccacttgcaatgttgatgaagatgaatcctttagtctcagttcttcatctctatgatgttgttaatgctcctggtgttactgctgatattagccacat
# ggacactggtgctgttgtgaggggtttcctagggcaaagtgagcttgaaggtgcacttacaggaatggacctggtgatcatacctgctggtattccaa
# gaaaacctggaatgacaagagatgatctttttaagattaatgctggaattgtgaggaccctctgtgaaggaattgcaaagtgctg]
# protein sequence = [MQPSGAEVHQRIARISAHLYPSNPQMGDRSILERTNCRAKGGAAGFKVAILGAAGGIGQPLAMLMKMNPLVSVLHLYD
# VVNAPGVTADISHMDTGAVVRGFLGQSELEGALTGMDLVIIPAGIPRKPGMTRDDLFKINAGIVRTLCEGIAKC]
# end gene g1
###
# start gene g2
scaffold151	AUGUSTUS	gene	153383	156426	0.92	+	.	g2
scaffold151	AUGUSTUS	transcript	153383	156426	0.92	+	.	g2.t1
scaffold151	AUGUSTUS	start_codon	153383	153385	.	+	0	transcript_id "g2.t1"; gene_id "g2";
scaffold151	AUGUSTUS	intron	155949	156046	1	+	.	transcript_id "g2.t1"; gene_id "g2";
scaffold151	AUGUSTUS	CDS	153383	155948	0.92	+	0	transcript_id "g2.t1"; gene_id "g2";
scaffold151	AUGUSTUS	CDS	156047	156426	1	+	2	transcript_id "g2.t1"; gene_id "g2";
scaffold151	AUGUSTUS	stop_codon	156424	156426	.	+	0	transcript_id "g2.t1"; gene_id "g2";
# coding sequence = [atgtcagccagtgacaattttttccggccatgcccagttttattgctctgttttttaattttcttgatcactccttctc
# atcaacaagatgagtcactactccttatgcaattcaaatccactctgaaaacaataccaagttcagagctttttgacacgtggacacctcagaataac
# atttgcaacttcactggaattttctgtgattctgacagtaaattggttaaagaaatcaatctttctgaacagaatctatctggggttgtctcttttga
# tacattatgttctctgaaatccctacaaaagatatctcttggtactaattacttgtacggtagagtcagtgaccatttgaaaaactgtacaaacttgc
# agtatttggatttgggtagcaattctttttcaggggaagttccaaatttgtcttctttaagccaattggagtttttgaatctcaataggagtggattc
# tctggttcatttccgtggagttcactagcaaatcttactaatctaactttcttgagtttgggtgacaattcatttcataaaagttcattccctcttga
# aattttgaatcttgataagttatattgggtttaccttaccaatagtagtattgaaggccaaattccagaaggtattggaaatctcactctgcttgaaa
# atcttgagctttcatataatgacttgtcaggcaaaatcccagatggtataatcaaacttactaagcttaaacagcttgagatctattctaatggacta
# acaggaaagttccctgtgggttttgggaatctcagtagccttgtcaatttggatgcttcaagtaacaatcttgaaggtgatctttcagagctcaagtc
# tttatctcttattgaatctttgcagctgtttgaaaaccatttttctggtgagattcctgttgaatttggtgatttcaagtttacagaattgtcattgt
# acagaaacatgttttctggttctcttcctcaaaatattggatcatggtcagaacttcagtacattgatgtttctgagaatatgttcactggttcgata
# ccgcctgatatgtgcaagaaagggagtatgactgatcttttgcttctccagaacaacttcactggtgggataccttcgaactatgctaattgtttgtc
# gttgcagcgtttaagggttagcaacaattcactttcaggagtagtccctagtggaatatggagtttgccagatttggaaatcattgatctcacattga
# atctatttgaaggcccagtgacatcaaatattggtgaggcaaagtctttagcacagttgtttctagcctacaaccggttcaatggtcaattaccacag
# acaatatcagaagtttcttcattagtagccattaatctgagcgcgaatcagttctctggtgatattccagcagcaataggtgaacttaagaagcttaa
# tactcttcatttagagtataatttgttttctggaagtcttccagattcaatcggatcatgtgtctctctctgtgaaattaatcttgctggtaatttac
# tttctggtgcaattcccgaaagtcttggctctttgcgtagcttgaactctctcaatctatctgataacagcctctcaggtcaaattccagcgaccctt
# tcgagtttaagattaagccttcttgatttgtcaaacaataggttgagtggtagcataccagattctttatcaataaaagcttttagtaatagcttttt
# gggaaatccagatctttgtagtgacaattttggtagtctcatgccatgttcatcagatactcacacatctaaagaccacaggacagtcgtgttgtgct
# tgatagctggggtggtggttcttgttctgtcacttacatgtttcgtttatgtgaagtttaagcacaataatcaggatattcccgtaaagagacttgat
# tcttgggatatcaaacaattccatgtattgagctttagtgaagatcaagtcatgaaggcactgaagcaagaaaatttgattggtagaggtggttcagg
# gaatgtgtacagattagtcttgaactgtggaaaacagttggctgtgaaacacattataaaatccgattgtggtgaccagaaaagttaccggagcagct
# cagccatactggtgaaggagaatcacagatcaaaagagtatgatgctgaggtgaccacgttaagttccattaggcatgtcaatgttgtcaaattgtac
# tgtagcatcacaagtgaggactcaaatatgctggtttatgaatacttaactaatggaagcttatgggaccgattgcacacgtctcagaaagtcaagat
# ggattggttggtgagatatgacattgcattaggtgctgctcaagggcttgagtatctgcatcacggatatgatagacccgtgatgcatcgggatgtca
# agtctagcaacatcttgttggatgaacagatgaagcccaaaattgctgattttggactagccaaagttttgcatgttaatggtactaaggactcttct
# caggtagtagctgggacgcatggctacattgctcctgagtatgcttacacaaccaaggtgaccgagaagagtgatgtctatagcttcggggttgtgct
# aatggaattggtgactggaaagaagccagtggaggcagagtatggcgagaacagtgacatagtccaatgggtttgtagcaagataagaaacaaaacta
# gcatgatcgatttggtggattcaagcattttcgaggggttcaaagaagatgctgttgaggttcttaaaattgcagttcattgcacatcaaggacgcca
# gcattaagaccttccatgaggatggtagttcatatgctagaagaagccgagccttgcaagctgacagatgtagtcgtgaattcaccaaatgaggatgg
# caggaaacaaggacttgctaactaa]
# protein sequence = [MSASDNFFRPCPVLLLCFLIFLITPSHQQDESLLLMQFKSTLKTIPSSELFDTWTPQNNICNFTGIFCDSDSKLVKEI
# NLSEQNLSGVVSFDTLCSLKSLQKISLGTNYLYGRVSDHLKNCTNLQYLDLGSNSFSGEVPNLSSLSQLEFLNLNRSGFSGSFPWSSLANLTNLTFLS
# LGDNSFHKSSFPLEILNLDKLYWVYLTNSSIEGQIPEGIGNLTLLENLELSYNDLSGKIPDGIIKLTKLKQLEIYSNGLTGKFPVGFGNLSSLVNLDA
# SSNNLEGDLSELKSLSLIESLQLFENHFSGEIPVEFGDFKFTELSLYRNMFSGSLPQNIGSWSELQYIDVSENMFTGSIPPDMCKKGSMTDLLLLQNN
# FTGGIPSNYANCLSLQRLRVSNNSLSGVVPSGIWSLPDLEIIDLTLNLFEGPVTSNIGEAKSLAQLFLAYNRFNGQLPQTISEVSSLVAINLSANQFS
# GDIPAAIGELKKLNTLHLEYNLFSGSLPDSIGSCVSLCEINLAGNLLSGAIPESLGSLRSLNSLNLSDNSLSGQIPATLSSLRLSLLDLSNNRLSGSI
# PDSLSIKAFSNSFLGNPDLCSDNFGSLMPCSSDTHTSKDHRTVVLCLIAGVVVLVLSLTCFVYVKFKHNNQDIPVKRLDSWDIKQFHVLSFSEDQVMK
# ALKQENLIGRGGSGNVYRLVLNCGKQLAVKHIIKSDCGDQKSYRSSSAILVKENHRSKEYDAEVTTLSSIRHVNVVKLYCSITSEDSNMLVYEYLTNG
# SLWDRLHTSQKVKMDWLVRYDIALGAAQGLEYLHHGYDRPVMHRDVKSSNILLDEQMKPKIADFGLAKVLHVNGTKDSSQVVAGTHGYIAPEYAYTTK
# VTEKSDVYSFGVVLMELVTGKKPVEAEYGENSDIVQWVCSKIRNKTSMIDLVDSSIFEGFKEDAVEVLKIAVHCTSRTPALRPSMRMVVHMLEEAEPC
# KLTDVVVNSPNEDGRKQGLAN]
# end gene g2
###
# start gene g3
scaffold151	AUGUSTUS	gene	156901	158070	0.94	-	.	g3
scaffold151	AUGUSTUS	transcript	156901	158070	0.94	-	.	g3.t1
scaffold151	AUGUSTUS	stop_codon	156901	156903	.	-	0	transcript_id "g3.t1"; gene_id "g3";
scaffold151	AUGUSTUS	CDS	156901	158070	0.94	-	0	transcript_id "g3.t1"; gene_id "g3";
scaffold151	AUGUSTUS	start_codon	158068	158070	.	-	0	transcript_id "g3.t1"; gene_id "g3";
# coding sequence = [atgagtcgtcaagaaaagaaggagaagcttgtcaaacctcaagaaaagactaaaagcttgctagagccatggccaaatc
# tccctcaacagctcctcaaccttatgggaaggcaacatcctgatgaaaccaatcgtcttatgcaaaacatctgtttccctggtgttactaaatcatgg
# agagcagtacctaagcaatgtagtacaaaaaatgcacaattaccctggcttgaaatttccgacaaagatcatttcttccagtccaagactcaagagca
# taccctcaccatcccatttcgactaggtgaatattggtggtacagtagaaggtcatcttgggatgttccttggacacattttcatggatgttcacacg
# ggttgattgttgctggagggaaggatcctgcaacgtactgtctcttgattcctacttcaagattcacttatcggagtattcccacttgggatcccaca
# attccattcaagtttgcaactctgtcttcaaatccttataacaataacaaggcctgtttttttatggtgttaactggatgttccactccagcctttgt
# ggtttctcatcttggataccaaaataaatggatgaaagaagagaacaccttgcttgaccctaactgttcaaaaagggaactaatgaaatttactaatg
# ccatcggctttgaaggtaagttctatgcattaagtttacaaggtactttagctgtaatcgaagaaattgaatccaggtttcaaatcactaaattaagc
# agaagccgggctgttccatcagttttcccaaaacacttcacagagtatttactagaatctaatggagagatcttgttgattttcttgatatttgaaca
# atcgattaggaagatggataaagtggaagtgttcaagctacagatggatgatctatcatggttaaaattggacaaacttggaaataaaacattgtttg
# cagggactaattattgtatgtccgttaatgcaagtcaattgggctgcagaagcaactgtgtctatttcattgaacgcgctactaatacttggctgttt
# tatgaaatgggaagtgatactatttctccctgttatgatgattatggttctcaaacaataagtccagtatgggaagagccaacagttgaaaacaaatt
# tattgtaagatga]
# protein sequence = [MSRQEKKEKLVKPQEKTKSLLEPWPNLPQQLLNLMGRQHPDETNRLMQNICFPGVTKSWRAVPKQCSTKNAQLPWLEI
# SDKDHFFQSKTQEHTLTIPFRLGEYWWYSRRSSWDVPWTHFHGCSHGLIVAGGKDPATYCLLIPTSRFTYRSIPTWDPTIPFKFATLSSNPYNNNKAC
# FFMVLTGCSTPAFVVSHLGYQNKWMKEENTLLDPNCSKRELMKFTNAIGFEGKFYALSLQGTLAVIEEIESRFQITKLSRSRAVPSVFPKHFTEYLLE
# SNGEILLIFLIFEQSIRKMDKVEVFKLQMDDLSWLKLDKLGNKTLFAGTNYCMSVNASQLGCRSNCVYFIERATNTWLFYEMGSDTISPCYDDYGSQT
# ISPVWEEPTVENKFIVR]
# end gene g3
###
# start gene g4
scaffold151	AUGUSTUS	gene	158857	159155	0.64	+	.	g4
scaffold151	AUGUSTUS	transcript	158857	159155	0.64	+	.	g4.t1
scaffold151	AUGUSTUS	start_codon	158857	158859	.	+	0	transcript_id "g4.t1"; gene_id "g4";
scaffold151	AUGUSTUS	intron	158906	158976	0.64	+	.	transcript_id "g4.t1"; gene_id "g4";
scaffold151	AUGUSTUS	CDS	158857	158905	0.64	+	0	transcript_id "g4.t1"; gene_id "g4";
scaffold151	AUGUSTUS	CDS	158977	159155	0.67	+	2	transcript_id "g4.t1"; gene_id "g4";
scaffold151	AUGUSTUS	stop_codon	159153	159155	.	+	0	transcript_id "g4.t1"; gene_id "g4";
# coding sequence = [atgctgatcaagtctaaattatctgtcgcaattagagtgcttgtctgttcaatatcaaactggactctcattctttcgg
# gcatggatggatggagcatgagtatcaaaaagtggcaagggttgattccttatcttctaaaacaaccagagaaagatgatgatgaacttgttattgtt
# gctagcattgaagcacttgctttaacctttgaaaatggaaatcgtacataa]
# protein sequence = [MLIKSKLSVAIRVLVCSISNWTLILSGMDGWSMSIKKWQGLIPYLLKQPEKDDDELVIVASIEALALTFENGNRT]
# end gene g4
###
# start gene g5
scaffold151	AUGUSTUS	gene	159712	160839	1	-	.	g5
scaffold151	AUGUSTUS	transcript	159712	160839	1	-	.	g5.t1
scaffold151	AUGUSTUS	stop_codon	159712	159714	.	-	0	transcript_id "g5.t1"; gene_id "g5";
scaffold151	AUGUSTUS	CDS	159712	160839	1	-	0	transcript_id "g5.t1"; gene_id "g5";
scaffold151	AUGUSTUS	start_codon	160837	160839	.	-	0	transcript_id "g5.t1"; gene_id "g5";
# coding sequence = [atggctccaattgataggaggaaacagaaaacttcatctaaagaagagtcagcctatgtggaaccatggcgaaatcttc
# ctgaaaagctactcaactttctcaaaaagcaaaggagacgttcaaatttaattgaatccataggtcctgctggtgttactaaatcatggagatgcgct
# tccaagaaatgtagctctattgcacaatcaccatggcttgagctttcaaaagaacctcaatactattgcaaaactcagcagcataccttcaacctcac
# attcgaagaatctggttgctattggtggcatggcagaacaaggccacgttatgatccttggaagcattttcactgctactcaccttggtcgattgtgg
# atgaagaaaggatacctattgattactgctttctgaatagttccagaggaggctatggttattgggatactcccccatctgatcgcaaagaatcattt
# ttatttccttattccaattatggttcggactgctgttgtttcccaacttttatggttcatcagttaggaaaaaaccagaattggatgaaacaagaatg
# taatcaaaatggcctaatcgatccgaatgatcctaaggggaaactgatacaattctgtaatgccattatctttgataggaagttttatgaactaagtt
# tccagggtacccttgcagtaatagaagcgagtaatgaatctcagtttcaagtcacgcgattaagtagaaaacaagccattccttcaaactactcaaag
# tggtttattgagtactttcttgagtctaatggggaaatcttgctcattttcttgatctcagaaagatcaggcaggatagtggacaaagtggaagtgtt
# caagctgcagattgaagatttgtcattgttaaagctggacagccttggagatagaacgttatttgcggggattaatttctgtatgtcagtgcctgcaa
# gtcaagttggctgcagaaacaactgtgtctattttactcatcattccattgatggttggagattgtatgatatgagaagtggttacatttccccttgt
# tatgatgatgttggttccgagattaaaaacccaacttgggaggagccaataactggaaattcatcatga]
# protein sequence = [MAPIDRRKQKTSSKEESAYVEPWRNLPEKLLNFLKKQRRRSNLIESIGPAGVTKSWRCASKKCSSIAQSPWLELSKEP
# QYYCKTQQHTFNLTFEESGCYWWHGRTRPRYDPWKHFHCYSPWSIVDEERIPIDYCFLNSSRGGYGYWDTPPSDRKESFLFPYSNYGSDCCCFPTFMV
# HQLGKNQNWMKQECNQNGLIDPNDPKGKLIQFCNAIIFDRKFYELSFQGTLAVIEASNESQFQVTRLSRKQAIPSNYSKWFIEYFLESNGEILLIFLI
# SERSGRIVDKVEVFKLQIEDLSLLKLDSLGDRTLFAGINFCMSVPASQVGCRNNCVYFTHHSIDGWRLYDMRSGYISPCYDDVGSEIKNPTWEEPITG
# NSS]
# end gene g5
###
# start gene g6
scaffold151	AUGUSTUS	gene	161319	162449	0.58	+	.	g6
scaffold151	AUGUSTUS	transcript	161319	162449	0.58	+	.	g6.t1
scaffold151	AUGUSTUS	start_codon	161319	161321	.	+	0	transcript_id "g6.t1"; gene_id "g6";
scaffold151	AUGUSTUS	CDS	161319	162449	0.58	+	0	transcript_id "g6.t1"; gene_id "g6";
scaffold151	AUGUSTUS	stop_codon	162447	162449	.	+	0	transcript_id "g6.t1"; gene_id "g6";
# coding sequence = [atggttcaaaaagtcaagaaggaaaagaatcaaatttcaccaaagactgaagcgaacactagcccaaggccacggtcaa
# atctccctaaagaactcaccagcttaatctcaaaagaacacattctaatggaaaacatcagttttggtggtgtgaccaagtcatggagatcagcaaag
# tcaaaaagttgtagcccaagagggaagtccctatggccacaactcactgaaattcaacaaaacacgaaccattctcactgcttccatatctggtttta
# tacgggagagtactggccttatggtagaagatggagaacatggaaggatccttggatatatttcaagggccattcccatggtcaactaatagcagttg
# gacaatatccagatgatatcttattgtggaaatcctacagagggagttactgtaaacttccaacatgggatacttgcgttccattcaagtttgcagct
# ttatctacatatcatcccatggatctcaaaggtcatgggaaaacctgtataactatggtgctaacaggagcttcttccccagcttttgtgttctgtaa
# aatgggagtcggaaaagaatgtgtgtggaaaaaacaagactgtattgtcactgatccttttggctcaggtgaacattgtcagttcgtaaatgtcattg
# gctataacaggaaattctatgcattgagtttgcagggaactattgccgttattgaagaaattgattctagccttagtgtcactaagataagctcaagc
# agggctgttcctgctattatttcaaggcaatttcagggaattttagttgaatcagaaggggaaatcttattgattttcttgatctccaaaagatccat
# taagaaagtagatgatgttgaaatttacaggcttgatattccaaaactggtgtgggtgaaaatggaaagccttgggcatagaacattgttcgtcgaag
# aggaatgttgtatgtggattaatgccaacaagctaggatgcaggagcaactgcatatattttactcagcaaataggtgaaaactggtggctattcgac
# atgcaagaacaagcaatatcaccagttccccaaagcagcctttttggtattgaaactctgatggagaattga]
# protein sequence = [MVQKVKKEKNQISPKTEANTSPRPRSNLPKELTSLISKEHILMENISFGGVTKSWRSAKSKSCSPRGKSLWPQLTEIQ
# QNTNHSHCFHIWFYTGEYWPYGRRWRTWKDPWIYFKGHSHGQLIAVGQYPDDILLWKSYRGSYCKLPTWDTCVPFKFAALSTYHPMDLKGHGKTCITM
# VLTGASSPAFVFCKMGVGKECVWKKQDCIVTDPFGSGEHCQFVNVIGYNRKFYALSLQGTIAVIEEIDSSLSVTKISSSRAVPAIISRQFQGILVESE
# GEILLIFLISKRSIKKVDDVEIYRLDIPKLVWVKMESLGHRTLFVEEECCMWINANKLGCRSNCIYFTQQIGENWWLFDMQEQAISPVPQSSLFGIET
# LMEN]
# end gene g6
###
# start gene g7
scaffold151	AUGUSTUS	gene	162709	166093	0.37	-	.	g7
scaffold151	AUGUSTUS	transcript	162709	166093	0.37	-	.	g7.t1
scaffold151	AUGUSTUS	stop_codon	162709	162711	.	-	0	transcript_id "g7.t1"; gene_id "g7";
scaffold151	AUGUSTUS	intron	163033	163151	0.57	-	.	transcript_id "g7.t1"; gene_id "g7";
scaffold151	AUGUSTUS	intron	163248	163364	0.94	-	.	transcript_id "g7.t1"; gene_id "g7";
scaffold151	AUGUSTUS	intron	163410	163487	0.94	-	.	transcript_id "g7.t1"; gene_id "g7";
scaffold151	AUGUSTUS	intron	163611	163698	0.8	-	.	transcript_id "g7.t1"; gene_id "g7";
scaffold151	AUGUSTUS	intron	163775	163883	0.79	-	.	transcript_id "g7.t1"; gene_id "g7";
scaffold151	AUGUSTUS	intron	164922	165009	0.98	-	.	transcript_id "g7.t1"; gene_id "g7";
scaffold151	AUGUSTUS	intron	165072	165281	1	-	.	transcript_id "g7.t1"; gene_id "g7";
scaffold151	AUGUSTUS	intron	165347	165912	0.98	-	.	transcript_id "g7.t1"; gene_id "g7";
scaffold151	AUGUSTUS	CDS	162709	163032	0.57	-	0	transcript_id "g7.t1"; gene_id "g7";
scaffold151	AUGUSTUS	CDS	163152	163247	0.99	-	0	transcript_id "g7.t1"; gene_id "g7";
scaffold151	AUGUSTUS	CDS	163365	163409	0.94	-	0	transcript_id "g7.t1"; gene_id "g7";
scaffold151	AUGUSTUS	CDS	163488	163610	0.84	-	0	transcript_id "g7.t1"; gene_id "g7";
scaffold151	AUGUSTUS	CDS	163699	163774	0.79	-	1	transcript_id "g7.t1"; gene_id "g7";
scaffold151	AUGUSTUS	CDS	163884	164921	0.77	-	1	transcript_id "g7.t1"; gene_id "g7";
scaffold151	AUGUSTUS	CDS	165010	165071	0.98	-	0	transcript_id "g7.t1"; gene_id "g7";
scaffold151	AUGUSTUS	CDS	165282	165346	1	-	2	transcript_id "g7.t1"; gene_id "g7";
scaffold151	AUGUSTUS	CDS	165913	166093	0.87	-	0	transcript_id "g7.t1"; gene_id "g7";
scaffold151	AUGUSTUS	start_codon	166091	166093	.	-	0	transcript_id "g7.t1"; gene_id "g7";
scaffold151	AUGUSTUS	protein_match	162778	162816	3.55	-	0	target "unknown_T[1..13]"; target_start 634; transcript_id "g7.t1"; gene_id "g7";
scaffold151	AUGUSTUS	protein_match	163398	163409	6.22	-	0	target "unknown_Q[17..20]"; target_start 499; transcript_id "g7.t1"; gene_id "g7";
scaffold151	AUGUSTUS	protein_match	163488	163535	8.28	-	0	target "unknown_Q[1..16]"; target_start 499; transcript_id "g7.t1"; gene_id "g7";
scaffold151	AUGUSTUS	protein_match	163771	163774	2.14	-	1	target "unknown_P[11..12]"; target_start 438; transcript_id "g7.t1"; gene_id "g7";
scaffold151	AUGUSTUS	protein_match	163884	163915	4.41	-	0	target "unknown_P[1..11]"; target_start 438; transcript_id "g7.t1"; gene_id "g7";
scaffold151	AUGUSTUS	protein_match	164363	164419	3.65	-	0	target "unknown_K[1..19]"; target_start 270; transcript_id "g7.t1"; gene_id "g7";
scaffold151	AUGUSTUS	protein_match	164582	164620	5.32	-	0	target "unknown_I[1..13]"; target_start 203; transcript_id "g7.t1"; gene_id "g7";
scaffold151	AUGUSTUS	protein_match	164633	164686	5.37	-	0	target "unknown_H[1..18]"; target_start 181; transcript_id "g7.t1"; gene_id "g7";
scaffold151	AUGUSTUS	protein_match	164690	164737	4.03	-	0	target "unknown_G[1..16]"; target_start 164; transcript_id "g7.t1"; gene_id "g7";
scaffold151	AUGUSTUS	protein_match	164840	164917	4.05	-	0	target "unknown_E[1..26]"; target_start 104; transcript_id "g7.t1"; gene_id "g7";
scaffold151	AUGUSTUS	protein_match	165030	165071	8.27	-	0	target "unknown_C[15..28]"; target_start 68; transcript_id "g7.t1"; gene_id "g7";
scaffold151	AUGUSTUS	protein_match	165282	165323	4.82	-	0	target "unknown_C[1..14]"; target_start 68; transcript_id "g7.t1"; gene_id "g7";
scaffold151	AUGUSTUS	protein_match	165327	165346	13	-	2	target "unknown_B[11..17]"; target_start 50; transcript_id "g7.t1"; gene_id "g7";
scaffold151	AUGUSTUS	protein_match	165913	165943	11.1	-	0	target "unknown_B[1..11]"; target_start 50; transcript_id "g7.t1"; gene_id "g7";
scaffold151	AUGUSTUS	protein_match	165944	166033	6.67	-	0	target "unknown_A[1..30]"; target_start 20; transcript_id "g7.t1"; gene_id "g7";
# coding sequence = [atggcagaagataagcatcagcctgatatcgagcccgagatggacgtagacgaaggaggagaagatgaagacgctgatg
# atgaagttttttacgagagaattgaagccccaaagttcgtagacttctcaactcctgaccattaccgccctgatgatcgttactggttctgtctccgt
# gttggctgcgaccaaaaacacgaagaagaaatggactctgagaaaatctacaaggattttgttctccgtgtaatggctgctagaagccccaatgttag
# acttcagaaagcactaagcagacatgctgcaggcaagaacataaagtgcccacgtacagtaccagcgaaatcttccaagtctagactttcaaagctag
# cttctgtttcaaccatttctcgtaaattgattgaagacaaagagaagaccagttcttgtaaattgattgaagataaagagaagaccggtcatttatca
# aagccaattgccactccaaaaataagaggaagacaagttgctgccaagtatctaacaaccccaaggaacaaaaaatgccttccaaatccaaattcctt
# tcatagtgtgcaaaatccaaagcctgcagcccttgatgttccaaagaataggatcatagcaaaggctttggtcttccactccccgaagaaagccatca
# gtttaaagaaatcagtggaactacgaattcccttaaccaaattatgtcaaggaatcaagaagctagagataacagatcaaaagaagcgcctactgaag
# tactccgggaagtcaaaggatacaaaacctaattgcagagatgctatgatgaataaaaatcctcagaaggaaaaaaacaagacccctaagaatactgg
# aaagtctcaaactcgagtaccaagggaatccagacctttacactcaactaaaattcagaaccaagctaaattgggtaagcagtgctactccaaaaaca
# tggcagaaaatggatgcagcatgacagaagttgatttagcgttgagagacagtaacaaagagattgatactgctttagacaaccatgaaaattctgca
# catccagaagctaatgtctcttcaactttacattctaccaaaaatatggatttggcattagcagatgctgtgacagatgaattgaaatgtgttgctga
# tcagaaagatttggtgggaaaggatctcccacaaagtcaactaccaactcgagaggatcatagtagtaccaaattgaatactatggaccattccattt
# gtttccagacttcagaaggggcaggacatcaccatagtgagggcgtggacagtgatgacaaagagaatgtttccgtccccgatgagaacagaagtccc
# accaacaatttaaaccaggctggacaaaaagttcttggtgtgcagaagataaaaaaaatcgtcaagaagaattctcaagcagcagccaacaatcttaa
# ggaaagtttgctttccacaaatgctggagcttcagggatgaagcccaagaagccaaagcctacaaatcctaagcctttcaggctaagaactgatgaaa
# ggggaattcttagggaagctgacttacaaaggaaaaaacagggtaatgtagaagatcctgacaacgaaaacagatgcaccaaagacaatcctgaagac
# aatgagatagattcaaagggcttgcaaaatgatttatccactgagagtgggataaaaatcagtaagacttcagacaggaaagtgagattgaggaaatc
# cagtataacaccagagagatctaatgctacacaattaaagacagccaatttaagaaatgctaaaactccctgtttgagacaaggtcagcaactcactg
# taatacaagaagtatcagctaacaattccaaagctaaggctttgacgccttccagaatgttatctcacggaagaaggcctctgacaattccaaaggag
# ccacacttccacagcactcaccggcccaaaagttgcacaagaaacttagtggaacaagtgcccatgtaa]
# protein sequence = [MAEDKHQPDIEPEMDVDEGGEDEDADDEVFYERIEAPKFVDFSTPDHYRPDDRYWFCLRVGCDQKHEEEMDSEKIYKD
# FVLRVMAARSPNVRLQKALSRHAAGKNIKCPRTVPAKSSKSRLSKLASVSTISRKLIEDKEKTSSCKLIEDKEKTGHLSKPIATPKIRGRQVAAKYLT
# TPRNKKCLPNPNSFHSVQNPKPAALDVPKNRIIAKALVFHSPKKAISLKKSVELRIPLTKLCQGIKKLEITDQKKRLLKYSGKSKDTKPNCRDAMMNK
# NPQKEKNKTPKNTGKSQTRVPRESRPLHSTKIQNQAKLGKQCYSKNMAENGCSMTEVDLALRDSNKEIDTALDNHENSAHPEANVSSTLHSTKNMDLA
# LADAVTDELKCVADQKDLVGKDLPQSQLPTREDHSSTKLNTMDHSICFQTSEGAGHHHSEGVDSDDKENVSVPDENRSPTNNLNQAGQKVLGVQKIKK
# IVKKNSQAAANNLKESLLSTNAGASGMKPKKPKPTNPKPFRLRTDERGILREADLQRKKQGNVEDPDNENRCTKDNPEDNEIDSKGLQNDLSTESGIK
# ISKTSDRKVRLRKSSITPERSNATQLKTANLRNAKTPCLRQGQQLTVIQEVSANNSKAKALTPSRMLSHGRRPLTIPKEPHFHSTHRPKSCTRNLVEQ
# VPM]
# sequence of block unknown_T   634 [LSHGRRPLTIPKE] 647
# sequence of block unknown_Q   499 [KKPKPTNPKPFRLRTDERGI] 519
# sequence of block unknown_P   438 [KENVSVPDENRS] 450
# sequence of block unknown_K   270 [MMNKNPQKEKNKTPKNTGK] 289
# sequence of block unknown_I   203 [PKNRIIAKALVFH] 216
# sequence of block unknown_H   181 [KCLPNPNSFHSVQNPKPA] 199
# sequence of block unknown_G   164 [IRGRQVAAKYLTTPRN] 180
# sequence of block unknown_E   104 [NIKCPRTVPAKSSKSRLSKLASVSTI] 130
# sequence of block unknown_C    68 [EMDSEKIYKDFVLRVMAARSPNVRLQKA] 96
# sequence of block unknown_B    50 [DDRYWFCLRVGCDQKHE] 67
# sequence of block unknown_A    20 [EDEDADDEVFYERIEAPKFVDFSTPDHYRP] 50
# end gene g7
###
# start gene g8
scaffold151	AUGUSTUS	gene	169831	173364	0.27	+	.	g8
scaffold151	AUGUSTUS	transcript	169831	173364	0.27	+	.	g8.t1
scaffold151	AUGUSTUS	start_codon	169831	169833	.	+	0	transcript_id "g8.t1"; gene_id "g8";
scaffold151	AUGUSTUS	intron	169891	170206	0.37	+	.	transcript_id "g8.t1"; gene_id "g8";
scaffold151	AUGUSTUS	intron	170294	171122	0.54	+	.	transcript_id "g8.t1"; gene_id "g8";
scaffold151	AUGUSTUS	intron	171301	171641	0.83	+	.	transcript_id "g8.t1"; gene_id "g8";
scaffold151	AUGUSTUS	intron	171981	172583	0.96	+	.	transcript_id "g8.t1"; gene_id "g8";
scaffold151	AUGUSTUS	intron	172846	173018	1	+	.	transcript_id "g8.t1"; gene_id "g8";
scaffold151	AUGUSTUS	CDS	169831	169890	0.35	+	0	transcript_id "g8.t1"; gene_id "g8";
scaffold151	AUGUSTUS	CDS	170207	170293	0.49	+	0	transcript_id "g8.t1"; gene_id "g8";
scaffold151	AUGUSTUS	CDS	171123	171300	0.93	+	0	transcript_id "g8.t1"; gene_id "g8";
scaffold151	AUGUSTUS	CDS	171642	171980	0.8	+	2	transcript_id "g8.t1"; gene_id "g8";
scaffold151	AUGUSTUS	CDS	172584	172845	1	+	2	transcript_id "g8.t1"; gene_id "g8";
scaffold151	AUGUSTUS	CDS	173019	173364	1	+	1	transcript_id "g8.t1"; gene_id "g8";
scaffold151	AUGUSTUS	stop_codon	173362	173364	.	+	0	transcript_id "g8.t1"; gene_id "g8";
# coding sequence = [atgtttgctatggagcacaattatgcaaactttgctatagcatacaaatatgaattttttggtgttcctcgtataggag
# gaatcaagattttacatcagatttggtccttggaagtgcaggttgtctctttgctctctcttccccaggtgctgaatatggatttggagacagaaaat
# agaattgcgacaattcttttgaaagaggctgcagaattgcggcggcaagcacagtcagagggtgcactttcttatcttcatcggcctaatgtcagggg
# gagaccaaattcacggtttttaacagcaactgttcttggagtacaacaagctaaggttgggagcactataatactaattgcagaagtatcagtgagtg
# aaggaaatagaagaagaactaggacgaccatgcagaggagtaaagggcattttgttggtagaactatttcttccactttgtgcatatgggcattgttg
# tatcagtatcttccgcaagaggacgacgctaaacatttagttttacattatagcttcacatttgagttttggaatttattcttcaatatgatccacat
# cagttgtgctgttaggcagctttttaatgctcgtcaggcaaaggatttgggaaacataagaggaggatctgggctacaattccagcttgcatttgcta
# accgggctgttgaagtaaatgagatgtggaagttaaggcagaaagaggtggagcttgaaaacaggatcaagggaaggtcggcagataagaacagtgat
# acaaagtttcataattttagtgtctcggaaaggaggtcacgtgagagatatgatgctgattctggctcaaggggatcaaagaaaaggaagatacagga
# ttcccattcaagtgaagatgaaggattgagagatgctgaaattgagaaatttctacattcgagggtcaagcgaggaagggggactgttgggtcacgga
# tggatgaagctggtccttaccttccttctagtccagatctcagagaaaaagagtcagcaagtcctgatgtgaaactaagcaaaggtagtgggtatcat
# gttgtcattgggccagagaagcccgtctggctgaattcccctggttcttcagaaaatgaatctctgtcggatgataatagaaaggccccaaagaaggc
# taattccagtaagcaccatgaccactgtaggaaacatagatcaaaaaagaagtcaaaggacagggagcataaaagtaggagaagagaggagaaaagac
# tcaaacgtcacagatag]
# protein sequence = [MFAMEHNYANFAIAYKYEFFGVPRIGGIKILHQIWSLEVQVVSLLSLPQVLNMDLETENRIATILLKEAAELRRQAQS
# EGALSYLHRPNVRGRPNSRFLTATVLGVQQAKVGSTIILIAEVSVSEGNRRRTRTTMQRSKGHFVGRTISSTLCIWALLYQYLPQEDDAKHLVLHYSF
# TFEFWNLFFNMIHISCAVRQLFNARQAKDLGNIRGGSGLQFQLAFANRAVEVNEMWKLRQKEVELENRIKGRSADKNSDTKFHNFSVSERRSRERYDA
# DSGSRGSKKRKIQDSHSSEDEGLRDAEIEKFLHSRVKRGRGTVGSRMDEAGPYLPSSPDLREKESASPDVKLSKGSGYHVVIGPEKPVWLNSPGSSEN
# ESLSDDNRKAPKKANSSKHHDHCRKHRSKKKSKDREHKSRRREEKRLKRHR]
# end gene g8
###
# start gene g9
scaffold151	AUGUSTUS	gene	176838	182171	0.24	-	.	g9
scaffold151	AUGUSTUS	transcript	176838	182171	0.24	-	.	g9.t1
scaffold151	AUGUSTUS	stop_codon	176838	176840	.	-	0	transcript_id "g9.t1"; gene_id "g9";
scaffold151	AUGUSTUS	intron	176883	176989	0.88	-	.	transcript_id "g9.t1"; gene_id "g9";
scaffold151	AUGUSTUS	intron	177256	177342	1	-	.	transcript_id "g9.t1"; gene_id "g9";
scaffold151	AUGUSTUS	intron	177471	178205	0.86	-	.	transcript_id "g9.t1"; gene_id "g9";
scaffold151	AUGUSTUS	intron	178280	179037	0.98	-	.	transcript_id "g9.t1"; gene_id "g9";
scaffold151	AUGUSTUS	intron	179126	179213	0.99	-	.	transcript_id "g9.t1"; gene_id "g9";
scaffold151	AUGUSTUS	intron	179354	179607	0.99	-	.	transcript_id "g9.t1"; gene_id "g9";
scaffold151	AUGUSTUS	intron	179695	179860	0.89	-	.	transcript_id "g9.t1"; gene_id "g9";
scaffold151	AUGUSTUS	intron	179975	180946	0.54	-	.	transcript_id "g9.t1"; gene_id "g9";
scaffold151	AUGUSTUS	intron	181031	181126	1	-	.	transcript_id "g9.t1"; gene_id "g9";
scaffold151	AUGUSTUS	intron	181204	181993	0.72	-	.	transcript_id "g9.t1"; gene_id "g9";
scaffold151	AUGUSTUS	CDS	176838	176882	0.87	-	0	transcript_id "g9.t1"; gene_id "g9";
scaffold151	AUGUSTUS	CDS	176990	177255	1	-	2	transcript_id "g9.t1"; gene_id "g9";
scaffold151	AUGUSTUS	CDS	177343	177470	1	-	1	transcript_id "g9.t1"; gene_id "g9";
scaffold151	AUGUSTUS	CDS	178206	178279	1	-	0	transcript_id "g9.t1"; gene_id "g9";
scaffold151	AUGUSTUS	CDS	179038	179125	0.99	-	1	transcript_id "g9.t1"; gene_id "g9";
scaffold151	AUGUSTUS	CDS	179214	179353	1	-	0	transcript_id "g9.t1"; gene_id "g9";
scaffold151	AUGUSTUS	CDS	179608	179694	0.99	-	0	transcript_id "g9.t1"; gene_id "g9";
scaffold151	AUGUSTUS	CDS	179861	179974	0.74	-	0	transcript_id "g9.t1"; gene_id "g9";
scaffold151	AUGUSTUS	CDS	180947	181030	0.95	-	0	transcript_id "g9.t1"; gene_id "g9";
scaffold151	AUGUSTUS	CDS	181127	181203	0.99	-	2	transcript_id "g9.t1"; gene_id "g9";
scaffold151	AUGUSTUS	CDS	181994	182171	0.67	-	0	transcript_id "g9.t1"; gene_id "g9";
scaffold151	AUGUSTUS	start_codon	182169	182171	.	-	0	transcript_id "g9.t1"; gene_id "g9";
# coding sequence = [atggcggtggagtatacatgttgcgagacagggttcttcatacatattgtgataattgttcttctggtacttttcgctg
# ggttgatgtctggccttacgctagggctcatgtcgctcagtctagttgatctggaagtccttgccaagtctggaactccaattgatcgtaaaaatgct
# gagaagatcttgcctgttgttaaaaatcaacatctattgctttgcactctgcttatttgcaatgctgctgctatggaggcacttcccatatttcttga
# cggcctagttactgcttggggtgctatactgatttctgtcacattgatacttctgtttggtgagatcataccacaatctctttgctcaagatatggac
# ttgcaataggtgcagctacagccccaattgttcgtgttcttgtttgcatctgttttcctattgcatatccaataagcaagctgttagactttctgctg
# ggacatggaaatagagctcttttccgacgagctgagttgaaaactctagtaaatttgcatgggaatgaggctggtaaagggggggagcttacacatga
# tgagacaacgataattgctggtgctcttgagctgcatgacaagacagctagtgatgcgatgaccccaatatctgaaatctttgctattgatattaatg
# caaagctggacaggaatctgatgaacttgattttggagaaagggcatagcaggataccagtctactatgaccaacctacaaacataatagggttaatc
# ctggttaagaacttgttgactgttcatccagaagatggaactcctgtgaagaatgttaccatccgaagaatcccaagggtcccagattccatgcattt
# ggatgacatcctgaatgagtttcagaaaggtcatagccatatggctgtggtagtaagacagtgcaaagatgatatggatcagcctgctagcaaatccc
# ccggagagactcctgtgaaagatgtcagggtagacatcgatggtgaaaagcctccccttgagaagagtcttaagacaaaacgatcattgcagaagtgg
# aagagtttccctaacaatggaaatgcttcattcaaaagtaccaggagcaaaaagtggacaaaaaatatgtacgcggacattctgccaatagacggaaa
# tccgctgccaaaactcccagaagaggaagaggttgttggaattataactatggaagatgttattgaagagcttttacaggaggaaatatttgatgaga
# cggatcaccatgaggaggtttcatga]
# protein sequence = [MAVEYTCCETGFFIHIVIIVLLVLFAGLMSGLTLGLMSLSLVDLEVLAKSGTPIDRKNAEKILPVVKNQHLLLCTLLI
# CNAAAMEALPIFLDGLVTAWGAILISVTLILLFGEIIPQSLCSRYGLAIGAATAPIVRVLVCICFPIAYPISKLLDFLLGHGNRALFRRAELKTLVNL
# HGNEAGKGGELTHDETTIIAGALELHDKTASDAMTPISEIFAIDINAKLDRNLMNLILEKGHSRIPVYYDQPTNIIGLILVKNLLTVHPEDGTPVKNV
# TIRRIPRVPDSMHLDDILNEFQKGHSHMAVVVRQCKDDMDQPASKSPGETPVKDVRVDIDGEKPPLEKSLKTKRSLQKWKSFPNNGNASFKSTRSKKW
# TKNMYADILPIDGNPLPKLPEEEEVVGIITMEDVIEELLQEEIFDETDHHEEVS]
# end gene g9
###
# command line:
# augustus --codingseq=1 --proteinprofile=/home/pgsb/tetiana.nosenko/lineages/embryophyta_odb9/prfl/EOG093609LK.prfl --predictionStart=146224 --predictionEnd=184307 --species=BUSCO_Schil_BUSCO_geno_206160443 ./tmp/scaffold151Schil_BUSCO_geno_206160443_.temp
```
