## Supplementary material for "The *de novo* reference genome and transcriptome assemblies of the wild tomato species *Solanum chilense*": EOG093609MH.out.1

```
# Please cite: Mario Stanke, Mark Diekhans, Robert Baertsch, David Haussler (2008),
# Using native and syntenically mapped cDNA alignments to improve de novo gene finding
# Bioinformatics 24: 637-644, doi 10.1093/bioinformatics/btn013
# No extrinsic information on sequences given.
# Using protein profile unknown
# --[0..63]--> unknown_A (26) <--[3..5]--> unknown_B (240) <--[0..24]--> unknown_C (35) <--[0..5]--> unknown_D (106) <--[12..30]--> unknown_F (23) <--[0..2]--> unknown_G (31) <--[0..4]--
# arabidopsis version. Using default transition matrix.
# We have hints for 0 sequences and for 0 of the sequences in the input set.
#
# ----- prediction on sequence number 1 (length = 46448, name = scaffold6933) -----
#
# Constraints/Hints:
# (none)
# Predicted genes for sequence number 1 on both strands
# start gene g1
scaffold6933	AUGUSTUS	gene	24661	38174	0.01	+	.	g1
scaffold6933	AUGUSTUS	transcript	24661	38174	0.01	+	.	g1.t1
scaffold6933	AUGUSTUS	tss	24661	24661	.	+	.	transcript_id "g1.t1"; gene_id "g1";
scaffold6933	AUGUSTUS	exon	24661	24931	.	+	.	transcript_id "g1.t1"; gene_id "g1";
scaffold6933	AUGUSTUS	exon	25758	26153	.	+	.	transcript_id "g1.t1"; gene_id "g1";
scaffold6933	AUGUSTUS	start_codon	25759	25761	.	+	0	transcript_id "g1.t1"; gene_id "g1";
scaffold6933	AUGUSTUS	intron	26154	26240	1	+	.	transcript_id "g1.t1"; gene_id "g1";
scaffold6933	AUGUSTUS	intron	26428	27097	0.88	+	.	transcript_id "g1.t1"; gene_id "g1";
scaffold6933	AUGUSTUS	intron	27333	27418	1	+	.	transcript_id "g1.t1"; gene_id "g1";
scaffold6933	AUGUSTUS	intron	27488	28518	0.4	+	.	transcript_id "g1.t1"; gene_id "g1";
scaffold6933	AUGUSTUS	intron	28621	28769	0.23	+	.	transcript_id "g1.t1"; gene_id "g1";
scaffold6933	AUGUSTUS	intron	28811	33942	0.01	+	.	transcript_id "g1.t1"; gene_id "g1";
scaffold6933	AUGUSTUS	intron	34077	35434	0.01	+	.	transcript_id "g1.t1"; gene_id "g1";
scaffold6933	AUGUSTUS	intron	35499	35592	0.92	+	.	transcript_id "g1.t1"; gene_id "g1";
scaffold6933	AUGUSTUS	intron	35690	35812	0.01	+	.	transcript_id "g1.t1"; gene_id "g1";
scaffold6933	AUGUSTUS	intron	35938	37807	0.19	+	.	transcript_id "g1.t1"; gene_id "g1";
scaffold6933	AUGUSTUS	intron	37831	37943	0.21	+	.	transcript_id "g1.t1"; gene_id "g1";
scaffold6933	AUGUSTUS	CDS	25759	26153	0.72	+	0	transcript_id "g1.t1"; gene_id "g1";
scaffold6933	AUGUSTUS	CDS	26241	26427	0.88	+	1	transcript_id "g1.t1"; gene_id "g1";
scaffold6933	AUGUSTUS	exon	26241	26427	.	+	.	transcript_id "g1.t1"; gene_id "g1";
scaffold6933	AUGUSTUS	CDS	27098	27332	1	+	0	transcript_id "g1.t1"; gene_id "g1";
scaffold6933	AUGUSTUS	exon	27098	27332	.	+	.	transcript_id "g1.t1"; gene_id "g1";
scaffold6933	AUGUSTUS	CDS	27419	27487	0.4	+	2	transcript_id "g1.t1"; gene_id "g1";
scaffold6933	AUGUSTUS	exon	27419	27487	.	+	.	transcript_id "g1.t1"; gene_id "g1";
scaffold6933	AUGUSTUS	CDS	28519	28620	0.47	+	2	transcript_id "g1.t1"; gene_id "g1";
scaffold6933	AUGUSTUS	exon	28519	28620	.	+	.	transcript_id "g1.t1"; gene_id "g1";
scaffold6933	AUGUSTUS	CDS	28770	28810	0.1	+	2	transcript_id "g1.t1"; gene_id "g1";
scaffold6933	AUGUSTUS	exon	28770	28810	.	+	.	transcript_id "g1.t1"; gene_id "g1";
scaffold6933	AUGUSTUS	CDS	33943	34076	0.21	+	0	transcript_id "g1.t1"; gene_id "g1";
scaffold6933	AUGUSTUS	exon	33943	34076	.	+	.	transcript_id "g1.t1"; gene_id "g1";
scaffold6933	AUGUSTUS	CDS	35435	35498	0.92	+	1	transcript_id "g1.t1"; gene_id "g1";
scaffold6933	AUGUSTUS	exon	35435	35498	.	+	.	transcript_id "g1.t1"; gene_id "g1";
scaffold6933	AUGUSTUS	CDS	35593	35689	1	+	0	transcript_id "g1.t1"; gene_id "g1";
scaffold6933	AUGUSTUS	exon	35593	35689	.	+	.	transcript_id "g1.t1"; gene_id "g1";
scaffold6933	AUGUSTUS	CDS	35813	35937	0.01	+	2	transcript_id "g1.t1"; gene_id "g1";
scaffold6933	AUGUSTUS	exon	35813	35937	.	+	.	transcript_id "g1.t1"; gene_id "g1";
scaffold6933	AUGUSTUS	CDS	37808	37830	0.21	+	0	transcript_id "g1.t1"; gene_id "g1";
scaffold6933	AUGUSTUS	exon	37808	37830	.	+	.	transcript_id "g1.t1"; gene_id "g1";
scaffold6933	AUGUSTUS	CDS	37944	38031	1	+	1	transcript_id "g1.t1"; gene_id "g1";
scaffold6933	AUGUSTUS	exon	37944	38174	.	+	.	transcript_id "g1.t1"; gene_id "g1";
scaffold6933	AUGUSTUS	stop_codon	38029	38031	.	+	0	transcript_id "g1.t1"; gene_id "g1";
scaffold6933	AUGUSTUS	tts	38174	38174	.	+	.	transcript_id "g1.t1"; gene_id "g1";
scaffold6933	AUGUSTUS	protein_match	25768	25845	4.94	+	0	target "unknown_A[1..26]"; target_start 3; transcript_id "g1.t1"; gene_id "g1";
scaffold6933	AUGUSTUS	protein_match	25855	26153	5.79	+	0	target "unknown_B[1..100]"; target_start 32; transcript_id "g1.t1"; gene_id "g1";
scaffold6933	AUGUSTUS	protein_match	26241	26427	7.17	+	0	target "unknown_B[101..163]"; target_start 31; transcript_id "g1.t1"; gene_id "g1";
scaffold6933	AUGUSTUS	protein_match	27098	27331	8.43	+	0	target "unknown_B[163..240]"; target_start 32; transcript_id "g1.t1"; gene_id "g1";
scaffold6933	AUGUSTUS	protein_match	27487	27487	1	+	0	target "unknown_C[1..1]"; target_start 295; transcript_id "g1.t1"; gene_id "g1";
scaffold6933	AUGUSTUS	protein_match	28519	28620	8.83	+	1	target "unknown_C[1..35]"; target_start 294; transcript_id "g1.t1"; gene_id "g1";
scaffold6933	AUGUSTUS	protein_match	28770	28771	1	+	2	target "unknown_C[35..35]"; target_start 295; transcript_id "g1.t1"; gene_id "g1";
scaffold6933	AUGUSTUS	protein_match	28787	28810	12.7	+	0	target "unknown_D[1..8]"; target_start 335; transcript_id "g1.t1"; gene_id "g1";
scaffold6933	AUGUSTUS	protein_match	33943	34076	9.14	+	2	target "unknown_D[9..53]"; target_start 334; transcript_id "g1.t1"; gene_id "g1";
scaffold6933	AUGUSTUS	protein_match	35435	35498	9.06	+	0	target "unknown_D[54..75]"; target_start 334; transcript_id "g1.t1"; gene_id "g1";
scaffold6933	AUGUSTUS	protein_match	35593	35688	4.89	+	0	target "unknown_D[75..106]"; target_start 335; transcript_id "g1.t1"; gene_id "g1";
scaffold6933	AUGUSTUS	protein_match	35884	35937	6.84	+	0	target "unknown_F[1..18]"; target_start 465; transcript_id "g1.t1"; gene_id "g1";
scaffold6933	AUGUSTUS	protein_match	37808	37822	7.34	+	0	target "unknown_F[19..23]"; target_start 465; transcript_id "g1.t1"; gene_id "g1";
scaffold6933	AUGUSTUS	protein_match	37823	37830	1.79	+	0	target "unknown_G[1..3]"; target_start 488; transcript_id "g1.t1"; gene_id "g1";
scaffold6933	AUGUSTUS	protein_match	37944	38028	5.64	+	1	target "unknown_G[3..31]"; target_start 488; transcript_id "g1.t1"; gene_id "g1";
# coding sequence = [atggcggttgtggaacctttctcctcattggagattttagtaagaggaccagaaggtctttttatttggaatggacctc
# ctttcccgagcggggaacctggtgtcaagctggatacggttccttgtaccagtgcaaagttcagtgatgatgggtccaaacttatggttacgaaatca
# gactctgtaattagcatctttgattgcaaaaccttgacagaggttaggtcctttgatgtcccaaatgttcttgcagcagtcatctctccttgcggaac
# ttatcttcaaaccttccaaaaatgttcatctcctcagcataagaacgtagtcttgtggaagatagaaaatggtgaatctgcttaccaactcttccaga
# aaaatatgactaaagttacatggccttcagtacatttcagctctgacgaaactgttgcttgtcgattggcaacaaatgagatccaattttttgatcct
# agggatttctctaagggattcgttaatcggcttcgagttcctggggttgctgcattggagctttctaaagcccctggatcatatgtggctgcatttgt
# tccagaatctaagggaatgccagccagtgttcagatatatgcctgtgaaaaggacttacaaagtcaacctgttgctcggcgtagcttcttcaggtgct
# caactgtgcaactgagctggaactctggttctacagggctcctagtggtggtccaatcagacgttgataaaacaaaccagagttactatggagaatca
# aagttgaactacttgactactgatggggcccatgaagggcttgtgcctcttcgtaaagaaggccctattcatgatgttcaatggtcctattcgggtaa
# agaatttgcagttgtttatggatttatgcctgctatggccacggttttcgacaagaagtgcaatcctttacttgagcttggaacaggcccatacaaca
# ctatcagatggaatccattgggaaactttatatgcgtggcaggctttggtaacttaccaggagacatggcattctgggactacagggaaaagaagcaa
# cttggaactacaagggctgaattgtcagtgacaagtgaatggtctcctgatggtcggtactttatgactgccacaacagctccacgccttcaagttga
# taatggggttaaagtctttcaccacaatggatcattgtacttcaagaagatgtttgatagattgtatcaggttgattggaagccagaatcagttgaaa
# aatttggagacattgaagaccttgttaaggcagttagctcggtgaaaatagatgaagctaaagtgccagctacacaggccgttccaaaagctgctcag
# ggcgttccaaaggctgcacctgccaatcctccagcagcaaagcctgctgcttatcgtccacctcatgccaaggccgctgccgtagttcaagctgagtt
# atttggaggaagtccttcaggggagcttagcaagaatgcattgaaaaacaagaaaaagcgggagaagaaaaagcaagccgaggctgcatctgcagccg
# gaggttcatga]
# protein sequence = [MAVVEPFSSLEILVRGPEGLFIWNGPPFPSGEPGVKLDTVPCTSAKFSDDGSKLMVTKSDSVISIFDCKTLTEVRSFD
# VPNVLAAVISPCGTYLQTFQKCSSPQHKNVVLWKIENGESAYQLFQKNMTKVTWPSVHFSSDETVACRLATNEIQFFDPRDFSKGFVNRLRVPGVAAL
# ELSKAPGSYVAAFVPESKGMPASVQIYACEKDLQSQPVARRSFFRCSTVQLSWNSGSTGLLVVVQSDVDKTNQSYYGESKLNYLTTDGAHEGLVPLRK
# EGPIHDVQWSYSGKEFAVVYGFMPAMATVFDKKCNPLLELGTGPYNTIRWNPLGNFICVAGFGNLPGDMAFWDYREKKQLGTTRAELSVTSEWSPDGR
# YFMTATTAPRLQVDNGVKVFHHNGSLYFKKMFDRLYQVDWKPESVEKFGDIEDLVKAVSSVKIDEAKVPATQAVPKAAQGVPKAAPANPPAAKPAAYR
# PPHAKAAAVVQAELFGGSPSGELSKNALKNKKKREKKKQAEAASAAGGS]
# sequence of block unknown_A     3 [VEPFSSLEILVRGPEGLFIWNGPPFP] 29
# sequence of block unknown_B    32 [PGVKLDTVPCTSAKFSDDGSKLMVTKSDSVISIFDCKTLTEVRSFDVPNVLAAVISPCGTYLQTFQKCSSPQHKNVVLWKIENGESAYQLFQKNMTKVTWPSVHFSSDETVACRLATNEIQFFDPRDFSKGFVNRLRVPGVAALELSKAPGSYVAAFVPESKGMPASVQIYACEKDLQSQPVARRSFFRCSTVQLSWNSGSTGLLVVVQSDVDKTNQSYYGESKLNYLTTDGAHEGLVPL] 272
# sequence of block unknown_C   295 [FMPAMATVFDKKCNPLLELGTGPYNTIRWNPLGNF] 330
# sequence of block unknown_D   335 [FGNLPGDMAFWDYREKKQLGTTRAELSVTSEWSPDGRYFMTATTAPRLQVDNGVKVFHHNGSLYFKKMFDRLYQVDWKPESVEKFGDIEDLVKAVSSVKIDEAKVP] 441
# sequence of block unknown_F   465 [PAAYRPPHAKAAAVVQAELFGGS] 488
# sequence of block unknown_G   488 [PSGELSKNALKNKKKREKKKQAEAASAAGGS] 519
# end gene g1
###
# start gene g2
scaffold6933	AUGUSTUS	gene	40057	42326	0.2	-	.	g2
scaffold6933	AUGUSTUS	transcript	40057	42326	0.2	-	.	g2.t1
scaffold6933	AUGUSTUS	tts	40057	40057	.	-	.	transcript_id "g2.t1"; gene_id "g2";
scaffold6933	AUGUSTUS	exon	40057	42326	.	-	.	transcript_id "g2.t1"; gene_id "g2";
scaffold6933	AUGUSTUS	stop_codon	40741	40743	.	-	0	transcript_id "g2.t1"; gene_id "g2";
scaffold6933	AUGUSTUS	CDS	40741	42207	1	-	0	transcript_id "g2.t1"; gene_id "g2";
scaffold6933	AUGUSTUS	start_codon	42205	42207	.	-	0	transcript_id "g2.t1"; gene_id "g2";
scaffold6933	AUGUSTUS	tss	42326	42326	.	-	.	transcript_id "g2.t1"; gene_id "g2";
# coding sequence = [atgggatctcaaggtccaatagatccattcattcatgtttttctcatttcatttcctggtcaaggacatgtcaatccat
# tacttcgacttggcaaacgcctcgcctctaaaggtgttctggtcaccttttgcgcacctgaatgtgtaggcaaggatatgagagaagccaataagaac
# atagttagtgatgagccaactccttatggagacggtttcattagatttgagtttttcaatggatgggagtatactcagcctaaagagaatcgccagct
# cgaaacagagctggcgaatcttgaatctttaggcagggtattactccctgaaatgataaaacagaacgaagcgaatggtcgtcctgtttcatgtctaa
# tcaacaatccatttcttccatgggtatgtgatgtagctaaaagtcttgatataccttatgctgtcctttgggtacaatcttgtgctagtttctctact
# tactatcactatcatttcaatcttgaaaatttcccaaatgaatcaaatcctaacattgatgttcatttgcctaacatgccaattctcaaatgggatga
# acttcccagtttcttgctcccatataatccatttcctgtcttagcaaacgtagttttgcgccaattcaattacctatctaaccccattcgtatattca
# tcgagtcatttgaagagctcgaaaaagatatagtgaactacatgtccaatttttttcccatcaagaccgttggtccattaatagtcgatgaacactca
# aaaatcggagaaaatattcgtgctgacttagtgaaggctgatagctccatcactcaatggctcaatttcaagccaccatcttcagttgtttacatttc
# ttttggaagcattgttgtaccgagccaggaacaagtcgatgagattgcctacgggctattgaattcagggctaaacttcttgtggatcatgaagccac
# ctcgaaaaaactcatccttccccacagtagtcttgccacaaggctatttggacaaagttggtgataaaggaaaagttgtggagtggtgtttgcaagaa
# gaggttttagcacatccatctttagtctgtttcctgactcactgtggatggaattcgtcaatggaggctatcgtgaatggtgtccctatcgtggcatt
# tccacaatggggggatcaagtcacgaatgctaagtacttagtggacgaattcaaaataggcgtaagactatctagaggtgtgacagagaagaggacta
# ttcctcgatacgaagttgaacaatctttgcacgaggtgtccagtggtcctaaggccgcggacatgaaatcaaatgcgttgaattggaagaagaaagcc
# gcggaggcagtggcggaaggtggttcatccgatcagaatttgcagtgttttattgatgaacttataacactacaaaaaaattgtgaagttagaacctc
# tatccaattagtgtaa]
# protein sequence = [MGSQGPIDPFIHVFLISFPGQGHVNPLLRLGKRLASKGVLVTFCAPECVGKDMREANKNIVSDEPTPYGDGFIRFEFF
# NGWEYTQPKENRQLETELANLESLGRVLLPEMIKQNEANGRPVSCLINNPFLPWVCDVAKSLDIPYAVLWVQSCASFSTYYHYHFNLENFPNESNPNI
# DVHLPNMPILKWDELPSFLLPYNPFPVLANVVLRQFNYLSNPIRIFIESFEELEKDIVNYMSNFFPIKTVGPLIVDEHSKIGENIRADLVKADSSITQ
# WLNFKPPSSVVYISFGSIVVPSQEQVDEIAYGLLNSGLNFLWIMKPPRKNSSFPTVVLPQGYLDKVGDKGKVVEWCLQEEVLAHPSLVCFLTHCGWNS
# SMEAIVNGVPIVAFPQWGDQVTNAKYLVDEFKIGVRLSRGVTEKRTIPRYEVEQSLHEVSSGPKAADMKSNALNWKKKAAEAVAEGGSSDQNLQCFID
# ELITLQKNCEVRTSIQLV]
# end gene g2
###
# start gene g3
scaffold6933	AUGUSTUS	gene	47951	53726	0.01	-	.	g3
scaffold6933	AUGUSTUS	transcript	47951	53726	0.01	-	.	g3.t1
scaffold6933	AUGUSTUS	tts	47951	47951	.	-	.	transcript_id "g3.t1"; gene_id "g3";
scaffold6933	AUGUSTUS	exon	47951	48291	.	-	.	transcript_id "g3.t1"; gene_id "g3";
scaffold6933	AUGUSTUS	stop_codon	48152	48154	.	-	0	transcript_id "g3.t1"; gene_id "g3";
scaffold6933	AUGUSTUS	intron	48292	48371	1	-	.	transcript_id "g3.t1"; gene_id "g3";
scaffold6933	AUGUSTUS	intron	48486	49300	0.43	-	.	transcript_id "g3.t1"; gene_id "g3";
scaffold6933	AUGUSTUS	intron	49353	49743	0.53	-	.	transcript_id "g3.t1"; gene_id "g3";
scaffold6933	AUGUSTUS	intron	49833	50038	0.95	-	.	transcript_id "g3.t1"; gene_id "g3";
scaffold6933	AUGUSTUS	intron	50221	50549	1	-	.	transcript_id "g3.t1"; gene_id "g3";
scaffold6933	AUGUSTUS	intron	50693	53403	0.09	-	.	transcript_id "g3.t1"; gene_id "g3";
scaffold6933	AUGUSTUS	CDS	48152	48291	0.47	-	2	transcript_id "g3.t1"; gene_id "g3";
scaffold6933	AUGUSTUS	CDS	48372	48485	0.98	-	2	transcript_id "g3.t1"; gene_id "g3";
scaffold6933	AUGUSTUS	exon	48372	48485	.	-	.	transcript_id "g3.t1"; gene_id "g3";
scaffold6933	AUGUSTUS	CDS	49301	49352	0.51	-	0	transcript_id "g3.t1"; gene_id "g3";
scaffold6933	AUGUSTUS	exon	49301	49352	.	-	.	transcript_id "g3.t1"; gene_id "g3";
scaffold6933	AUGUSTUS	CDS	49744	49832	0.59	-	2	transcript_id "g3.t1"; gene_id "g3";
scaffold6933	AUGUSTUS	exon	49744	49832	.	-	.	transcript_id "g3.t1"; gene_id "g3";
scaffold6933	AUGUSTUS	CDS	50039	50220	0.99	-	1	transcript_id "g3.t1"; gene_id "g3";
scaffold6933	AUGUSTUS	exon	50039	50220	.	-	.	transcript_id "g3.t1"; gene_id "g3";
scaffold6933	AUGUSTUS	CDS	50550	50692	0.45	-	0	transcript_id "g3.t1"; gene_id "g3";
scaffold6933	AUGUSTUS	exon	50550	50692	.	-	.	transcript_id "g3.t1"; gene_id "g3";
scaffold6933	AUGUSTUS	CDS	53404	53691	0.36	-	0	transcript_id "g3.t1"; gene_id "g3";
scaffold6933	AUGUSTUS	exon	53404	53726	.	-	.	transcript_id "g3.t1"; gene_id "g3";
scaffold6933	AUGUSTUS	start_codon	53689	53691	.	-	0	transcript_id "g3.t1"; gene_id "g3";
scaffold6933	AUGUSTUS	tss	53726	53726	.	-	.	transcript_id "g3.t1"; gene_id "g3";
# coding sequence = [atgaacggcgacggcgtcgttaaagatgaaagaaaggtcgccggaaaacctgaggagaatgaatacgagtacgaagagg
# aacagaggatgctagaagagctaggaatgtacaaagggaaggtgagattagtgaatagtgaagagccaacagaggagacaatgttactgtggggaatt
# caacagcctacgttttcaaaacccaatgccttcgcacgccaaacttctcttcagctccgtgttgatgcatgtggacgaactctctccattctacagtc
# tccttctaacctgggcactcctggagtaactggttctgtaatgtgggatagtggagtggtccttgggaaattcttggagcacgctgtagaatcagaaa
# gaattcatcttcaaggcaagaaagtcgttgaattgggctctggctgtggattagttggctgtgttgcagctcttttgggtgctcaagttattctcact
# gacctcccagatagactgaggctactaaagaaaaacgtagaagctaatttatatggagatgtaagaggctctgcaacagtaaatgagctcacatgggg
# agatgagttggataatgatatgaggaatcctttgccagattatggtttagaacccaagggagtccagtctgcccttctactctcatcccacttaaaaa
# ccaagcttcagctagcagaagggttcaaacctgtagtgataaagggtaacgttttccctttcaaagctaagcgtctattgaccgatgttcttggatca
# gacgtgatatatagtgagggagctgtggtggatttgatagctacacttctggacctctctggtactcagacaacagttattttagctggagaacttcg
# gaatgatgcaatccttgagtacttcttacaagctgctgcagaggatttcactattggccgtgtagaccaaacacaatggcatcccgattgttgcagtc
# ctcgagtggtaatatacgttttggttaagaagcaaagaaaattgtaa]
# protein sequence = [MNGDGVVKDERKVAGKPEENEYEYEEEQRMLEELGMYKGKVRLVNSEEPTEETMLLWGIQQPTFSKPNAFARQTSLQL
# RVDACGRTLSILQSPSNLGTPGVTGSVMWDSGVVLGKFLEHAVESERIHLQGKKVVELGSGCGLVGCVAALLGAQVILTDLPDRLRLLKKNVEANLYG
# DVRGSATVNELTWGDELDNDMRNPLPDYGLEPKGVQSALLLSSHLKTKLQLAEGFKPVVIKGNVFPFKAKRLLTDVLGSDVIYSEGAVVDLIATLLDL
# SGTQTTVILAGELRNDAILEYFLQAAAEDFTIGRVDQTQWHPDCCSPRVVIYVLVKKQRKL]
# end gene g3
###
# command line:
# augustus --codingseq=1 --proteinprofile=/home/pgsb/tetiana.nosenko/lineages/embryophyta_odb9/prfl/EOG093609MH.prfl --predictionStart=7506 --predictionEnd=53953 --species=arabidopsis ./tmp/scaffold6933Schil_BUSCO_geno_206160443_.temp
```
