## Supplementary material for "The *de novo* reference genome and transcriptome assemblies of the wild tomato species *Solanum chilense*": EOG093609NR.out.1

```
# Please cite: Mario Stanke, Mark Diekhans, Robert Baertsch, David Haussler (2008),
# Using native and syntenically mapped cDNA alignments to improve de novo gene finding
# Bioinformatics 24: 637-644, doi 10.1093/bioinformatics/btn013
# No extrinsic information on sequences given.
# Using protein profile unknown
# --[0..4]--> unknown_A (78) <--[13..26]--> unknown_B (44) <--[0..62]--> unknown_C (68) <--[0..1]--> unknown_D (36) <--[2..13]--> unknown_E (28) <--[0..2]--> unknown_F (67) <--[2..8]--> unknown_G (29) <--[23..45]--> unknown_I (77) <--[0..0]--
# arabidopsis version. Using default transition matrix.
# We have hints for 0 sequences and for 0 of the sequences in the input set.
#
# ----- prediction on sequence number 1 (length = 36898, name = scaffold113) -----
#
# Constraints/Hints:
# (none)
# Predicted genes for sequence number 1 on both strands
# start gene g1
scaffold113	AUGUSTUS	gene	3446	11528	0.01	+	.	g1
scaffold113	AUGUSTUS	transcript	3446	11528	0.01	+	.	g1.t1
scaffold113	AUGUSTUS	tss	3446	3446	.	+	.	transcript_id "g1.t1"; gene_id "g1";
scaffold113	AUGUSTUS	exon	3446	3486	.	+	.	transcript_id "g1.t1"; gene_id "g1";
scaffold113	AUGUSTUS	exon	8642	9502	.	+	.	transcript_id "g1.t1"; gene_id "g1";
scaffold113	AUGUSTUS	start_codon	8736	8738	.	+	0	transcript_id "g1.t1"; gene_id "g1";
scaffold113	AUGUSTUS	intron	9503	9983	0.99	+	.	transcript_id "g1.t1"; gene_id "g1";
scaffold113	AUGUSTUS	intron	10103	10210	0.96	+	.	transcript_id "g1.t1"; gene_id "g1";
scaffold113	AUGUSTUS	intron	10316	10405	0.76	+	.	transcript_id "g1.t1"; gene_id "g1";
scaffold113	AUGUSTUS	CDS	8736	9502	0.81	+	0	transcript_id "g1.t1"; gene_id "g1";
scaffold113	AUGUSTUS	CDS	9984	10102	1	+	1	transcript_id "g1.t1"; gene_id "g1";
scaffold113	AUGUSTUS	exon	9984	10102	.	+	.	transcript_id "g1.t1"; gene_id "g1";
scaffold113	AUGUSTUS	CDS	10211	10315	0.74	+	2	transcript_id "g1.t1"; gene_id "g1";
scaffold113	AUGUSTUS	exon	10211	10315	.	+	.	transcript_id "g1.t1"; gene_id "g1";
scaffold113	AUGUSTUS	CDS	10406	11169	0.85	+	2	transcript_id "g1.t1"; gene_id "g1";
scaffold113	AUGUSTUS	exon	10406	11528	.	+	.	transcript_id "g1.t1"; gene_id "g1";
scaffold113	AUGUSTUS	stop_codon	11167	11169	.	+	0	transcript_id "g1.t1"; gene_id "g1";
scaffold113	AUGUSTUS	tts	11528	11528	.	+	.	transcript_id "g1.t1"; gene_id "g1";
# coding sequence = [atgtactcaagcaacgatttgtatacaaatccaaagccctgcaagcatcttgcagagtacaaggtgaaaaatggtgtat
# gtgggtacaatttgattcaagattgttttaggacaactccatatggtaggacaacattggagatgtcgaaattggagatacctagatgtagtgtttgt
# agtgggtctcagggcagattttacatgtgtttgatctgttcatcagtgttttgttgtttgtcacctgaatcaaaccatgccctattgcatatccagtc
# tcaagatggacatgagattttagtagatatggaaagggctgagctttattgctccgtgtgttgtgatcaggtgtatgatcctgattttgataaggctg
# tgatgtgtaaacatatcagggggttttcaagaagtgaaaatggggttgaggagagtgagatgagattgagtaagagaagaaagctgagtttttggatg
# gatttagattcaaagaatatgaagagattgtttattcgtaagtcgaaatcgtgttatccgttgggattaagaggtttgaacaatttggggaatacttg
# tttcatgaattctgtgttgcaagtgttgcttcatgcaccccctttgagaaattacttccttagtgatagacataaccgagaaatttgcagaaatatgt
# cttcggatcgattgtgcctgccttgtgacattgatcttatgttttcagctgtgttctctggtgatcggaccccttatagtccagctcaatttctttac
# agttggtggcagcattcagaaaatcatgctacctacgagcagcaggatgctcatgagttcttcatttcaatgctggacaagatccatgacaaagaggg
# gaaagcaagtttggcaatcaaagtgagtagatatagtacagatcttgtttatctagatgctcgatttccgatttcaaaatttcggcctgtaccttcat
# ttgggatcaatttcagtgataagggaaaggataatagagattgccagtgtattgctcatagggctttctacgggctcttgagatctgatgtcacatgt
# gcatcatgcggtttcacttcaacaactcatgatccttgtatggacgtttctcttgacttgagtccgtgcaactccagccgaaaggattttgctagcaa
# gtccagtaaggcaaatgaatctcttctaggttgcttggacctcttcacaagaccagaaaaattgggatccgatcagaaaatatactgtgaaaattgtc
# acgaaaagcaagatgctttgaaacaaatgtccatcagaaaactccctcttgttctctgctttcatattaagcgatttgaacattctcccaccagaaaa
# atgtccagaaagatcgatcgccacgtgcaattccctttctctttggacatgaaaccatatttatcatcttcaattgtaagaaaaagatacgggagcag
# aatcttttcgtttgactgtgacgaatcagatgtttctacagaatttgaaatttttgcagtggtcgcacattcaggaatgttggaatctggtcactatg
# tgacgtatttgcatttgataaaccaatggtataaatgtgacgatgcatggataactgaagtcgacgaagaagttgttagggcctcacagtgctatctg
# atatactatgtacagaagatgctctaccacaagagttgtgaagatgttagctgccagccaatgtcactgcgagcagacacatttgttccgataactgg
# ttgctgctag]
# protein sequence = [MYSSNDLYTNPKPCKHLAEYKVKNGVCGYNLIQDCFRTTPYGRTTLEMSKLEIPRCSVCSGSQGRFYMCLICSSVFCC
# LSPESNHALLHIQSQDGHEILVDMERAELYCSVCCDQVYDPDFDKAVMCKHIRGFSRSENGVEESEMRLSKRRKLSFWMDLDSKNMKRLFIRKSKSCY
# PLGLRGLNNLGNTCFMNSVLQVLLHAPPLRNYFLSDRHNREICRNMSSDRLCLPCDIDLMFSAVFSGDRTPYSPAQFLYSWWQHSENHATYEQQDAHE
# FFISMLDKIHDKEGKASLAIKVSRYSTDLVYLDARFPISKFRPVPSFGINFSDKGKDNRDCQCIAHRAFYGLLRSDVTCASCGFTSTTHDPCMDVSLD
# LSPCNSSRKDFASKSSKANESLLGCLDLFTRPEKLGSDQKIYCENCHEKQDALKQMSIRKLPLVLCFHIKRFEHSPTRKMSRKIDRHVQFPFSLDMKP
# YLSSSIVRKRYGSRIFSFDCDESDVSTEFEIFAVVAHSGMLESGHYVTYLHLINQWYKCDDAWITEVDEEVVRASQCYLIYYVQKMLYHKSCEDVSCQ
# PMSLRADTFVPITGCC]
# end gene g1
###
# start gene g2
scaffold113	AUGUSTUS	gene	12326	18955	0.05	+	.	g2
scaffold113	AUGUSTUS	transcript	12326	18955	0.05	+	.	g2.t1
scaffold113	AUGUSTUS	tss	12326	12326	.	+	.	transcript_id "g2.t1"; gene_id "g2";
scaffold113	AUGUSTUS	exon	12326	12530	.	+	.	transcript_id "g2.t1"; gene_id "g2";
scaffold113	AUGUSTUS	exon	14515	14760	.	+	.	transcript_id "g2.t1"; gene_id "g2";
scaffold113	AUGUSTUS	start_codon	14635	14637	.	+	0	transcript_id "g2.t1"; gene_id "g2";
scaffold113	AUGUSTUS	intron	14761	15201	1	+	.	transcript_id "g2.t1"; gene_id "g2";
scaffold113	AUGUSTUS	intron	15514	16921	0.44	+	.	transcript_id "g2.t1"; gene_id "g2";
scaffold113	AUGUSTUS	intron	16983	17635	0.86	+	.	transcript_id "g2.t1"; gene_id "g2";
scaffold113	AUGUSTUS	CDS	14635	14760	1	+	0	transcript_id "g2.t1"; gene_id "g2";
scaffold113	AUGUSTUS	CDS	15202	15513	0.97	+	0	transcript_id "g2.t1"; gene_id "g2";
scaffold113	AUGUSTUS	exon	15202	15513	.	+	.	transcript_id "g2.t1"; gene_id "g2";
scaffold113	AUGUSTUS	CDS	16922	16982	0.53	+	0	transcript_id "g2.t1"; gene_id "g2";
scaffold113	AUGUSTUS	exon	16922	16982	.	+	.	transcript_id "g2.t1"; gene_id "g2";
scaffold113	AUGUSTUS	CDS	17636	18624	1	+	2	transcript_id "g2.t1"; gene_id "g2";
scaffold113	AUGUSTUS	exon	17636	18955	.	+	.	transcript_id "g2.t1"; gene_id "g2";
scaffold113	AUGUSTUS	stop_codon	18622	18624	.	+	0	transcript_id "g2.t1"; gene_id "g2";
scaffold113	AUGUSTUS	tts	18955	18955	.	+	.	transcript_id "g2.t1"; gene_id "g2";
scaffold113	AUGUSTUS	protein_match	14635	14760	4.72	+	0	target "unknown_A[1..42]"; target_start 0; transcript_id "g2.t1"; gene_id "g2";
scaffold113	AUGUSTUS	protein_match	15202	15309	5.54	+	0	target "unknown_A[43..78]"; target_start 0; transcript_id "g2.t1"; gene_id "g2";
scaffold113	AUGUSTUS	protein_match	15379	15510	7.4	+	0	target "unknown_B[1..44]"; target_start 101; transcript_id "g2.t1"; gene_id "g2";
scaffold113	AUGUSTUS	protein_match	15511	15513	1.39	+	0	target "unknown_C[1..1]"; target_start 145; transcript_id "g2.t1"; gene_id "g2";
scaffold113	AUGUSTUS	protein_match	16922	16982	12	+	2	target "unknown_C[2..22]"; target_start 144; transcript_id "g2.t1"; gene_id "g2";
scaffold113	AUGUSTUS	protein_match	17636	17775	5.69	+	2	target "unknown_C[22..68]"; target_start 145; transcript_id "g2.t1"; gene_id "g2";
scaffold113	AUGUSTUS	protein_match	17776	17883	4.27	+	0	target "unknown_D[1..36]"; target_start 213; transcript_id "g2.t1"; gene_id "g2";
scaffold113	AUGUSTUS	protein_match	17890	17973	3.69	+	0	target "unknown_E[1..28]"; target_start 251; transcript_id "g2.t1"; gene_id "g2";
scaffold113	AUGUSTUS	protein_match	17977	18177	7.94	+	0	target "unknown_F[1..67]"; target_start 280; transcript_id "g2.t1"; gene_id "g2";
scaffold113	AUGUSTUS	protein_match	18190	18276	6.58	+	0	target "unknown_G[1..29]"; target_start 351; transcript_id "g2.t1"; gene_id "g2";
scaffold113	AUGUSTUS	protein_match	18391	18621	6.52	+	0	target "unknown_I[1..77]"; target_start 418; transcript_id "g2.t1"; gene_id "g2";
# coding sequence = [atggcggacgaggaagatagagcactggaagagcagttggaaattcaattggatgagcagaaagacgctctccattctc
# tcactgaagcactatcctctgatccttccgatcccgaactcctctcggttcatgaagagcttgttcagtctataaaagactccgaggaaggccttctt
# cacctaaaacgtgcaaggttgttgctagaggttgatgcttctttacatggtttcaaggagcaacctgctgatgttgaggtggagcctcttgacccaac
# agagtatgaagaagaaccgctagtggatgaagagtatgctgttggatcaaaatgtagatttcgcaataatgatggaaggtggtataatggtctaatcg
# tggggttggagggttctcattttgcaaaagtttgtttccgcactccaacgtctgaaaacatggtgatgtgccagttctttctacagcagcgatgtcga
# tttggtagtagttgccgcttatcacatggtattgacattccaatatcctcgttaaagaagtatatccctattaaatgggattcatcacttgctggttc
# ctgcatctgggctcgctcagatagcaaagctggactttggaaaaaagctgaacttggttcttgggatgaaaagcttaatttgggtcacattgttttct
# gtgatgatggaagttctactatgcttggagctgaaaatattgaactgtctgaacatgcagaggtgagtgatgaagaagagagttactcgagttcagaa
# gaaaatgattctagtgactatgaagatgatagtccagaagggttaggatttgtgggaagcacagccctgcagtgtggtgtccagaatgaaacaacact
# ttttgccaagtgggaaaatcacacacgtggcatagcttccaagatgatggcaaacatgggttaccgtgaaggaatggggttaggctcatctggacagg
# gaatggtgaatcctattcctgtgaaagttcttccacctaaacaatctcttgaccatgccattaaaaaccagaaagctgagcatgaagacaaagagcat
# aagaaaagaagtaggggtggtaagaggaaacgtgagaagaaatttgcagcagctgctcgggctgcaaaagaagcagaggaatcaagaccagatgtgtt
# tagtcttatcaatactcagcttgcagtgcatgaagaaaccatgaacaacagctcaggaaataggcggccaagtaaggcaaaagggggagagaagaaag
# aagacaggagggctctggttgcatatgatgatgagataaaagggttgaagatacaggctcagaaactggaagaaatggtgcagcgaaacaggaacgag
# aagccggtttatgacgctgctatgaggaagctaaatgaaacacgtaaagctatagccactgctgaagctgctcatgcatctgcatcaaatgcagttca
# tagcaaggaaaaggaaaagagatggctgaaattctag]
# protein sequence = [MADEEDRALEEQLEIQLDEQKDALHSLTEALSSDPSDPELLSVHEELVQSIKDSEEGLLHLKRARLLLEVDASLHGFK
# EQPADVEVEPLDPTEYEEEPLVDEEYAVGSKCRFRNNDGRWYNGLIVGLEGSHFAKVCFRTPTSENMVMCQFFLQQRCRFGSSCRLSHGIDIPISSLK
# KYIPIKWDSSLAGSCIWARSDSKAGLWKKAELGSWDEKLNLGHIVFCDDGSSTMLGAENIELSEHAEVSDEEESYSSSEENDSSDYEDDSPEGLGFVG
# STALQCGVQNETTLFAKWENHTRGIASKMMANMGYREGMGLGSSGQGMVNPIPVKVLPPKQSLDHAIKNQKAEHEDKEHKKRSRGGKRKREKKFAAAA
# RAAKEAEESRPDVFSLINTQLAVHEETMNNSSGNRRPSKAKGGEKKEDRRALVAYDDEIKGLKIQAQKLEEMVQRNRNEKPVYDAAMRKLNETRKAIA
# TAEAAHASASNAVHSKEKEKRWLKF]
# sequence of block unknown_A     0 [MADEEDRALEEQLEIQLDEQKDALHSLTEALSSDPSDPELLSVHEELVQSIKDSEEGLLHLKRARLLLEVDASLHGFK] 78
# sequence of block unknown_B   101 [EEYAVGSKCRFRNNDGRWYNGLIVGLEGSHFAKVCFRTPTSENM] 145
# sequence of block unknown_C   145 [VMCQFFLQQRCRFGSSCRLSHGIDIPISSLKKYIPIKWDSSLAGSCIWARSDSKAGLWKKAELGSWDE] 213
# sequence of block unknown_D   213 [KLNLGHIVFCDDGSSTMLGAENIELSEHAEVSDEEE] 249
# sequence of block unknown_E   251 [SSSEENDSSDYEDDSPEGLGFVGSTALQ] 279
# sequence of block unknown_F   280 [GVQNETTLFAKWENHTRGIASKMMANMGYREGMGLGSSGQGMVNPIPVKVLPPKQSLDHAIKNQKAE] 347
# sequence of block unknown_G   351 [EHKKRSRGGKRKREKKFAAAARAAKEAEE] 380
# sequence of block unknown_I   418 [EDRRALVAYDDEIKGLKIQAQKLEEMVQRNRNEKPVYDAAMRKLNETRKAIATAEAAHASASNAVHSKEKEKRWLKF] 495
# end gene g2
###
# start gene g3
scaffold113	AUGUSTUS	gene	20254	23861	0.01	-	.	g3
scaffold113	AUGUSTUS	transcript	20254	23861	0.01	-	.	g3.t1
scaffold113	AUGUSTUS	tts	20254	20254	.	-	.	transcript_id "g3.t1"; gene_id "g3";
scaffold113	AUGUSTUS	exon	20254	20665	.	-	.	transcript_id "g3.t1"; gene_id "g3";
scaffold113	AUGUSTUS	stop_codon	20552	20554	.	-	0	transcript_id "g3.t1"; gene_id "g3";
scaffold113	AUGUSTUS	intron	20666	20764	0.97	-	.	transcript_id "g3.t1"; gene_id "g3";
scaffold113	AUGUSTUS	intron	20848	21501	0.11	-	.	transcript_id "g3.t1"; gene_id "g3";
scaffold113	AUGUSTUS	CDS	20552	20665	0.54	-	0	transcript_id "g3.t1"; gene_id "g3";
scaffold113	AUGUSTUS	CDS	20765	20847	0.53	-	2	transcript_id "g3.t1"; gene_id "g3";
scaffold113	AUGUSTUS	exon	20765	20847	.	-	.	transcript_id "g3.t1"; gene_id "g3";
scaffold113	AUGUSTUS	CDS	21502	21613	0.22	-	0	transcript_id "g3.t1"; gene_id "g3";
scaffold113	AUGUSTUS	exon	21502	21631	.	-	.	transcript_id "g3.t1"; gene_id "g3";
scaffold113	AUGUSTUS	start_codon	21611	21613	.	-	0	transcript_id "g3.t1"; gene_id "g3";
scaffold113	AUGUSTUS	exon	22661	23037	.	-	.	transcript_id "g3.t1"; gene_id "g3";
scaffold113	AUGUSTUS	exon	23801	23861	.	-	.	transcript_id "g3.t1"; gene_id "g3";
scaffold113	AUGUSTUS	tss	23861	23861	.	-	.	transcript_id "g3.t1"; gene_id "g3";
# coding sequence = [atgcatgtcggtacacctgtcagtaataatcaacaggaattacagggattctgcagtagcccaacatctgttcagatgt
# accatatgcttaatcagtttgatttctgttggacttgtaggggcaaatttcaggatattgatcagagaaaacgtgtagctgctgcaggaaatctttct
# ggtattgatgattctgaggttgttggatatctcagtaacacgaaggagattcattacaagacgatcatatgggaaaaaatgaataaagagtttgctaa
# ggtattgccttcttccatctactcttctacataa]
# protein sequence = [MHVGTPVSNNQQELQGFCSSPTSVQMYHMLNQFDFCWTCRGKFQDIDQRKRVAAAGNLSGIDDSEVVGYLSNTKEIHY
# KTIIWEKMNKEFAKVLPSSIYSST]
# end gene g3
###
# command line:
# augustus --codingseq=1 --proteinprofile=/home/pgsb/tetiana.nosenko/lineages/embryophyta_odb9/prfl/EOG093609NR.prfl --predictionStart=0 --predictionEnd=36898 --species=arabidopsis ./tmp/scaffold113Schil_BUSCO_geno_206160443_.temp
```
