## Supplementary material for "The *de novo* reference genome and transcriptome assemblies of the wild tomato species *Solanum chilense*": EOG093609NZ.out.1

```
# Please cite: Mario Stanke, Mark Diekhans, Robert Baertsch, David Haussler (2008),
# Using native and syntenically mapped cDNA alignments to improve de novo gene finding
# Bioinformatics 24: 637-644, doi 10.1093/bioinformatics/btn013
# No extrinsic information on sequences given.
# Using protein profile unknown
# --[0..39]--> unknown_A (46) <--[8..47]--> unknown_C (138) <--[0..4]--> unknown_D (108) <--[0..11]--> unknown_E (14) <--[0..3]--> unknown_F (85) <--[0..28]--
# arabidopsis version. Using default transition matrix.
# We have hints for 0 sequences and for 0 of the sequences in the input set.
#
# ----- prediction on sequence number 1 (length = 26493, name = scaffold1543) -----
#
# Constraints/Hints:
# (none)
# Predicted genes for sequence number 1 on both strands
# start gene g1
scaffold1543	AUGUSTUS	gene	1	9111	0.04	+	.	g1
scaffold1543	AUGUSTUS	transcript	1	9111	0.04	+	.	g1.t1
scaffold1543	AUGUSTUS	intron	255	588	0.67	+	.	transcript_id "g1.t1"; gene_id "g1";
scaffold1543	AUGUSTUS	intron	616	1334	0.67	+	.	transcript_id "g1.t1"; gene_id "g1";
scaffold1543	AUGUSTUS	intron	1443	1520	0.96	+	.	transcript_id "g1.t1"; gene_id "g1";
scaffold1543	AUGUSTUS	intron	1593	1783	0.97	+	.	transcript_id "g1.t1"; gene_id "g1";
scaffold1543	AUGUSTUS	intron	1871	3937	0.85	+	.	transcript_id "g1.t1"; gene_id "g1";
scaffold1543	AUGUSTUS	intron	4090	4202	0.97	+	.	transcript_id "g1.t1"; gene_id "g1";
scaffold1543	AUGUSTUS	intron	4284	4379	1	+	.	transcript_id "g1.t1"; gene_id "g1";
scaffold1543	AUGUSTUS	intron	4414	4686	0.89	+	.	transcript_id "g1.t1"; gene_id "g1";
scaffold1543	AUGUSTUS	intron	4754	4989	0.94	+	.	transcript_id "g1.t1"; gene_id "g1";
scaffold1543	AUGUSTUS	intron	5067	6134	1	+	.	transcript_id "g1.t1"; gene_id "g1";
scaffold1543	AUGUSTUS	intron	6196	6304	0.91	+	.	transcript_id "g1.t1"; gene_id "g1";
scaffold1543	AUGUSTUS	intron	6388	6718	0.83	+	.	transcript_id "g1.t1"; gene_id "g1";
scaffold1543	AUGUSTUS	intron	6791	8066	0.58	+	.	transcript_id "g1.t1"; gene_id "g1";
scaffold1543	AUGUSTUS	CDS	1	254	1	+	2	transcript_id "g1.t1"; gene_id "g1";
scaffold1543	AUGUSTUS	exon	1	254	.	+	.	transcript_id "g1.t1"; gene_id "g1";
scaffold1543	AUGUSTUS	CDS	589	615	0.66	+	0	transcript_id "g1.t1"; gene_id "g1";
scaffold1543	AUGUSTUS	exon	589	615	.	+	.	transcript_id "g1.t1"; gene_id "g1";
scaffold1543	AUGUSTUS	CDS	1335	1442	0.97	+	0	transcript_id "g1.t1"; gene_id "g1";
scaffold1543	AUGUSTUS	exon	1335	1442	.	+	.	transcript_id "g1.t1"; gene_id "g1";
scaffold1543	AUGUSTUS	CDS	1521	1592	0.97	+	0	transcript_id "g1.t1"; gene_id "g1";
scaffold1543	AUGUSTUS	exon	1521	1592	.	+	.	transcript_id "g1.t1"; gene_id "g1";
scaffold1543	AUGUSTUS	CDS	1784	1870	0.86	+	0	transcript_id "g1.t1"; gene_id "g1";
scaffold1543	AUGUSTUS	exon	1784	1870	.	+	.	transcript_id "g1.t1"; gene_id "g1";
scaffold1543	AUGUSTUS	CDS	3938	4089	0.98	+	0	transcript_id "g1.t1"; gene_id "g1";
scaffold1543	AUGUSTUS	exon	3938	4089	.	+	.	transcript_id "g1.t1"; gene_id "g1";
scaffold1543	AUGUSTUS	CDS	4203	4283	0.97	+	1	transcript_id "g1.t1"; gene_id "g1";
scaffold1543	AUGUSTUS	exon	4203	4283	.	+	.	transcript_id "g1.t1"; gene_id "g1";
scaffold1543	AUGUSTUS	CDS	4380	4413	0.95	+	1	transcript_id "g1.t1"; gene_id "g1";
scaffold1543	AUGUSTUS	exon	4380	4413	.	+	.	transcript_id "g1.t1"; gene_id "g1";
scaffold1543	AUGUSTUS	CDS	4687	4753	0.94	+	0	transcript_id "g1.t1"; gene_id "g1";
scaffold1543	AUGUSTUS	exon	4687	4753	.	+	.	transcript_id "g1.t1"; gene_id "g1";
scaffold1543	AUGUSTUS	CDS	4990	5066	1	+	2	transcript_id "g1.t1"; gene_id "g1";
scaffold1543	AUGUSTUS	exon	4990	5066	.	+	.	transcript_id "g1.t1"; gene_id "g1";
scaffold1543	AUGUSTUS	CDS	6135	6195	0.93	+	0	transcript_id "g1.t1"; gene_id "g1";
scaffold1543	AUGUSTUS	exon	6135	6195	.	+	.	transcript_id "g1.t1"; gene_id "g1";
scaffold1543	AUGUSTUS	CDS	6305	6387	0.8	+	2	transcript_id "g1.t1"; gene_id "g1";
scaffold1543	AUGUSTUS	exon	6305	6387	.	+	.	transcript_id "g1.t1"; gene_id "g1";
scaffold1543	AUGUSTUS	CDS	6719	6790	1	+	0	transcript_id "g1.t1"; gene_id "g1";
scaffold1543	AUGUSTUS	exon	6719	6790	.	+	.	transcript_id "g1.t1"; gene_id "g1";
scaffold1543	AUGUSTUS	CDS	8067	8231	0.86	+	0	transcript_id "g1.t1"; gene_id "g1";
scaffold1543	AUGUSTUS	exon	8067	9111	.	+	.	transcript_id "g1.t1"; gene_id "g1";
scaffold1543	AUGUSTUS	stop_codon	8229	8231	.	+	0	transcript_id "g1.t1"; gene_id "g1";
scaffold1543	AUGUSTUS	tts	9111	9111	.	+	.	transcript_id "g1.t1"; gene_id "g1";
# coding sequence = [ttttggttggtggttttgcttcaggtgtagggatggtgactccccttggatgtggagtggaaaccacatggaagaggct
# aatagaaggggaatgtggtgtaagagcaataggtcctgatgatttgaagatgaatggttttgaaccggaagttaagatgtatacatttgatcagttga
# catccaaagttgctgcagttgtgccctatggttctagctcaggtgaattcgacgagcagttgtggcttaactctaaggacatgtttcagatccacctt
# tttcaggagcatagatcgattgcaagatttataggatatgctttatgtgctgctgatgaagctcttaaagatgctaattggatgcccactgagcaaaa
# tgaaaaggaacagacgggtgtttccttaggtgctggaactggaagtatcagtgacatattggaagcgtccagaatgatctgtgaaaagaatatacgcc
# ggcttagtccatttttcatcccacggatattgatcaacatggcttctggtcatgtaagcatgaagtatggatttcagggaccaaatcattcttcagtt
# acagcttgtgccactggagctcattcaattggtgatgctgccaggatgattcagtttggagatacaaatgtgatggttgcaggggggacagaagccag
# cattgatgctttatctattgctggattctgtaggttaagggcgttgagtaccaagtataattcaaaaccccatgaagcctccaggccatttgattgtg
# gtcgtgatggatttgtgataggtgaggggtctggtgtcatggtattagaggaattggagcatgcaagaaagcgaggagctaagatatacgcagagcta
# cgtggctatggaacatcaggtgatgcacatcatattacacagccacatattggtggaagaggtgcagttttggctatgactcgtgctttgaaacagtc
# tggtcttcatcctagtcaagtggattatataaatgctcacgcaacatctacaccccttggtgatgcagcagaagcaaatgctataaaatgtgtattct
# ctgatcatgctacatcaggggccctgtccgtatcctctacaaagggtgctactggtcatctccttggagccgctggagctgttgaagcaatttttact
# gtcttggcaatacaccacggtgtcgcgcctttgacactgaacctttctgaaccagatccagtattcaatggtggtttcatgcccttgactgcttcaaa
# ggagatgaccattaaatctggtttatcaaactcatttggatttggaggaacgaattcttgcttgctttttacttcaaccaattga]
# protein sequence = [LVGGFASGVGMVTPLGCGVETTWKRLIEGECGVRAIGPDDLKMNGFEPEVKMYTFDQLTSKVAAVVPYGSSSGEFDEQ
# LWLNSKDMFQIHLFQEHRSIARFIGYALCAADEALKDANWMPTEQNEKEQTGVSLGAGTGSISDILEASRMICEKNIRRLSPFFIPRILINMASGHVS
# MKYGFQGPNHSSVTACATGAHSIGDAARMIQFGDTNVMVAGGTEASIDALSIAGFCRLRALSTKYNSKPHEASRPFDCGRDGFVIGEGSGVMVLEELE
# HARKRGAKIYAELRGYGTSGDAHHITQPHIGGRGAVLAMTRALKQSGLHPSQVDYINAHATSTPLGDAAEANAIKCVFSDHATSGALSVSSTKGATGH
# LLGAAGAVEAIFTVLAIHHGVAPLTLNLSEPDPVFNGGFMPLTASKEMTIKSGLSNSFGFGGTNSCLLFTSTN]
# end gene g1
###
# start gene g2
scaffold1543	AUGUSTUS	gene	19786	24470	0.12	+	.	g2
scaffold1543	AUGUSTUS	transcript	19786	24470	0.12	+	.	g2.t1
scaffold1543	AUGUSTUS	tss	19786	19786	.	+	.	transcript_id "g2.t1"; gene_id "g2";
scaffold1543	AUGUSTUS	exon	19786	20728	.	+	.	transcript_id "g2.t1"; gene_id "g2";
scaffold1543	AUGUSTUS	start_codon	20252	20254	.	+	0	transcript_id "g2.t1"; gene_id "g2";
scaffold1543	AUGUSTUS	intron	20729	21897	0.98	+	.	transcript_id "g2.t1"; gene_id "g2";
scaffold1543	AUGUSTUS	intron	22015	22711	1	+	.	transcript_id "g2.t1"; gene_id "g2";
scaffold1543	AUGUSTUS	intron	22891	22988	0.99	+	.	transcript_id "g2.t1"; gene_id "g2";
scaffold1543	AUGUSTUS	intron	23083	23599	0.99	+	.	transcript_id "g2.t1"; gene_id "g2";
scaffold1543	AUGUSTUS	intron	23678	23761	0.96	+	.	transcript_id "g2.t1"; gene_id "g2";
scaffold1543	AUGUSTUS	intron	23864	24041	0.94	+	.	transcript_id "g2.t1"; gene_id "g2";
scaffold1543	AUGUSTUS	CDS	20252	20728	0.97	+	0	transcript_id "g2.t1"; gene_id "g2";
scaffold1543	AUGUSTUS	CDS	21898	22014	1	+	0	transcript_id "g2.t1"; gene_id "g2";
scaffold1543	AUGUSTUS	exon	21898	22014	.	+	.	transcript_id "g2.t1"; gene_id "g2";
scaffold1543	AUGUSTUS	CDS	22712	22890	0.99	+	0	transcript_id "g2.t1"; gene_id "g2";
scaffold1543	AUGUSTUS	exon	22712	22890	.	+	.	transcript_id "g2.t1"; gene_id "g2";
scaffold1543	AUGUSTUS	CDS	22989	23082	0.99	+	1	transcript_id "g2.t1"; gene_id "g2";
scaffold1543	AUGUSTUS	exon	22989	23082	.	+	.	transcript_id "g2.t1"; gene_id "g2";
scaffold1543	AUGUSTUS	CDS	23600	23677	0.99	+	0	transcript_id "g2.t1"; gene_id "g2";
scaffold1543	AUGUSTUS	exon	23600	23677	.	+	.	transcript_id "g2.t1"; gene_id "g2";
scaffold1543	AUGUSTUS	CDS	23762	23863	0.94	+	0	transcript_id "g2.t1"; gene_id "g2";
scaffold1543	AUGUSTUS	exon	23762	23863	.	+	.	transcript_id "g2.t1"; gene_id "g2";
scaffold1543	AUGUSTUS	CDS	24042	24179	0.94	+	0	transcript_id "g2.t1"; gene_id "g2";
scaffold1543	AUGUSTUS	exon	24042	24470	.	+	.	transcript_id "g2.t1"; gene_id "g2";
scaffold1543	AUGUSTUS	stop_codon	24177	24179	.	+	0	transcript_id "g2.t1"; gene_id "g2";
scaffold1543	AUGUSTUS	tts	24470	24470	.	+	.	transcript_id "g2.t1"; gene_id "g2";
# coding sequence = [atgtatggaacccaaaatagaaaagatttggcctttgaataccaatctcaaattcagattttgaggccaagtattcatt
# ccagaagggcaaatattactgtgaaattccaagatctatatgggtttacagtggaaggcaatgttgatgatgtaaatgtgttgaatgaggttagggag
# aaggttagggaacagggtaaggtgtggtgggcattagaagctagcaaaggtgtaaattggtatttgcaaacacaagttacatcaacccttaaaacatc
# ccttaaactctctactttggtgaatgcaattactctcaagaaactaattaggaaaggaatcccacctgtgttgaggcctaaggtgtggttttcactat
# caggtgcagctaagaagaaatcaaccgtcccggaaagttattaccaagacatgaccatggctgttgaggataaggtcacacctgcaaccaaacagatt
# gatcatgaccttccacgaacctttcctggtcatccctggttggacacttctgagggtcatgctgctctgaggcgagtgctcgtcgcctattctttccg
# agattctgatgttggctattgccagggattgaactatgttgcagcattattgttgctcgtgctaaaaactgaagaagatgctttctggatgcttgctg
# tccttttagagaatgtcttggttaatgattgttatactaataacttgtctggatgccatgttgagcaaagagtgttcaaggacctattaaccaaaaaa
# tgtccaaggttagcagctcatttggattctctagaatttgatgtttctcttgtttgcactgagtggtttctctgccttttctccaaaagtttgccttc
# tgagacaaccttgcgagtatgggatgtcctcttctatgaaggtgctaaggttctatttcatgttgcattggcaattttcaagatgaacgaagagaagt
# tgctggtagcacatcatgttggggatgtaattagtatcatacagagaagcactcatcacctttttgatcctgacgagttgttaacggttgcatttgat
# aaagttggctctatgacaacgactactatatcaaaacagaggaaaaagcaggaaccagctgtaatggcagagctcgaccagagatcaagacggttaaa
# ttctgtatttccagatgaaaaactgtag]
# protein sequence = [MYGTQNRKDLAFEYQSQIQILRPSIHSRRANITVKFQDLYGFTVEGNVDDVNVLNEVREKVREQGKVWWALEASKGVN
# WYLQTQVTSTLKTSLKLSTLVNAITLKKLIRKGIPPVLRPKVWFSLSGAAKKKSTVPESYYQDMTMAVEDKVTPATKQIDHDLPRTFPGHPWLDTSEG
# HAALRRVLVAYSFRDSDVGYCQGLNYVAALLLLVLKTEEDAFWMLAVLLENVLVNDCYTNNLSGCHVEQRVFKDLLTKKCPRLAAHLDSLEFDVSLVC
# TEWFLCLFSKSLPSETTLRVWDVLFYEGAKVLFHVALAIFKMNEEKLLVAHHVGDVISIIQRSTHHLFDPDELLTVAFDKVGSMTTTTISKQRKKQEP
# AVMAELDQRSRRLNSVFPDEKL]
# end gene g2
###
# command line:
# augustus --codingseq=1 --proteinprofile=/home/pgsb/tetiana.nosenko/lineages/embryophyta_odb9/prfl/EOG093609NZ.prfl --predictionStart=0 --predictionEnd=26493 --species=arabidopsis ./tmp/scaffold1543Schil_BUSCO_geno_206160443_.temp
```
