## Supplementary material for "The *de novo* reference genome and transcriptome assemblies of the wild tomato species *Solanum chilense*": EOG093609O4.out.1

```
# Please cite: Mario Stanke, Mark Diekhans, Robert Baertsch, David Haussler (2008),
# Using native and syntenically mapped cDNA alignments to improve de novo gene finding
# Bioinformatics 24: 637-644, doi 10.1093/bioinformatics/btn013
# No extrinsic information on sequences given.
# Using protein profile unknown
# --[0..33]--> unknown_A (11) <--[0..15]--> unknown_B (30) <--[0..44]--> unknown_C (122) <--[0..8]--> unknown_D (26) <--[5..38]--> unknown_E (101) <--[0..2]--> unknown_F (87) <--[0..1]--> unknown_G (54) <--[0..179]--
# arabidopsis version. Using default transition matrix.
# We have hints for 0 sequences and for 0 of the sequences in the input set.
#
# ----- prediction on sequence number 1 (length = 33314, name = scaffold6095) -----
#
# Constraints/Hints:
# (none)
# Predicted genes for sequence number 1 on both strands
# start gene g1
scaffold6095	AUGUSTUS	gene	57280	58579	0.46	+	.	g1
scaffold6095	AUGUSTUS	transcript	57280	58579	0.46	+	.	g1.t1
scaffold6095	AUGUSTUS	tss	57280	57280	.	+	.	transcript_id "g1.t1"; gene_id "g1";
scaffold6095	AUGUSTUS	exon	57280	57500	.	+	.	transcript_id "g1.t1"; gene_id "g1";
scaffold6095	AUGUSTUS	start_codon	57458	57460	.	+	0	transcript_id "g1.t1"; gene_id "g1";
scaffold6095	AUGUSTUS	intron	57501	57816	0.56	+	.	transcript_id "g1.t1"; gene_id "g1";
scaffold6095	AUGUSTUS	CDS	57458	57500	0.56	+	0	transcript_id "g1.t1"; gene_id "g1";
scaffold6095	AUGUSTUS	CDS	57817	57890	0.56	+	2	transcript_id "g1.t1"; gene_id "g1";
scaffold6095	AUGUSTUS	exon	57817	58579	.	+	.	transcript_id "g1.t1"; gene_id "g1";
scaffold6095	AUGUSTUS	stop_codon	57888	57890	.	+	0	transcript_id "g1.t1"; gene_id "g1";
scaffold6095	AUGUSTUS	tts	58579	58579	.	+	.	transcript_id "g1.t1"; gene_id "g1";
# coding sequence = [atgaaacccgagctaaatgcccatagatccgtttacattgcttatctgatgggaagaacaagtgttgctgatgatttca
# tggtctattcttttactgacgttgacttcaaggagtga]
# protein sequence = [MKPELNAHRSVYIAYLMGRTSVADDFMVYSFTDVDFKE]
# end gene g1
###
# start gene g2
scaffold6095	AUGUSTUS	gene	58660	64077	0.02	+	.	g2
scaffold6095	AUGUSTUS	transcript	58660	64077	0.02	+	.	g2.t1
scaffold6095	AUGUSTUS	tss	58660	58660	.	+	.	transcript_id "g2.t1"; gene_id "g2";
scaffold6095	AUGUSTUS	exon	58660	58712	.	+	.	transcript_id "g2.t1"; gene_id "g2";
scaffold6095	AUGUSTUS	start_codon	58677	58679	.	+	0	transcript_id "g2.t1"; gene_id "g2";
scaffold6095	AUGUSTUS	intron	58713	58842	0.4	+	.	transcript_id "g2.t1"; gene_id "g2";
scaffold6095	AUGUSTUS	intron	59047	60207	0.85	+	.	transcript_id "g2.t1"; gene_id "g2";
scaffold6095	AUGUSTUS	intron	60472	61191	0.77	+	.	transcript_id "g2.t1"; gene_id "g2";
scaffold6095	AUGUSTUS	intron	61408	61477	0.85	+	.	transcript_id "g2.t1"; gene_id "g2";
scaffold6095	AUGUSTUS	intron	61634	61813	0.79	+	.	transcript_id "g2.t1"; gene_id "g2";
scaffold6095	AUGUSTUS	intron	61974	62056	1	+	.	transcript_id "g2.t1"; gene_id "g2";
scaffold6095	AUGUSTUS	intron	62209	62345	1	+	.	transcript_id "g2.t1"; gene_id "g2";
scaffold6095	AUGUSTUS	intron	62434	62515	1	+	.	transcript_id "g2.t1"; gene_id "g2";
scaffold6095	AUGUSTUS	intron	62590	62670	1	+	.	transcript_id "g2.t1"; gene_id "g2";
scaffold6095	AUGUSTUS	intron	62746	63010	1	+	.	transcript_id "g2.t1"; gene_id "g2";
scaffold6095	AUGUSTUS	CDS	58677	58712	0.29	+	0	transcript_id "g2.t1"; gene_id "g2";
scaffold6095	AUGUSTUS	CDS	58843	59046	0.67	+	0	transcript_id "g2.t1"; gene_id "g2";
scaffold6095	AUGUSTUS	exon	58843	59046	.	+	.	transcript_id "g2.t1"; gene_id "g2";
scaffold6095	AUGUSTUS	CDS	60208	60471	0.9	+	0	transcript_id "g2.t1"; gene_id "g2";
scaffold6095	AUGUSTUS	exon	60208	60471	.	+	.	transcript_id "g2.t1"; gene_id "g2";
scaffold6095	AUGUSTUS	CDS	61192	61407	0.92	+	0	transcript_id "g2.t1"; gene_id "g2";
scaffold6095	AUGUSTUS	exon	61192	61407	.	+	.	transcript_id "g2.t1"; gene_id "g2";
scaffold6095	AUGUSTUS	CDS	61478	61633	0.71	+	0	transcript_id "g2.t1"; gene_id "g2";
scaffold6095	AUGUSTUS	exon	61478	61633	.	+	.	transcript_id "g2.t1"; gene_id "g2";
scaffold6095	AUGUSTUS	CDS	61814	61973	0.99	+	0	transcript_id "g2.t1"; gene_id "g2";
scaffold6095	AUGUSTUS	exon	61814	61973	.	+	.	transcript_id "g2.t1"; gene_id "g2";
scaffold6095	AUGUSTUS	CDS	62057	62208	1	+	2	transcript_id "g2.t1"; gene_id "g2";
scaffold6095	AUGUSTUS	exon	62057	62208	.	+	.	transcript_id "g2.t1"; gene_id "g2";
scaffold6095	AUGUSTUS	CDS	62346	62433	1	+	0	transcript_id "g2.t1"; gene_id "g2";
scaffold6095	AUGUSTUS	exon	62346	62433	.	+	.	transcript_id "g2.t1"; gene_id "g2";
scaffold6095	AUGUSTUS	CDS	62516	62589	1	+	2	transcript_id "g2.t1"; gene_id "g2";
scaffold6095	AUGUSTUS	exon	62516	62589	.	+	.	transcript_id "g2.t1"; gene_id "g2";
scaffold6095	AUGUSTUS	CDS	62671	62745	1	+	0	transcript_id "g2.t1"; gene_id "g2";
scaffold6095	AUGUSTUS	exon	62671	62745	.	+	.	transcript_id "g2.t1"; gene_id "g2";
scaffold6095	AUGUSTUS	CDS	63011	63346	1	+	0	transcript_id "g2.t1"; gene_id "g2";
scaffold6095	AUGUSTUS	exon	63011	64077	.	+	.	transcript_id "g2.t1"; gene_id "g2";
scaffold6095	AUGUSTUS	stop_codon	63344	63346	.	+	0	transcript_id "g2.t1"; gene_id "g2";
scaffold6095	AUGUSTUS	tts	64077	64077	.	+	.	transcript_id "g2.t1"; gene_id "g2";
# coding sequence = [atgatgggagttcctatagggatttgtggcttctggcaaatatggactgatattggagagagtgaagttgataaagacc
# gtatgctgttggagctggaaagagagtgtatggaagtctatcgaagaaaagttgaagacgctgccaatgcaaaatcacgtcttcatcagtctgttgca
# gctaaagaagctgagcttgcaaccttaatggctgctcttggtgaacacaacattaattcaccgatacagtcagagaagatgtcagcttcattgaagga
# gcagcttgggttaatcatgcctcttgttgatgatttaaaagcaaagaaatatgagagagttaagcagtttgcagatataaagacgcaaattgagaaaa
# taactagtgagatttcagggtcttgtaatattgtcaattctcttagcaccttaaacttggaagaacatgacttgtcgacaagaaagctctctgaatgc
# caatcccatctacgtgctcttcaaaaggagaagtctgtgcgtgtccaaagagttctggacagtgtgaatgaggttcatacattgtgcggtgtacttgg
# gctggattttggtgaaactgtaagcaatgtgcatcctagcttgcacgagacaagcatgggacagtacacaaacatcagtgacagtacactggaaggtc
# tagaccaggctatccttaaactgaaaacagaaagaaaagttcgatatcagaagctaaaggacgtggcgggatctctgtttgagctttggaagttgatg
# gatacaacgagagaagaaaggcgtaagttatcaaggatcatttcctttcttgacatttctgaatcaaaggttgttgaaccaggtgcacttacattgga
# ggttattcaacaggtatcagcagaagttgggaggcttaccaagttgaaagcaagcagaatgaaagagttggtgatgaaaaggagggcagaactggagg
# atttgtgctgtagaacccatatacaacctgattcaagtactgctgctgataaatccagtgcaatgattgactctggtcttgtggacccttgtgaactc
# ctggcaaatattgaagcacaaataaacaaagtaaaggatgaagctttaagccgaaaagaaattatggataagatagaacggtggctttcatcatgtga
# tgaggaaaactggcttgaagattataacctggatcatacacgttacagcggtggaagaggtgctcatataaatctaaagcgagcagaacgagcaagaa
# ttacagtgactaagattccaggtatggttgacagtttgattagccggacactagcttgggaaaatgagaatcagaagttgtttctgtacgatggggtg
# cgattggtgtcaatattggaggattacaaagtgagtcgacatcagaaagaagaggataagaaacgtgcgcgggatcagaagaaactccaagatatgct
# gctggcagagaaggaatctatatatggttctagacctagtccaagaagaagcagcagctttaggaagacgaatggattccatacaaatggaaacgggt
# cagtcaccccctcaccacgccgaaactcagttggttgtgcaactccagagcttcaaacaccccgttcttactctgggcggcagaatacctatttcaag
# gaaatgagaagactatctactgttcctctcaactttgtggctatggcaaaggaagataccatgtcattttcttcaattggcggttctgagcccgaatc
# tccacctcaaggctga]
# protein sequence = [MMGVPIGICGFWQIWTDIGESEVDKDRMLLELERECMEVYRRKVEDAANAKSRLHQSVAAKEAELATLMAALGEHNIN
# SPIQSEKMSASLKEQLGLIMPLVDDLKAKKYERVKQFADIKTQIEKITSEISGSCNIVNSLSTLNLEEHDLSTRKLSECQSHLRALQKEKSVRVQRVL
# DSVNEVHTLCGVLGLDFGETVSNVHPSLHETSMGQYTNISDSTLEGLDQAILKLKTERKVRYQKLKDVAGSLFELWKLMDTTREERRKLSRIISFLDI
# SESKVVEPGALTLEVIQQVSAEVGRLTKLKASRMKELVMKRRAELEDLCCRTHIQPDSSTAADKSSAMIDSGLVDPCELLANIEAQINKVKDEALSRK
# EIMDKIERWLSSCDEENWLEDYNLDHTRYSGGRGAHINLKRAERARITVTKIPGMVDSLISRTLAWENENQKLFLYDGVRLVSILEDYKVSRHQKEED
# KKRARDQKKLQDMLLAEKESIYGSRPSPRRSSSFRKTNGFHTNGNGSVTPSPRRNSVGCATPELQTPRSYSGRQNTYFKEMRRLSTVPLNFVAMAKED
# TMSFSSIGGSEPESPPQG]
# end gene g2
###
# start gene g3
scaffold6095	AUGUSTUS	gene	64270	66109	0.18	+	.	g3
scaffold6095	AUGUSTUS	transcript	64270	66109	0.18	+	.	g3.t1
scaffold6095	AUGUSTUS	tss	64270	64270	.	+	.	transcript_id "g3.t1"; gene_id "g3";
scaffold6095	AUGUSTUS	exon	64270	66109	.	+	.	transcript_id "g3.t1"; gene_id "g3";
scaffold6095	AUGUSTUS	start_codon	64430	64432	.	+	0	transcript_id "g3.t1"; gene_id "g3";
scaffold6095	AUGUSTUS	CDS	64430	66064	0.97	+	0	transcript_id "g3.t1"; gene_id "g3";
scaffold6095	AUGUSTUS	stop_codon	66062	66064	.	+	0	transcript_id "g3.t1"; gene_id "g3";
scaffold6095	AUGUSTUS	tts	66109	66109	.	+	.	transcript_id "g3.t1"; gene_id "g3";
# coding sequence = [atggtgacccggcgtcggatattcaataaatacctgatcgccggcgtcattgccggcgccggagttactttccaaaccc
# taactcctaactcattcctttcttccactgattcccctttcatcaacggggtcgttcggtcctcccgagctctcttcactataacttccattgtcatc
# gactacaagttctcactgtacggactcaatcctcacgccgacgactatcgccttactctcgccgaactgcatctacgatcagcgaaaagaattctaac
# gatgtgtgaagcaaataaaggtatttacatcaaggcaggtcagtttgttgctgccattaggcaagtaccaaaagaatactcaacaacactttcttcat
# tacaggatcatgctattccttttcagtttgaatcgattaaacaagtgttagttagtaatttaggtttaaattgtttatcggaggtttttttctccttt
# aatgaggttccggttgctgctgcatctattgctcaagtacaccatgctgttttagtaaaagaccgtcaggaagtggcggtgaaggtgcagtatcctgg
# attggagtatcaaatgaaatttgaccttgtaactatgtctttgttatcgaaattggttggatggatcttccctggatataggtttcaatggcttgtaa
# ctgaatttgaaaaatctattgcatctgagcttgattttactgcagaggctaaaaatttggagaggattagggaaaattttaaggataactctatggtt
# agggttccgaatgtgttttgggattttacgacaaggcaggttatgacgatggagttttgcagaggtcgtaaagtcgatgacttggagtttctgaagga
# aagaggaattagtgaagtcaaggttgcgaaaactttggcagaagtatttgcagaaatgatttttgttcatggttttcttcatggggatttacatcctg
# gtaatatattggtttctcctgaagggaagaatggattttcgttagtgttgttggatttcgggatttgtaaacagttgaatgaggatttcagattgaag
# tattgcgagctttgggaggctttggtagttaaggacccagccaaaatccaggagataggagaatattttggtgttgggaagtactcgagatacttccc
# tgtcatattcacaggaagaacaattgacagtaagtacgcactgggcgaaggaatgtctgttgaagaaaagaagaacctgaagcaggaactgaagtcac
# ttaaaatggaggatatatcttccttcatggaatccctgcctaccgattttctcacagtattgcggaccgatgggctcctaagatctctgacgagcaag
# ttgggtgctcccttgagagtcaggttactagcatatgctgagtatgcactttatggactttcattgaaggctgactctaaatctgattctgtcataga
# agtcgtgctctttagattcaagattggtctccgatacatccaactaagactcctgtttgggatattggggcttgtttcatggctagaaaacatcaaac
# acacgtcaactagaaggtttaaagattttcttgcctcagctggttttgtggtaaggagcttgtactgtcctttattggcaacataa]
# protein sequence = [MVTRRRIFNKYLIAGVIAGAGVTFQTLTPNSFLSSTDSPFINGVVRSSRALFTITSIVIDYKFSLYGLNPHADDYRLT
# LAELHLRSAKRILTMCEANKGIYIKAGQFVAAIRQVPKEYSTTLSSLQDHAIPFQFESIKQVLVSNLGLNCLSEVFFSFNEVPVAAASIAQVHHAVLV
# KDRQEVAVKVQYPGLEYQMKFDLVTMSLLSKLVGWIFPGYRFQWLVTEFEKSIASELDFTAEAKNLERIRENFKDNSMVRVPNVFWDFTTRQVMTMEF
# CRGRKVDDLEFLKERGISEVKVAKTLAEVFAEMIFVHGFLHGDLHPGNILVSPEGKNGFSLVLLDFGICKQLNEDFRLKYCELWEALVVKDPAKIQEI
# GEYFGVGKYSRYFPVIFTGRTIDSKYALGEGMSVEEKKNLKQELKSLKMEDISSFMESLPTDFLTVLRTDGLLRSLTSKLGAPLRVRLLAYAEYALYG
# LSLKADSKSDSVIEVVLFRFKIGLRYIQLRLLFGILGLVSWLENIKHTSTRRFKDFLASAGFVVRSLYCPLLAT]
# end gene g3
###
# start gene g4
scaffold6095	AUGUSTUS	gene	66708	70595	0.07	-	.	g4
scaffold6095	AUGUSTUS	transcript	66708	70595	0.07	-	.	g4.t1
scaffold6095	AUGUSTUS	tts	66708	66708	.	-	.	transcript_id "g4.t1"; gene_id "g4";
scaffold6095	AUGUSTUS	exon	66708	66961	.	-	.	transcript_id "g4.t1"; gene_id "g4";
scaffold6095	AUGUSTUS	stop_codon	66848	66850	.	-	0	transcript_id "g4.t1"; gene_id "g4";
scaffold6095	AUGUSTUS	intron	66962	68977	0.43	-	.	transcript_id "g4.t1"; gene_id "g4";
scaffold6095	AUGUSTUS	CDS	66848	66961	0.43	-	0	transcript_id "g4.t1"; gene_id "g4";
scaffold6095	AUGUSTUS	CDS	68978	70315	0.91	-	0	transcript_id "g4.t1"; gene_id "g4";
scaffold6095	AUGUSTUS	exon	68978	70595	.	-	.	transcript_id "g4.t1"; gene_id "g4";
scaffold6095	AUGUSTUS	start_codon	70313	70315	.	-	0	transcript_id "g4.t1"; gene_id "g4";
scaffold6095	AUGUSTUS	tss	70595	70595	.	-	.	transcript_id "g4.t1"; gene_id "g4";
# coding sequence = [atggaggatcagacagaagtacgaaatttcgatttaaaacaagatgaagtggctatagttatggttccatttccaggac
# aaggccatcttaatcaacttcttcaacttgcttgtttaatcacctcatcatatgatgatcttccagtctattatgttggctcagctacacataatctt
# caagctcgtgttcgagccaacgcgttaaatccttcagacatagccaaaattcatttccatgatatcccaacacctgattttacctctcctgcacctga
# tcctaatgcattgatcaaatttccatcacatcttgagccatcatgggatgcttgtatgcttcttcgcgagcctattgcttccttcttacgcgatattt
# cctcaatatcaagacgagtagttgttgttcatgattctttaatgtcctataacgttcaggacgtttcatccttgcacaacgcggaatcctatatattt
# aattgcatttctgtgttcactttctactgtattatatgtttgtctgttggaatgtctgttccacttgaagaggaattggttaaaaagttaccttccct
# tgatggaattatgacggataaaatcagagatcgcggagcttctcagagtccatatttagatattagatcaggtgatatacataatacaagcaaagtga
# ttgaaggtaagtttcttgatctgttagcacaagtagcaagtgatcagaacaagaaaaattgggcaattggaccacttttgcctactaaaatagatcgt
# gtctcgaatagggaggatatatgtttggattggcttaacaaacagcctccaagatcagtactttatgtgtcttttggaacaacaacttcattttctga
# tagggaaatcaaggagctcgcgatgggattagagcagagcaaacagaggtttatatgggtgttgagggacgcggatagaggagatatctttactgagg
# aagctaggagagttgagttgcctgaagggtttgaggaaagagtaaaaggggtcgggttagtggtgagagaatgggcgccacaaccagaaatcttggct
# cattcgtctacaggcgggttcatgagtcattgtggatggaattcttgtatagagagtattactatgggggtgcctatagctgcttggcctatgcactc
# tgatcaaccaatgactggtttcttggtgacggacgtgttgaaaataggcctgattgtgagggagtgggagaaacgcgaggagctggtgaatgcatcca
# ctattgaggacgtcgtgaggaagttgatggcatcagaagaaggcgatacgattagaagaagagcagaagaattgggagaagctcgtaaaaagccattg
# actttcatttctgccgatgatccaggattaaatgacatcattgaagaagctagagaagaatacctggaacttagtcactgtagttcttgctcattgtg
# a]
# protein sequence = [MEDQTEVRNFDLKQDEVAIVMVPFPGQGHLNQLLQLACLITSSYDDLPVYYVGSATHNLQARVRANALNPSDIAKIHF
# HDIPTPDFTSPAPDPNALIKFPSHLEPSWDACMLLREPIASFLRDISSISRRVVVVHDSLMSYNVQDVSSLHNAESYIFNCISVFTFYCIICLSVGMS
# VPLEEELVKKLPSLDGIMTDKIRDRGASQSPYLDIRSGDIHNTSKVIEGKFLDLLAQVASDQNKKNWAIGPLLPTKIDRVSNREDICLDWLNKQPPRS
# VLYVSFGTTTSFSDREIKELAMGLEQSKQRFIWVLRDADRGDIFTEEARRVELPEGFEERVKGVGLVVREWAPQPEILAHSSTGGFMSHCGWNSCIES
# ITMGVPIAAWPMHSDQPMTGFLVTDVLKIGLIVREWEKREELVNASTIEDVVRKLMASEEGDTIRRRAEELGEARKKPLTFISADDPGLNDIIEEARE
# EYLELSHCSSCSL]
# end gene g4
###
# start gene g5
scaffold6095	AUGUSTUS	gene	76360	77917	0.39	+	.	g5
scaffold6095	AUGUSTUS	transcript	76360	77917	0.39	+	.	g5.t1
scaffold6095	AUGUSTUS	tss	76360	76360	.	+	.	transcript_id "g5.t1"; gene_id "g5";
scaffold6095	AUGUSTUS	exon	76360	77917	.	+	.	transcript_id "g5.t1"; gene_id "g5";
scaffold6095	AUGUSTUS	start_codon	76391	76393	.	+	0	transcript_id "g5.t1"; gene_id "g5";
scaffold6095	AUGUSTUS	CDS	76391	77734	0.97	+	0	transcript_id "g5.t1"; gene_id "g5";
scaffold6095	AUGUSTUS	stop_codon	77732	77734	.	+	0	transcript_id "g5.t1"; gene_id "g5";
scaffold6095	AUGUSTUS	tts	77917	77917	.	+	.	transcript_id "g5.t1"; gene_id "g5";
# coding sequence = [atgacacaagtagaaaaccatgaacttagcaaactaaaacaagatgaagtagctatagttatggtgccattaccatctc
# aaggccatctcaaccaactactccaactttcatgtttaatctcctcctatcatcttcctgtctactatgttggattggctacacataatcgtcaagct
# aggatcgcgttaaatccttcaaacatagccaaacttcacttccatgaccttccaaatcctgaactaattgcctttgagacaatatgggatgcttctac
# gcatcttcgcgatcctattactttattcatacgcgatatttcattgaaagtaagacgagtcatcgttgttcatgatcctatgatgtcttataatgtcc
# aagatgtttcatctttgcctaatgctgaatcctatatattcaacaacatttcagtattctcatgctacattatgatgtgcttgttcttaaagacttct
# gttcaacatgaagaggaattgcttaaaaagttgtactcatttgaaggagttacaacagatgaagctatggatttatcagattctcaacatccatatat
# ggatgttagatcaggtgacatccataatacaagtaaagtgattgaaagaaagtatattgatttgatggaacaagcagaacttagtcttaacaagaaac
# aatgggcaattggacctattctacctactaaactcgattacatctcgaacaagaaggatatatgtttggattggctcaacaaacaacctccaagatca
# gttctttacgtatcttttggaacaacaaattcactttccgataggcaaatcaaggagctcgcgatgggattagagcagagtaaacataggtttatatg
# ggtgttgagagacgcggatagaggagatatcgatagaaaagttgagttgcctcaaggatttgaggaaagagtaaaaggggttgggttagtggtaagag
# aatggacaccacaactagaaattttggctcattcgtctacgggcgggttcatgagtcattgtgattggaactcttgcttagagagtattactatggga
# gtgcctataggtgtttggcctatacacactaatcaaccaataaatggtttcttggtgacggatatattgaaaataggcctactcgttagagattgggg
# gaaacgcgaggaggtggtaagtgcatcgactattgagaatgtcgtgaggaagttgatggcgtcagaagaaggcgatacgattagaaaaagagctgaag
# aattgggagaaggtgtaagacggtccacagagaaagggggagcgtttcaaatagagttggattcgttcatcgcgcatatcacgagatag]
# protein sequence = [MTQVENHELSKLKQDEVAIVMVPLPSQGHLNQLLQLSCLISSYHLPVYYVGLATHNRQARIALNPSNIAKLHFHDLPN
# PELIAFETIWDASTHLRDPITLFIRDISLKVRRVIVVHDPMMSYNVQDVSSLPNAESYIFNNISVFSCYIMMCLFLKTSVQHEEELLKKLYSFEGVTT
# DEAMDLSDSQHPYMDVRSGDIHNTSKVIERKYIDLMEQAELSLNKKQWAIGPILPTKLDYISNKKDICLDWLNKQPPRSVLYVSFGTTNSLSDRQIKE
# LAMGLEQSKHRFIWVLRDADRGDIDRKVELPQGFEERVKGVGLVVREWTPQLEILAHSSTGGFMSHCDWNSCLESITMGVPIGVWPIHTNQPINGFLV
# TDILKIGLLVRDWGKREEVVSASTIENVVRKLMASEEGDTIRKRAEELGEGVRRSTEKGGAFQIELDSFIAHITR]
# end gene g5
###
# command line:
# augustus --codingseq=1 --proteinprofile=/home/pgsb/tetiana.nosenko/lineages/embryophyta_odb9/prfl/EOG093609O4.prfl --predictionStart=46285 --predictionEnd=84062 --species=arabidopsis ./tmp/scaffold6095Schil_BUSCO_geno_206160443_.temp
```
