## Supplementary material for "The *de novo* reference genome and transcriptome assemblies of the wild tomato species *Solanum chilense*": EOG093609O4.out.2

```
# Please cite: Mario Stanke, Mark Diekhans, Robert Baertsch, David Haussler (2008),
# Using native and syntenically mapped cDNA alignments to improve de novo gene finding
# Bioinformatics 24: 637-644, doi 10.1093/bioinformatics/btn013
# No extrinsic information on sequences given.
# Using protein profile unknown
# --[0..33]--> unknown_A (11) <--[0..15]--> unknown_B (30) <--[0..44]--> unknown_C (122) <--[0..8]--> unknown_D (26) <--[5..38]--> unknown_E (101) <--[0..2]--> unknown_F (87) <--[0..1]--> unknown_G (54) <--[0..179]--
# arabidopsis version. Using default transition matrix.
# We have hints for 0 sequences and for 0 of the sequences in the input set.
#
# ----- prediction on sequence number 1 (length = 30485, name = scaffold100) -----
#
# Constraints/Hints:
# (none)
# Predicted genes for sequence number 1 on both strands
# start gene g1
scaffold100	AUGUSTUS	gene	200493	203045	0.03	+	.	g1
scaffold100	AUGUSTUS	transcript	200493	203045	0.03	+	.	g1.t1
scaffold100	AUGUSTUS	tss	200493	200493	.	+	.	transcript_id "g1.t1"; gene_id "g1";
scaffold100	AUGUSTUS	exon	200493	200600	.	+	.	transcript_id "g1.t1"; gene_id "g1";
scaffold100	AUGUSTUS	exon	201596	201697	.	+	.	transcript_id "g1.t1"; gene_id "g1";
scaffold100	AUGUSTUS	start_codon	201598	201600	.	+	0	transcript_id "g1.t1"; gene_id "g1";
scaffold100	AUGUSTUS	intron	201698	202492	0.56	+	.	transcript_id "g1.t1"; gene_id "g1";
scaffold100	AUGUSTUS	CDS	201598	201697	0.28	+	0	transcript_id "g1.t1"; gene_id "g1";
scaffold100	AUGUSTUS	CDS	202493	202632	0.97	+	2	transcript_id "g1.t1"; gene_id "g1";
scaffold100	AUGUSTUS	exon	202493	203045	.	+	.	transcript_id "g1.t1"; gene_id "g1";
scaffold100	AUGUSTUS	stop_codon	202630	202632	.	+	0	transcript_id "g1.t1"; gene_id "g1";
scaffold100	AUGUSTUS	tts	203045	203045	.	+	.	transcript_id "g1.t1"; gene_id "g1";
# coding sequence = [atggctctctcattagaagacttccttgttcgtgcccgagtactaaagctgtatcgacatgctctgagaatctcaagca
# gagcacctcctcatgctaaagctgatttgaggcagattataagacaagagatggagaataataggaattgcaatgacaagcagagaattcggttcttg
# attagtgatggaattgaaagagtgaaacgtttagatgagacgcttgatatgcaaggccattga]
# protein sequence = [MALSLEDFLVRARVLKLYRHALRISSRAPPHAKADLRQIIRQEMENNRNCNDKQRIRFLISDGIERVKRLDETLDMQG
# H]
# end gene g1
###
# start gene g2
scaffold100	AUGUSTUS	gene	204032	209748	0.01	-	.	g2
scaffold100	AUGUSTUS	transcript	204032	209748	0.01	-	.	g2.t1
scaffold100	AUGUSTUS	tts	204032	204032	.	-	.	transcript_id "g2.t1"; gene_id "g2";
scaffold100	AUGUSTUS	exon	204032	205227	.	-	.	transcript_id "g2.t1"; gene_id "g2";
scaffold100	AUGUSTUS	stop_codon	204767	204769	.	-	0	transcript_id "g2.t1"; gene_id "g2";
scaffold100	AUGUSTUS	intron	205228	205574	0.35	-	.	transcript_id "g2.t1"; gene_id "g2";
scaffold100	AUGUSTUS	intron	206784	207131	0.94	-	.	transcript_id "g2.t1"; gene_id "g2";
scaffold100	AUGUSTUS	intron	207435	207530	0.48	-	.	transcript_id "g2.t1"; gene_id "g2";
scaffold100	AUGUSTUS	intron	207652	207768	0.43	-	.	transcript_id "g2.t1"; gene_id "g2";
scaffold100	AUGUSTUS	intron	207921	208080	0.49	-	.	transcript_id "g2.t1"; gene_id "g2";
scaffold100	AUGUSTUS	intron	208679	208771	0.63	-	.	transcript_id "g2.t1"; gene_id "g2";
scaffold100	AUGUSTUS	intron	208995	209059	0.94	-	.	transcript_id "g2.t1"; gene_id "g2";
scaffold100	AUGUSTUS	CDS	204767	205227	0.51	-	2	transcript_id "g2.t1"; gene_id "g2";
scaffold100	AUGUSTUS	CDS	205575	206783	0.44	-	2	transcript_id "g2.t1"; gene_id "g2";
scaffold100	AUGUSTUS	exon	205575	206783	.	-	.	transcript_id "g2.t1"; gene_id "g2";
scaffold100	AUGUSTUS	CDS	207132	207434	0.46	-	2	transcript_id "g2.t1"; gene_id "g2";
scaffold100	AUGUSTUS	exon	207132	207434	.	-	.	transcript_id "g2.t1"; gene_id "g2";
scaffold100	AUGUSTUS	CDS	207531	207651	0.89	-	0	transcript_id "g2.t1"; gene_id "g2";
scaffold100	AUGUSTUS	exon	207531	207651	.	-	.	transcript_id "g2.t1"; gene_id "g2";
scaffold100	AUGUSTUS	CDS	207769	207920	0.28	-	2	transcript_id "g2.t1"; gene_id "g2";
scaffold100	AUGUSTUS	exon	207769	207920	.	-	.	transcript_id "g2.t1"; gene_id "g2";
scaffold100	AUGUSTUS	CDS	208081	208678	0.49	-	0	transcript_id "g2.t1"; gene_id "g2";
scaffold100	AUGUSTUS	exon	208081	208678	.	-	.	transcript_id "g2.t1"; gene_id "g2";
scaffold100	AUGUSTUS	CDS	208772	208994	0.59	-	1	transcript_id "g2.t1"; gene_id "g2";
scaffold100	AUGUSTUS	exon	208772	208994	.	-	.	transcript_id "g2.t1"; gene_id "g2";
scaffold100	AUGUSTUS	CDS	209060	209268	1	-	0	transcript_id "g2.t1"; gene_id "g2";
scaffold100	AUGUSTUS	exon	209060	209272	.	-	.	transcript_id "g2.t1"; gene_id "g2";
scaffold100	AUGUSTUS	start_codon	209266	209268	.	-	0	transcript_id "g2.t1"; gene_id "g2";
scaffold100	AUGUSTUS	exon	209656	209748	.	-	.	transcript_id "g2.t1"; gene_id "g2";
scaffold100	AUGUSTUS	tss	209748	209748	.	-	.	transcript_id "g2.t1"; gene_id "g2";
# coding sequence = [atgaggattgcactcttaggaaaaaggaagtatggttttgtaactggtgcttgcaccaaagcattgtacaaagatgaac
# ttcatgaacagtgggaaacatgtaatgccatagttttgtcatggttaatgaacactgtgagtgaggagcttcttagtggcatagtttatgccacaacc
# gcattctctgtttgggcagatctcaaggaaagatccatgaggattgcactcttaggaaaaaggaagtatggttttgtaactggtgcttgcaccaaagc
# attgtacaaagatgaacttcatgaacagtgggaaacatgtaatgccatagttttgtcatggttaatgaacactgtgagtgaggagcttcttagtggca
# tagtttatgccacaactgcattctctgtttgggcagatctcaaggaaaggtttgataagaccttatggagtgagtatgatgctgtgataccacatcct
# agctgctcatgtccacagtctaaggagtatgtagatcaccttcatgaattgaggctaattcagtttttaagcggattaaatgaatcatatgatcaacc
# ccgtagacagatattgcttaaaggaattacaccttctctaaaccaagcatatgccatgatcatagaggatgaaattcaacattcaacatgcacagctc
# atgctgttgataagtcaaattcaatggtgatgaatgtatgtagagctcaagggaaggaagtttttactcaagggaaggaagtttttaagggtaagaaa
# tgtgattactgtcatttttctggacatactagagataattgctacaaactaattggtcatccaagtgattggaaatttaagaagaagttaggatatgg
# caataaaaataccagtggtggttctagtgctagctatggaggtgctggaaataagaacattagtgatggttctagtgctggttatagaggtccacata
# tagccaataatgcggtaggtgacttcaacattgcctatgatcagtctcaaatagcctcaaccagtcaagattctggtgctactcatcatgttacaaca
# tataagcagtcattgttcaagagttatgaattgaataaatcacagaagaaccaggtacatttacccacaggggatagagtagatgtgaatcatattgg
# tgaatcgactatatttgaagatgaggacctcttcaatggcagggtgaaggggattggtaaggagcaaggaggtttatacatgttcaagagtggctcaa
# cattgaataaaatagacaaatgtaagcaacaagtaatggtggctgcagatgatacatttactagttgtcctgtttgtccattagctaaacaaacaaga
# caagtatttcctagtagtaactctagagcctctactagttttgatttggttcatatggatttatggggaccatataaaattcctactttggacaagaa
# gcattactttctaactatagttgatgattacagtagatttgtttggatttacttgttgcaattgaagtctgaaactgttgtagccataaagctgtttc
# tctctatgatcaagactcaatttggtggacatgttaaagttgtgagatcagataatgaaagagctgttcctactatatttttaggatattcagagcta
# caaaagggttatgtgttgttggatataaagtccaaaaggtttctagtgagcagagatgtagtgtgtcatgaaaatatccttcctttctcaacaaagga
# agcatatgcagaagtatcaatagatatatgtggttctccattagatatcattgataattctttaacagattgtgatattgaggttgccaaagacacaa
# aagctcatgatgataatgctggaaatgctaatggtaatgcagattcgggagctctttatgatgacaatacaattagtgttcctattactattgaggtt
# gttgaagtgcctactacaagtattagaagaacttcaaggaggataaaggaaccaatttggataaaggattacacaaagggaaaacaaagcagcactag
# gcatccaatagccaattctcttagctatgacagagttacatctggttacaaagcatttgtaagcaaattctctgagtgcattgaaccaaaaatctttc
# atcaagcttccaaagatgacagatggattcaggctatgcaacaggagataaaggctgtagaagagaataatacatggtcaatagttgatctacctaaa
# ggaatgcatactgtgggctctaagtggatttacaaaataaaatacaaagcagatggtcaagttgaaaggttcaaagctagattggtagctaagggata
# tagtcaacaggaagggctagactaccatgatactttttcaccagttgcaaaaatggtgacagttagatgtgtgattgccttagctgtctcaaaagggt
# ggcctatgtatcaaatggatgtttataatgcctttcttcaaggtgatcttgaggaagaagtctacatggagatgcctgaagggtttagaaaaccagga
# gaaaacaaagtgtgcaagttacttaagtctctatatggccttaaacaggcatctagacagtggaacttgaagttgtctaatgccttaatagcaggtgg
# tttttctcagagtggatatgattattcattattcaccttaaataaagatgcagacattgtacttattcttgtttatgttgatgatttgctgattactg
# gaagcaatactaaaatgattaatgaagcaaaggcaaatctacacaaacagttcaagatgaaagaccttggtgagcttagatttttccttgtgggccaa
# ggaatatggctacaatctaaacctgctaatgagttgtcatgttggtgtgattctgattgggctgcctgtcctaatactaggagatctatcacaggata
# tatggttaagtttggagaatcacttgtatcctggaaatcaaagaaacaacagattgagtctagaagttcagctgaggctgaatatagaagcatgtcat
# cagttgtatctgaagttacttggctattggggttatttactgatctaggtgtgaaaatccacatgccaattcttgtatttagtgatagtaaatctgca
# atacaacttgcagcaaatccagtttttcacgagaggacaaaacacattgaaattgactgtcacttcattagagacaaaatcaaagccaaggttattaa
# cacagttcatgttcatactcaacaacaactagcagatttgctaacaaaggggttgagttga]
# protein sequence = [MRIALLGKRKYGFVTGACTKALYKDELHEQWETCNAIVLSWLMNTVSEELLSGIVYATTAFSVWADLKERSMRIALLG
# KRKYGFVTGACTKALYKDELHEQWETCNAIVLSWLMNTVSEELLSGIVYATTAFSVWADLKERFDKTLWSEYDAVIPHPSCSCPQSKEYVDHLHELRL
# IQFLSGLNESYDQPRRQILLKGITPSLNQAYAMIIEDEIQHSTCTAHAVDKSNSMVMNVCRAQGKEVFTQGKEVFKGKKCDYCHFSGHTRDNCYKLIG
# HPSDWKFKKKLGYGNKNTSGGSSASYGGAGNKNISDGSSAGYRGPHIANNAVGDFNIAYDQSQIASTSQDSGATHHVTTYKQSLFKSYELNKSQKNQV
# HLPTGDRVDVNHIGESTIFEDEDLFNGRVKGIGKEQGGLYMFKSGSTLNKIDKCKQQVMVAADDTFTSCPVCPLAKQTRQVFPSSNSRASTSFDLVHM
# DLWGPYKIPTLDKKHYFLTIVDDYSRFVWIYLLQLKSETVVAIKLFLSMIKTQFGGHVKVVRSDNERAVPTIFLGYSELQKGYVLLDIKSKRFLVSRD
# VVCHENILPFSTKEAYAEVSIDICGSPLDIIDNSLTDCDIEVAKDTKAHDDNAGNANGNADSGALYDDNTISVPITIEVVEVPTTSIRRTSRRIKEPI
# WIKDYTKGKQSSTRHPIANSLSYDRVTSGYKAFVSKFSECIEPKIFHQASKDDRWIQAMQQEIKAVEENNTWSIVDLPKGMHTVGSKWIYKIKYKADG
# QVERFKARLVAKGYSQQEGLDYHDTFSPVAKMVTVRCVIALAVSKGWPMYQMDVYNAFLQGDLEEEVYMEMPEGFRKPGENKVCKLLKSLYGLKQASR
# QWNLKLSNALIAGGFSQSGYDYSLFTLNKDADIVLILVYVDDLLITGSNTKMINEAKANLHKQFKMKDLGELRFFLVGQGIWLQSKPANELSCWCDSD
# WAACPNTRRSITGYMVKFGESLVSWKSKKQQIESRSSAEAEYRSMSSVVSEVTWLLGLFTDLGVKIHMPILVFSDSKSAIQLAANPVFHERTKHIEID
# CHFIRDKIKAKVINTVHVHTQQQLADLLTKGLS]
# end gene g2
###
# start gene g3
scaffold100	AUGUSTUS	gene	210373	222761	0.01	+	.	g3
scaffold100	AUGUSTUS	transcript	210373	222761	0.01	+	.	g3.t1
scaffold100	AUGUSTUS	tss	210373	210373	.	+	.	transcript_id "g3.t1"; gene_id "g3";
scaffold100	AUGUSTUS	exon	210373	210591	.	+	.	transcript_id "g3.t1"; gene_id "g3";
scaffold100	AUGUSTUS	start_codon	210408	210410	.	+	0	transcript_id "g3.t1"; gene_id "g3";
scaffold100	AUGUSTUS	intron	210592	211616	0.6	+	.	transcript_id "g3.t1"; gene_id "g3";
scaffold100	AUGUSTUS	intron	211772	211912	0.97	+	.	transcript_id "g3.t1"; gene_id "g3";
scaffold100	AUGUSTUS	intron	212039	212179	0.98	+	.	transcript_id "g3.t1"; gene_id "g3";
scaffold100	AUGUSTUS	intron	212276	212355	0.96	+	.	transcript_id "g3.t1"; gene_id "g3";
scaffold100	AUGUSTUS	intron	212457	216263	0.01	+	.	transcript_id "g3.t1"; gene_id "g3";
scaffold100	AUGUSTUS	intron	216301	217831	0.62	+	.	transcript_id "g3.t1"; gene_id "g3";
scaffold100	AUGUSTUS	intron	218051	219176	0.59	+	.	transcript_id "g3.t1"; gene_id "g3";
scaffold100	AUGUSTUS	intron	219289	220855	0.46	+	.	transcript_id "g3.t1"; gene_id "g3";
scaffold100	AUGUSTUS	intron	220948	221031	0.98	+	.	transcript_id "g3.t1"; gene_id "g3";
scaffold100	AUGUSTUS	intron	221212	221689	0.29	+	.	transcript_id "g3.t1"; gene_id "g3";
scaffold100	AUGUSTUS	intron	221804	222368	0.17	+	.	transcript_id "g3.t1"; gene_id "g3";
scaffold100	AUGUSTUS	CDS	210408	210591	0.89	+	0	transcript_id "g3.t1"; gene_id "g3";
scaffold100	AUGUSTUS	CDS	211617	211771	0.61	+	2	transcript_id "g3.t1"; gene_id "g3";
scaffold100	AUGUSTUS	exon	211617	211771	.	+	.	transcript_id "g3.t1"; gene_id "g3";
scaffold100	AUGUSTUS	CDS	211913	212038	0.98	+	0	transcript_id "g3.t1"; gene_id "g3";
scaffold100	AUGUSTUS	exon	211913	212038	.	+	.	transcript_id "g3.t1"; gene_id "g3";
scaffold100	AUGUSTUS	CDS	212180	212275	0.97	+	0	transcript_id "g3.t1"; gene_id "g3";
scaffold100	AUGUSTUS	exon	212180	212275	.	+	.	transcript_id "g3.t1"; gene_id "g3";
scaffold100	AUGUSTUS	CDS	212356	212456	0.78	+	0	transcript_id "g3.t1"; gene_id "g3";
scaffold100	AUGUSTUS	exon	212356	212456	.	+	.	transcript_id "g3.t1"; gene_id "g3";
scaffold100	AUGUSTUS	CDS	216264	216300	0.67	+	1	transcript_id "g3.t1"; gene_id "g3";
scaffold100	AUGUSTUS	exon	216264	216300	.	+	.	transcript_id "g3.t1"; gene_id "g3";
scaffold100	AUGUSTUS	CDS	217832	218050	0.67	+	0	transcript_id "g3.t1"; gene_id "g3";
scaffold100	AUGUSTUS	exon	217832	218050	.	+	.	transcript_id "g3.t1"; gene_id "g3";
scaffold100	AUGUSTUS	CDS	219177	219288	0.91	+	0	transcript_id "g3.t1"; gene_id "g3";
scaffold100	AUGUSTUS	exon	219177	219288	.	+	.	transcript_id "g3.t1"; gene_id "g3";
scaffold100	AUGUSTUS	CDS	220856	220947	0.96	+	2	transcript_id "g3.t1"; gene_id "g3";
scaffold100	AUGUSTUS	exon	220856	220947	.	+	.	transcript_id "g3.t1"; gene_id "g3";
scaffold100	AUGUSTUS	CDS	221032	221211	0.49	+	0	transcript_id "g3.t1"; gene_id "g3";
scaffold100	AUGUSTUS	exon	221032	221211	.	+	.	transcript_id "g3.t1"; gene_id "g3";
scaffold100	AUGUSTUS	CDS	221690	221803	0.25	+	0	transcript_id "g3.t1"; gene_id "g3";
scaffold100	AUGUSTUS	exon	221690	221803	.	+	.	transcript_id "g3.t1"; gene_id "g3";
scaffold100	AUGUSTUS	CDS	222369	222569	0.17	+	0	transcript_id "g3.t1"; gene_id "g3";
scaffold100	AUGUSTUS	exon	222369	222761	.	+	.	transcript_id "g3.t1"; gene_id "g3";
scaffold100	AUGUSTUS	stop_codon	222567	222569	.	+	0	transcript_id "g3.t1"; gene_id "g3";
scaffold100	AUGUSTUS	tts	222761	222761	.	+	.	transcript_id "g3.t1"; gene_id "g3";
scaffold100	AUGUSTUS	protein_match	210501	210533	4.82	+	0	target "unknown_A[1..11]"; target_start 31; transcript_id "g3.t1"; gene_id "g3";
scaffold100	AUGUSTUS	protein_match	210534	210591	4.93	+	0	target "unknown_B[1..20]"; target_start 42; transcript_id "g3.t1"; gene_id "g3";
scaffold100	AUGUSTUS	protein_match	211617	211648	6.96	+	2	target "unknown_B[20..30]"; target_start 42; transcript_id "g3.t1"; gene_id "g3";
scaffold100	AUGUSTUS	protein_match	211649	211771	7.51	+	0	target "unknown_C[1..41]"; target_start 72; transcript_id "g3.t1"; gene_id "g3";
scaffold100	AUGUSTUS	protein_match	211913	212038	6.81	+	2	target "unknown_C[42..84]"; target_start 71; transcript_id "g3.t1"; gene_id "g3";
scaffold100	AUGUSTUS	protein_match	212180	212275	8.78	+	2	target "unknown_C[84..116]"; target_start 71; transcript_id "g3.t1"; gene_id "g3";
scaffold100	AUGUSTUS	protein_match	212356	212376	10.9	+	0	target "unknown_C[116..122]"; target_start 72; transcript_id "g3.t1"; gene_id "g3";
scaffold100	AUGUSTUS	protein_match	212401	212456	6.12	+	0	target "unknown_D[1..19]"; target_start 202; transcript_id "g3.t1"; gene_id "g3";
scaffold100	AUGUSTUS	protein_match	216264	216285	5.27	+	1	target "unknown_D[19..26]"; target_start 202; transcript_id "g3.t1"; gene_id "g3";
scaffold100	AUGUSTUS	protein_match	217832	218050	7.03	+	0	target "unknown_E[1..73]"; target_start 233; transcript_id "g3.t1"; gene_id "g3";
scaffold100	AUGUSTUS	protein_match	219177	219260	10.1	+	0	target "unknown_E[74..101]"; target_start 233; transcript_id "g3.t1"; gene_id "g3";
scaffold100	AUGUSTUS	protein_match	219267	219288	3.85	+	0	target "unknown_F[1..8]"; target_start 336; transcript_id "g3.t1"; gene_id "g3";
scaffold100	AUGUSTUS	protein_match	220856	220947	9.19	+	1	target "unknown_F[8..39]"; target_start 335; transcript_id "g3.t1"; gene_id "g3";
scaffold100	AUGUSTUS	protein_match	221032	221178	7.36	+	0	target "unknown_F[39..87]"; target_start 336; transcript_id "g3.t1"; gene_id "g3";
scaffold100	AUGUSTUS	protein_match	221182	221211	5.56	+	0	target "unknown_G[1..10]"; target_start 424; transcript_id "g3.t1"; gene_id "g3";
scaffold100	AUGUSTUS	protein_match	221690	221803	8.88	+	2	target "unknown_G[11..49]"; target_start 423; transcript_id "g3.t1"; gene_id "g3";
scaffold100	AUGUSTUS	protein_match	222369	222386	4.03	+	0	target "unknown_G[49..54]"; target_start 424; transcript_id "g3.t1"; gene_id "g3";
# coding sequence = [atggctggcaggtctatgtggcgcgccacaaccaagctgttagtggccaccaccacccttggtggtggagcagcggcgg
# ccacaattgccagctccgacgacccagccatggcccttaagctttgcacaaatgtccctctccgtctctatcgcgattccgtcactgctgccaccatt
# gccttcgattatgaatattcactctggggactgccagaaggtagtgcagagagagcaaaagccaaacatgaagttcacatgaggggtgcacgcaggct
# agaagaactttgtttcagaaatggtggaatttatattaagcttggtcaacatttaggacagctggagtacttagtacctgaagagtatgtccgtatta
# tgagggaatcaatgttgaatagatgtcctcattcttcttatgatcaagtgcatgaagttgtgaagaaagagcttggaggtgcacctgatgaaatcttt
# gatgaatttgatccgataccaatagcaagtgcttctcttgctcaagtccacgttgctcgaacgcgtgatggacaaaaagttgctgtcaaggttcagca
# cacacatatgacagatactgctgcagcagattatgcaactgtggagttgatagtgaacacattgcatcgattttttccttcctttgattacaggtggt
# tgattgctgaagttcgtgaaagtatacctaaggaactagatttcttggttgaggcccaaaacagcgtaaaatgtatggataactttcggaagctgtct
# cctcatattgcagactacgtttatgcaccaaaggtgtattggaatttaagcacttcaaagctgttaaccatggaatatatggaggcagcacaagtaaa
# tgacttaaagagcatccaaaggcttggaattcagccaagtgatgttgtaaagttggttagtgagacttttgcgcaaatgatgttcaaacatggttttg
# tgcattgtgatccacatgctgcaaacctgctagtccgccctttgccttctggtcgtaggagcatatttggaaggagaaaacctcagttgatacttttg
# gaccatggtttatacaaagaacttgattacaataccagaataaactatgctgcactgtggaaggctttggtatattctgatgcagatgggataaagga
# aaactgtgtaaaactgggtgctggagacgatctttacgcattgtttgctgggattctcacaatgaggccttggaataaagtgatagattcttcagttg
# atcatcttgttgtcaaaggcacagacggtgaccgttcagaattgcagatgtatgcttctcaatattttccacaaatcactgaacttctgaggagattg
# ccccgggttattcttctaatgctcaagacgaacgactgcttacgagcagttaatgggtcattgattcaagggccatctcttgagtcattcttaatcat
# tggaagggtttcatctgaagcggttcttgagtctatgttgttgcagaagagatcattattatcttggatcaatttttggatacagaagatcttgttgg
# aaggccgggtttgcgtaatgcatatagcagtgtggcttttacaacttcagaaagcattgacattgtga]
# protein sequence = [MAGRSMWRATTKLLVATTTLGGGAAAATIASSDDPAMALKLCTNVPLRLYRDSVTAATIAFDYEYSLWGLPEGSAERA
# KAKHEVHMRGARRLEELCFRNGGIYIKLGQHLGQLEYLVPEEYVRIMRESMLNRCPHSSYDQVHEVVKKELGGAPDEIFDEFDPIPIASASLAQVHVA
# RTRDGQKVAVKVQHTHMTDTAAADYATVELIVNTLHRFFPSFDYRWLIAEVRESIPKELDFLVEAQNSVKCMDNFRKLSPHIADYVYAPKVYWNLSTS
# KLLTMEYMEAAQVNDLKSIQRLGIQPSDVVKLVSETFAQMMFKHGFVHCDPHAANLLVRPLPSGRRSIFGRRKPQLILLDHGLYKELDYNTRINYAAL
# WKALVYSDADGIKENCVKLGAGDDLYALFAGILTMRPWNKVIDSSVDHLVVKGTDGDRSELQMYASQYFPQITELLRRLPRVILLMLKTNDCLRAVNG
# SLIQGPSLESFLIIGRVSSEAVLESMLLQKRSLLSWINFWIQKILLEGRVCVMHIAVWLLQLQKALTL]
# sequence of block unknown_A    31 [SDDPAMALKLC] 42
# sequence of block unknown_B    42 [TNVPLRLYRDSVTAATIAFDYEYSLWGLPE] 72
# sequence of block unknown_C    72 [GSAERAKAKHEVHMRGARRLEELCFRNGGIYIKLGQHLGQLEYLVPEEYVRIMRESMLNRCPHSSYDQVHEVVKKELGGAPDEIFDEFDPIPIASASLAQVHVARTRDGQKVAVKVQHTHMT] 194
# sequence of block unknown_D   202 [TVELIVNTLHRFFPSFDYRWLIAEVR] 228
# sequence of block unknown_E   233 [ELDFLVEAQNSVKCMDNFRKLSPHIADYVYAPKVYWNLSTSKLLTMEYMEAAQVNDLKSIQRLGIQPSDVVKLVSETFAQMMFKHGFVHCDPHAANLLVRP] 334
# sequence of block unknown_F   336 [SGRRSIFGRRKPQLILLDHGLYKELDYNTRINYAALWKALVYSDADGIKENCVKLGAGDDLYALFAGILTMRPWNKVIDSSVDHLVV] 423
# sequence of block unknown_G   424 [GTDGDRSELQMYASQYFPQITELLRRLPRVILLMLKTNDCLRAVNGSLIQGPSL] 478
# end gene g3
###
# command line:
# augustus --codingseq=1 --proteinprofile=/home/pgsb/tetiana.nosenko/lineages/embryophyta_odb9/prfl/EOG093609O4.prfl --predictionStart=193318 --predictionEnd=240083 --species=arabidopsis ./tmp/scaffold100Schil_BUSCO_geno_206160443_.temp
```
