## Supplementary material for "The *de novo* reference genome and transcriptome assemblies of the wild tomato species *Solanum chilense*": EOG093609PH.out.2

```
# Please cite: Mario Stanke, Mark Diekhans, Robert Baertsch, David Haussler (2008),
# Using native and syntenically mapped cDNA alignments to improve de novo gene finding
# Bioinformatics 24: 637-644, doi 10.1093/bioinformatics/btn013
# No extrinsic information on sequences given.
# Using protein profile unknown
# --[0..291]--> unknown_A (158) <--[0..3]--> unknown_B (29) <--[0..12]--
# arabidopsis version. Using default transition matrix.
# We have hints for 0 sequences and for 0 of the sequences in the input set.
#
# ----- prediction on sequence number 1 (length = 38306, name = scaffold1288) -----
#
# Constraints/Hints:
# (none)
# Predicted genes for sequence number 1 on both strands
# start gene g1
scaffold1288	AUGUSTUS	gene	22728	27308	0.01	+	.	g1
scaffold1288	AUGUSTUS	transcript	22728	27308	0.01	+	.	g1.t1
scaffold1288	AUGUSTUS	tss	22728	22728	.	+	.	transcript_id "g1.t1"; gene_id "g1";
scaffold1288	AUGUSTUS	exon	22728	23677	.	+	.	transcript_id "g1.t1"; gene_id "g1";
scaffold1288	AUGUSTUS	start_codon	22835	22837	.	+	0	transcript_id "g1.t1"; gene_id "g1";
scaffold1288	AUGUSTUS	intron	23678	23788	0.95	+	.	transcript_id "g1.t1"; gene_id "g1";
scaffold1288	AUGUSTUS	intron	23848	24212	0.94	+	.	transcript_id "g1.t1"; gene_id "g1";
scaffold1288	AUGUSTUS	intron	24283	24385	1	+	.	transcript_id "g1.t1"; gene_id "g1";
scaffold1288	AUGUSTUS	intron	24512	24600	0.86	+	.	transcript_id "g1.t1"; gene_id "g1";
scaffold1288	AUGUSTUS	intron	24730	26249	0.95	+	.	transcript_id "g1.t1"; gene_id "g1";
scaffold1288	AUGUSTUS	CDS	22835	23677	0.95	+	0	transcript_id "g1.t1"; gene_id "g1";
scaffold1288	AUGUSTUS	CDS	23789	23847	1	+	0	transcript_id "g1.t1"; gene_id "g1";
scaffold1288	AUGUSTUS	exon	23789	23847	.	+	.	transcript_id "g1.t1"; gene_id "g1";
scaffold1288	AUGUSTUS	CDS	24213	24282	0.97	+	1	transcript_id "g1.t1"; gene_id "g1";
scaffold1288	AUGUSTUS	exon	24213	24282	.	+	.	transcript_id "g1.t1"; gene_id "g1";
scaffold1288	AUGUSTUS	CDS	24386	24511	0.86	+	0	transcript_id "g1.t1"; gene_id "g1";
scaffold1288	AUGUSTUS	exon	24386	24511	.	+	.	transcript_id "g1.t1"; gene_id "g1";
scaffold1288	AUGUSTUS	CDS	24601	24729	0.96	+	0	transcript_id "g1.t1"; gene_id "g1";
scaffold1288	AUGUSTUS	exon	24601	24729	.	+	.	transcript_id "g1.t1"; gene_id "g1";
scaffold1288	AUGUSTUS	CDS	26250	26720	1	+	0	transcript_id "g1.t1"; gene_id "g1";
scaffold1288	AUGUSTUS	exon	26250	27308	.	+	.	transcript_id "g1.t1"; gene_id "g1";
scaffold1288	AUGUSTUS	stop_codon	26718	26720	.	+	0	transcript_id "g1.t1"; gene_id "g1";
scaffold1288	AUGUSTUS	tts	27308	27308	.	+	.	transcript_id "g1.t1"; gene_id "g1";
# coding sequence = [atggcaaagaaatccaaagataagaaaaaacaacgacaaccatacaatgaaacctcaaattcttcagatattttcaata
# ccctttttggagcaaccccagcagattccaacattgcttcactcttttctgacgaaaatccatttaaaagaaagcctaatgataatccaacagctacc
# gaagagcctaaattaggtgttgtagaagtttctattgagaatcaaactgatggggtttctgggaataatgattctggtagtgcagagcttaagaagag
# gaagaaaaaggataaaaaagtaaacttggattctgggtctgtagctgaagaagttgatgaggaagaaggggggaaatcgaaaagggttgctttatctg
# gggttgaggaatcaaatggtgtagtttctgattctgggaggaagaagaaggctaaaaatgtaattttgggtttggaatctgtaggtgaaggagttaag
# gaatcaaatgatggaatttctaattctgggaacctggaaaagtcgggtttagagtcgaagaaagataagaagaagaagaggaaaagggatgagattga
# ggcggagtatgaggcgaaacgatatggggtggttgcggtggaggatgtggagaaagggattggagaaatggtggtaggggaaaagaggaagaagatgg
# ataatccagaggatatgatggtctcaaatgagggatttgatgatgagagtaaacttttaaggacaatttttgttgggaatttgcctttgaagatcaag
# aagaaggctttactgaaggagtttgggagttttggagagatagaatcagtgaggattcggtctattccggtagccgatagtgcaactccaaggaaggc
# tgctatcattaagcaaaaactcaatgataatgcggacagtgttaatgcttatgttgtttttaaatcagaggaatctgcccaggcatctttggctcata
# atatggcagtggttggagaaagacatatcagagttgacagagcatgtccaccacgtaagaagatgaagggagaaaatagtgcactgtatgacaacaaa
# aggactctttttgtgggcaaccttccatttgatgtgaaggatgaagaaatttatcagctgttctctggtatgaaagagtttggatcgagcattgaggc
# tgttcgggtgatcagagatcccaatactctcctaggaaaaggaattgcttatgttttgttcaaaacgagggaggctgcgaacactatttctagaaagc
# gtaacttgaaattacgagatcgcgatctgagagtgtctcattctaaagcagattctactccatctaagaggaaaagtttatcaaccgaagacagattt
# aggtccccggcaaagaagtttgcagcagattcagctagaccaggcagtagtagctataaggctacagcaaagtctgacatgtcctatcagggcgtgaa
# ggcaagcaaatctggtgtccagaaaaaaactcaatccaggatgagcgaccggggaaagttgaaacctaaagcacagttatcgacaaagccaaaagagc
# gcataggaaagagaccatctgttgctgcccgaaaagcaaaagaactcaaggctgctgcctctggcttgaaacaaatgggaacaaaacggaagatggac
# aaccgaacacctgacactgcaggcagaaagaagaaatttagaaaatcttag]
# protein sequence = [MAKKSKDKKKQRQPYNETSNSSDIFNTLFGATPADSNIASLFSDENPFKRKPNDNPTATEEPKLGVVEVSIENQTDGV
# SGNNDSGSAELKKRKKKDKKVNLDSGSVAEEVDEEEGGKSKRVALSGVEESNGVVSDSGRKKKAKNVILGLESVGEGVKESNDGISNSGNLEKSGLES
# KKDKKKKRKRDEIEAEYEAKRYGVVAVEDVEKGIGEMVVGEKRKKMDNPEDMMVSNEGFDDESKLLRTIFVGNLPLKIKKKALLKEFGSFGEIESVRI
# RSIPVADSATPRKAAIIKQKLNDNADSVNAYVVFKSEESAQASLAHNMAVVGERHIRVDRACPPRKKMKGENSALYDNKRTLFVGNLPFDVKDEEIYQ
# LFSGMKEFGSSIEAVRVIRDPNTLLGKGIAYVLFKTREAANTISRKRNLKLRDRDLRVSHSKADSTPSKRKSLSTEDRFRSPAKKFAADSARPGSSSY
# KATAKSDMSYQGVKASKSGVQKKTQSRMSDRGKLKPKAQLSTKPKERIGKRPSVAARKAKELKAAASGLKQMGTKRKMDNRTPDTAGRKKKFRKS]
# end gene g1
###
# start gene g2
scaffold1288	AUGUSTUS	gene	27581	35573	0.02	-	.	g2
scaffold1288	AUGUSTUS	transcript	27581	35573	0.02	-	.	g2.t1
scaffold1288	AUGUSTUS	tts	27581	27581	.	-	.	transcript_id "g2.t1"; gene_id "g2";
scaffold1288	AUGUSTUS	exon	27581	28069	.	-	.	transcript_id "g2.t1"; gene_id "g2";
scaffold1288	AUGUSTUS	stop_codon	27947	27949	.	-	0	transcript_id "g2.t1"; gene_id "g2";
scaffold1288	AUGUSTUS	intron	28070	28550	0.76	-	.	transcript_id "g2.t1"; gene_id "g2";
scaffold1288	AUGUSTUS	intron	28722	28804	1	-	.	transcript_id "g2.t1"; gene_id "g2";
scaffold1288	AUGUSTUS	intron	29076	29901	0.78	-	.	transcript_id "g2.t1"; gene_id "g2";
scaffold1288	AUGUSTUS	intron	30073	30528	0.64	-	.	transcript_id "g2.t1"; gene_id "g2";
scaffold1288	AUGUSTUS	CDS	27947	28069	0.46	-	0	transcript_id "g2.t1"; gene_id "g2";
scaffold1288	AUGUSTUS	CDS	28551	28721	1	-	0	transcript_id "g2.t1"; gene_id "g2";
scaffold1288	AUGUSTUS	exon	28551	28721	.	-	.	transcript_id "g2.t1"; gene_id "g2";
scaffold1288	AUGUSTUS	CDS	28805	29075	0.9	-	1	transcript_id "g2.t1"; gene_id "g2";
scaffold1288	AUGUSTUS	exon	28805	29075	.	-	.	transcript_id "g2.t1"; gene_id "g2";
scaffold1288	AUGUSTUS	CDS	29902	30072	0.78	-	1	transcript_id "g2.t1"; gene_id "g2";
scaffold1288	AUGUSTUS	exon	29902	30072	.	-	.	transcript_id "g2.t1"; gene_id "g2";
scaffold1288	AUGUSTUS	CDS	30529	30794	0.96	-	0	transcript_id "g2.t1"; gene_id "g2";
scaffold1288	AUGUSTUS	exon	30529	30870	.	-	.	transcript_id "g2.t1"; gene_id "g2";
scaffold1288	AUGUSTUS	start_codon	30792	30794	.	-	0	transcript_id "g2.t1"; gene_id "g2";
scaffold1288	AUGUSTUS	exon	35463	35573	.	-	.	transcript_id "g2.t1"; gene_id "g2";
scaffold1288	AUGUSTUS	tss	35573	35573	.	-	.	transcript_id "g2.t1"; gene_id "g2";
# coding sequence = [atggagggagaagttggaacatgttcatccatggcggctttaggtgattcattgaaatgtgaaacgcaaggggaagggg
# gcagtggtgttattgtaaatgaatcgaaatctgctaagtttcctttgtcgttttgggagattggtgtagctgttagtgtcgttttgggttatgcattg
# ggtctaggttgtgtttatctcaccatgcctgcttcggattatagcttcctcaaacttcctagaaatcttgaagatcttcaaatactcaggtactcagg
# tggttggcaacttgactatgccataagcatctgtaaatctattagcatagaagagaatctagatggaggtgaagtatacactatttatttcccaagag
# tgaacagattttctgaaggaaaggaggacggaaaacttagccttttagcatttcatggatcaaaggatcacctggagagctataccagtgactatact
# gttcaggtccttgtcggatactgtgtagtctacatctttatgcagacatttatgatcccaggaacagttttcatgtcacttcttgctgggtctctctt
# tggagtcttcagaggtgtagcactggtcgtattcaccgctactgctggtgcatcatcttgctatttcctatccaaactgattgggcgtccccttgtgt
# tctcgctatggcctgataaattaactttcttccgtgaccaggtcgccaaaaggcgaaaagggctgcttaattacatgcttttcttgagagttacaccg
# acactgccaaacacatttatcaatgttgcttcaccaatagtggatgtgccttaccatacattcttctttgcaactgtcattgggattattccagctgc
# ttatgtcactgtcagggctggaataactcttggtgaattgcagtcagtgggtgatctctatgacatgcattctatagctactcttttccttatcggcc
# ttgtatctattaccccaacattgattggaaacaagaactaa]
# protein sequence = [MEGEVGTCSSMAALGDSLKCETQGEGGSGVIVNESKSAKFPLSFWEIGVAVSVVLGYALGLGCVYLTMPASDYSFLKL
# PRNLEDLQILRYSGGWQLDYAISICKSISIEENLDGGEVYTIYFPRVNRFSEGKEDGKLSLLAFHGSKDHLESYTSDYTVQVLVGYCVVYIFMQTFMI
# PGTVFMSLLAGSLFGVFRGVALVVFTATAGASSCYFLSKLIGRPLVFSLWPDKLTFFRDQVAKRRKGLLNYMLFLRVTPTLPNTFINVASPIVDVPYH
# TFFFATVIGIIPAAYVTVRAGITLGELQSVGDLYDMHSIATLFLIGLVSITPTLIGNKN]
# end gene g2
###
# start gene g3
scaffold1288	AUGUSTUS	gene	37059	41233	0.01	-	.	g3
scaffold1288	AUGUSTUS	transcript	37059	41233	0.01	-	.	g3.t1
scaffold1288	AUGUSTUS	tts	37059	37059	.	-	.	transcript_id "g3.t1"; gene_id "g3";
scaffold1288	AUGUSTUS	exon	37059	37383	.	-	.	transcript_id "g3.t1"; gene_id "g3";
scaffold1288	AUGUSTUS	stop_codon	37337	37339	.	-	0	transcript_id "g3.t1"; gene_id "g3";
scaffold1288	AUGUSTUS	intron	37384	37981	0.01	-	.	transcript_id "g3.t1"; gene_id "g3";
scaffold1288	AUGUSTUS	intron	38009	38276	0.01	-	.	transcript_id "g3.t1"; gene_id "g3";
scaffold1288	AUGUSTUS	intron	38310	38487	0.01	-	.	transcript_id "g3.t1"; gene_id "g3";
scaffold1288	AUGUSTUS	intron	38741	38845	0.01	-	.	transcript_id "g3.t1"; gene_id "g3";
scaffold1288	AUGUSTUS	CDS	37337	37383	0.01	-	2	transcript_id "g3.t1"; gene_id "g3";
scaffold1288	AUGUSTUS	CDS	37982	38008	0.01	-	2	transcript_id "g3.t1"; gene_id "g3";
scaffold1288	AUGUSTUS	exon	37982	38008	.	-	.	transcript_id "g3.t1"; gene_id "g3";
scaffold1288	AUGUSTUS	CDS	38277	38309	0.01	-	2	transcript_id "g3.t1"; gene_id "g3";
scaffold1288	AUGUSTUS	exon	38277	38309	.	-	.	transcript_id "g3.t1"; gene_id "g3";
scaffold1288	AUGUSTUS	CDS	38488	38740	0.01	-	0	transcript_id "g3.t1"; gene_id "g3";
scaffold1288	AUGUSTUS	exon	38488	38740	.	-	.	transcript_id "g3.t1"; gene_id "g3";
scaffold1288	AUGUSTUS	CDS	38846	39856	0.01	-	0	transcript_id "g3.t1"; gene_id "g3";
scaffold1288	AUGUSTUS	exon	38846	39860	.	-	.	transcript_id "g3.t1"; gene_id "g3";
scaffold1288	AUGUSTUS	start_codon	39854	39856	.	-	0	transcript_id "g3.t1"; gene_id "g3";
scaffold1288	AUGUSTUS	exon	40567	40714	.	-	.	transcript_id "g3.t1"; gene_id "g3";
scaffold1288	AUGUSTUS	exon	41110	41233	.	-	.	transcript_id "g3.t1"; gene_id "g3";
scaffold1288	AUGUSTUS	tss	41233	41233	.	-	.	transcript_id "g3.t1"; gene_id "g3";
scaffold1288	AUGUSTUS	protein_match	37364	37383	0.912	-	2	target "unknown_B[23..29]"; target_start 419; transcript_id "g3.t1"; gene_id "g3";
scaffold1288	AUGUSTUS	protein_match	37982	38008	2.07	-	2	target "unknown_B[14..23]"; target_start 419; transcript_id "g3.t1"; gene_id "g3";
scaffold1288	AUGUSTUS	protein_match	38277	38309	1.47	-	2	target "unknown_B[3..14]"; target_start 419; transcript_id "g3.t1"; gene_id "g3";
scaffold1288	AUGUSTUS	protein_match	38488	38494	0.453	-	0	target "unknown_B[1..3]"; target_start 419; transcript_id "g3.t1"; gene_id "g3";
scaffold1288	AUGUSTUS	protein_match	38504	38740	1.38	-	0	target "unknown_A[80..158]"; target_start 258; transcript_id "g3.t1"; gene_id "g3";
scaffold1288	AUGUSTUS	protein_match	38846	39082	1.76	-	0	target "unknown_A[1..79]"; target_start 258; transcript_id "g3.t1"; gene_id "g3";
# coding sequence = [atgacaaaacatgggtgtgtaccaaattcagtgatttaccagattcttattcatgctctttcaaagtctaatcgagtaa
# atgatgcgttaaaacttttggaggagatgtttcttatgggttgcatgccggacgtcaatactttcaatgacattatccatgggctttgccgagctgat
# aggattcatgaggctgcaaaactggttgatcggatgcttcttcgaggtttcacccccgatgctataacttatggcattctgatgcatgctttatgtcg
# aacaggccgagtagatgaagcaaaggttcttctcaacaaagcacctgaacagaataatgtcctcttcaatacgttgatcaatggctatgtgactaatg
# gccgagttgatgaagcaaaaaccattctgaatgagaacatgttgattaaaggttataaaccagatgtttatacatacaacattctaattcgaggtctt
# tgcaagaaaggaattttctcttcggctcatgaagttgtaaacgaaatgtcatcccaaggtatccagcccaatgcaatcacgtacacaaccttgattga
# tggcttctcaaaggctggccgcctacaggaagcttatgaccttgttactgagatgtcagcaaaaagtctcagcctaaatataatgggttataactctc
# ttatatcagctctgagtaaacaaggaatgatccaacaggcattagaaatttttggtgatatgtcaaacaacggatgtaaaccggacatttttacattc
# aatgctttgattttaggcttttgcaagattgacaagatggatgaagctttggggatataccgagatatgttccaggaaggagttattgctaatacagt
# cacctacaacacattgattcatgctttcttgaggaaaggtaaaacccaagaggcgcttaagcttgtaaatgatatgttattcagaggatgtccccttg
# atgagatcacatacaatggcctcataaaagcactttgcaatgatggagcagttcaaaatgcccttgagtttctgagagacctgatacaacgtggattg
# acacctgatatagtcacatataacagtctaataaatggcctttgtaacaatggtcgaattcgagaagctcagaacctctttgaaaaattagaacttga
# aggagtttgtcctgatactatcacttataacaccttgatttcttcctattgtaaaatgcgcatgcttgatgatgcttataccctgtttactagaggta
# tagctgttgaacagacaatgtctttctttttccttgatgctttgacggggctaaaattttcactaaaagatttcatcaaagcaattcaacgaaatcat
# aaaaagtctctgtcctga]
# protein sequence = [MTKHGCVPNSVIYQILIHALSKSNRVNDALKLLEEMFLMGCMPDVNTFNDIIHGLCRADRIHEAAKLVDRMLLRGFTP
# DAITYGILMHALCRTGRVDEAKVLLNKAPEQNNVLFNTLINGYVTNGRVDEAKTILNENMLIKGYKPDVYTYNILIRGLCKKGIFSSAHEVVNEMSSQ
# GIQPNAITYTTLIDGFSKAGRLQEAYDLVTEMSAKSLSLNIMGYNSLISALSKQGMIQQALEIFGDMSNNGCKPDIFTFNALILGFCKIDKMDEALGI
# YRDMFQEGVIANTVTYNTLIHAFLRKGKTQEALKLVNDMLFRGCPLDEITYNGLIKALCNDGAVQNALEFLRDLIQRGLTPDIVTYNSLINGLCNNGR
# IREAQNLFEKLELEGVCPDTITYNTLISSYCKMRMLDDAYTLFTRGIAVEQTMSFFFLDALTGLKFSLKDFIKAIQRNHKKSLS]
# sequence of block unknown_B   419 [AVEQTMSFFFLDALTGLKFSLKDFIKAIQ] 448
# sequence of block unknown_A   258 [ILGFCKIDKMDEALGIYRDMFQEGVIANTVTYNTLIHAFLRKGKTQEALKLVNDMLFRGCPLDEITYNGLIKALCNDGAVQNALEFLRDLIQRGLTPDIVTYNSLINGLCNNGRIREAQNLFEKLELEGVCPDTITYNTLISSYCKMRMLDDAYTLFT] 416
# end gene g3
###
# start gene g4
scaffold1288	AUGUSTUS	gene	45540	46943	0.05	-	.	g4
scaffold1288	AUGUSTUS	transcript	45540	46943	0.05	-	.	g4.t1
scaffold1288	AUGUSTUS	tts	45540	45540	.	-	.	transcript_id "g4.t1"; gene_id "g4";
scaffold1288	AUGUSTUS	exon	45540	46343	.	-	.	transcript_id "g4.t1"; gene_id "g4";
scaffold1288	AUGUSTUS	stop_codon	45898	45900	.	-	0	transcript_id "g4.t1"; gene_id "g4";
scaffold1288	AUGUSTUS	intron	46344	46723	0.75	-	.	transcript_id "g4.t1"; gene_id "g4";
scaffold1288	AUGUSTUS	CDS	45898	46343	0.28	-	2	transcript_id "g4.t1"; gene_id "g4";
scaffold1288	AUGUSTUS	CDS	46724	46730	0.75	-	0	transcript_id "g4.t1"; gene_id "g4";
scaffold1288	AUGUSTUS	exon	46724	46943	.	-	.	transcript_id "g4.t1"; gene_id "g4";
scaffold1288	AUGUSTUS	start_codon	46728	46730	.	-	0	transcript_id "g4.t1"; gene_id "g4";
scaffold1288	AUGUSTUS	tss	46943	46943	.	-	.	transcript_id "g4.t1"; gene_id "g4";
# coding sequence = [atgtattgcccacctatctccgatcggcgctcaccgccacccatccacgaccggcgctcagccgccgcctcctccgttc
# ccctctcctctccccttccgctgctcccttatccggccaacgaacacggcgcagccggcttctcctctttctctcccgtcgcctgctcctttcctctt
# ctcccgcgagaaacaacagcaagcagcaaccgccagagaagcagccgtctaggaacaggcagcgcctccctctcccctcctttactctcctccttctg
# cttcggcgaaacaacaacagcgacaccaaacgctgctccaaccagcgaagcagcacactctggtcaattacaaaggcaaccttggataccaacagact
# tatcggaaatcgtaaatctcgaggtaaaatggctcttattaatgcaatccaagcatgtcttcttaatatatgtcggctag]
# protein sequence = [MYCPPISDRRSPPPIHDRRSAAASSVPLSSPLPLLPYPANEHGAAGFSSFSPVACSFPLLPRETTASSNRQRSSRLGT
# GSASLSPPLLSSFCFGETTTATPNAAPTSEAAHSGQLQRQPWIPTDLSEIVNLEVKWLLLMQSKHVFLIYVG]
# end gene g4
###
# start gene g5
scaffold1288	AUGUSTUS	gene	57948	58478	0.21	+	.	g5
scaffold1288	AUGUSTUS	transcript	57948	58478	0.21	+	.	g5.t1
scaffold1288	AUGUSTUS	tss	57948	57948	.	+	.	transcript_id "g5.t1"; gene_id "g5";
scaffold1288	AUGUSTUS	exon	57948	58478	.	+	.	transcript_id "g5.t1"; gene_id "g5";
scaffold1288	AUGUSTUS	start_codon	58155	58157	.	+	0	transcript_id "g5.t1"; gene_id "g5";
scaffold1288	AUGUSTUS	CDS	58155	58478	0.56	+	0	transcript_id "g5.t1"; gene_id "g5";
# coding sequence = [atggcggagccgatgaggagatacagtgttggatacgcgttagctccgaagaaacaagcgagtttcattcaactttccc
# ttgtgaaccttgctaaagaacgaggaattgatctcataaagatcgatacggaaaagcgcttgattgatcaaggaccgtttgattgtgtgctacataaa
# atggacggtgatgattggaagcgtcagctgaaagagtacggatctgaatttcctcaggcgcttattattgattccccagaagcgattgagcggttgca
# taacaggatttcgatgcttcaggcggtgggggaggttgaaatcgactgt]
# protein sequence = [MAEPMRRYSVGYALAPKKQASFIQLSLVNLAKERGIDLIKIDTEKRLIDQGPFDCVLHKMDGDDWKRQLKEYGSEFPQ
# ALIIDSPEAIERLHNRISMLQAVGEVEIDC]
# end gene g5
###
# command line:
# augustus --codingseq=1 --proteinprofile=/home/pgsb/tetiana.nosenko/lineages/embryophyta_odb9/prfl/EOG093609PH.prfl --predictionStart=20173 --predictionEnd=58478 --species=arabidopsis ./tmp/scaffold1288Schil_BUSCO_geno_206160443_.temp
```
