## Supplementary material for "The *de novo* reference genome and transcriptome assemblies of the wild tomato species *Solanum chilense*": EOG093609PH.out.3

```
# Please cite: Mario Stanke, Mark Diekhans, Robert Baertsch, David Haussler (2008),
# Using native and syntenically mapped cDNA alignments to improve de novo gene finding
# Bioinformatics 24: 637-644, doi 10.1093/bioinformatics/btn013
# No extrinsic information on sequences given.
# Using protein profile unknown
# --[0..291]--> unknown_A (158) <--[0..3]--> unknown_B (29) <--[0..12]--
# arabidopsis version. Using default transition matrix.
# We have hints for 0 sequences and for 0 of the sequences in the input set.
#
# ----- prediction on sequence number 1 (length = 32579, name = scaffold2442) -----
#
# Constraints/Hints:
# (none)
# Predicted genes for sequence number 1 on both strands
# start gene g1
scaffold2442	AUGUSTUS	gene	767	3104	0.4	+	.	g1
scaffold2442	AUGUSTUS	transcript	767	3104	0.4	+	.	g1.t1
scaffold2442	AUGUSTUS	exon	767	1133	.	+	.	transcript_id "g1.t1"; gene_id "g1";
scaffold2442	AUGUSTUS	start_codon	772	774	.	+	0	transcript_id "g1.t1"; gene_id "g1";
scaffold2442	AUGUSTUS	intron	1134	1207	1	+	.	transcript_id "g1.t1"; gene_id "g1";
scaffold2442	AUGUSTUS	intron	1380	1466	1	+	.	transcript_id "g1.t1"; gene_id "g1";
scaffold2442	AUGUSTUS	intron	1661	1751	0.98	+	.	transcript_id "g1.t1"; gene_id "g1";
scaffold2442	AUGUSTUS	intron	1911	2551	0.97	+	.	transcript_id "g1.t1"; gene_id "g1";
scaffold2442	AUGUSTUS	CDS	772	1133	1	+	0	transcript_id "g1.t1"; gene_id "g1";
scaffold2442	AUGUSTUS	CDS	1208	1379	1	+	1	transcript_id "g1.t1"; gene_id "g1";
scaffold2442	AUGUSTUS	exon	1208	1379	.	+	.	transcript_id "g1.t1"; gene_id "g1";
scaffold2442	AUGUSTUS	CDS	1467	1660	1	+	0	transcript_id "g1.t1"; gene_id "g1";
scaffold2442	AUGUSTUS	exon	1467	1660	.	+	.	transcript_id "g1.t1"; gene_id "g1";
scaffold2442	AUGUSTUS	CDS	1752	1910	0.95	+	1	transcript_id "g1.t1"; gene_id "g1";
scaffold2442	AUGUSTUS	exon	1752	1910	.	+	.	transcript_id "g1.t1"; gene_id "g1";
scaffold2442	AUGUSTUS	CDS	2552	2903	1	+	1	transcript_id "g1.t1"; gene_id "g1";
scaffold2442	AUGUSTUS	exon	2552	3104	.	+	.	transcript_id "g1.t1"; gene_id "g1";
scaffold2442	AUGUSTUS	stop_codon	2901	2903	.	+	0	transcript_id "g1.t1"; gene_id "g1";
scaffold2442	AUGUSTUS	tts	3104	3104	.	+	.	transcript_id "g1.t1"; gene_id "g1";
# coding sequence = [atgaatgggagaccaatactattctggagctattggaataacaagttaatgggtgttcagctaaccattcagctgatgg
# tagcacttatcactgcggttctagtcatcacaactttgtccctgtcaagagccattgttaggccaaaggaaaatggggataagatccagttgaactca
# ttatccagatgcaatttcttttctggtaaatgggtatttgataaccaatctcgtcttctttataatgggtccaattgttctttcatttcgtttttgga
# tgatggaatggcttgtcaaaattacgggggaaaagaccttgattatctctattggaaatggcaaccccatgattgtgaccttccaagatttaatgcaa
# cagctatgctggagaagttgaggaacaagaggcttgtttatgtgggtgattcactgaataggaatcaatgggtttcacttgtgtgcatgctggagtca
# tcaatccatactcatctcaaacaagttcacttcaatggttctttggtcacattaaaagctattgaatacaatgctactattgatttctactgggcgcc
# attgttggtggaatctaattgcgacgatgcctggcatcatcgtgtgaaggatcgtgtattaagagttgattcaatagagaaacatgctagattttggg
# aagatgctgatgtgcttgtttttaattcctatttatggtggcgactggatttgactgttctgtggggttcgtttggaagtgcagatgcaaagtatgaa
# caattagggatggtgcgtacatacgagttgggtctacagacatgggcagattggttggacactcatctcaaccgcaccaaaacaagagtattctttgt
# tagcatgtcgcccacgcacagcaggggagaagagtgggggaaggcagagggtgagaattgctacaatgaaacagagccaatttctaatgcagagtact
# ggggatcggaatcatctgtgggaatgatgagattggtggaagcagccatcaagaaactgaatgaaaagagtggtgtcaaagcagatttgctcaacatt
# acacaactttctgaatatagaaaagaagcacatccatccatttacaggaagcattgggatcctctaaccaaagaacaattggaaaatcctagtagtta
# tgcagattgtacacactggtgtcttcctggagtacctgatgtttggaatcatttcttgtatgtataccttctttacttgtga]
# protein sequence = [MNGRPILFWSYWNNKLMGVQLTIQLMVALITAVLVITTLSLSRAIVRPKENGDKIQLNSLSRCNFFSGKWVFDNQSRL
# LYNGSNCSFISFLDDGMACQNYGGKDLDYLYWKWQPHDCDLPRFNATAMLEKLRNKRLVYVGDSLNRNQWVSLVCMLESSIHTHLKQVHFNGSLVTLK
# AIEYNATIDFYWAPLLVESNCDDAWHHRVKDRVLRVDSIEKHARFWEDADVLVFNSYLWWRLDLTVLWGSFGSADAKYEQLGMVRTYELGLQTWADWL
# DTHLNRTKTRVFFVSMSPTHSRGEEWGKAEGENCYNETEPISNAEYWGSESSVGMMRLVEAAIKKLNEKSGVKADLLNITQLSEYRKEAHPSIYRKHW
# DPLTKEQLENPSSYADCTHWCLPGVPDVWNHFLYVYLLYL]
# end gene g1
###
# start gene g2
scaffold2442	AUGUSTUS	gene	4096	11900	0.01	+	.	g2
scaffold2442	AUGUSTUS	transcript	4096	11900	0.01	+	.	g2.t1
scaffold2442	AUGUSTUS	tss	4096	4096	.	+	.	transcript_id "g2.t1"; gene_id "g2";
scaffold2442	AUGUSTUS	exon	4096	4590	.	+	.	transcript_id "g2.t1"; gene_id "g2";
scaffold2442	AUGUSTUS	start_codon	4235	4237	.	+	0	transcript_id "g2.t1"; gene_id "g2";
scaffold2442	AUGUSTUS	intron	4591	4671	1	+	.	transcript_id "g2.t1"; gene_id "g2";
scaffold2442	AUGUSTUS	intron	4844	4946	0.99	+	.	transcript_id "g2.t1"; gene_id "g2";
scaffold2442	AUGUSTUS	intron	5141	5256	0.96	+	.	transcript_id "g2.t1"; gene_id "g2";
scaffold2442	AUGUSTUS	intron	5416	5896	0.96	+	.	transcript_id "g2.t1"; gene_id "g2";
scaffold2442	AUGUSTUS	intron	6097	7004	0.54	+	.	transcript_id "g2.t1"; gene_id "g2";
scaffold2442	AUGUSTUS	intron	7227	7884	0.97	+	.	transcript_id "g2.t1"; gene_id "g2";
scaffold2442	AUGUSTUS	intron	8039	8138	1	+	.	transcript_id "g2.t1"; gene_id "g2";
scaffold2442	AUGUSTUS	CDS	4235	4590	1	+	0	transcript_id "g2.t1"; gene_id "g2";
scaffold2442	AUGUSTUS	CDS	4672	4843	1	+	1	transcript_id "g2.t1"; gene_id "g2";
scaffold2442	AUGUSTUS	exon	4672	4843	.	+	.	transcript_id "g2.t1"; gene_id "g2";
scaffold2442	AUGUSTUS	CDS	4947	5140	0.99	+	0	transcript_id "g2.t1"; gene_id "g2";
scaffold2442	AUGUSTUS	exon	4947	5140	.	+	.	transcript_id "g2.t1"; gene_id "g2";
scaffold2442	AUGUSTUS	CDS	5257	5415	0.96	+	1	transcript_id "g2.t1"; gene_id "g2";
scaffold2442	AUGUSTUS	exon	5257	5415	.	+	.	transcript_id "g2.t1"; gene_id "g2";
scaffold2442	AUGUSTUS	CDS	5897	6096	0.54	+	1	transcript_id "g2.t1"; gene_id "g2";
scaffold2442	AUGUSTUS	exon	5897	6096	.	+	.	transcript_id "g2.t1"; gene_id "g2";
scaffold2442	AUGUSTUS	CDS	7005	7226	0.91	+	2	transcript_id "g2.t1"; gene_id "g2";
scaffold2442	AUGUSTUS	exon	7005	7226	.	+	.	transcript_id "g2.t1"; gene_id "g2";
scaffold2442	AUGUSTUS	CDS	7885	8038	1	+	2	transcript_id "g2.t1"; gene_id "g2";
scaffold2442	AUGUSTUS	exon	7885	8038	.	+	.	transcript_id "g2.t1"; gene_id "g2";
scaffold2442	AUGUSTUS	CDS	8139	8511	0.99	+	1	transcript_id "g2.t1"; gene_id "g2";
scaffold2442	AUGUSTUS	exon	8139	8566	.	+	.	transcript_id "g2.t1"; gene_id "g2";
scaffold2442	AUGUSTUS	stop_codon	8509	8511	.	+	0	transcript_id "g2.t1"; gene_id "g2";
scaffold2442	AUGUSTUS	exon	11501	11900	.	+	.	transcript_id "g2.t1"; gene_id "g2";
scaffold2442	AUGUSTUS	tts	11900	11900	.	+	.	transcript_id "g2.t1"; gene_id "g2";
# coding sequence = [atgaatggaagaccagtacttttcggctctagtttaaagaacaagggaatgggtattcagctaagttttcagttgctgg
# tagtgattatcactgcagttttagttcttacggctttgtcgatgtccagaggtattggtcaagctccaaagttagtcgagaagcagacccagataagc
# tcgttatctagctgtaatttctattctggtaaatgggtgtttgataatcaatctcgccctctgtataatgggagaaattgttcgttcatggatgatgg
# aatggcttgtcagaagtttgggagaaagaatcttgactatctctactggaaatggcaacccaatgattgtgaccttcctagatttaatgctacggcta
# tgctggagaagttgaggaacaaaagggttgtttatgtgggagattcactcaataggaatcaatgggtttcaatggtctgcatattagaatcagaaatt
# cctaatcatctcaaatatgttaactataatggctctttggtcacctttaaagctattgagtacaatgctactattgatttctactgggcaccattatt
# agttgaatcaaattgcgacgatccatcatatcatcgtgtggaagaacgcatagtgagaatcgattcgatagaaaagcatgccagaatttggaaagatg
# ctgatgtgcttgtttttaattcatatctatggtggagattgaatttgaaggttctgtggggatcttttgaaagtgcaaatgcaaagtatgaatattta
# gggatgctgcgtacatacgaattggggctacagacatgggcagattggttggatactcatgttaatcgctccaagactcgagttttctttgttagttt
# atcacctacacacaacaggggagaagattgggggaaggcaaatggtcagaattgctacgatgaaacagagccgatatctaatagagagtattggggat
# cagattcagatccaaagatgatgaaattggtggaagtggccatcaagaaactgaatgagaagagtggtttcaaagttgagttgctcaacattactcaa
# ctttctgaatatagaaaggaaggaggattgacacaagatgttggtgctcttattagtaaagacacatttgagagaatgctattgcatcgtaatgatgc
# caattgtgatgccaaaggattttacacttatgatgcttttataacagctgccaggtcctttgctgcttttggaactactggaaacacaaacactcgta
# agaaggaaatcgcggcatttttggctcaaacttctcttgaaacaaccggggggtggggaacagctccggatggtccattttcatggggatattgcttc
# aagaaagaacaaggtaacccaccagattactgtgttgcaaatcaacagtggccttgtgctcctggtaaaaaatactttggtcgaggtcccatccaaat
# atcctacaactacaactatggaccagcaggaagagccataggagttgatttgttaaacaatccagatgctgttgcaaatgatgcagtcgtttcattca
# agacagccttgtggttctggatgacggcccagagaccaaagccatcggcccattatgttattactggtaaatggagaccaacaggagctgatttgtct
# gctggtcgtgtctctggctatggtttaatcaccaacataattaatggaggaatagaatgtggaaaaggttctaatccaagaatggaaaatagaattgg
# gttttacaagagatattgccagatacttggagtcaatcctggggtcaatttggattgtgctaaacaaacgccttttggccagtaa]
# protein sequence = [MNGRPVLFGSSLKNKGMGIQLSFQLLVVIITAVLVLTALSMSRGIGQAPKLVEKQTQISSLSSCNFYSGKWVFDNQSR
# PLYNGRNCSFMDDGMACQKFGRKNLDYLYWKWQPNDCDLPRFNATAMLEKLRNKRVVYVGDSLNRNQWVSMVCILESEIPNHLKYVNYNGSLVTFKAI
# EYNATIDFYWAPLLVESNCDDPSYHRVEERIVRIDSIEKHARIWKDADVLVFNSYLWWRLNLKVLWGSFESANAKYEYLGMLRTYELGLQTWADWLDT
# HVNRSKTRVFFVSLSPTHNRGEDWGKANGQNCYDETEPISNREYWGSDSDPKMMKLVEVAIKKLNEKSGFKVELLNITQLSEYRKEGGLTQDVGALIS
# KDTFERMLLHRNDANCDAKGFYTYDAFITAARSFAAFGTTGNTNTRKKEIAAFLAQTSLETTGGWGTAPDGPFSWGYCFKKEQGNPPDYCVANQQWPC
# APGKKYFGRGPIQISYNYNYGPAGRAIGVDLLNNPDAVANDAVVSFKTALWFWMTAQRPKPSAHYVITGKWRPTGADLSAGRVSGYGLITNIINGGIE
# CGKGSNPRMENRIGFYKRYCQILGVNPGVNLDCAKQTPFGQ]
# end gene g2
###
# start gene g3
scaffold2442	AUGUSTUS	gene	12986	14555	0.08	+	.	g3
scaffold2442	AUGUSTUS	transcript	12986	14555	0.08	+	.	g3.t1
scaffold2442	AUGUSTUS	tss	12986	12986	.	+	.	transcript_id "g3.t1"; gene_id "g3";
scaffold2442	AUGUSTUS	exon	12986	14555	.	+	.	transcript_id "g3.t1"; gene_id "g3";
scaffold2442	AUGUSTUS	start_codon	13247	13249	.	+	0	transcript_id "g3.t1"; gene_id "g3";
scaffold2442	AUGUSTUS	CDS	13247	14308	0.52	+	0	transcript_id "g3.t1"; gene_id "g3";
scaffold2442	AUGUSTUS	stop_codon	14306	14308	.	+	0	transcript_id "g3.t1"; gene_id "g3";
scaffold2442	AUGUSTUS	tts	14555	14555	.	+	.	transcript_id "g3.t1"; gene_id "g3";
scaffold2442	AUGUSTUS	protein_match	13730	14203	7.07	+	0	target "unknown_A[1..158]"; target_start 161; transcript_id "g3.t1"; gene_id "g3";
scaffold2442	AUGUSTUS	protein_match	14204	14290	5.12	+	0	target "unknown_B[1..29]"; target_start 319; transcript_id "g3.t1"; gene_id "g3";
# coding sequence = [atgatcaaggttcaccctcctttctcccccgacaggtttacataccatgttctcctcgtccaatcttgtaagtctgttg
# acctttctttatcccctgttcatcaggttcttaatcttatgactaccaatggtttcccccctaataaggtctccacagacattgctgtgaggaccctt
# tgctcttccggccacgaagagcaagccattgagctagtgaaagaactttcctccaaagactctccccctgatacatatacttataattttattgttag
# gcatttgtgcaagaacaggcctttgagttccatgaataactttattaaagaaatgagggaaggttttgatataaaacctgatctggttacatatacaa
# ttatgattgacaatgtttgtaatagtaaaaatctcagggaagcgactagattattaggagttttgagtgaggaaggctacaagcctgattgctatgtt
# tataatacaattatgaagggttattgtatgttaagtcaagggggtgaagtgttgggtgtatacaagaaaatgcaggaggaaggagtgaagcctgacct
# tgtgacatataatacattgatatatggattgtctaagtcgggaagggtgaaagatgctaagaagtttttgaatgttatgatggaggaaggccatgttc
# cagatgcagtcacgtatacttcgttaatgaatgggatgtgtagagaagcagatccattaggggcggtggctttgttggagaaaatggaagcacggggc
# tgtgctcctaattcgtgtacatataatacattgcttcatggattatgtaagggaagattgttggataagggaatgaaactgtatgatgttatgaaaca
# gaatggtacgaagcttgagacaggatcttatggaacttttctcagagctctctgtcggaatggcagagtagcagatgcttatgaagtttttgattatg
# caatagagagcaagagtttgactgatgttgctgcgtatacaacattggagagtactttgaagtggcttaagaaggctagagagcagggacttgtcatt
# tga]
# protein sequence = [MIKVHPPFSPDRFTYHVLLVQSCKSVDLSLSPVHQVLNLMTTNGFPPNKVSTDIAVRTLCSSGHEEQAIELVKELSSK
# DSPPDTYTYNFIVRHLCKNRPLSSMNNFIKEMREGFDIKPDLVTYTIMIDNVCNSKNLREATRLLGVLSEEGYKPDCYVYNTIMKGYCMLSQGGEVLG
# VYKKMQEEGVKPDLVTYNTLIYGLSKSGRVKDAKKFLNVMMEEGHVPDAVTYTSLMNGMCREADPLGAVALLEKMEARGCAPNSCTYNTLLHGLCKGR
# LLDKGMKLYDVMKQNGTKLETGSYGTFLRALCRNGRVADAYEVFDYAIESKSLTDVAAYTTLESTLKWLKKAREQGLVI]
# sequence of block unknown_A   161 [MKGYCMLSQGGEVLGVYKKMQEEGVKPDLVTYNTLIYGLSKSGRVKDAKKFLNVMMEEGHVPDAVTYTSLMNGMCREADPLGAVALLEKMEARGCAPNSCTYNTLLHGLCKGRLLDKGMKLYDVMKQNGTKLETGSYGTFLRALCRNGRVADAYEVFD] 319
# sequence of block unknown_B   319 [YAIESKSLTDVAAYTTLESTLKWLKKARE] 348
# end gene g3
###
# start gene g4
scaffold2442	AUGUSTUS	gene	30916	31797	0.56	+	.	g4
scaffold2442	AUGUSTUS	transcript	30916	31797	0.56	+	.	g4.t1
scaffold2442	AUGUSTUS	tss	30916	30916	.	+	.	transcript_id "g4.t1"; gene_id "g4";
scaffold2442	AUGUSTUS	exon	30916	31061	.	+	.	transcript_id "g4.t1"; gene_id "g4";
scaffold2442	AUGUSTUS	start_codon	31005	31007	.	+	0	transcript_id "g4.t1"; gene_id "g4";
scaffold2442	AUGUSTUS	intron	31062	31330	1	+	.	transcript_id "g4.t1"; gene_id "g4";
scaffold2442	AUGUSTUS	intron	31400	31480	0.99	+	.	transcript_id "g4.t1"; gene_id "g4";
scaffold2442	AUGUSTUS	CDS	31005	31061	1	+	0	transcript_id "g4.t1"; gene_id "g4";
scaffold2442	AUGUSTUS	CDS	31331	31399	1	+	0	transcript_id "g4.t1"; gene_id "g4";
scaffold2442	AUGUSTUS	exon	31331	31399	.	+	.	transcript_id "g4.t1"; gene_id "g4";
scaffold2442	AUGUSTUS	CDS	31481	31555	0.99	+	0	transcript_id "g4.t1"; gene_id "g4";
scaffold2442	AUGUSTUS	exon	31481	31797	.	+	.	transcript_id "g4.t1"; gene_id "g4";
scaffold2442	AUGUSTUS	stop_codon	31553	31555	.	+	0	transcript_id "g4.t1"; gene_id "g4";
scaffold2442	AUGUSTUS	tts	31797	31797	.	+	.	transcript_id "g4.t1"; gene_id "g4";
# coding sequence = [atggataactcccagaacttgagctaccaagctggccaagccaagggccaagctcaggaaaaaggtaaccagatgatgg
# acagggccgccaatgctgcacaatctgctagggaaacaatccaggaggcggggcagcaaatgcaggccaaggcacaggatgcgactaatgcagttaaa
# aatgcgactggcttaaacaaataa]
# protein sequence = [MDNSQNLSYQAGQAKGQAQEKGNQMMDRAANAAQSARETIQEAGQQMQAKAQDATNAVKNATGLNK]
# end gene g4
###
# command line:
# augustus --codingseq=1 --proteinprofile=/home/pgsb/tetiana.nosenko/lineages/embryophyta_odb9/prfl/EOG093609PH.prfl --predictionStart=0 --predictionEnd=32579 --species=arabidopsis ./tmp/scaffold2442Schil_BUSCO_geno_206160443_.temp
```
