## Supplementary material for "The *de novo* reference genome and transcriptome assemblies of the wild tomato species *Solanum chilense*": EOG093609PI.out.1

```
# Please cite: Mario Stanke, Mark Diekhans, Robert Baertsch, David Haussler (2008),
# Using native and syntenically mapped cDNA alignments to improve de novo gene finding
# Bioinformatics 24: 637-644, doi 10.1093/bioinformatics/btn013
# No extrinsic information on sequences given.
# Using protein profile unknown
# --[0..22]--> unknown_A (17) <--[8..20]--> unknown_B (21) <--[2..4]--> unknown_C (46) <--[9..20]--> unknown_D (15) <--[0..6]--> unknown_E (12) <--[0..1]--> unknown_F (11) <--[2..61]--> unknown_G (15) <--[13..111]--> unknown_H (8) <--[14..57]--> unknown_J (22) <--[0..1]--> unknown_K (27) <--[0..5]--> unknown_L (12) <--[5..22]--> unknown_M (25) <--[0..17]--> unknown_N (8) <--[0..1]--> unknown_O (85) <--[0..0]--
# arabidopsis version. Using default transition matrix.
# We have hints for 0 sequences and for 0 of the sequences in the input set.
#
# ----- prediction on sequence number 1 (length = 41505, name = scaffold3601) -----
#
# Constraints/Hints:
# (none)
# Predicted genes for sequence number 1 on both strands
# start gene g1
scaffold3601	AUGUSTUS	gene	81143	83302	0.27	+	.	g1
scaffold3601	AUGUSTUS	transcript	81143	83302	0.27	+	.	g1.t1
scaffold3601	AUGUSTUS	tss	81143	81143	.	+	.	transcript_id "g1.t1"; gene_id "g1";
scaffold3601	AUGUSTUS	exon	81143	81351	.	+	.	transcript_id "g1.t1"; gene_id "g1";
scaffold3601	AUGUSTUS	start_codon	81250	81252	.	+	0	transcript_id "g1.t1"; gene_id "g1";
scaffold3601	AUGUSTUS	intron	81352	81815	0.62	+	.	transcript_id "g1.t1"; gene_id "g1";
scaffold3601	AUGUSTUS	intron	81951	82608	0.89	+	.	transcript_id "g1.t1"; gene_id "g1";
scaffold3601	AUGUSTUS	intron	82784	82941	0.81	+	.	transcript_id "g1.t1"; gene_id "g1";
scaffold3601	AUGUSTUS	CDS	81250	81351	0.63	+	0	transcript_id "g1.t1"; gene_id "g1";
scaffold3601	AUGUSTUS	CDS	81816	81950	0.91	+	0	transcript_id "g1.t1"; gene_id "g1";
scaffold3601	AUGUSTUS	exon	81816	81950	.	+	.	transcript_id "g1.t1"; gene_id "g1";
scaffold3601	AUGUSTUS	CDS	82609	82783	0.76	+	0	transcript_id "g1.t1"; gene_id "g1";
scaffold3601	AUGUSTUS	exon	82609	82783	.	+	.	transcript_id "g1.t1"; gene_id "g1";
scaffold3601	AUGUSTUS	CDS	82942	83111	0.95	+	2	transcript_id "g1.t1"; gene_id "g1";
scaffold3601	AUGUSTUS	exon	82942	83302	.	+	.	transcript_id "g1.t1"; gene_id "g1";
scaffold3601	AUGUSTUS	stop_codon	83109	83111	.	+	0	transcript_id "g1.t1"; gene_id "g1";
scaffold3601	AUGUSTUS	tts	83302	83302	.	+	.	transcript_id "g1.t1"; gene_id "g1";
# coding sequence = [atggaagagaaaagcaagattttaataattggagggacaggttacataggaaaatatattgtgaaggaaagtgtaaaat
# gtgggcattcaactttcattttgggagatttatccaatcaagaaagcttgattaaggcaattaagcaagttgatgtggtgatttccactgttggtgga
# gggcaatttgctgatcaagagaacataatcaatgcaattaaagaagctggaaatatcaagagattttttccttcagaatttggattcgatgtggatca
# tgttgatgcagttgagccagcagcatcacattttgctctcaaggccaaaatcaggaatatgataaagtcacaaggaatgattccatacacatttgtga
# tctccaattggtttggtgacttcttcttgcctaattttgaggggcctgatcttccatcacgagtcaatttggccatatgccattcaatatttgttaaa
# ggagattctacaaactttgaaattgatccttctataggagttgaagccacagagctttacccagaagtcaaatacactactgtcaatgactactataa
# taaatttgtctag]
# protein sequence = [MEEKSKILIIGGTGYIGKYIVKESVKCGHSTFILGDLSNQESLIKAIKQVDVVISTVGGGQFADQENIINAIKEAGNI
# KRFFPSEFGFDVDHVDAVEPAASHFALKAKIRNMIKSQGMIPYTFVISNWFGDFFLPNFEGPDLPSRVNLAICHSIFVKGDSTNFEIDPSIGVEATEL
# YPEVKYTTVNDYYNKFV]
# end gene g1
###
# start gene g2
scaffold3601	AUGUSTUS	gene	83901	85428	0.12	-	.	g2
scaffold3601	AUGUSTUS	transcript	83901	85428	0.12	-	.	g2.t1
scaffold3601	AUGUSTUS	tts	83901	83901	.	-	.	transcript_id "g2.t1"; gene_id "g2";
scaffold3601	AUGUSTUS	exon	83901	84358	.	-	.	transcript_id "g2.t1"; gene_id "g2";
scaffold3601	AUGUSTUS	stop_codon	84113	84115	.	-	0	transcript_id "g2.t1"; gene_id "g2";
scaffold3601	AUGUSTUS	CDS	84113	84346	0.48	-	0	transcript_id "g2.t1"; gene_id "g2";
scaffold3601	AUGUSTUS	start_codon	84344	84346	.	-	0	transcript_id "g2.t1"; gene_id "g2";
scaffold3601	AUGUSTUS	exon	85210	85428	.	-	.	transcript_id "g2.t1"; gene_id "g2";
scaffold3601	AUGUSTUS	tss	85428	85428	.	-	.	transcript_id "g2.t1"; gene_id "g2";
# coding sequence = [atgacacaagatggtattgttgtgtttgcagatgatagtgtacataaggaaaagaagattgtaagtattggtgtggcta
# tggatagctatgataacctgcttcatgcctttggcaccccaattcaatacgttaggaaagccatcactgctaaagcaattgcaattcgtatggcgatg
# gagaatgctaaaagaggtggacaaaggttcaaatcttatcagacgcaaaaaatatga]
# protein sequence = [MTQDGIVVFADDSVHKEKKIVSIGVAMDSYDNLLHAFGTPIQYVRKAITAKAIAIRMAMENAKRGGQRFKSYQTQKI]
# end gene g2
###
# start gene g3
scaffold3601	AUGUSTUS	gene	86393	88615	0.03	+	.	g3
scaffold3601	AUGUSTUS	transcript	86393	88615	0.03	+	.	g3.t1
scaffold3601	AUGUSTUS	tss	86393	86393	.	+	.	transcript_id "g3.t1"; gene_id "g3";
scaffold3601	AUGUSTUS	exon	86393	86807	.	+	.	transcript_id "g3.t1"; gene_id "g3";
scaffold3601	AUGUSTUS	start_codon	86470	86472	.	+	0	transcript_id "g3.t1"; gene_id "g3";
scaffold3601	AUGUSTUS	CDS	86470	86778	0.19	+	0	transcript_id "g3.t1"; gene_id "g3";
scaffold3601	AUGUSTUS	stop_codon	86776	86778	.	+	0	transcript_id "g3.t1"; gene_id "g3";
scaffold3601	AUGUSTUS	exon	88253	88615	.	+	.	transcript_id "g3.t1"; gene_id "g3";
scaffold3601	AUGUSTUS	tts	88615	88615	.	+	.	transcript_id "g3.t1"; gene_id "g3";
# coding sequence = [atgattgtcctttatcaccctggcaagactaatgtggttgcggatgtcctaagttgtatgaatatgggtagtgtatccc
# atatagatgaagccaaaaaagacctagtgagatacataggttggctatgttggggggtgagattagaagattctttggatggtggtctcatggtccat
# gataactccaagtctccattgctggttgaggtgaagtccaagcaacaccttgacaaatcattgatggagttaaaggaaacggtcctcgacaagcttaa
# tgaggcattttctttagggaggatgatattttaa]
# protein sequence = [MIVLYHPGKTNVVADVLSCMNMGSVSHIDEAKKDLVRYIGWLCWGVRLEDSLDGGLMVHDNSKSPLLVEVKSKQHLDK
# SLMELKETVLDKLNEAFSLGRMIF]
# end gene g3
###
# start gene g4
scaffold3601	AUGUSTUS	gene	89253	96052	0.01	+	.	g4
scaffold3601	AUGUSTUS	transcript	89253	96052	0.01	+	.	g4.t1
scaffold3601	AUGUSTUS	tss	89253	89253	.	+	.	transcript_id "g4.t1"; gene_id "g4";
scaffold3601	AUGUSTUS	exon	89253	89750	.	+	.	transcript_id "g4.t1"; gene_id "g4";
scaffold3601	AUGUSTUS	exon	90497	90720	.	+	.	transcript_id "g4.t1"; gene_id "g4";
scaffold3601	AUGUSTUS	start_codon	90519	90521	.	+	0	transcript_id "g4.t1"; gene_id "g4";
scaffold3601	AUGUSTUS	intron	90721	90808	1	+	.	transcript_id "g4.t1"; gene_id "g4";
scaffold3601	AUGUSTUS	intron	91740	91984	0.98	+	.	transcript_id "g4.t1"; gene_id "g4";
scaffold3601	AUGUSTUS	intron	92053	92128	1	+	.	transcript_id "g4.t1"; gene_id "g4";
scaffold3601	AUGUSTUS	intron	92197	93669	0.05	+	.	transcript_id "g4.t1"; gene_id "g4";
scaffold3601	AUGUSTUS	intron	93774	94987	0.92	+	.	transcript_id "g4.t1"; gene_id "g4";
scaffold3601	AUGUSTUS	intron	95061	95231	0.96	+	.	transcript_id "g4.t1"; gene_id "g4";
scaffold3601	AUGUSTUS	intron	95410	95512	1	+	.	transcript_id "g4.t1"; gene_id "g4";
scaffold3601	AUGUSTUS	CDS	90519	90720	1	+	0	transcript_id "g4.t1"; gene_id "g4";
scaffold3601	AUGUSTUS	CDS	90809	91739	1	+	2	transcript_id "g4.t1"; gene_id "g4";
scaffold3601	AUGUSTUS	exon	90809	91739	.	+	.	transcript_id "g4.t1"; gene_id "g4";
scaffold3601	AUGUSTUS	CDS	91985	92052	1	+	1	transcript_id "g4.t1"; gene_id "g4";
scaffold3601	AUGUSTUS	exon	91985	92052	.	+	.	transcript_id "g4.t1"; gene_id "g4";
scaffold3601	AUGUSTUS	CDS	92129	92196	1	+	2	transcript_id "g4.t1"; gene_id "g4";
scaffold3601	AUGUSTUS	exon	92129	92196	.	+	.	transcript_id "g4.t1"; gene_id "g4";
scaffold3601	AUGUSTUS	CDS	93670	93773	1	+	0	transcript_id "g4.t1"; gene_id "g4";
scaffold3601	AUGUSTUS	exon	93670	93773	.	+	.	transcript_id "g4.t1"; gene_id "g4";
scaffold3601	AUGUSTUS	CDS	94988	95060	0.93	+	1	transcript_id "g4.t1"; gene_id "g4";
scaffold3601	AUGUSTUS	exon	94988	95060	.	+	.	transcript_id "g4.t1"; gene_id "g4";
scaffold3601	AUGUSTUS	CDS	95232	95409	1	+	0	transcript_id "g4.t1"; gene_id "g4";
scaffold3601	AUGUSTUS	exon	95232	95409	.	+	.	transcript_id "g4.t1"; gene_id "g4";
scaffold3601	AUGUSTUS	CDS	95513	95598	1	+	2	transcript_id "g4.t1"; gene_id "g4";
scaffold3601	AUGUSTUS	exon	95513	96052	.	+	.	transcript_id "g4.t1"; gene_id "g4";
scaffold3601	AUGUSTUS	stop_codon	95596	95598	.	+	0	transcript_id "g4.t1"; gene_id "g4";
scaffold3601	AUGUSTUS	tts	96052	96052	.	+	.	transcript_id "g4.t1"; gene_id "g4";
scaffold3601	AUGUSTUS	protein_match	90549	90599	5.03	+	0	target "unknown_A[1..17]"; target_start 10; transcript_id "g4.t1"; gene_id "g4";
scaffold3601	AUGUSTUS	protein_match	90639	90701	7.14	+	0	target "unknown_B[1..21]"; target_start 40; transcript_id "g4.t1"; gene_id "g4";
scaffold3601	AUGUSTUS	protein_match	90711	90720	2.8	+	0	target "unknown_C[1..4]"; target_start 64; transcript_id "g4.t1"; gene_id "g4";
scaffold3601	AUGUSTUS	protein_match	90809	90936	6.52	+	2	target "unknown_C[4..46]"; target_start 64; transcript_id "g4.t1"; gene_id "g4";
scaffold3601	AUGUSTUS	protein_match	90979	91023	3.71	+	0	target "unknown_D[1..15]"; target_start 124; transcript_id "g4.t1"; gene_id "g4";
scaffold3601	AUGUSTUS	protein_match	91033	91068	4.35	+	0	target "unknown_E[1..12]"; target_start 142; transcript_id "g4.t1"; gene_id "g4";
scaffold3601	AUGUSTUS	protein_match	91072	91104	3.49	+	0	target "unknown_F[1..11]"; target_start 155; transcript_id "g4.t1"; gene_id "g4";
scaffold3601	AUGUSTUS	protein_match	91222	91266	4.31	+	0	target "unknown_G[1..15]"; target_start 205; transcript_id "g4.t1"; gene_id "g4";
scaffold3601	AUGUSTUS	protein_match	91522	91545	4.48	+	0	target "unknown_H[1..8]"; target_start 305; transcript_id "g4.t1"; gene_id "g4";
scaffold3601	AUGUSTUS	protein_match	91648	91713	3.78	+	0	target "unknown_J[1..22]"; target_start 347; transcript_id "g4.t1"; gene_id "g4";
scaffold3601	AUGUSTUS	protein_match	91717	91739	4.26	+	0	target "unknown_K[1..8]"; target_start 370; transcript_id "g4.t1"; gene_id "g4";
scaffold3601	AUGUSTUS	protein_match	91985	92042	6.28	+	1	target "unknown_K[8..27]"; target_start 370; transcript_id "g4.t1"; gene_id "g4";
scaffold3601	AUGUSTUS	protein_match	92134	92169	5.7	+	0	target "unknown_L[1..12]"; target_start 402; transcript_id "g4.t1"; gene_id "g4";
scaffold3601	AUGUSTUS	protein_match	93706	93773	6.38	+	0	target "unknown_M[1..23]"; target_start 435; transcript_id "g4.t1"; gene_id "g4";
scaffold3601	AUGUSTUS	protein_match	94988	94994	11.6	+	1	target "unknown_M[23..25]"; target_start 435; transcript_id "g4.t1"; gene_id "g4";
scaffold3601	AUGUSTUS	protein_match	95043	95060	8.04	+	0	target "unknown_N[1..6]"; target_start 476; transcript_id "g4.t1"; gene_id "g4";
scaffold3601	AUGUSTUS	protein_match	95232	95237	5.2	+	0	target "unknown_N[7..8]"; target_start 476; transcript_id "g4.t1"; gene_id "g4";
scaffold3601	AUGUSTUS	protein_match	95238	95409	8.08	+	0	target "unknown_O[1..58]"; target_start 484; transcript_id "g4.t1"; gene_id "g4";
scaffold3601	AUGUSTUS	protein_match	95513	95595	8.08	+	2	target "unknown_O[58..85]"; target_start 484; transcript_id "g4.t1"; gene_id "g4";
# coding sequence = [atggtggctccatcttcaacctctacctccctgaaggagtacctaaaaaaatatgaaagtaacaccaatgaagaaggaa
# agaagaaacagaagaagaagaagaaggttaaacctaatgatgtcaaaggtgtcgtcgttgttgacgaagatcctgtttggcaaaagcctgtaaaaatt
# gaagatgaagaggatgagtcagctgatgaagagctgcctcaggtaaatgaagatattgaagttaagcgtatgaagagattggaacagattagagctag
# acgtccatttggttctgtttcagaagatggaagtggttgggtgtctgtttcaagtacttctaatgaccaaatatctgatttgtccccgacacggagaa
# ggcctggtcgaaatgatagtccctcaccagaaaatcaacttaatccatcaagtccttcagctgatttatcaccaccacgtaaaccgagggctcgaaat
# gatacaccctctccagaaagtgagcaaccaagaactcaggagggtgatctgtcgccaccccgcaaacgtagtgccaggaatgatacacagaggactag
# gattcttacaccttcacctgaaccacagttgaagccttcaagtgcaaaagatgctgatttgtcaccaccacgtaagcggagggttcggaatgatacac
# ctgaacctgaaatgaagcctttgagcactagagatgctgatatttcaccaccacgtagacaaagggctcggaatgatacacctgaatctgatatgaag
# tccttgagaagtagagatacggatatctcaccaccaaggagacgtaaaactcgaaatgataccccttcaccagaacccaaagccaggccttctgctga
# ttcatcaccaccaagacggaggcaaaagtacggccaaagtctttctgatatctctgatgtttctcctcctcgacgaggttcacgtgctcaaggtgatt
# caagagccgatcaaggtacagatctctcgcccttgaggaaaaagaaggcccaaaatgtactggaggcacgtccagattcatccactacgaagcaggga
# ctaaagacgggtttggttagtggcaaagatatcaaagaagaaattgataggacaaagaaggaagactggatgaggtttcaggaaatggatcctttggt
# tagtggccgtggtgctgaaccggtatatcgggataaaattacaggacaacggatgtcaaaggaggagttcttgaagtccaagaagaagaaggatgaga
# aggagaagccaaaggaaataaaactggaatggggaaagggcttggctcaaaagcgtgaaatggaggttaggcttcaggaactggaaaatgagaaggac
# aagccatttgcacggagcagagatgatccagaactcgacacaatgctgaaggaaagagttcgatggggtgacccaatggcacatttggttaagaaaaa
# gctggatccaattctgccagactttggggctaatgagaaaatgaaggactctggttttataatccctcaggatatcccttctcacagctggataaaaa
# gaggcttggatgcagcacctaatcgttatgggataaggccagggcgacactgggatggggttgatcggagcacaggatacgagaaggagttgttcaag
# aggacgaatgagaaacaagcaacagaacgagaagcttatctgtggtctgtgtccgacatgtaa]
# protein sequence = [MVAPSSTSTSLKEYLKKYESNTNEEGKKKQKKKKKVKPNDVKGVVVVDEDPVWQKPVKIEDEEDESADEELPQVNEDI
# EVKRMKRLEQIRARRPFGSVSEDGSGWVSVSSTSNDQISDLSPTRRRPGRNDSPSPENQLNPSSPSADLSPPRKPRARNDTPSPESEQPRTQEGDLSP
# PRKRSARNDTQRTRILTPSPEPQLKPSSAKDADLSPPRKRRVRNDTPEPEMKPLSTRDADISPPRRQRARNDTPESDMKSLRSRDTDISPPRRRKTRN
# DTPSPEPKARPSADSSPPRRRQKYGQSLSDISDVSPPRRGSRAQGDSRADQGTDLSPLRKKKAQNVLEARPDSSTTKQGLKTGLVSGKDIKEEIDRTK
# KEDWMRFQEMDPLVSGRGAEPVYRDKITGQRMSKEEFLKSKKKKDEKEKPKEIKLEWGKGLAQKREMEVRLQELENEKDKPFARSRDDPELDTMLKER
# VRWGDPMAHLVKKKLDPILPDFGANEKMKDSGFIIPQDIPSHSWIKRGLDAAPNRYGIRPGRHWDGVDRSTGYEKELFKRTNEKQATEREAYLWSVSD
# M]
# sequence of block unknown_A    10 [LKEYLKKYESNTNEEGK] 27
# sequence of block unknown_B    40 [VKGVVVVDEDPVWQKPVKIED] 61
# sequence of block unknown_C    64 [ESADEELPQVNEDIEVKRMKRLEQIRARRPFGSVSEDGSGWVSVSS] 110
# sequence of block unknown_D   124 [RPGRNDSPSPENQLN] 139
# sequence of block unknown_E   142 [PSADLSPPRKPR] 154
# sequence of block unknown_F   155 [RNDTPSPESEQ] 166
# sequence of block unknown_G   205 [KDADLSPPRKRRVRN] 220
# sequence of block unknown_H   305 [SDVSPPRR] 313
# sequence of block unknown_J   347 [STTKQGLKTGLVSGKDIKEEID] 369
# sequence of block unknown_K   370 [TKKEDWMRFQEMDPLVSGRGAEPVYRD] 397
# sequence of block unknown_L   402 [RMSKEEFLKSKK] 414
# sequence of block unknown_M   435 [KREMEVRLQELENEKDKPFARSRDD] 460
# sequence of block unknown_N   476 [MAHLVKKK] 484
# sequence of block unknown_O   484 [LDPILPDFGANEKMKDSGFIIPQDIPSHSWIKRGLDAAPNRYGIRPGRHWDGVDRSTGYEKELFKRTNEKQATEREAYLWSVSDM] 569
# end gene g4
###
# command line:
# augustus --codingseq=1 --proteinprofile=/home/pgsb/tetiana.nosenko/lineages/embryophyta_odb9/prfl/EOG093609PI.prfl --predictionStart=72368 --predictionEnd=113872 --species=arabidopsis ./tmp/scaffold3601Schil_BUSCO_geno_206160443_.temp
```
