## Supplementary material for "The *de novo* reference genome and transcriptome assemblies of the wild tomato species *Solanum chilense*": EOG093609PW.out.2

```
# Please cite: Mario Stanke, Mark Diekhans, Robert Baertsch, David Haussler (2008),
# Using native and syntenically mapped cDNA alignments to improve de novo gene finding
# Bioinformatics 24: 637-644, doi 10.1093/bioinformatics/btn013
# No extrinsic information on sequences given.
# Using protein profile unknown
# --[39..124]--> unknown_A (48) <--[2..8]--> unknown_B (59) <--[0..56]--> unknown_C (15) <--[0..1]--> unknown_D (12) <--[1..75]--> unknown_E (88) <--[0..12]--> unknown_F (104) <--[0..18]--> unknown_G (114) <--[0..16]--> unknown_H (46) <--[1..8]--
# arabidopsis version. Using default transition matrix.
# We have hints for 0 sequences and for 0 of the sequences in the input set.
#
# ----- prediction on sequence number 1 (length = 30129, name = scaffold1555) -----
#
# Constraints/Hints:
# (none)
# Predicted genes for sequence number 1 on both strands
# start gene g1
scaffold1555	AUGUSTUS	gene	102186	102944	0.23	+	.	g1
scaffold1555	AUGUSTUS	transcript	102186	102944	0.23	+	.	g1.t1
scaffold1555	AUGUSTUS	tss	102186	102186	.	+	.	transcript_id "g1.t1"; gene_id "g1";
scaffold1555	AUGUSTUS	exon	102186	102538	.	+	.	transcript_id "g1.t1"; gene_id "g1";
scaffold1555	AUGUSTUS	start_codon	102302	102304	.	+	0	transcript_id "g1.t1"; gene_id "g1";
scaffold1555	AUGUSTUS	CDS	102302	102538	0.95	+	0	transcript_id "g1.t1"; gene_id "g1";
scaffold1555	AUGUSTUS	stop_codon	102536	102538	.	+	0	transcript_id "g1.t1"; gene_id "g1";
scaffold1555	AUGUSTUS	exon	102693	102944	.	+	.	transcript_id "g1.t1"; gene_id "g1";
scaffold1555	AUGUSTUS	tts	102944	102944	.	+	.	transcript_id "g1.t1"; gene_id "g1";
# coding sequence = [atggagaataatcaagaaagagagattgagtatagtcgtgctagcaaaatgaatgcatatattcatagccaaattatga
# gaattagagcagaggattcacagcttggggaagatatagctaagaagcttagggagagagttgttgatcaggatgttgcttctgtttttatgttgtcc
# aggcctatgttgcctgcttcaccacttggtggaaaaacgccaatcaagtctgctaactag]
# protein sequence = [MENNQEREIEYSRASKMNAYIHSQIMRIRAEDSQLGEDIAKKLRERVVDQDVASVFMLSRPMLPASPLGGKTPIKSAN]
# end gene g1
###
# start gene g2
scaffold1555	AUGUSTUS	gene	103312	105211	0.56	-	.	g2
scaffold1555	AUGUSTUS	transcript	103312	105211	0.56	-	.	g2.t1
scaffold1555	AUGUSTUS	tts	103312	103312	.	-	.	transcript_id "g2.t1"; gene_id "g2";
scaffold1555	AUGUSTUS	exon	103312	104127	.	-	.	transcript_id "g2.t1"; gene_id "g2";
scaffold1555	AUGUSTUS	stop_codon	103474	103476	.	-	0	transcript_id "g2.t1"; gene_id "g2";
scaffold1555	AUGUSTUS	intron	104128	104221	1	-	.	transcript_id "g2.t1"; gene_id "g2";
scaffold1555	AUGUSTUS	intron	104593	104693	1	-	.	transcript_id "g2.t1"; gene_id "g2";
scaffold1555	AUGUSTUS	intron	104929	105028	1	-	.	transcript_id "g2.t1"; gene_id "g2";
scaffold1555	AUGUSTUS	CDS	103474	104127	1	-	0	transcript_id "g2.t1"; gene_id "g2";
scaffold1555	AUGUSTUS	CDS	104222	104592	1	-	2	transcript_id "g2.t1"; gene_id "g2";
scaffold1555	AUGUSTUS	exon	104222	104592	.	-	.	transcript_id "g2.t1"; gene_id "g2";
scaffold1555	AUGUSTUS	CDS	104694	104928	1	-	0	transcript_id "g2.t1"; gene_id "g2";
scaffold1555	AUGUSTUS	exon	104694	104928	.	-	.	transcript_id "g2.t1"; gene_id "g2";
scaffold1555	AUGUSTUS	CDS	105029	105121	1	-	0	transcript_id "g2.t1"; gene_id "g2";
scaffold1555	AUGUSTUS	exon	105029	105211	.	-	.	transcript_id "g2.t1"; gene_id "g2";
scaffold1555	AUGUSTUS	start_codon	105119	105121	.	-	0	transcript_id "g2.t1"; gene_id "g2";
scaffold1555	AUGUSTUS	tss	105211	105211	.	-	.	transcript_id "g2.t1"; gene_id "g2";
# coding sequence = [atgagagagtgcatctccatccacatcggccaggccggaatccaggtcggaaacgcctgctgggagctctactgcctgg
# aacacggtatcaagcctgatggacaaatgcccggagacgtcactgttggaggaggagatgatgcgttcaacacctttttcagtgaaacgggtgctgga
# aagcatgtacctcgtgctgtttttgtagatctggaacctactgttattgatgaggtgaggaccggaacttaccgtcagttgttccaccctgaacagct
# catcagcggcaaagaagatgctgctaacaactttgccagaggacattatacaattgggaaggagattgtggatttgtgtcttgatagaataaggaagt
# tagctgacaactgtactgggcttcaaggatttttggtgttccatgctgttggtgggggtactggttcagggctcggttctctgcttcttgagaggctt
# tctgttgactacggaaagaaatccaagcttggattcaccatttacccttcacctcaggtctctactgctgtagttgagccttacaactctgtgctctc
# aacacactcgcttcttgagcacactgatgttgctatccttttggataatgaagccatttatgatatctgccgtaaatctctcgacattgaaagaccta
# cttacaccaatcttaacaggcttatttctcaggttatctcatcgctgacagcttctctgcgtttcgatggtgctttgaatgtggatgtaaatgagttc
# caaactaacttggttccatacccaaggattcatttcatgctttcctcatatgcgcctgtgatctctgctgagaaggcctaccatgagcaactttctgt
# tgctgaaattactaatactgcatttgagccatcgtctatgatggtcaagtgtgacccacgccatgggaaatacatggcctgctgtttgatgtacagag
# gtgatgttgtgcccaaggatgtaaacgcggctgtagccacaattaagaccaagaggaccattcaatttgtggattggtgcccaactgggttcaaatgt
# ggtatcaattaccagccaccaactgttgtccctggtggagacttagccaaggttcagagggctgtttgtatgatttcaaactcgactagtgttgctga
# ggtcttctcaagaattgaccacaagttcgatttgatgtacgcgaagagggcttttgttcactggtatgtgggtgaaggtatggaggaaggagagttct
# ctgaggctagagaagatttggctgcgcttgagaaggactacgaggaagttggatgtgagtctggtgatggtgaagatgatgaaaatgaagagtattag]
# protein sequence = [MRECISIHIGQAGIQVGNACWELYCLEHGIKPDGQMPGDVTVGGGDDAFNTFFSETGAGKHVPRAVFVDLEPTVIDEV
# RTGTYRQLFHPEQLISGKEDAANNFARGHYTIGKEIVDLCLDRIRKLADNCTGLQGFLVFHAVGGGTGSGLGSLLLERLSVDYGKKSKLGFTIYPSPQ
# VSTAVVEPYNSVLSTHSLLEHTDVAILLDNEAIYDICRKSLDIERPTYTNLNRLISQVISSLTASLRFDGALNVDVNEFQTNLVPYPRIHFMLSSYAP
# VISAEKAYHEQLSVAEITNTAFEPSSMMVKCDPRHGKYMACCLMYRGDVVPKDVNAAVATIKTKRTIQFVDWCPTGFKCGINYQPPTVVPGGDLAKVQ
# RAVCMISNSTSVAEVFSRIDHKFDLMYAKRAFVHWYVGEGMEEGEFSEAREDLAALEKDYEEVGCESGDGEDDENEEY]
# end gene g2
###
# start gene g3
scaffold1555	AUGUSTUS	gene	112516	120468	0.03	+	.	g3
scaffold1555	AUGUSTUS	transcript	112516	120468	0.03	+	.	g3.t1
scaffold1555	AUGUSTUS	tss	112516	112516	.	+	.	transcript_id "g3.t1"; gene_id "g3";
scaffold1555	AUGUSTUS	exon	112516	112977	.	+	.	transcript_id "g3.t1"; gene_id "g3";
scaffold1555	AUGUSTUS	start_codon	112792	112794	.	+	0	transcript_id "g3.t1"; gene_id "g3";
scaffold1555	AUGUSTUS	intron	112978	113118	0.78	+	.	transcript_id "g3.t1"; gene_id "g3";
scaffold1555	AUGUSTUS	intron	113174	113530	0.95	+	.	transcript_id "g3.t1"; gene_id "g3";
scaffold1555	AUGUSTUS	intron	113699	114254	0.58	+	.	transcript_id "g3.t1"; gene_id "g3";
scaffold1555	AUGUSTUS	intron	114392	114963	1	+	.	transcript_id "g3.t1"; gene_id "g3";
scaffold1555	AUGUSTUS	intron	115224	115319	1	+	.	transcript_id "g3.t1"; gene_id "g3";
scaffold1555	AUGUSTUS	intron	115637	115723	1	+	.	transcript_id "g3.t1"; gene_id "g3";
scaffold1555	AUGUSTUS	intron	115948	116057	1	+	.	transcript_id "g3.t1"; gene_id "g3";
scaffold1555	AUGUSTUS	intron	116878	116965	1	+	.	transcript_id "g3.t1"; gene_id "g3";
scaffold1555	AUGUSTUS	intron	117208	118707	0.63	+	.	transcript_id "g3.t1"; gene_id "g3";
scaffold1555	AUGUSTUS	CDS	112792	112977	0.78	+	0	transcript_id "g3.t1"; gene_id "g3";
scaffold1555	AUGUSTUS	CDS	113119	113173	1	+	0	transcript_id "g3.t1"; gene_id "g3";
scaffold1555	AUGUSTUS	exon	113119	113173	.	+	.	transcript_id "g3.t1"; gene_id "g3";
scaffold1555	AUGUSTUS	CDS	113531	113698	0.57	+	2	transcript_id "g3.t1"; gene_id "g3";
scaffold1555	AUGUSTUS	exon	113531	113698	.	+	.	transcript_id "g3.t1"; gene_id "g3";
scaffold1555	AUGUSTUS	CDS	114255	114391	0.58	+	2	transcript_id "g3.t1"; gene_id "g3";
scaffold1555	AUGUSTUS	exon	114255	114391	.	+	.	transcript_id "g3.t1"; gene_id "g3";
scaffold1555	AUGUSTUS	CDS	114964	115223	1	+	0	transcript_id "g3.t1"; gene_id "g3";
scaffold1555	AUGUSTUS	exon	114964	115223	.	+	.	transcript_id "g3.t1"; gene_id "g3";
scaffold1555	AUGUSTUS	CDS	115320	115636	1	+	1	transcript_id "g3.t1"; gene_id "g3";
scaffold1555	AUGUSTUS	exon	115320	115636	.	+	.	transcript_id "g3.t1"; gene_id "g3";
scaffold1555	AUGUSTUS	CDS	115724	115947	1	+	2	transcript_id "g3.t1"; gene_id "g3";
scaffold1555	AUGUSTUS	exon	115724	115947	.	+	.	transcript_id "g3.t1"; gene_id "g3";
scaffold1555	AUGUSTUS	CDS	116058	116877	0.99	+	0	transcript_id "g3.t1"; gene_id "g3";
scaffold1555	AUGUSTUS	exon	116058	116877	.	+	.	transcript_id "g3.t1"; gene_id "g3";
scaffold1555	AUGUSTUS	CDS	116966	117207	1	+	2	transcript_id "g3.t1"; gene_id "g3";
scaffold1555	AUGUSTUS	exon	116966	117207	.	+	.	transcript_id "g3.t1"; gene_id "g3";
scaffold1555	AUGUSTUS	CDS	118708	119916	0.57	+	0	transcript_id "g3.t1"; gene_id "g3";
scaffold1555	AUGUSTUS	exon	118708	120468	.	+	.	transcript_id "g3.t1"; gene_id "g3";
scaffold1555	AUGUSTUS	stop_codon	119914	119916	.	+	0	transcript_id "g3.t1"; gene_id "g3";
scaffold1555	AUGUSTUS	tts	120468	120468	.	+	.	transcript_id "g3.t1"; gene_id "g3";
# coding sequence = [atggcggagactactgaagggaaatcaatgccagaggctgagaaaaagaaagaacagagtcttcctttttatcagcttt
# tctcttttgctgataaatatgattatcttcttatgacttgtggaagtattggagctattttacatggctcttctatgcctgttttctttctccttttt
# ggtgaaatgtatgctctgtatttcgtgtaccttgggttgatagtttgtgcatcatcctatgcagagattggttgttggatgtatactggagaaaggca
# agtgagtgcactaagaaagaaatatttagaggctgtgttgaaacaggacgttgggttttttgatacagatgcaagaacaggggatattgtttttagtg
# tttcaacggatactctactggtccaagatgccataacgtggcggttagctctcctaagtgtggcggttattcctggaattgcttttgctgggggtctt
# tatgcgtatactctcaccggtctcacgtcaaaaagcagagaatcctatgcaaatgctggaattattgctgagcaggcaattgcacaagtcagaacagt
# ttactcatatgtgggcgagaccaaagcccttaattcatattccgatgcaattcagaacgcattgaagctcggatacaaggctggcatggctaaaggtt
# tgggtttgggatgtacctatggaatagcatgcatgtcatgggcacttgtattttggtatgctggggttttcattcggaatggacagagtgatggtgga
# aaagcatttactgctattttctcagccattgttggtggcatgagtttaggtcagtcattttccaatctcggggcattcagcaaaggaaaagcagctgg
# atacaagttaatggaaattattaagcagaaaccgaccattgtacaagatactctagatgggaaatgcctgtctgaggtcagcgggaacattgaattca
# aaaatgtgaccttcagctatccgtcaagacctgatgtgattatcttcagagatttctgcattttcttccctgctggaaagacagttgccgtagttggt
# ggcagtggctcaggaaaaagcacagtcgtctcattgatagaaagattttatgatcctaatgatggtcaagttttgctcgacaatgtggacataaagac
# gttacaacttagatggttgcgcgatcagattggccttgtgaatcaagagcctgcgttatttgctactaccatactcgagaacattctgtacggaaagc
# ctgatgcaaccatggctgaagttgaggcggctacctgcgcttccaatgcacatagctttattaccttgcttcctaacggatacaacacccaggtggga
# gagcgtggtgtacaactctctggtggacaaaagcagagaattgcaattgcaagagctatgttaaagaacccaaagatccttctgcttgacgaggccac
# cagtgctcttgatgctggttccgagagcattgtccaggaagctctagaccgtctcatggttgggcgtactactgtagttgtagctcaccgtctctcca
# caatcagaaatgttgattcaattgcagttatacagcaagggcaggtggttgagactggaacacatgaagaactgatttccaaagctggggcttatgct
# tctttaatcagattccaggaaatggttgggaacagagacttttcaaatccatctactcggcgtacacgttccactcggttaagtcattcattatcaac
# aaagtctctaagccttcgctctggaagtttaaggaatttgagctattcatacagcaccggtgcagatgggcgtatagaaatgatttctaatgctgaaa
# cagataggaaaaatcctgctccacagaattatttctgccggcttctcaaactgaatgcgcctgagtggccttattcaatcatgggagccgtagggtct
# gtcctctccggtttcattggtccaacttttgctattgtgatgagcaacatgattgaggtattctactatacaaatcccgcaaccatggaaaggaagac
# aaaggaatatgtcttcatctacattggagccggtctttatgccgttgtagcatatttaatacagcattacttcttcagtattatgggagaaaacctca
# ctaccagggttcggaggatgatgttggcagcaattttaaggaatgaagttggttggttcgatgaggaggagaacaattcaagtctactagcagctcgt
# ttagctacagatgctgcagatgttaaatctgctatagcggagaggatctccgttatactgcagaatatgacatctcttctcacttcattcatagttgc
# atttatagtcgaatggcgggtctcactgctcatccttgccacatttccgcttctcgtcttggccaatttcgcccagcaactctcactgaaaggatttg
# ccggagacacggccaaggcgcatgcaaagactagcatgattgctggagaaggagtaagcaatattagaactgtagcagccttcaatgcccaagagaag
# attatctctttgttttcccaagagcttagagttccacaaatgcagagtcttcgacgaagccaaatgtcaggactcttatttggtatatcacagcttgc
# tctttatggttctgaagctctgattctttggtacggtgcacaccttgttaacaacggggtctcgactttctctaaggtgattaaggtctttgtagtcc
# ttgtgatcacagctaattcagttgctgaaacggtcagcctagcacccgagattattaggggtggtgaagctgttggttctgtattttccattcttgat
# cgctctaccagggtcgatcctgatgatcctgaaggagatccagttgaatcaattagaggggatattgaactccgtcatgttgattttgcatacccttc
# acgaccggatgtctctgtgttcaaggacctcaatctaaggattcgcgctggccaaagccaagctcttgttggagcaagtggctcgggaaagagctccg
# ttatagccttaatcgaaaggttctatgatccaacgggtggaaaagttatgatcgatgggaaagacataaggagattaaacttgaagtctctaaggctt
# aagattggtttggtgcaacaagagccagctctttttgcagctagcatttttgaaaatatcgcgtatggtaaagagggtgcaacagaagccgaagtcat
# tgaagcagctcgggcagcaaatgtacacacattcgtaagtggtttgcctgaaggttacaaaacccctgttggtgagagaggtgttcaactctcaggag
# gacaaaaacaaaggattgcaattgcaagggccgttcttaaagatccatcgattctactacttgatgaggctacaagtgcactggatgctgaatccgaa
# tgtgtgttacaagaagcactcgaaaggttgatgagaggtcgaaccaccgttttggtggctcaccgattatcaaccattcgaaatgtggatactattgg
# agttgtgcaagacggaagaatcgttgaacaaggaagtcattctgagttaatcagcaggccagaaggtgcatattctagactattgcaactacaacacc
# accgcatatga]
# protein sequence = [MAETTEGKSMPEAEKKKEQSLPFYQLFSFADKYDYLLMTCGSIGAILHGSSMPVFFLLFGEMYALYFVYLGLIVCASS
# YAEIGCWMYTGERQVSALRKKYLEAVLKQDVGFFDTDARTGDIVFSVSTDTLLVQDAITWRLALLSVAVIPGIAFAGGLYAYTLTGLTSKSRESYANA
# GIIAEQAIAQVRTVYSYVGETKALNSYSDAIQNALKLGYKAGMAKGLGLGCTYGIACMSWALVFWYAGVFIRNGQSDGGKAFTAIFSAIVGGMSLGQS
# FSNLGAFSKGKAAGYKLMEIIKQKPTIVQDTLDGKCLSEVSGNIEFKNVTFSYPSRPDVIIFRDFCIFFPAGKTVAVVGGSGSGKSTVVSLIERFYDP
# NDGQVLLDNVDIKTLQLRWLRDQIGLVNQEPALFATTILENILYGKPDATMAEVEAATCASNAHSFITLLPNGYNTQVGERGVQLSGGQKQRIAIARA
# MLKNPKILLLDEATSALDAGSESIVQEALDRLMVGRTTVVVAHRLSTIRNVDSIAVIQQGQVVETGTHEELISKAGAYASLIRFQEMVGNRDFSNPST
# RRTRSTRLSHSLSTKSLSLRSGSLRNLSYSYSTGADGRIEMISNAETDRKNPAPQNYFCRLLKLNAPEWPYSIMGAVGSVLSGFIGPTFAIVMSNMIE
# VFYYTNPATMERKTKEYVFIYIGAGLYAVVAYLIQHYFFSIMGENLTTRVRRMMLAAILRNEVGWFDEEENNSSLLAARLATDAADVKSAIAERISVI
# LQNMTSLLTSFIVAFIVEWRVSLLILATFPLLVLANFAQQLSLKGFAGDTAKAHAKTSMIAGEGVSNIRTVAAFNAQEKIISLFSQELRVPQMQSLRR
# SQMSGLLFGISQLALYGSEALILWYGAHLVNNGVSTFSKVIKVFVVLVITANSVAETVSLAPEIIRGGEAVGSVFSILDRSTRVDPDDPEGDPVESIR
# GDIELRHVDFAYPSRPDVSVFKDLNLRIRAGQSQALVGASGSGKSSVIALIERFYDPTGGKVMIDGKDIRRLNLKSLRLKIGLVQQEPALFAASIFEN
# IAYGKEGATEAEVIEAARAANVHTFVSGLPEGYKTPVGERGVQLSGGQKQRIAIARAVLKDPSILLLDEATSALDAESECVLQEALERLMRGRTTVLV
# AHRLSTIRNVDTIGVVQDGRIVEQGSHSELISRPEGAYSRLLQLQHHRI]
# end gene g3
###
# command line:
# augustus --codingseq=1 --proteinprofile=/home/pgsb/tetiana.nosenko/lineages/embryophyta_odb9/prfl/EOG093609PW.prfl --predictionStart=97041 --predictionEnd=138139 --species=arabidopsis ./tmp/scaffold1555Schil_BUSCO_geno_206160443_.temp
```
