## Supplementary material for "The *de novo* reference genome and transcriptome assemblies of the wild tomato species *Solanum chilense*": EOG093609PW.out.3

```
# Please cite: Mario Stanke, Mark Diekhans, Robert Baertsch, David Haussler (2008),
# Using native and syntenically mapped cDNA alignments to improve de novo gene finding
# Bioinformatics 24: 637-644, doi 10.1093/bioinformatics/btn013
# No extrinsic information on sequences given.
# Using protein profile unknown
# --[39..124]--> unknown_A (48) <--[2..8]--> unknown_B (59) <--[0..56]--> unknown_C (15) <--[0..1]--> unknown_D (12) <--[1..75]--> unknown_E (88) <--[0..12]--> unknown_F (104) <--[0..18]--> unknown_G (114) <--[0..16]--> unknown_H (46) <--[1..8]--
# arabidopsis version. Using default transition matrix.
# We have hints for 0 sequences and for 0 of the sequences in the input set.
#
# ----- prediction on sequence number 1 (length = 38797, name = scaffold3843) -----
#
# Constraints/Hints:
# (none)
# Predicted genes for sequence number 1 on both strands
# start gene g1
scaffold3843	AUGUSTUS	gene	10184	10634	0.1	-	.	g1
scaffold3843	AUGUSTUS	transcript	10184	10634	0.1	-	.	g1.t1
scaffold3843	AUGUSTUS	intron	10184	10256	0.28	-	.	transcript_id "g1.t1"; gene_id "g1";
scaffold3843	AUGUSTUS	intron	10355	10434	0.62	-	.	transcript_id "g1.t1"; gene_id "g1";
scaffold3843	AUGUSTUS	CDS	10257	10354	0.25	-	1	transcript_id "g1.t1"; gene_id "g1";
scaffold3843	AUGUSTUS	exon	10257	10354	.	-	.	transcript_id "g1.t1"; gene_id "g1";
scaffold3843	AUGUSTUS	CDS	10435	10496	0.41	-	0	transcript_id "g1.t1"; gene_id "g1";
scaffold3843	AUGUSTUS	exon	10435	10634	.	-	.	transcript_id "g1.t1"; gene_id "g1";
scaffold3843	AUGUSTUS	start_codon	10494	10496	.	-	0	transcript_id "g1.t1"; gene_id "g1";
scaffold3843	AUGUSTUS	tss	10634	10634	.	-	.	transcript_id "g1.t1"; gene_id "g1";
# coding sequence = [atgacccgacctctagatccacttccgtatcggacacccgcacccgagtccgagcaacttcggttttgccatgatttct
# tcactttcatttttcttttcctttttgatcttccttctcctaaggcgaagatctaccgaaaacaacctctctacctcaaag]
# protein sequence = [MTRPLDPLPYRTPAPESEQLRFCHDFFTFIFLFLFDLPSPKAKIYRKQPLYLK]
# end gene g1
###
# start gene g2
scaffold3843	AUGUSTUS	gene	11380	12074	0.11	-	.	g2
scaffold3843	AUGUSTUS	transcript	11380	12074	0.11	-	.	g2.t1
scaffold3843	AUGUSTUS	tts	11380	11380	.	-	.	transcript_id "g2.t1"; gene_id "g2";
scaffold3843	AUGUSTUS	exon	11380	11763	.	-	.	transcript_id "g2.t1"; gene_id "g2";
scaffold3843	AUGUSTUS	stop_codon	11535	11537	.	-	0	transcript_id "g2.t1"; gene_id "g2";
scaffold3843	AUGUSTUS	intron	11764	11862	0.8	-	.	transcript_id "g2.t1"; gene_id "g2";
scaffold3843	AUGUSTUS	CDS	11535	11763	0.47	-	1	transcript_id "g2.t1"; gene_id "g2";
scaffold3843	AUGUSTUS	CDS	11863	12038	0.51	-	0	transcript_id "g2.t1"; gene_id "g2";
scaffold3843	AUGUSTUS	exon	11863	12074	.	-	.	transcript_id "g2.t1"; gene_id "g2";
scaffold3843	AUGUSTUS	start_codon	12036	12038	.	-	0	transcript_id "g2.t1"; gene_id "g2";
scaffold3843	AUGUSTUS	tss	12074	12074	.	-	.	transcript_id "g2.t1"; gene_id "g2";
# coding sequence = [atgattacggggtggatgtatatatggacacattcagcgatgcaagcccgaggttggtgtggagtgaggcttagtgcac
# atgtcatccaaaagaaagaaagattcaagtatcttgggtttattatccaaggaaataagaagattgacaatggtgtcacacatcgttatggtgcaggg
# cggagtgttggtcagtcaagagctctcatatttagaagatcaaaggttgtggagatgaggatgatgcagcagatgtatgggcttattaagaaagataa
# gactagaaatgaagatattcaggacaaggtaggagtagcctcggtggaggaaaaaatgcaggaatcgagactgagacgattcaaacatgtgaagagga
# gatgcatgaatgcgcttgttctgaggcgttaa]
# protein sequence = [MITGWMYIWTHSAMQARGWCGVRLSAHVIQKKERFKYLGFIIQGNKKIDNGVTHRYGAGRSVGQSRALIFRRSKVVEM
# RMMQQMYGLIKKDKTRNEDIQDKVGVASVEEKMQESRLRRFKHVKRRCMNALVLRR]
# end gene g2
###
# start gene g3
scaffold3843	AUGUSTUS	gene	20199	23838	0.07	+	.	g3
scaffold3843	AUGUSTUS	transcript	20199	23838	0.07	+	.	g3.t1
scaffold3843	AUGUSTUS	tss	20199	20199	.	+	.	transcript_id "g3.t1"; gene_id "g3";
scaffold3843	AUGUSTUS	exon	20199	20462	.	+	.	transcript_id "g3.t1"; gene_id "g3";
scaffold3843	AUGUSTUS	start_codon	20269	20271	.	+	0	transcript_id "g3.t1"; gene_id "g3";
scaffold3843	AUGUSTUS	intron	20463	20562	0.93	+	.	transcript_id "g3.t1"; gene_id "g3";
scaffold3843	AUGUSTUS	intron	20626	21306	0.67	+	.	transcript_id "g3.t1"; gene_id "g3";
scaffold3843	AUGUSTUS	intron	21407	21649	0.41	+	.	transcript_id "g3.t1"; gene_id "g3";
scaffold3843	AUGUSTUS	intron	21745	22841	0.35	+	.	transcript_id "g3.t1"; gene_id "g3";
scaffold3843	AUGUSTUS	intron	22935	23330	0.72	+	.	transcript_id "g3.t1"; gene_id "g3";
scaffold3843	AUGUSTUS	CDS	20269	20462	0.95	+	0	transcript_id "g3.t1"; gene_id "g3";
scaffold3843	AUGUSTUS	CDS	20563	20625	0.92	+	1	transcript_id "g3.t1"; gene_id "g3";
scaffold3843	AUGUSTUS	exon	20563	20625	.	+	.	transcript_id "g3.t1"; gene_id "g3";
scaffold3843	AUGUSTUS	CDS	21307	21406	0.58	+	1	transcript_id "g3.t1"; gene_id "g3";
scaffold3843	AUGUSTUS	exon	21307	21406	.	+	.	transcript_id "g3.t1"; gene_id "g3";
scaffold3843	AUGUSTUS	CDS	21650	21744	0.46	+	0	transcript_id "g3.t1"; gene_id "g3";
scaffold3843	AUGUSTUS	exon	21650	21744	.	+	.	transcript_id "g3.t1"; gene_id "g3";
scaffold3843	AUGUSTUS	CDS	22842	22934	0.41	+	1	transcript_id "g3.t1"; gene_id "g3";
scaffold3843	AUGUSTUS	exon	22842	22934	.	+	.	transcript_id "g3.t1"; gene_id "g3";
scaffold3843	AUGUSTUS	CDS	23331	23436	0.79	+	1	transcript_id "g3.t1"; gene_id "g3";
scaffold3843	AUGUSTUS	exon	23331	23838	.	+	.	transcript_id "g3.t1"; gene_id "g3";
scaffold3843	AUGUSTUS	stop_codon	23434	23436	.	+	0	transcript_id "g3.t1"; gene_id "g3";
scaffold3843	AUGUSTUS	tts	23838	23838	.	+	.	transcript_id "g3.t1"; gene_id "g3";
# coding sequence = [atgggaggaaagtgtcctcacaggagtgtgaagaagcgtagatactctcacaagcagtttcgccgtgcgaaatttcttg
# tcaaaggagacgatgctgtttacgatgagctgttaaggccggaggagcaacggaaagagttgcccgtcgacgaagatcttcctggaatgggtcaatac
# tactgtatgcactgcgatcgatattttgcaaatgttactgtgagggatgagcatttcaagacgaagaagcacaggaagcgaaacaagaattgtttggg
# tgatacattccatttgccttggctttggtggcagattatccggtatttatgcgagttggtggtacttgatgaaatagtcaaggtacctatccaattgc
# ctttgggtgacattctgagtgagacaatcagacatggaagaagctggaggagagcttctgaagattccaatcaacttagcctggttgtttcgacagca
# ttggggcaacaaatgcaaatagaggtcatatacatcgtagagcctgtgcagtctttcacacttgcatggacaggtgtgaaaataatgatgggccctag
# accgcacacccaacttgatgccgacttagctgctggaatgggcatgccagataatggttcaaagctaatgtcaatgagttag]
# protein sequence = [MGGKCPHRSVKKRRYSHKQFRRAKFLVKGDDAVYDELLRPEEQRKELPVDEDLPGMGQYYCMHCDRYFANVTVRDEHF
# KTKKHRKRNKNCLGDTFHLPWLWWQIIRYLCELVVLDEIVKVPIQLPLGDILSETIRHGRSWRRASEDSNQLSLVVSTALGQQMQIEVIYIVEPVQSF
# TLAWTGVKIMMGPRPHTQLDADLAAGMGMPDNGSKLMSMS]
# end gene g3
###
# start gene g4
scaffold3843	AUGUSTUS	gene	28288	35764	0.05	-	.	g4
scaffold3843	AUGUSTUS	transcript	28288	35764	0.05	-	.	g4.t1
scaffold3843	AUGUSTUS	tts	28288	28288	.	-	.	transcript_id "g4.t1"; gene_id "g4";
scaffold3843	AUGUSTUS	exon	28288	29612	.	-	.	transcript_id "g4.t1"; gene_id "g4";
scaffold3843	AUGUSTUS	stop_codon	28335	28337	.	-	0	transcript_id "g4.t1"; gene_id "g4";
scaffold3843	AUGUSTUS	intron	29613	30037	1	-	.	transcript_id "g4.t1"; gene_id "g4";
scaffold3843	AUGUSTUS	intron	30753	30873	1	-	.	transcript_id "g4.t1"; gene_id "g4";
scaffold3843	AUGUSTUS	intron	31248	32669	0.99	-	.	transcript_id "g4.t1"; gene_id "g4";
scaffold3843	AUGUSTUS	intron	32894	32976	0.83	-	.	transcript_id "g4.t1"; gene_id "g4";
scaffold3843	AUGUSTUS	intron	33080	33202	0.8	-	.	transcript_id "g4.t1"; gene_id "g4";
scaffold3843	AUGUSTUS	intron	33483	33570	1	-	.	transcript_id "g4.t1"; gene_id "g4";
scaffold3843	AUGUSTUS	intron	33831	33912	1	-	.	transcript_id "g4.t1"; gene_id "g4";
scaffold3843	AUGUSTUS	intron	34114	34208	1	-	.	transcript_id "g4.t1"; gene_id "g4";
scaffold3843	AUGUSTUS	intron	34385	34640	1	-	.	transcript_id "g4.t1"; gene_id "g4";
scaffold3843	AUGUSTUS	intron	34696	34770	1	-	.	transcript_id "g4.t1"; gene_id "g4";
scaffold3843	AUGUSTUS	CDS	28335	29612	1	-	0	transcript_id "g4.t1"; gene_id "g4";
scaffold3843	AUGUSTUS	CDS	30038	30752	1	-	1	transcript_id "g4.t1"; gene_id "g4";
scaffold3843	AUGUSTUS	exon	30038	30752	.	-	.	transcript_id "g4.t1"; gene_id "g4";
scaffold3843	AUGUSTUS	CDS	30874	31247	1	-	0	transcript_id "g4.t1"; gene_id "g4";
scaffold3843	AUGUSTUS	exon	30874	31247	.	-	.	transcript_id "g4.t1"; gene_id "g4";
scaffold3843	AUGUSTUS	CDS	32670	32893	1	-	2	transcript_id "g4.t1"; gene_id "g4";
scaffold3843	AUGUSTUS	exon	32670	32893	.	-	.	transcript_id "g4.t1"; gene_id "g4";
scaffold3843	AUGUSTUS	CDS	32977	33079	0.79	-	0	transcript_id "g4.t1"; gene_id "g4";
scaffold3843	AUGUSTUS	exon	32977	33079	.	-	.	transcript_id "g4.t1"; gene_id "g4";
scaffold3843	AUGUSTUS	CDS	33203	33482	0.8	-	1	transcript_id "g4.t1"; gene_id "g4";
scaffold3843	AUGUSTUS	exon	33203	33482	.	-	.	transcript_id "g4.t1"; gene_id "g4";
scaffold3843	AUGUSTUS	CDS	33571	33830	0.99	-	0	transcript_id "g4.t1"; gene_id "g4";
scaffold3843	AUGUSTUS	exon	33571	33830	.	-	.	transcript_id "g4.t1"; gene_id "g4";
scaffold3843	AUGUSTUS	CDS	33913	34113	1	-	0	transcript_id "g4.t1"; gene_id "g4";
scaffold3843	AUGUSTUS	exon	33913	34113	.	-	.	transcript_id "g4.t1"; gene_id "g4";
scaffold3843	AUGUSTUS	CDS	34209	34384	1	-	2	transcript_id "g4.t1"; gene_id "g4";
scaffold3843	AUGUSTUS	exon	34209	34384	.	-	.	transcript_id "g4.t1"; gene_id "g4";
scaffold3843	AUGUSTUS	CDS	34641	34695	1	-	0	transcript_id "g4.t1"; gene_id "g4";
scaffold3843	AUGUSTUS	exon	34641	34695	.	-	.	transcript_id "g4.t1"; gene_id "g4";
scaffold3843	AUGUSTUS	CDS	34771	35169	0.93	-	0	transcript_id "g4.t1"; gene_id "g4";
scaffold3843	AUGUSTUS	exon	34771	35171	.	-	.	transcript_id "g4.t1"; gene_id "g4";
scaffold3843	AUGUSTUS	start_codon	35167	35169	.	-	0	transcript_id "g4.t1"; gene_id "g4";
scaffold3843	AUGUSTUS	exon	35657	35764	.	-	.	transcript_id "g4.t1"; gene_id "g4";
scaffold3843	AUGUSTUS	tss	35764	35764	.	-	.	transcript_id "g4.t1"; gene_id "g4";
# coding sequence = [atgtcacaagattctgaggagataaaaaccattgaacattggaaatggtctgaaatgcaaggtgttgaacttgttgtct
# ctgaagacaaaaattcaaacacccccacaacaacaacaacaacaacaaatagtcatcaatttcaagaaacaagaatggaggtgaaaaatgaagaaggg
# ggtgatgtagagaagccaactagtgcactaccagcagttggttttggtgaactttttagatttgctgatggtttagattatgcactaatgataattgg
# ttcacttggtgcttttgtccatggatgttctttgcctttgtttcttagattctttgctgatcttgttaattcttttggctcttatgctaatgatgttg
# ataagatgactcaagaagttttaaagtatgcattttactttcttgtggtgggtgctgcaatatgggcatcttcatgggcagagatatcatgctggatg
# tggactggtgagagacaaacaacaaagatgaggatcaaatacttagaggctgctttgaaccaagatattcaatattttgatactgaagttagaacttc
# tgatgttgtttctgcaattaacactgatgctgtagtagtccaagatgccattagtgagaagttgggcaatttcattcattatatggctacatttttgt
# ctggatttgtggtgggatttacagcagtatggcaactagctctagttactcttgctgtagttccacttattgctgtaattggtgctatctacactatg
# acatcagccaaattgtcaagtcaaagtcaagaagcactttcaaaggcagggaacattgttgaacagacagtagttcaaattcgaacggtattggcgtt
# tgttggtgaggcaaaagcaatgcaagcatacacagcagcacttagagtttctcaaaagattggatataagagtggattttcaaaaggatttggacttg
# gagctacatattttactgttttctgttgttatgctcttcttttatggtatggtgggtatttagttagacaccatttcaccaatggaggacttgccata
# gcaacaatgtttgcagtcatgattggtggattggcattgggacaatctgcccctagcatgactgcatttgcaaaggctagagttgcagctgccaagat
# tttccggattatcgatcacaagccaagcgtcgacagaaacgccaagacggggttggagttggacactgttagtggccagctagagcttaagaatgtcg
# agttctcttatccttcaaggccagaaatcaagattctcaacaatttcaacctcgttgttccggctggaaagaccatcgctttagtcggaagcagtggt
# tcggggaaaagcactgtgttgaaaatgaatttcatgaagtccatgtgtttatgtggagacatgtttagttatcatgctatgttgcttggactcttcaa
# aacgcaagccggatactccaaacgacaacttatgcttgatggaaatgacattaagacactgaaattgaaatggctaaggcagcaaattggccttgtaa
# gccaagaaccagcacttttcgcaacaagcatcaaagaaaacatactattaggaaggccagacgcaacacaaattgagatcgaagaagctgctagagtt
# gccaatgcccattctttcataatcaaacttcctgatggctttgatactcaggtaggggagagaggattacaattatcgggtggacagaagcagaggat
# tgctatagcaagggccatgcttaaaaacccggccatccttcttttagatgaggcaactagtgctttagattctgaatcagaaaagctagtgcaggagg
# ctctagacaggttcatgattggacgaacgacacttgtgattgctcatcgtctgtctactatccgaaaggctgatctggtggctgtacttcaacaaggc
# agtgtatcggaaattggaagccacgatgagcttatgagtaaaggagagaatggtatgtatgcaaagctcatcaaaatgcaagaagcggctcatgaaac
# tgctcttagtaatgccagaaagagcagtgcaaggccctcgagtgcaaggaactctgtaagctcaccaatcatcactagaaactcttcgtatggtcgat
# caccatactcccgccggttgtctgacttttctacctcggacttcagtctctctcttgatgctgcatattcgaattaccgaaatgaaaagcttgcattc
# aaggaccaagctagttcgtttggccggcttgcaaaaatgaactctcctgagtggacttatgctttaattggttctataggctctgtcatctgtggttc
# acttagtgctttctttgcatacgtcttgagtgctgttcttagcgtgtactacaatccggatcatgcttacatgagcaaacaaattgcaaaatactgtt
# atcttttgattggagtttcatcagctgcactcattttcaacactctacagcattactactgggatgtagtaggggagaatttgacaaaacgggtgaga
# gagaaaatgctggcagctgtgcttaaaatggaaatggcgtggttcgatcaggaagagaacgatagttcaagaattgctgctaggctctctctggatgc
# caacaatgttaggtcagccatcggggatagaatctccgtcattatgcagaactcagctctcatgctagttgcgtgcacagcaggattcgtattgcagt
# ggcgtctggcccttgtcctcattggggtcttccccgtggtcgttgcagcaacagttttacagaaaatgttcatgaagggattctcaggagacttagaa
# gctgctcatgccaaagccactcaacttgctggagaagctgtagctaatgtacgaacagttgctgcctttaattcggagacgaaaatagtcaacctttt
# tgacgcaagcctccagactccgcttaggcgttgcttctggaagggacagatagcgggaagtggttatgggattgctcaattcttgctttatgcttcct
# atgcccttggcctttggtatgcctcgtggcttgtcaagcacgggatctctgacttctcgaagacgatccgtgttttcatggtgctcatggtttctgct
# aatggtgcagccgaaacattgaccttagcccccgacttcatcaagggtggcagagcaatgcgttctgttttcgaactccttgaccgtaaaacagaagt
# tgagccggatgatccagatgctaccgctgcccctgatcgtcttcgtggtgaagtggaatttaagcatgtagacttctcatatcccactagacccgacg
# tgtcaattttccgtgatttgaatcttcgtgctcgagctggaaagactcttgctcttgttggaccgagtggatgtggaaagagctcagtcattgcactt
# atagagaggttctacgagccatcatccggacgtgttatcatcgatggcaaggatattcgtaagtacaaccttaaatccttgagaagacacattgctgt
# agtgccacaagaaccttgcctctttgctaccaccatctatgaaaacatcgcgtatggacacgagtcagcaaccgaagctgagataaccgaagcagcaa
# ccttggcaaacgcccacaagttcatatctgcattgcctgatggatacaaaacattcgtcggagaaaggggagttcaattgtccggtggacaaaagcaa
# agaatcgccattgctcgtgctttcctaaggaaagctgagctaatgcttctagacgaagcaacaagtgcactcgatgcagagtccgaaagatgtgtaca
# agaagcattggatcgcgcttgtgcaggtaagaccactattgttgttgcacataggctatctacaatcagaaatgctcatgtgatcgcggtcatagacg
# atgggaaagtagcagaacaaggttctcattctcatctgctgaaaaactactcagatggtatttatgcgcgtatgatacaactacaacgatttacacat
# ggagaagctgtgaatatggcaaccggatcaacgtcttcttcgcgtcctaaagaagatcaagattga]
# protein sequence = [MSQDSEEIKTIEHWKWSEMQGVELVVSEDKNSNTPTTTTTTTNSHQFQETRMEVKNEEGGDVEKPTSALPAVGFGELF
# RFADGLDYALMIIGSLGAFVHGCSLPLFLRFFADLVNSFGSYANDVDKMTQEVLKYAFYFLVVGAAIWASSWAEISCWMWTGERQTTKMRIKYLEAAL
# NQDIQYFDTEVRTSDVVSAINTDAVVVQDAISEKLGNFIHYMATFLSGFVVGFTAVWQLALVTLAVVPLIAVIGAIYTMTSAKLSSQSQEALSKAGNI
# VEQTVVQIRTVLAFVGEAKAMQAYTAALRVSQKIGYKSGFSKGFGLGATYFTVFCCYALLLWYGGYLVRHHFTNGGLAIATMFAVMIGGLALGQSAPS
# MTAFAKARVAAAKIFRIIDHKPSVDRNAKTGLELDTVSGQLELKNVEFSYPSRPEIKILNNFNLVVPAGKTIALVGSSGSGKSTVLKMNFMKSMCLCG
# DMFSYHAMLLGLFKTQAGYSKRQLMLDGNDIKTLKLKWLRQQIGLVSQEPALFATSIKENILLGRPDATQIEIEEAARVANAHSFIIKLPDGFDTQVG
# ERGLQLSGGQKQRIAIARAMLKNPAILLLDEATSALDSESEKLVQEALDRFMIGRTTLVIAHRLSTIRKADLVAVLQQGSVSEIGSHDELMSKGENGM
# YAKLIKMQEAAHETALSNARKSSARPSSARNSVSSPIITRNSSYGRSPYSRRLSDFSTSDFSLSLDAAYSNYRNEKLAFKDQASSFGRLAKMNSPEWT
# YALIGSIGSVICGSLSAFFAYVLSAVLSVYYNPDHAYMSKQIAKYCYLLIGVSSAALIFNTLQHYYWDVVGENLTKRVREKMLAAVLKMEMAWFDQEE
# NDSSRIAARLSLDANNVRSAIGDRISVIMQNSALMLVACTAGFVLQWRLALVLIGVFPVVVAATVLQKMFMKGFSGDLEAAHAKATQLAGEAVANVRT
# VAAFNSETKIVNLFDASLQTPLRRCFWKGQIAGSGYGIAQFLLYASYALGLWYASWLVKHGISDFSKTIRVFMVLMVSANGAAETLTLAPDFIKGGRA
# MRSVFELLDRKTEVEPDDPDATAAPDRLRGEVEFKHVDFSYPTRPDVSIFRDLNLRARAGKTLALVGPSGCGKSSVIALIERFYEPSSGRVIIDGKDI
# RKYNLKSLRRHIAVVPQEPCLFATTIYENIAYGHESATEAEITEAATLANAHKFISALPDGYKTFVGERGVQLSGGQKQRIAIARAFLRKAELMLLDE
# ATSALDAESERCVQEALDRACAGKTTIVVAHRLSTIRNAHVIAVIDDGKVAEQGSHSHLLKNYSDGIYARMIQLQRFTHGEAVNMATGSTSSSRPKED
# QD]
# end gene g4
###
# command line:
# augustus --codingseq=1 --proteinprofile=/home/pgsb/tetiana.nosenko/lineages/embryophyta_odb9/prfl/EOG093609PW.prfl --predictionStart=10184 --predictionEnd=51174 --species=arabidopsis ./tmp/scaffold3843Schil_BUSCO_geno_206160443_.temp
```
