## Supplementary material for "The *de novo* reference genome and transcriptome assemblies of the wild tomato species *Solanum chilense*": EOG093609Q8.out.1

```
# Please cite: Mario Stanke, Mark Diekhans, Robert Baertsch, David Haussler (2008),
# Using native and syntenically mapped cDNA alignments to improve de novo gene finding
# Bioinformatics 24: 637-644, doi 10.1093/bioinformatics/btn013
# No extrinsic information on sequences given.
# Using protein profile unknown
# --[6..229]--> unknown_A (102) <--[0..1]--> unknown_B (74) <--[0..1]--> unknown_C (51) <--[0..22]--> unknown_D (43) <--[2..48]--> unknown_E (13) <--[0..139]--
# arabidopsis version. Using default transition matrix.
# We have hints for 0 sequences and for 0 of the sequences in the input set.
#
# ----- prediction on sequence number 1 (length = 20443, name = scaffold6918) -----
#
# Constraints/Hints:
# (none)
# Predicted genes for sequence number 1 on both strands
# start gene g1
scaffold6918	AUGUSTUS	gene	86	2909	0.01	+	.	g1
scaffold6918	AUGUSTUS	transcript	86	2909	0.01	+	.	g1.t1
scaffold6918	AUGUSTUS	tss	86	86	.	+	.	transcript_id "g1.t1"; gene_id "g1";
scaffold6918	AUGUSTUS	exon	86	1062	.	+	.	transcript_id "g1.t1"; gene_id "g1";
scaffold6918	AUGUSTUS	start_codon	136	138	.	+	0	transcript_id "g1.t1"; gene_id "g1";
scaffold6918	AUGUSTUS	intron	1063	1855	0.65	+	.	transcript_id "g1.t1"; gene_id "g1";
scaffold6918	AUGUSTUS	intron	2009	2091	1	+	.	transcript_id "g1.t1"; gene_id "g1";
scaffold6918	AUGUSTUS	intron	2164	2392	0.95	+	.	transcript_id "g1.t1"; gene_id "g1";
scaffold6918	AUGUSTUS	CDS	136	1062	0.02	+	0	transcript_id "g1.t1"; gene_id "g1";
scaffold6918	AUGUSTUS	CDS	1856	2008	0.95	+	0	transcript_id "g1.t1"; gene_id "g1";
scaffold6918	AUGUSTUS	exon	1856	2008	.	+	.	transcript_id "g1.t1"; gene_id "g1";
scaffold6918	AUGUSTUS	CDS	2092	2163	0.97	+	0	transcript_id "g1.t1"; gene_id "g1";
scaffold6918	AUGUSTUS	exon	2092	2163	.	+	.	transcript_id "g1.t1"; gene_id "g1";
scaffold6918	AUGUSTUS	CDS	2393	2500	0.37	+	0	transcript_id "g1.t1"; gene_id "g1";
scaffold6918	AUGUSTUS	exon	2393	2909	.	+	.	transcript_id "g1.t1"; gene_id "g1";
scaffold6918	AUGUSTUS	stop_codon	2498	2500	.	+	0	transcript_id "g1.t1"; gene_id "g1";
scaffold6918	AUGUSTUS	tts	2909	2909	.	+	.	transcript_id "g1.t1"; gene_id "g1";
scaffold6918	AUGUSTUS	protein_match	382	687	6.36	+	0	target "unknown_A[1..102]"; target_start 82; transcript_id "g1.t1"; gene_id "g1";
scaffold6918	AUGUSTUS	protein_match	688	909	6.58	+	0	target "unknown_B[1..74]"; target_start 184; transcript_id "g1.t1"; gene_id "g1";
scaffold6918	AUGUSTUS	protein_match	910	1062	6.95	+	0	target "unknown_C[1..51]"; target_start 258; transcript_id "g1.t1"; gene_id "g1";
scaffold6918	AUGUSTUS	protein_match	1889	2008	8.34	+	0	target "unknown_D[1..40]"; target_start 320; transcript_id "g1.t1"; gene_id "g1";
scaffold6918	AUGUSTUS	protein_match	2092	2100	4.82	+	0	target "unknown_D[41..43]"; target_start 320; transcript_id "g1.t1"; gene_id "g1";
scaffold6918	AUGUSTUS	protein_match	2408	2446	4.58	+	0	target "unknown_E[1..13]"; target_start 389; transcript_id "g1.t1"; gene_id "g1";
# coding sequence = [atgaggctgctttctgagatggaggctttgggttttcatccaagttttgtatcttatagcagcctgatcgctgcccttg
# gaagtgttggcaggacttcggaagctgatgcaatctttcaagaaatgttatgttctagtcgtaaaccaaggattaaggtgttcaatatcttacttagg
# agcttcttgagaaaaggcctcttaaggctagcagataaggtcttgatgttacttgatgatttggctgttgacaggaaccaagaaacttatgagatcct
# gcttgagtattatgtcagtgctgggcggcttgaagatacctggttaattgttgccaaaatgaggagagaaagttatcctttaaattctttcgtttata
# gtaaaataattgaactgtatagggacaatggcatgtggaaaaaagcactgggcattgtggaagagatccgcgagatggggctacgactagataagcgc
# ctatttaatagcatcatcgatacttttggcaagtatggtgagttgggagaggccttaggaatgtttgacaaaatgcgccaagagggcataaaacctga
# ttttagaacatggaattctctgatccgatggcattgcaagtatgggcatctagatactgctatagaattgttcaatgagatgcaagagcaaggactat
# accctgatcctaagatcttcattatcattaatacccatttagtggaacagggcaggtgggattacattgatactattcttgagagtatgcaagggaga
# ggacatcacaagagtggggctatttacgctgtcttggttgatatttatggccagcaggggagatttgaggatgcagaatattgtttaaatgccctgaa
# attggaaggccttcagctttcacctagcatcttttgtgtcctggcccatgcctatgctcagcagggattatgtgagcagactgtgaaggttctgcaga
# taatggaagccgaagggatggaaccaaaccttataatgctaaatatgttgataaatgcttttgggaatgctggtaggcatatggaggcacaatcaatt
# taccagcatataaaggagatgggtattactcctgatgtgattacttatagcactttaatgaaggcttttttgagggctaagaaatttgatcaggtccc
# caagatatatagtgaaatggaatccactggatgtacgccagacagaaaggctagagaaatgttgcaatcagcattgatgatccttgaacagagacact
# gttag]
# protein sequence = [MRLLSEMEALGFHPSFVSYSSLIAALGSVGRTSEADAIFQEMLCSSRKPRIKVFNILLRSFLRKGLLRLADKVLMLLD
# DLAVDRNQETYEILLEYYVSAGRLEDTWLIVAKMRRESYPLNSFVYSKIIELYRDNGMWKKALGIVEEIREMGLRLDKRLFNSIIDTFGKYGELGEAL
# GMFDKMRQEGIKPDFRTWNSLIRWHCKYGHLDTAIELFNEMQEQGLYPDPKIFIIINTHLVEQGRWDYIDTILESMQGRGHHKSGAIYAVLVDIYGQQ
# GRFEDAEYCLNALKLEGLQLSPSIFCVLAHAYAQQGLCEQTVKVLQIMEAEGMEPNLIMLNMLINAFGNAGRHMEAQSIYQHIKEMGITPDVITYSTL
# MKAFLRAKKFDQVPKIYSEMESTGCTPDRKAREMLQSALMILEQRHC]
# sequence of block unknown_A    82 [DRNQETYEILLEYYVSAGRLEDTWLIVAKMRRESYPLNSFVYSKIIELYRDNGMWKKALGIVEEIREMGLRLDKRLFNSIIDTFGKYGELGEALGMFDKMRQ] 184
# sequence of block unknown_B   184 [EGIKPDFRTWNSLIRWHCKYGHLDTAIELFNEMQEQGLYPDPKIFIIINTHLVEQGRWDYIDTILESMQGRGHH] 258
# sequence of block unknown_C   258 [KSGAIYAVLVDIYGQQGRFEDAEYCLNALKLEGLQLSPSIFCVLAHAYAQQ] 309
# sequence of block unknown_D   320 [IMEAEGMEPNLIMLNMLINAFGNAGRHMEAQSIYQHIKEMGIT] 363
# sequence of block unknown_E   389 [SEMESTGCTPDRK] 402
# end gene g1
###
# start gene g2
scaffold6918	AUGUSTUS	gene	5436	8977	0.14	+	.	g2
scaffold6918	AUGUSTUS	transcript	5436	8977	0.14	+	.	g2.t1
scaffold6918	AUGUSTUS	tss	5436	5436	.	+	.	transcript_id "g2.t1"; gene_id "g2";
scaffold6918	AUGUSTUS	exon	5436	5804	.	+	.	transcript_id "g2.t1"; gene_id "g2";
scaffold6918	AUGUSTUS	start_codon	5457	5459	.	+	0	transcript_id "g2.t1"; gene_id "g2";
scaffold6918	AUGUSTUS	intron	5805	6554	0.7	+	.	transcript_id "g2.t1"; gene_id "g2";
scaffold6918	AUGUSTUS	intron	7302	7577	1	+	.	transcript_id "g2.t1"; gene_id "g2";
scaffold6918	AUGUSTUS	intron	7890	8318	1	+	.	transcript_id "g2.t1"; gene_id "g2";
scaffold6918	AUGUSTUS	CDS	5457	5804	0.76	+	0	transcript_id "g2.t1"; gene_id "g2";
scaffold6918	AUGUSTUS	CDS	6555	7301	0.68	+	0	transcript_id "g2.t1"; gene_id "g2";
scaffold6918	AUGUSTUS	exon	6555	7301	.	+	.	transcript_id "g2.t1"; gene_id "g2";
scaffold6918	AUGUSTUS	CDS	7578	7889	0.81	+	0	transcript_id "g2.t1"; gene_id "g2";
scaffold6918	AUGUSTUS	exon	7578	7889	.	+	.	transcript_id "g2.t1"; gene_id "g2";
scaffold6918	AUGUSTUS	CDS	8319	8489	0.92	+	0	transcript_id "g2.t1"; gene_id "g2";
scaffold6918	AUGUSTUS	exon	8319	8977	.	+	.	transcript_id "g2.t1"; gene_id "g2";
scaffold6918	AUGUSTUS	stop_codon	8487	8489	.	+	0	transcript_id "g2.t1"; gene_id "g2";
scaffold6918	AUGUSTUS	tts	8977	8977	.	+	.	transcript_id "g2.t1"; gene_id "g2";
# coding sequence = [atgaacatgtcaaccatgaggcttgatgccagctcaatcacaacggcgaaagctacagcgacggcgaaggtgagtcacc
# ggagtgggaccatcggttacaatgggaccaatagttgtaggctcattcagttccagcaaaggaagaagaaggcttcttcaatgatagttttttcgaaa
# aagccgcttgcctcagtagtggatcgtcaaggggtcaacgagtcaggactgagtcgaattgagtcactgagtcaggtatcaggcgtgctgggttgtca
# atggggtgatgaaggaaagggaaagctcgttgatatattggctaagcattttgatattgttgctcgttgtcagataagcttgttaactatgctagctg
# agcttttcaataatgtttttggttgtaagggaggagccaatgctgggcacactatttacaattctgaggggaagaagtttgctctgcaccttgtccct
# tcagggattctcaatgaggaaacattatgtgttattggtaacggagtcgtggtacatctaccaggactttttaatgaaattgacaatcttgaatctaa
# tggagtttcttgtcaaggaaggattttggtatcagatcgtgctcacttgttatttgattttcaccaagaagtagatgggcttagagaagctgagctag
# ataagtcctttattggtaccaccaagagaggcattgggccttcctattcaagcaaggttattcgaaatggcataagggtaagtgatttaaggcatatg
# gacacattcccccaaaagcttgatcttttattatcagatgccgcttcaagattccaaggttttaagtatagccctgacatgctcagggaggaagtgga
# acgctataagaaatttgctgagaggttggaacctttcgttacagatactgtgcacttcatgaatgatgctatatctcagaaaaagaagattttggtag
# aaggtggtcaggcaactatgctggatatcgattttgggacatacccttttgtcacttcatccagtccatcagctggtggaatctgcacaggtcttgga
# attgctcccagagttgtcggtgatcttgttggtgtggttaaggcatatacgacaagagttggttctggtcctttcccaacagaactcatgggcgaata
# tggcgatcttcttcgttctgctgggcaggagtttggtacaactactggacgcccgcgtcgctgtggttggctagacatagttgcactaagatactgct
# gtcaaataaatggatttgcttctctaaacctgacaaaactagatgtactgtcagatctatcagaaattcagttgggtgttacttacaggcatcctgat
# ggttcaacattaaattcttttccttctgatctaagtcttctcgaacaaataaaggtggagtatgaagttttgcctggatggaaaactgatatttcttc
# aatcaggaagtattctgacttgcccaaggctgcacgcgagtatgtagaaaggatagaggagcttgttggggtacctatccactacattggtattgggc
# ctggtcgtgacgcccttatctacaagtga]
# protein sequence = [MNMSTMRLDASSITTAKATATAKVSHRSGTIGYNGTNSCRLIQFQQRKKKASSMIVFSKKPLASVVDRQGVNESGLSR
# IESLSQVSGVLGCQWGDEGKGKLVDILAKHFDIVARCQISLLTMLAELFNNVFGCKGGANAGHTIYNSEGKKFALHLVPSGILNEETLCVIGNGVVVH
# LPGLFNEIDNLESNGVSCQGRILVSDRAHLLFDFHQEVDGLREAELDKSFIGTTKRGIGPSYSSKVIRNGIRVSDLRHMDTFPQKLDLLLSDAASRFQ
# GFKYSPDMLREEVERYKKFAERLEPFVTDTVHFMNDAISQKKKILVEGGQATMLDIDFGTYPFVTSSSPSAGGICTGLGIAPRVVGDLVGVVKAYTTR
# VGSGPFPTELMGEYGDLLRSAGQEFGTTTGRPRRCGWLDIVALRYCCQINGFASLNLTKLDVLSDLSEIQLGVTYRHPDGSTLNSFPSDLSLLEQIKV
# EYEVLPGWKTDISSIRKYSDLPKAAREYVERIEELVGVPIHYIGIGPGRDALIYK]
# end gene g2
###
# start gene g3
scaffold6918	AUGUSTUS	gene	9146	10391	0.13	-	.	g3
scaffold6918	AUGUSTUS	transcript	9146	10391	0.13	-	.	g3.t1
scaffold6918	AUGUSTUS	tts	9146	9146	.	-	.	transcript_id "g3.t1"; gene_id "g3";
scaffold6918	AUGUSTUS	exon	9146	10391	.	-	.	transcript_id "g3.t1"; gene_id "g3";
scaffold6918	AUGUSTUS	stop_codon	9249	9251	.	-	0	transcript_id "g3.t1"; gene_id "g3";
scaffold6918	AUGUSTUS	CDS	9249	10196	1	-	0	transcript_id "g3.t1"; gene_id "g3";
scaffold6918	AUGUSTUS	start_codon	10194	10196	.	-	0	transcript_id "g3.t1"; gene_id "g3";
scaffold6918	AUGUSTUS	tss	10391	10391	.	-	.	transcript_id "g3.t1"; gene_id "g3";
# coding sequence = [atggatagctacaaaagaaatccactaaaaccatggaagaagggcccggcaagagggaaagggggcccgcagaacgcgt
# tatgtgaataccgaggcgttcgacaaagaacatggggtaaatgggtagcagaaataagagaacctaaaaagagaactaggctgtggttgggatctttt
# gctacagctgaagaagctgcaatggcttatgatgaagcagcaagaagattatatggaccagaagcttaccttaatttacctcatatgagagctaattt
# caatccactgaacaaatcacaaaagttcaaatggttttcatcaaccaacaactttgtttcatcattaataccaaataccactggcttactcaacttaa
# gtgctcagccaaatgttcatgtaattcaccaaaggcttcaagaactcaagagagcagaggccgcggctgcaacagcagcagcagcctcatcttcgagt
# tcatcaatcaccgatattcccaaaaatgaaactcaaaagtatagtaaattacaacctgagtacttgacaatgacaagtccacatgtgatgatcaagga
# gaaggaagatgaattctcatcacacaacaatgtagccgttcgtggtgatcaagctgagaagcctcagattgatctgaatgaatttcttcaacagatag
# gaatactgaaaagagacgatcatcatcaacaacaacagcctgataaaaatcaagatcatgatcataataataatagcatcagtagtttcacagagtca
# agagtctcactaaaagacgatagttcaattgctcatttatttggtgatacaacaagttacaattgggacacattgggttcagtaacaggtatagaaga
# tcatgaggtagcagcagaagaggctaatagcttttataatgtgaatgatgagcttatgtttccatcttcaatatggaacttttga]
# protein sequence = [MDSYKRNPLKPWKKGPARGKGGPQNALCEYRGVRQRTWGKWVAEIREPKKRTRLWLGSFATAEEAAMAYDEAARRLYG
# PEAYLNLPHMRANFNPLNKSQKFKWFSSTNNFVSSLIPNTTGLLNLSAQPNVHVIHQRLQELKRAEAAAATAAAASSSSSSITDIPKNETQKYSKLQP
# EYLTMTSPHVMIKEKEDEFSSHNNVAVRGDQAEKPQIDLNEFLQQIGILKRDDHHQQQQPDKNQDHDHNNNSISSFTESRVSLKDDSSIAHLFGDTTS
# YNWDTLGSVTGIEDHEVAAEEANSFYNVNDELMFPSSIWNF]
# end gene g3
###
# start gene g4
scaffold6918	AUGUSTUS	gene	12873	19251	0.01	-	.	g4
scaffold6918	AUGUSTUS	transcript	12873	19251	0.01	-	.	g4.t1
scaffold6918	AUGUSTUS	tts	12873	12873	.	-	.	transcript_id "g4.t1"; gene_id "g4";
scaffold6918	AUGUSTUS	exon	12873	13150	.	-	.	transcript_id "g4.t1"; gene_id "g4";
scaffold6918	AUGUSTUS	stop_codon	13004	13006	.	-	0	transcript_id "g4.t1"; gene_id "g4";
scaffold6918	AUGUSTUS	intron	13151	13496	0.55	-	.	transcript_id "g4.t1"; gene_id "g4";
scaffold6918	AUGUSTUS	intron	13691	13971	0.49	-	.	transcript_id "g4.t1"; gene_id "g4";
scaffold6918	AUGUSTUS	intron	15971	16052	1	-	.	transcript_id "g4.t1"; gene_id "g4";
scaffold6918	AUGUSTUS	intron	16161	16323	1	-	.	transcript_id "g4.t1"; gene_id "g4";
scaffold6918	AUGUSTUS	intron	16575	17259	0.61	-	.	transcript_id "g4.t1"; gene_id "g4";
scaffold6918	AUGUSTUS	intron	17323	17425	0.81	-	.	transcript_id "g4.t1"; gene_id "g4";
scaffold6918	AUGUSTUS	intron	17475	18061	0.77	-	.	transcript_id "g4.t1"; gene_id "g4";
scaffold6918	AUGUSTUS	CDS	13004	13150	0.98	-	0	transcript_id "g4.t1"; gene_id "g4";
scaffold6918	AUGUSTUS	CDS	13497	13690	0.34	-	2	transcript_id "g4.t1"; gene_id "g4";
scaffold6918	AUGUSTUS	exon	13497	13690	.	-	.	transcript_id "g4.t1"; gene_id "g4";
scaffold6918	AUGUSTUS	CDS	13972	15970	0.5	-	0	transcript_id "g4.t1"; gene_id "g4";
scaffold6918	AUGUSTUS	exon	13972	15970	.	-	.	transcript_id "g4.t1"; gene_id "g4";
scaffold6918	AUGUSTUS	CDS	16053	16160	1	-	0	transcript_id "g4.t1"; gene_id "g4";
scaffold6918	AUGUSTUS	exon	16053	16160	.	-	.	transcript_id "g4.t1"; gene_id "g4";
scaffold6918	AUGUSTUS	CDS	16324	16574	0.64	-	2	transcript_id "g4.t1"; gene_id "g4";
scaffold6918	AUGUSTUS	exon	16324	16574	.	-	.	transcript_id "g4.t1"; gene_id "g4";
scaffold6918	AUGUSTUS	CDS	17260	17322	0.83	-	2	transcript_id "g4.t1"; gene_id "g4";
scaffold6918	AUGUSTUS	exon	17260	17322	.	-	.	transcript_id "g4.t1"; gene_id "g4";
scaffold6918	AUGUSTUS	CDS	17426	17474	0.82	-	0	transcript_id "g4.t1"; gene_id "g4";
scaffold6918	AUGUSTUS	exon	17426	17474	.	-	.	transcript_id "g4.t1"; gene_id "g4";
scaffold6918	AUGUSTUS	CDS	18062	18151	0.84	-	0	transcript_id "g4.t1"; gene_id "g4";
scaffold6918	AUGUSTUS	exon	18062	18187	.	-	.	transcript_id "g4.t1"; gene_id "g4";
scaffold6918	AUGUSTUS	start_codon	18149	18151	.	-	0	transcript_id "g4.t1"; gene_id "g4";
scaffold6918	AUGUSTUS	exon	19162	19251	.	-	.	transcript_id "g4.t1"; gene_id "g4";
scaffold6918	AUGUSTUS	tss	19251	19251	.	-	.	transcript_id "g4.t1"; gene_id "g4";
# coding sequence = [atggtaggggtaaagtttaggtatactgtagccgaccccacatgtgggattatacttctctaccgtctcaaagcaggga
# taaggtctaagtctttgtacattttgccttcccgagaccccacttgtggaatttcactagtccttctttctatccgtaaagctcataagcttactgat
# tacaaggctgatgcaactgacagagctgtttttgaattgtgggcatcagagtttgactttaatagttcatgcataatagatttggttaagaagactcc
# tgcaatctctgatgatctggggagaaatgcaagggaaatggtttccttgagacttttagagagcttatttgttcgggaaaactcagatgcaaatagtg
# tcgcttcagttccaggtgacaaagttgaacttgatccgtcaagggactgcgaagatgtccttcgctgcatattgttggagatgtctgcatcaaatcta
# aaaacagctactccagatatgttaaagtgggatgttctgtcgttcattacgaaaaagagatctatcttgtcaaagagtcacttgcaacaatttaaaga
# tgccattgtgaaatcgacgactcctttttccacttccttgaaagaaagaagtagattggagttggggaaccactacagagacggtgttactgctgatg
# ctattgattctgatggctttaagcagggacataaaataggaggtgtgaatacccgacatgctgcaccaactgagaacttggatactttaatacagggc
# aacaagaatggcctgcaagaaaatcagcctggaagcactctgctgcctgttaagagaagttttgatgcccctactgcttatgaaatagaagtcaataa
# aactaaagccataccagagataagttctgatccatgtgcaaaggcagcgaaaaagtttaagcaggatgttgctggtttcattcagaacactgttcctg
# atttgatatcgtctcaaagaggtggagtcccagcagaatcatgtggaggaagtcaatctattgttcaaaaaaggaactcggaaggtgatggtaccctc
# gaagcaaatggatgtctgaaggatggtaaagcaaagcatgctggatcagcaagtgttttatgtggcattgactctagtatcaaggatctgttgcctca
# aagaatgagttcagacaagaagttcaaaaatattggaagtagcagcaattgttgtcctgaacagggaatatcaagtgactcatccctgcgtgtgattc
# agcaggattctcgcacttgtggctccaaaggtgacctggattataatcttccacgagatctgcaaaatggcgaaccttctaatgcagacaaagagaat
# attgagcaaagtcgtgaatctgagttctctagtgatactgatgagtatcactatgagagtactgctcttgcttcacataaaaatgattttttgaactt
# gcaatacgctcagggtgaagattctttggcaattattgactgtacagagcttaatctttgtgtgaagtgtaacaaggggggaaatttattagtttgta
# gttctgatacttgctctttggtggttcatgaaagttgcttggtttctgcacccaactttgattacaaaggaagcttctattgctccttttgtgcatat
# tctcgagccatttctgagtacctggaaagtaagaagaaggtctcacttgctaggaatgatttggctgcatttattggcatgggagctggaaaacaatc
# aaagaagtcactacctaggtcacaaggaatgaagaagcatcaatctcgagagggtaagaattcattgaatgaggtcacagaagcaggaagtgctccag
# ccgataagagttctgtcggagctcaagtcattcaaaccagtgctcctaaaccagagccttctctaccttgcaatgaaaaaatgaggaattcattgaat
# gaggtcacagaagcaggaagtgctccagccgacaggagttctgtcagagctcaagtcatgcaaactggtgcacctcaaccaggaacttctctaccccg
# caatgatagtgggaggaattcgttgaatgaggtcagagaagcaggaagtgctccagccgataggagttctgtcggagctcaagtcatgcaaaccggtt
# cacctcaaccagaggcttctctacctgaacaatgcttagtagctggtcaacaacccgataaatcacctcttagatgtcagagatcaagacatagatca
# agacagaatcagtacagatcggaagaagaattgtgtcatgatgagaatagaaacaaaaattctttggagaaggctgaaccagcaggaagtcatagatc
# aagacagaatcagtccagagaggaagaagaattgtgtcatgatgagaatagaaacaaaaattctttggagaaggctgaaccagcaggaagtcatccag
# taactagaaattctatgcatgcggaggtcacgcagatccatccacctcaaccacatgttcctcatgaacatgtgtgccaagaaagttcttctatagaa
# gtaagttctgaagaagagcaagatgagatagagcgagtagttggaaactctgttgataaaggatgtacttttaatttgcagttcctgtccctggattc
# ctctaatgaggaggaagaagctcccatggacaaaaatggaggaggaaacattaaaggtacatgcatattcttttgtctaaagtttgcttgtttactgc
# ctcacgcttcttctctccttgaaaatgtggagggattgctacgattctcacattttcatgatagatggaagaggattctagaatttggaggtgatgtt
# ttcatgaaaggtaggacatcgggggacctcaaagataagtggagaaacattagcaaagcagacgagaaagaaacataa]
# protein sequence = [MVGVKFRYTVADPTCGIILLYRLKAGIRSKSLYILPSRDPTCGISLVLLSIRKAHKLTDYKADATDRAVFELWASEFD
# FNSSCIIDLVKKTPAISDDLGRNAREMVSLRLLESLFVRENSDANSVASVPGDKVELDPSRDCEDVLRCILLEMSASNLKTATPDMLKWDVLSFITKK
# RSILSKSHLQQFKDAIVKSTTPFSTSLKERSRLELGNHYRDGVTADAIDSDGFKQGHKIGGVNTRHAAPTENLDTLIQGNKNGLQENQPGSTLLPVKR
# SFDAPTAYEIEVNKTKAIPEISSDPCAKAAKKFKQDVAGFIQNTVPDLISSQRGGVPAESCGGSQSIVQKRNSEGDGTLEANGCLKDGKAKHAGSASV
# LCGIDSSIKDLLPQRMSSDKKFKNIGSSSNCCPEQGISSDSSLRVIQQDSRTCGSKGDLDYNLPRDLQNGEPSNADKENIEQSRESEFSSDTDEYHYE
# STALASHKNDFLNLQYAQGEDSLAIIDCTELNLCVKCNKGGNLLVCSSDTCSLVVHESCLVSAPNFDYKGSFYCSFCAYSRAISEYLESKKKVSLARN
# DLAAFIGMGAGKQSKKSLPRSQGMKKHQSREGKNSLNEVTEAGSAPADKSSVGAQVIQTSAPKPEPSLPCNEKMRNSLNEVTEAGSAPADRSSVRAQV
# MQTGAPQPGTSLPRNDSGRNSLNEVREAGSAPADRSSVGAQVMQTGSPQPEASLPEQCLVAGQQPDKSPLRCQRSRHRSRQNQYRSEEELCHDENRNK
# NSLEKAEPAGSHRSRQNQSREEEELCHDENRNKNSLEKAEPAGSHPVTRNSMHAEVTQIHPPQPHVPHEHVCQESSSIEVSSEEEQDEIERVVGNSVD
# KGCTFNLQFLSLDSSNEEEEAPMDKNGGGNIKGTCIFFCLKFACLLPHASSLLENVEGLLRFSHFHDRWKRILEFGGDVFMKGRTSGDLKDKWRNISK
# ADEKET]
# end gene g4
###
# command line:
# augustus --codingseq=1 --proteinprofile=/home/pgsb/tetiana.nosenko/lineages/embryophyta_odb9/prfl/EOG093609Q8.prfl --predictionStart=0 --predictionEnd=20443 --species=arabidopsis ./tmp/scaffold6918Schil_BUSCO_geno_206160443_.temp
```
