## Supplementary material for "The *de novo* reference genome and transcriptome assemblies of the wild tomato species *Solanum chilense*": EOG093609Q8.out.2

```
# Please cite: Mario Stanke, Mark Diekhans, Robert Baertsch, David Haussler (2008),
# Using native and syntenically mapped cDNA alignments to improve de novo gene finding
# Bioinformatics 24: 637-644, doi 10.1093/bioinformatics/btn013
# No extrinsic information on sequences given.
# Using protein profile unknown
# --[6..229]--> unknown_A (102) <--[0..1]--> unknown_B (74) <--[0..1]--> unknown_C (51) <--[0..22]--> unknown_D (43) <--[2..48]--> unknown_E (13) <--[0..139]--
# arabidopsis version. Using default transition matrix.
# We have hints for 0 sequences and for 0 of the sequences in the input set.
#
# ----- prediction on sequence number 1 (length = 30225, name = scaffold3910) -----
#
# Constraints/Hints:
# (none)
# Predicted genes for sequence number 1 on both strands
# start gene g1
scaffold3910	AUGUSTUS	gene	10868	11348	0.39	-	.	g1
scaffold3910	AUGUSTUS	transcript	10868	11348	0.39	-	.	g1.t1
scaffold3910	AUGUSTUS	intron	10868	11138	0.7	-	.	transcript_id "g1.t1"; gene_id "g1";
scaffold3910	AUGUSTUS	CDS	11139	11210	0.7	-	0	transcript_id "g1.t1"; gene_id "g1";
scaffold3910	AUGUSTUS	exon	11139	11348	.	-	.	transcript_id "g1.t1"; gene_id "g1";
scaffold3910	AUGUSTUS	start_codon	11208	11210	.	-	0	transcript_id "g1.t1"; gene_id "g1";
scaffold3910	AUGUSTUS	tss	11348	11348	.	-	.	transcript_id "g1.t1"; gene_id "g1";
# coding sequence = [atgcgacaagagaaagctacaaaagataaagagttaaaagaagcagcccgtgctctggagcaaattgaagct]
# protein sequence = [MRQEKATKDKELKEAARALEQIEA]
# end gene g1
###
# start gene g2
scaffold3910	AUGUSTUS	gene	13863	16008	0.18	+	.	g2
scaffold3910	AUGUSTUS	transcript	13863	16008	0.18	+	.	g2.t1
scaffold3910	AUGUSTUS	tss	13863	13863	.	+	.	transcript_id "g2.t1"; gene_id "g2";
scaffold3910	AUGUSTUS	exon	13863	16008	.	+	.	transcript_id "g2.t1"; gene_id "g2";
scaffold3910	AUGUSTUS	start_codon	13964	13966	.	+	0	transcript_id "g2.t1"; gene_id "g2";
scaffold3910	AUGUSTUS	CDS	13964	15322	0.96	+	0	transcript_id "g2.t1"; gene_id "g2";
scaffold3910	AUGUSTUS	stop_codon	15320	15322	.	+	0	transcript_id "g2.t1"; gene_id "g2";
scaffold3910	AUGUSTUS	tts	16008	16008	.	+	.	transcript_id "g2.t1"; gene_id "g2";
# coding sequence = [atggatcaatcctttctgctgatgctaacaaatcttcttcacctccacaaccaccttgaccccaccacctctcttctct
# ccgattcgacatcatcctactcttcctccgttgcttcaaccacctcccctacttccctcctcacctccacctccgctgcaccgctcctcttcttcacc
# atcgcatccgttctctcctatctcgctacccacccacacaagaaaaaacctaaaacttcaacttcttcacctaacaacaacccctcttcaccatcgcc
# ggcagccgccgaattctccgtctctgcttttcgtgccctctccactgaacatatttgggctatggaagctcctctccgtgacgctcagtggcgttccc
# tctacggactatcgtatcccgttttcaccacagttgttgataagctgaaaccctacattacccagtctcaactctctctaccttctgattacgccgtt
# gctatggtactttctagactcttccacggctattctgctaaaaacctagctacccgttatggtcttgaaccttacctgatctcgaaaattactaacat
# ggtcacccgcctcttggctactaagctttacccggagtttatcaagattccagtgagtcgacggcgtcttgtggagaccactcaggggtttcaagaac
# tgacttcactccccaatatatgtggagctattgatggaacggccgtgaggttgcagcatcttccgtcggaaaccgtaaactcgtctatgtactatagc
# cgctatgggttcccatccgtattgcttcaggttgttgctgatcacaagaagatcttttgggatgtttgtgtgaaagccccaggtggatttgatgatgc
# aacgcattttagagacagtcttttgtataataggttgatttctggtgatattgtttgggacaaaggggttaatgttagaggagaacatgtgaggccat
# acattgttggggattggtgttttccattgttgtcgtttttgctgactccattttctgggaataggactggctcacctgctgagaatgcctatgatgaa
# gcgttgtttaaggggaggaagatggttgaggaagctataggtttgttgaaaggaaggtggaaaattcttcagaatttgaatgtgggactaagccatgc
# accccaaactattgttgcatgttgtgtattgcacaacttgtgtcagattgcaagggagccagagccagagctttggagggagccagaagagaatggtt
# cccctccaagggtgttagaaaatgagaaatctttctattattacggtggaagcgcgaggcaggccttggctgatgatctatatcaacggctctcttca
# agatga]
# protein sequence = [MDQSFLLMLTNLLHLHNHLDPTTSLLSDSTSSYSSSVASTTSPTSLLTSTSAAPLLFFTIASVLSYLATHPHKKKPKT
# STSSPNNNPSSPSPAAAEFSVSAFRALSTEHIWAMEAPLRDAQWRSLYGLSYPVFTTVVDKLKPYITQSQLSLPSDYAVAMVLSRLFHGYSAKNLATR
# YGLEPYLISKITNMVTRLLATKLYPEFIKIPVSRRRLVETTQGFQELTSLPNICGAIDGTAVRLQHLPSETVNSSMYYSRYGFPSVLLQVVADHKKIF
# WDVCVKAPGGFDDATHFRDSLLYNRLISGDIVWDKGVNVRGEHVRPYIVGDWCFPLLSFLLTPFSGNRTGSPAENAYDEALFKGRKMVEEAIGLLKGR
# WKILQNLNVGLSHAPQTIVACCVLHNLCQIAREPEPELWREPEENGSPPRVLENEKSFYYYGGSARQALADDLYQRLSSR]
# end gene g2
###
# start gene g3
scaffold3910	AUGUSTUS	gene	23437	26168	0.13	-	.	g3
scaffold3910	AUGUSTUS	transcript	23437	26168	0.13	-	.	g3.t1
scaffold3910	AUGUSTUS	tts	23437	23437	.	-	.	transcript_id "g3.t1"; gene_id "g3";
scaffold3910	AUGUSTUS	exon	23437	24009	.	-	.	transcript_id "g3.t1"; gene_id "g3";
scaffold3910	AUGUSTUS	stop_codon	23681	23683	.	-	0	transcript_id "g3.t1"; gene_id "g3";
scaffold3910	AUGUSTUS	intron	24010	24839	0.89	-	.	transcript_id "g3.t1"; gene_id "g3";
scaffold3910	AUGUSTUS	intron	25146	26045	0.25	-	.	transcript_id "g3.t1"; gene_id "g3";
scaffold3910	AUGUSTUS	CDS	23681	24009	0.89	-	2	transcript_id "g3.t1"; gene_id "g3";
scaffold3910	AUGUSTUS	CDS	24840	25145	0.83	-	2	transcript_id "g3.t1"; gene_id "g3";
scaffold3910	AUGUSTUS	exon	24840	25145	.	-	.	transcript_id "g3.t1"; gene_id "g3";
scaffold3910	AUGUSTUS	CDS	26046	26085	0.26	-	0	transcript_id "g3.t1"; gene_id "g3";
scaffold3910	AUGUSTUS	exon	26046	26168	.	-	.	transcript_id "g3.t1"; gene_id "g3";
scaffold3910	AUGUSTUS	start_codon	26083	26085	.	-	0	transcript_id "g3.t1"; gene_id "g3";
scaffold3910	AUGUSTUS	tss	26168	26168	.	-	.	transcript_id "g3.t1"; gene_id "g3";
# coding sequence = [atgggtaaaacggggccatgtttccattgtggcatcaagcaaaccattctttggagaaatgggtcacctgaaaaaccag
# tgctctgcaatgcatgtggatcaagatggcggggtagaagggcactagatggctatattcccagacatggaaacatagaaatagagaactatcagctc
# ccttatgacatgaagccggctcgtgaaggaaaaaagttagaagtcggaatagaggtttttggacaggatggctcttcagcttgtcttgaagaggaaat
# gaataacatatcaagcttatatttagcaggatcatcctcagaaaactgcatgcagatggaagaaacaaatgcatacaaaggtcatctatggaatcctg
# acagtgtcccaagaagaaaaagatcagagcgtagaaaatgcattttgtcacctatcgaaagattccagaggcaacttcataacattctacaggagcca
# gactttgaaaatatctctgcagatgatgaaaatattctagtatatgcaaggaacaaccactttcctcctaatgagattggtcttggagctatgctgcc
# acctactgctacagaacacttgacatctctatctccattggcagaagataatgatgcctcttgctcagtgaatgttcctgtaggaaattccaattcca
# atttataa]
# protein sequence = [MGKTGPCFHCGIKQTILWRNGSPEKPVLCNACGSRWRGRRALDGYIPRHGNIEIENYQLPYDMKPAREGKKLEVGIEV
# FGQDGSSACLEEEMNNISSLYLAGSSSENCMQMEETNAYKGHLWNPDSVPRRKRSERRKCILSPIERFQRQLHNILQEPDFENISADDENILVYARNN
# HFPPNEIGLGAMLPPTATEHLTSLSPLAEDNDASCSVNVPVGNSNSNL]
# end gene g3
###
# start gene g4
scaffold3910	AUGUSTUS	gene	27725	31458	0.01	-	.	g4
scaffold3910	AUGUSTUS	transcript	27725	31458	0.01	-	.	g4.t1
scaffold3910	AUGUSTUS	tts	27725	27725	.	-	.	transcript_id "g4.t1"; gene_id "g4";
scaffold3910	AUGUSTUS	exon	27725	28088	.	-	.	transcript_id "g4.t1"; gene_id "g4";
scaffold3910	AUGUSTUS	exon	28986	31458	.	-	.	transcript_id "g4.t1"; gene_id "g4";
scaffold3910	AUGUSTUS	stop_codon	29034	29036	.	-	0	transcript_id "g4.t1"; gene_id "g4";
scaffold3910	AUGUSTUS	CDS	29034	31337	0.99	-	0	transcript_id "g4.t1"; gene_id "g4";
scaffold3910	AUGUSTUS	start_codon	31335	31337	.	-	0	transcript_id "g4.t1"; gene_id "g4";
scaffold3910	AUGUSTUS	tss	31458	31458	.	-	.	transcript_id "g4.t1"; gene_id "g4";
# coding sequence = [atgctacttgttaaaccctaccggagagcccttcatagttcaactcggcaagtccaatgcaaaaccctagactcaccat
# ctccttcctccaccaccctttttgtcgacagggctgtatccattcttaaaggatacgacccaatttccttggactccatttcttcccaattcacccct
# caatatgcttcttccgtgcttttccaatgccgattcgataaaccccttgttctaagattcatcaactgggcacgcaaccgccaattcttcaatcttca
# atgcaagtgtatttccattcatatcctcactcgtttcaagctttacaagactgcccaatcccttgcagaagatgttgctttaaaattcggcgataaca
# agggtgaattggtcttttcatgtctcagggacacttactattcttgcaagtccagctctgctgtgttcgatttgatggtaaaatcctactctcatttg
# aaaatgattgacagagctatgaatatctttgaattagccaagtttaatgggtttatgctcactgttttgtcctataattccattcttgatgcgttgat
# cagggtttcatataatgggtctttcgaattagctcaaaagttttatgatgatatggttcaatctggggtttcacctaatgtgtatacttataacatta
# tgatccgaggcctttgtgcaaaaggggatctgcaaaagagtttggttgttttcaatgaaatggaaaaaactggctgcttgcgaaacgttgtaacctat
# aacaccatcataggtggttattgtaagataggtaaggttgatgaggcagtcgaattgttgaagctaatgcaagtgaggagcttggaaccaagtgtggt
# cacatataatgctattattaatgggttgtgtcgagaaggaagaatgaaagagacaagtgagattttggaagagatgaggggaaagggattaatgcctg
# atgaagtaacctataacacactggtaaatggctattgtagagagggtaactttcaccaagcacttgttttgcactcggaaatgttgaggaatgggctg
# tctccagatgttgtgacttatacttctttgattaatagcatgtgcaagactgggaatttgcaccgcgcaatggaattctttgatcaactgcatgctag
# gggattatatcccaatgatagaacttacacaacattgattgttggtttttctcagcagggtcttatgaatgaggcttataagctgttgaatgaaatga
# tttcaaatggcttttccccttcaattgtaacttacaatgcgttaattaatgggcattgtgcagtgggcaggatggaagatgctttacgtgtgactcaa
# gagatggaacagagaaggctggtcccagatgttgtaacttatagtacaataatatctgggttctgtagaaactgtgggttggaaagagcattctgtgt
# taagcagcagatggttgaaaaaggggttttacctgatgttattacttattcatccctaattcaaggtctttgtgagcagcgaagactgactgaagctt
# tcgaacttttccaagagatgttcagagtaggtctgcaaccagataagtttacatatactacacttattggtgcatactgtgcaaatggggatattaaa
# ggtgcttttcacctgcataacaaaatgatctataagggttgctttcctgatgtcgtcacttacaatgtcctaatcaatgggcttaacaaacaagctcg
# cactagggaagcaaagcggcttctgttcaagttgttgtatgagcaatcagtgccaaattgtgtcacttatgacatgctaatagaaagttgcaaggatc
# ttgaattgaagagtgcggtagatcttattaaaggattctgcatgaaaggtctgttgaatgaagctgaccaagtttttgagttgatgctgcaaaaacac
# aagaagccgagtgaagtagcttataacctacttatacacggtcattccaggggtgggaatttgcatagagccttgaatcttttcagagaaatggctaa
# tcttggatttattcctcatacagtaagtattattgtgctcatgaaagaactttttaaagaagggatgagcgaggaattacatcaagtaattcaaagca
# cattggaaacctgtaaacttgccgatggtgagctagcaaaagttattgttgaggtgaactacaaggaagggaacatggatgcagtattcaatgcactc
# actgaaatggccaaggacggccttcttccaaatagtgggaaaaccgcattttgtcacatgccacaataa]
# protein sequence = [MLLVKPYRRALHSSTRQVQCKTLDSPSPSSTTLFVDRAVSILKGYDPISLDSISSQFTPQYASSVLFQCRFDKPLVLR
# FINWARNRQFFNLQCKCISIHILTRFKLYKTAQSLAEDVALKFGDNKGELVFSCLRDTYYSCKSSSAVFDLMVKSYSHLKMIDRAMNIFELAKFNGFM
# LTVLSYNSILDALIRVSYNGSFELAQKFYDDMVQSGVSPNVYTYNIMIRGLCAKGDLQKSLVVFNEMEKTGCLRNVVTYNTIIGGYCKIGKVDEAVEL
# LKLMQVRSLEPSVVTYNAIINGLCREGRMKETSEILEEMRGKGLMPDEVTYNTLVNGYCREGNFHQALVLHSEMLRNGLSPDVVTYTSLINSMCKTGN
# LHRAMEFFDQLHARGLYPNDRTYTTLIVGFSQQGLMNEAYKLLNEMISNGFSPSIVTYNALINGHCAVGRMEDALRVTQEMEQRRLVPDVVTYSTIIS
# GFCRNCGLERAFCVKQQMVEKGVLPDVITYSSLIQGLCEQRRLTEAFELFQEMFRVGLQPDKFTYTTLIGAYCANGDIKGAFHLHNKMIYKGCFPDVV
# TYNVLINGLNKQARTREAKRLLFKLLYEQSVPNCVTYDMLIESCKDLELKSAVDLIKGFCMKGLLNEADQVFELMLQKHKKPSEVAYNLLIHGHSRGG
# NLHRALNLFREMANLGFIPHTVSIIVLMKELFKEGMSEELHQVIQSTLETCKLADGELAKVIVEVNYKEGNMDAVFNALTEMAKDGLLPNSGKTAFCH
# MPQ]
# end gene g4
###
# start gene g5
scaffold3910	AUGUSTUS	gene	34444	40738	0.02	-	.	g5
scaffold3910	AUGUSTUS	transcript	34444	40738	0.02	-	.	g5.t1
scaffold3910	AUGUSTUS	tts	34444	34444	.	-	.	transcript_id "g5.t1"; gene_id "g5";
scaffold3910	AUGUSTUS	exon	34444	35344	.	-	.	transcript_id "g5.t1"; gene_id "g5";
scaffold3910	AUGUSTUS	stop_codon	35324	35326	.	-	0	transcript_id "g5.t1"; gene_id "g5";
scaffold3910	AUGUSTUS	intron	35345	35438	0.69	-	.	transcript_id "g5.t1"; gene_id "g5";
scaffold3910	AUGUSTUS	intron	35571	35719	0.52	-	.	transcript_id "g5.t1"; gene_id "g5";
scaffold3910	AUGUSTUS	intron	35888	35975	0.99	-	.	transcript_id "g5.t1"; gene_id "g5";
scaffold3910	AUGUSTUS	intron	36039	36158	0.93	-	.	transcript_id "g5.t1"; gene_id "g5";
scaffold3910	AUGUSTUS	intron	36267	37116	0.88	-	.	transcript_id "g5.t1"; gene_id "g5";
scaffold3910	AUGUSTUS	intron	37230	37305	0.99	-	.	transcript_id "g5.t1"; gene_id "g5";
scaffold3910	AUGUSTUS	intron	37603	37685	1	-	.	transcript_id "g5.t1"; gene_id "g5";
scaffold3910	AUGUSTUS	intron	37765	38137	0.99	-	.	transcript_id "g5.t1"; gene_id "g5";
scaffold3910	AUGUSTUS	intron	38247	38357	1	-	.	transcript_id "g5.t1"; gene_id "g5";
scaffold3910	AUGUSTUS	intron	38400	38720	1	-	.	transcript_id "g5.t1"; gene_id "g5";
scaffold3910	AUGUSTUS	intron	38852	40120	0.55	-	.	transcript_id "g5.t1"; gene_id "g5";
scaffold3910	AUGUSTUS	CDS	35324	35344	0.69	-	0	transcript_id "g5.t1"; gene_id "g5";
scaffold3910	AUGUSTUS	CDS	35439	35570	0.72	-	0	transcript_id "g5.t1"; gene_id "g5";
scaffold3910	AUGUSTUS	exon	35439	35570	.	-	.	transcript_id "g5.t1"; gene_id "g5";
scaffold3910	AUGUSTUS	CDS	35720	35887	0.63	-	0	transcript_id "g5.t1"; gene_id "g5";
scaffold3910	AUGUSTUS	exon	35720	35887	.	-	.	transcript_id "g5.t1"; gene_id "g5";
scaffold3910	AUGUSTUS	CDS	35976	36038	1	-	0	transcript_id "g5.t1"; gene_id "g5";
scaffold3910	AUGUSTUS	exon	35976	36038	.	-	.	transcript_id "g5.t1"; gene_id "g5";
scaffold3910	AUGUSTUS	CDS	36159	36266	0.93	-	0	transcript_id "g5.t1"; gene_id "g5";
scaffold3910	AUGUSTUS	exon	36159	36266	.	-	.	transcript_id "g5.t1"; gene_id "g5";
scaffold3910	AUGUSTUS	CDS	37117	37229	0.94	-	2	transcript_id "g5.t1"; gene_id "g5";
scaffold3910	AUGUSTUS	exon	37117	37229	.	-	.	transcript_id "g5.t1"; gene_id "g5";
scaffold3910	AUGUSTUS	CDS	37306	37602	0.96	-	2	transcript_id "g5.t1"; gene_id "g5";
scaffold3910	AUGUSTUS	exon	37306	37602	.	-	.	transcript_id "g5.t1"; gene_id "g5";
scaffold3910	AUGUSTUS	CDS	37686	37764	1	-	0	transcript_id "g5.t1"; gene_id "g5";
scaffold3910	AUGUSTUS	exon	37686	37764	.	-	.	transcript_id "g5.t1"; gene_id "g5";
scaffold3910	AUGUSTUS	CDS	38138	38246	0.99	-	1	transcript_id "g5.t1"; gene_id "g5";
scaffold3910	AUGUSTUS	exon	38138	38246	.	-	.	transcript_id "g5.t1"; gene_id "g5";
scaffold3910	AUGUSTUS	CDS	38358	38399	1	-	1	transcript_id "g5.t1"; gene_id "g5";
scaffold3910	AUGUSTUS	exon	38358	38399	.	-	.	transcript_id "g5.t1"; gene_id "g5";
scaffold3910	AUGUSTUS	CDS	38721	38851	0.77	-	0	transcript_id "g5.t1"; gene_id "g5";
scaffold3910	AUGUSTUS	exon	38721	38851	.	-	.	transcript_id "g5.t1"; gene_id "g5";
scaffold3910	AUGUSTUS	CDS	40121	40636	0.69	-	0	transcript_id "g5.t1"; gene_id "g5";
scaffold3910	AUGUSTUS	exon	40121	40738	.	-	.	transcript_id "g5.t1"; gene_id "g5";
scaffold3910	AUGUSTUS	start_codon	40634	40636	.	-	0	transcript_id "g5.t1"; gene_id "g5";
scaffold3910	AUGUSTUS	tss	40738	40738	.	-	.	transcript_id "g5.t1"; gene_id "g5";
# coding sequence = [atgggtgcttgtacctcaaaacctccaagaccaaatccttattccccacaagaaattcttccaccaccggaaacaccaa
# acgtcgctgaaacccagaaagaaaatgaagctaaaaaatcaccttttttcccattttactctcccagtcctgctcgtttttttctctccaagaaatca
# cctgcccgtcattcttctgcttctaagagtgcgaattctactccggcgaggttgtttaaacgaccttttcctcctccttcaccggcgaagcatattaa
# agcgttgcttttgagacggcatggtagtgtgaagcctaatgctgcatctattccggaaggagaggaaactgagggggctaacttggataagagttttg
# ggttttctaagcaatttgtgagtaagtatgaaattggggaggaagtgggtagaggccattttgggtatacttgttctgctattgtcaagaaaggtgaa
# cttaagggtcagaaagttgctgttaaggtcattccaaaagccaagatgacaacagctatttctattgaggatgtcagacgggaagttaaaattttgcg
# cgcgttaacaggacataacaatctcatacaattctatgatgcatttgaagatcgggataatgtctacattgtgatggagttatgccaaggaggagagc
# tccttgatagaatacttgcacggggtgggaagtactcagaagaggatgcgaaggatgtcatggtacaaatattaaatgttgttgcattctgccatctc
# cagggtgttgtgcaccgtgatcttaaacccgagaattttttgtttttgtcgaaagatgaatcctccccgttaaaagccatcgattttggcttatcaga
# ttttgttagaccagatgaaaagcttaatgacatcgttggaagtgcatattacgtagcaccggaagttctgcacagatcatatggtatagaggctgatg
# tgtggagtataggtgtaatagcatatattcttctatgtggtagtcgtccattttgggctcgaacagagtctggaatcttcagggctgttttaaaggct
# gatccaacttatgatgaagcaccctggcctacgttaacttcagaggctaatgattttgtcaagagactattgaataaagatcctagaaaaagaatgag
# tgctgctcaagcattatgtcatccttggatgcgtaatcatagcggtgcaaagctaccacttgatattcttatatttcgtctcatgaaggcatatatgc
# ggtcatcctctttgcgtaaggctgctttaagggcgttgtcgaaaactttgaccgcagatgaactgttctatcttaaagagcaatttgcattactggag
# ccagacaaaaatggcaacataaagctagaaaatataagatcagcactaatgaaatatggaacagatgctatgaaggagtcacggattccagattttct
# tgcctcgctaaatgcacttcaatatcgaaagatggattttgaagaattctgcgcagctgccttaagtgttcatcagctggaggctcttgagcgctggg
# agcaacatgctaggtgtgcatatgaaatctttgataaggatggcaatagggctattgttatagaagaacttgcatctgagcttggactgggtccttca
# attccagttcatgctgtccttaatgactggataaggcatacagatggaaagctaagttttcttggttttgtgaaattgatgcatggtccttccacccg
# aggacttgcaaagatatcagccacgttgcactga]
# protein sequence = [MGACTSKPPRPNPYSPQEILPPPETPNVAETQKENEAKKSPFFPFYSPSPARFFLSKKSPARHSSASKSANSTPARLF
# KRPFPPPSPAKHIKALLLRRHGSVKPNAASIPEGEETEGANLDKSFGFSKQFVSKYEIGEEVGRGHFGYTCSAIVKKGELKGQKVAVKVIPKAKMTTA
# ISIEDVRREVKILRALTGHNNLIQFYDAFEDRDNVYIVMELCQGGELLDRILARGGKYSEEDAKDVMVQILNVVAFCHLQGVVHRDLKPENFLFLSKD
# ESSPLKAIDFGLSDFVRPDEKLNDIVGSAYYVAPEVLHRSYGIEADVWSIGVIAYILLCGSRPFWARTESGIFRAVLKADPTYDEAPWPTLTSEANDF
# VKRLLNKDPRKRMSAAQALCHPWMRNHSGAKLPLDILIFRLMKAYMRSSSLRKAALRALSKTLTADELFYLKEQFALLEPDKNGNIKLENIRSALMKY
# GTDAMKESRIPDFLASLNALQYRKMDFEEFCAAALSVHQLEALERWEQHARCAYEIFDKDGNRAIVIEELASELGLGPSIPVHAVLNDWIRHTDGKLS
# FLGFVKLMHGPSTRGLAKISATLH]
# end gene g5
###
# command line:
# augustus --codingseq=1 --proteinprofile=/home/pgsb/tetiana.nosenko/lineages/embryophyta_odb9/prfl/EOG093609Q8.prfl --predictionStart=10868 --predictionEnd=49185 --species=arabidopsis ./tmp/scaffold3910Schil_BUSCO_geno_206160443_.temp
```
