## Supplementary material for "The *de novo* reference genome and transcriptome assemblies of the wild tomato species *Solanum chilense*": EOG093609Q8.out.3

```
# Please cite: Mario Stanke, Mark Diekhans, Robert Baertsch, David Haussler (2008),
# Using native and syntenically mapped cDNA alignments to improve de novo gene finding
# Bioinformatics 24: 637-644, doi 10.1093/bioinformatics/btn013
# No extrinsic information on sequences given.
# Using protein profile unknown
# --[6..229]--> unknown_A (102) <--[0..1]--> unknown_B (74) <--[0..1]--> unknown_C (51) <--[0..22]--> unknown_D (43) <--[2..48]--> unknown_E (13) <--[0..139]--
# arabidopsis version. Using default transition matrix.
# We have hints for 0 sequences and for 0 of the sequences in the input set.
#
# ----- prediction on sequence number 1 (length = 29836, name = scaffold616) -----
#
# Constraints/Hints:
# (none)
# Predicted genes for sequence number 1 on both strands
# start gene g1
scaffold616	AUGUSTUS	gene	7525	12341	0.01	-	.	g1
scaffold616	AUGUSTUS	transcript	7525	12341	0.01	-	.	g1.t1
scaffold616	AUGUSTUS	tts	7525	7525	.	-	.	transcript_id "g1.t1"; gene_id "g1";
scaffold616	AUGUSTUS	exon	7525	8220	.	-	.	transcript_id "g1.t1"; gene_id "g1";
scaffold616	AUGUSTUS	stop_codon	8083	8085	.	-	0	transcript_id "g1.t1"; gene_id "g1";
scaffold616	AUGUSTUS	intron	8221	8510	0.65	-	.	transcript_id "g1.t1"; gene_id "g1";
scaffold616	AUGUSTUS	intron	8583	8693	0.99	-	.	transcript_id "g1.t1"; gene_id "g1";
scaffold616	AUGUSTUS	intron	8847	10431	0.77	-	.	transcript_id "g1.t1"; gene_id "g1";
scaffold616	AUGUSTUS	intron	11271	11354	0.01	-	.	transcript_id "g1.t1"; gene_id "g1";
scaffold616	AUGUSTUS	intron	11439	11735	0.01	-	.	transcript_id "g1.t1"; gene_id "g1";
scaffold616	AUGUSTUS	CDS	8083	8220	0.65	-	0	transcript_id "g1.t1"; gene_id "g1";
scaffold616	AUGUSTUS	CDS	8511	8582	1	-	0	transcript_id "g1.t1"; gene_id "g1";
scaffold616	AUGUSTUS	exon	8511	8582	.	-	.	transcript_id "g1.t1"; gene_id "g1";
scaffold616	AUGUSTUS	CDS	8694	8846	0.98	-	0	transcript_id "g1.t1"; gene_id "g1";
scaffold616	AUGUSTUS	exon	8694	8846	.	-	.	transcript_id "g1.t1"; gene_id "g1";
scaffold616	AUGUSTUS	CDS	10432	11270	0.01	-	2	transcript_id "g1.t1"; gene_id "g1";
scaffold616	AUGUSTUS	exon	10432	11270	.	-	.	transcript_id "g1.t1"; gene_id "g1";
scaffold616	AUGUSTUS	CDS	11355	11438	0.01	-	2	transcript_id "g1.t1"; gene_id "g1";
scaffold616	AUGUSTUS	exon	11355	11438	.	-	.	transcript_id "g1.t1"; gene_id "g1";
scaffold616	AUGUSTUS	CDS	11736	12138	0.01	-	0	transcript_id "g1.t1"; gene_id "g1";
scaffold616	AUGUSTUS	exon	11736	12341	.	-	.	transcript_id "g1.t1"; gene_id "g1";
scaffold616	AUGUSTUS	start_codon	12136	12138	.	-	0	transcript_id "g1.t1"; gene_id "g1";
scaffold616	AUGUSTUS	tss	12341	12341	.	-	.	transcript_id "g1.t1"; gene_id "g1";
scaffold616	AUGUSTUS	protein_match	8140	8178	2.9	-	0	target "unknown_E[1..13]"; target_start 531; transcript_id "g1.t1"; gene_id "g1";
scaffold616	AUGUSTUS	protein_match	8574	8582	1.29	-	0	target "unknown_D[41..43]"; target_start 453; transcript_id "g1.t1"; gene_id "g1";
scaffold616	AUGUSTUS	protein_match	8694	8813	2.34	-	0	target "unknown_D[1..40]"; target_start 453; transcript_id "g1.t1"; gene_id "g1";
scaffold616	AUGUSTUS	protein_match	10432	10584	2.18	-	0	target "unknown_C[1..51]"; target_start 391; transcript_id "g1.t1"; gene_id "g1";
scaffold616	AUGUSTUS	protein_match	10585	10806	1.97	-	0	target "unknown_B[1..74]"; target_start 317; transcript_id "g1.t1"; gene_id "g1";
scaffold616	AUGUSTUS	protein_match	10807	11112	2.06	-	0	target "unknown_A[1..102]"; target_start 215; transcript_id "g1.t1"; gene_id "g1";
# coding sequence = [atgaacactctgttacttcctccgccgtcgcaactgccttatcaattccatccccgacgtcaaattcttggccaacact
# cctcaacttcccatctatctatctccaaccaattcaatatcagtatagaagaagaagaggaggaggaggaggaagatgatgtcggttcatactcaaat
# caacgctacgatttcactcgtctccttcaatttctttccaccaccgaacccaattcagataattcttcacccacacaactcgaccccaccgagttgcg
# cttggctgagtcatatcgagccgtgccggctccactctggcactctcttctcaaagatctctcctccaccccatcctcaatttccatagcctacgcac
# tcgttatatggcttcagaagcacaacctttccgatatgattgaacttgatggccaattgttgaatgatatgattgtgggtttcgctaaagctggtgat
# gttgatacagctttaggcaggactgacgaagctgaggctatatttgaggagttgaaagaaggcgggttaaagccaaggacgagggcgtttaatgccct
# tttaaaagggtatgttaaaactggatctttgaaggatgctgagtatattgtgtcggagatggagaggagtggggtcgcaccagatgaacatacgtata
# gcttgcttattgatgcttatggaaatgcaggtaggtgggaaagtgcgagaattgtgttgaaagaaatggaagctaataatgttcagccaaattcattt
# gtgtttagtaggatcttagctagttatcgtgataggggagagtggcagagatcatttcaggtgcttaaagaaatgaagaatagtggggtcaatcctga
# taggcagttctataacataatgattgatacttttgggaagtacaattgtttggatcatgcaatgtctacctttgaaaggatgaagttggaggaaattg
# aacctgatactgttacatggaacacacttatagactgccatagcaaacatggccatcacaataaggcggaggagttgtttgaggtgatgcaggaaagt
# ggatgttctccctgcaccaccacatacaatataatgattaattctttcggtgagctggaaaaatgggaggaggtgaagggccttttgagtaaaatgca
# gagtcagggcttacttcccaacgttgttacatataccactctaataaatatttatggacagtcaggaaggttcaatgatgctattgagtgcttggagg
# taatgaagtctgcaggattaaagccatcctcaaccatgtataatgccttgatcaatgcctatgcacagaggggattgtctgaacaagcagtaaatgcc
# tttaggattatgaagggtgatggtctaaagcccagcctgttagctctcaattcactaattaatgcatttggtgaggatcggagagatgctgaagcttt
# tgctgtattgaagtatatgaaagaaaatgatatgaagccggatgtcgttacttacaccactctcatgaaaaccttgatacgtgtggagaagtttgaaa
# ggggatcagctaaatattttggctttcaggttccagctgtttatgaagaaatgttgttgtctggatgcatcccagataggaaagctagagcgatgcta
# cgatctgctttgagatacatgaagtcaacattgaagttgtag]
# protein sequence = [MNTLLLPPPSQLPYQFHPRRQILGQHSSTSHLSISNQFNISIEEEEEEEEEDDVGSYSNQRYDFTRLLQFLSTTEPNS
# DNSSPTQLDPTELRLAESYRAVPAPLWHSLLKDLSSTPSSISIAYALVIWLQKHNLSDMIELDGQLLNDMIVGFAKAGDVDTALGRTDEAEAIFEELK
# EGGLKPRTRAFNALLKGYVKTGSLKDAEYIVSEMERSGVAPDEHTYSLLIDAYGNAGRWESARIVLKEMEANNVQPNSFVFSRILASYRDRGEWQRSF
# QVLKEMKNSGVNPDRQFYNIMIDTFGKYNCLDHAMSTFERMKLEEIEPDTVTWNTLIDCHSKHGHHNKAEELFEVMQESGCSPCTTTYNIMINSFGEL
# EKWEEVKGLLSKMQSQGLLPNVVTYTTLINIYGQSGRFNDAIECLEVMKSAGLKPSSTMYNALINAYAQRGLSEQAVNAFRIMKGDGLKPSLLALNSL
# INAFGEDRRDAEAFAVLKYMKENDMKPDVVTYTTLMKTLIRVEKFERGSAKYFGFQVPAVYEEMLLSGCIPDRKARAMLRSALRYMKSTLKL]
# sequence of block unknown_E   531 [EEMLLSGCIPDRK] 544
# sequence of block unknown_D   453 [IMKGDGLKPSLLALNSLINAFGEDRRDAEAFAVLKYMKENDMK] 496
# sequence of block unknown_C   391 [PNVVTYTTLINIYGQSGRFNDAIECLEVMKSAGLKPSSTMYNALINAYAQR] 442
# sequence of block unknown_B   317 [EEIEPDTVTWNTLIDCHSKHGHHNKAEELFEVMQESGCSPCTTTYNIMINSFGELEKWEEVKGLLSKMQSQGLL] 391
# sequence of block unknown_A   215 [APDEHTYSLLIDAYGNAGRWESARIVLKEMEANNVQPNSFVFSRILASYRDRGEWQRSFQVLKEMKNSGVNPDRQFYNIMIDTFGKYNCLDHAMSTFERMKL] 317
# end gene g1
###
# start gene g2
scaffold616	AUGUSTUS	gene	14336	18613	0.01	+	.	g2
scaffold616	AUGUSTUS	transcript	14336	18613	0.01	+	.	g2.t1
scaffold616	AUGUSTUS	tss	14336	14336	.	+	.	transcript_id "g2.t1"; gene_id "g2";
scaffold616	AUGUSTUS	exon	14336	14459	.	+	.	transcript_id "g2.t1"; gene_id "g2";
scaffold616	AUGUSTUS	start_codon	14391	14393	.	+	0	transcript_id "g2.t1"; gene_id "g2";
scaffold616	AUGUSTUS	intron	14460	14714	0.46	+	.	transcript_id "g2.t1"; gene_id "g2";
scaffold616	AUGUSTUS	intron	15218	15283	0.48	+	.	transcript_id "g2.t1"; gene_id "g2";
scaffold616	AUGUSTUS	intron	15582	15816	0.51	+	.	transcript_id "g2.t1"; gene_id "g2";
scaffold616	AUGUSTUS	intron	16069	16465	0.8	+	.	transcript_id "g2.t1"; gene_id "g2";
scaffold616	AUGUSTUS	intron	16504	16773	0.52	+	.	transcript_id "g2.t1"; gene_id "g2";
scaffold616	AUGUSTUS	intron	16975	17088	0.91	+	.	transcript_id "g2.t1"; gene_id "g2";
scaffold616	AUGUSTUS	intron	17290	17436	0.66	+	.	transcript_id "g2.t1"; gene_id "g2";
scaffold616	AUGUSTUS	intron	17513	17587	0.96	+	.	transcript_id "g2.t1"; gene_id "g2";
scaffold616	AUGUSTUS	intron	17741	17855	0.44	+	.	transcript_id "g2.t1"; gene_id "g2";
scaffold616	AUGUSTUS	intron	17875	18102	0.39	+	.	transcript_id "g2.t1"; gene_id "g2";
scaffold616	AUGUSTUS	CDS	14391	14459	0.99	+	0	transcript_id "g2.t1"; gene_id "g2";
scaffold616	AUGUSTUS	CDS	14715	15217	0.24	+	0	transcript_id "g2.t1"; gene_id "g2";
scaffold616	AUGUSTUS	exon	14715	15217	.	+	.	transcript_id "g2.t1"; gene_id "g2";
scaffold616	AUGUSTUS	CDS	15284	15581	0.3	+	1	transcript_id "g2.t1"; gene_id "g2";
scaffold616	AUGUSTUS	exon	15284	15581	.	+	.	transcript_id "g2.t1"; gene_id "g2";
scaffold616	AUGUSTUS	CDS	15817	16068	0.61	+	0	transcript_id "g2.t1"; gene_id "g2";
scaffold616	AUGUSTUS	exon	15817	16068	.	+	.	transcript_id "g2.t1"; gene_id "g2";
scaffold616	AUGUSTUS	CDS	16466	16503	0.88	+	0	transcript_id "g2.t1"; gene_id "g2";
scaffold616	AUGUSTUS	exon	16466	16503	.	+	.	transcript_id "g2.t1"; gene_id "g2";
scaffold616	AUGUSTUS	CDS	16774	16974	0.58	+	1	transcript_id "g2.t1"; gene_id "g2";
scaffold616	AUGUSTUS	exon	16774	16974	.	+	.	transcript_id "g2.t1"; gene_id "g2";
scaffold616	AUGUSTUS	CDS	17089	17289	0.61	+	1	transcript_id "g2.t1"; gene_id "g2";
scaffold616	AUGUSTUS	exon	17089	17289	.	+	.	transcript_id "g2.t1"; gene_id "g2";
scaffold616	AUGUSTUS	CDS	17437	17512	0.91	+	1	transcript_id "g2.t1"; gene_id "g2";
scaffold616	AUGUSTUS	exon	17437	17512	.	+	.	transcript_id "g2.t1"; gene_id "g2";
scaffold616	AUGUSTUS	CDS	17588	17740	0.48	+	0	transcript_id "g2.t1"; gene_id "g2";
scaffold616	AUGUSTUS	exon	17588	17740	.	+	.	transcript_id "g2.t1"; gene_id "g2";
scaffold616	AUGUSTUS	CDS	17856	17874	0.44	+	0	transcript_id "g2.t1"; gene_id "g2";
scaffold616	AUGUSTUS	exon	17856	17874	.	+	.	transcript_id "g2.t1"; gene_id "g2";
scaffold616	AUGUSTUS	CDS	18103	18419	0.95	+	2	transcript_id "g2.t1"; gene_id "g2";
scaffold616	AUGUSTUS	exon	18103	18613	.	+	.	transcript_id "g2.t1"; gene_id "g2";
scaffold616	AUGUSTUS	stop_codon	18417	18419	.	+	0	transcript_id "g2.t1"; gene_id "g2";
scaffold616	AUGUSTUS	tts	18613	18613	.	+	.	transcript_id "g2.t1"; gene_id "g2";
# coding sequence = [atggctgaaggaacaagaactaggatggtggatgatcgtttggctagacatgatgatatcttagcggaggtatttcaac
# ttgtacatagcacaaaagcatcagaaggtagaagttgttgcattgtatttgaatgggttagcagagttaattgggtggatttcaaggaagagttgatt
# agtaagtttgaagatgagttactggatgacattgttgaacagttcaacaggttggatcaaacaggatcagtggatgaatttctcgggaaatttgagga
# cctcaaagcgcaaatgcttgtgaggaatccacaccttaatgatgcacacttcttgtctagttttgtgggagcattagaggaggaaatcaggtttgttg
# taaagatgttcaaaccaactactttgaagctagcaattgagaaagctagaatgcatgagaaggcaattgaagttgttcaaaggagaaacaagggtacc
# attaagcctgctactactatgggccagagttcttttcctaaggccttaggaagctcgaccattaaacctaacgcttttaaatttagtcctgaagttta
# tgaaccaaagcaactgaattgtttaatcggagaagtagagactgttgaaggagtgtctacggaggtggaggacccctcctatactgatctaagtatta
# aaggggatatagaacaagaagtgcaagaatcagtttggttaaatgcattaatagggagtaatcaaggggtcaatactatactggtaagtggtattgtg
# aagaatagaagcctcactctgttgattgattcaggaagcactcacaactttattgatcaaaacacagtcgtgggagcaggttataaggctagttattg
# tgcgccaggcatatttgaagagggtaggttgaacatgatacatagtggtgccatgaacaaaattttgaaaaagggtcatgctttaattgttcatttgt
# tcatgatgaacacaaaaacccaaggtgatcatgaagtggtggataagactattcaagtcattttagacacaaaaacccaaggagtgtttgaggagcca
# aattcactgcctcctatcaaggcacttgatcatggcattcctctcaaaccaggcatggcaccagccttgatgaaccaggtttttcagcccttcctgag
# aagggtattaaaggaagtatgtagctggttatggtatgatttactaaaaaaggatgctttcaaatggaatgaagaagctgatttggaatttgcagctc
# tcaagtcggccatgtcctcaacaccagttttggttttacttgatttcaccaagaagtttattgtagagactgatggtagtcataatggcattggtgtt
# gtccttaagcactatcttcaattcaagcattttgtgattcgcactgaccatcacatcttgaaatacttgatggagcaaaaggttacttcagcattaca
# acaacaagggcttactgagttactaggccttgattatgaggttcaatataaaacaggagctgagaacagagtcgcaaatggactatcaaaaaaagagg
# aacaaggaaaagtgaagaagggcaaggtctacattggagctaccgaagagttgagacaacaacctgcgagatcattccatgcttcaccaccccttact
# atacctaatcaagcttggagtcatatcatcatggacttcattgaaggcctacccaagtctaggggcaaagatgtgatcctcgtagtagtttacaagat
# gactatgtatgcccatttcattgcctcatcacatccttatactgctcttttgggcatatttctcacattatatgggtactcgcccccacacttgtcaa
# tgggacccttggtagagtctaatgttactgcaactgaggataccattctaaagaggcaacagatgcaacaacttttgcaagataacttgtgcaaagca
# cagaaaagaatgaaatattatgttgataagaggagatcaaatagaacacttcgggttggtgacatggtctatctcaagctacaaccttatagacaaac
# atctgtgccactaaggaagcatttgaaactctcgtccaagtattacggaccttacaagatcttagctaagatcgggttagttgcgtaa]
# protein sequence = [MAEGTRTRMVDDRLARHDDILAEVFQLVHSTKASEGRSCCIVFEWVSRVNWVDFKEELISKFEDELLDDIVEQFNRLD
# QTGSVDEFLGKFEDLKAQMLVRNPHLNDAHFLSSFVGALEEEIRFVVKMFKPTTLKLAIEKARMHEKAIEVVQRRNKGTIKPATTMGQSSFPKALGSS
# TIKPNAFKFSPEVYEPKQLNCLIGEVETVEGVSTEVEDPSYTDLSIKGDIEQEVQESVWLNALIGSNQGVNTILVSGIVKNRSLTLLIDSGSTHNFID
# QNTVVGAGYKASYCAPGIFEEGRLNMIHSGAMNKILKKGHALIVHLFMMNTKTQGDHEVVDKTIQVILDTKTQGVFEEPNSLPPIKALDHGIPLKPGM
# APALMNQVFQPFLRRVLKEVCSWLWYDLLKKDAFKWNEEADLEFAALKSAMSSTPVLVLLDFTKKFIVETDGSHNGIGVVLKHYLQFKHFVIRTDHHI
# LKYLMEQKVTSALQQQGLTELLGLDYEVQYKTGAENRVANGLSKKEEQGKVKKGKVYIGATEELRQQPARSFHASPPLTIPNQAWSHIIMDFIEGLPK
# SRGKDVILVVVYKMTMYAHFIASSHPYTALLGIFLTLYGYSPPHLSMGPLVESNVTATEDTILKRQQMQQLLQDNLCKAQKRMKYYVDKRRSNRTLRV
# GDMVYLKLQPYRQTSVPLRKHLKLSSKYYGPYKILAKIGLVA]
# end gene g2
###
# command line:
# augustus --codingseq=1 --proteinprofile=/home/pgsb/tetiana.nosenko/lineages/embryophyta_odb9/prfl/EOG093609Q8.prfl --predictionStart=0 --predictionEnd=29836 --species=arabidopsis ./tmp/scaffold616Schil_BUSCO_geno_206160443_.temp
```
