## Supplementary material for "The *de novo* reference genome and transcriptome assemblies of the wild tomato species *Solanum chilense*": EOG093609QX.out.1

```
# Please cite: Mario Stanke, Mark Diekhans, Robert Baertsch, David Haussler (2008),
# Using native and syntenically mapped cDNA alignments to improve de novo gene finding
# Bioinformatics 24: 637-644, doi 10.1093/bioinformatics/btn013
# No extrinsic information on sequences given.
# Using protein profile unknown
# --[0..25]--> unknown_A (17) <--[16..44]--> unknown_B (19) <--[4..12]--> unknown_C (154) <--[0..14]--> unknown_D (64) <--[0..14]--> unknown_E (27) <--[0..2]--> unknown_F (106) <--[1..30]--> unknown_G (50) <--[0..6]--
# arabidopsis version. Using default transition matrix.
# We have hints for 0 sequences and for 0 of the sequences in the input set.
#
# ----- prediction on sequence number 1 (length = 29225, name = scaffold3476) -----
#
# Constraints/Hints:
# (none)
# Predicted genes for sequence number 1 on both strands
# start gene g1
scaffold3476	AUGUSTUS	gene	21335	27520	0.01	-	.	g1
scaffold3476	AUGUSTUS	transcript	21335	27520	0.01	-	.	g1.t1
scaffold3476	AUGUSTUS	tts	21335	21335	.	-	.	transcript_id "g1.t1"; gene_id "g1";
scaffold3476	AUGUSTUS	exon	21335	21564	.	-	.	transcript_id "g1.t1"; gene_id "g1";
scaffold3476	AUGUSTUS	stop_codon	21453	21455	.	-	0	transcript_id "g1.t1"; gene_id "g1";
scaffold3476	AUGUSTUS	intron	21565	22571	0.21	-	.	transcript_id "g1.t1"; gene_id "g1";
scaffold3476	AUGUSTUS	intron	24459	25005	0.99	-	.	transcript_id "g1.t1"; gene_id "g1";
scaffold3476	AUGUSTUS	CDS	21453	21564	0.34	-	1	transcript_id "g1.t1"; gene_id "g1";
scaffold3476	AUGUSTUS	CDS	22572	24458	0.39	-	1	transcript_id "g1.t1"; gene_id "g1";
scaffold3476	AUGUSTUS	exon	22572	24458	.	-	.	transcript_id "g1.t1"; gene_id "g1";
scaffold3476	AUGUSTUS	CDS	25006	25355	0.99	-	0	transcript_id "g1.t1"; gene_id "g1";
scaffold3476	AUGUSTUS	exon	25006	25389	.	-	.	transcript_id "g1.t1"; gene_id "g1";
scaffold3476	AUGUSTUS	start_codon	25353	25355	.	-	0	transcript_id "g1.t1"; gene_id "g1";
scaffold3476	AUGUSTUS	exon	26847	26972	.	-	.	transcript_id "g1.t1"; gene_id "g1";
scaffold3476	AUGUSTUS	exon	27299	27520	.	-	.	transcript_id "g1.t1"; gene_id "g1";
scaffold3476	AUGUSTUS	tss	27520	27520	.	-	.	transcript_id "g1.t1"; gene_id "g1";
# coding sequence = [atggcttccaagaagataattgcaatatgtcaatctggaggggagtttgtgacaaacaatgaggatggttttttgacat
# atataggtggagaggcttatgctttggacatcaatgaccagacaattttggctgaatttaagaaagaagtagcagagaactttcagcgtggcactgaa
# ggaatgactgtaaaatattttcttcctgggaataagaaaactctcatcactatttctaaagataaggacctcaagcgtatgatgaattttgtcaagga
# ttctgaccaagttgagatcttcataatttatgatgaagctgttgtagaaaatgtacccaatgtctctgctagtaggtcaactacggcgtcagaggcag
# ctcttactcctgctacccctgtggatatgattcattgtgatgatctgcttggtgttgatgctgccattgatactactccactgtgtccgtatcctggc
# agcaatgatgagaataatgagaagcatcgcagagcagctactcaatgggagaacacaataacggacgtgggtcaaaggttcagtagttttgctgaatt
# ccgtgaagctctgcataaatactcaattgcccatggattcacttataggtataagaaaaatgatagtcgcagggtaactgctaaatgcaaggttgaag
# gatgttcttggtgcatatatgcatcaaggttgcctaccactcagctaatatgtatcaagaaaatgaatgcaaagcatacatgtgatggggctgctgtt
# aaagctgcataccggtcaacaaggggatggatgggaagtattataaaggaaaagctgaaggttgctccgaactacaagcccaaggatatagcaaaaga
# tattgagcgtgaatatggcattcagttgaactattctcaggctagacgtgcaaaagagaaggcaagagagcagcttcagggttcattcaaagaggcgt
# acagtcagttacccttattctgtgagaaaattagagaaactaatcctggtagtgttgctacaattgccactaaggaggaggactcaagtttccatcgc
# ctgtttattgcatttcatgcgtcaatatctggtttccaacaaggttgccggcctcttcttttcctggacagcactcttctctatgcgaaatatcaagg
# aacacttttggctgccataggaatagatgggaatgatggcgttttcccagtagcctttgcagttgtagatgaggagaccagtgacaactggcagtggt
# ttctttcagaactaaaatctgctgttgcaacgtcctgtccaataacttttgtttctgatttccaaagagggataagagagtctttgcaaaatgtcttt
# ggagaggagtgctaccacggctattgtctgcattatcttgcagagaaactaaataatgatttaaaagggcagttttcacatgaagccagacgccttat
# gatccaagatttatgtgctgctgcttttgccccaaagcttgagtcatttgagcgctgtgttgagaatataaaagctatctcacctgaagtttacaatt
# gggtctctagaagtgagcctgaacactgggcaaatgccttttttggtggcgcaagatatggccacttgatgtccaactttgggaagcttttctatgat
# tgggtagcggagttgaatgagttgccaataactcaaatggtcgatgggttacgaggtaaaataatggaattaatttatgctaggcgtgtcgaatccag
# tcagtgggttactacattgacacctttgatggaacagaaacttcaaattgatgcatcaaaagcgaggtcacttcatccattaccctcacatggcagca
# catttgaagttcgtggtgaatctgtcgaagtagttgatattgatcaatgggattgtagttgcaaagagtggcagcttaatggattggcttgttgccat
# agtattgctgtttctgaatacctaggaaggagtccctatgatctttgctcccgatacttctcaactgagagttaccatgcaacatatgctgaatcaat
# taaccccatacctcatttggaaaaaccgattaaaggtgaaccagatatggagcacatggtcatagttgttactcctccaccaacaaaacgtccacctg
# gtcgaccaaagatgaaaaaggcagacacttttgacatagtcaaacgtcagatgcagtgcagcaagtgtaagggcctaggccacaataagaagacgtgt
# gggaaggtgaataatattgatgaacaagaccctctacttctcaatggcttgataacagtagaacttgaagagacttcagtatccatggaattggaacc
# ttctcttccaatgtag]
# protein sequence = [MASKKIIAICQSGGEFVTNNEDGFLTYIGGEAYALDINDQTILAEFKKEVAENFQRGTEGMTVKYFLPGNKKTLITIS
# KDKDLKRMMNFVKDSDQVEIFIIYDEAVVENVPNVSASRSTTASEAALTPATPVDMIHCDDLLGVDAAIDTTPLCPYPGSNDENNEKHRRAATQWENT
# ITDVGQRFSSFAEFREALHKYSIAHGFTYRYKKNDSRRVTAKCKVEGCSWCIYASRLPTTQLICIKKMNAKHTCDGAAVKAAYRSTRGWMGSIIKEKL
# KVAPNYKPKDIAKDIEREYGIQLNYSQARRAKEKAREQLQGSFKEAYSQLPLFCEKIRETNPGSVATIATKEEDSSFHRLFIAFHASISGFQQGCRPL
# LFLDSTLLYAKYQGTLLAAIGIDGNDGVFPVAFAVVDEETSDNWQWFLSELKSAVATSCPITFVSDFQRGIRESLQNVFGEECYHGYCLHYLAEKLNN
# DLKGQFSHEARRLMIQDLCAAAFAPKLESFERCVENIKAISPEVYNWVSRSEPEHWANAFFGGARYGHLMSNFGKLFYDWVAELNELPITQMVDGLRG
# KIMELIYARRVESSQWVTTLTPLMEQKLQIDASKARSLHPLPSHGSTFEVRGESVEVVDIDQWDCSCKEWQLNGLACCHSIAVSEYLGRSPYDLCSRY
# FSTESYHATYAESINPIPHLEKPIKGEPDMEHMVIVVTPPPTKRPPGRPKMKKADTFDIVKRQMQCSKCKGLGHNKKTCGKVNNIDEQDPLLLNGLIT
# VELEETSVSMELEPSLPM]
# end gene g1
###
# start gene g2
scaffold3476	AUGUSTUS	gene	29315	30838	0.03	+	.	g2
scaffold3476	AUGUSTUS	transcript	29315	30838	0.03	+	.	g2.t1
scaffold3476	AUGUSTUS	tss	29315	29315	.	+	.	transcript_id "g2.t1"; gene_id "g2";
scaffold3476	AUGUSTUS	exon	29315	30838	.	+	.	transcript_id "g2.t1"; gene_id "g2";
scaffold3476	AUGUSTUS	start_codon	29440	29442	.	+	0	transcript_id "g2.t1"; gene_id "g2";
scaffold3476	AUGUSTUS	CDS	29440	30657	0.97	+	0	transcript_id "g2.t1"; gene_id "g2";
scaffold3476	AUGUSTUS	stop_codon	30655	30657	.	+	0	transcript_id "g2.t1"; gene_id "g2";
scaffold3476	AUGUSTUS	tts	30838	30838	.	+	.	transcript_id "g2.t1"; gene_id "g2";
# coding sequence = [atgccagtaacggataatcaaggatcattcctcaatcggataagtatccgtcggaatcaagtttcgaatatggaaaaca
# atcatgaacaagatcaagaagatctcgaactttttcagaaacacgtagctgaacgtttcgctgatttattaccaagtgattcgttaacaactgctgat
# tcccctgcgaaggatcaatcaccacttttctcgatttcatggtatcgtaaattactcgatgttttcctctgttgtgaagctgaatttaaggcgcttgt
# tctaattggacgcgatcccgttcagttttcaaagcctccattggatcgtcttgtacctgatattctagatcgttctattaaatctcttgatatttgta
# atgcagtgacgcacgggttagaactcgtgcgtcactggcaaaagttagctctaacagctgttacggcgttagagcgaaagccaatgggagatggacaa
# gtaagacgagcgaaaaaggcgttgaacacgttgcttacgtcgatgatgcttgatgataaagagaataattatcacgcgaaagtcgcggaacgaacgtg
# gtcctttggacgacgtagtggtgcagctggaaataacaatgctaatattaaagatagaacaaatggtacttttcgttcgatgtcctggcctgtggcga
# agtcgtggtcggcttcgaaacaggtacaggcaatggcgtccactctggtggcgccacgtggaggtgagtctactggactcgccttgccaatttacatc
# atgagcacgattttcgtgtttgtgatgtggggattggtgtcagcaattccgtgtcaggagcgtacgggactgctaacacatttcccaatgatgaggaa
# tttgaattggggacagtcattaatttcactgcaggataaaattgttgaggaatggaagaaaaaggagaaaaaaggaacaactggtttgttggatgagc
# tgcagaaaatggagaaagttgcacagaatttggttgattttgctgagaattttcagtttccggcggaggaggagaaggtggaggaggtggcggggcag
# gtggcggagatggcggagatatgccggaaaatggaggagggattagcgccattgcaacaacaaattagagaagtgtttcataggattgtgaggagcag
# aggtgaagttcttgaggttcttgatcaagttggtaaaatgtcaacaccagtactttattga]
# protein sequence = [MPVTDNQGSFLNRISIRRNQVSNMENNHEQDQEDLELFQKHVAERFADLLPSDSLTTADSPAKDQSPLFSISWYRKLL
# DVFLCCEAEFKALVLIGRDPVQFSKPPLDRLVPDILDRSIKSLDICNAVTHGLELVRHWQKLALTAVTALERKPMGDGQVRRAKKALNTLLTSMMLDD
# KENNYHAKVAERTWSFGRRSGAAGNNNANIKDRTNGTFRSMSWPVAKSWSASKQVQAMASTLVAPRGGESTGLALPIYIMSTIFVFVMWGLVSAIPCQ
# ERTGLLTHFPMMRNLNWGQSLISLQDKIVEEWKKKEKKGTTGLLDELQKMEKVAQNLVDFAENFQFPAEEEKVEEVAGQVAEMAEICRKMEEGLAPLQ
# QQIREVFHRIVRSRGEVLEVLDQVGKMSTPVLY]
# end gene g2
###
# start gene g3
scaffold3476	AUGUSTUS	gene	33005	39336	0.05	+	.	g3
scaffold3476	AUGUSTUS	transcript	33005	39336	0.05	+	.	g3.t1
scaffold3476	AUGUSTUS	tss	33005	33005	.	+	.	transcript_id "g3.t1"; gene_id "g3";
scaffold3476	AUGUSTUS	exon	33005	33402	.	+	.	transcript_id "g3.t1"; gene_id "g3";
scaffold3476	AUGUSTUS	start_codon	33245	33247	.	+	0	transcript_id "g3.t1"; gene_id "g3";
scaffold3476	AUGUSTUS	intron	33403	33491	1	+	.	transcript_id "g3.t1"; gene_id "g3";
scaffold3476	AUGUSTUS	intron	33592	34048	0.96	+	.	transcript_id "g3.t1"; gene_id "g3";
scaffold3476	AUGUSTUS	intron	34127	34266	0.96	+	.	transcript_id "g3.t1"; gene_id "g3";
scaffold3476	AUGUSTUS	intron	34339	34581	0.93	+	.	transcript_id "g3.t1"; gene_id "g3";
scaffold3476	AUGUSTUS	intron	34701	34981	0.98	+	.	transcript_id "g3.t1"; gene_id "g3";
scaffold3476	AUGUSTUS	intron	35067	35201	1	+	.	transcript_id "g3.t1"; gene_id "g3";
scaffold3476	AUGUSTUS	intron	35292	35755	0.99	+	.	transcript_id "g3.t1"; gene_id "g3";
scaffold3476	AUGUSTUS	intron	35858	35952	0.99	+	.	transcript_id "g3.t1"; gene_id "g3";
scaffold3476	AUGUSTUS	intron	36043	36168	1	+	.	transcript_id "g3.t1"; gene_id "g3";
scaffold3476	AUGUSTUS	intron	36250	37086	0.84	+	.	transcript_id "g3.t1"; gene_id "g3";
scaffold3476	AUGUSTUS	intron	37159	37231	1	+	.	transcript_id "g3.t1"; gene_id "g3";
scaffold3476	AUGUSTUS	intron	37327	37413	1	+	.	transcript_id "g3.t1"; gene_id "g3";
scaffold3476	AUGUSTUS	intron	37503	37596	1	+	.	transcript_id "g3.t1"; gene_id "g3";
scaffold3476	AUGUSTUS	intron	37660	37805	0.63	+	.	transcript_id "g3.t1"; gene_id "g3";
scaffold3476	AUGUSTUS	intron	37847	39049	0.85	+	.	transcript_id "g3.t1"; gene_id "g3";
scaffold3476	AUGUSTUS	CDS	33245	33402	0.96	+	0	transcript_id "g3.t1"; gene_id "g3";
scaffold3476	AUGUSTUS	CDS	33492	33591	0.99	+	1	transcript_id "g3.t1"; gene_id "g3";
scaffold3476	AUGUSTUS	exon	33492	33591	.	+	.	transcript_id "g3.t1"; gene_id "g3";
scaffold3476	AUGUSTUS	CDS	34049	34126	0.97	+	0	transcript_id "g3.t1"; gene_id "g3";
scaffold3476	AUGUSTUS	exon	34049	34126	.	+	.	transcript_id "g3.t1"; gene_id "g3";
scaffold3476	AUGUSTUS	CDS	34267	34338	0.99	+	0	transcript_id "g3.t1"; gene_id "g3";
scaffold3476	AUGUSTUS	exon	34267	34338	.	+	.	transcript_id "g3.t1"; gene_id "g3";
scaffold3476	AUGUSTUS	CDS	34582	34700	0.98	+	0	transcript_id "g3.t1"; gene_id "g3";
scaffold3476	AUGUSTUS	exon	34582	34700	.	+	.	transcript_id "g3.t1"; gene_id "g3";
scaffold3476	AUGUSTUS	CDS	34982	35066	1	+	1	transcript_id "g3.t1"; gene_id "g3";
scaffold3476	AUGUSTUS	exon	34982	35066	.	+	.	transcript_id "g3.t1"; gene_id "g3";
scaffold3476	AUGUSTUS	CDS	35202	35291	1	+	0	transcript_id "g3.t1"; gene_id "g3";
scaffold3476	AUGUSTUS	exon	35202	35291	.	+	.	transcript_id "g3.t1"; gene_id "g3";
scaffold3476	AUGUSTUS	CDS	35756	35857	0.99	+	0	transcript_id "g3.t1"; gene_id "g3";
scaffold3476	AUGUSTUS	exon	35756	35857	.	+	.	transcript_id "g3.t1"; gene_id "g3";
scaffold3476	AUGUSTUS	CDS	35953	36042	1	+	0	transcript_id "g3.t1"; gene_id "g3";
scaffold3476	AUGUSTUS	exon	35953	36042	.	+	.	transcript_id "g3.t1"; gene_id "g3";
scaffold3476	AUGUSTUS	CDS	36169	36249	1	+	0	transcript_id "g3.t1"; gene_id "g3";
scaffold3476	AUGUSTUS	exon	36169	36249	.	+	.	transcript_id "g3.t1"; gene_id "g3";
scaffold3476	AUGUSTUS	CDS	37087	37158	0.97	+	0	transcript_id "g3.t1"; gene_id "g3";
scaffold3476	AUGUSTUS	exon	37087	37158	.	+	.	transcript_id "g3.t1"; gene_id "g3";
scaffold3476	AUGUSTUS	CDS	37232	37326	1	+	0	transcript_id "g3.t1"; gene_id "g3";
scaffold3476	AUGUSTUS	exon	37232	37326	.	+	.	transcript_id "g3.t1"; gene_id "g3";
scaffold3476	AUGUSTUS	CDS	37414	37502	1	+	1	transcript_id "g3.t1"; gene_id "g3";
scaffold3476	AUGUSTUS	exon	37414	37502	.	+	.	transcript_id "g3.t1"; gene_id "g3";
scaffold3476	AUGUSTUS	CDS	37597	37659	0.63	+	2	transcript_id "g3.t1"; gene_id "g3";
scaffold3476	AUGUSTUS	exon	37597	37659	.	+	.	transcript_id "g3.t1"; gene_id "g3";
scaffold3476	AUGUSTUS	CDS	37806	37846	0.91	+	2	transcript_id "g3.t1"; gene_id "g3";
scaffold3476	AUGUSTUS	exon	37806	37846	.	+	.	transcript_id "g3.t1"; gene_id "g3";
scaffold3476	AUGUSTUS	CDS	39050	39163	0.99	+	0	transcript_id "g3.t1"; gene_id "g3";
scaffold3476	AUGUSTUS	exon	39050	39336	.	+	.	transcript_id "g3.t1"; gene_id "g3";
scaffold3476	AUGUSTUS	stop_codon	39161	39163	.	+	0	transcript_id "g3.t1"; gene_id "g3";
scaffold3476	AUGUSTUS	tts	39336	39336	.	+	.	transcript_id "g3.t1"; gene_id "g3";
scaffold3476	AUGUSTUS	protein_match	33269	33319	3.92	+	0	target "unknown_A[1..17]"; target_start 8; transcript_id "g3.t1"; gene_id "g3";
scaffold3476	AUGUSTUS	protein_match	33377	33402	6.93	+	0	target "unknown_B[1..9]"; target_start 44; transcript_id "g3.t1"; gene_id "g3";
scaffold3476	AUGUSTUS	protein_match	33492	33522	7.01	+	1	target "unknown_B[9..19]"; target_start 44; transcript_id "g3.t1"; gene_id "g3";
scaffold3476	AUGUSTUS	protein_match	33535	33591	7.97	+	0	target "unknown_C[1..19]"; target_start 67; transcript_id "g3.t1"; gene_id "g3";
scaffold3476	AUGUSTUS	protein_match	34049	34126	9.68	+	2	target "unknown_C[20..46]"; target_start 66; transcript_id "g3.t1"; gene_id "g3";
scaffold3476	AUGUSTUS	protein_match	34267	34338	10.6	+	2	target "unknown_C[46..70]"; target_start 66; transcript_id "g3.t1"; gene_id "g3";
scaffold3476	AUGUSTUS	protein_match	34582	34700	7.56	+	2	target "unknown_C[70..109]"; target_start 66; transcript_id "g3.t1"; gene_id "g3";
scaffold3476	AUGUSTUS	protein_match	34982	35066	9.84	+	0	target "unknown_C[110..138]"; target_start 66; transcript_id "g3.t1"; gene_id "g3";
scaffold3476	AUGUSTUS	protein_match	35202	35252	9.03	+	0	target "unknown_C[138..154]"; target_start 67; transcript_id "g3.t1"; gene_id "g3";
scaffold3476	AUGUSTUS	protein_match	35756	35857	7.18	+	0	target "unknown_D[1..34]"; target_start 234; transcript_id "g3.t1"; gene_id "g3";
scaffold3476	AUGUSTUS	protein_match	35953	36042	6.13	+	0	target "unknown_D[35..64]"; target_start 234; transcript_id "g3.t1"; gene_id "g3";
scaffold3476	AUGUSTUS	protein_match	36169	36249	6.91	+	0	target "unknown_E[1..27]"; target_start 298; transcript_id "g3.t1"; gene_id "g3";
scaffold3476	AUGUSTUS	protein_match	37087	37158	9.75	+	0	target "unknown_F[1..24]"; target_start 325; transcript_id "g3.t1"; gene_id "g3";
scaffold3476	AUGUSTUS	protein_match	37232	37326	8.68	+	2	target "unknown_F[25..56]"; target_start 324; transcript_id "g3.t1"; gene_id "g3";
scaffold3476	AUGUSTUS	protein_match	37414	37502	13.1	+	0	target "unknown_F[57..86]"; target_start 324; transcript_id "g3.t1"; gene_id "g3";
scaffold3476	AUGUSTUS	protein_match	37597	37658	8.9	+	2	target "unknown_F[86..106]"; target_start 325; transcript_id "g3.t1"; gene_id "g3";
scaffold3476	AUGUSTUS	protein_match	37808	37846	7.68	+	0	target "unknown_G[1..13]"; target_start 432; transcript_id "g3.t1"; gene_id "g3";
scaffold3476	AUGUSTUS	protein_match	39050	39160	7.02	+	0	target "unknown_G[14..50]"; target_start 432; transcript_id "g3.t1"; gene_id "g3";
# coding sequence = [atggcgactacgcctaatacgatgtcgattaagcaaggtctttcactctggtgtcctcaatcagctgttttgaatcgga
# tttcaagggtttcggttccttctagaagcttcaggagaagtttcgttgctgcttcatcatttgataatgagaatcgagagtatgtggtagttggagga
# ggaaatgcagctggatatgctgctagaacttttgttgaacatggacaagctaatggaaagttatgtattgtgaccaaagagccatatgcaccatatga
# acgtccagcattgaccaaagcatatttgtttcctctggacaaaaagccagcacgtttaccgggctttcatacttgtgttggcgctggtggtgagaggc
# aaacacctgattggtacaaggaacaagggatagagatgttgtatgaagatccagtaacaggagttgatatagaaaagcaaactctgacaacaaattca
# ggaaagctgctcaagtatggtacccttattattgcaaccggatgtacggcatccagatttcctgagaagatcggaggaaatttacctggggttcacta
# tattcgggatgtggcagatgctgattcattaatatcctcactggggaaagcaaaaaagcttgtagttgttggtggtggctatataggaatggaagttg
# ctgcagctgctgtagcctggaaacttgatacaactataatttttccggaagagcatctcttatcaagactgttcattccttctcttgcccaaaagtat
# gaacaactctaccaagacagtggtgtcaaattcgtcaagggtgctaagataaaacatctagaatctggtccagatggccgggtaactgcagttaagct
# tgaagatggatcaagtatagagacagacacggttgttattggtattggagcaaaacctgccgtcagtccatttgacatggttggcttaaacaacactg
# ttggtggaatagaggttgacggacagttccggacaagcatacctggaatctttgccattggagatgtagccgcatttccattgaagatatacaaccga
# attgcacgggtggagcacgttgaccatgctcgtaaatctgcacagcattgtattaaatcattgctaactgcacacatgcacacgtatgactatttacc
# atacttctactcaagggtttttgaatatgaaggaagctctaggaaagtatggtggcaattctttggtgacaatgttggggaggccgttgaagttggga
# attttgatccaaaggttgcaacattttggatcgaatctggtaagctgaagggggttcttcttgaaagtgggagtcctgaggagttccaactgcttcca
# aaacttgcacgaagccagccctctgttgacatagccaaacttcaaaatgcatcgtccgttgaagaggctctagaaattgctcaagcttccttgtag]
# protein sequence = [MATTPNTMSIKQGLSLWCPQSAVLNRISRVSVPSRSFRRSFVAASSFDNENREYVVVGGGNAAGYAARTFVEHGQANG
# KLCIVTKEPYAPYERPALTKAYLFPLDKKPARLPGFHTCVGAGGERQTPDWYKEQGIEMLYEDPVTGVDIEKQTLTTNSGKLLKYGTLIIATGCTASR
# FPEKIGGNLPGVHYIRDVADADSLISSLGKAKKLVVVGGGYIGMEVAAAAVAWKLDTTIIFPEEHLLSRLFIPSLAQKYEQLYQDSGVKFVKGAKIKH
# LESGPDGRVTAVKLEDGSSIETDTVVIGIGAKPAVSPFDMVGLNNTVGGIEVDGQFRTSIPGIFAIGDVAAFPLKIYNRIARVEHVDHARKSAQHCIK
# SLLTAHMHTYDYLPYFYSRVFEYEGSSRKVWWQFFGDNVGEAVEVGNFDPKVATFWIESGKLKGVLLESGSPEEFQLLPKLARSQPSVDIAKLQNASS
# VEEALEIAQASL]
# sequence of block unknown_A     8 [SIKQGLSLWCPQSAVLN] 25
# sequence of block unknown_B    44 [SSFDNENREYVVVGGGNAA] 63
# sequence of block unknown_C    67 [RTFVEHGQANGKLCIVTKEPYAPYERPALTKAYLFPLDKKPARLPGFHTCVGAGGERQTPDWYKEQGIEMLYEDPVTGVDIEKQTLTTNSGKLLKYGTLIIATGCTASRFPEKIGGNLPGVHYIRDVADADSLISSLGKAKKLVVVGGGYIGME] 221
# sequence of block unknown_D   234 [IIFPEEHLLSRLFIPSLAQKYEQLYQDSGVKFVKGAKIKHLESGPDGRVTAVKLEDGSSIETDT] 298
# sequence of block unknown_E   298 [VVIGIGAKPAVSPFDMVGLNNTVGGIE] 325
# sequence of block unknown_F   325 [VDGQFRTSIPGIFAIGDVAAFPLKIYNRIARVEHVDHARKSAQHCIKSLLTAHMHTYDYLPYFYSRVFEYEGSSRKVWWQFFGDNVGEAVEVGNFDPKVATFWIES] 431
# sequence of block unknown_G   432 [KLKGVLLESGSPEEFQLLPKLARSQPSVDIAKLQNASSVEEALEIAQASL] 482
# end gene g3
###
# start gene g4
scaffold3476	AUGUSTUS	gene	44165	45214	0.72	+	.	g4
scaffold3476	AUGUSTUS	transcript	44165	45214	0.72	+	.	g4.t1
scaffold3476	AUGUSTUS	tss	44165	44165	.	+	.	transcript_id "g4.t1"; gene_id "g4";
scaffold3476	AUGUSTUS	exon	44165	44466	.	+	.	transcript_id "g4.t1"; gene_id "g4";
scaffold3476	AUGUSTUS	start_codon	44290	44292	.	+	0	transcript_id "g4.t1"; gene_id "g4";
scaffold3476	AUGUSTUS	intron	44467	44764	0.99	+	.	transcript_id "g4.t1"; gene_id "g4";
scaffold3476	AUGUSTUS	intron	44897	44983	0.99	+	.	transcript_id "g4.t1"; gene_id "g4";
scaffold3476	AUGUSTUS	CDS	44290	44466	1	+	0	transcript_id "g4.t1"; gene_id "g4";
scaffold3476	AUGUSTUS	CDS	44765	44896	0.99	+	0	transcript_id "g4.t1"; gene_id "g4";
scaffold3476	AUGUSTUS	exon	44765	44896	.	+	.	transcript_id "g4.t1"; gene_id "g4";
scaffold3476	AUGUSTUS	CDS	44984	45148	0.94	+	0	transcript_id "g4.t1"; gene_id "g4";
scaffold3476	AUGUSTUS	exon	44984	45214	.	+	.	transcript_id "g4.t1"; gene_id "g4";
scaffold3476	AUGUSTUS	stop_codon	45146	45148	.	+	0	transcript_id "g4.t1"; gene_id "g4";
scaffold3476	AUGUSTUS	tts	45214	45214	.	+	.	transcript_id "g4.t1"; gene_id "g4";
# coding sequence = [atggtgtctatttcaaagaataaccaaaaacaacaacttctttcaaagatagccacaaatgatggtcatggagaaaatt
# caccttattttgatggttggaaggcttatgcaaataacccttttcatctaactgataatcctaatggtgttattcagatgggacttgctgaaaatcag
# ctttgttttgatttaatccaagaatgggtggtgaataatccaaaagcatcaatttgcactgttgaaggagctgaaaatttccaagatattgcaatttt
# tcaagattatcatggcttgccagagtttagacaagcagttgcaaggtttatggagaaagtgagaggtgacagagtgacatttgatccaaacagaatag
# taatgagtggaggagcaactggtgctcatgaaatgcttgctttttgtttggctgatcctggtgatgcttttttggtcccaacaccatattatccaggg
# taa]
# protein sequence = [MVSISKNNQKQQLLSKIATNDGHGENSPYFDGWKAYANNPFHLTDNPNGVIQMGLAENQLCFDLIQEWVVNNPKASIC
# TVEGAENFQDIAIFQDYHGLPEFRQAVARFMEKVRGDRVTFDPNRIVMSGGATGAHEMLAFCLADPGDAFLVPTPYYPG]
# end gene g4
###
# command line:
# augustus --codingseq=1 --proteinprofile=/home/pgsb/tetiana.nosenko/lineages/embryophyta_odb9/prfl/EOG093609QX.prfl --predictionStart=15990 --predictionEnd=55950 --species=arabidopsis ./tmp/scaffold3476Schil_BUSCO_geno_206160443_.temp
```
