## Supplementary material for "The *de novo* reference genome and transcriptome assemblies of the wild tomato species *Solanum chilense*": EOG093609R4.out.1

```
# Please cite: Mario Stanke, Mark Diekhans, Robert Baertsch, David Haussler (2008),
# Using native and syntenically mapped cDNA alignments to improve de novo gene finding
# Bioinformatics 24: 637-644, doi 10.1093/bioinformatics/btn013
# No extrinsic information on sequences given.
# Using protein profile unknown
# --[0..123]--> unknown_A (73) <--[14..25]--> unknown_D (199) <--[0..17]--> unknown_E (253) <--[0..19]--
# arabidopsis version. Using default transition matrix.
# We have hints for 0 sequences and for 0 of the sequences in the input set.
#
# ----- prediction on sequence number 1 (length = 43762, name = scaffold1091) -----
#
# Constraints/Hints:
# (none)
# Predicted genes for sequence number 1 on both strands
# start gene g1
scaffold1091	AUGUSTUS	gene	74566	76316	0.13	-	.	g1
scaffold1091	AUGUSTUS	transcript	74566	76316	0.13	-	.	g1.t1
scaffold1091	AUGUSTUS	intron	74566	74913	0.58	-	.	transcript_id "g1.t1"; gene_id "g1";
scaffold1091	AUGUSTUS	intron	74992	75071	0.84	-	.	transcript_id "g1.t1"; gene_id "g1";
scaffold1091	AUGUSTUS	intron	75273	75345	1	-	.	transcript_id "g1.t1"; gene_id "g1";
scaffold1091	AUGUSTUS	intron	75559	75928	0.82	-	.	transcript_id "g1.t1"; gene_id "g1";
scaffold1091	AUGUSTUS	CDS	74914	74991	0.74	-	0	transcript_id "g1.t1"; gene_id "g1";
scaffold1091	AUGUSTUS	exon	74914	74991	.	-	.	transcript_id "g1.t1"; gene_id "g1";
scaffold1091	AUGUSTUS	CDS	75072	75272	0.98	-	0	transcript_id "g1.t1"; gene_id "g1";
scaffold1091	AUGUSTUS	exon	75072	75272	.	-	.	transcript_id "g1.t1"; gene_id "g1";
scaffold1091	AUGUSTUS	CDS	75346	75558	1	-	0	transcript_id "g1.t1"; gene_id "g1";
scaffold1091	AUGUSTUS	exon	75346	75558	.	-	.	transcript_id "g1.t1"; gene_id "g1";
scaffold1091	AUGUSTUS	CDS	75929	76141	0.69	-	0	transcript_id "g1.t1"; gene_id "g1";
scaffold1091	AUGUSTUS	exon	75929	76316	.	-	.	transcript_id "g1.t1"; gene_id "g1";
scaffold1091	AUGUSTUS	start_codon	76139	76141	.	-	0	transcript_id "g1.t1"; gene_id "g1";
scaffold1091	AUGUSTUS	tss	76316	76316	.	-	.	transcript_id "g1.t1"; gene_id "g1";
# coding sequence = [atgaacaccaacatttctatattgaaggcatttagaacctttgttgtagcatggttcattatatttgaaggtgtacatg
# gagatattaattatcaagaggctcttaccaaatcccttatttttttggaggcacaaagatcagggaaacttcctcctaatcatagaccttcatggaga
# ggagattctgcccttcaagatggaaaatctgctaatgtggaccttgtaggaggatactatgatgctggagataatgtaaaatatgggcttccaatggc
# tttcactataacaaccttagcatgggctgctattgcttatcactcacagctccaatctgctggagaattggaaaatgttcgctctgccatcaaatggg
# gcactgattatttcttgaaagctagtgtcaagcgcaattgcctctacgtccaggttggggatccagtgaaagatcatgaatgttggacaaggccagag
# aacatgaaaacgccgagaactgtgctaatgatagaccagaaaaatcctggaacagagattgctgctgagacttctgcagcaatggctgctgcttctat
# tgtatttcgtggaactgatagttcctattcccgtaaacttctcaataaagccaaacagctttttcagtttggcaaaagctataaaggaacctatgatg
# gggaatgtcctttctattgctccttctctggctttcat]
# protein sequence = [MNTNISILKAFRTFVVAWFIIFEGVHGDINYQEALTKSLIFLEAQRSGKLPPNHRPSWRGDSALQDGKSANVDLVGGY
# YDAGDNVKYGLPMAFTITTLAWAAIAYHSQLQSAGELENVRSAIKWGTDYFLKASVKRNCLYVQVGDPVKDHECWTRPENMKTPRTVLMIDQKNPGTE
# IAAETSAAMAAASIVFRGTDSSYSRKLLNKAKQLFQFGKSYKGTYDGECPFYCSFSGFH]
# end gene g1
###
# start gene g2
scaffold1091	AUGUSTUS	gene	80787	82906	0.07	-	.	g2
scaffold1091	AUGUSTUS	transcript	80787	82906	0.07	-	.	g2.t1
scaffold1091	AUGUSTUS	tts	80787	80787	.	-	.	transcript_id "g2.t1"; gene_id "g2";
scaffold1091	AUGUSTUS	exon	80787	81404	.	-	.	transcript_id "g2.t1"; gene_id "g2";
scaffold1091	AUGUSTUS	stop_codon	80904	80906	.	-	0	transcript_id "g2.t1"; gene_id "g2";
scaffold1091	AUGUSTUS	CDS	80904	81362	0.97	-	0	transcript_id "g2.t1"; gene_id "g2";
scaffold1091	AUGUSTUS	start_codon	81360	81362	.	-	0	transcript_id "g2.t1"; gene_id "g2";
scaffold1091	AUGUSTUS	exon	82848	82906	.	-	.	transcript_id "g2.t1"; gene_id "g2";
scaffold1091	AUGUSTUS	tss	82906	82906	.	-	.	transcript_id "g2.t1"; gene_id "g2";
# coding sequence = [atggaagcagagacggtaaagagtaaagaggcggcggcggcggcagtggtaatagtcggaacggaagctaaatcggcaa
# cggcgaaggcaaaaatgaacgaagtggaatcggtgaaatgcgagtgttgtggattgacggaggattgcacggcggcgtatatagggagggttaaggag
# aggaacgaagggcgatggatttgtggactgtgtgcggaggcagtgaaggatgaaattatgaggtcatcggagaggcgaattggtagagaagaggctct
# gaatcgtcatatgaatttctgtagcaagttcagaggtctaacgccgtcaccaaatccgaaggacgagttgatatcggcggtgaagcagttgatgttca
# gaagcttggattcgccgagatcaagtccggtgagaaggcgccaaggtctaattcgatctcagagttgtttttcaattgatagttga]
# protein sequence = [MEAETVKSKEAAAAAVVIVGTEAKSATAKAKMNEVESVKCECCGLTEDCTAAYIGRVKERNEGRWICGLCAEAVKDEI
# MRSSERRIGREEALNRHMNFCSKFRGLTPSPNPKDELISAVKQLMFRSLDSPRSSPVRRRQGLIRSQSCFSIDS]
# end gene g2
###
# start gene g3
scaffold1091	AUGUSTUS	gene	86191	89737	0.01	+	.	g3
scaffold1091	AUGUSTUS	transcript	86191	89737	0.01	+	.	g3.t1
scaffold1091	AUGUSTUS	tss	86191	86191	.	+	.	transcript_id "g3.t1"; gene_id "g3";
scaffold1091	AUGUSTUS	exon	86191	86359	.	+	.	transcript_id "g3.t1"; gene_id "g3";
scaffold1091	AUGUSTUS	start_codon	86243	86245	.	+	0	transcript_id "g3.t1"; gene_id "g3";
scaffold1091	AUGUSTUS	intron	86360	87642	0.23	+	.	transcript_id "g3.t1"; gene_id "g3";
scaffold1091	AUGUSTUS	intron	87692	88355	0.72	+	.	transcript_id "g3.t1"; gene_id "g3";
scaffold1091	AUGUSTUS	intron	88419	88503	0.83	+	.	transcript_id "g3.t1"; gene_id "g3";
scaffold1091	AUGUSTUS	intron	88569	89313	0.77	+	.	transcript_id "g3.t1"; gene_id "g3";
scaffold1091	AUGUSTUS	CDS	86243	86359	0.22	+	0	transcript_id "g3.t1"; gene_id "g3";
scaffold1091	AUGUSTUS	CDS	87643	87691	0.26	+	0	transcript_id "g3.t1"; gene_id "g3";
scaffold1091	AUGUSTUS	exon	87643	87691	.	+	.	transcript_id "g3.t1"; gene_id "g3";
scaffold1091	AUGUSTUS	CDS	88356	88418	0.86	+	2	transcript_id "g3.t1"; gene_id "g3";
scaffold1091	AUGUSTUS	exon	88356	88418	.	+	.	transcript_id "g3.t1"; gene_id "g3";
scaffold1091	AUGUSTUS	CDS	88504	88568	0.78	+	2	transcript_id "g3.t1"; gene_id "g3";
scaffold1091	AUGUSTUS	exon	88504	88568	.	+	.	transcript_id "g3.t1"; gene_id "g3";
scaffold1091	AUGUSTUS	CDS	89314	89406	1	+	0	transcript_id "g3.t1"; gene_id "g3";
scaffold1091	AUGUSTUS	exon	89314	89737	.	+	.	transcript_id "g3.t1"; gene_id "g3";
scaffold1091	AUGUSTUS	stop_codon	89404	89406	.	+	0	transcript_id "g3.t1"; gene_id "g3";
scaffold1091	AUGUSTUS	tts	89737	89737	.	+	.	transcript_id "g3.t1"; gene_id "g3";
# coding sequence = [atggaaggaatcacagagggagtgaacaagatgagtgtctcagagacacaaaagaagaacagaatccaagtttctaaca
# ctaagaaatcactcttcttttatgttaatctctcaaagaggtacatgcaacagtacaatgaagtggaactttctgctcttgggatggctatttccaca
# gtggttaccattgctgaaattctgaagaacaatggatttgctgttgagaagaagatcaggacactcactgtggacatgagggacgaaccaggagcccg
# accaataccaaaagcaaagattgaaatagtgctgggcaagactgagaagtttgatgagttaatggctgcagaagccgagcaaaacggggacaatgagg
# agcagcagaactga]
# protein sequence = [MEGITEGVNKMSVSETQKKNRIQVSNTKKSLFFYVNLSKRYMQQYNEVELSALGMAISTVVTIAEILKNNGFAVEKKI
# RTLTVDMRDEPGARPIPKAKIEIVLGKTEKFDELMAAEAEQNGDNEEQQN]
# end gene g3
###
# start gene g4
scaffold1091	AUGUSTUS	gene	90234	102066	0.01	-	.	g4
scaffold1091	AUGUSTUS	transcript	90234	102066	0.01	-	.	g4.t1
scaffold1091	AUGUSTUS	tts	90234	90234	.	-	.	transcript_id "g4.t1"; gene_id "g4";
scaffold1091	AUGUSTUS	exon	90234	90614	.	-	.	transcript_id "g4.t1"; gene_id "g4";
scaffold1091	AUGUSTUS	stop_codon	90504	90506	.	-	0	transcript_id "g4.t1"; gene_id "g4";
scaffold1091	AUGUSTUS	intron	90615	92282	0.01	-	.	transcript_id "g4.t1"; gene_id "g4";
scaffold1091	AUGUSTUS	intron	92372	92441	0.01	-	.	transcript_id "g4.t1"; gene_id "g4";
scaffold1091	AUGUSTUS	intron	92463	92562	0.01	-	.	transcript_id "g4.t1"; gene_id "g4";
scaffold1091	AUGUSTUS	intron	92587	92832	0.01	-	.	transcript_id "g4.t1"; gene_id "g4";
scaffold1091	AUGUSTUS	intron	92969	94079	0.1	-	.	transcript_id "g4.t1"; gene_id "g4";
scaffold1091	AUGUSTUS	intron	94173	95428	0.65	-	.	transcript_id "g4.t1"; gene_id "g4";
scaffold1091	AUGUSTUS	intron	95499	95581	0.99	-	.	transcript_id "g4.t1"; gene_id "g4";
scaffold1091	AUGUSTUS	intron	95704	95895	0.04	-	.	transcript_id "g4.t1"; gene_id "g4";
scaffold1091	AUGUSTUS	intron	95906	96387	0.01	-	.	transcript_id "g4.t1"; gene_id "g4";
scaffold1091	AUGUSTUS	intron	96425	96836	0.01	-	.	transcript_id "g4.t1"; gene_id "g4";
scaffold1091	AUGUSTUS	intron	96913	97141	0.13	-	.	transcript_id "g4.t1"; gene_id "g4";
scaffold1091	AUGUSTUS	intron	97253	97633	1	-	.	transcript_id "g4.t1"; gene_id "g4";
scaffold1091	AUGUSTUS	intron	97892	98956	0.76	-	.	transcript_id "g4.t1"; gene_id "g4";
scaffold1091	AUGUSTUS	intron	99037	99219	0.65	-	.	transcript_id "g4.t1"; gene_id "g4";
scaffold1091	AUGUSTUS	intron	99363	99683	0.56	-	.	transcript_id "g4.t1"; gene_id "g4";
scaffold1091	AUGUSTUS	intron	99821	99912	0.96	-	.	transcript_id "g4.t1"; gene_id "g4";
scaffold1091	AUGUSTUS	intron	100121	100591	0.25	-	.	transcript_id "g4.t1"; gene_id "g4";
scaffold1091	AUGUSTUS	CDS	90504	90614	0.01	-	0	transcript_id "g4.t1"; gene_id "g4";
scaffold1091	AUGUSTUS	CDS	92283	92371	0.01	-	2	transcript_id "g4.t1"; gene_id "g4";
scaffold1091	AUGUSTUS	exon	92283	92371	.	-	.	transcript_id "g4.t1"; gene_id "g4";
scaffold1091	AUGUSTUS	CDS	92442	92462	0.01	-	2	transcript_id "g4.t1"; gene_id "g4";
scaffold1091	AUGUSTUS	exon	92442	92462	.	-	.	transcript_id "g4.t1"; gene_id "g4";
scaffold1091	AUGUSTUS	CDS	92563	92586	0.01	-	2	transcript_id "g4.t1"; gene_id "g4";
scaffold1091	AUGUSTUS	exon	92563	92586	.	-	.	transcript_id "g4.t1"; gene_id "g4";
scaffold1091	AUGUSTUS	CDS	92833	92968	0.01	-	0	transcript_id "g4.t1"; gene_id "g4";
scaffold1091	AUGUSTUS	exon	92833	92968	.	-	.	transcript_id "g4.t1"; gene_id "g4";
scaffold1091	AUGUSTUS	CDS	94080	94172	0.96	-	0	transcript_id "g4.t1"; gene_id "g4";
scaffold1091	AUGUSTUS	exon	94080	94172	.	-	.	transcript_id "g4.t1"; gene_id "g4";
scaffold1091	AUGUSTUS	CDS	95429	95498	0.74	-	1	transcript_id "g4.t1"; gene_id "g4";
scaffold1091	AUGUSTUS	exon	95429	95498	.	-	.	transcript_id "g4.t1"; gene_id "g4";
scaffold1091	AUGUSTUS	CDS	95582	95703	0.99	-	0	transcript_id "g4.t1"; gene_id "g4";
scaffold1091	AUGUSTUS	exon	95582	95703	.	-	.	transcript_id "g4.t1"; gene_id "g4";
scaffold1091	AUGUSTUS	CDS	95896	95905	0.01	-	1	transcript_id "g4.t1"; gene_id "g4";
scaffold1091	AUGUSTUS	exon	95896	95905	.	-	.	transcript_id "g4.t1"; gene_id "g4";
scaffold1091	AUGUSTUS	CDS	96388	96424	0.01	-	2	transcript_id "g4.t1"; gene_id "g4";
scaffold1091	AUGUSTUS	exon	96388	96424	.	-	.	transcript_id "g4.t1"; gene_id "g4";
scaffold1091	AUGUSTUS	CDS	96837	96912	0.03	-	0	transcript_id "g4.t1"; gene_id "g4";
scaffold1091	AUGUSTUS	exon	96837	96912	.	-	.	transcript_id "g4.t1"; gene_id "g4";
scaffold1091	AUGUSTUS	CDS	97142	97252	1	-	0	transcript_id "g4.t1"; gene_id "g4";
scaffold1091	AUGUSTUS	exon	97142	97252	.	-	.	transcript_id "g4.t1"; gene_id "g4";
scaffold1091	AUGUSTUS	CDS	97634	97891	0.83	-	0	transcript_id "g4.t1"; gene_id "g4";
scaffold1091	AUGUSTUS	exon	97634	97891	.	-	.	transcript_id "g4.t1"; gene_id "g4";
scaffold1091	AUGUSTUS	CDS	98957	99036	0.81	-	2	transcript_id "g4.t1"; gene_id "g4";
scaffold1091	AUGUSTUS	exon	98957	99036	.	-	.	transcript_id "g4.t1"; gene_id "g4";
scaffold1091	AUGUSTUS	CDS	99220	99362	0.48	-	1	transcript_id "g4.t1"; gene_id "g4";
scaffold1091	AUGUSTUS	exon	99220	99362	.	-	.	transcript_id "g4.t1"; gene_id "g4";
scaffold1091	AUGUSTUS	CDS	99684	99820	0.68	-	0	transcript_id "g4.t1"; gene_id "g4";
scaffold1091	AUGUSTUS	exon	99684	99820	.	-	.	transcript_id "g4.t1"; gene_id "g4";
scaffold1091	AUGUSTUS	CDS	99913	100120	0.51	-	1	transcript_id "g4.t1"; gene_id "g4";
scaffold1091	AUGUSTUS	exon	99913	100120	.	-	.	transcript_id "g4.t1"; gene_id "g4";
scaffold1091	AUGUSTUS	CDS	100592	100596	0.25	-	0	transcript_id "g4.t1"; gene_id "g4";
scaffold1091	AUGUSTUS	exon	100592	100628	.	-	.	transcript_id "g4.t1"; gene_id "g4";
scaffold1091	AUGUSTUS	start_codon	100594	100596	.	-	0	transcript_id "g4.t1"; gene_id "g4";
scaffold1091	AUGUSTUS	exon	101872	102066	.	-	.	transcript_id "g4.t1"; gene_id "g4";
scaffold1091	AUGUSTUS	tss	102066	102066	.	-	.	transcript_id "g4.t1"; gene_id "g4";
scaffold1091	AUGUSTUS	protein_match	90534	90614	6.24	-	0	target "unknown_E[227..253]"; target_start 314; transcript_id "g4.t1"; gene_id "g4";
scaffold1091	AUGUSTUS	protein_match	92283	92371	6.88	-	2	target "unknown_E[197..226]"; target_start 314; transcript_id "g4.t1"; gene_id "g4";
scaffold1091	AUGUSTUS	protein_match	92442	92462	1.07	-	2	target "unknown_E[190..197]"; target_start 314; transcript_id "g4.t1"; gene_id "g4";
scaffold1091	AUGUSTUS	protein_match	92563	92586	0.874	-	2	target "unknown_E[182..190]"; target_start 314; transcript_id "g4.t1"; gene_id "g4";
scaffold1091	AUGUSTUS	protein_match	92833	92968	6.95	-	0	target "unknown_E[137..182]"; target_start 314; transcript_id "g4.t1"; gene_id "g4";
scaffold1091	AUGUSTUS	protein_match	94080	94172	8.87	-	0	target "unknown_E[106..136]"; target_start 314; transcript_id "g4.t1"; gene_id "g4";
scaffold1091	AUGUSTUS	protein_match	95429	95498	9.4	-	1	target "unknown_E[82..105]"; target_start 314; transcript_id "g4.t1"; gene_id "g4";
scaffold1091	AUGUSTUS	protein_match	95582	95703	5.41	-	0	target "unknown_E[42..82]"; target_start 314; transcript_id "g4.t1"; gene_id "g4";
scaffold1091	AUGUSTUS	protein_match	95896	95905	1.04	-	1	target "unknown_E[38..41]"; target_start 314; transcript_id "g4.t1"; gene_id "g4";
scaffold1091	AUGUSTUS	protein_match	96388	96424	1.56	-	2	target "unknown_E[26..38]"; target_start 314; transcript_id "g4.t1"; gene_id "g4";
scaffold1091	AUGUSTUS	protein_match	96837	96912	6.8	-	0	target "unknown_E[1..26]"; target_start 314; transcript_id "g4.t1"; gene_id "g4";
scaffold1091	AUGUSTUS	protein_match	97142	97252	8.25	-	0	target "unknown_D[163..199]"; target_start 115; transcript_id "g4.t1"; gene_id "g4";
scaffold1091	AUGUSTUS	protein_match	97634	97891	6.56	-	0	target "unknown_D[77..162]"; target_start 115; transcript_id "g4.t1"; gene_id "g4";
scaffold1091	AUGUSTUS	protein_match	98957	99036	9.77	-	2	target "unknown_D[50..76]"; target_start 115; transcript_id "g4.t1"; gene_id "g4";
scaffold1091	AUGUSTUS	protein_match	99220	99362	7.38	-	1	target "unknown_D[2..50]"; target_start 115; transcript_id "g4.t1"; gene_id "g4";
scaffold1091	AUGUSTUS	protein_match	99684	99688	1.08	-	0	target "unknown_D[1..2]"; target_start 115; transcript_id "g4.t1"; gene_id "g4";
scaffold1091	AUGUSTUS	protein_match	99740	99820	4.97	-	0	target "unknown_A[47..73]"; target_start 25; transcript_id "g4.t1"; gene_id "g4";
scaffold1091	AUGUSTUS	protein_match	99913	100050	7.1	-	0	target "unknown_A[1..46]"; target_start 25; transcript_id "g4.t1"; gene_id "g4";
# coding sequence = [atgaggttactttactcttctcatcaacctttcttgttttataagcttgttgaaagtaacactgctctttcttcaggac
# ttcttgcacattacaggagtcttgttgaacagggaaagctgcagcatgatccttaccaagaaaaagttgctactgaactagaaaatcttcttggaagg
# ttggagcaatatgaaaaggacatggaggaatatcatgaaaaacttgcacaatgggaggataatagggaaagtcggaggcgtaagcttcttatggagga
# agctgaggccaaacaacaaggtgcatttaaaccaataaacaaatctcgcaatattttccaaagatggatgtctcggaaacctgaagatgtggaagaag
# gagtcgggaaatgggtttcatatctcaatcgagagaagaagttagattcacaagtcggtcgacgtcctgctgctcctccagcccccaaaggattatat
# ctatatggcaatgttgggagtgggaagacaatgattatggatatgttttataaggccagtgaaggcattgttaaacatcgaagaaggtttcactttca
# cgaggcaatgcttaaaattaatgaacatatgcataaaatttggaagagtcagatggaacaaaagtctctgcagtcaagtatttctggttgggtcatga
# atcttccttttgattcaaaagttaaagaatgggtagctgctgaagaaagatataagcaagaggtgcacatgaaaaacattcttctggacgtagctgac
# aagtttcttgttaaccaggcagatcgtaggagaggtgctagcatcctttgctttgatgaaatacagacagttgatgtttttgcaattgtggcattatc
# tggaattctcagcagattgttgagtactggaactgttctggtggcgaccagtaatcgtgcaccaacagatttaaaccaggatggcatgcaaaaggaga
# tctttcaaaagctactaaaaaaacttgaggagcattgtgaaactgttctaattggcatgcaacctgattatcacaaacgagttccatctgagggcata
# gttatggtccattacatttggcctctaaatagcaacattaaacgagaatttgaggatatctggaataaaattaggaaacaggccggaggaagtatcat
# ttcacatactattcctgtgatgtttggaagaacattagaagttcctgagagctgcaatggggtggcgcggttcaactttgaatatctgtgtggtcggc
# cgctaggagcagcagactacattgcagtggctaaaaactatcacactgttttcatttctgatattcctattatgagcatgcgtatccgtgacaaggcg
# cgaaggtttattaccctcattgatgaattatacaatcatcattgttgcctatattgctcagctgagacttcagtagaggatctatttcaaggaacagc
# agaaggaacactttttgatttggaaaggcaagtgtgctgtggtgttacccgacacacaagattgagatcaattgatatcaccgaaggcaatgttagtt
# caggaggtgctccatctggcattactaccatgctatctggtcaagaggagatgttcgcatttcgacgagctgtctcgcgtttgattgagatgcagaca
# cctttgtacgttgaagcagttcagcatgtccatccctattttgattctttgcacaatgagtctgaaaactatagtgtcaattaa]
# protein sequence = [MRLLYSSHQPFLFYKLVESNTALSSGLLAHYRSLVEQGKLQHDPYQEKVATELENLLGRLEQYEKDMEEYHEKLAQWE
# DNRESRRRKLLMEEAEAKQQGAFKPINKSRNIFQRWMSRKPEDVEEGVGKWVSYLNREKKLDSQVGRRPAAPPAPKGLYLYGNVGSGKTMIMDMFYKA
# SEGIVKHRRRFHFHEAMLKINEHMHKIWKSQMEQKSLQSSISGWVMNLPFDSKVKEWVAAEERYKQEVHMKNILLDVADKFLVNQADRRRGASILCFD
# EIQTVDVFAIVALSGILSRLLSTGTVLVATSNRAPTDLNQDGMQKEIFQKLLKKLEEHCETVLIGMQPDYHKRVPSEGIVMVHYIWPLNSNIKREFED
# IWNKIRKQAGGSIISHTIPVMFGRTLEVPESCNGVARFNFEYLCGRPLGAADYIAVAKNYHTVFISDIPIMSMRIRDKARRFITLIDELYNHHCCLYC
# SAETSVEDLFQGTAEGTLFDLERQVCCGVTRHTRLRSIDITEGNVSSGGAPSGITTMLSGQEEMFAFRRAVSRLIEMQTPLYVEAVQHVHPYFDSLHN
# ESENYSVN]
# sequence of block unknown_E   314 [DGMQKEIFQKLLKKLEEHCETVLIGMQPDYHKRVPSEGIVMVHYIWPLNSNIKREFEDIWNKIRKQAGGSIISHTIPVMFGRTLEVPESCNGVARFNFEYLCGRPLGAADYIAVAKNYHTVFISDIPIMSMRIRDKARRFITLIDELYNHHCCLYCSAETSVEDLFQGTAEGTLFDLERQVCCGVTRHTRLRSIDITEGNVSSGGAPSGITTMLSGQEEMFAFRRAVSRLIEMQTPLYVEAVQHVHPYFDSLH] 567
# sequence of block unknown_D   115 [SRKPEDVEEGVGKWVSYLNREKKLDSQVGRRPAAPPAPKGLYLYGNVGSGKTMIMDMFYKASEGIVKHRRRFHFHEAMLKINEHMHKIWKSQMEQKSLQSSISGWVMNLPFDSKVKEWVAAEERYKQEVHMKNILLDVADKFLVNQADRRRGASILCFDEIQTVDVFAIVALSGILSRLLSTGTVLVATSNRAPTDLNQ] 314
# sequence of block unknown_A    25 [GLLAHYRSLVEQGKLQHDPYQEKVATELENLLGRLEQYEKDMEEYHEKLAQWEDNRESRRRKLLMEEAEAKQQ] 98
# end gene g4
###
# start gene g5
scaffold1091	AUGUSTUS	gene	103311	105816	0.1	+	.	g5
scaffold1091	AUGUSTUS	transcript	103311	105816	0.1	+	.	g5.t1
scaffold1091	AUGUSTUS	tss	103311	103311	.	+	.	transcript_id "g5.t1"; gene_id "g5";
scaffold1091	AUGUSTUS	exon	103311	105816	.	+	.	transcript_id "g5.t1"; gene_id "g5";
scaffold1091	AUGUSTUS	start_codon	103658	103660	.	+	0	transcript_id "g5.t1"; gene_id "g5";
scaffold1091	AUGUSTUS	CDS	103658	105481	0.68	+	0	transcript_id "g5.t1"; gene_id "g5";
scaffold1091	AUGUSTUS	stop_codon	105479	105481	.	+	0	transcript_id "g5.t1"; gene_id "g5";
scaffold1091	AUGUSTUS	tts	105816	105816	.	+	.	transcript_id "g5.t1"; gene_id "g5";
# coding sequence = [atgcagcatttaccttcaaaatcaaagctattccgttcacttcacacatcactatcactatcactcaccagcaagaacc
# gagcagcagagcagaattgcttatctctcctccaactttgctattctctgcctaaactacttcaacttcaatcccatatcttcaaattaggcctacaa
# agtaacccccttgtgctcacaaaattcacttccatttcctctcaacttaacgccattgcacacgcttcatcattcatcttttccccatatgttgaaac
# ccattactttgatacctttcttttcaacaccattatcagaagttacgctgtaactagtgattttaaggataatgctttgtgtttgtatggtaaaatgt
# taagttatggtatttggcctaataagtttacgtacccttttgtgcttaaggcttgtgctgggattggtgagttgaaattaggccagactgttcatggg
# tcagtggtgaaacttgggtttgatgatgattctcatgttttgaatactatggttcatatgtattgctgttgtgatggtggggttgagtatgggcggaa
# ggtgtttgatgaaatgcctaacttggattcggtagggtggagagcgatgataggtggttatgtgagatggggtttgtctagtgaggctgtagggttgt
# ttagagaaatgcaggttgttggggtagaacctgatgaagttacgatggtttgtttgttgtctgcctgtatagatttgggtgcggttgagctagggaag
# tggctcgaggcatatatcgagagggagaatgttccaaagagtgttgttctttggaatgctttaattgatatgtttgcaaaatgtggtgatgttgataa
# agctctaagtttgttcaggagcatgagtcgaaggaatattgtttcttggacttcagttatagatggtatggcgatgcatggccggggaactgaggctg
# tttctttatttgaggagatgaagaatgatggggttgtacctgatgatgtttcctttattgggttacttactgcttgtagccattcggccttagttgag
# caaggtaagggatacttttactcgatgacaaaggaattcgggatttcacctaagatagaacactacggatgcatggttgatctgttatgtagagctgg
# acatgtgcaagaagcattggattttgttaagagaatgcccattaagccaaatccggtaatttggagaacacttattactgcttgccgtgctcatggtg
# agctgacgattggtgaaaaaataacaaaagagttgataaaatatgagcctacgcttgactctaattacgtaatgctttctaacatttatgcaaaaatg
# ttttcttgggaaaagaagaccatgattagggaagttatggcgaagaagggaatgagaaaggttccagggagcactatgattgaactatacaacgaaat
# ctatgaatttgtgtcaggagataaaagtcatagtgagtacaaaattattcatcagatggtggatgatattgggaaggagattagaaaagctggatttg
# ttgcttcaacatcagaagtgttacttgatatcgatgaagaagataaagaaggcgctgtaaataggcatagtgaaaagcttgctattgcatttgccctt
# atgaagacacctcctggaactcctatccgaatcgtgaaaaacttacgagtctgtgaagattgccactctgcaactaaattcatttcgaagacttacaa
# gcgagaaatattggtcagggatagaaaccgatttcaccgtttcatagatggggtttgctcatgcaaagacttttggtag]
# protein sequence = [MQHLPSKSKLFRSLHTSLSLSLTSKNRAAEQNCLSLLQLCYSLPKLLQLQSHIFKLGLQSNPLVLTKFTSISSQLNAI
# AHASSFIFSPYVETHYFDTFLFNTIIRSYAVTSDFKDNALCLYGKMLSYGIWPNKFTYPFVLKACAGIGELKLGQTVHGSVVKLGFDDDSHVLNTMVH
# MYCCCDGGVEYGRKVFDEMPNLDSVGWRAMIGGYVRWGLSSEAVGLFREMQVVGVEPDEVTMVCLLSACIDLGAVELGKWLEAYIERENVPKSVVLWN
# ALIDMFAKCGDVDKALSLFRSMSRRNIVSWTSVIDGMAMHGRGTEAVSLFEEMKNDGVVPDDVSFIGLLTACSHSALVEQGKGYFYSMTKEFGISPKI
# EHYGCMVDLLCRAGHVQEALDFVKRMPIKPNPVIWRTLITACRAHGELTIGEKITKELIKYEPTLDSNYVMLSNIYAKMFSWEKKTMIREVMAKKGMR
# KVPGSTMIELYNEIYEFVSGDKSHSEYKIIHQMVDDIGKEIRKAGFVASTSEVLLDIDEEDKEGAVNRHSEKLAIAFALMKTPPGTPIRIVKNLRVCE
# DCHSATKFISKTYKREILVRDRNRFHRFIDGVCSCKDFW]
# end gene g5
###
# start gene g6
scaffold1091	AUGUSTUS	gene	107269	108526	0.14	-	.	g6
scaffold1091	AUGUSTUS	transcript	107269	108526	0.14	-	.	g6.t1
scaffold1091	AUGUSTUS	tts	107269	107269	.	-	.	transcript_id "g6.t1"; gene_id "g6";
scaffold1091	AUGUSTUS	exon	107269	108526	.	-	.	transcript_id "g6.t1"; gene_id "g6";
scaffold1091	AUGUSTUS	stop_codon	107467	107469	.	-	0	transcript_id "g6.t1"; gene_id "g6";
scaffold1091	AUGUSTUS	CDS	107467	108495	0.49	-	0	transcript_id "g6.t1"; gene_id "g6";
scaffold1091	AUGUSTUS	start_codon	108493	108495	.	-	0	transcript_id "g6.t1"; gene_id "g6";
scaffold1091	AUGUSTUS	tss	108526	108526	.	-	.	transcript_id "g6.t1"; gene_id "g6";
# coding sequence = [atgatggcaaaaaacgccaccctttccggcggagtactgaaaaaagtaattctttcgtatacttacttagcaatctgga
# ttgtcctctccggcactgtcattgtatacaacaaatacattcttgataaaaagctctacaattggccttttccaatttctcttacaatgattcacatg
# ggtttttgttcttctttagctttcttcctcgtacgtatcctcaaattggttgaacttttcaccttatcccgcagagtgtatttgacttgcgttttacc
# cattggtgccctttactctgtttcactatggctatcaaattctgcttatatttacctctctgtttccttcattcaaatgcttaaagccctaatgccag
# ttgctgtttacacaattgggattttgttgaaaaaagagagttttaagaaatccacaatgtgtaatatgttggcaatttcaattggggttgccattgct
# gcttatggtgaatcaaagtttgattcttttggggtttcacttcaattactctctgttttagttgaagcaactagattaatcttgattcagattttgtt
# aaattcaaagggaattaagctaaaccctattgctacattatactatgtagctccaagttgctttcttttcttgtcaattccatgggtttttgttgaac
# ttccagtttttaaagaaaggggttttagtttagattttgatttggtggtttttggtagtaattgtttgtgtgcatttgcattaaacttagctgtgttc
# ttagttgttggaaagacttcagctttaacaatgaatattggtggggttgttaaagattggctgcttatagcattttcttggtctgtgattaaagatcg
# tgtgactccattgaatttggttggatatggattagcatttttgggagttgcttattataatcatcagaaattgcagaaattgaaggcaaaagaagcag
# aaaagaagtttcagcagaatgatgatgatgaagaagaaggtggaggcaggactaatgttgacagatag]
# protein sequence = [MMAKNATLSGGVLKKVILSYTYLAIWIVLSGTVIVYNKYILDKKLYNWPFPISLTMIHMGFCSSLAFFLVRILKLVEL
# FTLSRRVYLTCVLPIGALYSVSLWLSNSAYIYLSVSFIQMLKALMPVAVYTIGILLKKESFKKSTMCNMLAISIGVAIAAYGESKFDSFGVSLQLLSV
# LVEATRLILIQILLNSKGIKLNPIATLYYVAPSCFLFLSIPWVFVELPVFKERGFSLDFDLVVFGSNCLCAFALNLAVFLVVGKTSALTMNIGGVVKD
# WLLIAFSWSVIKDRVTPLNLVGYGLAFLGVAYYNHQKLQKLKAKEAEKKFQQNDDDEEEGGGRTNVDR]
# end gene g6
###
# start gene g7
scaffold1091	AUGUSTUS	gene	111209	115436	0.04	-	.	g7
scaffold1091	AUGUSTUS	transcript	111209	115436	0.04	-	.	g7.t1
scaffold1091	AUGUSTUS	tts	111209	111209	.	-	.	transcript_id "g7.t1"; gene_id "g7";
scaffold1091	AUGUSTUS	exon	111209	111590	.	-	.	transcript_id "g7.t1"; gene_id "g7";
scaffold1091	AUGUSTUS	stop_codon	111393	111395	.	-	0	transcript_id "g7.t1"; gene_id "g7";
scaffold1091	AUGUSTUS	intron	111591	111672	0.98	-	.	transcript_id "g7.t1"; gene_id "g7";
scaffold1091	AUGUSTUS	intron	111757	111847	1	-	.	transcript_id "g7.t1"; gene_id "g7";
scaffold1091	AUGUSTUS	intron	111993	112122	0.79	-	.	transcript_id "g7.t1"; gene_id "g7";
scaffold1091	AUGUSTUS	intron	112217	112559	0.73	-	.	transcript_id "g7.t1"; gene_id "g7";
scaffold1091	AUGUSTUS	intron	112628	113571	0.88	-	.	transcript_id "g7.t1"; gene_id "g7";
scaffold1091	AUGUSTUS	intron	113757	113840	0.99	-	.	transcript_id "g7.t1"; gene_id "g7";
scaffold1091	AUGUSTUS	intron	113898	114357	0.93	-	.	transcript_id "g7.t1"; gene_id "g7";
scaffold1091	AUGUSTUS	intron	114477	114571	1	-	.	transcript_id "g7.t1"; gene_id "g7";
scaffold1091	AUGUSTUS	intron	114804	114905	1	-	.	transcript_id "g7.t1"; gene_id "g7";
scaffold1091	AUGUSTUS	CDS	111393	111590	0.77	-	0	transcript_id "g7.t1"; gene_id "g7";
scaffold1091	AUGUSTUS	CDS	111673	111756	0.98	-	0	transcript_id "g7.t1"; gene_id "g7";
scaffold1091	AUGUSTUS	exon	111673	111756	.	-	.	transcript_id "g7.t1"; gene_id "g7";
scaffold1091	AUGUSTUS	CDS	111848	111992	1	-	1	transcript_id "g7.t1"; gene_id "g7";
scaffold1091	AUGUSTUS	exon	111848	111992	.	-	.	transcript_id "g7.t1"; gene_id "g7";
scaffold1091	AUGUSTUS	CDS	112123	112216	0.75	-	2	transcript_id "g7.t1"; gene_id "g7";
scaffold1091	AUGUSTUS	exon	112123	112216	.	-	.	transcript_id "g7.t1"; gene_id "g7";
scaffold1091	AUGUSTUS	CDS	112560	112627	0.87	-	1	transcript_id "g7.t1"; gene_id "g7";
scaffold1091	AUGUSTUS	exon	112560	112627	.	-	.	transcript_id "g7.t1"; gene_id "g7";
scaffold1091	AUGUSTUS	CDS	113572	113756	1	-	0	transcript_id "g7.t1"; gene_id "g7";
scaffold1091	AUGUSTUS	exon	113572	113756	.	-	.	transcript_id "g7.t1"; gene_id "g7";
scaffold1091	AUGUSTUS	CDS	113841	113897	0.99	-	0	transcript_id "g7.t1"; gene_id "g7";
scaffold1091	AUGUSTUS	exon	113841	113897	.	-	.	transcript_id "g7.t1"; gene_id "g7";
scaffold1091	AUGUSTUS	CDS	114358	114476	0.93	-	2	transcript_id "g7.t1"; gene_id "g7";
scaffold1091	AUGUSTUS	exon	114358	114476	.	-	.	transcript_id "g7.t1"; gene_id "g7";
scaffold1091	AUGUSTUS	CDS	114572	114803	1	-	0	transcript_id "g7.t1"; gene_id "g7";
scaffold1091	AUGUSTUS	exon	114572	114803	.	-	.	transcript_id "g7.t1"; gene_id "g7";
scaffold1091	AUGUSTUS	CDS	114906	115043	0.7	-	0	transcript_id "g7.t1"; gene_id "g7";
scaffold1091	AUGUSTUS	exon	114906	115183	.	-	.	transcript_id "g7.t1"; gene_id "g7";
scaffold1091	AUGUSTUS	start_codon	115041	115043	.	-	0	transcript_id "g7.t1"; gene_id "g7";
scaffold1091	AUGUSTUS	exon	115250	115436	.	-	.	transcript_id "g7.t1"; gene_id "g7";
scaffold1091	AUGUSTUS	tss	115436	115436	.	-	.	transcript_id "g7.t1"; gene_id "g7";
# coding sequence = [atggatgttatctgtcaagccaaatctggaatgggcaaaactgctgtttttgttctttcgactctgcagcagattgaac
# ctgttcctggtcaggttgctgctttggtcctatgtcatacaagggaattagcttatcagatctgtcatgaatttgagaggttcagcacatatttacct
# gatatcaaggttgctgtcttctatggtggtgtcaatatcaaacttcacaaggagcttctgaagaatgaatgtcctcatattgttgttggaactcctgg
# aagagtacttgcattggctagagataaagaccttcctctgaagaatgtgaggcattttattctggatgaatgtgacaagatgcttgattcacttgaca
# tgaggagagatgtgcaggcaatcttcaagatgactccccatgacaagcaagtaatgatgttttcagcaacgctcagcaaggagatccgtccagtctgc
# aaaaaatttatgcaagatccaatggaaatttatgttgacgatgaggcaaagttgacccttcatggacttgtacagcattacatcaaattgagtgaaac
# ggagaaaaaccggaagctaaatgatctgctggatgccttggacttcaatcaagtagtaatatttgtcaagagtgtgaacagggcagcagagctgaata
# aattactagcggagtgtaattttccatctatctgcatccactctggcatgactcaggaagaaagtgtgagtgagaggttggctgtggatgattatagg
# agaggtaacgggagactgaagaaatattggggaggtttgggtacacactaccctctccaaaccccacttcttggattacactggtgtgttgttgttct
# agtctttttcttccctgctgaaatggttagattgacgcgctacaaagctttcaaggagggtcataagagaattcttgtggcaactgatttggttggta
# ggggcattgacattgaaagggttaacattgttattaactatgacatgccagattctgcagacacttaccttcacagagtgggtagagctggtaggttt
# gggacgaaaggccttgccattacatttgtgtcctctgcgtcagattctgaagttcttaatcaggttcaggaaaggtttgaagtagacataaaagagct
# tcctgagcagattgatacttctacatacagtatgtcgtcctccttggtgtttagtttattgatgcctttaatgtttcttggtgtggaagtgcttttct
# gtctgactgtaaatcatggaagcacatttagaacatctcatggtttatatggaggccttgagtag]
# protein sequence = [MDVICQAKSGMGKTAVFVLSTLQQIEPVPGQVAALVLCHTRELAYQICHEFERFSTYLPDIKVAVFYGGVNIKLHKEL
# LKNECPHIVVGTPGRVLALARDKDLPLKNVRHFILDECDKMLDSLDMRRDVQAIFKMTPHDKQVMMFSATLSKEIRPVCKKFMQDPMEIYVDDEAKLT
# LHGLVQHYIKLSETEKNRKLNDLLDALDFNQVVIFVKSVNRAAELNKLLAECNFPSICIHSGMTQEESVSERLAVDDYRRGNGRLKKYWGGLGTHYPL
# QTPLLGLHWCVVVLVFFFPAEMVRLTRYKAFKEGHKRILVATDLVGRGIDIERVNIVINYDMPDSADTYLHRVGRAGRFGTKGLAITFVSSASDSEVL
# NQVQERFEVDIKELPEQIDTSTYSMSSSLVFSLLMPLMFLGVEVLFCLTVNHGSTFRTSHGLYGGLE]
# end gene g7
###
# start gene g8
scaffold1091	AUGUSTUS	gene	116132	117626	0.4	-	.	g8
scaffold1091	AUGUSTUS	transcript	116132	117626	0.4	-	.	g8.t1
scaffold1091	AUGUSTUS	tts	116132	116132	.	-	.	transcript_id "g8.t1"; gene_id "g8";
scaffold1091	AUGUSTUS	exon	116132	117251	.	-	.	transcript_id "g8.t1"; gene_id "g8";
scaffold1091	AUGUSTUS	stop_codon	117119	117121	.	-	0	transcript_id "g8.t1"; gene_id "g8";
scaffold1091	AUGUSTUS	intron	117252	117411	0.86	-	.	transcript_id "g8.t1"; gene_id "g8";
scaffold1091	AUGUSTUS	intron	117474	117573	0.83	-	.	transcript_id "g8.t1"; gene_id "g8";
scaffold1091	AUGUSTUS	CDS	117119	117251	0.82	-	1	transcript_id "g8.t1"; gene_id "g8";
scaffold1091	AUGUSTUS	CDS	117412	117473	0.86	-	0	transcript_id "g8.t1"; gene_id "g8";
scaffold1091	AUGUSTUS	exon	117412	117473	.	-	.	transcript_id "g8.t1"; gene_id "g8";
scaffold1091	AUGUSTUS	CDS	117574	117576	0.83	-	0	transcript_id "g8.t1"; gene_id "g8";
scaffold1091	AUGUSTUS	exon	117574	117626	.	-	.	transcript_id "g8.t1"; gene_id "g8";
scaffold1091	AUGUSTUS	start_codon	117574	117576	.	-	0	transcript_id "g8.t1"; gene_id "g8";
scaffold1091	AUGUSTUS	tss	117626	117626	.	-	.	transcript_id "g8.t1"; gene_id "g8";
# coding sequence = [atgacgctccaaaccctaaccctaattcgccgcaagaactcagcttttccggcagtctccaactgtaaagtagcaaaga
# tgggagatacaaaggagaacgaagcttacgaggaagaacttctcgactacgaagaagatgatgagaaggccccagattccgttaatggaaaagttaac
# ggcgagtctgccaagaagtga]
# protein sequence = [MTLQTLTLIRRKNSAFPAVSNCKVAKMGDTKENEAYEEELLDYEEDDEKAPDSVNGKVNGESAKK]
# end gene g8
###
# command line:
# augustus --codingseq=1 --proteinprofile=/home/pgsb/tetiana.nosenko/lineages/embryophyta_odb9/prfl/EOG093609R4.prfl --predictionStart=74566 --predictionEnd=118327 --species=arabidopsis ./tmp/scaffold1091Schil_BUSCO_geno_206160443_.temp
```
