## Supplementary material for "The *de novo* reference genome and transcriptome assemblies of the wild tomato species *Solanum chilense*": EOG093609SJ.out.1

```
# Please cite: Mario Stanke, Mark Diekhans, Robert Baertsch, David Haussler (2008),
# Using native and syntenically mapped cDNA alignments to improve de novo gene finding
# Bioinformatics 24: 637-644, doi 10.1093/bioinformatics/btn013
# No extrinsic information on sequences given.
# Using protein profile unknown
# --[0..19]--> unknown_A (36) <--[0..7]--> unknown_B (51) <--[1..28]--> unknown_C (87) <--[5..15]--> unknown_D (62) <--[0..15]--> unknown_E (42) <--[0..8]--> unknown_F (67) <--[3..25]--> unknown_G (27) <--[0..1]--> unknown_H (21) <--[0..13]--
# arabidopsis version. Using default transition matrix.
# We have hints for 0 sequences and for 0 of the sequences in the input set.
#
# ----- prediction on sequence number 1 (length = 40654, name = scaffold703) -----
#
# Constraints/Hints:
# (none)
# Predicted genes for sequence number 1 on both strands
# start gene g1
scaffold703	AUGUSTUS	gene	69490	73790	0.1	-	.	g1
scaffold703	AUGUSTUS	transcript	69490	73790	0.1	-	.	g1.t1
scaffold703	AUGUSTUS	tts	69490	69490	.	-	.	transcript_id "g1.t1"; gene_id "g1";
scaffold703	AUGUSTUS	exon	69490	69823	.	-	.	transcript_id "g1.t1"; gene_id "g1";
scaffold703	AUGUSTUS	stop_codon	69709	69711	.	-	0	transcript_id "g1.t1"; gene_id "g1";
scaffold703	AUGUSTUS	intron	69824	69893	0.49	-	.	transcript_id "g1.t1"; gene_id "g1";
scaffold703	AUGUSTUS	intron	70089	70185	0.85	-	.	transcript_id "g1.t1"; gene_id "g1";
scaffold703	AUGUSTUS	intron	70395	72649	0.89	-	.	transcript_id "g1.t1"; gene_id "g1";
scaffold703	AUGUSTUS	intron	72733	72919	0.98	-	.	transcript_id "g1.t1"; gene_id "g1";
scaffold703	AUGUSTUS	intron	73035	73134	1	-	.	transcript_id "g1.t1"; gene_id "g1";
scaffold703	AUGUSTUS	intron	73440	73598	0.9	-	.	transcript_id "g1.t1"; gene_id "g1";
scaffold703	AUGUSTUS	CDS	69709	69823	0.7	-	1	transcript_id "g1.t1"; gene_id "g1";
scaffold703	AUGUSTUS	CDS	69894	70088	0.48	-	1	transcript_id "g1.t1"; gene_id "g1";
scaffold703	AUGUSTUS	exon	69894	70088	.	-	.	transcript_id "g1.t1"; gene_id "g1";
scaffold703	AUGUSTUS	CDS	70186	70394	0.97	-	0	transcript_id "g1.t1"; gene_id "g1";
scaffold703	AUGUSTUS	exon	70186	70394	.	-	.	transcript_id "g1.t1"; gene_id "g1";
scaffold703	AUGUSTUS	CDS	72650	72732	0.98	-	2	transcript_id "g1.t1"; gene_id "g1";
scaffold703	AUGUSTUS	exon	72650	72732	.	-	.	transcript_id "g1.t1"; gene_id "g1";
scaffold703	AUGUSTUS	CDS	72920	73034	0.98	-	0	transcript_id "g1.t1"; gene_id "g1";
scaffold703	AUGUSTUS	exon	72920	73034	.	-	.	transcript_id "g1.t1"; gene_id "g1";
scaffold703	AUGUSTUS	CDS	73135	73439	0.99	-	2	transcript_id "g1.t1"; gene_id "g1";
scaffold703	AUGUSTUS	exon	73135	73439	.	-	.	transcript_id "g1.t1"; gene_id "g1";
scaffold703	AUGUSTUS	CDS	73599	73710	0.9	-	0	transcript_id "g1.t1"; gene_id "g1";
scaffold703	AUGUSTUS	exon	73599	73790	.	-	.	transcript_id "g1.t1"; gene_id "g1";
scaffold703	AUGUSTUS	start_codon	73708	73710	.	-	0	transcript_id "g1.t1"; gene_id "g1";
scaffold703	AUGUSTUS	tss	73790	73790	.	-	.	transcript_id "g1.t1"; gene_id "g1";
# coding sequence = [atggagcaaagccgctgtagcctccagagagggcagtaccttggcgaaatctctgccctctgctttctacaccttccgc
# cggacttctcttcacttccttttctactagctggaactggttcacaaattctcgtttatgatttgatggttgggaaattgataaaatcatttgatgta
# ttcgatggaattcgtgtgcatggagtttcgttggaggcatttaatgaacacttatcagatacacatattacttttaagattgcagtctatggtgagag
# gagagttaaacttttcagcttgcaaattcaaagggtttctaattctcaaactgagcaacaaacatgttttgagttaacgttaagtctcgtggtcttgc
# ttccaaagtttacccactgggttttggatgttagctttttgaagtgggatgcttcttcaaacaatggaagtaattgtcttgctataggatgcagtgac
# aattctgtacatatctgggatatgttgaggtgttctctgctttccacagttagatgctcagagaagtgtttgttgtactccatgaggatttggggcga
# tgatgttggatctctccgcgtggcatctggtacaatcttaaatgaggttcttgtttggaaagtgggtcgtaaagctggtcctgatgttattggaaatc
# ctaatttgattttgaccacttacgagggtctccagcttccttatcagcaatatgaagccataaatatatgtaaactaattggacatgaaggttcaatt
# ttccgccttgcatggtcagctgatggatttaaactagtatctgtatctgatgatcgcagtgctcgtatatggacgcttggtgctgatggtcccaacca
# catggttgacgactcagttttatttggacacagtgctagaatttgggattgctgtatattcgactctgtaagttccatgttcattaaagtactttgta
# attcactcacagtctcacacatcgtaggggaatatgcttgcagtagcagatgttcaaagactcaggagaatatagctagtcggctcaaaaacttgtcc
# agtgtcccagttcctttagaactgatggacttgtcttctcaaaatggggaatttatgatgtggatagatggataa]
# protein sequence = [MEQSRCSLQRGQYLGEISALCFLHLPPDFSSLPFLLAGTGSQILVYDLMVGKLIKSFDVFDGIRVHGVSLEAFNEHLS
# DTHITFKIAVYGERRVKLFSLQIQRVSNSQTEQQTCFELTLSLVVLLPKFTHWVLDVSFLKWDASSNNGSNCLAIGCSDNSVHIWDMLRCSLLSTVRC
# SEKCLLYSMRIWGDDVGSLRVASGTILNEVLVWKVGRKAGPDVIGNPNLILTTYEGLQLPYQQYEAINICKLIGHEGSIFRLAWSADGFKLVSVSDDR
# SARIWTLGADGPNHMVDDSVLFGHSARIWDCCIFDSVSSMFIKVLCNSLTVSHIVGEYACSSRCSKTQENIASRLKNLSSVPVPLELMDLSSQNGEFM
# MWIDG]
# end gene g1
###
# start gene g2
scaffold703	AUGUSTUS	gene	86185	87287	0.01	+	.	g2
scaffold703	AUGUSTUS	transcript	86185	87287	0.01	+	.	g2.t1
scaffold703	AUGUSTUS	tss	86185	86185	.	+	.	transcript_id "g2.t1"; gene_id "g2";
scaffold703	AUGUSTUS	exon	86185	86343	.	+	.	transcript_id "g2.t1"; gene_id "g2";
scaffold703	AUGUSTUS	start_codon	86272	86274	.	+	0	transcript_id "g2.t1"; gene_id "g2";
scaffold703	AUGUSTUS	intron	86344	86520	0.21	+	.	transcript_id "g2.t1"; gene_id "g2";
scaffold703	AUGUSTUS	intron	86583	86730	0.21	+	.	transcript_id "g2.t1"; gene_id "g2";
scaffold703	AUGUSTUS	intron	86850	86949	0.71	+	.	transcript_id "g2.t1"; gene_id "g2";
scaffold703	AUGUSTUS	CDS	86272	86343	0.85	+	0	transcript_id "g2.t1"; gene_id "g2";
scaffold703	AUGUSTUS	CDS	86521	86582	0.21	+	0	transcript_id "g2.t1"; gene_id "g2";
scaffold703	AUGUSTUS	exon	86521	86582	.	+	.	transcript_id "g2.t1"; gene_id "g2";
scaffold703	AUGUSTUS	CDS	86731	86849	0.48	+	1	transcript_id "g2.t1"; gene_id "g2";
scaffold703	AUGUSTUS	exon	86731	86849	.	+	.	transcript_id "g2.t1"; gene_id "g2";
scaffold703	AUGUSTUS	CDS	86950	87047	1	+	2	transcript_id "g2.t1"; gene_id "g2";
scaffold703	AUGUSTUS	exon	86950	87287	.	+	.	transcript_id "g2.t1"; gene_id "g2";
scaffold703	AUGUSTUS	stop_codon	87045	87047	.	+	0	transcript_id "g2.t1"; gene_id "g2";
scaffold703	AUGUSTUS	tts	87287	87287	.	+	.	transcript_id "g2.t1"; gene_id "g2";
# coding sequence = [atgaggaaactttacaacaaggaagcttgcttcacgcacactcttgccatctaccttgagctatggcctctggtcctgt
# tttggaatttgattttggtttcttggagaggttgtagtttgattcattgttgtacatacctggtacctcgtgatatgtctattggacagtttatccac
# attctgagtggcaggctgcatctggctcctggaaaagctctcttcgtgtttgtgaataacaccttgcctcaaacaacaagcttgattgagaccgtgta
# tgaatcttccaaggataaagatgggttcctctacatgtgctacagcagtgagaaaacctttggtggtcactcttag]
# protein sequence = [MRKLYNKEACFTHTLAIYLELWPLVLFWNLILVSWRGCSLIHCCTYLVPRDMSIGQFIHILSGRLHLAPGKALFVFVN
# NTLPQTTSLIETVYESSKDKDGFLYMCYSSEKTFGGHS]
# end gene g2
###
# start gene g3
scaffold703	AUGUSTUS	gene	87579	92090	0.1	-	.	g3
scaffold703	AUGUSTUS	transcript	87579	92090	0.1	-	.	g3.t1
scaffold703	AUGUSTUS	tts	87579	87579	.	-	.	transcript_id "g3.t1"; gene_id "g3";
scaffold703	AUGUSTUS	exon	87579	87992	.	-	.	transcript_id "g3.t1"; gene_id "g3";
scaffold703	AUGUSTUS	stop_codon	87764	87766	.	-	0	transcript_id "g3.t1"; gene_id "g3";
scaffold703	AUGUSTUS	intron	87993	88187	0.98	-	.	transcript_id "g3.t1"; gene_id "g3";
scaffold703	AUGUSTUS	intron	88321	88456	0.86	-	.	transcript_id "g3.t1"; gene_id "g3";
scaffold703	AUGUSTUS	intron	88592	88706	0.99	-	.	transcript_id "g3.t1"; gene_id "g3";
scaffold703	AUGUSTUS	intron	88794	90692	0.59	-	.	transcript_id "g3.t1"; gene_id "g3";
scaffold703	AUGUSTUS	intron	90751	90892	0.96	-	.	transcript_id "g3.t1"; gene_id "g3";
scaffold703	AUGUSTUS	intron	91149	91252	0.88	-	.	transcript_id "g3.t1"; gene_id "g3";
scaffold703	AUGUSTUS	intron	91556	91643	1	-	.	transcript_id "g3.t1"; gene_id "g3";
scaffold703	AUGUSTUS	intron	91710	91801	1	-	.	transcript_id "g3.t1"; gene_id "g3";
scaffold703	AUGUSTUS	CDS	87764	87992	1	-	1	transcript_id "g3.t1"; gene_id "g3";
scaffold703	AUGUSTUS	CDS	88188	88320	0.98	-	2	transcript_id "g3.t1"; gene_id "g3";
scaffold703	AUGUSTUS	exon	88188	88320	.	-	.	transcript_id "g3.t1"; gene_id "g3";
scaffold703	AUGUSTUS	CDS	88457	88591	0.86	-	2	transcript_id "g3.t1"; gene_id "g3";
scaffold703	AUGUSTUS	exon	88457	88591	.	-	.	transcript_id "g3.t1"; gene_id "g3";
scaffold703	AUGUSTUS	CDS	88707	88793	1	-	2	transcript_id "g3.t1"; gene_id "g3";
scaffold703	AUGUSTUS	exon	88707	88793	.	-	.	transcript_id "g3.t1"; gene_id "g3";
scaffold703	AUGUSTUS	CDS	90693	90750	0.8	-	0	transcript_id "g3.t1"; gene_id "g3";
scaffold703	AUGUSTUS	exon	90693	90750	.	-	.	transcript_id "g3.t1"; gene_id "g3";
scaffold703	AUGUSTUS	CDS	90893	91148	0.98	-	1	transcript_id "g3.t1"; gene_id "g3";
scaffold703	AUGUSTUS	exon	90893	91148	.	-	.	transcript_id "g3.t1"; gene_id "g3";
scaffold703	AUGUSTUS	CDS	91253	91555	0.88	-	1	transcript_id "g3.t1"; gene_id "g3";
scaffold703	AUGUSTUS	exon	91253	91555	.	-	.	transcript_id "g3.t1"; gene_id "g3";
scaffold703	AUGUSTUS	CDS	91644	91709	1	-	1	transcript_id "g3.t1"; gene_id "g3";
scaffold703	AUGUSTUS	exon	91644	91709	.	-	.	transcript_id "g3.t1"; gene_id "g3";
scaffold703	AUGUSTUS	CDS	91802	91875	1	-	0	transcript_id "g3.t1"; gene_id "g3";
scaffold703	AUGUSTUS	exon	91802	92090	.	-	.	transcript_id "g3.t1"; gene_id "g3";
scaffold703	AUGUSTUS	start_codon	91873	91875	.	-	0	transcript_id "g3.t1"; gene_id "g3";
scaffold703	AUGUSTUS	tss	92090	92090	.	-	.	transcript_id "g3.t1"; gene_id "g3";
scaffold703	AUGUSTUS	protein_match	87791	87853	6.35	-	0	target "unknown_H[1..21]"; target_start 417; transcript_id "g3.t1"; gene_id "g3";
scaffold703	AUGUSTUS	protein_match	87854	87934	7.12	-	0	target "unknown_G[1..27]"; target_start 390; transcript_id "g3.t1"; gene_id "g3";
scaffold703	AUGUSTUS	protein_match	88190	88320	5.99	-	2	target "unknown_F[24..67]"; target_start 303; transcript_id "g3.t1"; gene_id "g3";
scaffold703	AUGUSTUS	protein_match	88457	88526	10.5	-	0	target "unknown_F[1..24]"; target_start 303; transcript_id "g3.t1"; gene_id "g3";
scaffold703	AUGUSTUS	protein_match	88551	88591	7.76	-	2	target "unknown_E[29..42]"; target_start 253; transcript_id "g3.t1"; gene_id "g3";
scaffold703	AUGUSTUS	protein_match	88707	88791	8.44	-	0	target "unknown_E[1..29]"; target_start 253; transcript_id "g3.t1"; gene_id "g3";
scaffold703	AUGUSTUS	protein_match	88792	88793	1	-	2	target "unknown_D[62..62]"; target_start 191; transcript_id "g3.t1"; gene_id "g3";
scaffold703	AUGUSTUS	protein_match	90693	90750	8.51	-	0	target "unknown_D[43..62]"; target_start 191; transcript_id "g3.t1"; gene_id "g3";
scaffold703	AUGUSTUS	protein_match	90893	91018	7.86	-	0	target "unknown_D[1..42]"; target_start 191; transcript_id "g3.t1"; gene_id "g3";
scaffold703	AUGUSTUS	protein_match	91058	91148	6.88	-	1	target "unknown_C[57..87]"; target_start 91; transcript_id "g3.t1"; gene_id "g3";
scaffold703	AUGUSTUS	protein_match	91253	91422	5.73	-	0	target "unknown_C[1..57]"; target_start 91; transcript_id "g3.t1"; gene_id "g3";
scaffold703	AUGUSTUS	protein_match	91435	91555	6.72	-	1	target "unknown_B[11..51]"; target_start 36; transcript_id "g3.t1"; gene_id "g3";
scaffold703	AUGUSTUS	protein_match	91644	91675	11.3	-	0	target "unknown_B[1..11]"; target_start 36; transcript_id "g3.t1"; gene_id "g3";
scaffold703	AUGUSTUS	protein_match	91676	91709	8.55	-	1	target "unknown_A[25..36]"; target_start 0; transcript_id "g3.t1"; gene_id "g3";
scaffold703	AUGUSTUS	protein_match	91802	91875	6.57	-	0	target "unknown_A[1..25]"; target_start 0; transcript_id "g3.t1"; gene_id "g3";
# coding sequence = [atggcggcacgctgcaacttctggcttcccaagaagaagagattttgctcaaacgtccttctccgagattcacagttct
# gcggaaaccatactcaaagatctgatggacaatgggttccttgccctatacacccttctcactctgtgctggaagagaatctgcagagtcatcttaag
# cgatgcccatttttcaaacaagctcaatctttgtcgattcagcctttttaccaggagggtattaatgctggcaaagaagaagaagaaggggtgcagaa
# ttttagttcagagatgaagaggaatgcagttcacgggatgaccctttttgaattctccaagttgattaacaagatcaagtctattcatgcttccatat
# gtagtgacattggtgattcattcaagattcctcaagcttgtgatatttggactaatcgacaagtggaccggggtttaccatttcaagagaaacatgta
# atgcagcaggcctctattctagggaatctagaagaatttggggttctgaaaagttgtaaggatgatgctgtatcagggccagttaagttagaagcatc
# tggggacgacgatgatgttcccgctgttgttgaatttggagcaggaagagggtacttgacacaagttctggctgactgttacagaattaagaagattt
# tattagttgaacgcaaatcatacaagctcaaggctgatcgaagtttgcgacagaaagagagtgttacgctggagcgattgagaattgacattgaggac
# ctaaagttgaatgctgttgagagtttacagggagttccttatctagcaattggcaaacatctttgtggccctgctacagatatgactctaagatgttg
# catcagcaaacaatgcaatcaacataatgatgctccttctgattcgacgtgccgcctgatcggcctagctatagctacttgctgccatcatctttgtc
# agtggaagcattacataaataagcgatatatgttggatttgggaatcactaaggatgatttcaatgccatgacatggcttaccagctgggctgttgat
# gcagatcatggttcagatctttgtggcactggatcttttgatctacaaatcagggaaaacgagcacgtagaatcagatccaaatacatatgacgtcaa
# aaacatggtgaagaatatgaaggctgtggatagagctgttgtaggattgatgtgcaaggatataatagatgttggaaggtttatgtggctcaacgaac
# atggacttgaatgtgagcttgtcaagtatgtcccgtcaaatatctctccagaaaaccgattgttggttgctaggcagaaaagttga]
# protein sequence = [MAARCNFWLPKKKRFCSNVLLRDSQFCGNHTQRSDGQWVPCPIHPSHSVLEENLQSHLKRCPFFKQAQSLSIQPFYQE
# GINAGKEEEEGVQNFSSEMKRNAVHGMTLFEFSKLINKIKSIHASICSDIGDSFKIPQACDIWTNRQVDRGLPFQEKHVMQQASILGNLEEFGVLKSC
# KDDAVSGPVKLEASGDDDDVPAVVEFGAGRGYLTQVLADCYRIKKILLVERKSYKLKADRSLRQKESVTLERLRIDIEDLKLNAVESLQGVPYLAIGK
# HLCGPATDMTLRCCISKQCNQHNDAPSDSTCRLIGLAIATCCHHLCQWKHYINKRYMLDLGITKDDFNAMTWLTSWAVDADHGSDLCGTGSFDLQIRE
# NEHVESDPNTYDVKNMVKNMKAVDRAVVGLMCKDIIDVGRFMWLNEHGLECELVKYVPSNISPENRLLVARQKS]
# sequence of block unknown_H   417 [EHGLECELVKYVPSNISPENR] 438
# sequence of block unknown_G   390 [NMKAVDRAVVGLMCKDIIDVGRFMWLN] 417
# sequence of block unknown_F   303 [TCRLIGLAIATCCHHLCQWKHYINKRYMLDLGITKDDFNAMTWLTSWAVDADHGSDLCGTGSFDLQI] 370
# sequence of block unknown_E   253 [EDLKLNAVESLQGVPYLAIGKHLCGPATDMTLRCCISKQCNQ] 295
# sequence of block unknown_D   191 [DDDDVPAVVEFGAGRGYLTQVLADCYRIKKILLVERKSYKLKADRSLRQKESVTLERLRIDI] 253
# sequence of block unknown_C    91 [NFSSEMKRNAVHGMTLFEFSKLINKIKSIHASICSDIGDSFKIPQACDIWTNRQVDRGLPFQEKHVMQQASILGNLEEFGVLKSCKD] 178
# sequence of block unknown_B    36 [QWVPCPIHPSHSVLEENLQSHLKRCPFFKQAQSLSIQPFYQEGINAGKEEE] 87
# sequence of block unknown_A     0 [MAARCNFWLPKKKRFCSNVLLRDSQFCGNHTQRSDG] 36
# end gene g3
###
# start gene g4
scaffold703	AUGUSTUS	gene	94355	95751	0.09	+	.	g4
scaffold703	AUGUSTUS	transcript	94355	95751	0.09	+	.	g4.t1
scaffold703	AUGUSTUS	tss	94355	94355	.	+	.	transcript_id "g4.t1"; gene_id "g4";
scaffold703	AUGUSTUS	exon	94355	95751	.	+	.	transcript_id "g4.t1"; gene_id "g4";
scaffold703	AUGUSTUS	start_codon	94413	94415	.	+	0	transcript_id "g4.t1"; gene_id "g4";
scaffold703	AUGUSTUS	CDS	94413	94883	1	+	0	transcript_id "g4.t1"; gene_id "g4";
scaffold703	AUGUSTUS	stop_codon	94881	94883	.	+	0	transcript_id "g4.t1"; gene_id "g4";
scaffold703	AUGUSTUS	tts	95751	95751	.	+	.	transcript_id "g4.t1"; gene_id "g4";
# coding sequence = [atgcagatcttcgtgaaaaccctaacggggaagacgatcaccctagaggttgagtcttccgacaccatcgacaatgtga
# aagccaagatccaggacaaggaagggattcccccagaccagcagcgtttgattttcgccggaaagcagcttgaggatggtcgtactcttgccgactac
# aacatccagaaggagtccactctccatctcgtgctccgtctccgtggtggtgctaagaagaggaagaagaagacctacaccaagccaaagaagatcaa
# gcacaagaagaagaaggttaagctcgctgtgttgcagttctataaggttgatgatactggaaaggttcagaggcttcgtaaggagtgccctaatgctg
# agtgcggtgctggaactttcatggctaaccattttgaccgtcactactgtggtaagtgtgggctcacctacgtttacaacaaggctggaggcgattga]
# protein sequence = [MQIFVKTLTGKTITLEVESSDTIDNVKAKIQDKEGIPPDQQRLIFAGKQLEDGRTLADYNIQKESTLHLVLRLRGGAK
# KRKKKTYTKPKKIKHKKKKVKLAVLQFYKVDDTGKVQRLRKECPNAECGAGTFMANHFDRHYCGKCGLTYVYNKAGGD]
# end gene g4
###
# start gene g5
scaffold703	AUGUSTUS	gene	98700	99940	0.85	-	.	g5
scaffold703	AUGUSTUS	transcript	98700	99940	0.85	-	.	g5.t1
scaffold703	AUGUSTUS	tts	98700	98700	.	-	.	transcript_id "g5.t1"; gene_id "g5";
scaffold703	AUGUSTUS	exon	98700	99940	.	-	.	transcript_id "g5.t1"; gene_id "g5";
scaffold703	AUGUSTUS	stop_codon	99027	99029	.	-	0	transcript_id "g5.t1"; gene_id "g5";
scaffold703	AUGUSTUS	CDS	99027	99863	1	-	0	transcript_id "g5.t1"; gene_id "g5";
scaffold703	AUGUSTUS	start_codon	99861	99863	.	-	0	transcript_id "g5.t1"; gene_id "g5";
scaffold703	AUGUSTUS	tss	99940	99940	.	-	.	transcript_id "g5.t1"; gene_id "g5";
# coding sequence = [atggttctgcaaatatctctcgtcaacctgaagaaggaaaacaggagaagagaaaaggacttcaagtacaatgagtcaa
# ggtggatttacgatccatacaatgtgtacgtcgatgaacatcgtatcctcactgttgtcaccgggaactacaagacggtggccaaatggatcaaggag
# gttcagaatacggctcccaatagcaaacatggttttattttcgtcacaatctgtgtggagcgcgatcccgatatgagtgggcagcactgggagatcaa
# agatagcgaggactatccctacgacctccttcaggtttgcacaggttctcactgcttactctaccgccttcctttccctaagtacgacgatgatccta
# ttcccaaggctatgaaagacttcttcgctgatcctaaggttatggttattggaatgaaaatgcgtcgtattatgaacaggcttgatgctgactttgat
# atcaagtttactaaccctgtggacatcaatattttagctgagctaggtttgcagaggcatgatttggatctacgccattatgaccttaatcgtctatc
# catgactgttctgggaaaatactgggacgtgatcaggcctgaaaagcctatagcgtggttccccagggagactcgttggtggagagatcctatgaatc
# ctgagaagataaaatatgctactgtggatccgtatctgtgttttatggttagttctaaaattctggatgggatggatgatacgtggtaccctgaagat
# tttgatgatttcctggataagaaaaagaagaagaaacgcaagagcaagaacaagcggaagaagaaattctga]
# protein sequence = [MVLQISLVNLKKENRRREKDFKYNESRWIYDPYNVYVDEHRILTVVTGNYKTVAKWIKEVQNTAPNSKHGFIFVTICV
# ERDPDMSGQHWEIKDSEDYPYDLLQVCTGSHCLLYRLPFPKYDDDPIPKAMKDFFADPKVMVIGMKMRRIMNRLDADFDIKFTNPVDINILAELGLQR
# HDLDLRHYDLNRLSMTVLGKYWDVIRPEKPIAWFPRETRWWRDPMNPEKIKYATVDPYLCFMVSSKILDGMDDTWYPEDFDDFLDKKKKKKRKSKNKR
# KKKF]
# end gene g5
###
# start gene g6
scaffold703	AUGUSTUS	gene	102175	104917	0.04	+	.	g6
scaffold703	AUGUSTUS	transcript	102175	104917	0.04	+	.	g6.t1
scaffold703	AUGUSTUS	tss	102175	102175	.	+	.	transcript_id "g6.t1"; gene_id "g6";
scaffold703	AUGUSTUS	exon	102175	102715	.	+	.	transcript_id "g6.t1"; gene_id "g6";
scaffold703	AUGUSTUS	start_codon	102441	102443	.	+	0	transcript_id "g6.t1"; gene_id "g6";
scaffold703	AUGUSTUS	intron	102716	102853	1	+	.	transcript_id "g6.t1"; gene_id "g6";
scaffold703	AUGUSTUS	intron	102954	103707	0.22	+	.	transcript_id "g6.t1"; gene_id "g6";
scaffold703	AUGUSTUS	intron	103820	103890	0.47	+	.	transcript_id "g6.t1"; gene_id "g6";
scaffold703	AUGUSTUS	intron	103944	104412	0.39	+	.	transcript_id "g6.t1"; gene_id "g6";
scaffold703	AUGUSTUS	intron	104461	104647	0.77	+	.	transcript_id "g6.t1"; gene_id "g6";
scaffold703	AUGUSTUS	CDS	102441	102715	1	+	0	transcript_id "g6.t1"; gene_id "g6";
scaffold703	AUGUSTUS	CDS	102854	102953	0.99	+	1	transcript_id "g6.t1"; gene_id "g6";
scaffold703	AUGUSTUS	exon	102854	102953	.	+	.	transcript_id "g6.t1"; gene_id "g6";
scaffold703	AUGUSTUS	CDS	103708	103819	0.13	+	0	transcript_id "g6.t1"; gene_id "g6";
scaffold703	AUGUSTUS	exon	103708	103819	.	+	.	transcript_id "g6.t1"; gene_id "g6";
scaffold703	AUGUSTUS	CDS	103891	103943	0.47	+	2	transcript_id "g6.t1"; gene_id "g6";
scaffold703	AUGUSTUS	exon	103891	103943	.	+	.	transcript_id "g6.t1"; gene_id "g6";
scaffold703	AUGUSTUS	CDS	104413	104460	0.83	+	0	transcript_id "g6.t1"; gene_id "g6";
scaffold703	AUGUSTUS	exon	104413	104460	.	+	.	transcript_id "g6.t1"; gene_id "g6";
scaffold703	AUGUSTUS	CDS	104648	104740	0.81	+	0	transcript_id "g6.t1"; gene_id "g6";
scaffold703	AUGUSTUS	exon	104648	104917	.	+	.	transcript_id "g6.t1"; gene_id "g6";
scaffold703	AUGUSTUS	stop_codon	104738	104740	.	+	0	transcript_id "g6.t1"; gene_id "g6";
scaffold703	AUGUSTUS	tts	104917	104917	.	+	.	transcript_id "g6.t1"; gene_id "g6";
# coding sequence = [atgtctgcaaccaccgccattcctgcttcaactaccatgtccgccgctgcaacttctgcttccgcctcctcctccgcgc
# acatactcagactcaatcacaagcagctcattgtttcgcttcatggcagaagaaagtcaattagtgcatcctcatcctccttcttcagcacataccga
# ttcaactccagcatttctagatcctcccggaggatctcttatccttcttccatcaggattagaccgctctctcctgtcatggaatggcaagatgtcac
# agttaaaatggaagtagatgtgcccatttcagttgcttataagtgctattctgatcgtgaggccattcctgaatggatgccgtttatttcaactgtaa
# agattttggaggataagcctgacctatcaagatggtcactgaagtataatgctttcgggcagaatattgaatattcatggcttgctcgaaatatgcag
# gtaaaatctcccttcacctacgccaaaccagaagatccactggagatctctggagggacttcccaacagctaacagtttcatatgaagtgcctcaact
# tttggttccagtggcatcagcactgaaaccatttcttgaaaacctgctgtctcaaggattggaacgctttgcaacatttgctaggagctactcagctg
# acacacctaaatga]
# protein sequence = [MSATTAIPASTTMSAAATSASASSSAHILRLNHKQLIVSLHGRRKSISASSSSFFSTYRFNSSISRSSRRISYPSSIR
# IRPLSPVMEWQDVTVKMEVDVPISVAYKCYSDREAIPEWMPFISTVKILEDKPDLSRWSLKYNAFGQNIEYSWLARNMQVKSPFTYAKPEDPLEISGG
# TSQQLTVSYEVPQLLVPVASALKPFLENLLSQGLERFATFARSYSADTPK]
# end gene g6
###
# start gene g7
scaffold703	AUGUSTUS	gene	105625	108266	0.03	+	.	g7
scaffold703	AUGUSTUS	transcript	105625	108266	0.03	+	.	g7.t1
scaffold703	AUGUSTUS	tss	105625	105625	.	+	.	transcript_id "g7.t1"; gene_id "g7";
scaffold703	AUGUSTUS	exon	105625	105878	.	+	.	transcript_id "g7.t1"; gene_id "g7";
scaffold703	AUGUSTUS	start_codon	105646	105648	.	+	0	transcript_id "g7.t1"; gene_id "g7";
scaffold703	AUGUSTUS	intron	105879	106020	0.97	+	.	transcript_id "g7.t1"; gene_id "g7";
scaffold703	AUGUSTUS	intron	106121	106591	0.37	+	.	transcript_id "g7.t1"; gene_id "g7";
scaffold703	AUGUSTUS	intron	106673	106873	0.34	+	.	transcript_id "g7.t1"; gene_id "g7";
scaffold703	AUGUSTUS	intron	106970	107057	0.99	+	.	transcript_id "g7.t1"; gene_id "g7";
scaffold703	AUGUSTUS	intron	107111	107517	0.51	+	.	transcript_id "g7.t1"; gene_id "g7";
scaffold703	AUGUSTUS	intron	107585	107722	0.51	+	.	transcript_id "g7.t1"; gene_id "g7";
scaffold703	AUGUSTUS	intron	107771	107930	0.83	+	.	transcript_id "g7.t1"; gene_id "g7";
scaffold703	AUGUSTUS	CDS	105646	105878	0.75	+	0	transcript_id "g7.t1"; gene_id "g7";
scaffold703	AUGUSTUS	CDS	106021	106120	0.85	+	1	transcript_id "g7.t1"; gene_id "g7";
scaffold703	AUGUSTUS	exon	106021	106120	.	+	.	transcript_id "g7.t1"; gene_id "g7";
scaffold703	AUGUSTUS	CDS	106592	106672	0.36	+	0	transcript_id "g7.t1"; gene_id "g7";
scaffold703	AUGUSTUS	exon	106592	106672	.	+	.	transcript_id "g7.t1"; gene_id "g7";
scaffold703	AUGUSTUS	CDS	106874	106969	0.58	+	0	transcript_id "g7.t1"; gene_id "g7";
scaffold703	AUGUSTUS	exon	106874	106969	.	+	.	transcript_id "g7.t1"; gene_id "g7";
scaffold703	AUGUSTUS	CDS	107058	107110	0.97	+	0	transcript_id "g7.t1"; gene_id "g7";
scaffold703	AUGUSTUS	exon	107058	107110	.	+	.	transcript_id "g7.t1"; gene_id "g7";
scaffold703	AUGUSTUS	CDS	107518	107584	0.57	+	1	transcript_id "g7.t1"; gene_id "g7";
scaffold703	AUGUSTUS	exon	107518	107584	.	+	.	transcript_id "g7.t1"; gene_id "g7";
scaffold703	AUGUSTUS	CDS	107723	107770	0.83	+	0	transcript_id "g7.t1"; gene_id "g7";
scaffold703	AUGUSTUS	exon	107723	107770	.	+	.	transcript_id "g7.t1"; gene_id "g7";
scaffold703	AUGUSTUS	CDS	107931	108023	0.88	+	0	transcript_id "g7.t1"; gene_id "g7";
scaffold703	AUGUSTUS	exon	107931	108266	.	+	.	transcript_id "g7.t1"; gene_id "g7";
scaffold703	AUGUSTUS	stop_codon	108021	108023	.	+	0	transcript_id "g7.t1"; gene_id "g7";
scaffold703	AUGUSTUS	tts	108266	108266	.	+	.	transcript_id "g7.t1"; gene_id "g7";
# coding sequence = [atgtccggagctgcaacttcttcttctgcctcccacatactcaagctaaatcacaatcatcagctcattgtttcgctaa
# atggcagaagaaagtcaattagtgcatcctcctcctcttttatcggcgcataccgactcaactgcagcatctctagatcctctcgaaggatctcttgt
# cattcttccatgagaatcaggccgctctctcttgtcatggaatggcaagattgcacgatcaaaaaggaagtagatgtgcccatttcagttgcgtataa
# gtgttattctgatcgtgaggccattcctgaatggatgccttttatttcaactgtaaagtatgctggtgtcttgcatcctggattactctctttgtcat
# ctcgactatctattgatctgtcccaattcgtgcttcactttattttggaggataagcctgacttatcaagatggtcgctgaagtatcaagctttcggg
# cagaacattgaatattcatggctcgctcgaaatatgcagcctacgccaaatcagaagatccactggagatctctggagggacttcctaacagacatca
# actattgttacaacaaatacttgtggatgggataatcttggaagatcctatccaggaagggcttacattttcgtatgaagtgcctcaactgttggttc
# cagtggcatcagcattgaaaccatttactgaaaacctgctgacacaagggttggaacgatttgcaacatttgctaagagttactcagctgacacacct
# aaatga]
# protein sequence = [MSGAATSSSASHILKLNHNHQLIVSLNGRRKSISASSSSFIGAYRLNCSISRSSRRISCHSSMRIRPLSLVMEWQDCT
# IKKEVDVPISVAYKCYSDREAIPEWMPFISTVKYAGVLHPGLLSLSSRLSIDLSQFVLHFILEDKPDLSRWSLKYQAFGQNIEYSWLARNMQPTPNQK
# IHWRSLEGLPNRHQLLLQQILVDGIILEDPIQEGLTFSYEVPQLLVPVASALKPFTENLLTQGLERFATFAKSYSADTPK]
# end gene g7
###
# command line:
# augustus --codingseq=1 --proteinprofile=/home/pgsb/tetiana.nosenko/lineages/embryophyta_odb9/prfl/EOG093609SJ.prfl --predictionStart=69490 --predictionEnd=110143 --species=arabidopsis ./tmp/scaffold703Schil_BUSCO_geno_206160443_.temp
```
