## Supplementary material for "The *de novo* reference genome and transcriptome assemblies of the wild tomato species *Solanum chilense*": EOG093609SU.out.1

```
# Please cite: Mario Stanke, Mark Diekhans, Robert Baertsch, David Haussler (2008),
# Using native and syntenically mapped cDNA alignments to improve de novo gene finding
# Bioinformatics 24: 637-644, doi 10.1093/bioinformatics/btn013
# No extrinsic information on sequences given.
# Initialising the parameters using config directory /home/pgsb/tetiana.nosenko/miniconda3/config/ ...
# Using protein profile unknown
# --[0..9]--> unknown_A (160) <--[0..33]--> unknown_B (193) <--[0..20]--> unknown_C (53) <--[0..6]--
# BUSCO_Schil_BUSCO_geno_206160443 version. Using default transition matrix.
# admissible start codons and their probabilities: ATG(0.999), CTG(0.000802), TTG(0)
# Looks like ./tmp/scaffold19716Schil_BUSCO_geno_206160443_.temp is in fasta format.
# We have hints for 0 sequences and for 0 of the sequences in the input set.
#
# ----- prediction on sequence number 1 (length = 5205, name = scaffold19716) -----
#
# Constraints/Hints:
# (none)
# Predicted genes for sequence number 1 on both strands
# start gene g1
scaffold19716	AUGUSTUS	gene	1315	2727	0.79	-	.	g1
scaffold19716	AUGUSTUS	transcript	1315	2727	0.79	-	.	g1.t1
scaffold19716	AUGUSTUS	stop_codon	1315	1317	.	-	0	transcript_id "g1.t1"; gene_id "g1";
scaffold19716	AUGUSTUS	CDS	1315	2727	0.79	-	0	transcript_id "g1.t1"; gene_id "g1";
scaffold19716	AUGUSTUS	start_codon	2725	2727	.	-	0	transcript_id "g1.t1"; gene_id "g1";
# coding sequence = [atggagcggtatgaagtgggcagattattaggtcaaggtacatttgctaaggtttactatgcgaggaatatcaaaaccg
# gacagagtgttgccatcaaagtcatagacaaggaaaaagttgtcagggtcgggctcatgaatcagatcaaacgggagatatctgttatgaaactagtc
# agacatccaaatattgtgcatctttacgaggtcatggcgacaaaaaccaagatatactttatcatggagtattgtaaaggaggtgagctctttaacaa
# ggtagctaagggaaggctaaaagaggacgcagcacggaaatattttcagcagttgataaatgctgtagatttctgccatagtaggggtgtctatcacc
# gggatttgaaacctgaaaacttgctgttagatgacgatgaaaacttaaaaatttcagattttggtttaagtgctctagttgagtcaaagcaccaagac
# ggactcctccacacgacgtgtgggactccagcttatgttgctccagaggtgattaacagaagaggctatgatgggactaaggctgatatctggtcgtg
# tggggttgtcctatacgttctgttggctggttatcttccatttcaagactcaaatttgatggagatgtataggaagattgggaaagctgattacaaat
# gtccgagttcgtttccaccagaagcccgacgtctactttcaagaatgttggatcctaatccaagttcaagaatttcccttgcaaaaattagagcaagt
# tcgtggttccggaggggaatttcaacttcctctaaatctacagtagtagatgacgtaagcacggatttagcttcagcagataaagaggacaagcaaga
# agtggcttcgattccaaagttgaatgcatttgatatcatttccctttatgctaagtttgatttatccagattgttcgaggaaccttgtttaaagaaag
# aaactaaattcacatcccggaaaactgcatcagtgatcatatccaagctcgaaaatattgctaaacatctgaagctgaaagtttgcaaaagggatgca
# ggattactgaagttcttaggaacaaaagaaggaaaaaagggaactttgagcattgacgtggagatctttgaggtcgttgaagcttttcatttggtgga
# agttaaaaaatcaaacggggatacattggaatatcaacagatattgaacgaaggcctaagaccgggtcttcaagatatcgtttggacttggcaagaag
# atcaacagctgcctcagcagtcggaagaccagcttcacgagcagacaccaaataatcaacttcagcaggaacaacatttagataaccagcaacaacct
# ccggagcagcagcaactgctactccaaaaccatctgatacagcaagagcagttaccttga]
# protein sequence = [MERYEVGRLLGQGTFAKVYYARNIKTGQSVAIKVIDKEKVVRVGLMNQIKREISVMKLVRHPNIVHLYEVMATKTKIY
# FIMEYCKGGELFNKVAKGRLKEDAARKYFQQLINAVDFCHSRGVYHRDLKPENLLLDDDENLKISDFGLSALVESKHQDGLLHTTCGTPAYVAPEVIN
# RRGYDGTKADIWSCGVVLYVLLAGYLPFQDSNLMEMYRKIGKADYKCPSSFPPEARRLLSRMLDPNPSSRISLAKIRASSWFRRGISTSSKSTVVDDV
# STDLASADKEDKQEVASIPKLNAFDIISLYAKFDLSRLFEEPCLKKETKFTSRKTASVIISKLENIAKHLKLKVCKRDAGLLKFLGTKEGKKGTLSID
# VEIFEVVEAFHLVEVKKSNGDTLEYQQILNEGLRPGLQDIVWTWQEDQQLPQQSEDQLHEQTPNNQLQQEQHLDNQQQPPEQQQLLLQNHLIQQEQLP]
# end gene g1
###
# command line:
# augustus --codingseq=1 --proteinprofile=/home/pgsb/tetiana.nosenko/lineages/embryophyta_odb9/prfl/EOG093609SU.prfl --predictionStart=0 --predictionEnd=20998 --species=BUSCO_Schil_BUSCO_geno_206160443 ./tmp/scaffold19716Schil_BUSCO_geno_206160443_.temp
```
