## Supplementary material for "The *de novo* reference genome and transcriptome assemblies of the wild tomato species *Solanum chilense*": EOG093609SU.out.2

```
# Please cite: Mario Stanke, Mark Diekhans, Robert Baertsch, David Haussler (2008),
# Using native and syntenically mapped cDNA alignments to improve de novo gene finding
# Bioinformatics 24: 637-644, doi 10.1093/bioinformatics/btn013
# No extrinsic information on sequences given.
# Initialising the parameters using config directory /home/pgsb/tetiana.nosenko/miniconda3/config/ ...
# Using protein profile unknown
# --[0..9]--> unknown_A (160) <--[0..33]--> unknown_B (193) <--[0..20]--> unknown_C (53) <--[0..6]--
# BUSCO_Schil_BUSCO_geno_206160443 version. Using default transition matrix.
# admissible start codons and their probabilities: ATG(0.999), CTG(0.000802), TTG(0)
# Looks like ./tmp/scaffold1927Schil_BUSCO_geno_206160443_.temp is in fasta format.
# We have hints for 0 sequences and for 0 of the sequences in the input set.
#
# ----- prediction on sequence number 1 (length = 22450, name = scaffold1927) -----
#
# Constraints/Hints:
# (none)
# Predicted genes for sequence number 1 on both strands
# start gene g1
scaffold1927	AUGUSTUS	gene	2899	13084	0.01	+	.	g1
scaffold1927	AUGUSTUS	transcript	2899	13084	0.01	+	.	g1.t1
scaffold1927	AUGUSTUS	start_codon	2899	2901	.	+	0	transcript_id "g1.t1"; gene_id "g1";
scaffold1927	AUGUSTUS	intron	3943	4086	0.01	+	.	transcript_id "g1.t1"; gene_id "g1";
scaffold1927	AUGUSTUS	intron	4097	4346	0.01	+	.	transcript_id "g1.t1"; gene_id "g1";
scaffold1927	AUGUSTUS	intron	4387	4855	0.01	+	.	transcript_id "g1.t1"; gene_id "g1";
scaffold1927	AUGUSTUS	intron	4871	4974	0.01	+	.	transcript_id "g1.t1"; gene_id "g1";
scaffold1927	AUGUSTUS	intron	5037	7241	0.01	+	.	transcript_id "g1.t1"; gene_id "g1";
scaffold1927	AUGUSTUS	intron	7258	8229	0.01	+	.	transcript_id "g1.t1"; gene_id "g1";
scaffold1927	AUGUSTUS	intron	8259	10432	0.01	+	.	transcript_id "g1.t1"; gene_id "g1";
scaffold1927	AUGUSTUS	intron	10447	11302	0.01	+	.	transcript_id "g1.t1"; gene_id "g1";
scaffold1927	AUGUSTUS	intron	11325	12559	0.01	+	.	transcript_id "g1.t1"; gene_id "g1";
scaffold1927	AUGUSTUS	intron	12573	13047	0.01	+	.	transcript_id "g1.t1"; gene_id "g1";
scaffold1927	AUGUSTUS	CDS	2899	3942	0.01	+	0	transcript_id "g1.t1"; gene_id "g1";
scaffold1927	AUGUSTUS	CDS	4087	4096	0.01	+	0	transcript_id "g1.t1"; gene_id "g1";
scaffold1927	AUGUSTUS	CDS	4347	4386	0.01	+	2	transcript_id "g1.t1"; gene_id "g1";
scaffold1927	AUGUSTUS	CDS	4856	4870	0.01	+	1	transcript_id "g1.t1"; gene_id "g1";
scaffold1927	AUGUSTUS	CDS	4975	5036	0.01	+	1	transcript_id "g1.t1"; gene_id "g1";
scaffold1927	AUGUSTUS	CDS	7242	7257	0.01	+	2	transcript_id "g1.t1"; gene_id "g1";
scaffold1927	AUGUSTUS	CDS	8230	8258	0.01	+	1	transcript_id "g1.t1"; gene_id "g1";
scaffold1927	AUGUSTUS	CDS	10433	10446	0.01	+	2	transcript_id "g1.t1"; gene_id "g1";
scaffold1927	AUGUSTUS	CDS	11303	11324	0.01	+	0	transcript_id "g1.t1"; gene_id "g1";
scaffold1927	AUGUSTUS	CDS	12560	12572	0.01	+	2	transcript_id "g1.t1"; gene_id "g1";
scaffold1927	AUGUSTUS	CDS	13048	13084	0.01	+	1	transcript_id "g1.t1"; gene_id "g1";
scaffold1927	AUGUSTUS	stop_codon	13082	13084	.	+	0	transcript_id "g1.t1"; gene_id "g1";
scaffold1927	AUGUSTUS	protein_match	2908	3387	1.61	+	0	target "unknown_A[1..160]"; target_start 3; transcript_id "g1.t1"; gene_id "g1";
scaffold1927	AUGUSTUS	protein_match	3445	3942	1.46	+	0	target "unknown_B[1..166]"; target_start 182; transcript_id "g1.t1"; gene_id "g1";
scaffold1927	AUGUSTUS	protein_match	4087	4096	0.684	+	2	target "unknown_B[167..170]"; target_start 181; transcript_id "g1.t1"; gene_id "g1";
scaffold1927	AUGUSTUS	protein_match	4347	4386	1.16	+	1	target "unknown_B[170..183]"; target_start 181; transcript_id "g1.t1"; gene_id "g1";
scaffold1927	AUGUSTUS	protein_match	4856	4870	0.974	+	0	target "unknown_B[184..188]"; target_start 181; transcript_id "g1.t1"; gene_id "g1";
scaffold1927	AUGUSTUS	protein_match	4975	4990	2.51	+	1	target "unknown_B[188..193]"; target_start 182; transcript_id "g1.t1"; gene_id "g1";
scaffold1927	AUGUSTUS	protein_match	5003	5036	1.45	+	0	target "unknown_C[1..12]"; target_start 379; transcript_id "g1.t1"; gene_id "g1";
scaffold1927	AUGUSTUS	protein_match	7242	7257	1.16	+	1	target "unknown_C[12..17]"; target_start 378; transcript_id "g1.t1"; gene_id "g1";
scaffold1927	AUGUSTUS	protein_match	8230	8258	2.67	+	0	target "unknown_C[18..27]"; target_start 378; transcript_id "g1.t1"; gene_id "g1";
scaffold1927	AUGUSTUS	protein_match	10433	10446	1.69	+	1	target "unknown_C[27..32]"; target_start 378; transcript_id "g1.t1"; gene_id "g1";
scaffold1927	AUGUSTUS	protein_match	11303	11324	0.842	+	2	target "unknown_C[32..39]"; target_start 378; transcript_id "g1.t1"; gene_id "g1";
scaffold1927	AUGUSTUS	protein_match	12560	12572	0.782	+	1	target "unknown_C[39..43]"; target_start 378; transcript_id "g1.t1"; gene_id "g1";
scaffold1927	AUGUSTUS	protein_match	13048	13078	1.25	+	1	target "unknown_C[43..53]"; target_start 379; transcript_id "g1.t1"; gene_id "g1";
# coding sequence = [atggggcctgaggaaaaatgtgctgttttgtatggtaaatatgagctcggacgagttttgggtcaaggttctttcgcta
# aagtatatcatgctcgtaacgtggtaacaggggagaacatagcaatgaaagttgttggaaaagagaaggtgataaaagtaggaatgatggagcaaatc
# aaacgagaaatctccgtcatgaaaatggtgaaacatcccaacatagtcgagcttcacgaagttatggcaagcaaaacgaagatttacttcgccatgga
# gtacgttaaaggcggtgaattgttcgaaaaagtagctaaaggtaagcttagagaagacaatgctcgagggtatttccagcagttgatttctgcaattg
# atttttgtcatagccgtggtgtttatcacagagatttgaagcctgagaatttgctgttagatgaagaaggcaatcttaaggtaaccgatttcggactt
# agtgcttttactgatcatttaaggcaagatggtttattgcatacaacttgtggtactcctgcttatgttgcccctgaagtacttggtaatcatggata
# tgatggtgcaacatcagatatttggtcatgtggagtgattctttatgtgcttttagctggttttttaccatttcaagatgataatatcatggctatgt
# ataagaaaattcacaagggtgatttcaagtgtccaccttggatgtcatctgatgcaaagaagttgattgtaaagatgttggatccgaatccgagaact
# cgaattactgcttcaaagattatggagtctaattggttcaagaagactgtgccaaggactttgaggagtaaggaggaggaagagtttgctcatgtggg
# agatgaagattgtgtaggaaaggcgaaaaagattgagtctttgaatgcttttcatatcatttcattgtcggaggggtttgatttgtctcctttgtttg
# aggaaaagaagaagaaggagaaggaacagttgagatttgcaacaacaaagccagctagtagtgtgatttcgaagctcgaggaaaaagcttgtgtgatg
# tgtgttattcaaatcgagacggtgtctcttgaatcgtctctagaatacatatcccgaaaatatagcttactgtcttttgttttttatctggtgtgtag
# tatccactttgttgaactacgagatctcaggggtgaatcaaatgagtactactggttttaaaacaatctcacgagctattcgatacctattattggga
# aaaggttcaattcgatggcatatttgaattttttcccgacacaataa]
# protein sequence = [MGPEEKCAVLYGKYELGRVLGQGSFAKVYHARNVVTGENIAMKVVGKEKVIKVGMMEQIKREISVMKMVKHPNIVELH
# EVMASKTKIYFAMEYVKGGELFEKVAKGKLREDNARGYFQQLISAIDFCHSRGVYHRDLKPENLLLDEEGNLKVTDFGLSAFTDHLRQDGLLHTTCGT
# PAYVAPEVLGNHGYDGATSDIWSCGVILYVLLAGFLPFQDDNIMAMYKKIHKGDFKCPPWMSSDAKKLIVKMLDPNPRTRITASKIMESNWFKKTVPR
# TLRSKEEEEFAHVGDEDCVGKAKKIESLNAFHIISLSEGFDLSPLFEEKKKKEKEQLRFATTKPASSVISKLEEKACVMCVIQIETVSLESSLEYISR
# KYSLLSFVFYLVCSIHFVELRDLRGESNEYYWFXNNLTSYSIPIIGKRFNSMAYLNFFPTQ]
# sequence of block unknown_A     3 [EEKCAVLYGKYELGRVLGQGSFAKVYHARNVVTGENIAMKVVGKEKVIKVGMMEQIKREISVMKMVKHPNIVELHEVMASKTKIYFAMEYVKGGELFEKVAKGKLREDNARGYFQQLISAIDFCHSRGVYHRDLKPENLLLDEEGNLKVTDFGLSAFTDH] 163
# sequence of block unknown_B   182 [EVLGNHGYDGATSDIWSCGVILYVLLAGFLPFQDDNIMAMYKKIHKGDFKCPPWMSSDAKKLIVKMLDPNPRTRITASKIMESNWFKKTVPRTLRSKEEEEFAHVGDEDCVGKAKKIESLNAFHIISLSEGFDLSPLFEEKKKKEKEQLRFATTKPASSVISKLEEKACVMCVIQIETVSLESSLEYISRKYS] 375
# sequence of block unknown_C   379 [VFYLVCSIHFVELRDLRGESNEYYWFXNNLTSYSIPIIGKRFNSMAYLNFFPT] 432
# end gene g1
###
# start gene g2
scaffold1927	AUGUSTUS	gene	14489	16956	0.3	+	.	g2
scaffold1927	AUGUSTUS	transcript	14489	16956	0.3	+	.	g2.t1
scaffold1927	AUGUSTUS	start_codon	14489	14491	.	+	0	transcript_id "g2.t1"; gene_id "g2";
scaffold1927	AUGUSTUS	intron	14573	14963	0.88	+	.	transcript_id "g2.t1"; gene_id "g2";
scaffold1927	AUGUSTUS	intron	15102	15212	0.84	+	.	transcript_id "g2.t1"; gene_id "g2";
scaffold1927	AUGUSTUS	intron	15289	16235	0.49	+	.	transcript_id "g2.t1"; gene_id "g2";
scaffold1927	AUGUSTUS	intron	16347	16849	0.63	+	.	transcript_id "g2.t1"; gene_id "g2";
scaffold1927	AUGUSTUS	CDS	14489	14572	1	+	0	transcript_id "g2.t1"; gene_id "g2";
scaffold1927	AUGUSTUS	CDS	14964	15101	0.86	+	0	transcript_id "g2.t1"; gene_id "g2";
scaffold1927	AUGUSTUS	CDS	15213	15288	0.92	+	0	transcript_id "g2.t1"; gene_id "g2";
scaffold1927	AUGUSTUS	CDS	16236	16346	0.45	+	2	transcript_id "g2.t1"; gene_id "g2";
scaffold1927	AUGUSTUS	CDS	16850	16956	0.53	+	2	transcript_id "g2.t1"; gene_id "g2";
scaffold1927	AUGUSTUS	stop_codon	16954	16956	.	+	0	transcript_id "g2.t1"; gene_id "g2";
# coding sequence = [atggcgttggaaacatacgcatcgcaaaatactgagaaaatccatacagatgttctttcacaagctcgaatatcttgtt
# acaaggcaagagatgcattttattcatgtctggagaaagaatcaaacaagaaacctacagaaatcgcgacagttggacttttataccctgttgaatgc
# aagaaaaccagggaggaatatgtgaaacaatgtagacctacttgggttaagcattttgataggcagtattgtggtaagaagagggttcagagactttt
# ggatgataatgactcaaggagagaagagtgcgtgaagagtgttttgatggatttattggcttgggttgaaatattcttgcaggggtttaaagcttggc
# ttttcagaaagaggctagtgcataactcattgcctggggaagtggatgaatacattaaagctgtttttactttgcctgctaactgcttcaacaacata
# tctagtgtaatcccactagtggagtttggggaggttggggtgtag]
# protein sequence = [MALETYASQNTEKIHTDVLSQARISCYKARDAFYSCLEKESNKKPTEIATVGLLYPVECKKTREEYVKQCRPTWVKHF
# DRQYCGKKRVQRLLDDNDSRREECVKSVLMDLLAWVEIFLQGFKAWLFRKRLVHNSLPGEVDEYIKAVFTLPANCFNNISSVIPLVEFGEVGV]
# end gene g2
###
# start gene g3
scaffold1927	AUGUSTUS	gene	18854	22450	0.39	-	.	g3
scaffold1927	AUGUSTUS	transcript	18854	22450	0.39	-	.	g3.t1
scaffold1927	AUGUSTUS	stop_codon	18854	18856	.	-	0	transcript_id "g3.t1"; gene_id "g3";
scaffold1927	AUGUSTUS	intron	19054	21018	0.41	-	.	transcript_id "g3.t1"; gene_id "g3";
scaffold1927	AUGUSTUS	intron	21359	22450	0.97	-	.	transcript_id "g3.t1"; gene_id "g3";
scaffold1927	AUGUSTUS	CDS	18854	19053	0.42	-	2	transcript_id "g3.t1"; gene_id "g3";
scaffold1927	AUGUSTUS	CDS	21019	21358	0.95	-	0	transcript_id "g3.t1"; gene_id "g3";
# coding sequence = [ggaggaggtgattgtgcacaaggaaatggaggtcgaggtggcagtaatggaacgacgtcgtctgcaaacaacgacagca
# gcatgacgatgacggagcaccaggtagctaagctaatggaagaagatatgggatcagccatgcagtatcttcaaggaaaaggcttatgccttatgcca
# atttccttagccacagctatttccacctccacgtgtcactccatgaaacccaacaacccactactactcgccggaggctccgccattaacggcgttgg
# tgagaccggcggtggaccgtcttctcctaccttgtcggcttccactgttcagtcagctacgatgggaattatagaagaagaggagaaggatgttgaag
# ttgaaaatatggaagcaaccatagagactgggtgggttgtacaaacaggaatggagtatgaaatacatttgcttaatgaaggctatcagcaaacatgt
# ggaagacggactgggacggttagaatgcaagagcaagatgaagctgtgaatgagtttaagaaattatag]
# protein sequence = [GGGDCAQGNGGRGGSNGTTSSANNDSSMTMTEHQVAKLMEEDMGSAMQYLQGKGLCLMPISLATAISTSTCHSMKPNN
# PLLLAGGSAINGVGETGGGPSSPTLSASTVQSATMGIIEEEEKDVEVENMEATIETGWVVQTGMEYEIHLLNEGYQQTCGRRTGTVRMQEQDEAVNEF
# KKL]
# end gene g3
###
# command line:
# augustus --codingseq=1 --proteinprofile=/home/pgsb/tetiana.nosenko/lineages/embryophyta_odb9/prfl/EOG093609SU.prfl --predictionStart=0 --predictionEnd=22450 --species=BUSCO_Schil_BUSCO_geno_206160443 ./tmp/scaffold1927Schil_BUSCO_geno_206160443_.temp
```
