## Supplementary material for "The *de novo* reference genome and transcriptome assemblies of the wild tomato species *Solanum chilense*": EOG093609SU.out.3

```
# Please cite: Mario Stanke, Mark Diekhans, Robert Baertsch, David Haussler (2008),
# Using native and syntenically mapped cDNA alignments to improve de novo gene finding
# Bioinformatics 24: 637-644, doi 10.1093/bioinformatics/btn013
# No extrinsic information on sequences given.
# Initialising the parameters using config directory /home/pgsb/tetiana.nosenko/miniconda3/config/ ...
# Using protein profile unknown
# --[0..9]--> unknown_A (160) <--[0..33]--> unknown_B (193) <--[0..20]--> unknown_C (53) <--[0..6]--
# BUSCO_Schil_BUSCO_geno_206160443 version. Using default transition matrix.
# admissible start codons and their probabilities: ATG(0.999), CTG(0.000802), TTG(0)
# Looks like ./tmp/scaffold165Schil_BUSCO_geno_206160443_.temp is in fasta format.
# We have hints for 0 sequences and for 0 of the sequences in the input set.
#
# ----- prediction on sequence number 1 (length = 37787, name = scaffold165) -----
#
# Constraints/Hints:
# (none)
# Predicted genes for sequence number 1 on both strands
# start gene g1
scaffold165	AUGUSTUS	gene	63952	82841	0.01	-	.	g1
scaffold165	AUGUSTUS	transcript	63952	82841	0.01	-	.	g1.t1
scaffold165	AUGUSTUS	stop_codon	63952	63954	.	-	0	transcript_id "g1.t1"; gene_id "g1";
scaffold165	AUGUSTUS	intron	63980	68186	0.01	-	.	transcript_id "g1.t1"; gene_id "g1";
scaffold165	AUGUSTUS	intron	68222	70000	0.01	-	.	transcript_id "g1.t1"; gene_id "g1";
scaffold165	AUGUSTUS	intron	70023	71048	0.01	-	.	transcript_id "g1.t1"; gene_id "g1";
scaffold165	AUGUSTUS	intron	71066	73494	0.01	-	.	transcript_id "g1.t1"; gene_id "g1";
scaffold165	AUGUSTUS	intron	73526	73963	0.01	-	.	transcript_id "g1.t1"; gene_id "g1";
scaffold165	AUGUSTUS	intron	73979	74061	0.05	-	.	transcript_id "g1.t1"; gene_id "g1";
scaffold165	AUGUSTUS	intron	74088	74571	0.04	-	.	transcript_id "g1.t1"; gene_id "g1";
scaffold165	AUGUSTUS	intron	74646	74885	0.01	-	.	transcript_id "g1.t1"; gene_id "g1";
scaffold165	AUGUSTUS	intron	74901	75803	0.01	-	.	transcript_id "g1.t1"; gene_id "g1";
scaffold165	AUGUSTUS	intron	75825	81769	0.01	-	.	transcript_id "g1.t1"; gene_id "g1";
scaffold165	AUGUSTUS	CDS	63952	63979	0.01	-	1	transcript_id "g1.t1"; gene_id "g1";
scaffold165	AUGUSTUS	CDS	68187	68221	0.01	-	0	transcript_id "g1.t1"; gene_id "g1";
scaffold165	AUGUSTUS	CDS	70001	70022	0.01	-	1	transcript_id "g1.t1"; gene_id "g1";
scaffold165	AUGUSTUS	CDS	71049	71065	0.01	-	0	transcript_id "g1.t1"; gene_id "g1";
scaffold165	AUGUSTUS	CDS	73495	73525	0.01	-	1	transcript_id "g1.t1"; gene_id "g1";
scaffold165	AUGUSTUS	CDS	73964	73978	0.01	-	1	transcript_id "g1.t1"; gene_id "g1";
scaffold165	AUGUSTUS	CDS	74062	74087	0.04	-	0	transcript_id "g1.t1"; gene_id "g1";
scaffold165	AUGUSTUS	CDS	74572	74645	0.02	-	2	transcript_id "g1.t1"; gene_id "g1";
scaffold165	AUGUSTUS	CDS	74886	74900	0.01	-	2	transcript_id "g1.t1"; gene_id "g1";
scaffold165	AUGUSTUS	CDS	75804	75824	0.01	-	2	transcript_id "g1.t1"; gene_id "g1";
scaffold165	AUGUSTUS	CDS	81770	82841	0.01	-	0	transcript_id "g1.t1"; gene_id "g1";
scaffold165	AUGUSTUS	start_codon	82839	82841	.	-	0	transcript_id "g1.t1"; gene_id "g1";
scaffold165	AUGUSTUS	protein_match	63967	63979	4.66	-	1	target "unknown_C[49..53]"; target_start 394; transcript_id "g1.t1"; gene_id "g1";
scaffold165	AUGUSTUS	protein_match	68187	68221	1.43	-	0	target "unknown_C[38..49]"; target_start 394; transcript_id "g1.t1"; gene_id "g1";
scaffold165	AUGUSTUS	protein_match	70001	70022	1.35	-	1	target "unknown_C[30..37]"; target_start 394; transcript_id "g1.t1"; gene_id "g1";
scaffold165	AUGUSTUS	protein_match	71049	71065	1.92	-	0	target "unknown_C[25..30]"; target_start 394; transcript_id "g1.t1"; gene_id "g1";
scaffold165	AUGUSTUS	protein_match	73495	73525	0.931	-	1	target "unknown_C[14..24]"; target_start 394; transcript_id "g1.t1"; gene_id "g1";
scaffold165	AUGUSTUS	protein_match	73964	73978	0.809	-	1	target "unknown_C[9..14]"; target_start 394; transcript_id "g1.t1"; gene_id "g1";
scaffold165	AUGUSTUS	protein_match	74062	74087	1.67	-	0	target "unknown_C[1..9]"; target_start 394; transcript_id "g1.t1"; gene_id "g1";
scaffold165	AUGUSTUS	protein_match	74629	74645	1.76	-	2	target "unknown_B[188..193]"; target_start 182; transcript_id "g1.t1"; gene_id "g1";
scaffold165	AUGUSTUS	protein_match	74886	74900	1.22	-	2	target "unknown_B[183..188]"; target_start 182; transcript_id "g1.t1"; gene_id "g1";
scaffold165	AUGUSTUS	protein_match	75804	75824	0.997	-	2	target "unknown_B[176..183]"; target_start 182; transcript_id "g1.t1"; gene_id "g1";
scaffold165	AUGUSTUS	protein_match	81770	82295	1.25	-	0	target "unknown_B[1..176]"; target_start 182; transcript_id "g1.t1"; gene_id "g1";
scaffold165	AUGUSTUS	protein_match	82353	82832	1.53	-	0	target "unknown_A[1..160]"; target_start 3; transcript_id "g1.t1"; gene_id "g1";
# coding sequence = [atggcccctgaagagaaatgtggagctttgaacggaaaatatgaactcggtcgacttttaggccatggaacattcgcga
# aagtttatcacgctcgaaacgtgaagaatggtaagagtgttgctatgaaagtagtggggaaagaaaaagttattaaagtaggtatgatggatcagatc
# aagcgagaaatctccgttatgaaaatggtgaaaaacccaaacatagtcgagctccacgaagtcatggcgagtaaaacaaagatttacttcgccatgga
# gttcgttaaaggaggtgagcttttcgcgaagatcgcgaaaggcaaggttagagaggatgttgctagaggttacttccagcaactgatctcagctatcg
# acttctgtcatagcagaggagtatttcatcgcgatttgaaacctgaaaacttattgttagatgaagaaggaaatctcaaaattactgattttgggcta
# agtgcatttacagaacatcaaagacaagacggattgcttcatacaacttgtggaactccggcttatgttgcccctgaaattattggtaaaaaaggcta
# cgatggttcaaaagcggatatatggtcatgtggagtgattctctatgttttactagctggttttttaccatttcaagacgagaacatcatggcgatgt
# ataagaagatttaccgtggtgatttcaaatgtccaccttggttttcatctgaagctaggagattgatcacgaagatgttggatccgaatccacattca
# agaatcactacctcaaagatcatggattcttcatggttcaagaaatcgatcccaaagacgttaaggaacaaagatgaggaagaatttgcatttgcatt
# tgcatcagataagtctagtaaacaagttgagacaatgaacgcgtttcatataatttcgttatctgaaggatttgatttgtcaccattgttcgaagaga
# ataaaaggaatgagaaagaacagatgagattcgcgactacaatgtcagcaagtagtgtgatatctaagcttgaggaggtagcaaagacaacgaatttc
# atcgttaaaaagatagagaaggtaatatggggaaagctgtttactgtatataatgagaactacattttttctatgcttagaatgcagagttttgagaa
# agtaggcctttcatttgattatcatgtctaccgaaaacaaccaagtagggggagctgcgatcgtttgagtgtacatgacatcttagatgaatatcaca
# aagagaaaaaaaataaatgtccccgaacggacaaacatgtagaaagaagaaagcctgtttccgaaaacccccagctccttgaaaccaggctagtgcag
# taa]
# protein sequence = [MAPEEKCGALNGKYELGRLLGHGTFAKVYHARNVKNGKSVAMKVVGKEKVIKVGMMDQIKREISVMKMVKNPNIVELH
# EVMASKTKIYFAMEFVKGGELFAKIAKGKVREDVARGYFQQLISAIDFCHSRGVFHRDLKPENLLLDEEGNLKITDFGLSAFTEHQRQDGLLHTTCGT
# PAYVAPEIIGKKGYDGSKADIWSCGVILYVLLAGFLPFQDENIMAMYKKIYRGDFKCPPWFSSEARRLITKMLDPNPHSRITTSKIMDSSWFKKSIPK
# TLRNKDEEEFAFAFASDKSSKQVETMNAFHIISLSEGFDLSPLFEENKRNEKEQMRFATTMSASSVISKLEEVAKTTNFIVKKIEKVIWGKLFTVYNE
# NYIFSMLRMQSFEKVGLSFDYHVYRKQPSRGSCDRLSVHDILDEYHKEKKNKCPRTDKHVERRKPVSENPQLLETRLVQ]
# sequence of block unknown_C   394 [VYRKQPSRGSCDRLSVHDILDEYHKEKKNKCPRTDKHVERRKPVSENPQLLET] 447
# sequence of block unknown_B   182 [EIIGKKGYDGSKADIWSCGVILYVLLAGFLPFQDENIMAMYKKIYRGDFKCPPWFSSEARRLITKMLDPNPHSRITTSKIMDSSWFKKSIPKTLRNKDEEEFAFAFASDKSSKQVETMNAFHIISLSEGFDLSPLFEENKRNEKEQMRFATTMSASSVISKLEEVAKTTNFIVKKIEKVIWGKLFTVYNENYI] 375
# sequence of block unknown_A     3 [EEKCGALNGKYELGRLLGHGTFAKVYHARNVKNGKSVAMKVVGKEKVIKVGMMDQIKREISVMKMVKNPNIVELHEVMASKTKIYFAMEFVKGGELFAKIAKGKVREDVARGYFQQLISAIDFCHSRGVFHRDLKPENLLLDEEGNLKITDFGLSAFTEH] 163
# end gene g1
###
# start gene g2
scaffold165	AUGUSTUS	gene	98211	101085	0.42	-	.	g2
scaffold165	AUGUSTUS	transcript	98211	101085	0.42	-	.	g2.t1
scaffold165	AUGUSTUS	stop_codon	98211	98213	.	-	0	transcript_id "g2.t1"; gene_id "g2";
scaffold165	AUGUSTUS	intron	98511	101085	0.42	-	.	transcript_id "g2.t1"; gene_id "g2";
scaffold165	AUGUSTUS	CDS	98211	98510	0.96	-	0	transcript_id "g2.t1"; gene_id "g2";
# coding sequence = [gtgctgaaaactgttcggaaggaaatactgaagggctgtaaaatcgtcttcactggtgtaattccgatacaatgccaac
# cagaaaaccactactactggaaattggctgagaaattaggagctacattctccacagaagtcgatgaatcggtgacacatgtggtctccatgaatgac
# aagactgaaaagtcacgtcaggcagtgctggagaagaaatttttggtccatccaagatggattgaagctgctaactacttgtggcgaaagccgcctga
# agagaacttcccagtcagttcataa]
# protein sequence = [VLKTVRKEILKGCKIVFTGVIPIQCQPENHYYWKLAEKLGATFSTEVDESVTHVVSMNDKTEKSRQAVLEKKFLVHPR
# WIEAANYLWRKPPEENFPVSS]
# end gene g2
###
# command line:
# augustus --codingseq=1 --proteinprofile=/home/pgsb/tetiana.nosenko/lineages/embryophyta_odb9/prfl/EOG093609SU.prfl --predictionStart=63299 --predictionEnd=101085 --species=BUSCO_Schil_BUSCO_geno_206160443 ./tmp/scaffold165Schil_BUSCO_geno_206160443_.temp
```
