## Supplementary material for "The *de novo* reference genome and transcriptome assemblies of the wild tomato species *Solanum chilense*": EOG093609TC.out.1

```
# Please cite: Mario Stanke, Mark Diekhans, Robert Baertsch, David Haussler (2008),
# Using native and syntenically mapped cDNA alignments to improve de novo gene finding
# Bioinformatics 24: 637-644, doi 10.1093/bioinformatics/btn013
# No extrinsic information on sequences given.
# Using protein profile unknown
# --[1..150]--> unknown_A (65) <--[2..3]--> unknown_B (10) <--[0..1]--> unknown_C (7) <--[0..3]--> unknown_D (18) <--[5..7]--> unknown_E (57) <--[1..3]--> unknown_F (40) <--[0..1]--> unknown_G (9) <--[0..1]--> unknown_H (54) <--[0..1]--> unknown_I (111) <--[0..1]--
# arabidopsis version. Using default transition matrix.
# We have hints for 0 sequences and for 0 of the sequences in the input set.
#
# ----- prediction on sequence number 1 (length = 54783, name = scaffold5750) -----
#
# Constraints/Hints:
# (none)
# Predicted genes for sequence number 1 on both strands
# start gene g1
scaffold5750	AUGUSTUS	gene	116	1668	0.08	+	.	g1
scaffold5750	AUGUSTUS	transcript	116	1668	0.08	+	.	g1.t1
scaffold5750	AUGUSTUS	tss	116	116	.	+	.	transcript_id "g1.t1"; gene_id "g1";
scaffold5750	AUGUSTUS	exon	116	1668	.	+	.	transcript_id "g1.t1"; gene_id "g1";
scaffold5750	AUGUSTUS	start_codon	296	298	.	+	0	transcript_id "g1.t1"; gene_id "g1";
scaffold5750	AUGUSTUS	CDS	296	706	0.25	+	0	transcript_id "g1.t1"; gene_id "g1";
scaffold5750	AUGUSTUS	stop_codon	704	706	.	+	0	transcript_id "g1.t1"; gene_id "g1";
scaffold5750	AUGUSTUS	tts	1668	1668	.	+	.	transcript_id "g1.t1"; gene_id "g1";
# coding sequence = [atggcagccatttctacatgcttcttcgcagtcacacccaccaggattcaatccatcctattctctcaaaaacccacct
# cccttgtcctaaaaccttcacgaatacactcttttaattcttggaatttgagcaaaattgggggtttgagggcaaggaggagttcagttcatttggtt
# agggccagtcttgatgttgaggttaagactggagggattgtggagagtgataagctgccctctgatgtacggaagcgggctatggacgctattgatgc
# attgggaaagagggttacagttggggatgttgctagtaaagctgggctacagttgagtgaagctcagaaagctttgcaagctctggctgctgatacaa
# atggcttcttggaggtaaatattccatttattttatag]
# protein sequence = [MAAISTCFFAVTPTRIQSILFSQKPTSLVLKPSRIHSFNSWNLSKIGGLRARRSSVHLVRASLDVEVKTGGIVESDKL
# PSDVRKRAMDAIDALGKRVTVGDVASKAGLQLSEAQKALQALAADTNGFLEVNIPFIL]
# end gene g1
###
# start gene g2
scaffold5750	AUGUSTUS	gene	2106	3671	0.04	+	.	g2
scaffold5750	AUGUSTUS	transcript	2106	3671	0.04	+	.	g2.t1
scaffold5750	AUGUSTUS	tss	2106	2106	.	+	.	transcript_id "g2.t1"; gene_id "g2";
scaffold5750	AUGUSTUS	exon	2106	2437	.	+	.	transcript_id "g2.t1"; gene_id "g2";
scaffold5750	AUGUSTUS	start_codon	2289	2291	.	+	0	transcript_id "g2.t1"; gene_id "g2";
scaffold5750	AUGUSTUS	intron	2438	2919	0.79	+	.	transcript_id "g2.t1"; gene_id "g2";
scaffold5750	AUGUSTUS	CDS	2289	2437	0.81	+	0	transcript_id "g2.t1"; gene_id "g2";
scaffold5750	AUGUSTUS	CDS	2920	3094	0.73	+	1	transcript_id "g2.t1"; gene_id "g2";
scaffold5750	AUGUSTUS	exon	2920	3671	.	+	.	transcript_id "g2.t1"; gene_id "g2";
scaffold5750	AUGUSTUS	stop_codon	3092	3094	.	+	0	transcript_id "g2.t1"; gene_id "g2";
scaffold5750	AUGUSTUS	tts	3671	3671	.	+	.	transcript_id "g2.t1"; gene_id "g2";
# coding sequence = [atgagcagcagagttaagcttcctaggatttcattcagagacttgactccttcatgctgttggctgtcaacagctagct
# gcagcttacctacatcggtgatggtacctttagagacacgtacatttcacatcagtgatagccagccaggggcaatgggagtcctcaagttgttcaag
# atttatgatccttccggtggcaatgtgcctgatctcgaaggcagcgcacctattcttttctatgatccccccaaaaagctgcatgtcttcaagacatc
# acctggtttctttgacttgagctttttgttacttgaccttgagatatag]
# protein sequence = [MSSRVKLPRISFRDLTPSCCWLSTASCSLPTSVMVPLETRTFHISDSQPGAMGVLKLFKIYDPSGGNVPDLEGSAPIL
# FYDPPKKLHVFKTSPGFFDLSFLLLDLEI]
# end gene g2
###
# start gene g3
scaffold5750	AUGUSTUS	gene	6446	41609	0.01	+	.	g3
scaffold5750	AUGUSTUS	transcript	6446	41609	0.01	+	.	g3.t1
scaffold5750	AUGUSTUS	tss	6446	6446	.	+	.	transcript_id "g3.t1"; gene_id "g3";
scaffold5750	AUGUSTUS	exon	6446	6504	.	+	.	transcript_id "g3.t1"; gene_id "g3";
scaffold5750	AUGUSTUS	start_codon	6469	6471	.	+	0	transcript_id "g3.t1"; gene_id "g3";
scaffold5750	AUGUSTUS	intron	6505	6580	0.11	+	.	transcript_id "g3.t1"; gene_id "g3";
scaffold5750	AUGUSTUS	intron	6644	6976	0.13	+	.	transcript_id "g3.t1"; gene_id "g3";
scaffold5750	AUGUSTUS	intron	7085	7181	0.17	+	.	transcript_id "g3.t1"; gene_id "g3";
scaffold5750	AUGUSTUS	intron	7283	8183	0.09	+	.	transcript_id "g3.t1"; gene_id "g3";
scaffold5750	AUGUSTUS	intron	8265	13301	0.01	+	.	transcript_id "g3.t1"; gene_id "g3";
scaffold5750	AUGUSTUS	intron	13375	13455	0.81	+	.	transcript_id "g3.t1"; gene_id "g3";
scaffold5750	AUGUSTUS	intron	13522	15545	0.01	+	.	transcript_id "g3.t1"; gene_id "g3";
scaffold5750	AUGUSTUS	intron	15633	15951	0.74	+	.	transcript_id "g3.t1"; gene_id "g3";
scaffold5750	AUGUSTUS	intron	16018	17536	0.86	+	.	transcript_id "g3.t1"; gene_id "g3";
scaffold5750	AUGUSTUS	intron	17680	17766	1	+	.	transcript_id "g3.t1"; gene_id "g3";
scaffold5750	AUGUSTUS	intron	17854	33848	0.01	+	.	transcript_id "g3.t1"; gene_id "g3";
scaffold5750	AUGUSTUS	intron	33913	36383	0.01	+	.	transcript_id "g3.t1"; gene_id "g3";
scaffold5750	AUGUSTUS	intron	36528	41107	0.01	+	.	transcript_id "g3.t1"; gene_id "g3";
scaffold5750	AUGUSTUS	CDS	6469	6504	0.09	+	0	transcript_id "g3.t1"; gene_id "g3";
scaffold5750	AUGUSTUS	CDS	6581	6643	0.09	+	0	transcript_id "g3.t1"; gene_id "g3";
scaffold5750	AUGUSTUS	exon	6581	6643	.	+	.	transcript_id "g3.t1"; gene_id "g3";
scaffold5750	AUGUSTUS	CDS	6977	7084	0.17	+	0	transcript_id "g3.t1"; gene_id "g3";
scaffold5750	AUGUSTUS	exon	6977	7084	.	+	.	transcript_id "g3.t1"; gene_id "g3";
scaffold5750	AUGUSTUS	CDS	7182	7282	0.16	+	0	transcript_id "g3.t1"; gene_id "g3";
scaffold5750	AUGUSTUS	exon	7182	7282	.	+	.	transcript_id "g3.t1"; gene_id "g3";
scaffold5750	AUGUSTUS	CDS	8184	8264	0.1	+	1	transcript_id "g3.t1"; gene_id "g3";
scaffold5750	AUGUSTUS	exon	8184	8264	.	+	.	transcript_id "g3.t1"; gene_id "g3";
scaffold5750	AUGUSTUS	CDS	13302	13374	0.34	+	1	transcript_id "g3.t1"; gene_id "g3";
scaffold5750	AUGUSTUS	exon	13302	13374	.	+	.	transcript_id "g3.t1"; gene_id "g3";
scaffold5750	AUGUSTUS	CDS	13456	13521	0.44	+	0	transcript_id "g3.t1"; gene_id "g3";
scaffold5750	AUGUSTUS	exon	13456	13521	.	+	.	transcript_id "g3.t1"; gene_id "g3";
scaffold5750	AUGUSTUS	CDS	15546	15632	0.63	+	0	transcript_id "g3.t1"; gene_id "g3";
scaffold5750	AUGUSTUS	exon	15546	15632	.	+	.	transcript_id "g3.t1"; gene_id "g3";
scaffold5750	AUGUSTUS	CDS	15952	16017	0.98	+	0	transcript_id "g3.t1"; gene_id "g3";
scaffold5750	AUGUSTUS	exon	15952	16017	.	+	.	transcript_id "g3.t1"; gene_id "g3";
scaffold5750	AUGUSTUS	CDS	17537	17679	0.94	+	0	transcript_id "g3.t1"; gene_id "g3";
scaffold5750	AUGUSTUS	exon	17537	17679	.	+	.	transcript_id "g3.t1"; gene_id "g3";
scaffold5750	AUGUSTUS	CDS	17767	17853	0.04	+	1	transcript_id "g3.t1"; gene_id "g3";
scaffold5750	AUGUSTUS	exon	17767	17853	.	+	.	transcript_id "g3.t1"; gene_id "g3";
scaffold5750	AUGUSTUS	CDS	33849	33912	0.01	+	1	transcript_id "g3.t1"; gene_id "g3";
scaffold5750	AUGUSTUS	exon	33849	33912	.	+	.	transcript_id "g3.t1"; gene_id "g3";
scaffold5750	AUGUSTUS	CDS	36384	36527	0.01	+	0	transcript_id "g3.t1"; gene_id "g3";
scaffold5750	AUGUSTUS	exon	36384	36527	.	+	.	transcript_id "g3.t1"; gene_id "g3";
scaffold5750	AUGUSTUS	CDS	41108	41251	0.01	+	0	transcript_id "g3.t1"; gene_id "g3";
scaffold5750	AUGUSTUS	exon	41108	41609	.	+	.	transcript_id "g3.t1"; gene_id "g3";
scaffold5750	AUGUSTUS	stop_codon	41249	41251	.	+	0	transcript_id "g3.t1"; gene_id "g3";
scaffold5750	AUGUSTUS	tts	41609	41609	.	+	.	transcript_id "g3.t1"; gene_id "g3";
scaffold5750	AUGUSTUS	protein_match	6980	7084	6.77	+	0	target "unknown_A[1..35]"; target_start 34; transcript_id "g3.t1"; gene_id "g3";
scaffold5750	AUGUSTUS	protein_match	7182	7271	6.39	+	0	target "unknown_A[36..65]"; target_start 34; transcript_id "g3.t1"; gene_id "g3";
scaffold5750	AUGUSTUS	protein_match	7278	7282	3.17	+	0	target "unknown_B[1..2]"; target_start 101; transcript_id "g3.t1"; gene_id "g3";
scaffold5750	AUGUSTUS	protein_match	8184	8208	8.24	+	1	target "unknown_B[2..10]"; target_start 101; transcript_id "g3.t1"; gene_id "g3";
scaffold5750	AUGUSTUS	protein_match	8209	8229	7.37	+	0	target "unknown_C[1..7]"; target_start 111; transcript_id "g3.t1"; gene_id "g3";
scaffold5750	AUGUSTUS	protein_match	8239	8264	6.8	+	0	target "unknown_D[1..9]"; target_start 121; transcript_id "g3.t1"; gene_id "g3";
scaffold5750	AUGUSTUS	protein_match	13302	13329	11.5	+	1	target "unknown_D[9..18]"; target_start 121; transcript_id "g3.t1"; gene_id "g3";
scaffold5750	AUGUSTUS	protein_match	13348	13374	5.44	+	0	target "unknown_E[1..9]"; target_start 145; transcript_id "g3.t1"; gene_id "g3";
scaffold5750	AUGUSTUS	protein_match	13456	13521	8.25	+	2	target "unknown_E[10..32]"; target_start 144; transcript_id "g3.t1"; gene_id "g3";
scaffold5750	AUGUSTUS	protein_match	15546	15623	7.14	+	0	target "unknown_E[32..57]"; target_start 145; transcript_id "g3.t1"; gene_id "g3";
scaffold5750	AUGUSTUS	protein_match	15627	15632	0.45	+	0	target "unknown_F[1..2]"; target_start 203; transcript_id "g3.t1"; gene_id "g3";
scaffold5750	AUGUSTUS	protein_match	15952	16017	8.26	+	2	target "unknown_F[3..25]"; target_start 202; transcript_id "g3.t1"; gene_id "g3";
scaffold5750	AUGUSTUS	protein_match	17537	17584	7.17	+	0	target "unknown_F[25..40]"; target_start 203; transcript_id "g3.t1"; gene_id "g3";
scaffold5750	AUGUSTUS	protein_match	17588	17614	6.82	+	0	target "unknown_G[1..9]"; target_start 244; transcript_id "g3.t1"; gene_id "g3";
scaffold5750	AUGUSTUS	protein_match	17618	17679	5.76	+	0	target "unknown_H[1..21]"; target_start 254; transcript_id "g3.t1"; gene_id "g3";
scaffold5750	AUGUSTUS	protein_match	17767	17853	6.53	+	0	target "unknown_H[22..50]"; target_start 253; transcript_id "g3.t1"; gene_id "g3";
scaffold5750	AUGUSTUS	protein_match	33849	33861	5.63	+	1	target "unknown_H[50..54]"; target_start 254; transcript_id "g3.t1"; gene_id "g3";
scaffold5750	AUGUSTUS	protein_match	33862	33912	4.32	+	0	target "unknown_I[1..17]"; target_start 308; transcript_id "g3.t1"; gene_id "g3";
scaffold5750	AUGUSTUS	protein_match	36384	36527	5.44	+	2	target "unknown_I[18..66]"; target_start 307; transcript_id "g3.t1"; gene_id "g3";
scaffold5750	AUGUSTUS	protein_match	41108	41245	6.31	+	0	target "unknown_I[66..111]"; target_start 308; transcript_id "g3.t1"; gene_id "g3";
# coding sequence = [atgcaatggttggtggaaagtgctcgaaatctggagaatagtgatgacctttcttgccattggctcatattgcctgtga
# agcttgccagaaaagacgaagtgtcagatgaaggtgatgtcctgtatgtatttcctaaggattatcgttcaaatctcacagctaaatcatttaggatg
# aagattgagcctttgctggagaaagcaaagcttgcaggtgaatacttagtgagggtttcctttggtacaacactaattgcttcgattgtcattgtcta
# tacaaccataattgctatcctctctagtagaagtgaagaagacaatcggggaagacgaggcagatcttatgacagcggtttctcattttacttcagcc
# caaccgatttattttggtattgggatccatactattataggagacgacgagttcgcaaagaaagtggtgggatgaacttcattgaatctgttttctcc
# tttgtatttggtgatggtgatccaaatcaagagattgaagaggagaggtggaagttggtagggcagtatatatcatcaaatggtggcgttgttgctgc
# tgaagaacttgctccctttcttgatgtggagactcctaacaaaacggatgatgagtcatacatccttccggtgcttttgcggtttgatggtcagccag
# aagtagatgaggaaggaaatatcttgtaccggtttccatcacttcagcgtacagctactccacaaaggagtggaaggaaggagtatgtaggaaaaaga
# tggactgactgggttggacaggttgaaagatttcttcaagagaagaagtggcaatttagtaaaacaagctcatcggaaagggcattggtcattggatt
# gggtgggctcaatttgtttggagtcattgttcttggtaccatgttgaagaacatgacagtcagtccaagtagcttcatctcatttgtgtcagagatat
# ttccgttacttcagatctatgctggctcatttttcaccattcccttgatccgatggtttcttgttcagaagagaaatggtgaaattgaaagaagaaat
# cgatccagggaacaatatgcacaagcacttgaacgacccgatgtctcactgcggaggaagctcctgagtgcccgggatatggcacagagaacttttat
# tggccaggatcgaattgtttacagtacagacagggacttatatgagcaagattatgatgcacaacaatgggagaaaagattccgagaaattgagaagt
# ccgaatag]
# protein sequence = [MQWLVESARNLENSDDLSCHWLILPVKLARKDEVSDEGDVLYVFPKDYRSNLTAKSFRMKIEPLLEKAKLAGEYLVRV
# SFGTTLIASIVIVYTTIIAILSSRSEEDNRGRRGRSYDSGFSFYFSPTDLFWYWDPYYYRRRRVRKESGGMNFIESVFSFVFGDGDPNQEIEEERWKL
# VGQYISSNGGVVAAEELAPFLDVETPNKTDDESYILPVLLRFDGQPEVDEEGNILYRFPSLQRTATPQRSGRKEYVGKRWTDWVGQVERFLQEKKWQF
# SKTSSSERALVIGLGGLNLFGVIVLGTMLKNMTVSPSSFISFVSEIFPLLQIYAGSFFTIPLIRWFLVQKRNGEIERRNRSREQYAQALERPDVSLRR
# KLLSARDMAQRTFIGQDRIVYSTDRDLYEQDYDAQQWEKRFREIEKSE]
# sequence of block unknown_A    34 [SDEGDVLYVFPKDYRSNLTAKSFRMKIEPLLEKAKLAGEYLVRVSFGTTLIASIVIVYTTIIAIL] 99
# sequence of block unknown_B   101 [RSEEDNRGRR] 111
# sequence of block unknown_C   111 [GRSYDSG] 118
# sequence of block unknown_D   121 [YFSPTDLFWYWDPYYYRR] 139
# sequence of block unknown_E   145 [SGGMNFIESVFSFVFGDGDPNQEIEEERWKLVGQYISSNGGVVAAEELAPFLDVETP] 202
# sequence of block unknown_F   203 [KTDDESYILPVLLRFDGQPEVDEEGNILYRFPSLQRTATP] 243
# sequence of block unknown_G   244 [RSGRKEYVG] 253
# sequence of block unknown_H   254 [RWTDWVGQVERFLQEKKWQFSKTSSSERALVIGLGGLNLFGVIVLGTMLKNMTV] 308
# sequence of block unknown_I   308 [SPSSFISFVSEIFPLLQIYAGSFFTIPLIRWFLVQKRNGEIERRNRSREQYAQALERPDVSLRRKLLSARDMAQRTFIGQDRIVYSTDRDLYEQDYDAQQWEKRFREIEKS] 419
# end gene g3
###
# command line:
# augustus --codingseq=1 --proteinprofile=/home/pgsb/tetiana.nosenko/lineages/embryophyta_odb9/prfl/EOG093609TC.prfl --predictionStart=0 --predictionEnd=59516 --species=arabidopsis ./tmp/scaffold5750Schil_BUSCO_geno_206160443_.temp
```
