## Supplementary material for "The *de novo* reference genome and transcriptome assemblies of the wild tomato species *Solanum chilense*": EOG093609TH.out.1

```
# Please cite: Mario Stanke, Mark Diekhans, Robert Baertsch, David Haussler (2008),
# Using native and syntenically mapped cDNA alignments to improve de novo gene finding
# Bioinformatics 24: 637-644, doi 10.1093/bioinformatics/btn013
# No extrinsic information on sequences given.
# Using protein profile unknown
# --[1..107]--> unknown_A (13) <--[0..23]--> unknown_B (15) <--[0..9]--> unknown_C (9) <--[0..1]--> unknown_D (12) <--[0..4]--> unknown_E (116) <--[3..14]--> unknown_F (70) <--[0..1]--> unknown_G (32) <--[0..7]--> unknown_H (85) <--[0..1]--> unknown_I (9) <--[0..11]--
# arabidopsis version. Using default transition matrix.
# We have hints for 0 sequences and for 0 of the sequences in the input set.
#
# ----- prediction on sequence number 1 (length = 39695, name = scaffold1444) -----
#
# Constraints/Hints:
# (none)
# Predicted genes for sequence number 1 on both strands
# start gene g1
scaffold1444	AUGUSTUS	gene	52401	53889	0.19	+	.	g1
scaffold1444	AUGUSTUS	transcript	52401	53889	0.19	+	.	g1.t1
scaffold1444	AUGUSTUS	tss	52401	52401	.	+	.	transcript_id "g1.t1"; gene_id "g1";
scaffold1444	AUGUSTUS	exon	52401	52495	.	+	.	transcript_id "g1.t1"; gene_id "g1";
scaffold1444	AUGUSTUS	start_codon	52453	52455	.	+	0	transcript_id "g1.t1"; gene_id "g1";
scaffold1444	AUGUSTUS	intron	52496	52604	0.95	+	.	transcript_id "g1.t1"; gene_id "g1";
scaffold1444	AUGUSTUS	intron	52698	52989	0.85	+	.	transcript_id "g1.t1"; gene_id "g1";
scaffold1444	AUGUSTUS	intron	53046	53141	0.6	+	.	transcript_id "g1.t1"; gene_id "g1";
scaffold1444	AUGUSTUS	CDS	52453	52495	1	+	0	transcript_id "g1.t1"; gene_id "g1";
scaffold1444	AUGUSTUS	CDS	52605	52697	0.93	+	2	transcript_id "g1.t1"; gene_id "g1";
scaffold1444	AUGUSTUS	exon	52605	52697	.	+	.	transcript_id "g1.t1"; gene_id "g1";
scaffold1444	AUGUSTUS	CDS	52990	53045	0.75	+	2	transcript_id "g1.t1"; gene_id "g1";
scaffold1444	AUGUSTUS	exon	52990	53045	.	+	.	transcript_id "g1.t1"; gene_id "g1";
scaffold1444	AUGUSTUS	CDS	53142	53174	0.59	+	0	transcript_id "g1.t1"; gene_id "g1";
scaffold1444	AUGUSTUS	exon	53142	53889	.	+	.	transcript_id "g1.t1"; gene_id "g1";
scaffold1444	AUGUSTUS	stop_codon	53172	53174	.	+	0	transcript_id "g1.t1"; gene_id "g1";
scaffold1444	AUGUSTUS	tts	53889	53889	.	+	.	transcript_id "g1.t1"; gene_id "g1";
# coding sequence = [atggattctcaacctgttgaaccagtcagctacatctgtggagattgtggacaggagaatactctaaagcctggtgatg
# tgatacagtgtcgtgaatgtggttatcgtattctttacaagaagaggactcgcagaagtgaacaatgttatcctgtgcttaaattggtgggtgttaga
# gtggaattagttaaggggttgtttcttaaggatagagtagtaggttaa]
# protein sequence = [MDSQPVEPVSYICGDCGQENTLKPGDVIQCRECGYRILYKKRTRRSEQCYPVLKLVGVRVELVKGLFLKDRVVG]
# end gene g1
###
# start gene g2
scaffold1444	AUGUSTUS	gene	60666	64246	0.01	-	.	g2
scaffold1444	AUGUSTUS	transcript	60666	64246	0.01	-	.	g2.t1
scaffold1444	AUGUSTUS	tts	60666	60666	.	-	.	transcript_id "g2.t1"; gene_id "g2";
scaffold1444	AUGUSTUS	exon	60666	61314	.	-	.	transcript_id "g2.t1"; gene_id "g2";
scaffold1444	AUGUSTUS	stop_codon	60830	60832	.	-	0	transcript_id "g2.t1"; gene_id "g2";
scaffold1444	AUGUSTUS	intron	61315	61395	1	-	.	transcript_id "g2.t1"; gene_id "g2";
scaffold1444	AUGUSTUS	intron	61709	61918	0.88	-	.	transcript_id "g2.t1"; gene_id "g2";
scaffold1444	AUGUSTUS	intron	62136	63755	0.04	-	.	transcript_id "g2.t1"; gene_id "g2";
scaffold1444	AUGUSTUS	CDS	60830	61314	1	-	2	transcript_id "g2.t1"; gene_id "g2";
scaffold1444	AUGUSTUS	CDS	61396	61708	1	-	0	transcript_id "g2.t1"; gene_id "g2";
scaffold1444	AUGUSTUS	exon	61396	61708	.	-	.	transcript_id "g2.t1"; gene_id "g2";
scaffold1444	AUGUSTUS	CDS	61919	62135	0.26	-	1	transcript_id "g2.t1"; gene_id "g2";
scaffold1444	AUGUSTUS	exon	61919	62135	.	-	.	transcript_id "g2.t1"; gene_id "g2";
scaffold1444	AUGUSTUS	CDS	63756	64072	0.77	-	0	transcript_id "g2.t1"; gene_id "g2";
scaffold1444	AUGUSTUS	exon	63756	64246	.	-	.	transcript_id "g2.t1"; gene_id "g2";
scaffold1444	AUGUSTUS	start_codon	64070	64072	.	-	0	transcript_id "g2.t1"; gene_id "g2";
scaffold1444	AUGUSTUS	tss	64246	64246	.	-	.	transcript_id "g2.t1"; gene_id "g2";
scaffold1444	AUGUSTUS	protein_match	60857	60883	5.75	-	0	target "unknown_I[1..9]"; target_start 426; transcript_id "g2.t1"; gene_id "g2";
scaffold1444	AUGUSTUS	protein_match	60887	61141	6.48	-	0	target "unknown_H[1..85]"; target_start 340; transcript_id "g2.t1"; gene_id "g2";
scaffold1444	AUGUSTUS	protein_match	61163	61258	5.16	-	0	target "unknown_G[1..32]"; target_start 301; transcript_id "g2.t1"; gene_id "g2";
scaffold1444	AUGUSTUS	protein_match	61259	61314	7.54	-	2	target "unknown_F[52..70]"; target_start 231; transcript_id "g2.t1"; gene_id "g2";
scaffold1444	AUGUSTUS	protein_match	61396	61549	6.58	-	0	target "unknown_F[1..52]"; target_start 231; transcript_id "g2.t1"; gene_id "g2";
scaffold1444	AUGUSTUS	protein_match	61580	61708	5.96	-	0	target "unknown_E[74..116]"; target_start 105; transcript_id "g2.t1"; gene_id "g2";
scaffold1444	AUGUSTUS	protein_match	61919	62135	6.62	-	1	target "unknown_E[1..73]"; target_start 105; transcript_id "g2.t1"; gene_id "g2";
scaffold1444	AUGUSTUS	protein_match	63756	63757	1	-	0	target "unknown_E[1..1]"; target_start 105; transcript_id "g2.t1"; gene_id "g2";
scaffold1444	AUGUSTUS	protein_match	63767	63802	4.83	-	0	target "unknown_D[1..12]"; target_start 90; transcript_id "g2.t1"; gene_id "g2";
scaffold1444	AUGUSTUS	protein_match	63803	63829	7.82	-	0	target "unknown_C[1..9]"; target_start 81; transcript_id "g2.t1"; gene_id "g2";
scaffold1444	AUGUSTUS	protein_match	63830	63874	5.57	-	0	target "unknown_B[1..15]"; target_start 66; transcript_id "g2.t1"; gene_id "g2";
scaffold1444	AUGUSTUS	protein_match	63938	63976	6.83	-	0	target "unknown_A[1..13]"; target_start 32; transcript_id "g2.t1"; gene_id "g2";
# coding sequence = [atgatgctccggttactgaagcacgggagaacgccggcggaacgcctttcccgccgatggatgagcagcggcagtcata
# gcaaaacaacggtgatgagcttcggtgacggaagccacggagctttgggccttccgtcgtccatcattggtatgggatccgacgcttacgagcctact
# cctatacccggtctcccgcctgacgtcgttaccgtcgccgccggtcacttccactccctcgccgttacttctgagggacatgtttgggcttggggacg
# taacaatgaaggccagcttggccgtgatcccctttctcccagagaaacgtggaatgaaccaaaaagagtagaaggactacataaagtacgagttcaaa
# ccgcatttgcatcaggtgtcatttctgccgccataggagatgatggatctctatgggtttggggaagttctaagcgtgggcagcttggtcttggcaag
# ggaatcaccaacactgcattaccttcgaaaattgaaacactttctggagaagatattgttaaggtctcattaggttggggacatgctcttgcactagc
# taagaatgggaatttgtttggctggggatactatgcagatggtagaatcggtaagataggaagagagttggagatatctccactggaatcagatagta
# ttaaacctagatcaagaggagaatcttctgcaatcgaagctgctgagaagtcagtcatggaagctatcgagaaggaaaaagatatgcctataatatgg
# gagcctggttcaattgaggagctacacgagttaaaagttgcagatgtagcttgtggacttgatcactctcttgtcctttgccgtgatgggacgctgtt
# tagtggtggaagcaatgtgtatggccagttaggaagagcgataaaagacttgggaatgcaacccgttgatataaacttccttcctctctctatagctt
# caggtcttgggcattctttggcagtttgtaacgatcgttcatcagaaccaacaggaaatgcaacaagtgttgtatcatggggatggaacaaaagttct
# caacttgggagggaaggtccagacaacactcctcaggttgttgaagggctgattggcgaatcacctgtttctgtatcgggaggacgtgcacattccct
# tgctctcacagcaaagaaagagttatgggcttggggttgcgggaggaacgggaggcttggtttaggcagctctgctgatgaagcggaaccaatgctcg
# ttgaatacttggaaggtactggcgttattcaagctgttgcaggtctggatcatagtcttgttctagttagtgaataa]
# protein sequence = [MMLRLLKHGRTPAERLSRRWMSSGSHSKTTVMSFGDGSHGALGLPSSIIGMGSDAYEPTPIPGLPPDVVTVAAGHFHS
# LAVTSEGHVWAWGRNNEGQLGRDPLSPRETWNEPKRVEGLHKVRVQTAFASGVISAAIGDDGSLWVWGSSKRGQLGLGKGITNTALPSKIETLSGEDI
# VKVSLGWGHALALAKNGNLFGWGYYADGRIGKIGRELEISPLESDSIKPRSRGESSAIEAAEKSVMEAIEKEKDMPIIWEPGSIEELHELKVADVACG
# LDHSLVLCRDGTLFSGGSNVYGQLGRAIKDLGMQPVDINFLPLSIASGLGHSLAVCNDRSSEPTGNATSVVSWGWNKSSQLGREGPDNTPQVVEGLIG
# ESPVSVSGGRAHSLALTAKKELWAWGCGRNGRLGLGSSADEAEPMLVEYLEGTGVIQAVAGLDHSLVLVSE]
# sequence of block unknown_I   426 [VIQAVAGLD] 435
# sequence of block unknown_H   340 [ATSVVSWGWNKSSQLGREGPDNTPQVVEGLIGESPVSVSGGRAHSLALTAKKELWAWGCGRNGRLGLGSSADEAEPMLVEYLEGT] 425
# sequence of block unknown_G   301 [IKDLGMQPVDINFLPLSIASGLGHSLAVCNDR] 333
# sequence of block unknown_F   231 [SAIEAAEKSVMEAIEKEKDMPIIWEPGSIEELHELKVADVACGLDHSLVLCRDGTLFSGGSNVYGQLGRA] 301
# sequence of block unknown_E   105 [RETWNEPKRVEGLHKVRVQTAFASGVISAAIGDDGSLWVWGSSKRGQLGLGKGITNTALPSKIETLSGEDIVKVSLGWGHALALAKNGNLFGWGYYADGRIGKIGRELEISPLESD] 221
# sequence of block unknown_D    90 [GRNNEGQLGRDP] 102
# sequence of block unknown_C    81 [TSEGHVWAW] 90
# sequence of block unknown_B    66 [DVVTVAAGHFHSLAV] 81
# sequence of block unknown_A    32 [SFGDGSHGALGLP] 45
# end gene g2
###
# start gene g3
scaffold1444	AUGUSTUS	gene	64981	67064	0.12	+	.	g3
scaffold1444	AUGUSTUS	transcript	64981	67064	0.12	+	.	g3.t1
scaffold1444	AUGUSTUS	tss	64981	64981	.	+	.	transcript_id "g3.t1"; gene_id "g3";
scaffold1444	AUGUSTUS	exon	64981	65293	.	+	.	transcript_id "g3.t1"; gene_id "g3";
scaffold1444	AUGUSTUS	start_codon	65150	65152	.	+	0	transcript_id "g3.t1"; gene_id "g3";
scaffold1444	AUGUSTUS	intron	65294	65597	0.98	+	.	transcript_id "g3.t1"; gene_id "g3";
scaffold1444	AUGUSTUS	intron	65660	66203	0.98	+	.	transcript_id "g3.t1"; gene_id "g3";
scaffold1444	AUGUSTUS	CDS	65150	65293	0.99	+	0	transcript_id "g3.t1"; gene_id "g3";
scaffold1444	AUGUSTUS	CDS	65598	65659	0.98	+	0	transcript_id "g3.t1"; gene_id "g3";
scaffold1444	AUGUSTUS	exon	65598	65659	.	+	.	transcript_id "g3.t1"; gene_id "g3";
scaffold1444	AUGUSTUS	CDS	66204	66819	1	+	1	transcript_id "g3.t1"; gene_id "g3";
scaffold1444	AUGUSTUS	exon	66204	67064	.	+	.	transcript_id "g3.t1"; gene_id "g3";
scaffold1444	AUGUSTUS	stop_codon	66817	66819	.	+	0	transcript_id "g3.t1"; gene_id "g3";
scaffold1444	AUGUSTUS	tts	67064	67064	.	+	.	transcript_id "g3.t1"; gene_id "g3";
# coding sequence = [atggcaactcaagcattgatctcttcatcatcaattagcacttcagctgaagctgcaagacaaattattggatcaagaa
# cttcacaatctgttactagaaaagcttcttttgttgtaagggctacttccactccaccagtcaagcaaggagcaaataggcaactctggtttgcatcc
# aaacaaagcctttcatacttggatggaagtcttcccggtgactttggttttgatcccttgggactctcggaccctgaaggcacaggaggtttcatcga
# gccgaaatggctagcatatggcgaggtcatcaatggtcggtttgccatgttaggagctgcaggggcaatagcaccagagattcttggaaaagctggtc
# tcatcccacaagaaacagcacttgcatggttccaaactggtgttatcccaccagcaggaacatacaactactgggctgacaattacacattgtttgtt
# cttgaaatggcactcatgggctttgctgagcacaggagattccaagattgggccaaacctggttcaatggggaaacagtacttcttgggtcttgaaaa
# gggtttgggtgggtcaggtgatccagcatacccaggtggcccattgtttaacccacttggatttggaaaagatgaaaagtctatgaaggaattgaagc
# ttaaggagattaagaatggaagacttgctatgttggctgttttgggatactttattcaagcattggttactggtgttggaccttaccaaaaccttctt
# gatcatttggctgatccagtaaacaacaatatcttgactagtctcaagtttcactaa]
# protein sequence = [MATQALISSSSISTSAEAARQIIGSRTSQSVTRKASFVVRATSTPPVKQGANRQLWFASKQSLSYLDGSLPGDFGFDP
# LGLSDPEGTGGFIEPKWLAYGEVINGRFAMLGAAGAIAPEILGKAGLIPQETALAWFQTGVIPPAGTYNYWADNYTLFVLEMALMGFAEHRRFQDWAK
# PGSMGKQYFLGLEKGLGGSGDPAYPGGPLFNPLGFGKDEKSMKELKLKEIKNGRLAMLAVLGYFIQALVTGVGPYQNLLDHLADPVNNNILTSLKFH]
# end gene g3
###
# start gene g4
scaffold1444	AUGUSTUS	gene	68185	70796	0.09	-	.	g4
scaffold1444	AUGUSTUS	transcript	68185	70796	0.09	-	.	g4.t1
scaffold1444	AUGUSTUS	tts	68185	68185	.	-	.	transcript_id "g4.t1"; gene_id "g4";
scaffold1444	AUGUSTUS	exon	68185	68438	.	-	.	transcript_id "g4.t1"; gene_id "g4";
scaffold1444	AUGUSTUS	stop_codon	68346	68348	.	-	0	transcript_id "g4.t1"; gene_id "g4";
scaffold1444	AUGUSTUS	intron	68439	69318	0.98	-	.	transcript_id "g4.t1"; gene_id "g4";
scaffold1444	AUGUSTUS	intron	69388	69503	1	-	.	transcript_id "g4.t1"; gene_id "g4";
scaffold1444	AUGUSTUS	intron	69709	70344	0.36	-	.	transcript_id "g4.t1"; gene_id "g4";
scaffold1444	AUGUSTUS	intron	70428	70665	0.57	-	.	transcript_id "g4.t1"; gene_id "g4";
scaffold1444	AUGUSTUS	CDS	68346	68438	0.99	-	0	transcript_id "g4.t1"; gene_id "g4";
scaffold1444	AUGUSTUS	CDS	69319	69387	0.99	-	0	transcript_id "g4.t1"; gene_id "g4";
scaffold1444	AUGUSTUS	exon	69319	69387	.	-	.	transcript_id "g4.t1"; gene_id "g4";
scaffold1444	AUGUSTUS	CDS	69504	69708	0.82	-	1	transcript_id "g4.t1"; gene_id "g4";
scaffold1444	AUGUSTUS	exon	69504	69708	.	-	.	transcript_id "g4.t1"; gene_id "g4";
scaffold1444	AUGUSTUS	CDS	70345	70427	0.43	-	0	transcript_id "g4.t1"; gene_id "g4";
scaffold1444	AUGUSTUS	exon	70345	70427	.	-	.	transcript_id "g4.t1"; gene_id "g4";
scaffold1444	AUGUSTUS	CDS	70666	70713	0.55	-	0	transcript_id "g4.t1"; gene_id "g4";
scaffold1444	AUGUSTUS	exon	70666	70796	.	-	.	transcript_id "g4.t1"; gene_id "g4";
scaffold1444	AUGUSTUS	start_codon	70711	70713	.	-	0	transcript_id "g4.t1"; gene_id "g4";
scaffold1444	AUGUSTUS	tss	70796	70796	.	-	.	transcript_id "g4.t1"; gene_id "g4";
# coding sequence = [atgatcacaatcgacaacaaaccaattaaactacagatctgggacacggctggtcaagaatcattcagatccatcacaa
# ggtcatattacagaggggctgcgggcgcattacttgtttatgatattacaaggagggaaacttttaatcaccttgctagttggttagaagatgcaaga
# cagcatgcaaatgcaaacatgaccataatgctgattgggaacaagtgtgatctggctcatagaagggctgtaagcacagaagaaggtgagcagtttgc
# caaagaaaacggattgatattcatggaggcctcagctaaaacagctcagaatgttgaagaggctttcatcaaaacagcctcaacaatctataagaaaa
# tacaagatggagtgtttgatgtatcgaatgagtcttatggtataaaagttggatatggaggcattccaggaccatcaggtggaagagatggagctgct
# tctcaaggagggggttgttgtacttga]
# protein sequence = [MITIDNKPIKLQIWDTAGQESFRSITRSYYRGAAGALLVYDITRRETFNHLASWLEDARQHANANMTIMLIGNKCDLA
# HRRAVSTEEGEQFAKENGLIFMEASAKTAQNVEEAFIKTASTIYKKIQDGVFDVSNESYGIKVGYGGIPGPSGGRDGAASQGGGCCT]
# end gene g4
###
# start gene g5
scaffold1444	AUGUSTUS	gene	74461	75835	0.04	+	.	g5
scaffold1444	AUGUSTUS	transcript	74461	75835	0.04	+	.	g5.t1
scaffold1444	AUGUSTUS	tss	74461	74461	.	+	.	transcript_id "g5.t1"; gene_id "g5";
scaffold1444	AUGUSTUS	exon	74461	74816	.	+	.	transcript_id "g5.t1"; gene_id "g5";
scaffold1444	AUGUSTUS	start_codon	74644	74646	.	+	0	transcript_id "g5.t1"; gene_id "g5";
scaffold1444	AUGUSTUS	intron	74817	74905	0.71	+	.	transcript_id "g5.t1"; gene_id "g5";
scaffold1444	AUGUSTUS	CDS	74644	74816	0.61	+	0	transcript_id "g5.t1"; gene_id "g5";
scaffold1444	AUGUSTUS	CDS	74906	74921	0.71	+	1	transcript_id "g5.t1"; gene_id "g5";
scaffold1444	AUGUSTUS	exon	74906	75835	.	+	.	transcript_id "g5.t1"; gene_id "g5";
scaffold1444	AUGUSTUS	stop_codon	74919	74921	.	+	0	transcript_id "g5.t1"; gene_id "g5";
scaffold1444	AUGUSTUS	tts	75835	75835	.	+	.	transcript_id "g5.t1"; gene_id "g5";
# coding sequence = [atgtcgagaaggggtgtagaagagatgagaaatgaaatggtggcagatgaaggagagataaaaatggagaattttgaaa
# agggtgttgttgaatctcatccttatgcatttcatgtttctggaccaagaaatgttgcttctccaaattggagagatcttattaattcaagttgtgtt
# cgtggattttga]
# protein sequence = [MSRRGVEEMRNEMVADEGEIKMENFEKGVVESHPYAFHVSGPRNVASPNWRDLINSSCVRGF]
# end gene g5
###
# start gene g6
scaffold1444	AUGUSTUS	gene	76731	80621	0.06	+	.	g6
scaffold1444	AUGUSTUS	transcript	76731	80621	0.06	+	.	g6.t1
scaffold1444	AUGUSTUS	tss	76731	76731	.	+	.	transcript_id "g6.t1"; gene_id "g6";
scaffold1444	AUGUSTUS	exon	76731	76755	.	+	.	transcript_id "g6.t1"; gene_id "g6";
scaffold1444	AUGUSTUS	exon	77129	78164	.	+	.	transcript_id "g6.t1"; gene_id "g6";
scaffold1444	AUGUSTUS	start_codon	77157	77159	.	+	0	transcript_id "g6.t1"; gene_id "g6";
scaffold1444	AUGUSTUS	CDS	77157	78134	0.79	+	0	transcript_id "g6.t1"; gene_id "g6";
scaffold1444	AUGUSTUS	stop_codon	78132	78134	.	+	0	transcript_id "g6.t1"; gene_id "g6";
scaffold1444	AUGUSTUS	exon	80255	80621	.	+	.	transcript_id "g6.t1"; gene_id "g6";
scaffold1444	AUGUSTUS	tts	80621	80621	.	+	.	transcript_id "g6.t1"; gene_id "g6";
# coding sequence = [atggcttgctttgttcaagcagtttaccttctcgagatcgacagacaagaaaacaggactgaagaaaatgcactagctc
# caaaatggttgatacctttcaagtacaagttagtcgagaccttaaatgacgaaagagatggatctattttcggtgcaatcttagaatgggatagatct
# gcagcattgtctgatttcatgctcatcagaccgagtggtgcaccaagagctgtcgtagccttaagaggaacgcttctcaaaagccaaacaatgagaag
# ggatatcgaagatgatctccgtttcttagcttgggaaagtctgaaaggttctgttagattcaatgcagccctcaatgcgctaaaatcaattgccacca
# aatatggcagcaacaatgtgtgtatcgtaggccattcactcggagctggatttgctctccaagtaggaaaagcgttggcaaaagaaggcatacatgta
# gaagcacatttgttcaatccaccctcagtttcacttgctatgagcttaagaaacataggcgaaaaagctggtgttgcatggaaaaggctcaaatcaat
# gctcccttcgaatcaagatactcaaacgagcaacgagggaaatgatactcaatcatttcggataggcctaaaaccatgggtgccacatttgtacatca
# acaatagcgattacatatgttgctcttacactgatcaagaaaagaatggattacgagataaccacgacgagtgtgataaagagaatgcaaaaccaaga
# aatggacaacaagttgttgctgctgcaaagctttttctgtcatctaacaaagggaaacaaaagtttcttgaggcacatggattggagcaatggtggtc
# tgataatttggaactacaaatggctattagtaacagcaagcttatcagtcagcagttgaaatctttgtacactcttcctgcttctcaactaacacaac
# caaagcgcggccaatga]
# protein sequence = [MACFVQAVYLLEIDRQENRTEENALAPKWLIPFKYKLVETLNDERDGSIFGAILEWDRSAALSDFMLIRPSGAPRAVV
# ALRGTLLKSQTMRRDIEDDLRFLAWESLKGSVRFNAALNALKSIATKYGSNNVCIVGHSLGAGFALQVGKALAKEGIHVEAHLFNPPSVSLAMSLRNI
# GEKAGVAWKRLKSMLPSNQDTQTSNEGNDTQSFRIGLKPWVPHLYINNSDYICCSYTDQEKNGLRDNHDECDKENAKPRNGQQVVAAAKLFLSSNKGK
# QKFLEAHGLEQWWSDNLELQMAISNSKLISQQLKSLYTLPASQLTQPKRGQ]
# end gene g6
###
# start gene g7
scaffold1444	AUGUSTUS	gene	81742	82250	0.12	-	.	g7
scaffold1444	AUGUSTUS	transcript	81742	82250	0.12	-	.	g7.t1
scaffold1444	AUGUSTUS	tts	81742	81742	.	-	.	transcript_id "g7.t1"; gene_id "g7";
scaffold1444	AUGUSTUS	exon	81742	82250	.	-	.	transcript_id "g7.t1"; gene_id "g7";
scaffold1444	AUGUSTUS	stop_codon	81835	81837	.	-	0	transcript_id "g7.t1"; gene_id "g7";
scaffold1444	AUGUSTUS	CDS	81835	82250	0.91	-	2	transcript_id "g7.t1"; gene_id "g7";
# coding sequence = [taagattagccagggacatggctgagctggaattggcagttggccagaacttgtttccagttgaacagctcggtgcccc
# atatcgagcacttagagcatttcgtcctgttatattcctggaaacatctcaacttgcttcatccccacttcgtcaagatctaccaccaagtgtcatac
# tgcaccatctctactcacgcggtcctgaagagcttcaatcacccttgcaaaggaatagacttactccaatgcagtattcactatggatggattcacaa
# ggcgaggaccagatctggaaaggcatcaaagctacactggacgattatgcttctaaggtacgttcaagaggagacaaagaattcagtcctgtctatcc
# tttaatgatagaaattggttcttctttatccgggaatcgttag]
# protein sequence = [RLARDMAELELAVGQNLFPVEQLGAPYRALRAFRPVIFLETSQLASSPLRQDLPPSVILHHLYSRGPEELQSPLQRNR
# LTPMQYSLWMDSQGEDQIWKGIKATLDDYASKVRSRGDKEFSPVYPLMIEIGSSLSGNR]
# end gene g7
###
# command line:
# augustus --codingseq=1 --proteinprofile=/home/pgsb/tetiana.nosenko/lineages/embryophyta_odb9/prfl/EOG093609TH.prfl --predictionStart=42556 --predictionEnd=82250 --species=arabidopsis ./tmp/scaffold1444Schil_BUSCO_geno_206160443_.temp
```
