## Supplementary material for "The *de novo* reference genome and transcriptome assemblies of the wild tomato species *Solanum chilense*": EOG093609TH.out.2

```
# Please cite: Mario Stanke, Mark Diekhans, Robert Baertsch, David Haussler (2008),
# Using native and syntenically mapped cDNA alignments to improve de novo gene finding
# Bioinformatics 24: 637-644, doi 10.1093/bioinformatics/btn013
# No extrinsic information on sequences given.
# Using protein profile unknown
# --[1..107]--> unknown_A (13) <--[0..23]--> unknown_B (15) <--[0..9]--> unknown_C (9) <--[0..1]--> unknown_D (12) <--[0..4]--> unknown_E (116) <--[3..14]--> unknown_F (70) <--[0..1]--> unknown_G (32) <--[0..7]--> unknown_H (85) <--[0..1]--> unknown_I (9) <--[0..11]--
# arabidopsis version. Using default transition matrix.
# We have hints for 0 sequences and for 0 of the sequences in the input set.
#
# ----- prediction on sequence number 1 (length = 31810, name = scaffold4663) -----
#
# Constraints/Hints:
# (none)
# Predicted genes for sequence number 1 on both strands
# start gene g1
scaffold4663	AUGUSTUS	gene	5475	8481	0.19	-	.	g1
scaffold4663	AUGUSTUS	transcript	5475	8481	0.19	-	.	g1.t1
scaffold4663	AUGUSTUS	tts	5475	5475	.	-	.	transcript_id "g1.t1"; gene_id "g1";
scaffold4663	AUGUSTUS	exon	5475	6022	.	-	.	transcript_id "g1.t1"; gene_id "g1";
scaffold4663	AUGUSTUS	stop_codon	5633	5635	.	-	0	transcript_id "g1.t1"; gene_id "g1";
scaffold4663	AUGUSTUS	intron	6023	6312	1	-	.	transcript_id "g1.t1"; gene_id "g1";
scaffold4663	AUGUSTUS	intron	6796	7130	1	-	.	transcript_id "g1.t1"; gene_id "g1";
scaffold4663	AUGUSTUS	intron	7393	8093	0.54	-	.	transcript_id "g1.t1"; gene_id "g1";
scaffold4663	AUGUSTUS	CDS	5633	6022	1	-	0	transcript_id "g1.t1"; gene_id "g1";
scaffold4663	AUGUSTUS	CDS	6313	6795	1	-	0	transcript_id "g1.t1"; gene_id "g1";
scaffold4663	AUGUSTUS	exon	6313	6795	.	-	.	transcript_id "g1.t1"; gene_id "g1";
scaffold4663	AUGUSTUS	CDS	7131	7392	0.61	-	1	transcript_id "g1.t1"; gene_id "g1";
scaffold4663	AUGUSTUS	exon	7131	7392	.	-	.	transcript_id "g1.t1"; gene_id "g1";
scaffold4663	AUGUSTUS	CDS	8094	8440	0.51	-	0	transcript_id "g1.t1"; gene_id "g1";
scaffold4663	AUGUSTUS	exon	8094	8481	.	-	.	transcript_id "g1.t1"; gene_id "g1";
scaffold4663	AUGUSTUS	start_codon	8438	8440	.	-	0	transcript_id "g1.t1"; gene_id "g1";
scaffold4663	AUGUSTUS	tss	8481	8481	.	-	.	transcript_id "g1.t1"; gene_id "g1";
# coding sequence = [atggcttctaattcctctttcctatgttttttcttttgttttctcgttctttgccagatcagcttcgctcaaatttttg
# agcgacaacagatctggcaaaggctgcagcatcagcagcagcatcgggcacttaggtctaagaccgagtgtcagatagagcgtttgaacgctcaagaa
# ccaaaccgtaggtttgagtctgaggcgggtgttgttgagttctgggatgctacccaagaacagtttgagtgcgctggagttcaggccgttaggcatga
# gatccggcgcaacgggcttttgttgccttactatagcaacactccccaactcatctatattgtccaaggcaatggagttcattcaacaatattcccag
# gctgcgctgagacatttgaaacagagtcgccacttgatcgtagggcacggtcaggagatagaggacagagatcactcgatcgtcaccagaaagttagg
# cgttttcgggcgggagatattcttgcattgcctgctggagttactcattggacatacaatgatggtgaagaacctattattagtgtctcacttattga
# cacttctaatgttgccaatcaacttgacctcacattcaggaaattcttcctagctggaaatcctcaacgtggtgtacaacaacaagtattaggaagac
# aacaagagacaactagccaatatggaagaagaggctcagaacaagagaaaggagggaacatgttaagtggattcgatcctcaagttctctccgaggca
# ttcaatgtagacgtggaggttatacgaaagatccaggttgaggcccccgagaggggtgtcattgtccgggctgagaaccttcggttcctcctcccgga
# ggagaaagaagaagaagaagaagaaagagaatggcatagtagaagaggattccctcttaatggtttggaagaaactttttgcacaatgaagttgaggg
# agaacattggccatcctactaggtctgacgtgtacaatccacgtggcggatgtataagcaccgtcaatagcaacagtctccctgtccttaactggctc
# cagctcagcgctgagagaggtaccctctacaacaatgctatagtagcaccacattggaacttgaacgctcactcaatcatctatatcatccgtggaag
# cggtcggttccaagtggtagggaacgcgggaaagtccgtgtttgatgatcaagtgaggcaggggcaacttatcgtcgtgcctcaaaactttgctatag
# tgaagaaggcaggggagcaagggctcgattacatcgctttcaagaccaatgacaacgcgatgattagtccgttagccggacgtttatcggctattcga
# gccatgccagaggaagtcctcatgaactcataccaaatttcaaggcaagaggctaagagcttgaagtttaatagggatgaacttagtgtttttggacc
# aggagctaggtctagcaggcaatatgcctaa]
# protein sequence = [MASNSSFLCFFFCFLVLCQISFAQIFERQQIWQRLQHQQQHRALRSKTECQIERLNAQEPNRRFESEAGVVEFWDATQ
# EQFECAGVQAVRHEIRRNGLLLPYYSNTPQLIYIVQGNGVHSTIFPGCAETFETESPLDRRARSGDRGQRSLDRHQKVRRFRAGDILALPAGVTHWTY
# NDGEEPIISVSLIDTSNVANQLDLTFRKFFLAGNPQRGVQQQVLGRQQETTSQYGRRGSEQEKGGNMLSGFDPQVLSEAFNVDVEVIRKIQVEAPERG
# VIVRAENLRFLLPEEKEEEEEEREWHSRRGFPLNGLEETFCTMKLRENIGHPTRSDVYNPRGGCISTVNSNSLPVLNWLQLSAERGTLYNNAIVAPHW
# NLNAHSIIYIIRGSGRFQVVGNAGKSVFDDQVRQGQLIVVPQNFAIVKKAGEQGLDYIAFKTNDNAMISPLAGRLSAIRAMPEEVLMNSYQISRQEAK
# SLKFNRDELSVFGPGARSSRQYA]
# end gene g1
###
# start gene g2
scaffold4663	AUGUSTUS	gene	9970	15191	0.06	-	.	g2
scaffold4663	AUGUSTUS	transcript	9970	15191	0.06	-	.	g2.t1
scaffold4663	AUGUSTUS	tts	9970	9970	.	-	.	transcript_id "g2.t1"; gene_id "g2";
scaffold4663	AUGUSTUS	exon	9970	10301	.	-	.	transcript_id "g2.t1"; gene_id "g2";
scaffold4663	AUGUSTUS	stop_codon	10130	10132	.	-	0	transcript_id "g2.t1"; gene_id "g2";
scaffold4663	AUGUSTUS	intron	10302	10572	0.98	-	.	transcript_id "g2.t1"; gene_id "g2";
scaffold4663	AUGUSTUS	intron	10992	11454	0.98	-	.	transcript_id "g2.t1"; gene_id "g2";
scaffold4663	AUGUSTUS	intron	11602	11769	0.99	-	.	transcript_id "g2.t1"; gene_id "g2";
scaffold4663	AUGUSTUS	intron	13852	13929	0.71	-	.	transcript_id "g2.t1"; gene_id "g2";
scaffold4663	AUGUSTUS	intron	13975	14557	0.86	-	.	transcript_id "g2.t1"; gene_id "g2";
scaffold4663	AUGUSTUS	intron	14663	14756	0.97	-	.	transcript_id "g2.t1"; gene_id "g2";
scaffold4663	AUGUSTUS	intron	14844	14930	1	-	.	transcript_id "g2.t1"; gene_id "g2";
scaffold4663	AUGUSTUS	CDS	10130	10301	0.92	-	1	transcript_id "g2.t1"; gene_id "g2";
scaffold4663	AUGUSTUS	CDS	10573	10991	1	-	0	transcript_id "g2.t1"; gene_id "g2";
scaffold4663	AUGUSTUS	exon	10573	10991	.	-	.	transcript_id "g2.t1"; gene_id "g2";
scaffold4663	AUGUSTUS	CDS	11455	11601	0.99	-	0	transcript_id "g2.t1"; gene_id "g2";
scaffold4663	AUGUSTUS	exon	11455	11601	.	-	.	transcript_id "g2.t1"; gene_id "g2";
scaffold4663	AUGUSTUS	CDS	11770	13851	0.94	-	0	transcript_id "g2.t1"; gene_id "g2";
scaffold4663	AUGUSTUS	exon	11770	13851	.	-	.	transcript_id "g2.t1"; gene_id "g2";
scaffold4663	AUGUSTUS	CDS	13930	13974	0.76	-	0	transcript_id "g2.t1"; gene_id "g2";
scaffold4663	AUGUSTUS	exon	13930	13974	.	-	.	transcript_id "g2.t1"; gene_id "g2";
scaffold4663	AUGUSTUS	CDS	14558	14662	0.97	-	0	transcript_id "g2.t1"; gene_id "g2";
scaffold4663	AUGUSTUS	exon	14558	14662	.	-	.	transcript_id "g2.t1"; gene_id "g2";
scaffold4663	AUGUSTUS	CDS	14757	14843	1	-	0	transcript_id "g2.t1"; gene_id "g2";
scaffold4663	AUGUSTUS	exon	14757	14843	.	-	.	transcript_id "g2.t1"; gene_id "g2";
scaffold4663	AUGUSTUS	CDS	14931	15065	0.63	-	0	transcript_id "g2.t1"; gene_id "g2";
scaffold4663	AUGUSTUS	exon	14931	15191	.	-	.	transcript_id "g2.t1"; gene_id "g2";
scaffold4663	AUGUSTUS	start_codon	15063	15065	.	-	0	transcript_id "g2.t1"; gene_id "g2";
scaffold4663	AUGUSTUS	tss	15191	15191	.	-	.	transcript_id "g2.t1"; gene_id "g2";
# coding sequence = [atgatatctgatggaagattacagatttacttttggtacttccaggatgaaacaacgttaatttggtactctcgtggat
# cagaaaggaatctaaagctatcagcagtttcaaaaattattcctggccagagaactcctgtttttaaaagatttttgcgcccagagaaggagtactta
# tcattttctcttatatacaacaatggcgaaagatctctagatctgatctgtaaggataagatcgaagcggagatttggattgctggactaaataatat
# aatttcagctggtcaagctcgtagtagacgtactaggagtgatattactgatttactagacatgccatctgatcagcttctccatgtacgcgataagt
# tacagaattccactccatgtggtgcatcactagatttcagccaaactgtttctcgggattggacttctgctgacccatatggttatgaaacttcctcg
# aatgcgcggtcttcagatgtagggtctgaacgtggaaatatgcaagtaagaacaagttcggatggtttccgtattagtgtctctagcactccaagttg
# ttcgagtgggggttcggggccagatgacatagaatcattaggtgatgtttatgtgtggggggagatttggtgcgatggagtattaaaagatggggcag
# ggaatccaattcctgttaaacatgatgtacttactcctaaacctttggagtcaaatgtggttcttgatgttcatcaaattgcttgtggtgtacgacac
# gttgctcttgttacaaggcaaggagaggttttcacttggggagaagaatccgggggcagacttggtcatggagttgaaaaggactttagccggccaaa
# acttgttgaatttttggcagttacaaacgtcgattttgtttcgtgtggagagtttcatacctgtgctgtgtctacgatgggcgatttatatacttggg
# gtgatggaacacacaatgctggacttcttgggcatggaaatgatgttagccactggatacctaaaagagtttccggtcctctggaagggcttcaagtt
# ttatcggttgcatgtggtacctggcattcagcattggcaactgcaaacggaaaactattcacatttggggatggaacatatggcgccttaggtcatgg
# tgatcgtgtcactgtaccgtatcccaaggaagttcaatcactgtatggacttaagactattaaagttgcttgtggtgtgtggcacactgctgctatcg
# tggaagtcacgaaccacaactgtggaaatcttcccacgagaaagttgttcacctggggagatggcgataaatatagattaggccatggaaataaagaa
# gcttatatgcttccgacctgtgtctctgcacttatcgattacaacttccatcagttagcatgtggacataatataactgttggtcttaccacatcggg
# tcacgtcttcatcatgggaagtaatgcatatggtcagcttggaaatccacaggctgatgggaaggctccttctcttgtacaagatagattggtaggtg
# aatttgttgaagaaataacatgtggctcgttccatgttgccgtccttacatcaagaagtgaagtctttacgtggggaaaaggtgctaacggaaggtta
# ggtcacggtgacactgaagatcgcaacagtccaacattaatcgaggccttaaaagacaggcatgtgaagaacatagcatgtggctctaattatactgc
# cagcatttgcattcataaatgggtgtctggagcagatcaatctgtttgctcgggttgtcgacaagcatttgggtttacgcgaaagaggcacaactgtt
# ataattgtggactagtgcattgtcatgcttgcagttcgaaaaaagcactgaaagctgcactggctccaactccaggtaaaccacaccgtgtttgtgac
# tcttgctacatgaagttgaaaaaggcttccgaaggaaattcctcactttttgttaaaaaatttaattcctcacatcgaccaatagagaatagtaagtt
# agacaggggcgaggcaaaaatatcaagagttttgctctctcccacgatcgaaccaattaagtacctcgaagtcaagtctatgaggtctggcctcaaat
# cagataatttcagtatagtgagagcttcacaagtcccctcacttttgcaattaaaagatatcgcttttcctagttcacttagtgcacttcaatatgcc
# ttgaagcctgtcgtgacagcaccacctcaacttcagcttcagcctcagtctcagcctccgcctccgcctccttcgtccaactctagacctgcttcacc
# ttattcgagaaggccaagtcctccacgctcccctgcgcctgttttctcaaggggtgtcatcgatagtcttagaaagacaaatgatgtattgcaccaag
# aagttgccaaattgcaaaaccagatcaagagtttaaagcagaaaagtgacggacaagaagctgaactacgaaaattgaaggaaagttctcaagaatcg
# tctaggttggttgcagagagagcatcaaagtgtaatgtcgcggtggaaaccatgaagtctattactattcaactgaaagagatgacacaagaactgcc
# tcctgatatctctgagagtccagccattaaatccatacatgctcaagtcgaatcatttcttaatacatttgggaatcaagcatctgaagacaactctt
# ctttgcaaccagacacgtcgtatagtcatcagaagccaacacatagaaacaatatatctgagtctgtcattagaaatgatcattgggatgctgctgga
# atccctgaaacgtcacacagcgtcgatggaacagtacgtgaaaaccatggacaatcaactcctagaagtttctcggggtcacctagagctccaagaga
# gggacaaaaagaagttatcgaacaatttgaacctggcgtctatgtcactctccttcaacttacaaatggcaccaagatcttcaaacgagttagattca
# gtaaacgaaggtttgcggagcaacaagcagaagaatggtggaaggaaaacaaagacaggctactgaaaaagtacagccctccaaagacaaacgttgcg
# tctactactactgattcatcccctgcatcaccagcaccaccaccaccaccacaagaaaatagtgaagcatcatag]
# protein sequence = [MISDGRLQIYFWYFQDETTLIWYSRGSERNLKLSAVSKIIPGQRTPVFKRFLRPEKEYLSFSLIYNNGERSLDLICKD
# KIEAEIWIAGLNNIISAGQARSRRTRSDITDLLDMPSDQLLHVRDKLQNSTPCGASLDFSQTVSRDWTSADPYGYETSSNARSSDVGSERGNMQVRTS
# SDGFRISVSSTPSCSSGGSGPDDIESLGDVYVWGEIWCDGVLKDGAGNPIPVKHDVLTPKPLESNVVLDVHQIACGVRHVALVTRQGEVFTWGEESGG
# RLGHGVEKDFSRPKLVEFLAVTNVDFVSCGEFHTCAVSTMGDLYTWGDGTHNAGLLGHGNDVSHWIPKRVSGPLEGLQVLSVACGTWHSALATANGKL
# FTFGDGTYGALGHGDRVTVPYPKEVQSLYGLKTIKVACGVWHTAAIVEVTNHNCGNLPTRKLFTWGDGDKYRLGHGNKEAYMLPTCVSALIDYNFHQL
# ACGHNITVGLTTSGHVFIMGSNAYGQLGNPQADGKAPSLVQDRLVGEFVEEITCGSFHVAVLTSRSEVFTWGKGANGRLGHGDTEDRNSPTLIEALKD
# RHVKNIACGSNYTASICIHKWVSGADQSVCSGCRQAFGFTRKRHNCYNCGLVHCHACSSKKALKAALAPTPGKPHRVCDSCYMKLKKASEGNSSLFVK
# KFNSSHRPIENSKLDRGEAKISRVLLSPTIEPIKYLEVKSMRSGLKSDNFSIVRASQVPSLLQLKDIAFPSSLSALQYALKPVVTAPPQLQLQPQSQP
# PPPPPSSNSRPASPYSRRPSPPRSPAPVFSRGVIDSLRKTNDVLHQEVAKLQNQIKSLKQKSDGQEAELRKLKESSQESSRLVAERASKCNVAVETMK
# SITIQLKEMTQELPPDISESPAIKSIHAQVESFLNTFGNQASEDNSSLQPDTSYSHQKPTHRNNISESVIRNDHWDAAGIPETSHSVDGTVRENHGQS
# TPRSFSGSPRAPREGQKEVIEQFEPGVYVTLLQLTNGTKIFKRVRFSKRRFAEQQAEEWWKENKDRLLKKYSPPKTNVASTTTDSSPASPAPPPPPQE
# NSEAS]
# end gene g2
###
# start gene g3
scaffold4663	AUGUSTUS	gene	21186	25863	0.05	+	.	g3
scaffold4663	AUGUSTUS	transcript	21186	25863	0.05	+	.	g3.t1
scaffold4663	AUGUSTUS	tss	21186	21186	.	+	.	transcript_id "g3.t1"; gene_id "g3";
scaffold4663	AUGUSTUS	exon	21186	21442	.	+	.	transcript_id "g3.t1"; gene_id "g3";
scaffold4663	AUGUSTUS	exon	22655	23090	.	+	.	transcript_id "g3.t1"; gene_id "g3";
scaffold4663	AUGUSTUS	start_codon	22827	22829	.	+	0	transcript_id "g3.t1"; gene_id "g3";
scaffold4663	AUGUSTUS	intron	23091	23246	0.93	+	.	transcript_id "g3.t1"; gene_id "g3";
scaffold4663	AUGUSTUS	intron	23412	23517	1	+	.	transcript_id "g3.t1"; gene_id "g3";
scaffold4663	AUGUSTUS	intron	23701	23805	1	+	.	transcript_id "g3.t1"; gene_id "g3";
scaffold4663	AUGUSTUS	intron	24401	24530	0.98	+	.	transcript_id "g3.t1"; gene_id "g3";
scaffold4663	AUGUSTUS	intron	24644	24752	0.99	+	.	transcript_id "g3.t1"; gene_id "g3";
scaffold4663	AUGUSTUS	intron	24974	25259	0.92	+	.	transcript_id "g3.t1"; gene_id "g3";
scaffold4663	AUGUSTUS	CDS	22827	23090	0.74	+	0	transcript_id "g3.t1"; gene_id "g3";
scaffold4663	AUGUSTUS	CDS	23247	23411	0.94	+	0	transcript_id "g3.t1"; gene_id "g3";
scaffold4663	AUGUSTUS	exon	23247	23411	.	+	.	transcript_id "g3.t1"; gene_id "g3";
scaffold4663	AUGUSTUS	CDS	23518	23700	1	+	0	transcript_id "g3.t1"; gene_id "g3";
scaffold4663	AUGUSTUS	exon	23518	23700	.	+	.	transcript_id "g3.t1"; gene_id "g3";
scaffold4663	AUGUSTUS	CDS	23806	24400	0.95	+	0	transcript_id "g3.t1"; gene_id "g3";
scaffold4663	AUGUSTUS	exon	23806	24400	.	+	.	transcript_id "g3.t1"; gene_id "g3";
scaffold4663	AUGUSTUS	CDS	24531	24643	1	+	2	transcript_id "g3.t1"; gene_id "g3";
scaffold4663	AUGUSTUS	exon	24531	24643	.	+	.	transcript_id "g3.t1"; gene_id "g3";
scaffold4663	AUGUSTUS	CDS	24753	24973	0.99	+	0	transcript_id "g3.t1"; gene_id "g3";
scaffold4663	AUGUSTUS	exon	24753	24973	.	+	.	transcript_id "g3.t1"; gene_id "g3";
scaffold4663	AUGUSTUS	CDS	25260	25581	0.98	+	1	transcript_id "g3.t1"; gene_id "g3";
scaffold4663	AUGUSTUS	exon	25260	25863	.	+	.	transcript_id "g3.t1"; gene_id "g3";
scaffold4663	AUGUSTUS	stop_codon	25579	25581	.	+	0	transcript_id "g3.t1"; gene_id "g3";
scaffold4663	AUGUSTUS	tts	25863	25863	.	+	.	transcript_id "g3.t1"; gene_id "g3";
# coding sequence = [atgatgcgagggagatcagatggagcgcaaaagaagcgcttgtggacttttgtaggtattggggctgtcttggttgttt
# tcctttacatgtattttggatccaagagcggtggtgagtctgctcttgagtatggcagccgttctttgaggaaattgggatcgtcttatttgggtggg
# gatgataactctgatctcagcagcaggcaagaggagaagtttggactggaagatggtgatggtggcatcgtccctaagagttttccagtttgtgatga
# tcgacattcagaattaattccgtgtctggacagacatctcatttatcaaatgagattaaagttggatttgtcactgatggagcactatgaaagacatt
# gccccttgccagaaagacgttataattgtctgattcctcctcctcctggatacaaggtgccaattaagtggccaagaagtagagatgaggtctggaaa
# ttgaacattcctcatacgcaccttgcaaatgagaaatctgaccagaactggatggttgttaagggtgaaaagatagtatttcctggtggaggcactca
# ctttcactatggagcagataagtacattgcactaattgccaacatgctgaactttacaaacaataacttgaacgatgagggaaggatacggacagttt
# ttgatgttggttgcggtgtggctagctttggtggttatcttctatcctctgatattatagcaatgtcattggcaccaaatgatgtgcatcagaatcaa
# atacagtttgctttagagagaggaattcctgcataccttggtgtccttggaacgaaaagactgccttatccaagcaggtcatttgaattttctcactg
# ttctcgttgtaggattgattggcttcaaagggatggaatccttctccttgagctcgatagggtacttagacctggaggctattttgcatactcatccc
# ctgaagcatatgcacaggatgaagaggatttaagaatatggagagagatgagtacacttgttgaacgcatgtgctggagaattgcagcgaaaaagaac
# caaactgtcatttggcaaaaacctctaaacaatgattgttacatggaaagacctcctggtacgcagccaccactctgtcgatctgataatgatccaga
# tgctgtctggggtgtgaatatggaggcatgcataacaccttattctgaacatgaccacaaagtcagtggaagtggactggctccttggccagctcgat
# taagtagtcctcctccccgtcttgctgactttgggtattcgaatgaaatgtttgaaaaggacacggacacttggagggagagggttgaccattattgg
# agtctgttaagttctaatatttcatcagacaccttgagaaatatcatggacatgaaggctaacttggggtcatttgctgctgctctgaaggacaaaaa
# cgtatgggtcatgaacgttgtacccaaagatggacccaacactctcaagattgtatacgaccgaggcttgattggcacaacacatgactggtgtgaag
# cattctcaacctatcccaggacctatgatttgctccacgcttggacagtcttctctgatgctgagaagaaaggttgcagtggtgaggacttgttactc
# gagattgatcgcatactaaggcctacaggttacgttatcatccgtgataaacaacatattatcgaattcataaagaagcatttatcagcattgcactg
# ggaagcagttgcatcaactgattccacctcggatcccgagcaggacaacgatgaggtcgttttcgtcgtgcaaaagaaactgtggctcacaagtggaa
# gcatcagagatacagaatag]
# protein sequence = [MMRGRSDGAQKKRLWTFVGIGAVLVVFLYMYFGSKSGGESALEYGSRSLRKLGSSYLGGDDNSDLSSRQEEKFGLEDG
# DGGIVPKSFPVCDDRHSELIPCLDRHLIYQMRLKLDLSLMEHYERHCPLPERRYNCLIPPPPGYKVPIKWPRSRDEVWKLNIPHTHLANEKSDQNWMV
# VKGEKIVFPGGGTHFHYGADKYIALIANMLNFTNNNLNDEGRIRTVFDVGCGVASFGGYLLSSDIIAMSLAPNDVHQNQIQFALERGIPAYLGVLGTK
# RLPYPSRSFEFSHCSRCRIDWLQRDGILLLELDRVLRPGGYFAYSSPEAYAQDEEDLRIWREMSTLVERMCWRIAAKKNQTVIWQKPLNNDCYMERPP
# GTQPPLCRSDNDPDAVWGVNMEACITPYSEHDHKVSGSGLAPWPARLSSPPPRLADFGYSNEMFEKDTDTWRERVDHYWSLLSSNISSDTLRNIMDMK
# ANLGSFAAALKDKNVWVMNVVPKDGPNTLKIVYDRGLIGTTHDWCEAFSTYPRTYDLLHAWTVFSDAEKKGCSGEDLLLEIDRILRPTGYVIIRDKQH
# IIEFIKKHLSALHWEAVASTDSTSDPEQDNDEVVFVVQKKLWLTSGSIRDTE]
# end gene g3
###
# start gene g4
scaffold4663	AUGUSTUS	gene	27777	30281	0.04	-	.	g4
scaffold4663	AUGUSTUS	transcript	27777	30281	0.04	-	.	g4.t1
scaffold4663	AUGUSTUS	tts	27777	27777	.	-	.	transcript_id "g4.t1"; gene_id "g4";
scaffold4663	AUGUSTUS	exon	27777	29144	.	-	.	transcript_id "g4.t1"; gene_id "g4";
scaffold4663	AUGUSTUS	stop_codon	27984	27986	.	-	0	transcript_id "g4.t1"; gene_id "g4";
scaffold4663	AUGUSTUS	CDS	27984	29144	0.97	-	0	transcript_id "g4.t1"; gene_id "g4";
scaffold4663	AUGUSTUS	start_codon	29142	29144	.	-	0	transcript_id "g4.t1"; gene_id "g4";
scaffold4663	AUGUSTUS	exon	30214	30281	.	-	.	transcript_id "g4.t1"; gene_id "g4";
scaffold4663	AUGUSTUS	tss	30281	30281	.	-	.	transcript_id "g4.t1"; gene_id "g4";
# coding sequence = [atgactatatacttgaagatcaataaaacagttgctttaagagttaaggaatcagatagtatcggaaacatcaaatcat
# tattacatgataacgagggcatacctgaatgtcttcagcatctattttcaaaaggagttgagctagcagacgaactaaaactagtcgattatggcatt
# accacaaactcctttcttcatgcttctgtcgacaattcagtctcgaagatattttttgtgaagagaccttatgctattgatgcaattacggtttgttc
# aaggatttgcgatactatccaggatgttaaatataggattgaggccagtgaaggagtagaatctacagaattctctcttattcatgatggaaagtttc
# ttgatgatgacaaaacttttgctttttacaaaatcgatagtggatcaatgcttcatatggttttgtatccaagagacaagtttcttatttccatagta
# atgccatgggagaaaattgtaaagatagaagtcaaggctgccttaactgttcgcgaagttaaaagaagtttagagagcagagttcgctggccaaaaaa
# ttctatgtatctgttttttggaaaccagaaattggaagattcaaagacattatatcagtgtgatatcaacgaagagtccgtcatacaggtaaagtata
# gaactatacagatctttatcaatacgggtgatggaagtactacactagacgtgcaaaggcacgagttgatcaggaatgtgaagctcatgattctaaag
# aagctaaaaataccggttcatctgcaaaaacttttctatgggggaaaatgtctatttgatcaccgtgatttagctagctacaatgttaaaaaggaatc
# gaatatcatgtttgatatacgacttccccctcctgctaacatctatgaaagatatgtaccttattttacgagtagtcaaccggtatctaacatgaggt
# gtaaccaccagacaagtttacgtaagattaaaggtgtggtttctagatttacatccgttgctcatttgaagacgttgatcaagtacgacttaaaagta
# aatgtgaaggaactatatctacgcggcaagcttttgagcgacttatgttgtctcggtaagtatggaattacaaagaaaacagagttgggaatcctttg
# ctga]
# protein sequence = [MTIYLKINKTVALRVKESDSIGNIKSLLHDNEGIPECLQHLFSKGVELADELKLVDYGITTNSFLHASVDNSVSKIFF
# VKRPYAIDAITVCSRICDTIQDVKYRIEASEGVESTEFSLIHDGKFLDDDKTFAFYKIDSGSMLHMVLYPRDKFLISIVMPWEKIVKIEVKAALTVRE
# VKRSLESRVRWPKNSMYLFFGNQKLEDSKTLYQCDINEESVIQVKYRTIQIFINTGDGSTTLDVQRHELIRNVKLMILKKLKIPVHLQKLFYGGKCLF
# DHRDLASYNVKKESNIMFDIRLPPPANIYERYVPYFTSSQPVSNMRCNHQTSLRKIKGVVSRFTSVAHLKTLIKYDLKVNVKELYLRGKLLSDLCCLG
# KYGITKKTELGILC]
# end gene g4
###
# start gene g5
scaffold4663	AUGUSTUS	gene	31000	31810	0.38	-	.	g5
scaffold4663	AUGUSTUS	transcript	31000	31810	0.38	-	.	g5.t1
scaffold4663	AUGUSTUS	tts	31000	31000	.	-	.	transcript_id "g5.t1"; gene_id "g5";
scaffold4663	AUGUSTUS	exon	31000	31810	.	-	.	transcript_id "g5.t1"; gene_id "g5";
scaffold4663	AUGUSTUS	stop_codon	31226	31228	.	-	0	transcript_id "g5.t1"; gene_id "g5";
scaffold4663	AUGUSTUS	CDS	31226	31810	0.99	-	0	transcript_id "g5.t1"; gene_id "g5";
# coding sequence = [gcagaaagcaacataattcaggcaatgttgggctatcctagcataaccaatgcaagagaaattgaagatccttctatct
# tattgcaacatttcaccaacaaatcattcttgagcaccgtgttcgaggaggaagaagaaggtaacgacagtgaaggggataaagagaatccttacgtc
# gaggaggtgcaaaaagaggttattgaggaaaagacaatatgttccgacaatgtaagtagagtagaagattgttccgatgatctttctagtgacaacac
# aacagccccttccagaaaagagctaattcaaaatatattcaaactctgcggaaattctagagaactctctcagcaatgtactactaccccctcagtgc
# ctgcagaaaagagagtgaaagacactgaatcaaaatcacctccagttaaagaaattgtagaggattcacctataacaaaaaatcataatttctctact
# gagaaagtaaatgattcaaaggagaacttcaacccgaattcagagttgaaatgggaagctgcatcaaaggagaatcccatgattatcactacactaac
# ggatcatttggtttga]
# protein sequence = [AESNIIQAMLGYPSITNAREIEDPSILLQHFTNKSFLSTVFEEEEEGNDSEGDKENPYVEEVQKEVIEEKTICSDNVS
# RVEDCSDDLSSDNTTAPSRKELIQNIFKLCGNSRELSQQCTTTPSVPAEKRVKDTESKSPPVKEIVEDSPITKNHNFSTEKVNDSKENFNPNSELKWE
# AASKENPMIITTLTDHLV]
# end gene g5
###
# command line:
# augustus --codingseq=1 --proteinprofile=/home/pgsb/tetiana.nosenko/lineages/embryophyta_odb9/prfl/EOG093609TH.prfl --predictionStart=0 --predictionEnd=31810 --species=arabidopsis ./tmp/scaffold4663Schil_BUSCO_geno_206160443_.temp
```
