## Supplementary material for "The *de novo* reference genome and transcriptome assemblies of the wild tomato species *Solanum chilense*": EOG093609TH.out.3

```
# Please cite: Mario Stanke, Mark Diekhans, Robert Baertsch, David Haussler (2008),
# Using native and syntenically mapped cDNA alignments to improve de novo gene finding
# Bioinformatics 24: 637-644, doi 10.1093/bioinformatics/btn013
# No extrinsic information on sequences given.
# Using protein profile unknown
# --[1..107]--> unknown_A (13) <--[0..23]--> unknown_B (15) <--[0..9]--> unknown_C (9) <--[0..1]--> unknown_D (12) <--[0..4]--> unknown_E (116) <--[3..14]--> unknown_F (70) <--[0..1]--> unknown_G (32) <--[0..7]--> unknown_H (85) <--[0..1]--> unknown_I (9) <--[0..11]--
# arabidopsis version. Using default transition matrix.
# We have hints for 0 sequences and for 0 of the sequences in the input set.
#
# ----- prediction on sequence number 1 (length = 37622, name = scaffold3207) -----
#
# Constraints/Hints:
# (none)
# Predicted genes for sequence number 1 on both strands
# start gene g1
scaffold3207	AUGUSTUS	gene	58450	65757	0.06	+	.	g1
scaffold3207	AUGUSTUS	transcript	58450	65757	0.06	+	.	g1.t1
scaffold3207	AUGUSTUS	tss	58450	58450	.	+	.	transcript_id "g1.t1"; gene_id "g1";
scaffold3207	AUGUSTUS	exon	58450	58908	.	+	.	transcript_id "g1.t1"; gene_id "g1";
scaffold3207	AUGUSTUS	start_codon	58832	58834	.	+	0	transcript_id "g1.t1"; gene_id "g1";
scaffold3207	AUGUSTUS	intron	58909	58988	0.99	+	.	transcript_id "g1.t1"; gene_id "g1";
scaffold3207	AUGUSTUS	intron	59020	60066	0.67	+	.	transcript_id "g1.t1"; gene_id "g1";
scaffold3207	AUGUSTUS	intron	60154	61780	0.92	+	.	transcript_id "g1.t1"; gene_id "g1";
scaffold3207	AUGUSTUS	intron	61871	61996	0.92	+	.	transcript_id "g1.t1"; gene_id "g1";
scaffold3207	AUGUSTUS	intron	62084	62174	1	+	.	transcript_id "g1.t1"; gene_id "g1";
scaffold3207	AUGUSTUS	intron	62295	63136	0.97	+	.	transcript_id "g1.t1"; gene_id "g1";
scaffold3207	AUGUSTUS	intron	65243	65335	0.99	+	.	transcript_id "g1.t1"; gene_id "g1";
scaffold3207	AUGUSTUS	intron	65483	65679	0.74	+	.	transcript_id "g1.t1"; gene_id "g1";
scaffold3207	AUGUSTUS	CDS	58832	58908	0.99	+	0	transcript_id "g1.t1"; gene_id "g1";
scaffold3207	AUGUSTUS	CDS	58989	59019	0.99	+	1	transcript_id "g1.t1"; gene_id "g1";
scaffold3207	AUGUSTUS	exon	58989	59019	.	+	.	transcript_id "g1.t1"; gene_id "g1";
scaffold3207	AUGUSTUS	CDS	60067	60153	0.97	+	0	transcript_id "g1.t1"; gene_id "g1";
scaffold3207	AUGUSTUS	exon	60067	60153	.	+	.	transcript_id "g1.t1"; gene_id "g1";
scaffold3207	AUGUSTUS	CDS	61781	61870	0.92	+	0	transcript_id "g1.t1"; gene_id "g1";
scaffold3207	AUGUSTUS	exon	61781	61870	.	+	.	transcript_id "g1.t1"; gene_id "g1";
scaffold3207	AUGUSTUS	CDS	61997	62083	0.96	+	0	transcript_id "g1.t1"; gene_id "g1";
scaffold3207	AUGUSTUS	exon	61997	62083	.	+	.	transcript_id "g1.t1"; gene_id "g1";
scaffold3207	AUGUSTUS	CDS	62175	62294	0.97	+	0	transcript_id "g1.t1"; gene_id "g1";
scaffold3207	AUGUSTUS	exon	62175	62294	.	+	.	transcript_id "g1.t1"; gene_id "g1";
scaffold3207	AUGUSTUS	CDS	63137	65242	1	+	0	transcript_id "g1.t1"; gene_id "g1";
scaffold3207	AUGUSTUS	exon	63137	65242	.	+	.	transcript_id "g1.t1"; gene_id "g1";
scaffold3207	AUGUSTUS	CDS	65336	65482	0.99	+	0	transcript_id "g1.t1"; gene_id "g1";
scaffold3207	AUGUSTUS	exon	65336	65482	.	+	.	transcript_id "g1.t1"; gene_id "g1";
scaffold3207	AUGUSTUS	CDS	65680	65688	0.74	+	0	transcript_id "g1.t1"; gene_id "g1";
scaffold3207	AUGUSTUS	exon	65680	65757	.	+	.	transcript_id "g1.t1"; gene_id "g1";
scaffold3207	AUGUSTUS	stop_codon	65686	65688	.	+	0	transcript_id "g1.t1"; gene_id "g1";
scaffold3207	AUGUSTUS	tts	65757	65757	.	+	.	transcript_id "g1.t1"; gene_id "g1";
# coding sequence = [atggtagtgtacggacggcgtagcgcggtggtcgtcgtcgtcgccggaattggaggaggagttgatgatgagcggagct
# atggtgatgccgaccgtgatattgagcaggcactaattgctttaaagaaaggagctcaactgttgaaatatggacgcaaagggaagcccaagttctat
# ccatttagactttctaatgatgaattatctttagtttggatctctagcagtggtgaaaagagtttaaagttagcttcagtttctagaatcattcctgg
# gcaaagaactgctgtttttcgacgttatcttcgtcctgaaaaggattacttatccttctctctcatatacaattacggaaaaagatcccttgatctga
# tctgtaaggacaaggttgaggcagagttttggattactggcctaaaagctttgatatcttctggacaaggtggacgctcaaaggttgacggttggagt
# gatggaggcctctactttgatgatagtcgagatttgacatcaaacagtccaagttctagttctgttagtgctacaaaagaaattagctctccagacgc
# ttccttaagttccaaccctaatacttctcctaagagctatcaaccttataactttgtgcagtctgaaaggtcacatgtagctttggatcaagcaaata
# tgcataatattcaagccaaaggatctgcttcagatgtgttccgagttagtgtttccagtgcccccagtacttctagtcatggttctgcaccagatgat
# tgcgatgctttgggcgatgtttatatatggggtgaggtaatatgtgataatattgtcaaggttggacctgaaaaaaattccagtacggtgagcacaag
# ggcagatgtgcttgttccaagaccactggaatccaatgtagttttggatgttcatcatatagcttgtggggtcaagcatgctgcccttgtcaccaggc
# aaggtgaaatctttacatggggtgaagaatctggtggcagacttggccatggtgttgggaaagatgtcactcaacctcggtttgttgaatcattgtcc
# ctttgcaacattgactttgtcgcatgtggtgagtttcacacctgcgctgttacaatggctggtgaattatatacttggggggatggcacacacaatgc
# tgggcttctaggtaatggcactgatgtcagccactggataccaaagagaatatcaggccctttggaaggacttcaagttgcatcagtaacatgcggtc
# catggcatactgctttaataacatcaactgggcagctcttcacatttggggatggaacatttggtgttttaggccatggtgatagggaaaatgtattg
# ttccccagggaggtgaagtctttgtcaggtctgaggacaattgctgctgcatgtggagtatggcatactgctgctgtagttgaagttatcgtgacgca
# gtctagcgctagtgtttcatctggaaaattatttacttggggagatggagataaaaaccgtcttggacatggtgataaagaacctcgactggaaccta
# cttgtgtacctgcacttattgattacaattttcacaaaattgcttgtgggcatagtttaactgtctgcttgaccacatctggccatgtttttacaatg
# ggaagtaccgtctatggacaacttggaaatccttattctgatgggaagttgccttgcctggtagaagacaaacttttgggggaaattgttgaagatat
# tgcttgcggctcataccatgtggctgttttgacatccaaaaatgaggtttatacgtggggcaagggagccaacgggagattgggtcacggggatgtag
# aggacaggaaagcccccactttggttgaagctttgaaggatagacatgtgaaatatatttcttgtggttctaattacactgctgcaatatgtcttcac
# aaatgggtttctggtgctgagcagtcccagtgttcagcctgtagacaggcttttggcttcacaaggaaacggcacaattgctacaactgtgggcttgt
# gcattgccatgcatgcacttcaagaaaagcaataagggcagctttggctccaaatccaaacaaaccgtatcgtgtatgtgattcttgttttacaaaac
# tgagtaaggttgctgagattggaatcaataacaggagaagtgccggacctcgcctttctggtgagaacaaggacaggctggacaaggctgatatacga
# tcagcaaaatcaggaatgccacccaatcttgatttgatcaagcagctagatagtaaagcagtcaaacaagggaaaaaagctgatacgttttccttggg
# tcgttcctctcaagctcctttgttacagctgaaagatgtagtgtcgaccactggagatctgcgttgggcagttccaaaaccagttatgatccaatcgg
# gtgttagttccagatctgtgtcacctttctctaggaagccaagtccgccacgctcagcaacacccgtacctaccactgcaggactttcattctccaaa
# agcattgccgacagtttgaagaagaccaatgagcttttaaatcaggaagttcacaaactacgggctcaggttgagaacctgagacatcgttgtgaact
# tcaggagtcggagctgcagaaatcaacaaaaaaagcccaggaagcaatggctttggcagccgaggaatctgctaaaagcaaagctgcaaaagaagcta
# tgaagtcgctgatggcacagctagggtag]
# protein sequence = [MVVYGRRSAVVVVVAGIGGGVDDERSYGDADRDIEQALIALKKGAQLLKYGRKGKPKFYPFRLSNDELSLVWISSSGE
# KSLKLASVSRIIPGQRTAVFRRYLRPEKDYLSFSLIYNYGKRSLDLICKDKVEAEFWITGLKALISSGQGGRSKVDGWSDGGLYFDDSRDLTSNSPSS
# SSVSATKEISSPDASLSSNPNTSPKSYQPYNFVQSERSHVALDQANMHNIQAKGSASDVFRVSVSSAPSTSSHGSAPDDCDALGDVYIWGEVICDNIV
# KVGPEKNSSTVSTRADVLVPRPLESNVVLDVHHIACGVKHAALVTRQGEIFTWGEESGGRLGHGVGKDVTQPRFVESLSLCNIDFVACGEFHTCAVTM
# AGELYTWGDGTHNAGLLGNGTDVSHWIPKRISGPLEGLQVASVTCGPWHTALITSTGQLFTFGDGTFGVLGHGDRENVLFPREVKSLSGLRTIAAACG
# VWHTAAVVEVIVTQSSASVSSGKLFTWGDGDKNRLGHGDKEPRLEPTCVPALIDYNFHKIACGHSLTVCLTTSGHVFTMGSTVYGQLGNPYSDGKLPC
# LVEDKLLGEIVEDIACGSYHVAVLTSKNEVYTWGKGANGRLGHGDVEDRKAPTLVEALKDRHVKYISCGSNYTAAICLHKWVSGAEQSQCSACRQAFG
# FTRKRHNCYNCGLVHCHACTSRKAIRAALAPNPNKPYRVCDSCFTKLSKVAEIGINNRRSAGPRLSGENKDRLDKADIRSAKSGMPPNLDLIKQLDSK
# AVKQGKKADTFSLGRSSQAPLLQLKDVVSTTGDLRWAVPKPVMIQSGVSSRSVSPFSRKPSPPRSATPVPTTAGLSFSKSIADSLKKTNELLNQEVHK
# LRAQVENLRHRCELQESELQKSTKKAQEAMALAAEESAKSKAAKEAMKSLMAQLG]
# end gene g1
###
# command line:
# augustus --codingseq=1 --proteinprofile=/home/pgsb/tetiana.nosenko/lineages/embryophyta_odb9/prfl/EOG093609TH.prfl --predictionStart=45235 --predictionEnd=82856 --species=arabidopsis ./tmp/scaffold3207Schil_BUSCO_geno_206160443_.temp
```
