## Supplementary material for "The *de novo* reference genome and transcriptome assemblies of the wild tomato species *Solanum chilense*": EOG093609UI.out.1

```
# Please cite: Mario Stanke, Mark Diekhans, Robert Baertsch, David Haussler (2008),
# Using native and syntenically mapped cDNA alignments to improve de novo gene finding
# Bioinformatics 24: 637-644, doi 10.1093/bioinformatics/btn013
# No extrinsic information on sequences given.
# Using protein profile unknown
# --[0..314]--> unknown_A (45) <--[0..3]--> unknown_B (12) <--[0..4]--> unknown_C (125) <--[0..1]--> unknown_D (24) <--[2..8]--> unknown_E (36) <--[0..2]--> unknown_F (17) <--[0..6]--> unknown_G (29) <--[0..2]--> unknown_H (80) <--[12..19]--> unknown_I (18) <--[16..124]--> unknown_J (19) <--[0..3]--
# arabidopsis version. Using default transition matrix.
# We have hints for 0 sequences and for 0 of the sequences in the input set.
#
# ----- prediction on sequence number 1 (length = 41365, name = scaffold2121) -----
#
# Constraints/Hints:
# (none)
# Predicted genes for sequence number 1 on both strands
# start gene g1
scaffold2121	AUGUSTUS	gene	32236	34066	0.15	+	.	g1
scaffold2121	AUGUSTUS	transcript	32236	34066	0.15	+	.	g1.t1
scaffold2121	AUGUSTUS	tss	32236	32236	.	+	.	transcript_id "g1.t1"; gene_id "g1";
scaffold2121	AUGUSTUS	exon	32236	33319	.	+	.	transcript_id "g1.t1"; gene_id "g1";
scaffold2121	AUGUSTUS	start_codon	32477	32479	.	+	0	transcript_id "g1.t1"; gene_id "g1";
scaffold2121	AUGUSTUS	intron	33320	33824	0.7	+	.	transcript_id "g1.t1"; gene_id "g1";
scaffold2121	AUGUSTUS	CDS	32477	33319	0.48	+	0	transcript_id "g1.t1"; gene_id "g1";
scaffold2121	AUGUSTUS	CDS	33825	33899	0.76	+	0	transcript_id "g1.t1"; gene_id "g1";
scaffold2121	AUGUSTUS	exon	33825	34066	.	+	.	transcript_id "g1.t1"; gene_id "g1";
scaffold2121	AUGUSTUS	stop_codon	33897	33899	.	+	0	transcript_id "g1.t1"; gene_id "g1";
scaffold2121	AUGUSTUS	tts	34066	34066	.	+	.	transcript_id "g1.t1"; gene_id "g1";
# coding sequence = [atggatatcaaccacattaataaactcactacctccacttgggatccaaccatgtccaatatggacaaccaacaagtct
# ttcgcgatcaacagcaacaacaacaacaacaaccatgcttgtccagtataccaaacgaccatatctaccacgaacatcatcatcaacaacaacaattt
# catttcgaacataaccctatttggcctagttttcctcttcaaaaccctcaacaccatcaccttccctcttcctcaatccaacaacaacaacaacaaca
# acaagaacaacaagttgtcccttttgatcatgtgttaaacaaccatgttcaaatcctaatagaggatcaagaacacgatgatcaagacgaagatgaag
# aagaagaagaagagctaggagccatgaaagaaatgatgttcaaaattgcatctatgcaaccagtagatattgatccatccactatacgaaaacctaaa
# aggcgtaacgtacgtataagcaacgatccacaaagcgtggcggccaggctacgccgcgaaaggataagtgaaaaaatcagaatcttgcaaagattagt
# ccctggtggaacaaaaatggacacagcatccatgttagacgaagcaattcgctatgttaagttcttaaaaagacaaatccgtcacttacaatcatcaa
# atcataacctcccaccagtacagataccagtatcgtcatgccctaataatgaaaattgggcaaataatattgtcacaccaagtacaaaaggtctaatt
# cttggctcctctagtagtactacaaccaataatgttacaacttttgttggtaacactacattggatccaccttatgagaaggacttgaactcgagacc
# tctgattaaagatgaaggagtacttactactccacaactactcttgctggtataa]
# protein sequence = [MDINHINKLTTSTWDPTMSNMDNQQVFRDQQQQQQQQPCLSSIPNDHIYHEHHHQQQQFHFEHNPIWPSFPLQNPQHH
# HLPSSSIQQQQQQQQEQQVVPFDHVLNNHVQILIEDQEHDDQDEDEEEEEELGAMKEMMFKIASMQPVDIDPSTIRKPKRRNVRISNDPQSVAARLRR
# ERISEKIRILQRLVPGGTKMDTASMLDEAIRYVKFLKRQIRHLQSSNHNLPPVQIPVSSCPNNENWANNIVTPSTKGLILGSSSSTTTNNVTTFVGNT
# TLDPPYEKDLNSRPLIKDEGVLTTPQLLLLV]
# end gene g1
###
# start gene g2
scaffold2121	AUGUSTUS	gene	38246	42425	0.01	+	.	g2
scaffold2121	AUGUSTUS	transcript	38246	42425	0.01	+	.	g2.t1
scaffold2121	AUGUSTUS	tss	38246	38246	.	+	.	transcript_id "g2.t1"; gene_id "g2";
scaffold2121	AUGUSTUS	exon	38246	38340	.	+	.	transcript_id "g2.t1"; gene_id "g2";
scaffold2121	AUGUSTUS	exon	38925	39786	.	+	.	transcript_id "g2.t1"; gene_id "g2";
scaffold2121	AUGUSTUS	start_codon	38972	38974	.	+	0	transcript_id "g2.t1"; gene_id "g2";
scaffold2121	AUGUSTUS	intron	39787	40654	0.74	+	.	transcript_id "g2.t1"; gene_id "g2";
scaffold2121	AUGUSTUS	intron	40894	41168	0.3	+	.	transcript_id "g2.t1"; gene_id "g2";
scaffold2121	AUGUSTUS	intron	41314	41513	0.6	+	.	transcript_id "g2.t1"; gene_id "g2";
scaffold2121	AUGUSTUS	CDS	38972	39786	0.38	+	0	transcript_id "g2.t1"; gene_id "g2";
scaffold2121	AUGUSTUS	CDS	40655	40893	0.48	+	1	transcript_id "g2.t1"; gene_id "g2";
scaffold2121	AUGUSTUS	exon	40655	40893	.	+	.	transcript_id "g2.t1"; gene_id "g2";
scaffold2121	AUGUSTUS	CDS	41169	41313	0.31	+	2	transcript_id "g2.t1"; gene_id "g2";
scaffold2121	AUGUSTUS	exon	41169	41313	.	+	.	transcript_id "g2.t1"; gene_id "g2";
scaffold2121	AUGUSTUS	CDS	41514	41826	0.64	+	1	transcript_id "g2.t1"; gene_id "g2";
scaffold2121	AUGUSTUS	exon	41514	42425	.	+	.	transcript_id "g2.t1"; gene_id "g2";
scaffold2121	AUGUSTUS	stop_codon	41824	41826	.	+	0	transcript_id "g2.t1"; gene_id "g2";
scaffold2121	AUGUSTUS	tts	42425	42425	.	+	.	transcript_id "g2.t1"; gene_id "g2";
# coding sequence = [atgagtactttcggtagaagtctctctcataaacagagggcattggcagttagcagccctagattgtttgataagtcgg
# ttagcagccctagatttagtaggaaaagtgagttttcaagactttttcgtgtacttatagcaattggatcggttgtttcctttttcttggcaattgga
# ggagggtatttgtatgtccttcccaatcttacaaaatcatttcatgaggagaaatttgttagttttaatggttcggatagtttttgtgacatatttga
# tggaaaatgggtagttgataacagctaccccttgtacaatgcctcagaatgcccctttgtggagaaaggattcaactgtttggctaatggtagaacca
# atgatgattatcttaagtggaggtggaagccaaggaattgtgaactccccaggtttaacgtgtatcatatgttggaaattctccgaaataaaagaatt
# gtttttgttggagactcgatgagtaggactcaatgggagtctttgatatgccttctaatgacaggggtgcaagataagagaagtgtatatgaagtaaa
# tgggaataagatcacaaaattaattcgatttctgggagtgaggtttagttccttcaatttcactgtcgaattttatcgatctgtattccttgtccagc
# atacttggtcttccaaatatggaataaagagagttagatcaacccttacgctggacaagcttgatgatatcagcgatgagtggatcaatgcggacgtc
# ctcatattcaattctggacagtggtgggtacctgggaagctttttggagtggggtgctatttccaagtaaatagtacactgaggattggaatgtcaat
# tcagacggcattcagaactgcccttgagacttggtcatcctggattgataccaaaattaaccgtaacaggacgcgtgtttttttcagaacgtttgaac
# cttctcattggaggtacttgttgatagctatgccttctatacagatgaatgcttttggatctctcagtagaaagtttctacaaattggagctgttcca
# attttatggaaaatattcaatagaacaccacgtttggcttctccagctttatatataacacaaaatttgactcaactaggtagggataaggtttgcgt
# acattctaccctccccagaccacacttgtgggactacgctaacaatttaactcagcggatgtgcaatgtgacaaatcaacctctttcagagactaatg
# gtcaggagaatagctcattttctgatgctgtactagaagtggcacacagcatgaaagttccagttaatgtgctacacataactcccatgtccgcgttc
# aggaaagatgcacatgttggtctttggagtgataatccatctctgtctgattgcagccactggtgtctacctggacttcctgatctttggaatgaaat
# ggtcttctcgtacctgcatgatagctatcaacatacgtcattgtatcaacaaagagagtaa]
# protein sequence = [MSTFGRSLSHKQRALAVSSPRLFDKSVSSPRFSRKSEFSRLFRVLIAIGSVVSFFLAIGGGYLYVLPNLTKSFHEEKF
# VSFNGSDSFCDIFDGKWVVDNSYPLYNASECPFVEKGFNCLANGRTNDDYLKWRWKPRNCELPRFNVYHMLEILRNKRIVFVGDSMSRTQWESLICLL
# MTGVQDKRSVYEVNGNKITKLIRFLGVRFSSFNFTVEFYRSVFLVQHTWSSKYGIKRVRSTLTLDKLDDISDEWINADVLIFNSGQWWVPGKLFGVGC
# YFQVNSTLRIGMSIQTAFRTALETWSSWIDTKINRNRTRVFFRTFEPSHWRYLLIAMPSIQMNAFGSLSRKFLQIGAVPILWKIFNRTPRLASPALYI
# TQNLTQLGRDKVCVHSTLPRPHLWDYANNLTQRMCNVTNQPLSETNGQENSSFSDAVLEVAHSMKVPVNVLHITPMSAFRKDAHVGLWSDNPSLSDCS
# HWCLPGLPDLWNEMVFSYLHDSYQHTSLYQQRE]
# end gene g2
###
# start gene g3
scaffold2121	AUGUSTUS	gene	42461	48751	0.01	-	.	g3
scaffold2121	AUGUSTUS	transcript	42461	48751	0.01	-	.	g3.t1
scaffold2121	AUGUSTUS	tts	42461	42461	.	-	.	transcript_id "g3.t1"; gene_id "g3";
scaffold2121	AUGUSTUS	exon	42461	42890	.	-	.	transcript_id "g3.t1"; gene_id "g3";
scaffold2121	AUGUSTUS	stop_codon	42685	42687	.	-	0	transcript_id "g3.t1"; gene_id "g3";
scaffold2121	AUGUSTUS	intron	42891	42983	1	-	.	transcript_id "g3.t1"; gene_id "g3";
scaffold2121	AUGUSTUS	intron	43085	43178	1	-	.	transcript_id "g3.t1"; gene_id "g3";
scaffold2121	AUGUSTUS	intron	43318	43395	0.99	-	.	transcript_id "g3.t1"; gene_id "g3";
scaffold2121	AUGUSTUS	intron	43485	43706	0.01	-	.	transcript_id "g3.t1"; gene_id "g3";
scaffold2121	AUGUSTUS	intron	43719	43992	0.01	-	.	transcript_id "g3.t1"; gene_id "g3";
scaffold2121	AUGUSTUS	intron	44033	44413	0.01	-	.	transcript_id "g3.t1"; gene_id "g3";
scaffold2121	AUGUSTUS	intron	44532	44619	0.97	-	.	transcript_id "g3.t1"; gene_id "g3";
scaffold2121	AUGUSTUS	intron	44832	44916	0.98	-	.	transcript_id "g3.t1"; gene_id "g3";
scaffold2121	AUGUSTUS	intron	45021	45756	0.83	-	.	transcript_id "g3.t1"; gene_id "g3";
scaffold2121	AUGUSTUS	intron	45830	45909	0.94	-	.	transcript_id "g3.t1"; gene_id "g3";
scaffold2121	AUGUSTUS	intron	45937	47027	0.35	-	.	transcript_id "g3.t1"; gene_id "g3";
scaffold2121	AUGUSTUS	intron	47140	48499	0.74	-	.	transcript_id "g3.t1"; gene_id "g3";
scaffold2121	AUGUSTUS	CDS	42685	42890	1	-	2	transcript_id "g3.t1"; gene_id "g3";
scaffold2121	AUGUSTUS	CDS	42984	43084	1	-	1	transcript_id "g3.t1"; gene_id "g3";
scaffold2121	AUGUSTUS	exon	42984	43084	.	-	.	transcript_id "g3.t1"; gene_id "g3";
scaffold2121	AUGUSTUS	CDS	43179	43317	1	-	2	transcript_id "g3.t1"; gene_id "g3";
scaffold2121	AUGUSTUS	exon	43179	43317	.	-	.	transcript_id "g3.t1"; gene_id "g3";
scaffold2121	AUGUSTUS	CDS	43396	43484	0.98	-	1	transcript_id "g3.t1"; gene_id "g3";
scaffold2121	AUGUSTUS	exon	43396	43484	.	-	.	transcript_id "g3.t1"; gene_id "g3";
scaffold2121	AUGUSTUS	CDS	43707	43718	0.01	-	1	transcript_id "g3.t1"; gene_id "g3";
scaffold2121	AUGUSTUS	exon	43707	43718	.	-	.	transcript_id "g3.t1"; gene_id "g3";
scaffold2121	AUGUSTUS	CDS	43993	44032	0.01	-	2	transcript_id "g3.t1"; gene_id "g3";
scaffold2121	AUGUSTUS	exon	43993	44032	.	-	.	transcript_id "g3.t1"; gene_id "g3";
scaffold2121	AUGUSTUS	CDS	44414	44531	0.02	-	0	transcript_id "g3.t1"; gene_id "g3";
scaffold2121	AUGUSTUS	exon	44414	44531	.	-	.	transcript_id "g3.t1"; gene_id "g3";
scaffold2121	AUGUSTUS	CDS	44620	44831	0.96	-	2	transcript_id "g3.t1"; gene_id "g3";
scaffold2121	AUGUSTUS	exon	44620	44831	.	-	.	transcript_id "g3.t1"; gene_id "g3";
scaffold2121	AUGUSTUS	CDS	44917	45020	0.84	-	1	transcript_id "g3.t1"; gene_id "g3";
scaffold2121	AUGUSTUS	exon	44917	45020	.	-	.	transcript_id "g3.t1"; gene_id "g3";
scaffold2121	AUGUSTUS	CDS	45757	45829	0.97	-	2	transcript_id "g3.t1"; gene_id "g3";
scaffold2121	AUGUSTUS	exon	45757	45829	.	-	.	transcript_id "g3.t1"; gene_id "g3";
scaffold2121	AUGUSTUS	CDS	45910	45936	0.94	-	2	transcript_id "g3.t1"; gene_id "g3";
scaffold2121	AUGUSTUS	exon	45910	45936	.	-	.	transcript_id "g3.t1"; gene_id "g3";
scaffold2121	AUGUSTUS	CDS	47028	47139	0.74	-	0	transcript_id "g3.t1"; gene_id "g3";
scaffold2121	AUGUSTUS	exon	47028	47139	.	-	.	transcript_id "g3.t1"; gene_id "g3";
scaffold2121	AUGUSTUS	CDS	48500	48613	0.94	-	0	transcript_id "g3.t1"; gene_id "g3";
scaffold2121	AUGUSTUS	exon	48500	48751	.	-	.	transcript_id "g3.t1"; gene_id "g3";
scaffold2121	AUGUSTUS	start_codon	48611	48613	.	-	0	transcript_id "g3.t1"; gene_id "g3";
scaffold2121	AUGUSTUS	tss	48751	48751	.	-	.	transcript_id "g3.t1"; gene_id "g3";
scaffold2121	AUGUSTUS	protein_match	42691	42747	3.97	-	0	target "unknown_J[1..19]"; target_start 428; transcript_id "g3.t1"; gene_id "g3";
scaffold2121	AUGUSTUS	protein_match	42799	42852	3	-	0	target "unknown_I[1..18]"; target_start 393; transcript_id "g3.t1"; gene_id "g3";
scaffold2121	AUGUSTUS	protein_match	42985	43084	6.15	-	1	target "unknown_H[47..80]"; target_start 300; transcript_id "g3.t1"; gene_id "g3";
scaffold2121	AUGUSTUS	protein_match	43179	43317	8.36	-	2	target "unknown_H[1..47]"; target_start 300; transcript_id "g3.t1"; gene_id "g3";
scaffold2121	AUGUSTUS	protein_match	43396	43396	1	-	0	target "unknown_H[1..1]"; target_start 300; transcript_id "g3.t1"; gene_id "g3";
scaffold2121	AUGUSTUS	protein_match	43397	43483	6.68	-	0	target "unknown_G[1..29]"; target_start 271; transcript_id "g3.t1"; gene_id "g3";
scaffold2121	AUGUSTUS	protein_match	43709	43718	1.12	-	1	target "unknown_F[14..17]"; target_start 253; transcript_id "g3.t1"; gene_id "g3";
scaffold2121	AUGUSTUS	protein_match	43993	44032	1.22	-	2	target "unknown_F[1..14]"; target_start 253; transcript_id "g3.t1"; gene_id "g3";
scaffold2121	AUGUSTUS	protein_match	44414	44414	1	-	0	target "unknown_F[1..1]"; target_start 253; transcript_id "g3.t1"; gene_id "g3";
scaffold2121	AUGUSTUS	protein_match	44418	44525	5.85	-	0	target "unknown_E[1..36]"; target_start 216; transcript_id "g3.t1"; gene_id "g3";
scaffold2121	AUGUSTUS	protein_match	44635	44706	6.67	-	0	target "unknown_D[1..24]"; target_start 185; transcript_id "g3.t1"; gene_id "g3";
scaffold2121	AUGUSTUS	protein_match	44707	44831	8.9	-	2	target "unknown_C[84..125]"; target_start 60; transcript_id "g3.t1"; gene_id "g3";
scaffold2121	AUGUSTUS	protein_match	44917	45020	10.2	-	1	target "unknown_C[49..84]"; target_start 60; transcript_id "g3.t1"; gene_id "g3";
scaffold2121	AUGUSTUS	protein_match	45757	45829	7.16	-	2	target "unknown_C[25..49]"; target_start 60; transcript_id "g3.t1"; gene_id "g3";
scaffold2121	AUGUSTUS	protein_match	45910	45936	8.19	-	2	target "unknown_C[16..25]"; target_start 60; transcript_id "g3.t1"; gene_id "g3";
scaffold2121	AUGUSTUS	protein_match	47028	47073	7.79	-	0	target "unknown_C[1..16]"; target_start 60; transcript_id "g3.t1"; gene_id "g3";
scaffold2121	AUGUSTUS	protein_match	47074	47109	5.14	-	0	target "unknown_B[1..12]"; target_start 48; transcript_id "g3.t1"; gene_id "g3";
scaffold2121	AUGUSTUS	protein_match	47119	47139	7.23	-	0	target "unknown_A[39..45]"; target_start 0; transcript_id "g3.t1"; gene_id "g3";
scaffold2121	AUGUSTUS	protein_match	48500	48613	8.49	-	0	target "unknown_A[1..38]"; target_start 0; transcript_id "g3.t1"; gene_id "g3";
# coding sequence = [atgaagggtggtacagttcagatcaattggcacgacagtaagccagttttgtgccttgattttcaccacctcaccggcg
# ttattgctactggtggcgctgactatgatatcaagatgtgggtgattaattctgaagaaaatgaaaagaaagcgccttcagtaacataccaggctagc
# ctttcttaccatagtggtgctgtgaatgctcttcggttctccccttcaggagagcatttggcctctggtgccgatggtggcgagctcatcatttggaa
# gctacattcttcagatgacagcaaaacatggaaagtcctaaagacgttatcatttcaccggaaggatgtattggacttgcagtggtctgctgatggtt
# cttttttgatttctggttctgttgataattcatgcatcatatgggatgtcaacaaaggttctgttcatcagattttggatgctcatttgcactatgtg
# caaggtgtggcatgggatccattgtccaagtatactgcctcactcagttcagatagatcttgcaggatttacagcaatagaccatctaaaacaaaagg
# agttgagaagttgaattttgtgtgtcaacatgtcattatgaaggttgaaccacaactgccagatgagtccaagtctactaaaaatcatctctttcttg
# atgagacactgccatctttcttccgaaggttatcttggtctcctgatggttcctttctgcttgtgcctgcaggtacaaccttgaaactaaaaacccac
# gttgtgaactgtgtcttggcattttgcagcgtcagtaaaggtagaaggccagctttaatgctcccaggtgccagcaaacctgtcattgccgtacgctt
# ctgccccatgacatttagcttgagagaatcaagcagttcatcattcttcaagcttccttatcgtcttatttttgctgtggctacgatgaattccttgt
# acatctatgacacagaaagtgttcaaccaatagctattgtagctggtcttcattatgctgctataacagacatagcatggtcggctaccggaaaatat
# ctggctttatcctcccaagatggctactgcactctgctagaatttgataatgaggaactaggatccactttctgtaggccagaaaaagaagcagctgg
# agatgataaaaatagtgtgctgaaacaggaagaaactgttccagaaattattagcagtgataaatgcatggatatagacagtgcaaaacaagaagaga
# aaacagaagtgaaacaagaatcagcaatatcaatccctcaaattcctataaaggctgccagaaagaggattacaccaatggccattgattaa]
# protein sequence = [MKGGTVQINWHDSKPVLCLDFHHLTGVIATGGADYDIKMWVINSEENEKKAPSVTYQASLSYHSGAVNALRFSPSGEH
# LASGADGGELIIWKLHSSDDSKTWKVLKTLSFHRKDVLDLQWSADGSFLISGSVDNSCIIWDVNKGSVHQILDAHLHYVQGVAWDPLSKYTASLSSDR
# SCRIYSNRPSKTKGVEKLNFVCQHVIMKVEPQLPDESKSTKNHLFLDETLPSFFRRLSWSPDGSFLLVPAGTTLKLKTHVVNCVLAFCSVSKGRRPAL
# MLPGASKPVIAVRFCPMTFSLRESSSSSFFKLPYRLIFAVATMNSLYIYDTESVQPIAIVAGLHYAAITDIAWSATGKYLALSSQDGYCTLLEFDNEE
# LGSTFCRPEKEAAGDDKNSVLKQEETVPEIISSDKCMDIDSAKQEEKTEVKQESAISIPQIPIKAARKRITPMAID]
# sequence of block unknown_J   428 [SIPQIPIKAARKRITPMAI] 447
# sequence of block unknown_I   393 [KQEETVPEIISSDKCMDI] 411
# sequence of block unknown_H   300 [SSFFKLPYRLIFAVATMNSLYIYDTESVQPIAIVAGLHYAAITDIAWSATGKYLALSSQDGYCTLLEFDNEELGSTFCRP] 380
# sequence of block unknown_G   271 [PALMLPGASKPVIAVRFCPMTFSLRESSS] 300
# sequence of block unknown_F   253 [THVVNCVLAFCSVSKGR] 270
# sequence of block unknown_E   216 [KNHLFLDETLPSFFRRLSWSPDGSFLLVPAGTTLKL] 252
# sequence of block unknown_D   185 [SKTKGVEKLNFVCQHVIMKVEPQL] 209
# sequence of block unknown_C    60 [SYHSGAVNALRFSPSGEHLASGADGGELIIWKLHSSDDSKTWKVLKTLSFHRKDVLDLQWSADGSFLISGSVDNSCIIWDVNKGSVHQILDAHLHYVQGVAWDPLSKYTASLSSDRSCRIYSNRP] 185
# sequence of block unknown_B    48 [KKAPSVTYQASL] 60
# sequence of block unknown_A     0 [MKGGTVQINWHDSKPVLCLDFHHLTGVIATGGADYDIKMWVINSE] 45
# end gene g3
###
# start gene g4
scaffold2121	AUGUSTUS	gene	49032	51481	0.16	-	.	g4
scaffold2121	AUGUSTUS	transcript	49032	51481	0.16	-	.	g4.t1
scaffold2121	AUGUSTUS	tts	49032	49032	.	-	.	transcript_id "g4.t1"; gene_id "g4";
scaffold2121	AUGUSTUS	exon	49032	50105	.	-	.	transcript_id "g4.t1"; gene_id "g4";
scaffold2121	AUGUSTUS	stop_codon	49372	49374	.	-	0	transcript_id "g4.t1"; gene_id "g4";
scaffold2121	AUGUSTUS	intron	50106	51078	0.69	-	.	transcript_id "g4.t1"; gene_id "g4";
scaffold2121	AUGUSTUS	intron	51184	51264	0.99	-	.	transcript_id "g4.t1"; gene_id "g4";
scaffold2121	AUGUSTUS	CDS	49372	50105	1	-	2	transcript_id "g4.t1"; gene_id "g4";
scaffold2121	AUGUSTUS	CDS	51079	51183	0.72	-	2	transcript_id "g4.t1"; gene_id "g4";
scaffold2121	AUGUSTUS	exon	51079	51183	.	-	.	transcript_id "g4.t1"; gene_id "g4";
scaffold2121	AUGUSTUS	CDS	51265	51448	0.99	-	0	transcript_id "g4.t1"; gene_id "g4";
scaffold2121	AUGUSTUS	exon	51265	51481	.	-	.	transcript_id "g4.t1"; gene_id "g4";
scaffold2121	AUGUSTUS	start_codon	51446	51448	.	-	0	transcript_id "g4.t1"; gene_id "g4";
scaffold2121	AUGUSTUS	tss	51481	51481	.	-	.	transcript_id "g4.t1"; gene_id "g4";
# coding sequence = [atgaagccaagaaccaacggggtatcaaggtcccagaagtccaatggtgttcagagtgagggtcctaactgggtcataa
# ttgcaggtagtgcgttattgagtacattatctgtacgcttaggctacaagctgaagcaggtgcttgattcaagacagccaaacaagacgaccagcagt
# ttgaaaggaaatgaaaagtcttctgatggaagtaagttagggaatggtcatatgcagtcaagcacttactatttttcccaagatgatgatggctgcta
# caattgcaacacggaagctggaggattaggaattacaaagcagcagtataatgggtctgagcctgaaatggtgctccctctcgtggcagttcctgcca
# tcggattcaataaagagaatggtggggtttggtcaacctctcctgactgtcttgaactaccacagaaaccatttcatcgctctaacagctctgagtcg
# ccatgtgtctctgaatccggttctgacatatacagcaagcgagaagtgatacaaaagctgaggctacagttaaagagaagggacgaaacaatattaga
# gatgcaagaacagattgtagagttgcaagcttctctcaatgctcagatgtcgcattccgcccatcagcagtcattgctggatgctgccaacagggatc
# tgtttgattcggagagagagatacagaggctgaggaaggctattgcagatcattgtgttggacaagtaggttcttgcgataagcccccaacagtacct
# gtatggccagctgaaatccgttatggtcatcatactaacggccaccttgaagttgataggaattcagatacttcagagaagggaagaggagatggaga
# aaggtttgaaatgctgaagcgcgaaaaagatgagttgaaagaagtcatcgaagggaaggactatctgatcaagaactacaaggagcaaaccgtcgagc
# tttcaatcaaggtcaaggaactgcaacagagattggatgctcagctcccaaacattttgtag]
# protein sequence = [MKPRTNGVSRSQKSNGVQSEGPNWVIIAGSALLSTLSVRLGYKLKQVLDSRQPNKTTSSLKGNEKSSDGSKLGNGHMQ
# SSTYYFSQDDDGCYNCNTEAGGLGITKQQYNGSEPEMVLPLVAVPAIGFNKENGGVWSTSPDCLELPQKPFHRSNSSESPCVSESGSDIYSKREVIQK
# LRLQLKRRDETILEMQEQIVELQASLNAQMSHSAHQQSLLDAANRDLFDSEREIQRLRKAIADHCVGQVGSCDKPPTVPVWPAEIRYGHHTNGHLEVD
# RNSDTSEKGRGDGERFEMLKREKDELKEVIEGKDYLIKNYKEQTVELSIKVKELQQRLDAQLPNIL]
# end gene g4
###
# start gene g5
scaffold2121	AUGUSTUS	gene	51978	58671	0.02	-	.	g5
scaffold2121	AUGUSTUS	transcript	51978	58671	0.02	-	.	g5.t1
scaffold2121	AUGUSTUS	tts	51978	51978	.	-	.	transcript_id "g5.t1"; gene_id "g5";
scaffold2121	AUGUSTUS	exon	51978	52246	.	-	.	transcript_id "g5.t1"; gene_id "g5";
scaffold2121	AUGUSTUS	exon	54018	54584	.	-	.	transcript_id "g5.t1"; gene_id "g5";
scaffold2121	AUGUSTUS	exon	57638	58671	.	-	.	transcript_id "g5.t1"; gene_id "g5";
scaffold2121	AUGUSTUS	stop_codon	58003	58005	.	-	0	transcript_id "g5.t1"; gene_id "g5";
scaffold2121	AUGUSTUS	CDS	58003	58374	0.46	-	0	transcript_id "g5.t1"; gene_id "g5";
scaffold2121	AUGUSTUS	start_codon	58372	58374	.	-	0	transcript_id "g5.t1"; gene_id "g5";
scaffold2121	AUGUSTUS	tss	58671	58671	.	-	.	transcript_id "g5.t1"; gene_id "g5";
# coding sequence = [atggtcaaaattggaatggtcaatgccacagccacaaacaattttctctcatcacatgaattagtacttaacactacta
# ataattacacaaataatgatttggtattaatgaagaaactcatcaaagattgtgctgataaatatgcattagctactaatgcacttcaagattcactt
# caagatttgaataatgaagtttatgactatgcttacatgcatgttatggcggctgcggattatcctaacgtttgtcataatggatttaagaggaatcc
# aagattggattatccaactcaaattgctattagggaagatggatttaaacatatttgtgatgtggttttaggtattcttgatgctcttggttggtga]
# protein sequence = [MVKIGMVNATATNNFLSSHELVLNTTNNYTNNDLVLMKKLIKDCADKYALATNALQDSLQDLNNEVYDYAYMHVMAAA
# DYPNVCHNGFKRNPRLDYPTQIAIREDGFKHICDVVLGILDALGW]
# end gene g5
###
# command line:
# augustus --codingseq=1 --proteinprofile=/home/pgsb/tetiana.nosenko/lineages/embryophyta_odb9/prfl/EOG093609UI.prfl --predictionStart=24411 --predictionEnd=66890 --species=arabidopsis ./tmp/scaffold2121Schil_BUSCO_geno_206160443_.temp
```
