## Supplementary material for "The *de novo* reference genome and transcriptome assemblies of the wild tomato species *Solanum chilense*": EOG093609UJ.out.1

```
# Please cite: Mario Stanke, Mark Diekhans, Robert Baertsch, David Haussler (2008),
# Using native and syntenically mapped cDNA alignments to improve de novo gene finding
# Bioinformatics 24: 637-644, doi 10.1093/bioinformatics/btn013
# No extrinsic information on sequences given.
# Using protein profile unknown
# --[85..138]--> unknown_B (32) <--[0..1]--> unknown_C (113) <--[0..7]--> unknown_D (210) <--[0..1]--> unknown_E (86) <--[0..12]--
# arabidopsis version. Using default transition matrix.
# We have hints for 0 sequences and for 0 of the sequences in the input set.
#
# ----- prediction on sequence number 1 (length = 39619, name = scaffold1703) -----
#
# Constraints/Hints:
# (none)
# Predicted genes for sequence number 1 on both strands
# start gene g1
scaffold1703	AUGUSTUS	gene	1308	6786	0.32	+	.	g1
scaffold1703	AUGUSTUS	transcript	1308	6786	0.32	+	.	g1.t1
scaffold1703	AUGUSTUS	intron	1308	2105	0.91	+	.	transcript_id "g1.t1"; gene_id "g1";
scaffold1703	AUGUSTUS	intron	2203	2279	1	+	.	transcript_id "g1.t1"; gene_id "g1";
scaffold1703	AUGUSTUS	intron	2409	2669	0.92	+	.	transcript_id "g1.t1"; gene_id "g1";
scaffold1703	AUGUSTUS	intron	2779	2874	1	+	.	transcript_id "g1.t1"; gene_id "g1";
scaffold1703	AUGUSTUS	intron	3020	3422	0.97	+	.	transcript_id "g1.t1"; gene_id "g1";
scaffold1703	AUGUSTUS	intron	3466	4204	0.97	+	.	transcript_id "g1.t1"; gene_id "g1";
scaffold1703	AUGUSTUS	intron	4379	5797	0.98	+	.	transcript_id "g1.t1"; gene_id "g1";
scaffold1703	AUGUSTUS	CDS	2106	2202	0.96	+	1	transcript_id "g1.t1"; gene_id "g1";
scaffold1703	AUGUSTUS	exon	2106	2202	.	+	.	transcript_id "g1.t1"; gene_id "g1";
scaffold1703	AUGUSTUS	CDS	2280	2408	0.92	+	0	transcript_id "g1.t1"; gene_id "g1";
scaffold1703	AUGUSTUS	exon	2280	2408	.	+	.	transcript_id "g1.t1"; gene_id "g1";
scaffold1703	AUGUSTUS	CDS	2670	2778	1	+	0	transcript_id "g1.t1"; gene_id "g1";
scaffold1703	AUGUSTUS	exon	2670	2778	.	+	.	transcript_id "g1.t1"; gene_id "g1";
scaffold1703	AUGUSTUS	CDS	2875	3019	0.98	+	2	transcript_id "g1.t1"; gene_id "g1";
scaffold1703	AUGUSTUS	exon	2875	3019	.	+	.	transcript_id "g1.t1"; gene_id "g1";
scaffold1703	AUGUSTUS	CDS	3423	3465	0.99	+	1	transcript_id "g1.t1"; gene_id "g1";
scaffold1703	AUGUSTUS	exon	3423	3465	.	+	.	transcript_id "g1.t1"; gene_id "g1";
scaffold1703	AUGUSTUS	CDS	4205	4378	0.98	+	0	transcript_id "g1.t1"; gene_id "g1";
scaffold1703	AUGUSTUS	exon	4205	4378	.	+	.	transcript_id "g1.t1"; gene_id "g1";
scaffold1703	AUGUSTUS	CDS	5798	5899	0.99	+	0	transcript_id "g1.t1"; gene_id "g1";
scaffold1703	AUGUSTUS	exon	5798	6786	.	+	.	transcript_id "g1.t1"; gene_id "g1";
scaffold1703	AUGUSTUS	stop_codon	5897	5899	.	+	0	transcript_id "g1.t1"; gene_id "g1";
scaffold1703	AUGUSTUS	tts	6786	6786	.	+	.	transcript_id "g1.t1"; gene_id "g1";
# coding sequence = [ggctttgcgggtcttgaaatcagcagatgtgattctttcagaagatacaaggcattctggaaaattgctgcactattat
# aacattaaaactcctcttctcagttatcacaagtttaacgagtctcaaagagcacaagtggtgctgaggaaattacaagatggtgaaattatcgccct
# gatcagtgatgctggcacaccaggcatcagtgaccctggaatggaactggctaagctgtgtgcggataaaaatatacttgttgttcccattcctgggc
# cttctgctgtggtaactgctctttcagcctctggcttacctacgaacgagttctcatttgttggttttcttccaaaacataattctttgaggaaggaa
# aggctgatactttcagcaaatgaatcagccacacaaatcttcttcattccgcctcacaagctttctcaatttcttgaagaggctgctgctatatttgg
# tgagagtaggcagtgtgtcatggctagggagatgaccaaagttcatgaggagttctggcgtggcaccattgacaaagcaaaagtggcattcttggcgc
# accaaccgaagggtgaaattactttcttgattgaaggcaaatcgaccagtacagatgagggcccatcagagtcccagctggagaacgagttgagagag
# ctgattgcggagggacattctctttcaatggcagtcaagttggtagcaagtggaaagttgatgaaacggaaagcaatatattctcttgcattgaggaa
# attcggaggacaactagaatcagaggacgactag]
# protein sequence = [ALRVLKSADVILSEDTRHSGKLLHYYNIKTPLLSYHKFNESQRAQVVLRKLQDGEIIALISDAGTPGISDPGMELAKL
# CADKNILVVPIPGPSAVVTALSASGLPTNEFSFVGFLPKHNSLRKERLILSANESATQIFFIPPHKLSQFLEEAAAIFGESRQCVMAREMTKVHEEFW
# RGTIDKAKVAFLAHQPKGEITFLIEGKSTSTDEGPSESQLENELRELIAEGHSLSMAVKLVASGKLMKRKAIYSLALRKFGGQLESEDD]
# end gene g1
###
# start gene g2
scaffold1703	AUGUSTUS	gene	9703	14245	0.04	+	.	g2
scaffold1703	AUGUSTUS	transcript	9703	14245	0.04	+	.	g2.t1
scaffold1703	AUGUSTUS	tss	9703	9703	.	+	.	transcript_id "g2.t1"; gene_id "g2";
scaffold1703	AUGUSTUS	exon	9703	9735	.	+	.	transcript_id "g2.t1"; gene_id "g2";
scaffold1703	AUGUSTUS	exon	10220	11232	.	+	.	transcript_id "g2.t1"; gene_id "g2";
scaffold1703	AUGUSTUS	start_codon	10372	10374	.	+	0	transcript_id "g2.t1"; gene_id "g2";
scaffold1703	AUGUSTUS	intron	11233	11995	0.95	+	.	transcript_id "g2.t1"; gene_id "g2";
scaffold1703	AUGUSTUS	intron	12364	12456	1	+	.	transcript_id "g2.t1"; gene_id "g2";
scaffold1703	AUGUSTUS	intron	12518	12801	1	+	.	transcript_id "g2.t1"; gene_id "g2";
scaffold1703	AUGUSTUS	CDS	10372	11232	0.95	+	0	transcript_id "g2.t1"; gene_id "g2";
scaffold1703	AUGUSTUS	CDS	11996	12363	0.98	+	0	transcript_id "g2.t1"; gene_id "g2";
scaffold1703	AUGUSTUS	exon	11996	12363	.	+	.	transcript_id "g2.t1"; gene_id "g2";
scaffold1703	AUGUSTUS	CDS	12457	12517	1	+	1	transcript_id "g2.t1"; gene_id "g2";
scaffold1703	AUGUSTUS	exon	12457	12517	.	+	.	transcript_id "g2.t1"; gene_id "g2";
scaffold1703	AUGUSTUS	CDS	12802	13449	0.98	+	0	transcript_id "g2.t1"; gene_id "g2";
scaffold1703	AUGUSTUS	exon	12802	14245	.	+	.	transcript_id "g2.t1"; gene_id "g2";
scaffold1703	AUGUSTUS	stop_codon	13447	13449	.	+	0	transcript_id "g2.t1"; gene_id "g2";
scaffold1703	AUGUSTUS	tts	14245	14245	.	+	.	transcript_id "g2.t1"; gene_id "g2";
# coding sequence = [atgtcttttttgccggaccagaaatttgcttcttatcagtcaactggtctttctgatagtccagttcatctaaaccagc
# attctgcgtcagtctcatattcggagttgcctagtcaaaactatggtgaagttcaaacaatgaaaggcaaagatgagatgctattcattccaccaacc
# agtgaatcaggaggtatgcaaccaatcggtagggcggtgaatgctgtaccaaactttttggagaattcagttatgatggatcctcattcttttccaat
# aaaacagcttcttgtgcctaacggtgaacaaagccttcaaaatcaaggattatctcttagtttgggtacacaagttcctccttcgcttcatgtgtatt
# catatcaagatgactatacgaattctagtctatcttctctggtgggtacccatgttttgcactcggagcaaggatcggaaaacaaggaatctaaagtt
# gcggagtacttgtcatttgatctagctggaggaagtagagctgcaaataatccccaaagctccatgacccttagagaattgaactctggtgtacattc
# acatgtaggatcaggagctgcagcagctatttacaattccaaatatctaaaggctgctcaagatttgcttgatgaagtagttaatgttcaagaagctc
# tgaaacaatcagataaattacgtaacttcaatttgctcagccatgatcgctcagaagaagctgattttaaatctagtagttcagctgctggtatatct
# gatgatcataataattcaactaaaggtgaactttcagctacagaacgacacgatcttgagagcaagatgacaaagctcttttcgatgttagatgaggt
# ggatagaagatacaaagaatattaccagcagatgcaagtagtggtatcttcatttgagatggttgctggacttggtgcagctaaaccgtacacatcac
# ttgctcttaaaaccatatctcgccagtttcgctgcttgagggatgcaatcaagaagcagatacaagttactcgtcgaagcttgggggagcagggtgat
# agtcaaggggaaaggttatatcgtctccgttatgtggaccagcaattgaggcagcaaaggtctctgcagcaatttggtatgatgcgccagccttggag
# gccacagaggggccttccagagactgctgtttcagtccttcgtgcttggctttttgaacatttcctccatccctacccaaaagattccgagaaaatca
# tgttggcgaggcagacaggtttaacgagaagtcaggtagcaaactggttcataaatgctcgagtgcgtctttggaagcccatgattgaagatatgtac
# aaggaagagtttggtgtggcagaagcaggttctggagcttcaccagaacgagtaccggtagactccaaagagaagtcaatagctgaaaacacaggaga
# agatattccggaaagctttactattccagctgctaactgcagtcatctcgacccatctgacgattcaagtaatattgttactaatgtacacaacaatt
# catttacaaccaaatttagcttccaagacggtgattacgaacatgataggattgattgtggatcaaataagttgcagcgcgaacaaattcctattgct
# cacggctttgatcctaaaccgactagtgatggaagcatcattggtcctgtcaatacataccatccttccatgttaggtgacataatgggcaatcaagt
# atcactcgctctgcgtctgcaaaacagtcaaatggaccagcagccaatctctggtaggccacagttgagacaggacgagaagacagattctactcatg
# tggacatcagtaaaggtgagtactactatatcgatccagtaaaccagcaagaaaggttctcaggttctcatcttctatccgattttgtagtgtaa]
# protein sequence = [MSFLPDQKFASYQSTGLSDSPVHLNQHSASVSYSELPSQNYGEVQTMKGKDEMLFIPPTSESGGMQPIGRAVNAVPNF
# LENSVMMDPHSFPIKQLLVPNGEQSLQNQGLSLSLGTQVPPSLHVYSYQDDYTNSSLSSLVGTHVLHSEQGSENKESKVAEYLSFDLAGGSRAANNPQ
# SSMTLRELNSGVHSHVGSGAAAAIYNSKYLKAAQDLLDEVVNVQEALKQSDKLRNFNLLSHDRSEEADFKSSSSAAGISDDHNNSTKGELSATERHDL
# ESKMTKLFSMLDEVDRRYKEYYQQMQVVVSSFEMVAGLGAAKPYTSLALKTISRQFRCLRDAIKKQIQVTRRSLGEQGDSQGERLYRLRYVDQQLRQQ
# RSLQQFGMMRQPWRPQRGLPETAVSVLRAWLFEHFLHPYPKDSEKIMLARQTGLTRSQVANWFINARVRLWKPMIEDMYKEEFGVAEAGSGASPERVP
# VDSKEKSIAENTGEDIPESFTIPAANCSHLDPSDDSSNIVTNVHNNSFTTKFSFQDGDYEHDRIDCGSNKLQREQIPIAHGFDPKPTSDGSIIGPVNT
# YHPSMLGDIMGNQVSLALRLQNSQMDQQPISGRPQLRQDEKTDSTHVDISKGEYYYIDPVNQQERFSGSHLLSDFVV]
# end gene g2
###
# start gene g3
scaffold1703	AUGUSTUS	gene	15923	17991	0.05	+	.	g3
scaffold1703	AUGUSTUS	transcript	15923	17991	0.05	+	.	g3.t1
scaffold1703	AUGUSTUS	tss	15923	15923	.	+	.	transcript_id "g3.t1"; gene_id "g3";
scaffold1703	AUGUSTUS	exon	15923	16171	.	+	.	transcript_id "g3.t1"; gene_id "g3";
scaffold1703	AUGUSTUS	start_codon	15946	15948	.	+	0	transcript_id "g3.t1"; gene_id "g3";
scaffold1703	AUGUSTUS	intron	16172	16264	0.71	+	.	transcript_id "g3.t1"; gene_id "g3";
scaffold1703	AUGUSTUS	intron	16564	16690	0.99	+	.	transcript_id "g3.t1"; gene_id "g3";
scaffold1703	AUGUSTUS	intron	17071	17156	0.95	+	.	transcript_id "g3.t1"; gene_id "g3";
scaffold1703	AUGUSTUS	intron	17218	17307	1	+	.	transcript_id "g3.t1"; gene_id "g3";
scaffold1703	AUGUSTUS	CDS	15946	16171	0.46	+	0	transcript_id "g3.t1"; gene_id "g3";
scaffold1703	AUGUSTUS	CDS	16265	16563	0.7	+	2	transcript_id "g3.t1"; gene_id "g3";
scaffold1703	AUGUSTUS	exon	16265	16563	.	+	.	transcript_id "g3.t1"; gene_id "g3";
scaffold1703	AUGUSTUS	CDS	16691	17070	0.92	+	0	transcript_id "g3.t1"; gene_id "g3";
scaffold1703	AUGUSTUS	exon	16691	17070	.	+	.	transcript_id "g3.t1"; gene_id "g3";
scaffold1703	AUGUSTUS	CDS	17157	17217	1	+	1	transcript_id "g3.t1"; gene_id "g3";
scaffold1703	AUGUSTUS	exon	17157	17217	.	+	.	transcript_id "g3.t1"; gene_id "g3";
scaffold1703	AUGUSTUS	CDS	17308	17451	1	+	0	transcript_id "g3.t1"; gene_id "g3";
scaffold1703	AUGUSTUS	exon	17308	17452	.	+	.	transcript_id "g3.t1"; gene_id "g3";
scaffold1703	AUGUSTUS	stop_codon	17449	17451	.	+	0	transcript_id "g3.t1"; gene_id "g3";
scaffold1703	AUGUSTUS	exon	17684	17991	.	+	.	transcript_id "g3.t1"; gene_id "g3";
scaffold1703	AUGUSTUS	tts	17991	17991	.	+	.	transcript_id "g3.t1"; gene_id "g3";
# coding sequence = [atgactagtcaaattggtagccaacattttgacatgtatcaatctgatactactactgcctatcagagtcatggtggac
# tgtccagatccatagagtttgttaatcatcctgattttgctactgattcacatgatgttaatcatagtagacatttgatggatcttcttggagcttca
# catgatgctaatactaaccaacaagcacaaagactctcactttctttagctgcaatgaatcaatctttttcgaatgtttgtggaactgaatcttttgt
# ttctgctattggtaactcaaagtacttgaaaccaactcagtcccttctggaggaattggtttgtattggtggcaagactattgattcaagtaatgaga
# agtttattaggcgattatcgcgtaatagcaagaaaggatctttaagccttcgcgctatgttgaaaggagaaatcccaccaagcaatgaattgttcgat
# gaaagacatgaactttatgttaaaatcatgaagctcatagccttgttggaggaggtggaaaggagatatgagcaatattatcaacatatggaagaagt
# tacttcaacatttgaggtaatagcagggtttggagcaggaaaggcttacacagcacttgcacttcaagcaatgtctagacatttttgctgtttaagag
# attccatcatatctcaaattaatgtcattagacaaaaaatgccacgagacgttccgaaaatcagtagtggcttgtcacatttgagtctttttgagaaa
# gaaactctgcagaacagaatatctcttcagcaacttggaatcattcaaagtaatcgacaagcttggcgaccaattagaggattgccagagacatcagt
# ggcaattcttcgctcttggctattcgaacactttctccatccatatccaaacgactctgaaaagcttatgttatcatctcaaacaggcttatcgaaaa
# atcaggtttccaactggtttatcaacgcgcgagttaggctatggaagcctatgattgaggaaatgtataaggaagaatttgcagaatcttctgttgaa
# tcagataatttgttgaacagagaagctgttactgattctgcagaagaatga]
# protein sequence = [MTSQIGSQHFDMYQSDTTTAYQSHGGLSRSIEFVNHPDFATDSHDVNHSRHLMDLLGASHDANTNQQAQRLSLSLAAM
# NQSFSNVCGTESFVSAIGNSKYLKPTQSLLEELVCIGGKTIDSSNEKFIRRLSRNSKKGSLSLRAMLKGEIPPSNELFDERHELYVKIMKLIALLEEV
# ERRYEQYYQHMEEVTSTFEVIAGFGAGKAYTALALQAMSRHFCCLRDSIISQINVIRQKMPRDVPKISSGLSHLSLFEKETLQNRISLQQLGIIQSNR
# QAWRPIRGLPETSVAILRSWLFEHFLHPYPNDSEKLMLSSQTGLSKNQVSNWFINARVRLWKPMIEEMYKEEFAESSVESDNLLNREAVTDSAEE]
# end gene g3
###
# start gene g4
scaffold1703	AUGUSTUS	gene	18533	24788	0.01	+	.	g4
scaffold1703	AUGUSTUS	transcript	18533	24788	0.01	+	.	g4.t1
scaffold1703	AUGUSTUS	tss	18533	18533	.	+	.	transcript_id "g4.t1"; gene_id "g4";
scaffold1703	AUGUSTUS	exon	18533	18931	.	+	.	transcript_id "g4.t1"; gene_id "g4";
scaffold1703	AUGUSTUS	start_codon	18557	18559	.	+	0	transcript_id "g4.t1"; gene_id "g4";
scaffold1703	AUGUSTUS	intron	18932	19584	0.99	+	.	transcript_id "g4.t1"; gene_id "g4";
scaffold1703	AUGUSTUS	intron	19728	20107	1	+	.	transcript_id "g4.t1"; gene_id "g4";
scaffold1703	AUGUSTUS	intron	20346	20675	0.01	+	.	transcript_id "g4.t1"; gene_id "g4";
scaffold1703	AUGUSTUS	intron	20814	21692	0.01	+	.	transcript_id "g4.t1"; gene_id "g4";
scaffold1703	AUGUSTUS	intron	21789	21871	1	+	.	transcript_id "g4.t1"; gene_id "g4";
scaffold1703	AUGUSTUS	intron	21986	22192	0.88	+	.	transcript_id "g4.t1"; gene_id "g4";
scaffold1703	AUGUSTUS	intron	22262	22395	0.98	+	.	transcript_id "g4.t1"; gene_id "g4";
scaffold1703	AUGUSTUS	intron	22467	22546	1	+	.	transcript_id "g4.t1"; gene_id "g4";
scaffold1703	AUGUSTUS	intron	22641	23179	0.98	+	.	transcript_id "g4.t1"; gene_id "g4";
scaffold1703	AUGUSTUS	intron	23309	23440	1	+	.	transcript_id "g4.t1"; gene_id "g4";
scaffold1703	AUGUSTUS	intron	23531	24059	0.86	+	.	transcript_id "g4.t1"; gene_id "g4";
scaffold1703	AUGUSTUS	CDS	18557	18931	0.99	+	0	transcript_id "g4.t1"; gene_id "g4";
scaffold1703	AUGUSTUS	CDS	19585	19727	0.99	+	0	transcript_id "g4.t1"; gene_id "g4";
scaffold1703	AUGUSTUS	exon	19585	19727	.	+	.	transcript_id "g4.t1"; gene_id "g4";
scaffold1703	AUGUSTUS	CDS	20108	20345	0.01	+	1	transcript_id "g4.t1"; gene_id "g4";
scaffold1703	AUGUSTUS	exon	20108	20345	.	+	.	transcript_id "g4.t1"; gene_id "g4";
scaffold1703	AUGUSTUS	CDS	20676	20813	0.89	+	0	transcript_id "g4.t1"; gene_id "g4";
scaffold1703	AUGUSTUS	exon	20676	20813	.	+	.	transcript_id "g4.t1"; gene_id "g4";
scaffold1703	AUGUSTUS	CDS	21693	21788	0.97	+	0	transcript_id "g4.t1"; gene_id "g4";
scaffold1703	AUGUSTUS	exon	21693	21788	.	+	.	transcript_id "g4.t1"; gene_id "g4";
scaffold1703	AUGUSTUS	CDS	21872	21985	0.89	+	0	transcript_id "g4.t1"; gene_id "g4";
scaffold1703	AUGUSTUS	exon	21872	21985	.	+	.	transcript_id "g4.t1"; gene_id "g4";
scaffold1703	AUGUSTUS	CDS	22193	22261	0.98	+	0	transcript_id "g4.t1"; gene_id "g4";
scaffold1703	AUGUSTUS	exon	22193	22261	.	+	.	transcript_id "g4.t1"; gene_id "g4";
scaffold1703	AUGUSTUS	CDS	22396	22466	1	+	0	transcript_id "g4.t1"; gene_id "g4";
scaffold1703	AUGUSTUS	exon	22396	22466	.	+	.	transcript_id "g4.t1"; gene_id "g4";
scaffold1703	AUGUSTUS	CDS	22547	22640	1	+	1	transcript_id "g4.t1"; gene_id "g4";
scaffold1703	AUGUSTUS	exon	22547	22640	.	+	.	transcript_id "g4.t1"; gene_id "g4";
scaffold1703	AUGUSTUS	CDS	23180	23308	1	+	0	transcript_id "g4.t1"; gene_id "g4";
scaffold1703	AUGUSTUS	exon	23180	23308	.	+	.	transcript_id "g4.t1"; gene_id "g4";
scaffold1703	AUGUSTUS	CDS	23441	23530	0.94	+	0	transcript_id "g4.t1"; gene_id "g4";
scaffold1703	AUGUSTUS	exon	23441	23530	.	+	.	transcript_id "g4.t1"; gene_id "g4";
scaffold1703	AUGUSTUS	CDS	24060	24152	0.8	+	0	transcript_id "g4.t1"; gene_id "g4";
scaffold1703	AUGUSTUS	exon	24060	24788	.	+	.	transcript_id "g4.t1"; gene_id "g4";
scaffold1703	AUGUSTUS	stop_codon	24150	24152	.	+	0	transcript_id "g4.t1"; gene_id "g4";
scaffold1703	AUGUSTUS	tts	24788	24788	.	+	.	transcript_id "g4.t1"; gene_id "g4";
scaffold1703	AUGUSTUS	protein_match	18872	18931	4.4	+	0	target "unknown_B[1..20]"; target_start 105; transcript_id "g4.t1"; gene_id "g4";
scaffold1703	AUGUSTUS	protein_match	19585	19620	7.59	+	0	target "unknown_B[21..32]"; target_start 105; transcript_id "g4.t1"; gene_id "g4";
scaffold1703	AUGUSTUS	protein_match	19621	19727	6.94	+	0	target "unknown_C[1..36]"; target_start 137; transcript_id "g4.t1"; gene_id "g4";
scaffold1703	AUGUSTUS	protein_match	20108	20339	1.91	+	1	target "unknown_C[36..113]"; target_start 137; transcript_id "g4.t1"; gene_id "g4";
scaffold1703	AUGUSTUS	protein_match	20676	20813	10.5	+	0	target "unknown_D[1..46]"; target_start 252; transcript_id "g4.t1"; gene_id "g4";
scaffold1703	AUGUSTUS	protein_match	21693	21788	9.05	+	2	target "unknown_D[47..79]"; target_start 251; transcript_id "g4.t1"; gene_id "g4";
scaffold1703	AUGUSTUS	protein_match	21872	21985	9.34	+	2	target "unknown_D[79..117]"; target_start 251; transcript_id "g4.t1"; gene_id "g4";
scaffold1703	AUGUSTUS	protein_match	22193	22261	9.44	+	2	target "unknown_D[117..140]"; target_start 251; transcript_id "g4.t1"; gene_id "g4";
scaffold1703	AUGUSTUS	protein_match	22396	22466	8.34	+	2	target "unknown_D[140..163]"; target_start 251; transcript_id "g4.t1"; gene_id "g4";
scaffold1703	AUGUSTUS	protein_match	22547	22640	8.15	+	0	target "unknown_D[164..195]"; target_start 251; transcript_id "g4.t1"; gene_id "g4";
scaffold1703	AUGUSTUS	protein_match	23180	23227	4.74	+	0	target "unknown_D[195..210]"; target_start 252; transcript_id "g4.t1"; gene_id "g4";
scaffold1703	AUGUSTUS	protein_match	23231	23308	6.57	+	0	target "unknown_E[1..26]"; target_start 463; transcript_id "g4.t1"; gene_id "g4";
scaffold1703	AUGUSTUS	protein_match	23441	23530	8.45	+	2	target "unknown_E[27..57]"; target_start 462; transcript_id "g4.t1"; gene_id "g4";
scaffold1703	AUGUSTUS	protein_match	24060	24149	6.95	+	0	target "unknown_E[57..86]"; target_start 463; transcript_id "g4.t1"; gene_id "g4";
# coding sequence = [atgagtttatgcttctgctccaatttgaaaccatcgattctcttcccggattccgatttccgatggattcagacccgta
# cccgacccgtttcctttactaagctaatccaaacaaagtacagttaccgtggatgcattaaagccgtcggagaagaaatcggagttctatcgccggac
# gacagcttatcggagcgaaatccggtaattgaagcggaatcggtaccggaaaccgaggtgaatgaagtagaaaatggagttgctagtgttgtagctga
# agaaaaagctcaaacttggataagtaagagtgagaacaaggaaaaattggatgaggaagatgaaaatgctagtagattcaagctacgtgatggtaaag
# aggtttttgaagagaaagcctacctagtgggtgttgcgtgcaaaggtgatacagaagattcatttggtatagaggaatcactcaaggaattggctcag
# ctggctgatactgccggactactggttgttgattctacatatcagaagctatcttctcccaatccgaggacttacataggatctggaaaggtttcaga
# aatcaaaagtgcaattcgtgcatttgatgttgagactgttatatttgatgatgaactttcaccagggtatttctcagcaatttttttcctattacatt
# attattcttgcaaggactttgctgttatattctgtaattttctgttttgtaattttccttttttcctgcaatgcttttggtcctatgcagtgtcattg
# gcacaaatggaataccaattaccacggttaacccgtatgtggactcaccttgagcgtcaagctggagggcaggtcaagggtatgggtgaaaaacagat
# cgaagtagacaagagaattttacgtactcaaattggtgtactaaaaaaagagctagaatctgttcggaagcatcgaaaacaatacaggaaccgtcgtg
# tttctgtacctgtccctgttgtatctttggttggatacacaaatgccggaaaaagtacacttcttaaccagttgactggggctgatgttcttgccgag
# gatcgattattcgctacacttgatcctactacaagaagggtgcagatgaagaatgggaaggagttcctgcttacagatactgttggcttcatccaaaa
# attaccgacaactctggttgcagcctttagggcaacacttgaagaaatcgctgagtcttcaattttagtgcatgttgtggacatcagtcacccactag
# cagagcaacagatagaggctgttgagaaagttctttcagaactggatacatcatcaataccaaagttgatgttgtggaacaaggttgataaagctgaa
# gatccagagaaaatcaagttagaagccaagatgagaaatgatgtggtttgcgtctctgctttaactggtgaagggttggatgaattctgcaatgaaat
# ccagaatagactaaaggatgcaatggtatgggtggaagccttgatcccttttgataaaggggaactcctcagtacgatacatcaagttggaatggttg
# agagaactgaatactctgagaaaggaactctggtgagagcacatgttcccctccgatttgcaaggcttctaactcctatgaggcaaatgtgtgtacca
# taa]
# protein sequence = [MSLCFCSNLKPSILFPDSDFRWIQTRTRPVSFTKLIQTKYSYRGCIKAVGEEIGVLSPDDSLSERNPVIEAESVPETE
# VNEVENGVASVVAEEKAQTWISKSENKEKLDEEDENASRFKLRDGKEVFEEKAYLVGVACKGDTEDSFGIEESLKELAQLADTAGLLVVDSTYQKLSS
# PNPRTYIGSGKVSEIKSAIRAFDVETVIFDDELSPGYFSAIFFLLHYYSCKDFAVIFCNFLFCNFPFFLQCFWSYAVSLAQMEYQLPRLTRMWTHLER
# QAGGQVKGMGEKQIEVDKRILRTQIGVLKKELESVRKHRKQYRNRRVSVPVPVVSLVGYTNAGKSTLLNQLTGADVLAEDRLFATLDPTTRRVQMKNG
# KEFLLTDTVGFIQKLPTTLVAAFRATLEEIAESSILVHVVDISHPLAEQQIEAVEKVLSELDTSSIPKLMLWNKVDKAEDPEKIKLEAKMRNDVVCVS
# ALTGEGLDEFCNEIQNRLKDAMVWVEALIPFDKGELLSTIHQVGMVERTEYSEKGTLVRAHVPLRFARLLTPMRQMCVP]
# sequence of block unknown_B   105 [EKLDEEDENASRFKLRDGKEVFEEKAYLVGVA] 137
# sequence of block unknown_C   137 [CKGDTEDSFGIEESLKELAQLADTAGLLVVDSTYQKLSSPNPRTYIGSGKVSEIKSAIRAFDVETVIFDDELSPGYFSAIFFLLHYYSCKDFAVIFCNFLFCNFPFFLQCFWS] 250
# sequence of block unknown_D   252 [VSLAQMEYQLPRLTRMWTHLERQAGGQVKGMGEKQIEVDKRILRTQIGVLKKELESVRKHRKQYRNRRVSVPVPVVSLVGYTNAGKSTLLNQLTGADVLAEDRLFATLDPTTRRVQMKNGKEFLLTDTVGFIQKLPTTLVAAFRATLEEIAESSILVHVVDISHPLAEQQIEAVEKVLSELDTSSIPKLMLWNKVDKAEDPEKIKLEAKM] 462
# sequence of block unknown_E   463 [NDVVCVSALTGEGLDEFCNEIQNRLKDAMVWVEALIPFDKGELLSTIHQVGMVERTEYSEKGTLVRAHVPLRFARLLTPMRQMCVP] 549
# end gene g4
###
# start gene g5
scaffold1703	AUGUSTUS	gene	25613	27808	0.25	+	.	g5
scaffold1703	AUGUSTUS	transcript	25613	27808	0.25	+	.	g5.t1
scaffold1703	AUGUSTUS	tss	25613	25613	.	+	.	transcript_id "g5.t1"; gene_id "g5";
scaffold1703	AUGUSTUS	exon	25613	25890	.	+	.	transcript_id "g5.t1"; gene_id "g5";
scaffold1703	AUGUSTUS	start_codon	25666	25668	.	+	0	transcript_id "g5.t1"; gene_id "g5";
scaffold1703	AUGUSTUS	intron	25891	26156	1	+	.	transcript_id "g5.t1"; gene_id "g5";
scaffold1703	AUGUSTUS	intron	26349	26908	0.95	+	.	transcript_id "g5.t1"; gene_id "g5";
scaffold1703	AUGUSTUS	intron	27075	27176	0.85	+	.	transcript_id "g5.t1"; gene_id "g5";
scaffold1703	AUGUSTUS	CDS	25666	25890	0.77	+	0	transcript_id "g5.t1"; gene_id "g5";
scaffold1703	AUGUSTUS	CDS	26157	26348	0.96	+	0	transcript_id "g5.t1"; gene_id "g5";
scaffold1703	AUGUSTUS	exon	26157	26348	.	+	.	transcript_id "g5.t1"; gene_id "g5";
scaffold1703	AUGUSTUS	CDS	26909	27074	1	+	0	transcript_id "g5.t1"; gene_id "g5";
scaffold1703	AUGUSTUS	exon	26909	27074	.	+	.	transcript_id "g5.t1"; gene_id "g5";
scaffold1703	AUGUSTUS	CDS	27177	27589	0.67	+	2	transcript_id "g5.t1"; gene_id "g5";
scaffold1703	AUGUSTUS	exon	27177	27808	.	+	.	transcript_id "g5.t1"; gene_id "g5";
scaffold1703	AUGUSTUS	stop_codon	27587	27589	.	+	0	transcript_id "g5.t1"; gene_id "g5";
scaffold1703	AUGUSTUS	tts	27808	27808	.	+	.	transcript_id "g5.t1"; gene_id "g5";
# coding sequence = [atggcttctcttggtctagtgatgtttattttatcttgtgcatttttccaagcctttccagtttctagttccaataatt
# atggtggtctattcccagagttgtaccaattctcatgtcctcaagcaaatgaaattgtaatgtctgttttagaagaggcaattgctaaagatccaaga
# atggctgcttctttgcttagacttcatttccatgattgcttcgttcagggttgtgatgcatcgatattattggataaaaatagtgcattcaaaagtga
# aaaggaagcaggaccaaacaagaattctctaaggggatatgaagtaattgatgaaatcaaagctaaactagagcaagtttgtcctcacactgtctctt
# gtgctgacattctagctcttgctgctcgtgattctgttgtactaagtggtggaccatattgggaagtgccactaggaagaagagactcaaagacagca
# agtttcaacaaagcaaatgtaaacattccagcaccaaactcaacaatccaaaatcttataaacctcttcaataaacaaggtcttaatgaacaagacct
# tgttgcactttctggagggcacactataggtatggcaagatgtgtttcatttaaacaaagactatacaatcaaaaaggtgacaatttaccagatgtaa
# ctctagagaaaacttattacaatggattaaaatcaatttgtccaacaagtggtggggacaataatatttctcctctagatgttgcatcaccaatcaga
# tttgataacacatattttaaattattgctatggggcaaaggtcttttgaactcagatgaagtgcttctaactggaaatgtaaaaaagactaaggaatt
# ggtgaagagttatgctgaaaatgaggcgatttttttcagtcattttgctaagtctatggtgaaaatgggaaatattaatcctctgactgagttgaagg
# gtgaaattagaaagaactgtcgcaaaatcaagtga]
# protein sequence = [MASLGLVMFILSCAFFQAFPVSSSNNYGGLFPELYQFSCPQANEIVMSVLEEAIAKDPRMAASLLRLHFHDCFVQGCD
# ASILLDKNSAFKSEKEAGPNKNSLRGYEVIDEIKAKLEQVCPHTVSCADILALAARDSVVLSGGPYWEVPLGRRDSKTASFNKANVNIPAPNSTIQNL
# INLFNKQGLNEQDLVALSGGHTIGMARCVSFKQRLYNQKGDNLPDVTLEKTYYNGLKSICPTSGGDNNISPLDVASPIRFDNTYFKLLLWGKGLLNSD
# EVLLTGNVKKTKELVKSYAENEAIFFSHFAKSMVKMGNINPLTELKGEIRKNCRKIK]
# end gene g5
###
# start gene g6
scaffold1703	AUGUSTUS	gene	38643	39478	0.2	-	.	g6
scaffold1703	AUGUSTUS	transcript	38643	39478	0.2	-	.	g6.t1
scaffold1703	AUGUSTUS	tts	38643	38643	.	-	.	transcript_id "g6.t1"; gene_id "g6";
scaffold1703	AUGUSTUS	exon	38643	39478	.	-	.	transcript_id "g6.t1"; gene_id "g6";
scaffold1703	AUGUSTUS	stop_codon	38879	38881	.	-	0	transcript_id "g6.t1"; gene_id "g6";
scaffold1703	AUGUSTUS	CDS	38879	39319	0.99	-	0	transcript_id "g6.t1"; gene_id "g6";
scaffold1703	AUGUSTUS	start_codon	39317	39319	.	-	0	transcript_id "g6.t1"; gene_id "g6";
scaffold1703	AUGUSTUS	tss	39478	39478	.	-	.	transcript_id "g6.t1"; gene_id "g6";
# coding sequence = [atggctacctctagtggtaattcatctcagattccaaacaattcagcttctgatgaagttttcatggtggttgatgaaa
# ggaaaagaaagagaatgcaatcgaatcgcgaatcagcaagaagatcaagaatgagaaaacagaaacacttggatgatttgatgtgtcaagttacacaa
# ttgaagaaagaaaacagcaacattctgaacagcatcaccatgacaacacaacaatatggtaatgttgaagcagagaactctgttttaagagcacaaat
# gatggaattaactcaaaggttgcaatctcttaatgaaatcctcacttacatcaataattcaaataataataattattatcaagaggattttcagatga
# atccatggaattcgatgtatgttaatcagccaattatggcttcttctgatatgttatatcagtattag]
# protein sequence = [MATSSGNSSQIPNNSASDEVFMVVDERKRKRMQSNRESARRSRMRKQKHLDDLMCQVTQLKKENSNILNSITMTTQQY
# GNVEAENSVLRAQMMELTQRLQSLNEILTYINNSNNNNYYQEDFQMNPWNSMYVNQPIMASSDMLYQY]
# end gene g6
###
# command line:
# augustus --codingseq=1 --proteinprofile=/home/pgsb/tetiana.nosenko/lineages/embryophyta_odb9/prfl/EOG093609UJ.prfl --predictionStart=1308 --predictionEnd=40926 --species=arabidopsis ./tmp/scaffold1703Schil_BUSCO_geno_206160443_.temp
```
