## Supplementary material for "The *de novo* reference genome and transcriptome assemblies of the wild tomato species *Solanum chilense*": EOG093609VP.out.1

```
# Please cite: Mario Stanke, Mark Diekhans, Robert Baertsch, David Haussler (2008),
# Using native and syntenically mapped cDNA alignments to improve de novo gene finding
# Bioinformatics 24: 637-644, doi 10.1093/bioinformatics/btn013
# No extrinsic information on sequences given.
# Using protein profile unknown
# --[0..53]--> unknown_A (19) <--[0..1]--> unknown_B (15) <--[0..3]--> unknown_C (135) <--[0..1]--> unknown_D (211) <--[0..12]--> unknown_E (94) <--[0..0]--
# arabidopsis version. Using default transition matrix.
# We have hints for 0 sequences and for 0 of the sequences in the input set.
#
# ----- prediction on sequence number 1 (length = 38813, name = scaffold3246) -----
#
# Constraints/Hints:
# (none)
# Predicted genes for sequence number 1 on both strands
# start gene g1
scaffold3246	AUGUSTUS	gene	28361	29672	0.01	+	.	g1
scaffold3246	AUGUSTUS	transcript	28361	29672	0.01	+	.	g1.t1
scaffold3246	AUGUSTUS	exon	28361	28485	.	+	.	transcript_id "g1.t1"; gene_id "g1";
scaffold3246	AUGUSTUS	start_codon	28383	28385	.	+	0	transcript_id "g1.t1"; gene_id "g1";
scaffold3246	AUGUSTUS	intron	28486	28609	0.84	+	.	transcript_id "g1.t1"; gene_id "g1";
scaffold3246	AUGUSTUS	intron	28649	29396	0.34	+	.	transcript_id "g1.t1"; gene_id "g1";
scaffold3246	AUGUSTUS	CDS	28383	28485	0.85	+	0	transcript_id "g1.t1"; gene_id "g1";
scaffold3246	AUGUSTUS	CDS	28610	28648	0.5	+	2	transcript_id "g1.t1"; gene_id "g1";
scaffold3246	AUGUSTUS	exon	28610	28648	.	+	.	transcript_id "g1.t1"; gene_id "g1";
scaffold3246	AUGUSTUS	CDS	29397	29476	0.35	+	2	transcript_id "g1.t1"; gene_id "g1";
scaffold3246	AUGUSTUS	exon	29397	29672	.	+	.	transcript_id "g1.t1"; gene_id "g1";
scaffold3246	AUGUSTUS	stop_codon	29474	29476	.	+	0	transcript_id "g1.t1"; gene_id "g1";
scaffold3246	AUGUSTUS	tts	29672	29672	.	+	.	transcript_id "g1.t1"; gene_id "g1";
# coding sequence = [atgggattagtgttttcacgattgttttcttcgttatttggaaacaaggaagctcggatcttagttcttggacttgaca
# atgctggcaaaacaacaattctctatcgtcttcagatgggtgaagtagtttccactattccaacaattggatttaatgttgagacggtgcagtataac
# aatataaagtttcaagtttgggatctaggtaaactaatggattag]
# protein sequence = [MGLVFSRLFSSLFGNKEARILVLGLDNAGKTTILYRLQMGEVVSTIPTIGFNVETVQYNNIKFQVWDLGKLMD]
# end gene g1
###
# start gene g2
scaffold3246	AUGUSTUS	gene	32024	33796	0.07	+	.	g2
scaffold3246	AUGUSTUS	transcript	32024	33796	0.07	+	.	g2.t1
scaffold3246	AUGUSTUS	tss	32024	32024	.	+	.	transcript_id "g2.t1"; gene_id "g2";
scaffold3246	AUGUSTUS	exon	32024	32117	.	+	.	transcript_id "g2.t1"; gene_id "g2";
scaffold3246	AUGUSTUS	start_codon	32049	32051	.	+	0	transcript_id "g2.t1"; gene_id "g2";
scaffold3246	AUGUSTUS	intron	32118	33124	0.12	+	.	transcript_id "g2.t1"; gene_id "g2";
scaffold3246	AUGUSTUS	CDS	32049	32117	0.19	+	0	transcript_id "g2.t1"; gene_id "g2";
scaffold3246	AUGUSTUS	CDS	33125	33169	0.13	+	0	transcript_id "g2.t1"; gene_id "g2";
scaffold3246	AUGUSTUS	exon	33125	33796	.	+	.	transcript_id "g2.t1"; gene_id "g2";
scaffold3246	AUGUSTUS	stop_codon	33167	33169	.	+	0	transcript_id "g2.t1"; gene_id "g2";
scaffold3246	AUGUSTUS	tts	33796	33796	.	+	.	transcript_id "g2.t1"; gene_id "g2";
# coding sequence = [atgaccaatgtcataagtggttcacttccttaccttccaagtttactctctgatgggattcaatgggtggatagtcacg
# atgtatgcctgtatggaggtgggtacaaggagtaa]
# protein sequence = [MTNVISGSLPYLPSLLSDGIQWVDSHDVCLYGGGYKE]
# end gene g2
###
# start gene g3
scaffold3246	AUGUSTUS	gene	34394	39342	0.01	+	.	g3
scaffold3246	AUGUSTUS	transcript	34394	39342	0.01	+	.	g3.t1
scaffold3246	AUGUSTUS	tss	34394	34394	.	+	.	transcript_id "g3.t1"; gene_id "g3";
scaffold3246	AUGUSTUS	exon	34394	34606	.	+	.	transcript_id "g3.t1"; gene_id "g3";
scaffold3246	AUGUSTUS	start_codon	34457	34459	.	+	0	transcript_id "g3.t1"; gene_id "g3";
scaffold3246	AUGUSTUS	intron	34607	37817	0.57	+	.	transcript_id "g3.t1"; gene_id "g3";
scaffold3246	AUGUSTUS	intron	37866	38358	1	+	.	transcript_id "g3.t1"; gene_id "g3";
scaffold3246	AUGUSTUS	intron	38490	38998	0.25	+	.	transcript_id "g3.t1"; gene_id "g3";
scaffold3246	AUGUSTUS	CDS	34457	34606	0.47	+	0	transcript_id "g3.t1"; gene_id "g3";
scaffold3246	AUGUSTUS	CDS	37818	37865	0.99	+	0	transcript_id "g3.t1"; gene_id "g3";
scaffold3246	AUGUSTUS	exon	37818	37865	.	+	.	transcript_id "g3.t1"; gene_id "g3";
scaffold3246	AUGUSTUS	CDS	38359	38489	0.86	+	0	transcript_id "g3.t1"; gene_id "g3";
scaffold3246	AUGUSTUS	exon	38359	38489	.	+	.	transcript_id "g3.t1"; gene_id "g3";
scaffold3246	AUGUSTUS	CDS	38999	39032	0.25	+	1	transcript_id "g3.t1"; gene_id "g3";
scaffold3246	AUGUSTUS	exon	38999	39342	.	+	.	transcript_id "g3.t1"; gene_id "g3";
scaffold3246	AUGUSTUS	stop_codon	39030	39032	.	+	0	transcript_id "g3.t1"; gene_id "g3";
scaffold3246	AUGUSTUS	tts	39342	39342	.	+	.	transcript_id "g3.t1"; gene_id "g3";
# coding sequence = [atgtggaaaggtccttcatgggttcttttgctggttaggccatactggaggtgctattttcctaatactcaagctataa
# tctacgttgtcgactcaagtgacactgataggctcgtggttgctaaagaggagttccacgccatattggaggaggaagagttgaagggtgctgttgtc
# ctcatctatgctaacaagcaggatcttcctggtgcacttgatgatgctgcagtgaccgaggccttagagctgcacaagattaaaagtaggcagtgggc
# tatttttaagacttctgccatcaaaggagaagggctctttgagggcttggactggttgagtaatacactcaaatccggaggtggctaa]
# protein sequence = [MWKGPSWVLLLVRPYWRCYFPNTQAIIYVVDSSDTDRLVVAKEEFHAILEEEELKGAVVLIYANKQDLPGALDDAAVT
# EALELHKIKSRQWAIFKTSAIKGEGLFEGLDWLSNTLKSGGG]
# end gene g3
###
# start gene g4
scaffold3246	AUGUSTUS	gene	39841	45489	0.13	-	.	g4
scaffold3246	AUGUSTUS	transcript	39841	45489	0.13	-	.	g4.t1
scaffold3246	AUGUSTUS	tts	39841	39841	.	-	.	transcript_id "g4.t1"; gene_id "g4";
scaffold3246	AUGUSTUS	exon	39841	40104	.	-	.	transcript_id "g4.t1"; gene_id "g4";
scaffold3246	AUGUSTUS	stop_codon	40069	40071	.	-	0	transcript_id "g4.t1"; gene_id "g4";
scaffold3246	AUGUSTUS	intron	40105	40455	0.98	-	.	transcript_id "g4.t1"; gene_id "g4";
scaffold3246	AUGUSTUS	intron	40534	40629	0.9	-	.	transcript_id "g4.t1"; gene_id "g4";
scaffold3246	AUGUSTUS	intron	40702	40799	0.99	-	.	transcript_id "g4.t1"; gene_id "g4";
scaffold3246	AUGUSTUS	intron	40900	41157	0.97	-	.	transcript_id "g4.t1"; gene_id "g4";
scaffold3246	AUGUSTUS	intron	41199	41313	0.94	-	.	transcript_id "g4.t1"; gene_id "g4";
scaffold3246	AUGUSTUS	intron	41385	41484	1	-	.	transcript_id "g4.t1"; gene_id "g4";
scaffold3246	AUGUSTUS	intron	41565	41637	1	-	.	transcript_id "g4.t1"; gene_id "g4";
scaffold3246	AUGUSTUS	intron	41690	41810	1	-	.	transcript_id "g4.t1"; gene_id "g4";
scaffold3246	AUGUSTUS	intron	41867	41947	1	-	.	transcript_id "g4.t1"; gene_id "g4";
scaffold3246	AUGUSTUS	intron	41994	42154	1	-	.	transcript_id "g4.t1"; gene_id "g4";
scaffold3246	AUGUSTUS	intron	42207	42869	0.87	-	.	transcript_id "g4.t1"; gene_id "g4";
scaffold3246	AUGUSTUS	intron	42972	43107	0.99	-	.	transcript_id "g4.t1"; gene_id "g4";
scaffold3246	AUGUSTUS	intron	43163	43242	1	-	.	transcript_id "g4.t1"; gene_id "g4";
scaffold3246	AUGUSTUS	intron	43320	43579	1	-	.	transcript_id "g4.t1"; gene_id "g4";
scaffold3246	AUGUSTUS	intron	43631	43877	1	-	.	transcript_id "g4.t1"; gene_id "g4";
scaffold3246	AUGUSTUS	intron	43970	44049	1	-	.	transcript_id "g4.t1"; gene_id "g4";
scaffold3246	AUGUSTUS	intron	44180	44258	1	-	.	transcript_id "g4.t1"; gene_id "g4";
scaffold3246	AUGUSTUS	intron	44334	44437	1	-	.	transcript_id "g4.t1"; gene_id "g4";
scaffold3246	AUGUSTUS	intron	44549	44703	0.73	-	.	transcript_id "g4.t1"; gene_id "g4";
scaffold3246	AUGUSTUS	CDS	40069	40104	0.98	-	0	transcript_id "g4.t1"; gene_id "g4";
scaffold3246	AUGUSTUS	CDS	40456	40533	0.9	-	0	transcript_id "g4.t1"; gene_id "g4";
scaffold3246	AUGUSTUS	exon	40456	40533	.	-	.	transcript_id "g4.t1"; gene_id "g4";
scaffold3246	AUGUSTUS	CDS	40630	40701	0.89	-	0	transcript_id "g4.t1"; gene_id "g4";
scaffold3246	AUGUSTUS	exon	40630	40701	.	-	.	transcript_id "g4.t1"; gene_id "g4";
scaffold3246	AUGUSTUS	CDS	40800	40899	0.98	-	1	transcript_id "g4.t1"; gene_id "g4";
scaffold3246	AUGUSTUS	exon	40800	40899	.	-	.	transcript_id "g4.t1"; gene_id "g4";
scaffold3246	AUGUSTUS	CDS	41158	41198	0.99	-	0	transcript_id "g4.t1"; gene_id "g4";
scaffold3246	AUGUSTUS	exon	41158	41198	.	-	.	transcript_id "g4.t1"; gene_id "g4";
scaffold3246	AUGUSTUS	CDS	41314	41384	0.94	-	2	transcript_id "g4.t1"; gene_id "g4";
scaffold3246	AUGUSTUS	exon	41314	41384	.	-	.	transcript_id "g4.t1"; gene_id "g4";
scaffold3246	AUGUSTUS	CDS	41485	41564	1	-	1	transcript_id "g4.t1"; gene_id "g4";
scaffold3246	AUGUSTUS	exon	41485	41564	.	-	.	transcript_id "g4.t1"; gene_id "g4";
scaffold3246	AUGUSTUS	CDS	41638	41689	1	-	2	transcript_id "g4.t1"; gene_id "g4";
scaffold3246	AUGUSTUS	exon	41638	41689	.	-	.	transcript_id "g4.t1"; gene_id "g4";
scaffold3246	AUGUSTUS	CDS	41811	41866	1	-	1	transcript_id "g4.t1"; gene_id "g4";
scaffold3246	AUGUSTUS	exon	41811	41866	.	-	.	transcript_id "g4.t1"; gene_id "g4";
scaffold3246	AUGUSTUS	CDS	41948	41993	1	-	2	transcript_id "g4.t1"; gene_id "g4";
scaffold3246	AUGUSTUS	exon	41948	41993	.	-	.	transcript_id "g4.t1"; gene_id "g4";
scaffold3246	AUGUSTUS	CDS	42155	42206	1	-	0	transcript_id "g4.t1"; gene_id "g4";
scaffold3246	AUGUSTUS	exon	42155	42206	.	-	.	transcript_id "g4.t1"; gene_id "g4";
scaffold3246	AUGUSTUS	CDS	42870	42971	1	-	0	transcript_id "g4.t1"; gene_id "g4";
scaffold3246	AUGUSTUS	exon	42870	42971	.	-	.	transcript_id "g4.t1"; gene_id "g4";
scaffold3246	AUGUSTUS	CDS	43108	43162	0.99	-	1	transcript_id "g4.t1"; gene_id "g4";
scaffold3246	AUGUSTUS	exon	43108	43162	.	-	.	transcript_id "g4.t1"; gene_id "g4";
scaffold3246	AUGUSTUS	CDS	43243	43319	1	-	0	transcript_id "g4.t1"; gene_id "g4";
scaffold3246	AUGUSTUS	exon	43243	43319	.	-	.	transcript_id "g4.t1"; gene_id "g4";
scaffold3246	AUGUSTUS	CDS	43580	43630	1	-	0	transcript_id "g4.t1"; gene_id "g4";
scaffold3246	AUGUSTUS	exon	43580	43630	.	-	.	transcript_id "g4.t1"; gene_id "g4";
scaffold3246	AUGUSTUS	CDS	43878	43969	1	-	2	transcript_id "g4.t1"; gene_id "g4";
scaffold3246	AUGUSTUS	exon	43878	43969	.	-	.	transcript_id "g4.t1"; gene_id "g4";
scaffold3246	AUGUSTUS	CDS	44050	44179	1	-	0	transcript_id "g4.t1"; gene_id "g4";
scaffold3246	AUGUSTUS	exon	44050	44179	.	-	.	transcript_id "g4.t1"; gene_id "g4";
scaffold3246	AUGUSTUS	CDS	44259	44333	1	-	0	transcript_id "g4.t1"; gene_id "g4";
scaffold3246	AUGUSTUS	exon	44259	44333	.	-	.	transcript_id "g4.t1"; gene_id "g4";
scaffold3246	AUGUSTUS	CDS	44438	44548	0.92	-	0	transcript_id "g4.t1"; gene_id "g4";
scaffold3246	AUGUSTUS	exon	44438	44548	.	-	.	transcript_id "g4.t1"; gene_id "g4";
scaffold3246	AUGUSTUS	CDS	44704	44772	0.57	-	0	transcript_id "g4.t1"; gene_id "g4";
scaffold3246	AUGUSTUS	exon	44704	44783	.	-	.	transcript_id "g4.t1"; gene_id "g4";
scaffold3246	AUGUSTUS	start_codon	44770	44772	.	-	0	transcript_id "g4.t1"; gene_id "g4";
scaffold3246	AUGUSTUS	exon	45420	45489	.	-	.	transcript_id "g4.t1"; gene_id "g4";
scaffold3246	AUGUSTUS	tss	45489	45489	.	-	.	transcript_id "g4.t1"; gene_id "g4";
# coding sequence = [atgagagaaaggaatgttgggaagtgtttgttgttccttctttgtttgaatgtggtctcaagtgtagtgatggctgctg
# ctccaccaacttgtcctgctgatactggcagtggttgtgggagtgattcaggtgaatgggatggggagtttttccctggaattccaaaaattaagtat
# gagggtccttctagtaagaacccactttcctttaaatggtacaatgccgaggaggagattcttggagaaaagatgaaggattggatgagatttagcgt
# agcattttggcatacattccgtggcacaggagctgatccatttggtgctcctacaaagtcgtggccttgggaagatggcaccaattccctggctatgg
# ccaagagaagactgagagccaactttgaattcctggagaaacttggagtagaaagatggtgcttccacgatagggacattgctccagagggaaagacc
# cttgaggaaacaaatgcaaacttggatgaagtggtggctcttgccaaagagcttcagggagataaatttcatcttctgtggggtaccgctcaattgtt
# cctccagcctcgctacatgcatggtgctgctactagctccgaattaggtgtatatgcatatgctgctgctcaggtcaagaaagccatggaggttacac
# atcatcttgggggagagaattatgtcttttggggtggtcgagaaggttaccagagcctcctgaacacagatatggaaagagaacttaaccatatggca
# aggttcatggaagctgctgtcgcttacaaaaagaagattggcttcaatggaacattactaattgaaccaaagcctcaggagccaacaaaacaccagta
# tgactgggatgctgccacttctgctaatttcttacgcaaatatgggcttataggagagttcaaattgaacatcgagtgcaaccatgccactttggctg
# gtcacagctgccatcatgagcttgaaacagcaagaattaatggtttgctgggcaacattgacgcaaattctggcgatccccagattggttgggacaca
# gatcaatttttgatggatgtcgctgaggcaacattggtgatgcaaaccgttattaaaaatggaggattggcaccaggaggattcaactttgatgcaaa
# attgcggagggagagcactgatgttgaagacatatttattgctcacattgctggtatggacactctagcccgtggcctcagaaatgctgccaagctaa
# ttgaggagggctcgttgaatgatcttgtcagaaagcgatatcagagttttgactccgaacttggttctgcaattgagtctgggaaggcagactttgaa
# ctgcttgagaagaaggcgctagaatggggagaacctaaagttccttctggaaagcaggagcttgcagagatgatttttcagtcagcattgtag]
# protein sequence = [MRERNVGKCLLFLLCLNVVSSVVMAAAPPTCPADTGSGCGSDSGEWDGEFFPGIPKIKYEGPSSKNPLSFKWYNAEEE
# ILGEKMKDWMRFSVAFWHTFRGTGADPFGAPTKSWPWEDGTNSLAMAKRRLRANFEFLEKLGVERWCFHDRDIAPEGKTLEETNANLDEVVALAKELQ
# GDKFHLLWGTAQLFLQPRYMHGAATSSELGVYAYAAAQVKKAMEVTHHLGGENYVFWGGREGYQSLLNTDMERELNHMARFMEAAVAYKKKIGFNGTL
# LIEPKPQEPTKHQYDWDAATSANFLRKYGLIGEFKLNIECNHATLAGHSCHHELETARINGLLGNIDANSGDPQIGWDTDQFLMDVAEATLVMQTVIK
# NGGLAPGGFNFDAKLRRESTDVEDIFIAHIAGMDTLARGLRNAAKLIEEGSLNDLVRKRYQSFDSELGSAIESGKADFELLEKKALEWGEPKVPSGKQ
# ELAEMIFQSAL]
# end gene g4
###
# start gene g5
scaffold3246	AUGUSTUS	gene	48129	50589	0.15	-	.	g5
scaffold3246	AUGUSTUS	transcript	48129	50589	0.15	-	.	g5.t1
scaffold3246	AUGUSTUS	tts	48129	48129	.	-	.	transcript_id "g5.t1"; gene_id "g5";
scaffold3246	AUGUSTUS	exon	48129	49884	.	-	.	transcript_id "g5.t1"; gene_id "g5";
scaffold3246	AUGUSTUS	stop_codon	48293	48295	.	-	0	transcript_id "g5.t1"; gene_id "g5";
scaffold3246	AUGUSTUS	CDS	48293	49876	0.98	-	0	transcript_id "g5.t1"; gene_id "g5";
scaffold3246	AUGUSTUS	start_codon	49874	49876	.	-	0	transcript_id "g5.t1"; gene_id "g5";
scaffold3246	AUGUSTUS	exon	50421	50589	.	-	.	transcript_id "g5.t1"; gene_id "g5";
scaffold3246	AUGUSTUS	tss	50589	50589	.	-	.	transcript_id "g5.t1"; gene_id "g5";
# coding sequence = [atgtttgtttctcatagacacctcgttggagaatggcgattgttgcacgaaagcattggcataaccgcgatgcatatgc
# aactcttgcataacaacaaggtagttatctttgacaggacggattttggacactctaacctctcccttccaagagggcgttgtcgttataattcccat
# gacttagccctacagaaagactgctctgctcactctgtattatacgacattgttagcaacacgttccgtccactgatggtccaaacagatacctggtg
# ttcctctggtgctgtactcccaaatggaacgttagtacaaaccggaggattcaatgatggagatcatatagtacgtagtttagcaccttgcacggatg
# agaactgtgattggtttgagcttccgaggactttagttaaacgaagatggtattcaactgaccacatccttcctgatgcacgaataatcgtgatagga
# gggagaaaacagtataactacgagttctacccgaaaaactccagaggtgactctgcttacagtctacaatttcttaagagtaccctagaaaggcacga
# gaacaacttgtatccttttgtgttcttattaccagatggaaaccttgtcattttcgcgaatacacgagctataatacttaactacaaggaaaatcagg
# ttgtgagggaattgccttccattccaggtgatgaacctaggaactatccaagtactggctctgcagtcttacttccactagacgaaaatcgccctatg
# gaagctgaaatcatggtttgtggaggagcccctcgtcgtgcatatacatatgcagataaatataaaatgtacatgaaagccctttcaagctgtggacg
# aatcaatgtcatcgatgatcatggtatatgggaaatggagactatgccaacgcgacgagtcatgagtgatatgctaatactacctgatggggatatta
# tcattataaatggtgcatcaaggggaacagcaggctggaataacgcgatttcccctgtcactacgccagtgatttatcggcctaacatgaggagagac
# aacaggttttcgatcatgaaagcagcatcaagaccccggctttaccattcctcagctattttgataaccgatggacgagttctagtaggaggaagcaa
# tccacaggaatactacaacttcactggtgtggaattcccaactgatctaagcttagaagccttctcaccgccttacctagctcgaaaacacaaccatc
# taaaaccaacagtactctctatcgatgaaatcctaacatacaaaaactcattttccgcgactttcacagtgcctacattcttgagaatagggactgtt
# tcaatcaggatcatcgcgccttcattcactacacattctttttcgatgaaccaacgaatggtggtgttgaagggagtcgtggttgctgcagtatccga
# taattcttataaattcacagcatttgctccatcaactaaagaaattgcaccaccaggatactatatgctctttgtagtacatgcaggcataccaagct
# ctggtgtgtgggtgaaaatccaagatagtacttga]
# protein sequence = [MFVSHRHLVGEWRLLHESIGITAMHMQLLHNNKVVIFDRTDFGHSNLSLPRGRCRYNSHDLALQKDCSAHSVLYDIVS
# NTFRPLMVQTDTWCSSGAVLPNGTLVQTGGFNDGDHIVRSLAPCTDENCDWFELPRTLVKRRWYSTDHILPDARIIVIGGRKQYNYEFYPKNSRGDSA
# YSLQFLKSTLERHENNLYPFVFLLPDGNLVIFANTRAIILNYKENQVVRELPSIPGDEPRNYPSTGSAVLLPLDENRPMEAEIMVCGGAPRRAYTYAD
# KYKMYMKALSSCGRINVIDDHGIWEMETMPTRRVMSDMLILPDGDIIIINGASRGTAGWNNAISPVTTPVIYRPNMRRDNRFSIMKAASRPRLYHSSA
# ILITDGRVLVGGSNPQEYYNFTGVEFPTDLSLEAFSPPYLARKHNHLKPTVLSIDEILTYKNSFSATFTVPTFLRIGTVSIRIIAPSFTTHSFSMNQR
# MVVLKGVVVAAVSDNSYKFTAFAPSTKEIAPPGYYMLFVVHAGIPSSGVWVKIQDST]
# end gene g5
###
# start gene g6
scaffold3246	AUGUSTUS	gene	59244	60874	0.13	+	.	g6
scaffold3246	AUGUSTUS	transcript	59244	60874	0.13	+	.	g6.t1
scaffold3246	AUGUSTUS	tss	59244	59244	.	+	.	transcript_id "g6.t1"; gene_id "g6";
scaffold3246	AUGUSTUS	exon	59244	60874	.	+	.	transcript_id "g6.t1"; gene_id "g6";
scaffold3246	AUGUSTUS	start_codon	59497	59499	.	+	0	transcript_id "g6.t1"; gene_id "g6";
scaffold3246	AUGUSTUS	CDS	59497	60708	0.57	+	0	transcript_id "g6.t1"; gene_id "g6";
scaffold3246	AUGUSTUS	stop_codon	60706	60708	.	+	0	transcript_id "g6.t1"; gene_id "g6";
scaffold3246	AUGUSTUS	tts	60874	60874	.	+	.	transcript_id "g6.t1"; gene_id "g6";
# coding sequence = [atgaagtcccaatattcaatagattgcaatgatgaaggagcttactatcaagaatcaaaagtggatgcttcacttctag
# acataatcaagaatccaaaatccaatgaattagtccaactcacaccttacaattcaaatggctcttcatcaaattttcaagaacttctagccattcaa
# gttaacttattcaatggtggtggtatagcaattagtatctccatttcacataagattggtgatggttctagcctttgcacattcatcattaattggtg
# caatacaagtgaagggttaataagaaggaacacctgttgcacagactctccagaaatgttgtctcacccgtgtcagatccttcgaaaaaacactactt
# ctgaagcatccaacacgcacatgtcaacatttttgaaaaaccctagcaacacaggggctaacaaggtacgaaaagactctaatttcgtctctatatcg
# tcaacatttccaccaagagggatatgtgatgacacaccaaaggaaaaatgcataccaattcatcctgtagctgaaaacctagcagtaaaaagattcat
# ttttactagttcaaatataggtaaaatgaaggctaagttgataaattggggatacaatgagaacgcgacacgtgtcgaagttattctagctttgttat
# ggaaatgttttatggttgcaaaagggtgtaactcagttgcaattattccagtgaatataaggcaaattatagttccacccttgaatgaaaattcattt
# ggtaacttttttttggtaacaagttgtgtagcaagtgtggaaaatgaatggtgttcattggtaggaaaaataaagagtgcaattaggagaattgatgg
# taattacgtggagaaaatacgtggagaggatggttttgagtttgtaaatagtaattttaagcaagttggagaattgattatgagtcaaggggatgata
# ttcgtgtgttaagagtttcaagttggtgtaaatttcctatttatgaagcaaactttggatggggtgagcctattttaactatggtcgcgtttcttggg
# gtaaaagataatattgttttattagattctaaagaatttcttggcggaattgaagcttgggttgttatggctgatcaagaaatgacactttttgaaca
# ggacaaagaacttcaagattatacttcgttagatgcgattggtgatctcaattga]
# protein sequence = [MKSQYSIDCNDEGAYYQESKVDASLLDIIKNPKSNELVQLTPYNSNGSSSNFQELLAIQVNLFNGGGIAISISISHKI
# GDGSSLCTFIINWCNTSEGLIRRNTCCTDSPEMLSHPCQILRKNTTSEASNTHMSTFLKNPSNTGANKVRKDSNFVSISSTFPPRGICDDTPKEKCIP
# IHPVAENLAVKRFIFTSSNIGKMKAKLINWGYNENATRVEVILALLWKCFMVAKGCNSVAIIPVNIRQIIVPPLNENSFGNFFLVTSCVASVENEWCS
# LVGKIKSAIRRIDGNYVEKIRGEDGFEFVNSNFKQVGELIMSQGDDIRVLRVSSWCKFPIYEANFGWGEPILTMVAFLGVKDNIVLLDSKEFLGGIEA
# WVVMADQEMTLFEQDKELQDYTSLDAIGDLN]
# end gene g6
###
# command line:
# augustus --codingseq=1 --proteinprofile=/home/pgsb/tetiana.nosenko/lineages/embryophyta_odb9/prfl/EOG093609VP.prfl --predictionStart=22179 --predictionEnd=62807 --species=arabidopsis ./tmp/scaffold3246Schil_BUSCO_geno_206160443_.temp
```
