## Supplementary material for "The *de novo* reference genome and transcriptome assemblies of the wild tomato species *Solanum chilense*": EOG093609VT.out.1

```
# Please cite: Mario Stanke, Mark Diekhans, Robert Baertsch, David Haussler (2008),
# Using native and syntenically mapped cDNA alignments to improve de novo gene finding
# Bioinformatics 24: 637-644, doi 10.1093/bioinformatics/btn013
# No extrinsic information on sequences given.
# Using protein profile unknown
# --[10..348]--> unknown_B (10) <--[19..57]--> unknown_D (48) <--[0..1]--> unknown_E (53) <--[0..17]--> unknown_F (41) <--[22..70]--> unknown_H (41) <--[7..8]--> unknown_I (32) <--[0..12]--> unknown_J (149) <--[8..19]--
# arabidopsis version. Using default transition matrix.
# We have hints for 0 sequences and for 0 of the sequences in the input set.
#
# ----- prediction on sequence number 1 (length = 29416, name = scaffold5649) -----
#
# Constraints/Hints:
# (none)
# Predicted genes for sequence number 1 on both strands
# start gene g1
scaffold5649	AUGUSTUS	gene	19284	25249	0.01	+	.	g1
scaffold5649	AUGUSTUS	transcript	19284	25249	0.01	+	.	g1.t1
scaffold5649	AUGUSTUS	tss	19284	19284	.	+	.	transcript_id "g1.t1"; gene_id "g1";
scaffold5649	AUGUSTUS	exon	19284	19750	.	+	.	transcript_id "g1.t1"; gene_id "g1";
scaffold5649	AUGUSTUS	start_codon	19376	19378	.	+	0	transcript_id "g1.t1"; gene_id "g1";
scaffold5649	AUGUSTUS	intron	19751	20334	0.33	+	.	transcript_id "g1.t1"; gene_id "g1";
scaffold5649	AUGUSTUS	intron	20467	20575	0.31	+	.	transcript_id "g1.t1"; gene_id "g1";
scaffold5649	AUGUSTUS	intron	20700	21205	0.88	+	.	transcript_id "g1.t1"; gene_id "g1";
scaffold5649	AUGUSTUS	intron	21646	21834	0.67	+	.	transcript_id "g1.t1"; gene_id "g1";
scaffold5649	AUGUSTUS	intron	21912	22022	1	+	.	transcript_id "g1.t1"; gene_id "g1";
scaffold5649	AUGUSTUS	intron	22159	22338	0.96	+	.	transcript_id "g1.t1"; gene_id "g1";
scaffold5649	AUGUSTUS	intron	22543	24945	0.01	+	.	transcript_id "g1.t1"; gene_id "g1";
scaffold5649	AUGUSTUS	CDS	19376	19750	0.99	+	0	transcript_id "g1.t1"; gene_id "g1";
scaffold5649	AUGUSTUS	CDS	20335	20466	0.31	+	0	transcript_id "g1.t1"; gene_id "g1";
scaffold5649	AUGUSTUS	exon	20335	20466	.	+	.	transcript_id "g1.t1"; gene_id "g1";
scaffold5649	AUGUSTUS	CDS	20576	20699	0.99	+	0	transcript_id "g1.t1"; gene_id "g1";
scaffold5649	AUGUSTUS	exon	20576	20699	.	+	.	transcript_id "g1.t1"; gene_id "g1";
scaffold5649	AUGUSTUS	CDS	21206	21645	0.97	+	2	transcript_id "g1.t1"; gene_id "g1";
scaffold5649	AUGUSTUS	exon	21206	21645	.	+	.	transcript_id "g1.t1"; gene_id "g1";
scaffold5649	AUGUSTUS	CDS	21835	21911	1	+	0	transcript_id "g1.t1"; gene_id "g1";
scaffold5649	AUGUSTUS	exon	21835	21911	.	+	.	transcript_id "g1.t1"; gene_id "g1";
scaffold5649	AUGUSTUS	CDS	22023	22158	0.98	+	1	transcript_id "g1.t1"; gene_id "g1";
scaffold5649	AUGUSTUS	exon	22023	22158	.	+	.	transcript_id "g1.t1"; gene_id "g1";
scaffold5649	AUGUSTUS	CDS	22339	22542	0.38	+	0	transcript_id "g1.t1"; gene_id "g1";
scaffold5649	AUGUSTUS	exon	22339	22542	.	+	.	transcript_id "g1.t1"; gene_id "g1";
scaffold5649	AUGUSTUS	CDS	24946	25005	0.01	+	0	transcript_id "g1.t1"; gene_id "g1";
scaffold5649	AUGUSTUS	exon	24946	25249	.	+	.	transcript_id "g1.t1"; gene_id "g1";
scaffold5649	AUGUSTUS	stop_codon	25003	25005	.	+	0	transcript_id "g1.t1"; gene_id "g1";
scaffold5649	AUGUSTUS	tts	25249	25249	.	+	.	transcript_id "g1.t1"; gene_id "g1";
scaffold5649	AUGUSTUS	protein_match	19463	19492	5.38	+	0	target "unknown_B[1..10]"; target_start 29; transcript_id "g1.t1"; gene_id "g1";
scaffold5649	AUGUSTUS	protein_match	19580	19723	6.66	+	0	target "unknown_D[1..48]"; target_start 68; transcript_id "g1.t1"; gene_id "g1";
scaffold5649	AUGUSTUS	protein_match	19724	19750	8.63	+	0	target "unknown_E[1..9]"; target_start 116; transcript_id "g1.t1"; gene_id "g1";
scaffold5649	AUGUSTUS	protein_match	20335	20466	6.48	+	0	target "unknown_E[10..53]"; target_start 116; transcript_id "g1.t1"; gene_id "g1";
scaffold5649	AUGUSTUS	protein_match	20576	20698	6.82	+	0	target "unknown_F[1..41]"; target_start 169; transcript_id "g1.t1"; gene_id "g1";
scaffold5649	AUGUSTUS	protein_match	21406	21528	4.44	+	0	target "unknown_H[1..41]"; target_start 277; transcript_id "g1.t1"; gene_id "g1";
scaffold5649	AUGUSTUS	protein_match	21550	21645	8.07	+	0	target "unknown_I[1..32]"; target_start 325; transcript_id "g1.t1"; gene_id "g1";
scaffold5649	AUGUSTUS	protein_match	21835	21911	8.58	+	0	target "unknown_J[1..26]"; target_start 357; transcript_id "g1.t1"; gene_id "g1";
scaffold5649	AUGUSTUS	protein_match	22023	22158	7.11	+	0	target "unknown_J[27..72]"; target_start 356; transcript_id "g1.t1"; gene_id "g1";
scaffold5649	AUGUSTUS	protein_match	22339	22542	10.4	+	2	target "unknown_J[72..140]"; target_start 356; transcript_id "g1.t1"; gene_id "g1";
scaffold5649	AUGUSTUS	protein_match	24946	24975	7.34	+	0	target "unknown_J[140..149]"; target_start 357; transcript_id "g1.t1"; gene_id "g1";
# coding sequence = [atggagtccattcacctggtctcatcccctgactcacccgagttcaaccatctgactcgggcattgaatcattcatcag
# tcatcggactcgacgccgaatggaagccaattcgaacccatcagtccactttccccaccgtctcgcttctccaaatcgcttgtcagcttcccggcaac
# gacgacgacgactcgtcggtggaatcgcccgtcttcttaattgacctagcgtcgatccctttacaatcaatttaccagcttattagggatgcatttgt
# ctcgccgaatatactgaaattgggattcagattcaaacaggatttagtgtatttatcttctactttctgtgctcatggatgtgaacctggttttgata
# gggtggaaccctttttagatataacaagcatatacaacaacctgcaacccaaacaaccagggagaagattatcaaagcaaacaaagagcttggcaaca
# atttgccaggaggttttggggatttctttatcaaaggaactccaatgcagtgattggtcacagcgtccactgacagaagagcaaatgcaatacgcagc
# agttgatgcttattgtttgattcatatcctagaagtcttcaagactaaggcggtgacagaagggaattctgtcgaaagtgcaacgggtctccagttgt
# ctcagctggatcttggtttgaaacagatatttgacacacaacaaaactctaacaaaatgtgtggtatcaaatttggtgaagctttagagatggtccaa
# gcgatcccgcctgatttttgtaaaaccgtccccatatcagatgaagaggttactgcactgccaccagatcaagctaatcggatggattacatgctttc
# acaaattgtcagaaagtatggtgataaaattttgttaagtgaatctgatagaaaaccaaaaatctcgagaaagaaggcaaagaaatcatctggtagag
# tagcaaacacacgcagtccgacagaaggtggtgaagaatggcaaggtccaccaccctgggatgcgacctccggtggggatgggtgtcctaagtttcta
# tgtgatgtgatggttgaaggattggcaaaacatttaagatgcgttggcattgatgctgctgttccttattcaaagaagcctgaatcgagggatttaat
# tgagcaagcctgtaaagagaagagagtactcttaacacgagatgccaaactcttgagacatgattatctcttaaaaaatcagatataccgggtgaaga
# gtcttctaaagaacgatcaattggttgaggtaatagaaacttttcaattggaaatttctgaggaccagttgatgtcaaggtgcacaaaatgcaacggt
# aagttcatccaaaaacctctgacaacagaagaagctgttgaagcagctaagggatttcaggtgattccaaactgcttgtttaacaagaatttggaatt
# ttggcaatgcatggattgcaagcaactttactgggagggaactcaataccgcaatgctgtgcaaaagtttgtcgatgtctgcaagctgaaggaatga]
# protein sequence = [MESIHLVSSPDSPEFNHLTRALNHSSVIGLDAEWKPIRTHQSTFPTVSLLQIACQLPGNDDDDSSVESPVFLIDLASI
# PLQSIYQLIRDAFVSPNILKLGFRFKQDLVYLSSTFCAHGCEPGFDRVEPFLDITSIYNNLQPKQPGRRLSKQTKSLATICQEVLGISLSKELQCSDW
# SQRPLTEEQMQYAAVDAYCLIHILEVFKTKAVTEGNSVESATGLQLSQLDLGLKQIFDTQQNSNKMCGIKFGEALEMVQAIPPDFCKTVPISDEEVTA
# LPPDQANRMDYMLSQIVRKYGDKILLSESDRKPKISRKKAKKSSGRVANTRSPTEGGEEWQGPPPWDATSGGDGCPKFLCDVMVEGLAKHLRCVGIDA
# AVPYSKKPESRDLIEQACKEKRVLLTRDAKLLRHDYLLKNQIYRVKSLLKNDQLVEVIETFQLEISEDQLMSRCTKCNGKFIQKPLTTEEAVEAAKGF
# QVIPNCLFNKNLEFWQCMDCKQLYWEGTQYRNAVQKFVDVCKLKE]
# sequence of block unknown_B    29 [LDAEWKPIRT] 39
# sequence of block unknown_D    68 [PVFLIDLASIPLQSIYQLIRDAFVSPNILKLGFRFKQDLVYLSSTFCA] 116
# sequence of block unknown_E   116 [HGCEPGFDRVEPFLDITSIYNNLQPKQPGRRLSKQTKSLATICQEVLGISLSK] 169
# sequence of block unknown_F   169 [ELQCSDWSQRPLTEEQMQYAAVDAYCLIHILEVFKTKAVTE] 210
# sequence of block unknown_H   277 [DQANRMDYMLSQIVRKYGDKILLSESDRKPKISRKKAKKSS] 318
# sequence of block unknown_I   325 [SPTEGGEEWQGPPPWDATSGGDGCPKFLCDVM] 357
# sequence of block unknown_J   357 [VEGLAKHLRCVGIDAAVPYSKKPESRDLIEQACKEKRVLLTRDAKLLRHDYLLKNQIYRVKSLLKNDQLVEVIETFQLEISEDQLMSRCTKCNGKFIQKPLTTEEAVEAAKGFQVIPNCLFNKNLEFWQCMDCKQLYWEGTQYRNAVQK] 506
# end gene g1
###
# command line:
# augustus --codingseq=1 --proteinprofile=/home/pgsb/tetiana.nosenko/lineages/embryophyta_odb9/prfl/EOG093609VT.prfl --predictionStart=1189 --predictionEnd=40819 --species=arabidopsis ./tmp/scaffold5649Schil_BUSCO_geno_206160443_.temp
```
