## Supplementary material for "The *de novo* reference genome and transcriptome assemblies of the wild tomato species *Solanum chilense*": EOG093609VZ.out.1

```
# Please cite: Mario Stanke, Mark Diekhans, Robert Baertsch, David Haussler (2008),
# Using native and syntenically mapped cDNA alignments to improve de novo gene finding
# Bioinformatics 24: 637-644, doi 10.1093/bioinformatics/btn013
# No extrinsic information on sequences given.
# Initialising the parameters using config directory /home/pgsb/tetiana.nosenko/miniconda3/config/ ...
# Using protein profile unknown
# --[0..11]--> unknown_A (16) <--[2..15]--> unknown_B (19) <--[6..19]--> unknown_C (43) <--[3..5]--> unknown_D (20) <--[9..19]--> unknown_E (13) <--[3..4]--> unknown_F (18) <--[30..47]--> unknown_I (39) <--[1..3]--> unknown_J (31) <--[0..2]--> unknown_K (200) <--[0..55]--
# BUSCO_Schil_BUSCO_geno_206160443 version. Using default transition matrix.
# admissible start codons and their probabilities: ATG(0.999), CTG(0.000802), TTG(0)
# Looks like ./tmp/scaffold537Schil_BUSCO_geno_206160443_.temp is in fasta format.
# We have hints for 0 sequences and for 0 of the sequences in the input set.
#
# ----- prediction on sequence number 1 (length = 37823, name = scaffold537) -----
#
# Constraints/Hints:
# (none)
# Predicted genes for sequence number 1 on both strands
# start gene g1
scaffold537	AUGUSTUS	gene	145784	147401	0.13	-	.	g1
scaffold537	AUGUSTUS	transcript	145784	147401	0.13	-	.	g1.t1
scaffold537	AUGUSTUS	stop_codon	145784	145786	.	-	0	transcript_id "g1.t1"; gene_id "g1";
scaffold537	AUGUSTUS	intron	145876	146577	0.45	-	.	transcript_id "g1.t1"; gene_id "g1";
scaffold537	AUGUSTUS	intron	146626	147337	0.38	-	.	transcript_id "g1.t1"; gene_id "g1";
scaffold537	AUGUSTUS	CDS	145784	145875	0.24	-	2	transcript_id "g1.t1"; gene_id "g1";
scaffold537	AUGUSTUS	CDS	146578	146625	0.19	-	2	transcript_id "g1.t1"; gene_id "g1";
scaffold537	AUGUSTUS	CDS	147338	147401	0.54	-	0	transcript_id "g1.t1"; gene_id "g1";
scaffold537	AUGUSTUS	start_codon	147399	147401	.	-	0	transcript_id "g1.t1"; gene_id "g1";
# coding sequence = [atgacaccggattccacagtagatcatgtggtctatgtcggtttgggaaagatgttcccaaaaggctcatctagacaac
# ctgaagaaggcttggatattctctatcatccaagaaatctgtccaaagatgaatgcggagattttgagcgaagaaatgcagaagagaccacctacgga
# gcttgtgacggttcgtcgtgcttgtga]
# protein sequence = [MTPDSTVDHVVYVGLGKMFPKGSSRQPEEGLDILYHPRNLSKDECGDFERRNAEETTYGACDGSSCL]
# end gene g1
###
# start gene g2
scaffold537	AUGUSTUS	gene	148833	150482	0.35	+	.	g2
scaffold537	AUGUSTUS	transcript	148833	150482	0.35	+	.	g2.t1
scaffold537	AUGUSTUS	start_codon	148833	148835	.	+	0	transcript_id "g2.t1"; gene_id "g2";
scaffold537	AUGUSTUS	intron	148907	150250	0.42	+	.	transcript_id "g2.t1"; gene_id "g2";
scaffold537	AUGUSTUS	CDS	148833	148906	0.68	+	0	transcript_id "g2.t1"; gene_id "g2";
scaffold537	AUGUSTUS	CDS	150251	150482	0.79	+	1	transcript_id "g2.t1"; gene_id "g2";
scaffold537	AUGUSTUS	stop_codon	150480	150482	.	+	0	transcript_id "g2.t1"; gene_id "g2";
# coding sequence = [atggctcaatcgacagagcagcccctcttccgtgttgcacgtccgtctatgagttcagagagtgtgaatatgagggtct
# atggtaaatccaaacatgttcaacatgaacaaacaatggaagaattgagatcaaagaaaaaacatgaccctacgtcagttaaaaaagctcttaacaat
# gccaaagctaaaggcattaaaattgtacaaggagaaagaaagaggaaagcagtaaacagtgattcagaggagagtgcatctgaaattgacgaatctga
# agaacatcacaatcatgaggtagtggcttaa]
# protein sequence = [MAQSTEQPLFRVARPSMSSESVNMRVYGKSKHVQHEQTMEELRSKKKHDPTSVKKALNNAKAKGIKIVQGERKRKAVN
# SDSEESASEIDESEEHHNHEVVA]
# end gene g2
###
# start gene g3
scaffold537	AUGUSTUS	gene	155490	156295	0.68	+	.	g3
scaffold537	AUGUSTUS	transcript	155490	156295	0.68	+	.	g3.t1
scaffold537	AUGUSTUS	start_codon	155490	155492	.	+	0	transcript_id "g3.t1"; gene_id "g3";
scaffold537	AUGUSTUS	intron	155501	155949	0.73	+	.	transcript_id "g3.t1"; gene_id "g3";
scaffold537	AUGUSTUS	CDS	155490	155500	0.89	+	0	transcript_id "g3.t1"; gene_id "g3";
scaffold537	AUGUSTUS	CDS	155950	156295	0.73	+	1	transcript_id "g3.t1"; gene_id "g3";
scaffold537	AUGUSTUS	stop_codon	156293	156295	.	+	0	transcript_id "g3.t1"; gene_id "g3";
# coding sequence = [atgccaataaggtatgtcaacaaatctcaaggtaacagacctaataaccctaatttaaggaaaaagaaaagctgttgtt
# tcacttgtggaaaaccaggtcatcatatagctcagtgtagaagaagagttagaaatgacaatgaaaaaggttatcctcccaaagctaatttagttaaa
# ggagatgaaattattgtcattgtcgtttctcaggtgaaccttgtggcaccagtaaaagaatgggcagtagaatctggggctactcgacacatctgtgc
# aaatctagaagcatatgcctcctatataccaataggatatgatagtgaagtagtctacctcggagactcaagaactgcttaa]
# protein sequence = [MPIRYVNKSQGNRPNNPNLRKKKSCCFTCGKPGHHIAQCRRRVRNDNEKGYPPKANLVKGDEIIVIVVSQVNLVAPVK
# EWAVESGATRHICANLEAYASYIPIGYDSEVVYLGDSRTA]
# end gene g3
###
# start gene g4
scaffold537	AUGUSTUS	gene	158240	158849	0.14	+	.	g4
scaffold537	AUGUSTUS	transcript	158240	158849	0.14	+	.	g4.t1
scaffold537	AUGUSTUS	start_codon	158240	158242	.	+	0	transcript_id "g4.t1"; gene_id "g4";
scaffold537	AUGUSTUS	intron	158520	158640	0.17	+	.	transcript_id "g4.t1"; gene_id "g4";
scaffold537	AUGUSTUS	CDS	158240	158519	0.47	+	0	transcript_id "g4.t1"; gene_id "g4";
scaffold537	AUGUSTUS	CDS	158641	158849	0.21	+	2	transcript_id "g4.t1"; gene_id "g4";
scaffold537	AUGUSTUS	stop_codon	158847	158849	.	+	0	transcript_id "g4.t1"; gene_id "g4";
# coding sequence = [atgaaagatatacgtgaagtaaatatgattttaggagttaaggtaataaagagtgaagatggtataatgttgtctcaag
# aacattatgtggaaagactccttaaatgttttgaatgttttgaggtgacacctgtaaccactccttatgatgctaattctaaattgaaaaacaattat
# ggtgatccagttgctcagtcaaaatatgctcaaattattggaagtttattatatttgaagagtttcaccagacctgatattgcgtatattgtttttag
# aatgaggtattgtgatgcaaccagaatctgtaatttagatgagacaaatttcactagtggatatgtgttcaccttaggtggtggtgcagtatccttga
# aattagctaagaagatgatcagtgctagatcgactatggagccagagtttgtagctcgagatctggctggttttgaggctgagtggataagaaatttt
# ttgcgagtatccctttga]
# protein sequence = [MKDIREVNMILGVKVIKSEDGIMLSQEHYVERLLKCFECFEVTPVTTPYDANSKLKNNYGDPVAQSKYAQIIGSLLYL
# KSFTRPDIAYIVFRMRYCDATRICNLDETNFTSGYVFTLGGGAVSLKLAKKMISARSTMEPEFVARDLAGFEAEWIRNFLRVSL]
# end gene g4
###
# start gene g5
scaffold537	AUGUSTUS	gene	162625	165933	0.01	-	.	g5
scaffold537	AUGUSTUS	transcript	162625	165933	0.01	-	.	g5.t1
scaffold537	AUGUSTUS	stop_codon	162625	162627	.	-	0	transcript_id "g5.t1"; gene_id "g5";
scaffold537	AUGUSTUS	intron	163913	164035	0.97	-	.	transcript_id "g5.t1"; gene_id "g5";
scaffold537	AUGUSTUS	intron	164203	165921	0.01	-	.	transcript_id "g5.t1"; gene_id "g5";
scaffold537	AUGUSTUS	CDS	162625	163912	0.01	-	1	transcript_id "g5.t1"; gene_id "g5";
scaffold537	AUGUSTUS	CDS	164036	164202	0.02	-	0	transcript_id "g5.t1"; gene_id "g5";
scaffold537	AUGUSTUS	CDS	165922	165933	0.02	-	0	transcript_id "g5.t1"; gene_id "g5";
scaffold537	AUGUSTUS	start_codon	165931	165933	.	-	0	transcript_id "g5.t1"; gene_id "g5";
scaffold537	AUGUSTUS	protein_match	162628	163227	5.94	-	0	target "unknown_K[1..200]"; target_start 288; transcript_id "g5.t1"; gene_id "g5";
scaffold537	AUGUSTUS	protein_match	163228	163320	5.25	-	0	target "unknown_J[1..31]"; target_start 257; transcript_id "g5.t1"; gene_id "g5";
scaffold537	AUGUSTUS	protein_match	163324	163440	3.59	-	0	target "unknown_I[1..39]"; target_start 217; transcript_id "g5.t1"; gene_id "g5";
scaffold537	AUGUSTUS	protein_match	163567	163620	4.53	-	0	target "unknown_F[1..18]"; target_start 157; transcript_id "g5.t1"; gene_id "g5";
scaffold537	AUGUSTUS	protein_match	163630	163668	4.82	-	0	target "unknown_E[1..13]"; target_start 141; transcript_id "g5.t1"; gene_id "g5";
scaffold537	AUGUSTUS	protein_match	163720	163779	4.95	-	0	target "unknown_D[1..20]"; target_start 104; transcript_id "g5.t1"; gene_id "g5";
scaffold537	AUGUSTUS	protein_match	163789	163912	5.17	-	1	target "unknown_C[2..43]"; target_start 58; transcript_id "g5.t1"; gene_id "g5";
scaffold537	AUGUSTUS	protein_match	164036	164040	3.32	-	0	target "unknown_C[1..2]"; target_start 58; transcript_id "g5.t1"; gene_id "g5";
scaffold537	AUGUSTUS	protein_match	164077	164133	3.15	-	0	target "unknown_B[1..19]"; target_start 27; transcript_id "g5.t1"; gene_id "g5";
scaffold537	AUGUSTUS	protein_match	164152	164199	5.55	-	0	target "unknown_A[1..16]"; target_start 5; transcript_id "g5.t1"; gene_id "g5";
# coding sequence = [atgctatcaattatattcttgaactccccttgtccagaaaccgaagcatctatgtggttacaacaatctttcaaccagc
# atgaggccaccgccatttcaacgacctgcttcctctcactgctcaccagacccgcccagatcaccattatcggttctccttctccatctcacacaaaa
# cgggttgtgtggatacagactctaccgaatgctgttcaggctcgcattttgtcatttcttctttatgattgccggagattttgtgaaacagacttgtg
# tcagcttgcggaaactatgttgaaggaagggatagagcttgatttttgggttaagcgggctgcacatcagctgcttgacgttgtgtctaggtcaacac
# atgaatcgttgtcctgcttgaacttggattctgaagaagaacaaatggaggatgagtttaagtcgttacctgattgccttaaggataatgtgaatgaa
# actgatttgatgcttccctggttgcctatatcacagaaacagttcaacatggctaggcaatacaatagttgtggtaaaaatgatcatcatcatatgac
# tgaatttgaggaggataaacgagaaattgtggatgaagtcattgaggaggttgatgaagaaatgattaaggaggtagatgaatacttgaaccctcaag
# ttgaggaaatggctgagcgtttgaaagagtcgttgttgtctcttcaatctactgctaaggctgtggaattggctggggaaattcggcaactttgtaaa
# ggaggtcagtctttggctattttgggtatcattgaaccttggagagctgatgatgagacagctgcagttttagtgtccaatcttctagatgggaatga
# agatgaacttggttggcccagtcacgttctttgctctgttattcttcccaagttgttggttttgaaagaaccatcttctcgtgtattactaacggcat
# cgatagagtactcaaaggttcatcagagagctgcagagtatgcgctgctattgcccctgatacttagaatggatggcataaatagcgctatttgtgat
# gttataacaaggatagttagagaatctttgcacccaggccatgtttctgccttgtgccagaaacttctcagtgacgaagacaatctgaagaaattcat
# ctgccttccctatcatcaatgcttaattggcaataaattggtatggacagaatcgttattcaatttgatgcaaaatatcctaaatcataacattcatt
# tgactcaggactcagttgataaactcattcggcatgcttgggaatctgctcacaggttttcaaagtctttgaagtttgggaactttttattatgtttt
# attaccaaatgttctcctatgttggagtaccaaaagttcttactcatagaagccactcaacatactaatactctggtgaccaaatctgtgttgtcaaa
# attgtctagtttgtaa]
# protein sequence = [MLSIIFLNSPCPETEASMWLQQSFNQHEATAISTTCFLSLLTRPAQITIIGSPSPSHTKRVVWIQTLPNAVQARILSF
# LLYDCRRFCETDLCQLAETMLKEGIELDFWVKRAAHQLLDVVSRSTHESLSCLNLDSEEEQMEDEFKSLPDCLKDNVNETDLMLPWLPISQKQFNMAR
# QYNSCGKNDHHHMTEFEEDKREIVDEVIEEVDEEMIKEVDEYLNPQVEEMAERLKESLLSLQSTAKAVELAGEIRQLCKGGQSLAILGIIEPWRADDE
# TAAVLVSNLLDGNEDELGWPSHVLCSVILPKLLVLKEPSSRVLLTASIEYSKVHQRAAEYALLLPLILRMDGINSAICDVITRIVRESLHPGHVSALC
# QKLLSDEDNLKKFICLPYHQCLIGNKLVWTESLFNLMQNILNHNIHLTQDSVDKLIRHAWESAHRFSKSLKFGNFLLCFITKCSPMLEYQKFLLIEAT
# QHTNTLVTKSVLSKLSSL]
# sequence of block unknown_K   288 [DELGWPSHVLCSVILPKLLVLKEPSSRVLLTASIEYSKVHQRAAEYALLLPLILRMDGINSAICDVITRIVRESLHPGHVSALCQKLLSDEDNLKKFICLPYHQCLIGNKLVWTESLFNLMQNILNHNIHLTQDSVDKLIRHAWESAHRFSKSLKFGNFLLCFITKCSPMLEYQKFLLIEATQHTNTLVTKSVLSKLSSL] 488
# sequence of block unknown_J   257 [QSLAILGIIEPWRADDETAAVLVSNLLDGNE] 288
# sequence of block unknown_I   217 [YLNPQVEEMAERLKESLLSLQSTAKAVELAGEIRQLCKG] 256
# sequence of block unknown_F   157 [TDLMLPWLPISQKQFNMA] 175
# sequence of block unknown_E   141 [DEFKSLPDCLKDN] 154
# sequence of block unknown_D   104 [LDFWVKRAAHQLLDVVSRST] 124
# sequence of block unknown_C    58 [KRVVWIQTLPNAVQARILSFLLYDCRRFCETDLCQLAETMLKE] 101
# sequence of block unknown_B    27 [EATAISTTCFLSLLTRPAQ] 46
# sequence of block unknown_A     5 [FLNSPCPETEASMWLQ] 21
# end gene g5
###
# start gene g6
scaffold537	AUGUSTUS	gene	167152	168158	0.15	+	.	g6
scaffold537	AUGUSTUS	transcript	167152	168158	0.15	+	.	g6.t1
scaffold537	AUGUSTUS	start_codon	167152	167154	.	+	0	transcript_id "g6.t1"; gene_id "g6";
scaffold537	AUGUSTUS	intron	167333	167697	0.23	+	.	transcript_id "g6.t1"; gene_id "g6";
scaffold537	AUGUSTUS	CDS	167152	167332	0.4	+	0	transcript_id "g6.t1"; gene_id "g6";
scaffold537	AUGUSTUS	CDS	167698	168158	0.24	+	2	transcript_id "g6.t1"; gene_id "g6";
scaffold537	AUGUSTUS	stop_codon	168156	168158	.	+	0	transcript_id "g6.t1"; gene_id "g6";
# coding sequence = [atggatgtgattacaacttacctttacggttcacttgataatgaaatttatacgaatgttccgaaaggacttaaaattc
# ctgaagcatgtagttcaaaatctcgagaaatgtattcaatcagattacaaaaatcattatatggcttaaaacaatcagggggcatgtgttataatcgc
# ctcaaaaatcttgaaacaaatttacatggacaaagcacatccattaagtactccaatggttgtccgattagtccaaaagtaccttatcttagtgcaat
# tggggaacttatgtatcttgctaatgctacgagacttgacatagcattttctgttaatttgttagcaagatatagttcttcccatacacgaaaacatt
# ggaatgaagttaaacatatatttcgatatctaaggggaactagtgataagggtctgttttatactaacaaagatagtgcagatcttgttggtcatgca
# gatgcaaattatttatctgacccacataaagatcgatcagaaacatgctatctgttcacatacgaaggtactgctatatcatggcgatctacgaagca
# gtctattgtcgacacttcttcaaatcatgctgagataatagccattcatgaagcaagtacagattatgtatag]
# protein sequence = [MDVITTYLYGSLDNEIYTNVPKGLKIPEACSSKSREMYSIRLQKSLYGLKQSGGMCYNRLKNLETNLHGQSTSIKYSN
# GCPISPKVPYLSAIGELMYLANATRLDIAFSVNLLARYSSSHTRKHWNEVKHIFRYLRGTSDKGLFYTNKDSADLVGHADANYLSDPHKDRSETCYLF
# TYEGTAISWRSTKQSIVDTSSNHAEIIAIHEASTDYV]
# end gene g6
###
# start gene g7
scaffold537	AUGUSTUS	gene	170528	172438	0.08	-	.	g7
scaffold537	AUGUSTUS	transcript	170528	172438	0.08	-	.	g7.t1
scaffold537	AUGUSTUS	stop_codon	170528	170530	.	-	0	transcript_id "g7.t1"; gene_id "g7";
scaffold537	AUGUSTUS	intron	170609	170999	0.19	-	.	transcript_id "g7.t1"; gene_id "g7";
scaffold537	AUGUSTUS	intron	171079	171348	0.56	-	.	transcript_id "g7.t1"; gene_id "g7";
scaffold537	AUGUSTUS	intron	171583	172337	0.53	-	.	transcript_id "g7.t1"; gene_id "g7";
scaffold537	AUGUSTUS	CDS	170528	170608	0.26	-	0	transcript_id "g7.t1"; gene_id "g7";
scaffold537	AUGUSTUS	CDS	171000	171078	0.3	-	1	transcript_id "g7.t1"; gene_id "g7";
scaffold537	AUGUSTUS	CDS	171349	171582	0.49	-	1	transcript_id "g7.t1"; gene_id "g7";
scaffold537	AUGUSTUS	CDS	172338	172438	0.54	-	0	transcript_id "g7.t1"; gene_id "g7";
scaffold537	AUGUSTUS	start_codon	172436	172438	.	-	0	transcript_id "g7.t1"; gene_id "g7";
# coding sequence = [atggcatcgacaccccgtcgatccacacacgtttcgtcaattgccttacgtgtgtgcacactgcccaggcactgtttga
# ctccaatatgcatgggaccttggttgcatcaacaccaccaaacgatgcccagtagacccatcgacgggccgtaccagcaaccgttgtttgggtctgag
# aattttcattttgctttagccttcccaagtctaagtattgaacgacgcctcccccatcgatgggatatcaccaaccctactgtccggattcttgggct
# tagcttagacattgccaaggcagtttcttgcaacctttgggtcctccttgaggaccttttggtccttacagttagaggagctcttgttgccctagccc
# gaaccacgacggctaaagcaaatagagatgtgggaactaggtattgtccatcttttgtgtctaaacctagggatgaaatgagtaggtttgtgacttct
# gttgctgaccctgtgcaagaataa]
# protein sequence = [MASTPRRSTHVSSIALRVCTLPRHCLTPICMGPWLHQHHQTMPSRPIDGPYQQPLFGSENFHFALAFPSLSIERRLPH
# RWDITNPTVRILGLSLDIAKAVSCNLWVLLEDLLVLTVRGALVALARTTTAKANRDVGTRYCPSFVSKPRDEMSRFVTSVADPVQE]
# end gene g7
###
# start gene g8
scaffold537	AUGUSTUS	gene	172507	180115	0.02	+	.	g8
scaffold537	AUGUSTUS	transcript	172507	180115	0.02	+	.	g8.t1
scaffold537	AUGUSTUS	start_codon	172507	172509	.	+	0	transcript_id "g8.t1"; gene_id "g8";
scaffold537	AUGUSTUS	intron	172572	173514	0.49	+	.	transcript_id "g8.t1"; gene_id "g8";
scaffold537	AUGUSTUS	intron	173528	174847	0.37	+	.	transcript_id "g8.t1"; gene_id "g8";
scaffold537	AUGUSTUS	intron	174916	175625	0.55	+	.	transcript_id "g8.t1"; gene_id "g8";
scaffold537	AUGUSTUS	intron	175709	175838	0.8	+	.	transcript_id "g8.t1"; gene_id "g8";
scaffold537	AUGUSTUS	intron	175978	176064	0.27	+	.	transcript_id "g8.t1"; gene_id "g8";
scaffold537	AUGUSTUS	intron	176184	176377	0.72	+	.	transcript_id "g8.t1"; gene_id "g8";
scaffold537	AUGUSTUS	intron	176968	178082	0.35	+	.	transcript_id "g8.t1"; gene_id "g8";
scaffold537	AUGUSTUS	intron	178188	178410	0.53	+	.	transcript_id "g8.t1"; gene_id "g8";
scaffold537	AUGUSTUS	intron	178489	178662	0.68	+	.	transcript_id "g8.t1"; gene_id "g8";
scaffold537	AUGUSTUS	intron	178782	179283	0.49	+	.	transcript_id "g8.t1"; gene_id "g8";
scaffold537	AUGUSTUS	intron	179379	179876	0.65	+	.	transcript_id "g8.t1"; gene_id "g8";
scaffold537	AUGUSTUS	CDS	172507	172571	0.9	+	0	transcript_id "g8.t1"; gene_id "g8";
scaffold537	AUGUSTUS	CDS	173515	173527	0.5	+	1	transcript_id "g8.t1"; gene_id "g8";
scaffold537	AUGUSTUS	CDS	174848	174915	0.65	+	0	transcript_id "g8.t1"; gene_id "g8";
scaffold537	AUGUSTUS	CDS	175626	175708	0.65	+	1	transcript_id "g8.t1"; gene_id "g8";
scaffold537	AUGUSTUS	CDS	175839	175977	0.34	+	2	transcript_id "g8.t1"; gene_id "g8";
scaffold537	AUGUSTUS	CDS	176065	176183	0.62	+	1	transcript_id "g8.t1"; gene_id "g8";
scaffold537	AUGUSTUS	CDS	176378	176967	0.72	+	2	transcript_id "g8.t1"; gene_id "g8";
scaffold537	AUGUSTUS	CDS	178083	178187	0.34	+	0	transcript_id "g8.t1"; gene_id "g8";
scaffold537	AUGUSTUS	CDS	178411	178488	0.67	+	0	transcript_id "g8.t1"; gene_id "g8";
scaffold537	AUGUSTUS	CDS	178663	178781	0.49	+	0	transcript_id "g8.t1"; gene_id "g8";
scaffold537	AUGUSTUS	CDS	179284	179378	0.52	+	1	transcript_id "g8.t1"; gene_id "g8";
scaffold537	AUGUSTUS	CDS	179877	180115	0.98	+	2	transcript_id "g8.t1"; gene_id "g8";
scaffold537	AUGUSTUS	stop_codon	180113	180115	.	+	0	transcript_id "g8.t1"; gene_id "g8";
# coding sequence = [atgtgcagcacggaaggggggttggtttgtcgattgacacacgaggcgtcgacggggtctcgtaggattgataggatgg
# ttccggtcgttgaagtgattagacgacgacttaaagaaggcttggatctcttattcatccaagtaggacttgaagaagatatttccaatgagggagtt
# tctccccatggtgatcaagttcctcctcttgaggaagatgtgaatgatgatgctcatcaacgagttgctaccatggcctcctgtctaagtgatttcac
# taggatgaaccttcctactttctatgtgatcaaggttgaagaacacaaccaagagttcatcgatgaagtctataagattctctatgctatgcggcctt
# taagaggtgaacccgttacttgggaagtgttcaagaaggcttttattgatcagttctttcctagggagaataaggaagataaagtggtggagttcatc
# aaccttcaccaaggagaagaggcaggggataagatgaagagtaaggaagccaagaaggcaagatcatttgatggaggttcttcaaaaagaagggttga
# gatacaagacaatcctagttttaagaagcgggtttcttatcaagttccttctaagttccctaaggctagggatgatagggtgtctaaccctaagccta
# ataaggtaaagggcactcgttcaccaacaaaaaagccaacttgtggaaagtgtggcaagaaacactatggggattgtcttaaggggacagataattgt
# tttggttgtggtaaaagttggcacaaggttagggattgccctaatgtgaggggtaaagacaagagtagctgtcaagctcaagcaagtggtacaaatga
# ggatccaaagaagagttgtttctatgttctccgctctacaagtgagcaagagacttctcctgacatggtgaccgatatgttgaaagtcttctctattg
# atgtatataccttacttgatcccaatgctactttattatttgttactaatagagatgtatatgccttacttaatctcggtgctactttatcatttgtt
# actcctctagtagctaagggagttgaggttaatctaaggaaaaccgaggcggtcaacaattggcatagaccattttctccaactgatattaagagctt
# cttggatattgggttattattggaggtaataacttatgcttcttggcatcttagggtgcatgagagaaataaaccaaataatgatcttgaattagcgg
# gcgtggccaatgtgattgcggatgctggaagtcgtatgactatgggtagtgtgtttcacatagatgaagccaagaaagaccaagtgagagattctcat
# aggttgggtagattgggtgtgaggttgttgactaagtccgctaactttattcccgtcaagtctacttattcggcggaagattatgcaaggatcttcat
# agatgaggttgtatgtcgccatggggtggttagatttggcaataaagggaagttgagtcttcttcatgtgggtccctataaaatcttgcaaagggttg
# gtaaggttgcctttgaaatgaaacttcctagtgaactggcatcagttcatcatattttccatgtttctatgcttaagaagtgtatcggtgattccgag
# tctattcttcctattgagggtcttggtgtgaagtataatgtctgttatgaggaagttcctgtttaa]
# protein sequence = [MCSTEGGLVCRLTHEASTGSRRIDRMVPVVEVIRRRLKEGLDLLFIQVGLEEDISNEGVSPHGDQVPPLEEDVNDDAH
# QRVATMASCLSDFTRMNLPTFYVIKVEEHNQEFIDEVYKILYAMRPLRGEPVTWEVFKKAFIDQFFPRENKEDKVVEFINLHQGEEAGDKMKSKEAKK
# ARSFDGGSSKRRVEIQDNPSFKKRVSYQVPSKFPKARDDRVSNPKPNKVKGTRSPTKKPTCGKCGKKHYGDCLKGTDNCFGCGKSWHKVRDCPNVRGK
# DKSSCQAQASGTNEDPKKSCFYVLRSTSEQETSPDMVTDMLKVFSIDVYTLLDPNATLLFVTNRDVYALLNLGATLSFVTPLVAKGVEVNLRKTEAVN
# NWHRPFSPTDIKSFLDIGLLLEVITYASWHLRVHERNKPNNDLELAGVANVIADAGSRMTMGSVFHIDEAKKDQVRDSHRLGRLGVRLLTKSANFIPV
# KSTYSAEDYARIFIDEVVCRHGVVRFGNKGKLSLLHVGPYKILQRVGKVAFEMKLPSELASVHHIFHVSMLKKCIGDSESILPIEGLGVKYNVCYEEV
# PV]
# end gene g8
###
# command line:
# augustus --codingseq=1 --proteinprofile=/home/pgsb/tetiana.nosenko/lineages/embryophyta_odb9/prfl/EOG093609VZ.prfl --predictionStart=144381 --predictionEnd=182203 --species=BUSCO_Schil_BUSCO_geno_206160443 ./tmp/scaffold537Schil_BUSCO_geno_206160443_.temp
```
