## Supplementary material for "The *de novo* reference genome and transcriptome assemblies of the wild tomato species *Solanum chilense*": EOG093609WJ.out.1

```
# Please cite: Mario Stanke, Mark Diekhans, Robert Baertsch, David Haussler (2008),
# Using native and syntenically mapped cDNA alignments to improve de novo gene finding
# Bioinformatics 24: 637-644, doi 10.1093/bioinformatics/btn013
# No extrinsic information on sequences given.
# Using protein profile unknown
# --[0..1426]--> unknown_A (162) <--[0..2]--> unknown_B (8) <--[0..33]--> unknown_C (220) <--[3..5]--> unknown_D (19) <--[0..4]--
# arabidopsis version. Using default transition matrix.
# We have hints for 0 sequences and for 0 of the sequences in the input set.
#
# ----- prediction on sequence number 1 (length = 41308, name = scaffold3380) -----
#
# Constraints/Hints:
# (none)
# Predicted genes for sequence number 1 on both strands
# start gene g1
scaffold3380	AUGUSTUS	gene	859	1401	0.03	+	.	g1
scaffold3380	AUGUSTUS	transcript	859	1401	0.03	+	.	g1.t1
scaffold3380	AUGUSTUS	exon	859	1247	.	+	.	transcript_id "g1.t1"; gene_id "g1";
scaffold3380	AUGUSTUS	start_codon	900	902	.	+	0	transcript_id "g1.t1"; gene_id "g1";
scaffold3380	AUGUSTUS	intron	1248	1332	0.56	+	.	transcript_id "g1.t1"; gene_id "g1";
scaffold3380	AUGUSTUS	CDS	900	1247	0.16	+	0	transcript_id "g1.t1"; gene_id "g1";
scaffold3380	AUGUSTUS	CDS	1333	1374	0.56	+	0	transcript_id "g1.t1"; gene_id "g1";
scaffold3380	AUGUSTUS	exon	1333	1401	.	+	.	transcript_id "g1.t1"; gene_id "g1";
scaffold3380	AUGUSTUS	stop_codon	1372	1374	.	+	0	transcript_id "g1.t1"; gene_id "g1";
scaffold3380	AUGUSTUS	tts	1401	1401	.	+	.	transcript_id "g1.t1"; gene_id "g1";
# coding sequence = [atgagagctaaaggaatgaagatgctggttgataaaggagcattagagggcctgaagtctgttgatatgggtctttgtg
# agagctgtgttatgggcaaacataaaagagtaagcttcacaaagactcctagagagccaaagaaagtgcggttggaaatggtccatacagatgtttgg
# ggaccatctccaatatcatcacttggaggatccagattttatgttaccttcattgatgattccagcaggaaggtatgggtttacttcttgaagcataa
# gtcagataagtttgcaactttcaagaactggaaagctaaagttgagaatcagaccggtttgaaaatcaaatgcttcgtggtaaggcaaggcagaatgg
# aattgctgacaggatga]
# protein sequence = [MRAKGMKMLVDKGALEGLKSVDMGLCESCVMGKHKRVSFTKTPREPKKVRLEMVHTDVWGPSPISSLGGSRFYVTFID
# DSSRKVWVYFLKHKSDKFATFKNWKAKVENQTGLKIKCFVVRQGRMELLTG]
# end gene g1
###
# start gene g2
scaffold3380	AUGUSTUS	gene	15555	24656	0.01	-	.	g2
scaffold3380	AUGUSTUS	transcript	15555	24656	0.01	-	.	g2.t1
scaffold3380	AUGUSTUS	tts	15555	15555	.	-	.	transcript_id "g2.t1"; gene_id "g2";
scaffold3380	AUGUSTUS	exon	15555	15802	.	-	.	transcript_id "g2.t1"; gene_id "g2";
scaffold3380	AUGUSTUS	stop_codon	15795	15797	.	-	0	transcript_id "g2.t1"; gene_id "g2";
scaffold3380	AUGUSTUS	intron	15803	15927	0.01	-	.	transcript_id "g2.t1"; gene_id "g2";
scaffold3380	AUGUSTUS	intron	16068	18821	0.24	-	.	transcript_id "g2.t1"; gene_id "g2";
scaffold3380	AUGUSTUS	intron	19056	19391	1	-	.	transcript_id "g2.t1"; gene_id "g2";
scaffold3380	AUGUSTUS	intron	19473	20263	0.31	-	.	transcript_id "g2.t1"; gene_id "g2";
scaffold3380	AUGUSTUS	intron	20362	20471	0.98	-	.	transcript_id "g2.t1"; gene_id "g2";
scaffold3380	AUGUSTUS	intron	20625	20919	0.85	-	.	transcript_id "g2.t1"; gene_id "g2";
scaffold3380	AUGUSTUS	intron	20976	21089	1	-	.	transcript_id "g2.t1"; gene_id "g2";
scaffold3380	AUGUSTUS	intron	21250	21691	1	-	.	transcript_id "g2.t1"; gene_id "g2";
scaffold3380	AUGUSTUS	intron	21923	23475	0.22	-	.	transcript_id "g2.t1"; gene_id "g2";
scaffold3380	AUGUSTUS	intron	23585	23761	0.48	-	.	transcript_id "g2.t1"; gene_id "g2";
scaffold3380	AUGUSTUS	intron	23788	23996	0.43	-	.	transcript_id "g2.t1"; gene_id "g2";
scaffold3380	AUGUSTUS	intron	24051	24320	0.42	-	.	transcript_id "g2.t1"; gene_id "g2";
scaffold3380	AUGUSTUS	CDS	15795	15802	0.01	-	2	transcript_id "g2.t1"; gene_id "g2";
scaffold3380	AUGUSTUS	CDS	15928	16067	0.01	-	1	transcript_id "g2.t1"; gene_id "g2";
scaffold3380	AUGUSTUS	exon	15928	16067	.	-	.	transcript_id "g2.t1"; gene_id "g2";
scaffold3380	AUGUSTUS	CDS	18822	19055	0.88	-	1	transcript_id "g2.t1"; gene_id "g2";
scaffold3380	AUGUSTUS	exon	18822	19055	.	-	.	transcript_id "g2.t1"; gene_id "g2";
scaffold3380	AUGUSTUS	CDS	19392	19472	0.98	-	1	transcript_id "g2.t1"; gene_id "g2";
scaffold3380	AUGUSTUS	exon	19392	19472	.	-	.	transcript_id "g2.t1"; gene_id "g2";
scaffold3380	AUGUSTUS	CDS	20264	20361	0.99	-	0	transcript_id "g2.t1"; gene_id "g2";
scaffold3380	AUGUSTUS	exon	20264	20361	.	-	.	transcript_id "g2.t1"; gene_id "g2";
scaffold3380	AUGUSTUS	CDS	20472	20624	0.98	-	0	transcript_id "g2.t1"; gene_id "g2";
scaffold3380	AUGUSTUS	exon	20472	20624	.	-	.	transcript_id "g2.t1"; gene_id "g2";
scaffold3380	AUGUSTUS	CDS	20920	20975	1	-	2	transcript_id "g2.t1"; gene_id "g2";
scaffold3380	AUGUSTUS	exon	20920	20975	.	-	.	transcript_id "g2.t1"; gene_id "g2";
scaffold3380	AUGUSTUS	CDS	21090	21249	1	-	0	transcript_id "g2.t1"; gene_id "g2";
scaffold3380	AUGUSTUS	exon	21090	21249	.	-	.	transcript_id "g2.t1"; gene_id "g2";
scaffold3380	AUGUSTUS	CDS	21692	21922	0.69	-	0	transcript_id "g2.t1"; gene_id "g2";
scaffold3380	AUGUSTUS	exon	21692	21922	.	-	.	transcript_id "g2.t1"; gene_id "g2";
scaffold3380	AUGUSTUS	CDS	23476	23584	0.96	-	1	transcript_id "g2.t1"; gene_id "g2";
scaffold3380	AUGUSTUS	exon	23476	23584	.	-	.	transcript_id "g2.t1"; gene_id "g2";
scaffold3380	AUGUSTUS	CDS	23762	23787	0.49	-	0	transcript_id "g2.t1"; gene_id "g2";
scaffold3380	AUGUSTUS	exon	23762	23787	.	-	.	transcript_id "g2.t1"; gene_id "g2";
scaffold3380	AUGUSTUS	CDS	23997	24050	0.47	-	0	transcript_id "g2.t1"; gene_id "g2";
scaffold3380	AUGUSTUS	exon	23997	24050	.	-	.	transcript_id "g2.t1"; gene_id "g2";
scaffold3380	AUGUSTUS	CDS	24321	24398	0.94	-	0	transcript_id "g2.t1"; gene_id "g2";
scaffold3380	AUGUSTUS	exon	24321	24656	.	-	.	transcript_id "g2.t1"; gene_id "g2";
scaffold3380	AUGUSTUS	start_codon	24396	24398	.	-	0	transcript_id "g2.t1"; gene_id "g2";
scaffold3380	AUGUSTUS	tss	24656	24656	.	-	.	transcript_id "g2.t1"; gene_id "g2";
scaffold3380	AUGUSTUS	protein_match	15932	15988	5.77	-	0	target "unknown_D[1..19]"; target_start 453; transcript_id "g2.t1"; gene_id "g2";
scaffold3380	AUGUSTUS	protein_match	15998	16067	6.54	-	1	target "unknown_C[197..220]"; target_start 230; transcript_id "g2.t1"; gene_id "g2";
scaffold3380	AUGUSTUS	protein_match	18822	19055	6.97	-	1	target "unknown_C[119..197]"; target_start 230; transcript_id "g2.t1"; gene_id "g2";
scaffold3380	AUGUSTUS	protein_match	19392	19472	7.72	-	1	target "unknown_C[92..119]"; target_start 230; transcript_id "g2.t1"; gene_id "g2";
scaffold3380	AUGUSTUS	protein_match	20264	20361	7.97	-	0	target "unknown_C[60..92]"; target_start 230; transcript_id "g2.t1"; gene_id "g2";
scaffold3380	AUGUSTUS	protein_match	20472	20624	8.86	-	0	target "unknown_C[9..59]"; target_start 230; transcript_id "g2.t1"; gene_id "g2";
scaffold3380	AUGUSTUS	protein_match	20920	20943	9.94	-	0	target "unknown_C[1..8]"; target_start 230; transcript_id "g2.t1"; gene_id "g2";
scaffold3380	AUGUSTUS	protein_match	20944	20967	5.19	-	0	target "unknown_B[1..8]"; target_start 222; transcript_id "g2.t1"; gene_id "g2";
scaffold3380	AUGUSTUS	protein_match	20974	20975	1	-	2	target "unknown_A[162..162]"; target_start 58; transcript_id "g2.t1"; gene_id "g2";
scaffold3380	AUGUSTUS	protein_match	21090	21249	8.46	-	0	target "unknown_A[109..162]"; target_start 58; transcript_id "g2.t1"; gene_id "g2";
scaffold3380	AUGUSTUS	protein_match	21692	21922	9	-	0	target "unknown_A[32..108]"; target_start 58; transcript_id "g2.t1"; gene_id "g2";
scaffold3380	AUGUSTUS	protein_match	23476	23568	7.94	-	0	target "unknown_A[1..31]"; target_start 58; transcript_id "g2.t1"; gene_id "g2";
# coding sequence = [atgattgaggaggtgtctgccttacactccagtggtacttgggagctcgttcctctatcatctggttctattcctaagg
# agctcgaagatgaggcatatatggagcaactgtgtagttttgttgctcaggaggagttgcactttaacttcgcgataagttaccatccgattcctatc
# gttttttcgaaagctaagggttcatccatctgggatccagaaggaaaaaaatatcttgatttcctctcagcttattctgctatcaatcagggacattg
# tcatccaaagatcatgaaagtattagcagaacaggctcaaatgctcactctcagttctcgtgccttctataatgataagtttccggtatttgcagaac
# gtataaccagcatgtttggatatgatatggtgctacctatgaacactggtgcagaaggggtagaaacagctcttaagctggcaaggaaatggggttat
# atgaagaagagtataccgaaaaatgaggctctcattgtctcgtgctgtggctgcttccatggtcgtacattggctgcaatctccatgagttgtgacaa
# tgaagctactcatggattttggcccctattacctgggcaacttaaagttgattttggagattcggttgcccttgaaaaattattcaaagaaaaaggag
# atcagatagctggctttttgattgaaccaattcaaggagaggctggggttattatccctccggaaggttacctgaaggctgttagagatctttgctca
# aagtacaatattttgatgattgctgatgaaatacaaagtggcttggcacgctctggtcgattgctggcttgtgattgggaagaagttcgtccagatgt
# tgttatattgggaaaagcattaggtggtggagtcttgcctgtgagtgctgtgcttgcagataaatatgttatgctttgcattcaggctggagagcatg
# gaagcacttttggggggaacccattggccagtgcagttgcaattgcatctttagatgtgattagagacgaaggacttgccgagagatctgctcaaatg
# ggagaacagcttagacatcaactgataaagattcagcggcaatttcctcatttcataaaggaagttcgagggaaaggcctattcaacgctgtggagct
# taatagcaagtccttatcacctgtgacagcttatgatatatgtatgaaactgaaggagagaggaattcttgctaagccaactcatgattctataatac
# gcttgacgccccccctgtcaatgagtttggaggagctccaggaaggctctaatgccctgcatgatgttttagtacatgatctaccaaagatgcagaaa
# gagaagccagcaacagtctcccatgctacctccaatgtgtgtgaccggtgtggccgtgacttatatgaactctga]
# protein sequence = [MIEEVSALHSSGTWELVPLSSGSIPKELEDEAYMEQLCSFVAQEELHFNFAISYHPIPIVFSKAKGSSIWDPEGKKYL
# DFLSAYSAINQGHCHPKIMKVLAEQAQMLTLSSRAFYNDKFPVFAERITSMFGYDMVLPMNTGAEGVETALKLARKWGYMKKSIPKNEALIVSCCGCF
# HGRTLAAISMSCDNEATHGFWPLLPGQLKVDFGDSVALEKLFKEKGDQIAGFLIEPIQGEAGVIIPPEGYLKAVRDLCSKYNILMIADEIQSGLARSG
# RLLACDWEEVRPDVVILGKALGGGVLPVSAVLADKYVMLCIQAGEHGSTFGGNPLASAVAIASLDVIRDEGLAERSAQMGEQLRHQLIKIQRQFPHFI
# KEVRGKGLFNAVELNSKSLSPVTAYDICMKLKERGILAKPTHDSIIRLTPPLSMSLEELQEGSNALHDVLVHDLPKMQKEKPATVSHATSNVCDRCGR
# DLYEL]
# sequence of block unknown_D   453 [PATVSHATSNVCDRCGRDL] 472
# sequence of block unknown_C   230 [EPIQGEAGVIIPPEGYLKAVRDLCSKYNILMIADEIQSGLARSGRLLACDWEEVRPDVVILGKALGGGVLPVSAVLADKYVMLCIQAGEHGSTFGGNPLASAVAIASLDVIRDEGLAERSAQMGEQLRHQLIKIQRQFPHFIKEVRGKGLFNAVELNSKSLSPVTAYDICMKLKERGILAKPTHDSIIRLTPPLSMSLEELQEGSNALHDVLVHDLPKMQ] 450
# sequence of block unknown_B   222 [DQIAGFLI] 230
# sequence of block unknown_A    58 [IVFSKAKGSSIWDPEGKKYLDFLSAYSAINQGHCHPKIMKVLAEQAQMLTLSSRAFYNDKFPVFAERITSMFGYDMVLPMNTGAEGVETALKLARKWGYMKKSIPKNEALIVSCCGCFHGRTLAAISMSCDNEATHGFWPLLPGQLKVDFGDSVALEKLFKE] 220
# end gene g2
###
# start gene g3
scaffold3380	AUGUSTUS	gene	26501	29644	0.12	+	.	g3
scaffold3380	AUGUSTUS	transcript	26501	29644	0.12	+	.	g3.t1
scaffold3380	AUGUSTUS	tss	26501	26501	.	+	.	transcript_id "g3.t1"; gene_id "g3";
scaffold3380	AUGUSTUS	exon	26501	26700	.	+	.	transcript_id "g3.t1"; gene_id "g3";
scaffold3380	AUGUSTUS	start_codon	26645	26647	.	+	0	transcript_id "g3.t1"; gene_id "g3";
scaffold3380	AUGUSTUS	intron	26701	26848	0.88	+	.	transcript_id "g3.t1"; gene_id "g3";
scaffold3380	AUGUSTUS	intron	27094	28593	0.37	+	.	transcript_id "g3.t1"; gene_id "g3";
scaffold3380	AUGUSTUS	CDS	26645	26700	0.97	+	0	transcript_id "g3.t1"; gene_id "g3";
scaffold3380	AUGUSTUS	CDS	26849	27093	0.73	+	1	transcript_id "g3.t1"; gene_id "g3";
scaffold3380	AUGUSTUS	exon	26849	27093	.	+	.	transcript_id "g3.t1"; gene_id "g3";
scaffold3380	AUGUSTUS	CDS	28594	28682	0.5	+	2	transcript_id "g3.t1"; gene_id "g3";
scaffold3380	AUGUSTUS	exon	28594	29644	.	+	.	transcript_id "g3.t1"; gene_id "g3";
scaffold3380	AUGUSTUS	stop_codon	28680	28682	.	+	0	transcript_id "g3.t1"; gene_id "g3";
scaffold3380	AUGUSTUS	tts	29644	29644	.	+	.	transcript_id "g3.t1"; gene_id "g3";
# coding sequence = [atgggtggaaaagtagctaatgggtgtgcgagttgttccatggttgaaatacccgggctggtggagaaggtcccttcac
# ctgcacagtccctgaaatcatcgacgcaatgcagaagtgcaggctacgattcgtgtgtggatcgatggggcgtcgatgccactgtcgtcccacactta
# gaaaattggagaaaagccttgcctgcaccagtctctgaccgaacttatggatgtgcagcacggaccgtcggtggacaaaccagtccattgatcgaggt
# ctcgtcgatggggtctgcaaattgctgtagtggtatgggactttacctagacattgcactagctagctttgaggggagtcttaggaggaggttcttat
# gtatgtttatgttgtga]
# protein sequence = [MGGKVANGCASCSMVEIPGLVEKVPSPAQSLKSSTQCRSAGYDSCVDRWGVDATVVPHLENWRKALPAPVSDRTYGCA
# ARTVGGQTSPLIEVSSMGSANCCSGMGLYLDIALASFEGSLRRRFLCMFML]
# end gene g3
###
# start gene g4
scaffold3380	AUGUSTUS	gene	31549	36216	0.01	-	.	g4
scaffold3380	AUGUSTUS	transcript	31549	36216	0.01	-	.	g4.t1
scaffold3380	AUGUSTUS	tts	31549	31549	.	-	.	transcript_id "g4.t1"; gene_id "g4";
scaffold3380	AUGUSTUS	exon	31549	32495	.	-	.	transcript_id "g4.t1"; gene_id "g4";
scaffold3380	AUGUSTUS	stop_codon	32056	32058	.	-	0	transcript_id "g4.t1"; gene_id "g4";
scaffold3380	AUGUSTUS	intron	32496	32569	0.24	-	.	transcript_id "g4.t1"; gene_id "g4";
scaffold3380	AUGUSTUS	intron	32619	32820	0.42	-	.	transcript_id "g4.t1"; gene_id "g4";
scaffold3380	AUGUSTUS	intron	32956	33035	0.63	-	.	transcript_id "g4.t1"; gene_id "g4";
scaffold3380	AUGUSTUS	intron	33118	34801	0.5	-	.	transcript_id "g4.t1"; gene_id "g4";
scaffold3380	AUGUSTUS	intron	34888	34971	0.75	-	.	transcript_id "g4.t1"; gene_id "g4";
scaffold3380	AUGUSTUS	intron	35038	35160	0.75	-	.	transcript_id "g4.t1"; gene_id "g4";
scaffold3380	AUGUSTUS	intron	35221	35343	0.98	-	.	transcript_id "g4.t1"; gene_id "g4";
scaffold3380	AUGUSTUS	CDS	32056	32495	0.13	-	2	transcript_id "g4.t1"; gene_id "g4";
scaffold3380	AUGUSTUS	CDS	32570	32618	0.46	-	0	transcript_id "g4.t1"; gene_id "g4";
scaffold3380	AUGUSTUS	exon	32570	32618	.	-	.	transcript_id "g4.t1"; gene_id "g4";
scaffold3380	AUGUSTUS	CDS	32821	32955	0.34	-	0	transcript_id "g4.t1"; gene_id "g4";
scaffold3380	AUGUSTUS	exon	32821	32955	.	-	.	transcript_id "g4.t1"; gene_id "g4";
scaffold3380	AUGUSTUS	CDS	33036	33117	0.59	-	1	transcript_id "g4.t1"; gene_id "g4";
scaffold3380	AUGUSTUS	exon	33036	33117	.	-	.	transcript_id "g4.t1"; gene_id "g4";
scaffold3380	AUGUSTUS	CDS	34802	34887	0.91	-	0	transcript_id "g4.t1"; gene_id "g4";
scaffold3380	AUGUSTUS	exon	34802	34887	.	-	.	transcript_id "g4.t1"; gene_id "g4";
scaffold3380	AUGUSTUS	CDS	34972	35037	0.72	-	0	transcript_id "g4.t1"; gene_id "g4";
scaffold3380	AUGUSTUS	exon	34972	35037	.	-	.	transcript_id "g4.t1"; gene_id "g4";
scaffold3380	AUGUSTUS	CDS	35161	35220	0.98	-	0	transcript_id "g4.t1"; gene_id "g4";
scaffold3380	AUGUSTUS	exon	35161	35220	.	-	.	transcript_id "g4.t1"; gene_id "g4";
scaffold3380	AUGUSTUS	CDS	35344	36012	0.85	-	0	transcript_id "g4.t1"; gene_id "g4";
scaffold3380	AUGUSTUS	exon	35344	36216	.	-	.	transcript_id "g4.t1"; gene_id "g4";
scaffold3380	AUGUSTUS	start_codon	36010	36012	.	-	0	transcript_id "g4.t1"; gene_id "g4";
scaffold3380	AUGUSTUS	tss	36216	36216	.	-	.	transcript_id "g4.t1"; gene_id "g4";
# coding sequence = [atgcttcttggagctacatctttactactgccatatgagtctgaaaaatgttgtctaccatacatgtccttaatgagca
# cttcaatagtcttaggtcaaaatttgctatctttcaacaaaagtagttcggtatttgtgcataatagttgtattactgaggttcgctgtagttggggg
# aggaggaaatcttttgggtcgattccaaatgcaaagaaaaagtatccaaagaagaaaagctggtggagagagttgttttttgttgaaaatgggaattg
# gctgggtctgagggaggatgatatgcttgatggacttgaatctgaaggtttaggtagtgatgatgatgatgagttatcagagaatgaaaagtttgaag
# cttggaagagacgagccgaggctatcatggagttaagggaagcacaagtagatataaagaatgaggagaatcggaagtgggatgattggcttgttgat
# ggaaatgttgtattaggtaatgattcatcatgggttcaggagtccattagagtacctgaagataacaagctggaagatcctactgaattaatacctgg
# gaggggtttggttaaatccgtgagggatatgattttcggcagggaagaagatgatatgctatatgaagatcgtatttttcagtatgcttcatttaatt
# ctgtaactgcatatgcaaaagctccttgcaattcactgccaaaatggtgcactgaacatatgattatgaatgtagaaacatctaagacatctcgtgtt
# gtcatgtcccgagcacttagaattcccttggctaagttcttcgcattgctgataattgtcccatgggctttggattttgtagttcatgactatgttct
# tatgccttttcttgacagatgcaagctgggacttccctccaccattcctttctggctcttgcttcctcctctcctgatccaacagctaagcaaatcaa
# cagaagaggtgttgttcgttcctagtgcctccttgcatagaaggaacctagacgcgatgctgatctccctcttttgtaatgcctcatatgtcaaacag
# gctttcctagctaccaaccaagtgaagtacttcacttgtgtcacattccatccttggggagactacacttcttgtatattgcaatcagaaaagtaccg
# tatctccccttccaattctacgttagtgtcaggttcgaataacagccagagattcttcatttacttccaaaccccaaccccatcagtgccagactgcc
# agtcacctcatttgtgcatcactgaccctcttggccgtatttatgcaaaattatctccttctaaggattcaggcctgttgggtaaatctccacagcac
# tttcaaaagcaaactcttattgtgcagcttcatgttcctcactcccgatcctccaaaactcttgttttgctggattctgatccattttacaaggttaa
# gactcttatcaatcttgttccttgccactggaaattcctcctcagattgtccaagattgtcaccaccttgccaggaagaggaacaaggacatcacata
# ggttgacaatgagtaaaggactgcatttatcaatatga]
# protein sequence = [MLLGATSLLLPYESEKCCLPYMSLMSTSIVLGQNLLSFNKSSSVFVHNSCITEVRCSWGRRKSFGSIPNAKKKYPKKK
# SWWRELFFVENGNWLGLREDDMLDGLESEGLGSDDDDELSENEKFEAWKRRAEAIMELREAQVDIKNEENRKWDDWLVDGNVVLGNDSSWVQESIRVP
# EDNKLEDPTELIPGRGLVKSVRDMIFGREEDDMLYEDRIFQYASFNSVTAYAKAPCNSLPKWCTEHMIMNVETSKTSRVVMSRALRIPLAKFFALLII
# VPWALDFVVHDYVLMPFLDRCKLGLPSTIPFWLLLPPLLIQQLSKSTEEVLFVPSASLHRRNLDAMLISLFCNASYVKQAFLATNQVKYFTCVTFHPW
# GDYTSCILQSEKYRISPSNSTLVSGSNNSQRFFIYFQTPTPSVPDCQSPHLCITDPLGRIYAKLSPSKDSGLLGKSPQHFQKQTLIVQLHVPHSRSSK
# TLVLLDSDPFYKVKTLINLVPCHWKFLLRLSKIVTTLPGRGTRTSHRLTMSKGLHLSI]
# end gene g4
###
# start gene g5
scaffold3380	AUGUSTUS	gene	36821	41475	0.01	+	.	g5
scaffold3380	AUGUSTUS	transcript	36821	41475	0.01	+	.	g5.t1
scaffold3380	AUGUSTUS	tss	36821	36821	.	+	.	transcript_id "g5.t1"; gene_id "g5";
scaffold3380	AUGUSTUS	exon	36821	36885	.	+	.	transcript_id "g5.t1"; gene_id "g5";
scaffold3380	AUGUSTUS	exon	38589	38877	.	+	.	transcript_id "g5.t1"; gene_id "g5";
scaffold3380	AUGUSTUS	start_codon	38594	38596	.	+	0	transcript_id "g5.t1"; gene_id "g5";
scaffold3380	AUGUSTUS	intron	38878	39021	0.76	+	.	transcript_id "g5.t1"; gene_id "g5";
scaffold3380	AUGUSTUS	intron	39178	39336	0.46	+	.	transcript_id "g5.t1"; gene_id "g5";
scaffold3380	AUGUSTUS	intron	39651	39913	0.74	+	.	transcript_id "g5.t1"; gene_id "g5";
scaffold3380	AUGUSTUS	intron	40043	40277	0.89	+	.	transcript_id "g5.t1"; gene_id "g5";
scaffold3380	AUGUSTUS	intron	40559	40638	0.96	+	.	transcript_id "g5.t1"; gene_id "g5";
scaffold3380	AUGUSTUS	intron	40792	41036	0.19	+	.	transcript_id "g5.t1"; gene_id "g5";
scaffold3380	AUGUSTUS	CDS	38594	38877	0.83	+	0	transcript_id "g5.t1"; gene_id "g5";
scaffold3380	AUGUSTUS	CDS	39022	39177	0.46	+	1	transcript_id "g5.t1"; gene_id "g5";
scaffold3380	AUGUSTUS	exon	39022	39177	.	+	.	transcript_id "g5.t1"; gene_id "g5";
scaffold3380	AUGUSTUS	CDS	39337	39650	0.45	+	1	transcript_id "g5.t1"; gene_id "g5";
scaffold3380	AUGUSTUS	exon	39337	39650	.	+	.	transcript_id "g5.t1"; gene_id "g5";
scaffold3380	AUGUSTUS	CDS	39914	40042	0.85	+	2	transcript_id "g5.t1"; gene_id "g5";
scaffold3380	AUGUSTUS	exon	39914	40042	.	+	.	transcript_id "g5.t1"; gene_id "g5";
scaffold3380	AUGUSTUS	CDS	40278	40558	1	+	2	transcript_id "g5.t1"; gene_id "g5";
scaffold3380	AUGUSTUS	exon	40278	40558	.	+	.	transcript_id "g5.t1"; gene_id "g5";
scaffold3380	AUGUSTUS	CDS	40639	40791	0.42	+	0	transcript_id "g5.t1"; gene_id "g5";
scaffold3380	AUGUSTUS	exon	40639	40791	.	+	.	transcript_id "g5.t1"; gene_id "g5";
scaffold3380	AUGUSTUS	CDS	41037	41285	0.22	+	0	transcript_id "g5.t1"; gene_id "g5";
scaffold3380	AUGUSTUS	exon	41037	41475	.	+	.	transcript_id "g5.t1"; gene_id "g5";
scaffold3380	AUGUSTUS	stop_codon	41283	41285	.	+	0	transcript_id "g5.t1"; gene_id "g5";
scaffold3380	AUGUSTUS	tts	41475	41475	.	+	.	transcript_id "g5.t1"; gene_id "g5";
# coding sequence = [atgaacactcgaaggaatgcggctcgaagatttgaggaggaagttgctaatgcggaagctcctccccatgatgagcaag
# ttcctccacttgaggagaatgttaatgttgatcaagccccggctaaccctccacctatgacggaggcggagatgagggctattcttgttcaaatgtcc
# caagccatgactacacaagcacaagccgcgacggttcaagcccaagtcactcctatggctttccgtctaagggacttctctcgaatgaatcctcctac
# tttctatggggataataggcctttgaggggtggtccggtgacgggggaggtttttagggcggcttttctagatcggttcttccctagagagatgaggg
# aagaaaaagtggtggaattcaataacctccaccaaaacggtatgagtattcatgattactccttgaagggggtggaggaggctagaactaagaggaag
# aatagggattcaaaaagggcaaggtcttttgagggtggagctacaaagaataggcttgagattcaagacaagcctaaattcaagaagagattctcaaa
# tcaagttccatccaaatttcctaaggctagggatgacaaggcccctaggtcgaaagtccaaaaggggaagattgggagttcgtccaatgagaaacctt
# cttgtgccaaatgtggaaagggtcattttagtgaatgcttgatagggaacggggatttgctttgcttgtggcaaaaatggccacaagtgtccactccg
# atgggagagtcggttgttgctaaaagagtctgtcgaaattgtcctatttcattgcccaatagagtttcttatgttgatctagtagaactcgatatgct
# tgatcttgatattatattggtgagtgaatttccggaggtttttcctaatgaccttcccgatattcctcctgaacgggaaattgattttggtattgatt
# tgctaccggaaacaaatcccatttcaatccctccatatcggatggctccaaccgaattgaaggagttgaaggctcaactcaaagatttacttgacaaa
# ggctttataagacctagtatatctccatggggtgctctggtgttatttgtcaaaaagaaggatgggtctttgagaatgtgtgttgcttaccgccaact
# caacaagatagacttgaggtcggggtatcatcaacttagggtgagaggggaggatataccaaagacggcctttcggactaggtatgggcattatgagt
# tcttggtcatgtctttcggtctcactaatgctccggcggcatttatggacctaatgaatagacctagaccattgactccgattgacattaggagtttc
# ttggatttagcgggttactatcggaggtttgtgggtggtttcgcgtccattgcgtctcctttgactactttgacccaaaagagtaaaaagtttgagtg
# gtcggaggcatgtgagaagaccttccaattgttgaaagataggcttacttccgctccggtgttgaccttagcggagggtacaaagggttttgtggtgt
# attgtgacgcatcctga]
# protein sequence = [MNTRRNAARRFEEEVANAEAPPHDEQVPPLEENVNVDQAPANPPPMTEAEMRAILVQMSQAMTTQAQAATVQAQVTPM
# AFRLRDFSRMNPPTFYGDNRPLRGGPVTGEVFRAAFLDRFFPREMREEKVVEFNNLHQNGMSIHDYSLKGVEEARTKRKNRDSKRARSFEGGATKNRL
# EIQDKPKFKKRFSNQVPSKFPKARDDKAPRSKVQKGKIGSSSNEKPSCAKCGKGHFSECLIGNGDLLCLWQKWPQVSTPMGESVVAKRVCRNCPISLP
# NRVSYVDLVELDMLDLDIILVSEFPEVFPNDLPDIPPEREIDFGIDLLPETNPISIPPYRMAPTELKELKAQLKDLLDKGFIRPSISPWGALVLFVKK
# KDGSLRMCVAYRQLNKIDLRSGYHQLRVRGEDIPKTAFRTRYGHYEFLVMSFGLTNAPAAFMDLMNRPRPLTPIDIRSFLDLAGYYRRFVGGFASIAS
# PLTTLTQKSKKFEWSEACEKTFQLLKDRLTSAPVLTLAEGTKGFVVYCDAS]
# end gene g5
###
# command line:
# augustus --codingseq=1 --proteinprofile=/home/pgsb/tetiana.nosenko/lineages/embryophyta_odb9/prfl/EOG093609WJ.prfl --predictionStart=556 --predictionEnd=41863 --species=arabidopsis ./tmp/scaffold3380Schil_BUSCO_geno_206160443_.temp
```
