## Supplementary material for "The *de novo* reference genome and transcriptome assemblies of the wild tomato species *Solanum chilense*": EOG093609WJ.out.2

```
# Please cite: Mario Stanke, Mark Diekhans, Robert Baertsch, David Haussler (2008),
# Using native and syntenically mapped cDNA alignments to improve de novo gene finding
# Bioinformatics 24: 637-644, doi 10.1093/bioinformatics/btn013
# No extrinsic information on sequences given.
# Using protein profile unknown
# --[0..1426]--> unknown_A (162) <--[0..2]--> unknown_B (8) <--[0..33]--> unknown_C (220) <--[3..5]--> unknown_D (19) <--[0..4]--
# arabidopsis version. Using default transition matrix.
# We have hints for 0 sequences and for 0 of the sequences in the input set.
#
# ----- prediction on sequence number 1 (length = 37970, name = scaffold4392) -----
#
# Constraints/Hints:
# (none)
# Predicted genes for sequence number 1 on both strands
# start gene g1
scaffold4392	AUGUSTUS	gene	23577	26002	0.08	-	.	g1
scaffold4392	AUGUSTUS	transcript	23577	26002	0.08	-	.	g1.t1
scaffold4392	AUGUSTUS	tts	23577	23577	.	-	.	transcript_id "g1.t1"; gene_id "g1";
scaffold4392	AUGUSTUS	exon	23577	23899	.	-	.	transcript_id "g1.t1"; gene_id "g1";
scaffold4392	AUGUSTUS	exon	23975	24444	.	-	.	transcript_id "g1.t1"; gene_id "g1";
scaffold4392	AUGUSTUS	stop_codon	24021	24023	.	-	0	transcript_id "g1.t1"; gene_id "g1";
scaffold4392	AUGUSTUS	intron	24445	25109	0.38	-	.	transcript_id "g1.t1"; gene_id "g1";
scaffold4392	AUGUSTUS	intron	25229	25605	1	-	.	transcript_id "g1.t1"; gene_id "g1";
scaffold4392	AUGUSTUS	CDS	24021	24444	0.52	-	1	transcript_id "g1.t1"; gene_id "g1";
scaffold4392	AUGUSTUS	CDS	25110	25228	1	-	0	transcript_id "g1.t1"; gene_id "g1";
scaffold4392	AUGUSTUS	exon	25110	25228	.	-	.	transcript_id "g1.t1"; gene_id "g1";
scaffold4392	AUGUSTUS	CDS	25606	25932	1	-	0	transcript_id "g1.t1"; gene_id "g1";
scaffold4392	AUGUSTUS	exon	25606	26002	.	-	.	transcript_id "g1.t1"; gene_id "g1";
scaffold4392	AUGUSTUS	start_codon	25930	25932	.	-	0	transcript_id "g1.t1"; gene_id "g1";
scaffold4392	AUGUSTUS	tss	26002	26002	.	-	.	transcript_id "g1.t1"; gene_id "g1";
# coding sequence = [atgggttcttcgttttctgtgttgattcctcagttttcatctactgttacacagcaaactcacccaagtcttggtgatt
# tgccggaaagttgtgtagcttcagttcttgtatacatggacccgcctcagatctgtaaattatctatgcttaatagggcttttagaggcgcttcttct
# gctgattttgtgtgggaatcaaagttacccatgaattacacctctattattcaaagggtctttgctggtcgaaattttccggctaatttgtgtaaaag
# agatatatatgctaagctttgtcgacctaattcttttgatggtggctcaaagaaagtttggttagataagaaaactggaagagtttgtatgtctatat
# cttcaagtggcttggtgataacgggcatcgatgataggagatattggagtcggattgaaactgatgaatcaagattcaagtctgttgcatatctccaa
# cagatctggtggttcgaagttgatggagaggttgatttcccattccccgttgggtcctatagcatattcttcagactacaagtaggacgtgcttcttg
# gagatttggacgacgagtctgcaactccgagcatgttcatggttgggataggaaaccggtgcggtttcagctgtcgacatcagatggtcaacaagcta
# caacccaatgctacttgaacgaacctggaatatggaagtaccaccatgtaggtgactttgttgctacgggttcagtagaacccatgaaagttaaatat
# tcgttgactcagatagattgtacacacactaagggtggactatgtgtagattctgtactgatatgtccagtagagtttacagagaggttgaagcagag
# tttttga]
# protein sequence = [MGSSFSVLIPQFSSTVTQQTHPSLGDLPESCVASVLVYMDPPQICKLSMLNRAFRGASSADFVWESKLPMNYTSIIQR
# VFAGRNFPANLCKRDIYAKLCRPNSFDGGSKKVWLDKKTGRVCMSISSSGLVITGIDDRRYWSRIETDESRFKSVAYLQQIWWFEVDGEVDFPFPVGS
# YSIFFRLQVGRASWRFGRRVCNSEHVHGWDRKPVRFQLSTSDGQQATTQCYLNEPGIWKYHHVGDFVATGSVEPMKVKYSLTQIDCTHTKGGLCVDSV
# LICPVEFTERLKQSF]
# end gene g1
###
# start gene g2
scaffold4392	AUGUSTUS	gene	38407	40721	0.05	+	.	g2
scaffold4392	AUGUSTUS	transcript	38407	40721	0.05	+	.	g2.t1
scaffold4392	AUGUSTUS	tss	38407	38407	.	+	.	transcript_id "g2.t1"; gene_id "g2";
scaffold4392	AUGUSTUS	exon	38407	38477	.	+	.	transcript_id "g2.t1"; gene_id "g2";
scaffold4392	AUGUSTUS	start_codon	38433	38435	.	+	0	transcript_id "g2.t1"; gene_id "g2";
scaffold4392	AUGUSTUS	intron	38478	38729	0.38	+	.	transcript_id "g2.t1"; gene_id "g2";
scaffold4392	AUGUSTUS	intron	39165	39731	1	+	.	transcript_id "g2.t1"; gene_id "g2";
scaffold4392	AUGUSTUS	CDS	38433	38477	0.38	+	0	transcript_id "g2.t1"; gene_id "g2";
scaffold4392	AUGUSTUS	CDS	38730	39164	0.85	+	0	transcript_id "g2.t1"; gene_id "g2";
scaffold4392	AUGUSTUS	exon	38730	39164	.	+	.	transcript_id "g2.t1"; gene_id "g2";
scaffold4392	AUGUSTUS	CDS	39732	40271	1	+	0	transcript_id "g2.t1"; gene_id "g2";
scaffold4392	AUGUSTUS	exon	39732	40721	.	+	.	transcript_id "g2.t1"; gene_id "g2";
scaffold4392	AUGUSTUS	stop_codon	40269	40271	.	+	0	transcript_id "g2.t1"; gene_id "g2";
scaffold4392	AUGUSTUS	tts	40721	40721	.	+	.	transcript_id "g2.t1"; gene_id "g2";
# coding sequence = [atgtgtgtgtgtgaatttaatttatcaaaaacccagtgtaaggctctggagcttgcaaaacgccttgttgctaattctt
# ttgcagaccgtgttttcttgtcaaactctggaacagaagcaaatgaagctgcaattaaatttgcaaggaagtttcagagattttctcatcctgatgag
# aagcagcctcctgtggagtttattgccttctccaattgcttccatggaaggaccatgggtgctgttgctttgacaagcaaagaatattacaggtcacc
# ttttgagcctgtaatgccaggagttactttcctggagtatggtaatgttcaagcagcaaaagaactaatacagagtggtaaaatagctgctgtatttg
# tcgaaccaatccagggtgaaggtggcatatatagtgcaacacaagaatttttacaagcactgaggactgcctgtgatagtgcaggttctctccttgtc
# tttgatgaggttcaatgtggcctaggaagaactggtcatctttgggcgcacgaagcttatggcatatacccagatataatgactcttgcaaagcctct
# tgcaggaggtctacctattggggcagtgttggtaactgaaagagttgctgctgccatcaattatggggatcacggtagcacctttgctggcggtcccc
# ttgtttgcaacgctgcagttgctgtgctggacaagatctccggaccaggtttccttgccagtgtcgcaaagaaaggtcaagatttcaaggaattgctt
# gttaagaaattaggagggaactcacatgtgagagacgtacgaggtgtggggcttattattgggatcgatcttgatgtaccagcatctccgctggttga
# agcatgccaacaatctggccttcttgtattgacagcagggaaaggtaatgttgtgaggcttgtaccaccattgaccatcaccgagcaagaattggacc
# atgcagctgagatcttattcaattgtttacctgtactagataagaccgccaataactag]
# protein sequence = [MCVCEFNLSKTQCKALELAKRLVANSFADRVFLSNSGTEANEAAIKFARKFQRFSHPDEKQPPVEFIAFSNCFHGRTM
# GAVALTSKEYYRSPFEPVMPGVTFLEYGNVQAAKELIQSGKIAAVFVEPIQGEGGIYSATQEFLQALRTACDSAGSLLVFDEVQCGLGRTGHLWAHEA
# YGIYPDIMTLAKPLAGGLPIGAVLVTERVAAAINYGDHGSTFAGGPLVCNAAVAVLDKISGPGFLASVAKKGQDFKELLVKKLGGNSHVRDVRGVGLI
# IGIDLDVPASPLVEACQQSGLLVLTAGKGNVVRLVPPLTITEQELDHAAEILFNCLPVLDKTANN]
# end gene g2
###
# start gene g3
scaffold4392	AUGUSTUS	gene	41077	42936	0.03	+	.	g3
scaffold4392	AUGUSTUS	transcript	41077	42936	0.03	+	.	g3.t1
scaffold4392	AUGUSTUS	tss	41077	41077	.	+	.	transcript_id "g3.t1"; gene_id "g3";
scaffold4392	AUGUSTUS	exon	41077	41885	.	+	.	transcript_id "g3.t1"; gene_id "g3";
scaffold4392	AUGUSTUS	start_codon	41183	41185	.	+	0	transcript_id "g3.t1"; gene_id "g3";
scaffold4392	AUGUSTUS	intron	41886	42126	0.55	+	.	transcript_id "g3.t1"; gene_id "g3";
scaffold4392	AUGUSTUS	CDS	41183	41885	0.17	+	0	transcript_id "g3.t1"; gene_id "g3";
scaffold4392	AUGUSTUS	CDS	42127	42773	0.65	+	2	transcript_id "g3.t1"; gene_id "g3";
scaffold4392	AUGUSTUS	exon	42127	42936	.	+	.	transcript_id "g3.t1"; gene_id "g3";
scaffold4392	AUGUSTUS	stop_codon	42771	42773	.	+	0	transcript_id "g3.t1"; gene_id "g3";
scaffold4392	AUGUSTUS	tts	42936	42936	.	+	.	transcript_id "g3.t1"; gene_id "g3";
# coding sequence = [atgcctcatataactctgacaaattttgcaaaaatatatggccctcttatgtccctgaggcttggaaatcaatgtctag
# ttgttggatcatcaacttctactgctgaagaaatcctcaaaacccatgatagaattctgtcagggagacatgttccaaatgctgttccagcaaaaaga
# tctgatcttgacaagatatcaatgggctgggcttctgagtgtcacaatgaatggagatacttgaggactttatgcagaactgagctgttctcaggcaa
# agtattggagtctcaaacttatttgagggagaaaaaagtgatggaattggtagaattcttgaggtcaaaagaaggtcaagtggtgaatattggagagc
# tagtctttgcaactgttttgaacatgttgagtaatgttctgatatctaaagatatggttaatttggagaaagaaacagaagatggtgggattagaaat
# ctaataaggggattagtggaagcagtctcagctccaaatgtatctgatttttatccagtattaggtaaattagatcttcaaggtctgcgaaaaagagc
# tagatatgtaatgacaaagattcgttctaattgggaactgattcttgaagaaagaaggaaaaataaagagagtggttcttctaaccaacatgatttct
# tggaagctctccttgataatggtcttaccaatgattatgtagtgtatgacaagtattcttctaaccatgtgaaggagttagtctctgctggttcagac
# accagtacctcaacagttgagtgggcgatggcagaactgataaaaaatgtagagtcaatgaagaaagttcaagaggagctcgagatagaactcagtga
# aagtgattacccaaaagaatctcaattgctgcagatgtcctatgtccaagcctgtgtgaaggaaacacttaggttgcatcctccagcaccatttctgc
# ttccacattgtgctatcgaaacctgccaagtgatgaatcacacaattcctaaagacgctcaaatcttggttaatgtctgggctatcacgagggatcct
# ttgatatgggaagatccagagatgtttagaccacagaggtttctgagttccgatatggacttcaaagggaatgactttgagttcttaccctttggtgc
# aggaaggagaatatgcccaggcctgccaatggctgcaataataattcccttagtccttgcttcgcttgttcatttctttgattgggagcttcctcacg
# gagaacgtcccaccgagctagacatgactgaaaagtttggagtaacactgcaaaagaaagaaccgctgcttctgattcccaagcccagaaaataa]
# protein sequence = [MPHITLTNFAKIYGPLMSLRLGNQCLVVGSSTSTAEEILKTHDRILSGRHVPNAVPAKRSDLDKISMGWASECHNEWR
# YLRTLCRTELFSGKVLESQTYLREKKVMELVEFLRSKEGQVVNIGELVFATVLNMLSNVLISKDMVNLEKETEDGGIRNLIRGLVEAVSAPNVSDFYP
# VLGKLDLQGLRKRARYVMTKIRSNWELILEERRKNKESGSSNQHDFLEALLDNGLTNDYVVYDKYSSNHVKELVSAGSDTSTSTVEWAMAELIKNVES
# MKKVQEELEIELSESDYPKESQLLQMSYVQACVKETLRLHPPAPFLLPHCAIETCQVMNHTIPKDAQILVNVWAITRDPLIWEDPEMFRPQRFLSSDM
# DFKGNDFEFLPFGAGRRICPGLPMAAIIIPLVLASLVHFFDWELPHGERPTELDMTEKFGVTLQKKEPLLLIPKPRK]
# end gene g3
###
# start gene g4
scaffold4392	AUGUSTUS	gene	42964	45512	0.8	-	.	g4
scaffold4392	AUGUSTUS	transcript	42964	45512	0.8	-	.	g4.t1
scaffold4392	AUGUSTUS	tts	42964	42964	.	-	.	transcript_id "g4.t1"; gene_id "g4";
scaffold4392	AUGUSTUS	exon	42964	45512	.	-	.	transcript_id "g4.t1"; gene_id "g4";
scaffold4392	AUGUSTUS	stop_codon	43358	43360	.	-	0	transcript_id "g4.t1"; gene_id "g4";
scaffold4392	AUGUSTUS	CDS	43358	45397	0.99	-	0	transcript_id "g4.t1"; gene_id "g4";
scaffold4392	AUGUSTUS	start_codon	45395	45397	.	-	0	transcript_id "g4.t1"; gene_id "g4";
scaffold4392	AUGUSTUS	tss	45512	45512	.	-	.	transcript_id "g4.t1"; gene_id "g4";
# coding sequence = [atgttggctggttgttcttcttcattgttgtcacctaggcatagattaaggagtgaagcatctgcacagtttcaagctt
# gtaatttcccttcaatgagcacgcaaagattggacttgccatgtagttttgctaggaaagatacctcaaggtcccagtccattagtaggccagtggga
# ctttctgttgagaagccaattgaagcgaagaacagtacttgctctctcaagcagaacattcgtctaccgccatcctcgacaagtgctcagacatcata
# tgtagaaggtaggagagaaagcaaagatgaattttgggaaaaaggtaggagcttgaagaggtatgctgagcagggatgtattgatgatgagagctgca
# tgagcagagctaagaggaaaaaaagtaataggaagtcaggtgattcttccgaagatggctatgatctgagtttgagccaattgggtggtggcgatttc
# tggttacaatcaggtttcaatgcggcacgatcagttcctctaattgcaggccttcatccacctcaagcagcaccattctccttttcttgttccggaga
# ggaagagagtgtatgttatatgccaaatgaggtgatatcaccacctctgcctatgtcaaacaatccttggattgaatctgtagtgactgagattacta
# attttggtgacaagaatgtctcaacaagtcaagatcttgccagagaggcctcagtatcaagtgcttctttagacagtcatggcttggttcttaggcct
# aatgagaatctcggggagcatgaagtaggcaatggttctaggctacctaatccaaatgacaggggtgaagttgtaacagcacataatgggcataataa
# ccacagggaggatgatgcagctgagctgatcagcttacttgtgagttgtgttgaagcaattggctcaaggaatgttactggtgttaatcaactgatag
# ctagactagggcagcttgcctctccaagagggtctccagtaagtcggctaactgcttacttcaccgaagctttagctttgcgtgttgcaaggatttgg
# cctcatatctttcacattataccccctcgggaccttgatcgtttagatgatgataacagttcagcattgaggctgttgaatcaggttagtccaattcc
# aaagttcatccatttcacatcaaatgagattctgcttagagcttttgaaggcaaggaccgggttcacattattgattttgacattaagcaagggctgc
# agtggcctagcctgtttcagagtttggcttctaggcccaaccctcctactcatgttagaattactggtataggagaatcaaagcaggatcttgttgaa
# acaggagatagacttgccgagtttgctgaggcgttgaatctggctttcgagttccatccagttgttgacaggttggaagatgtacggctatggatgct
# tcatgtaaaagagggagaaagtgttgcagtgaattgtgtgttgcagatgcataggcttctatatgatagttctggggggatcctgagggactttttgg
# ggctgattagaagcacaaatcccaccattattctgatggcagagcaagaagctgagcacaatgagcctagcttggaagcaagacttgtcaactcactt
# agatactatgctgctgtatttgattctattgctttcagtcttccattagacagtcctgccaggattaagatagaggagttgtttgctcgggatattag
# aaatatcattgcttgtgaaggacgagataggactgaaaggcatgaatgctttgggaaatggcggaagttgatggaacaagggggtttcagatgcactg
# ggattacagaaagggaactgcttcagagtcaaatgctgttgaagatgtactcatgtgaagactacagggtcacaaagcaggggaatgacgatgctgca
# cttactctgagttggttagaccagcctctatgcacagtctccgcgtggacacccattgatgctgctggaagttcatcctcttattatcagccaagttg
# a]
# protein sequence = [MLAGCSSSLLSPRHRLRSEASAQFQACNFPSMSTQRLDLPCSFARKDTSRSQSISRPVGLSVEKPIEAKNSTCSLKQN
# IRLPPSSTSAQTSYVEGRRESKDEFWEKGRSLKRYAEQGCIDDESCMSRAKRKKSNRKSGDSSEDGYDLSLSQLGGGDFWLQSGFNAARSVPLIAGLH
# PPQAAPFSFSCSGEEESVCYMPNEVISPPLPMSNNPWIESVVTEITNFGDKNVSTSQDLAREASVSSASLDSHGLVLRPNENLGEHEVGNGSRLPNPN
# DRGEVVTAHNGHNNHREDDAAELISLLVSCVEAIGSRNVTGVNQLIARLGQLASPRGSPVSRLTAYFTEALALRVARIWPHIFHIIPPRDLDRLDDDN
# SSALRLLNQVSPIPKFIHFTSNEILLRAFEGKDRVHIIDFDIKQGLQWPSLFQSLASRPNPPTHVRITGIGESKQDLVETGDRLAEFAEALNLAFEFH
# PVVDRLEDVRLWMLHVKEGESVAVNCVLQMHRLLYDSSGGILRDFLGLIRSTNPTIILMAEQEAEHNEPSLEARLVNSLRYYAAVFDSIAFSLPLDSP
# ARIKIEELFARDIRNIIACEGRDRTERHECFGKWRKLMEQGGFRCTGITERELLQSQMLLKMYSCEDYRVTKQGNDDAALTLSWLDQPLCTVSAWTPI
# DAAGSSSSYYQPS]
# end gene g4
###
# start gene g5
scaffold4392	AUGUSTUS	gene	45752	54882	0.01	-	.	g5
scaffold4392	AUGUSTUS	transcript	45752	54882	0.01	-	.	g5.t1
scaffold4392	AUGUSTUS	tts	45752	45752	.	-	.	transcript_id "g5.t1"; gene_id "g5";
scaffold4392	AUGUSTUS	exon	45752	46094	.	-	.	transcript_id "g5.t1"; gene_id "g5";
scaffold4392	AUGUSTUS	exon	50274	50481	.	-	.	transcript_id "g5.t1"; gene_id "g5";
scaffold4392	AUGUSTUS	stop_codon	50374	50376	.	-	0	transcript_id "g5.t1"; gene_id "g5";
scaffold4392	AUGUSTUS	intron	50482	50563	0.5	-	.	transcript_id "g5.t1"; gene_id "g5";
scaffold4392	AUGUSTUS	intron	50606	50679	0.47	-	.	transcript_id "g5.t1"; gene_id "g5";
scaffold4392	AUGUSTUS	intron	50734	50995	0.44	-	.	transcript_id "g5.t1"; gene_id "g5";
scaffold4392	AUGUSTUS	intron	51053	51138	1	-	.	transcript_id "g5.t1"; gene_id "g5";
scaffold4392	AUGUSTUS	intron	51283	51711	0.61	-	.	transcript_id "g5.t1"; gene_id "g5";
scaffold4392	AUGUSTUS	intron	51844	51919	1	-	.	transcript_id "g5.t1"; gene_id "g5";
scaffold4392	AUGUSTUS	intron	52136	52238	0.99	-	.	transcript_id "g5.t1"; gene_id "g5";
scaffold4392	AUGUSTUS	intron	52441	52645	0.47	-	.	transcript_id "g5.t1"; gene_id "g5";
scaffold4392	AUGUSTUS	intron	52759	52829	0.97	-	.	transcript_id "g5.t1"; gene_id "g5";
scaffold4392	AUGUSTUS	intron	52914	52993	1	-	.	transcript_id "g5.t1"; gene_id "g5";
scaffold4392	AUGUSTUS	intron	53583	53744	1	-	.	transcript_id "g5.t1"; gene_id "g5";
scaffold4392	AUGUSTUS	intron	53807	54273	0.81	-	.	transcript_id "g5.t1"; gene_id "g5";
scaffold4392	AUGUSTUS	intron	54336	54515	0.75	-	.	transcript_id "g5.t1"; gene_id "g5";
scaffold4392	AUGUSTUS	CDS	50374	50481	0.82	-	0	transcript_id "g5.t1"; gene_id "g5";
scaffold4392	AUGUSTUS	CDS	50564	50605	0.38	-	0	transcript_id "g5.t1"; gene_id "g5";
scaffold4392	AUGUSTUS	exon	50564	50605	.	-	.	transcript_id "g5.t1"; gene_id "g5";
scaffold4392	AUGUSTUS	CDS	50680	50733	0.64	-	0	transcript_id "g5.t1"; gene_id "g5";
scaffold4392	AUGUSTUS	exon	50680	50733	.	-	.	transcript_id "g5.t1"; gene_id "g5";
scaffold4392	AUGUSTUS	CDS	50996	51052	0.98	-	0	transcript_id "g5.t1"; gene_id "g5";
scaffold4392	AUGUSTUS	exon	50996	51052	.	-	.	transcript_id "g5.t1"; gene_id "g5";
scaffold4392	AUGUSTUS	CDS	51139	51282	0.97	-	0	transcript_id "g5.t1"; gene_id "g5";
scaffold4392	AUGUSTUS	exon	51139	51282	.	-	.	transcript_id "g5.t1"; gene_id "g5";
scaffold4392	AUGUSTUS	CDS	51712	51843	1	-	0	transcript_id "g5.t1"; gene_id "g5";
scaffold4392	AUGUSTUS	exon	51712	51843	.	-	.	transcript_id "g5.t1"; gene_id "g5";
scaffold4392	AUGUSTUS	CDS	51920	52135	0.99	-	0	transcript_id "g5.t1"; gene_id "g5";
scaffold4392	AUGUSTUS	exon	51920	52135	.	-	.	transcript_id "g5.t1"; gene_id "g5";
scaffold4392	AUGUSTUS	CDS	52239	52440	0.84	-	1	transcript_id "g5.t1"; gene_id "g5";
scaffold4392	AUGUSTUS	exon	52239	52440	.	-	.	transcript_id "g5.t1"; gene_id "g5";
scaffold4392	AUGUSTUS	CDS	52646	52758	0.99	-	0	transcript_id "g5.t1"; gene_id "g5";
scaffold4392	AUGUSTUS	exon	52646	52758	.	-	.	transcript_id "g5.t1"; gene_id "g5";
scaffold4392	AUGUSTUS	CDS	52830	52913	0.98	-	0	transcript_id "g5.t1"; gene_id "g5";
scaffold4392	AUGUSTUS	exon	52830	52913	.	-	.	transcript_id "g5.t1"; gene_id "g5";
scaffold4392	AUGUSTUS	CDS	52994	53582	1	-	1	transcript_id "g5.t1"; gene_id "g5";
scaffold4392	AUGUSTUS	exon	52994	53582	.	-	.	transcript_id "g5.t1"; gene_id "g5";
scaffold4392	AUGUSTUS	CDS	53745	53806	1	-	0	transcript_id "g5.t1"; gene_id "g5";
scaffold4392	AUGUSTUS	exon	53745	53806	.	-	.	transcript_id "g5.t1"; gene_id "g5";
scaffold4392	AUGUSTUS	CDS	54274	54335	0.75	-	2	transcript_id "g5.t1"; gene_id "g5";
scaffold4392	AUGUSTUS	exon	54274	54335	.	-	.	transcript_id "g5.t1"; gene_id "g5";
scaffold4392	AUGUSTUS	CDS	54516	54615	0.75	-	0	transcript_id "g5.t1"; gene_id "g5";
scaffold4392	AUGUSTUS	exon	54516	54882	.	-	.	transcript_id "g5.t1"; gene_id "g5";
scaffold4392	AUGUSTUS	start_codon	54613	54615	.	-	0	transcript_id "g5.t1"; gene_id "g5";
scaffold4392	AUGUSTUS	tss	54882	54882	.	-	.	transcript_id "g5.t1"; gene_id "g5";
# coding sequence = [atgttctcctctacaacccccctccaaaagaataaaataaggcatgcctggctatgggtgagtgctccactggatgttc
# cttttcagtcccgtcttaccggatcttggttcgcctcccctgccatactcgatagatctagaatctactgcaaggaaatgatggagcatggcgggagt
# ctgaatgaagctgtgaatgcgcatttcaaccagggggacatcaatagagtacatccagcacctgtttctgctgctccacacgaggatgatatggaaat
# agatgatccgattacagaggaatttcacagacctcccttttcagttttttcctcttctagaactccaaatgctttctcccttcttgatcctagtttca
# ctcgaagtatgtttaacaccgatcttactagccgtgctccgtttgtttcacatccaagacaagtaagagagatccctattgaggtgaaggatggggat
# ggacaatctggtcattctagaaatgctcctgttattgaggatgttacagacgctgaccagactcaaggcccagaaactcgtgggactgtcataattga
# tgaggaagatgacgatgatgaagtaattccaggtcccctggcaacacgtgctgtcaggcgtgatagaacaaatgatgatatctttggtggggactcta
# cagcagtattctcaggaccaagtgctcctggtggtgatgtcttaccagactatgccaatgatattgaggaggaaatggttcgtgctgcgattgaagct
# tctagacgtgatgctgaaatgtcgacccaacaatttgatgtcaacagtgatctaagtgattcaaggcctcaaccaagggagtctcatctagaggatgc
# tgaacttgcacgtgcagtctctttgtctttgaaggctgctgagcaggagaaagcgatgcatgaaggaagtaaagctataccagaatcagaaggttata
# agccagctgaagagaatgagcatggaaaatcaacaatttcaaatggaagatcagaggtggggagttcatccatccaagatgaggctgaagatttagaa
# gaggaaccactggtttggcgcagaagaaaacctatatcttcaggttcagaaacagctcaggatgttgaagaacgtgttgttagcccattatcaagtcc
# tcgacagaatcttaatcactccccaagaaacggtgctgacttccagtctgatgagtgggggggcatgtcatccctggagcatgatgaagctgtcatgc
# ttgaagctgcaatatttggtggaatacctgagggtactggataccgattgccatctgcacctcgtcagcctattcagaatggtgctgatggacctatg
# ggcccctatcaatggcgcatgcctcgtgccccatctccgtctcttgtggcacagcgtttacttcgggaacagcaggatgatgaatatcatgctgcatt
# gcaagctgatagagaaaaggaattgaaggccaagcaagaagctgaagctgcacttgaagagaagagactggaggaggaggaattacgaaggaaagcag
# aggaggaaaaggaaatggagagacaactagcagcaaaagaagcttcccttcctcaggagcccacagcagataatgagaatgctgtgaatctcgttgtg
# cgtatgcctgatggcagccgcagaggccggcgctttctcaaatctgatagattacagtcccttttcgattacattgatatcggcagagtgatcaagcc
# cggcacatatagattgtggtcaaagatgaagcggattgagaaccacaagttggttcaaatcccaatgaaggtggtaacagggtatcccgcgaaattag
# tcgtgttgcttgcagtaagaccttacccaaggcgtgctttcagtgacggagagagtactgtgtctctggacgaactggggttgaccagcaaacaagaa
# gccttgtttctggagtcgatataa]
# protein sequence = [MFSSTTPLQKNKIRHAWLWVSAPLDVPFQSRLTGSWFASPAILDRSRIYCKEMMEHGGSLNEAVNAHFNQGDINRVHP
# APVSAAPHEDDMEIDDPITEEFHRPPFSVFSSSRTPNAFSLLDPSFTRSMFNTDLTSRAPFVSHPRQVREIPIEVKDGDGQSGHSRNAPVIEDVTDAD
# QTQGPETRGTVIIDEEDDDDEVIPGPLATRAVRRDRTNDDIFGGDSTAVFSGPSAPGGDVLPDYANDIEEEMVRAAIEASRRDAEMSTQQFDVNSDLS
# DSRPQPRESHLEDAELARAVSLSLKAAEQEKAMHEGSKAIPESEGYKPAEENEHGKSTISNGRSEVGSSSIQDEAEDLEEEPLVWRRRKPISSGSETA
# QDVEERVVSPLSSPRQNLNHSPRNGADFQSDEWGGMSSLEHDEAVMLEAAIFGGIPEGTGYRLPSAPRQPIQNGADGPMGPYQWRMPRAPSPSLVAQR
# LLREQQDDEYHAALQADREKELKAKQEAEAALEEKRLEEEELRRKAEEEKEMERQLAAKEASLPQEPTADNENAVNLVVRMPDGSRRGRRFLKSDRLQ
# SLFDYIDIGRVIKPGTYRLWSKMKRIENHKLVQIPMKVVTGYPAKLVVLLAVRPYPRRAFSDGESTVSLDELGLTSKQEALFLESI]
# end gene g5
###
# start gene g6
scaffold4392	AUGUSTUS	gene	54939	56802	0.06	-	.	g6
scaffold4392	AUGUSTUS	transcript	54939	56802	0.06	-	.	g6.t1
scaffold4392	AUGUSTUS	tts	54939	54939	.	-	.	transcript_id "g6.t1"; gene_id "g6";
scaffold4392	AUGUSTUS	exon	54939	55247	.	-	.	transcript_id "g6.t1"; gene_id "g6";
scaffold4392	AUGUSTUS	stop_codon	55168	55170	.	-	0	transcript_id "g6.t1"; gene_id "g6";
scaffold4392	AUGUSTUS	intron	55248	55602	0.8	-	.	transcript_id "g6.t1"; gene_id "g6";
scaffold4392	AUGUSTUS	intron	55661	56625	0.47	-	.	transcript_id "g6.t1"; gene_id "g6";
scaffold4392	AUGUSTUS	CDS	55168	55247	0.95	-	2	transcript_id "g6.t1"; gene_id "g6";
scaffold4392	AUGUSTUS	CDS	55603	55660	0.41	-	0	transcript_id "g6.t1"; gene_id "g6";
scaffold4392	AUGUSTUS	exon	55603	55660	.	-	.	transcript_id "g6.t1"; gene_id "g6";
scaffold4392	AUGUSTUS	CDS	56626	56709	0.98	-	0	transcript_id "g6.t1"; gene_id "g6";
scaffold4392	AUGUSTUS	exon	56626	56802	.	-	.	transcript_id "g6.t1"; gene_id "g6";
scaffold4392	AUGUSTUS	start_codon	56707	56709	.	-	0	transcript_id "g6.t1"; gene_id "g6";
scaffold4392	AUGUSTUS	tss	56802	56802	.	-	.	transcript_id "g6.t1"; gene_id "g6";
# coding sequence = [atggcgagacctaatcaagaagaaatcgagacattcatgagcattactggtgtttctgaagccaccgctattcagaaac
# ttgagtttattcttcaggatccggagataggtctctatttggttgtggtgttcaattttactggtattctgaaagaaggtcgtgtagttgggactatg
# gaggatggaggagaaaatgctgggtgtggagggtttctctattag]
# protein sequence = [MARPNQEEIETFMSITGVSEATAIQKLEFILQDPEIGLYLVVVFNFTGILKEGRVVGTMEDGGENAGCGGFLY]
# end gene g6
###
# command line:
# augustus --codingseq=1 --proteinprofile=/home/pgsb/tetiana.nosenko/lineages/embryophyta_odb9/prfl/EOG093609WJ.prfl --predictionStart=20492 --predictionEnd=58461 --species=arabidopsis ./tmp/scaffold4392Schil_BUSCO_geno_206160443_.temp
```
