## Supplementary material for "The *de novo* reference genome and transcriptome assemblies of the wild tomato species *Solanum chilense*": EOG093609X6.out.1

```
# Please cite: Mario Stanke, Mark Diekhans, Robert Baertsch, David Haussler (2008),
# Using native and syntenically mapped cDNA alignments to improve de novo gene finding
# Bioinformatics 24: 637-644, doi 10.1093/bioinformatics/btn013
# No extrinsic information on sequences given.
# Using protein profile unknown
# --[0..21]--> unknown_A (18) <--[44..93]--> unknown_C (41) <--[3..9]--> unknown_D (131) <--[7..38]--> unknown_E (8) <--[0..19]--> unknown_F (30) <--[7..23]--> unknown_G (53) <--[0..15]--> unknown_H (230) <--[10..19]--
# arabidopsis version. Using default transition matrix.
# We have hints for 0 sequences and for 0 of the sequences in the input set.
#
# ----- prediction on sequence number 1 (length = 38015, name = scaffold762) -----
#
# Constraints/Hints:
# (none)
# Predicted genes for sequence number 1 on both strands
# start gene g1
scaffold762	AUGUSTUS	gene	9977	12467	0.01	-	.	g1
scaffold762	AUGUSTUS	transcript	9977	12467	0.01	-	.	g1.t1
scaffold762	AUGUSTUS	intron	9977	10363	0.14	-	.	transcript_id "g1.t1"; gene_id "g1";
scaffold762	AUGUSTUS	intron	10481	11071	0.83	-	.	transcript_id "g1.t1"; gene_id "g1";
scaffold762	AUGUSTUS	intron	11181	11333	0.99	-	.	transcript_id "g1.t1"; gene_id "g1";
scaffold762	AUGUSTUS	intron	11468	11522	0.4	-	.	transcript_id "g1.t1"; gene_id "g1";
scaffold762	AUGUSTUS	intron	11625	11968	0.64	-	.	transcript_id "g1.t1"; gene_id "g1";
scaffold762	AUGUSTUS	intron	12002	12128	0.98	-	.	transcript_id "g1.t1"; gene_id "g1";
scaffold762	AUGUSTUS	CDS	10364	10480	0.51	-	0	transcript_id "g1.t1"; gene_id "g1";
scaffold762	AUGUSTUS	exon	10364	10480	.	-	.	transcript_id "g1.t1"; gene_id "g1";
scaffold762	AUGUSTUS	CDS	11072	11180	0.92	-	1	transcript_id "g1.t1"; gene_id "g1";
scaffold762	AUGUSTUS	exon	11072	11180	.	-	.	transcript_id "g1.t1"; gene_id "g1";
scaffold762	AUGUSTUS	CDS	11334	11467	0.97	-	0	transcript_id "g1.t1"; gene_id "g1";
scaffold762	AUGUSTUS	exon	11334	11467	.	-	.	transcript_id "g1.t1"; gene_id "g1";
scaffold762	AUGUSTUS	CDS	11523	11624	0.4	-	0	transcript_id "g1.t1"; gene_id "g1";
scaffold762	AUGUSTUS	exon	11523	11624	.	-	.	transcript_id "g1.t1"; gene_id "g1";
scaffold762	AUGUSTUS	CDS	11969	12001	0.84	-	0	transcript_id "g1.t1"; gene_id "g1";
scaffold762	AUGUSTUS	exon	11969	12001	.	-	.	transcript_id "g1.t1"; gene_id "g1";
scaffold762	AUGUSTUS	CDS	12129	12194	0.92	-	0	transcript_id "g1.t1"; gene_id "g1";
scaffold762	AUGUSTUS	exon	12129	12467	.	-	.	transcript_id "g1.t1"; gene_id "g1";
scaffold762	AUGUSTUS	start_codon	12192	12194	.	-	0	transcript_id "g1.t1"; gene_id "g1";
scaffold762	AUGUSTUS	tss	12467	12467	.	-	.	transcript_id "g1.t1"; gene_id "g1";
# coding sequence = [atgaagattactgtaatgacaactgacgaacaaatcgtcactctcgatgtggatcgtgacgaatctgtagagaacctga
# aagctttgctggaagtagagactgtcaccttggtgacacagtcggcaactttaagtgttgcgccaaggctggctccgcttaaaatatatgaagtttta
# gttgtgatatatattgttatggagacacaagtgcctctgcaacagcagcagcttctgtacaatgggaaggaaatgaggaattctgacaaactgagtgc
# tgtaggcgttggtgatggtgatttggtaatgatggtgtctagtgcagcatcccagtctagtgcccctgcaaatgacttgagcttcaaacaagatggat
# ctgcagtaaatccttcagctttccaacaacacttgcgaaatgattcaaatttaatggcccaactttttcagaatgatcctgagttagcacaagctgtc
# cttgggaatgacctaaataggctacaagagcttctacgtttgcgtcatcagcataaatcagagctacggcgtcgtcaagaagaggagatg]
# protein sequence = [MKITVMTTDEQIVTLDVDRDESVENLKALLEVETVTLVTQSATLSVAPRLAPLKIYEVLVVIYIVMETQVPLQQQQLL
# YNGKEMRNSDKLSAVGVGDGDLVMMVSSAASQSSAPANDLSFKQDGSAVNPSAFQQHLRNDSNLMAQLFQNDPELAQAVLGNDLNRLQELLRLRHQHK
# SELRRRQEEEM]
# end gene g1
###
# start gene g2
scaffold762	AUGUSTUS	gene	14832	25829	0.01	+	.	g2
scaffold762	AUGUSTUS	transcript	14832	25829	0.01	+	.	g2.t1
scaffold762	AUGUSTUS	tss	14832	14832	.	+	.	transcript_id "g2.t1"; gene_id "g2";
scaffold762	AUGUSTUS	exon	14832	15206	.	+	.	transcript_id "g2.t1"; gene_id "g2";
scaffold762	AUGUSTUS	start_codon	15126	15128	.	+	0	transcript_id "g2.t1"; gene_id "g2";
scaffold762	AUGUSTUS	intron	15207	16502	0.83	+	.	transcript_id "g2.t1"; gene_id "g2";
scaffold762	AUGUSTUS	intron	16582	16668	1	+	.	transcript_id "g2.t1"; gene_id "g2";
scaffold762	AUGUSTUS	intron	16731	16898	0.76	+	.	transcript_id "g2.t1"; gene_id "g2";
scaffold762	AUGUSTUS	intron	16963	17844	1	+	.	transcript_id "g2.t1"; gene_id "g2";
scaffold762	AUGUSTUS	intron	17969	18189	0.78	+	.	transcript_id "g2.t1"; gene_id "g2";
scaffold762	AUGUSTUS	intron	18274	18366	0.77	+	.	transcript_id "g2.t1"; gene_id "g2";
scaffold762	AUGUSTUS	intron	18515	18898	0.91	+	.	transcript_id "g2.t1"; gene_id "g2";
scaffold762	AUGUSTUS	intron	18944	19096	0.92	+	.	transcript_id "g2.t1"; gene_id "g2";
scaffold762	AUGUSTUS	intron	19249	19517	0.66	+	.	transcript_id "g2.t1"; gene_id "g2";
scaffold762	AUGUSTUS	intron	19574	19656	0.44	+	.	transcript_id "g2.t1"; gene_id "g2";
scaffold762	AUGUSTUS	intron	19692	20022	0.39	+	.	transcript_id "g2.t1"; gene_id "g2";
scaffold762	AUGUSTUS	intron	20101	21170	0.3	+	.	transcript_id "g2.t1"; gene_id "g2";
scaffold762	AUGUSTUS	intron	21228	21634	0.94	+	.	transcript_id "g2.t1"; gene_id "g2";
scaffold762	AUGUSTUS	intron	21791	21964	1	+	.	transcript_id "g2.t1"; gene_id "g2";
scaffold762	AUGUSTUS	intron	22031	22172	0.98	+	.	transcript_id "g2.t1"; gene_id "g2";
scaffold762	AUGUSTUS	intron	22297	22656	0.85	+	.	transcript_id "g2.t1"; gene_id "g2";
scaffold762	AUGUSTUS	intron	22714	22810	0.75	+	.	transcript_id "g2.t1"; gene_id "g2";
scaffold762	AUGUSTUS	intron	22939	23020	1	+	.	transcript_id "g2.t1"; gene_id "g2";
scaffold762	AUGUSTUS	intron	23213	23303	0.99	+	.	transcript_id "g2.t1"; gene_id "g2";
scaffold762	AUGUSTUS	intron	23418	23535	0.61	+	.	transcript_id "g2.t1"; gene_id "g2";
scaffold762	AUGUSTUS	intron	23614	23926	0.67	+	.	transcript_id "g2.t1"; gene_id "g2";
scaffold762	AUGUSTUS	intron	23975	24634	0.89	+	.	transcript_id "g2.t1"; gene_id "g2";
scaffold762	AUGUSTUS	intron	24704	24893	1	+	.	transcript_id "g2.t1"; gene_id "g2";
scaffold762	AUGUSTUS	intron	24955	25266	0.92	+	.	transcript_id "g2.t1"; gene_id "g2";
scaffold762	AUGUSTUS	intron	25373	25549	0.47	+	.	transcript_id "g2.t1"; gene_id "g2";
scaffold762	AUGUSTUS	CDS	15126	15206	0.94	+	0	transcript_id "g2.t1"; gene_id "g2";
scaffold762	AUGUSTUS	CDS	16503	16581	1	+	0	transcript_id "g2.t1"; gene_id "g2";
scaffold762	AUGUSTUS	exon	16503	16581	.	+	.	transcript_id "g2.t1"; gene_id "g2";
scaffold762	AUGUSTUS	CDS	16669	16730	1	+	2	transcript_id "g2.t1"; gene_id "g2";
scaffold762	AUGUSTUS	exon	16669	16730	.	+	.	transcript_id "g2.t1"; gene_id "g2";
scaffold762	AUGUSTUS	CDS	16899	16962	0.76	+	0	transcript_id "g2.t1"; gene_id "g2";
scaffold762	AUGUSTUS	exon	16899	16962	.	+	.	transcript_id "g2.t1"; gene_id "g2";
scaffold762	AUGUSTUS	CDS	17845	17968	1	+	2	transcript_id "g2.t1"; gene_id "g2";
scaffold762	AUGUSTUS	exon	17845	17968	.	+	.	transcript_id "g2.t1"; gene_id "g2";
scaffold762	AUGUSTUS	CDS	18190	18273	0.67	+	1	transcript_id "g2.t1"; gene_id "g2";
scaffold762	AUGUSTUS	exon	18190	18273	.	+	.	transcript_id "g2.t1"; gene_id "g2";
scaffold762	AUGUSTUS	CDS	18367	18514	0.85	+	1	transcript_id "g2.t1"; gene_id "g2";
scaffold762	AUGUSTUS	exon	18367	18514	.	+	.	transcript_id "g2.t1"; gene_id "g2";
scaffold762	AUGUSTUS	CDS	18899	18943	0.92	+	0	transcript_id "g2.t1"; gene_id "g2";
scaffold762	AUGUSTUS	exon	18899	18943	.	+	.	transcript_id "g2.t1"; gene_id "g2";
scaffold762	AUGUSTUS	CDS	19097	19248	0.86	+	0	transcript_id "g2.t1"; gene_id "g2";
scaffold762	AUGUSTUS	exon	19097	19248	.	+	.	transcript_id "g2.t1"; gene_id "g2";
scaffold762	AUGUSTUS	CDS	19518	19573	0.55	+	1	transcript_id "g2.t1"; gene_id "g2";
scaffold762	AUGUSTUS	exon	19518	19573	.	+	.	transcript_id "g2.t1"; gene_id "g2";
scaffold762	AUGUSTUS	CDS	19657	19691	0.43	+	2	transcript_id "g2.t1"; gene_id "g2";
scaffold762	AUGUSTUS	exon	19657	19691	.	+	.	transcript_id "g2.t1"; gene_id "g2";
scaffold762	AUGUSTUS	CDS	20023	20100	0.3	+	0	transcript_id "g2.t1"; gene_id "g2";
scaffold762	AUGUSTUS	exon	20023	20100	.	+	.	transcript_id "g2.t1"; gene_id "g2";
scaffold762	AUGUSTUS	CDS	21171	21227	0.96	+	0	transcript_id "g2.t1"; gene_id "g2";
scaffold762	AUGUSTUS	exon	21171	21227	.	+	.	transcript_id "g2.t1"; gene_id "g2";
scaffold762	AUGUSTUS	CDS	21635	21790	0.97	+	0	transcript_id "g2.t1"; gene_id "g2";
scaffold762	AUGUSTUS	exon	21635	21790	.	+	.	transcript_id "g2.t1"; gene_id "g2";
scaffold762	AUGUSTUS	CDS	21965	22030	1	+	0	transcript_id "g2.t1"; gene_id "g2";
scaffold762	AUGUSTUS	exon	21965	22030	.	+	.	transcript_id "g2.t1"; gene_id "g2";
scaffold762	AUGUSTUS	CDS	22173	22296	0.94	+	0	transcript_id "g2.t1"; gene_id "g2";
scaffold762	AUGUSTUS	exon	22173	22296	.	+	.	transcript_id "g2.t1"; gene_id "g2";
scaffold762	AUGUSTUS	CDS	22657	22713	0.85	+	2	transcript_id "g2.t1"; gene_id "g2";
scaffold762	AUGUSTUS	exon	22657	22713	.	+	.	transcript_id "g2.t1"; gene_id "g2";
scaffold762	AUGUSTUS	CDS	22811	22938	0.76	+	2	transcript_id "g2.t1"; gene_id "g2";
scaffold762	AUGUSTUS	exon	22811	22938	.	+	.	transcript_id "g2.t1"; gene_id "g2";
scaffold762	AUGUSTUS	CDS	23021	23212	1	+	0	transcript_id "g2.t1"; gene_id "g2";
scaffold762	AUGUSTUS	exon	23021	23212	.	+	.	transcript_id "g2.t1"; gene_id "g2";
scaffold762	AUGUSTUS	CDS	23304	23417	0.99	+	0	transcript_id "g2.t1"; gene_id "g2";
scaffold762	AUGUSTUS	exon	23304	23417	.	+	.	transcript_id "g2.t1"; gene_id "g2";
scaffold762	AUGUSTUS	CDS	23536	23613	0.61	+	0	transcript_id "g2.t1"; gene_id "g2";
scaffold762	AUGUSTUS	exon	23536	23613	.	+	.	transcript_id "g2.t1"; gene_id "g2";
scaffold762	AUGUSTUS	CDS	23927	23974	0.94	+	0	transcript_id "g2.t1"; gene_id "g2";
scaffold762	AUGUSTUS	exon	23927	23974	.	+	.	transcript_id "g2.t1"; gene_id "g2";
scaffold762	AUGUSTUS	CDS	24635	24703	1	+	0	transcript_id "g2.t1"; gene_id "g2";
scaffold762	AUGUSTUS	exon	24635	24703	.	+	.	transcript_id "g2.t1"; gene_id "g2";
scaffold762	AUGUSTUS	CDS	24894	24954	0.94	+	0	transcript_id "g2.t1"; gene_id "g2";
scaffold762	AUGUSTUS	exon	24894	24954	.	+	.	transcript_id "g2.t1"; gene_id "g2";
scaffold762	AUGUSTUS	CDS	25267	25372	0.52	+	2	transcript_id "g2.t1"; gene_id "g2";
scaffold762	AUGUSTUS	exon	25267	25372	.	+	.	transcript_id "g2.t1"; gene_id "g2";
scaffold762	AUGUSTUS	CDS	25550	25652	0.41	+	1	transcript_id "g2.t1"; gene_id "g2";
scaffold762	AUGUSTUS	exon	25550	25829	.	+	.	transcript_id "g2.t1"; gene_id "g2";
scaffold762	AUGUSTUS	stop_codon	25650	25652	.	+	0	transcript_id "g2.t1"; gene_id "g2";
scaffold762	AUGUSTUS	tts	25829	25829	.	+	.	transcript_id "g2.t1"; gene_id "g2";
# coding sequence = [atggccgatggtaaggtggttaagcgtgccaagtacaaaacttcagtcaaggttcctggcgtccctggcgttttgaaat
# tgaccaaggaacggttttattttatgccgaatgacccaacattaactacaaagcttaatgtggagttcaagttgattaaaggccacaagtcttccaag
# gagtgttcaagtaagcaggctctacttaatctcacacaagctcagggtggaaattatcttttcgaatttgatagcttccctgaccgtgaccagtgtcg
# ggactttgttgcctcagcaattgcagcttgtggggaaatagggaaagctacttccgaaaaacctgctgttccacatgatgagcaacttagtgcaacag
# aaatggggcgtcggattaagttactgcaggagaacagtgagttgcagaatctccacagggaattggtcattgcaggtattctatcagagactgaattt
# tgggccgctaggaaggttagtagttggtggctgctttctgtagacataacagtattttatcttgtcaatgtattacagaagctgctggaacagagtga
# aaataagaagccaaaacagcgagtagctttaaaaaatgacatgtggagtgtaaaaccattatctgatggtcagacaaacagagttacatttaacttga
# ctccagaggttattcatcagtggtttgagcttgggacttccatgttggaggtctcaagttcgaaaccccttgcccgcgaaagcaaggggtttgccttc
# tgggtcgagctcgtcacaccaggcttgcctagtgcgggttacctctcctatgtggtttgcgaactattgcataggattgggattatggaaagtgagat
# agcaagaaaaatattgttgtactatgagctgggaatgtgtttgagcaaggaaggcaacaattgtgtggttaaagagaacttccgtgcatcagctgttg
# gggttagaattgtattggacaattcaggtgtaatcacaattgctaaaatttttgcggagaaaccagctgtccgccaagcatatctgaagtttgttcct
# ggcaagatgtcagaaaaagaattctggactaaatattcaagagctgaatacctccacagtacaaaaaacattgttgcagctgctgcggaggctgctga
# agatgaggagcttgcagttttcttgaagcaagatgatatgttagtatctgaagctcggaggaagatcagaagagtggatccaactctggacatggaag
# cagatgaaggtgatgattatatgcatctcccggatcatggactacctcagggtgaaactaaggagattctagaaccacagtatgaaccattcaaaagg
# tctttctcacaatacctcaatcagcatgcagcagtggttcttcaaggaagagttatagatgttgagctgggtgacacaagatctgttgctgaagcttt
# caccaggacaaatcaggctgaacaagctactgaagtgtccgatgagaatgcatatagagaacgcataaaaaaagtttctcgagtagctgagattgagg
# atcttcagggacctcgagacccaccagttgcattgctaagtatcaaggatccccgagactactttgattctcagcaagcaaatgcaataaaggctttg
# ggagatgctgaaacagggataagacagttgaaatttcgtgtgagcaaagaagaagccttttgctccttgaaggactccatctctgagataaattctca
# aggattgattgaaccaataattagtcccgaagttgctctcaaggttttcaacttgctaagtcagaatatctcaagtacaaaatatcatctgggaaaga
# atccccatgagagtgtgttagatcagttgcctggtgcaactaaaaatgagctattacttcattggacatcaattcaggaattattgaagcacttctgg
# tcatcttatccaataacgacaaaatatttctacgccaaggtgactaggttaaaggatgcaatgtctcagatatatcccaagttgcaggagatcaagga
# atctgtgcaatcagatgtcagacaccaagtttcccttcttgtacagccaatgcttcaggctttggatgctgcctttgcccattacgacgcagatctac
# agaagagatctgccaaaagtggtttgaacccgactaggtctattgtcacggacttagagtatttgctaagattccgtgcgacacttaacaacttactc
# acgaatctttcacgatcttgtaagctcaaatctgtcaatgaggaaccaaattgttgttgttgccttttgagcacgcctcctatgcttatcactcgcct
# acgctttggcaacttgtccccttcagtcaagtaa]
# protein sequence = [MADGKVVKRAKYKTSVKVPGVPGVLKLTKERFYFMPNDPTLTTKLNVEFKLIKGHKSSKECSSKQALLNLTQAQGGNY
# LFEFDSFPDRDQCRDFVASAIAACGEIGKATSEKPAVPHDEQLSATEMGRRIKLLQENSELQNLHRELVIAGILSETEFWAARKVSSWWLLSVDITVF
# YLVNVLQKLLEQSENKKPKQRVALKNDMWSVKPLSDGQTNRVTFNLTPEVIHQWFELGTSMLEVSSSKPLARESKGFAFWVELVTPGLPSAGYLSYVV
# CELLHRIGIMESEIARKILLYYELGMCLSKEGNNCVVKENFRASAVGVRIVLDNSGVITIAKIFAEKPAVRQAYLKFVPGKMSEKEFWTKYSRAEYLH
# STKNIVAAAAEAAEDEELAVFLKQDDMLVSEARRKIRRVDPTLDMEADEGDDYMHLPDHGLPQGETKEILEPQYEPFKRSFSQYLNQHAAVVLQGRVI
# DVELGDTRSVAEAFTRTNQAEQATEVSDENAYRERIKKVSRVAEIEDLQGPRDPPVALLSIKDPRDYFDSQQANAIKALGDAETGIRQLKFRVSKEEA
# FCSLKDSISEINSQGLIEPIISPEVALKVFNLLSQNISSTKYHLGKNPHESVLDQLPGATKNELLLHWTSIQELLKHFWSSYPITTKYFYAKVTRLKD
# AMSQIYPKLQEIKESVQSDVRHQVSLLVQPMLQALDAAFAHYDADLQKRSAKSGLNPTRSIVTDLEYLLRFRATLNNLLTNLSRSCKLKSVNEEPNCC
# CCLLSTPPMLITRLRFGNLSPSVK]
# end gene g2
###
# start gene g3
scaffold762	AUGUSTUS	gene	26627	30187	0.11	-	.	g3
scaffold762	AUGUSTUS	transcript	26627	30187	0.11	-	.	g3.t1
scaffold762	AUGUSTUS	tts	26627	26627	.	-	.	transcript_id "g3.t1"; gene_id "g3";
scaffold762	AUGUSTUS	exon	26627	27016	.	-	.	transcript_id "g3.t1"; gene_id "g3";
scaffold762	AUGUSTUS	exon	28109	30187	.	-	.	transcript_id "g3.t1"; gene_id "g3";
scaffold762	AUGUSTUS	stop_codon	28131	28133	.	-	0	transcript_id "g3.t1"; gene_id "g3";
scaffold762	AUGUSTUS	CDS	28131	30029	1	-	0	transcript_id "g3.t1"; gene_id "g3";
scaffold762	AUGUSTUS	start_codon	30027	30029	.	-	0	transcript_id "g3.t1"; gene_id "g3";
scaffold762	AUGUSTUS	tss	30187	30187	.	-	.	transcript_id "g3.t1"; gene_id "g3";
# coding sequence = [atgttattgctaagaaatttgaagccttttttcaggcggaaaagccactacagcttcggtattctctctagagcaacta
# ctttaccggaccaaatcacttcacaattccacgaaacctactgccgcagaactttttggagctctacttcaagctgcaatgagatgattggattgtca
# tcaagtaattatctaaatccttacttctttcataatgttgctgaattctgcactttgttaggtcaggagaaggcagatgaattgttagataatgctgc
# tgctaatagtagtgatagaggaaaggaaacgaaatatactactagagagatggttgattttacacagattcatattaacaagctgccaagggttttaa
# tcatgggacgccctaatgtagggaaatcagcattgtttaaccgattgatacgaaggagggaggcgcttgtgtacaacactcctactgatcatgttact
# cgggatatacgagaaggtgttgcaaaattggggaatttgaggtttaaggtgttggattctgctggtatagaagcagaggcttcttctggttctgttct
# tagtagaactgcagaaatgacaggaaatgtgttgtcaaaaactcaattagcactcttgttagttgatgcaagagatggagtgttgcctatggatttgg
# atgttggaaagtggttgaggaagaatgcacctggaatgaaaactattgtggtgatgaataaagctgaatcactggatgattgtgatggtacacttgca
# tctgctgctggtgaggcttatagattaggatttggcgatcccattgctttatctgctgagactggacttggaatggttgaacttcatgagacgcttag
# accattacttgaagaatatgtgctccaaaacaacttatgtgctgatgaggaggtacaggataatgactcctcctctgaagatatggagtgtaaattgc
# cattgcagttggcaattgttgggcggcccaatgttggaaagtcaaccttgttgaacacaatcttgcaagaagatcgtgttttagttggccctgaggct
# ggtttgactagagattccatccgcgctgaatttcaatacgaaggaagaaccatttatttggttgacacagcaggctggttggagaggacaaaacaaca
# ggagaagggccctgcatctttaagtataatgcaatcaaggaaacaccttatgagagcacatgtaattgttttggtcctcgatgcagaagagattgcaa
# acactaggcgaagcatgaagcatgttgaagtagttatagcaaggcgagcggttgaggaaggacgtggtcttgttgtgattgtaaataagatggatctt
# ctaagagggaaagaaaattacaaattgtacaagagcgtaactgaagctgtgccccaagaaattcagactgttattccccaggtcacagggatacctgt
# tgtatttgtttcagctctagaaggaaagagccagatagctgtaatgaatcaggtcattgaaacatatgaaaagtggtgtttgagattgccaacagctc
# gtcttaaccgctggctatgtaaggtaatgagcagacattcttggaaagatcaggcagctcaacccaagatcaagtatttcactcaggtgaaagctaga
# cctccaacttttattgcatttatgagtgggaaaacccagctctcagatacagatttgaggttcctaactagatctttgaaggaagactttgacttggg
# tggaataccagtccgtatattgcaacgaactgttgaaggaaatagtagaactagtaccagcagcaagaacaagcaatcagctaatagaatgatggaaa
# gggttgtttcagacaaaagaacaatccttgctgtagaaaacaacagcaccacttga]
# protein sequence = [MLLLRNLKPFFRRKSHYSFGILSRATTLPDQITSQFHETYCRRTFWSSTSSCNEMIGLSSSNYLNPYFFHNVAEFCTL
# LGQEKADELLDNAAANSSDRGKETKYTTREMVDFTQIHINKLPRVLIMGRPNVGKSALFNRLIRRREALVYNTPTDHVTRDIREGVAKLGNLRFKVLD
# SAGIEAEASSGSVLSRTAEMTGNVLSKTQLALLLVDARDGVLPMDLDVGKWLRKNAPGMKTIVVMNKAESLDDCDGTLASAAGEAYRLGFGDPIALSA
# ETGLGMVELHETLRPLLEEYVLQNNLCADEEVQDNDSSSEDMECKLPLQLAIVGRPNVGKSTLLNTILQEDRVLVGPEAGLTRDSIRAEFQYEGRTIY
# LVDTAGWLERTKQQEKGPASLSIMQSRKHLMRAHVIVLVLDAEEIANTRRSMKHVEVVIARRAVEEGRGLVVIVNKMDLLRGKENYKLYKSVTEAVPQ
# EIQTVIPQVTGIPVVFVSALEGKSQIAVMNQVIETYEKWCLRLPTARLNRWLCKVMSRHSWKDQAAQPKIKYFTQVKARPPTFIAFMSGKTQLSDTDL
# RFLTRSLKEDFDLGGIPVRILQRTVEGNSRTSTSSKNKQSANRMMERVVSDKRTILAVENNSTT]
# end gene g3
###
# start gene g4
scaffold762	AUGUSTUS	gene	32712	44738	0.01	+	.	g4
scaffold762	AUGUSTUS	transcript	32712	44738	0.01	+	.	g4.t1
scaffold762	AUGUSTUS	tss	32712	32712	.	+	.	transcript_id "g4.t1"; gene_id "g4";
scaffold762	AUGUSTUS	exon	32712	33805	.	+	.	transcript_id "g4.t1"; gene_id "g4";
scaffold762	AUGUSTUS	start_codon	32948	32950	.	+	0	transcript_id "g4.t1"; gene_id "g4";
scaffold762	AUGUSTUS	intron	33806	34898	0.88	+	.	transcript_id "g4.t1"; gene_id "g4";
scaffold762	AUGUSTUS	intron	34949	35018	0.96	+	.	transcript_id "g4.t1"; gene_id "g4";
scaffold762	AUGUSTUS	intron	35152	35283	0.42	+	.	transcript_id "g4.t1"; gene_id "g4";
scaffold762	AUGUSTUS	intron	35503	36198	1	+	.	transcript_id "g4.t1"; gene_id "g4";
scaffold762	AUGUSTUS	intron	36328	36545	0.73	+	.	transcript_id "g4.t1"; gene_id "g4";
scaffold762	AUGUSTUS	intron	38145	38862	0.92	+	.	transcript_id "g4.t1"; gene_id "g4";
scaffold762	AUGUSTUS	intron	39223	39301	0.98	+	.	transcript_id "g4.t1"; gene_id "g4";
scaffold762	AUGUSTUS	intron	39422	39711	0.91	+	.	transcript_id "g4.t1"; gene_id "g4";
scaffold762	AUGUSTUS	intron	39883	40117	0.49	+	.	transcript_id "g4.t1"; gene_id "g4";
scaffold762	AUGUSTUS	intron	40256	40398	0.62	+	.	transcript_id "g4.t1"; gene_id "g4";
scaffold762	AUGUSTUS	intron	41384	41453	0.89	+	.	transcript_id "g4.t1"; gene_id "g4";
scaffold762	AUGUSTUS	intron	41882	43084	0.09	+	.	transcript_id "g4.t1"; gene_id "g4";
scaffold762	AUGUSTUS	intron	43244	43361	0.97	+	.	transcript_id "g4.t1"; gene_id "g4";
scaffold762	AUGUSTUS	intron	43488	44058	0.97	+	.	transcript_id "g4.t1"; gene_id "g4";
scaffold762	AUGUSTUS	CDS	32948	33805	0.88	+	0	transcript_id "g4.t1"; gene_id "g4";
scaffold762	AUGUSTUS	CDS	34899	34948	0.98	+	0	transcript_id "g4.t1"; gene_id "g4";
scaffold762	AUGUSTUS	exon	34899	34948	.	+	.	transcript_id "g4.t1"; gene_id "g4";
scaffold762	AUGUSTUS	CDS	35019	35151	0.4	+	1	transcript_id "g4.t1"; gene_id "g4";
scaffold762	AUGUSTUS	exon	35019	35151	.	+	.	transcript_id "g4.t1"; gene_id "g4";
scaffold762	AUGUSTUS	CDS	35284	35502	0.97	+	0	transcript_id "g4.t1"; gene_id "g4";
scaffold762	AUGUSTUS	exon	35284	35502	.	+	.	transcript_id "g4.t1"; gene_id "g4";
scaffold762	AUGUSTUS	CDS	36199	36327	0.99	+	0	transcript_id "g4.t1"; gene_id "g4";
scaffold762	AUGUSTUS	exon	36199	36327	.	+	.	transcript_id "g4.t1"; gene_id "g4";
scaffold762	AUGUSTUS	CDS	36546	38144	0.72	+	0	transcript_id "g4.t1"; gene_id "g4";
scaffold762	AUGUSTUS	exon	36546	38144	.	+	.	transcript_id "g4.t1"; gene_id "g4";
scaffold762	AUGUSTUS	CDS	38863	39222	0.94	+	0	transcript_id "g4.t1"; gene_id "g4";
scaffold762	AUGUSTUS	exon	38863	39222	.	+	.	transcript_id "g4.t1"; gene_id "g4";
scaffold762	AUGUSTUS	CDS	39302	39421	0.98	+	0	transcript_id "g4.t1"; gene_id "g4";
scaffold762	AUGUSTUS	exon	39302	39421	.	+	.	transcript_id "g4.t1"; gene_id "g4";
scaffold762	AUGUSTUS	CDS	39712	39882	0.78	+	0	transcript_id "g4.t1"; gene_id "g4";
scaffold762	AUGUSTUS	exon	39712	39882	.	+	.	transcript_id "g4.t1"; gene_id "g4";
scaffold762	AUGUSTUS	CDS	40118	40255	0.46	+	0	transcript_id "g4.t1"; gene_id "g4";
scaffold762	AUGUSTUS	exon	40118	40255	.	+	.	transcript_id "g4.t1"; gene_id "g4";
scaffold762	AUGUSTUS	CDS	40399	41383	0.92	+	0	transcript_id "g4.t1"; gene_id "g4";
scaffold762	AUGUSTUS	exon	40399	41383	.	+	.	transcript_id "g4.t1"; gene_id "g4";
scaffold762	AUGUSTUS	CDS	41454	41881	0.11	+	2	transcript_id "g4.t1"; gene_id "g4";
scaffold762	AUGUSTUS	exon	41454	41881	.	+	.	transcript_id "g4.t1"; gene_id "g4";
scaffold762	AUGUSTUS	CDS	43085	43243	0.97	+	0	transcript_id "g4.t1"; gene_id "g4";
scaffold762	AUGUSTUS	exon	43085	43243	.	+	.	transcript_id "g4.t1"; gene_id "g4";
scaffold762	AUGUSTUS	CDS	43362	43487	0.97	+	0	transcript_id "g4.t1"; gene_id "g4";
scaffold762	AUGUSTUS	exon	43362	43487	.	+	.	transcript_id "g4.t1"; gene_id "g4";
scaffold762	AUGUSTUS	CDS	44059	44367	0.78	+	0	transcript_id "g4.t1"; gene_id "g4";
scaffold762	AUGUSTUS	exon	44059	44738	.	+	.	transcript_id "g4.t1"; gene_id "g4";
scaffold762	AUGUSTUS	stop_codon	44365	44367	.	+	0	transcript_id "g4.t1"; gene_id "g4";
scaffold762	AUGUSTUS	tts	44738	44738	.	+	.	transcript_id "g4.t1"; gene_id "g4";
# coding sequence = [atggcttccgccggaaatccaaaccagtccggtggaacaccgtctgatattcatactttcttcaagccttcaactctgg
# tttcaacaaacccgaatacccagaaccccattaacccgaatttgatacattcaccatttccgcttgcttcagcttcttatcctccggctagtgccggc
# tgcgccggtggtggtacaggaggaagtgccggaggactgtactacccaacccagacaaccccttttcaccttatccctcaattcaatcacaatattcc
# tctacagtataacaaccatcaacctcaacatgatggacatatgcatcctcaaagatctctgtctttccctgctccaccacttcaaccaccaccaaccc
# ctactagtcctcaccagttcttgaatcctggaaataacccgaatcctaaccctggggctcgacttatggctttgttaagtccgccatcttcaactcat
# gaagttcttcagcaacccactgtgcaacttcctcctttacagcctacaacttctgggtctgagctttctgatttttctgcttcaccaaatgttggtat
# tgcacattcagggagtagcccgttgcgaatgccgagtaggaagttacctaaagggagacatttgaatggggatcatgttgtttatgatatagatgata
# ggttgcctggtgaagtgcagcctcagctggaggttactcccattaccaagtatggttcggatccgggacttgttttaggcaggcaaattgcagttaac
# aaaagctatatatgttatgggctcaaattgggagctattcgtgtgcttaatattaacaccgcgttgaggtcattgcttaaaggtcttgcacagagggt
# cacagacatggctttctttgctgaggatgttcaccttttggctagtgcaagtgtcgatgggcgtgtttatatatggaaaattactgaagggccagatg
# aggaagataagccacaaattacagggaagattgtcactgctattcaaatagttggtgagggggaatctcttcatccccgagaaattcttgtggtcggg
# atcggaagacatgttttaaaaattgacaccacaaaatttggaaaagctgaagttttttcagcagatgaacctctcaagtgttctgttgacaggttggt
# tgatggggtacaacttgttggtgctcatgatggagaagtgactgatttgtcaatgtgccagtggatgaccactcgattggtatctgcatcggtggatg
# gcacgataaagatttgggaagactggaagcctcagccaattgcaattctcaggcctcatgatggtaatcctattcattcagccaccttcctttctgct
# ccagactgcccacatcacatcatactcatcactgggggattacttaatcgggaaatgaagatatgggcatcagcaagtgagtcatggcactgtataca
# aactttggaattgaagagttctgctgaagctcgtgctgaagagacattttttaaccaagttgtagcgttgtctcaagcaggtctgctcttattagcaa
# atgcgaaaaagaatgccatatatgctgttcatctagagtatggcctgaacccaatggcaacccatatggattacatagctgaatttacagttacaatg
# ccaattttgagtttcactggaacaagtgatttacagcctcatggtgaacagattgttcaggtgtactgtgtacagacgcaggctattcagcagtatgc
# tttggacctatcccaatgcttgccacctcccatggagaatggtgtgggcttcgaaaggacggaatctaatgtatcacgtgatgctgctaatattgaag
# gatatgttcctgttgatcctcctggtagtaaacaaatggagttccctttaactagttctgcacccaaaactttagtgaatgagagtgccacagagatt
# gaagctacagctagacctcttatgactgatgcacgcactgcattggccacttctgtggaatttgcttcttctattgcggaatctaaatcatctagttt
# acccaatataactactgatactgatattgctccctttacatcaccaccacctttgagtcctgagttggctagaaaactttctggtttcagaagcatat
# caaacagctctgagcatggtccctctgtcaatgaccattttggggatcctaaagctgttgaatattcagttgacaggcaaatggatgtcattcatcca
# aacttgactggccttacttcgtcagatggtgacccaatgaaaaatgaagatgaagtgtccggtgatgatggttcttcgggtattagtaatacaattaa
# attcaagcaccctactcatctggtgactccttcagagatactgatggctaactcatcttctgaggtaaaccatgttaatgaacataagagcgagggac
# aatcaagtatccaggatgttgtaatcaacaaggaagcccgcaatgtggaagcggaggttaagaatgttggtgaaacaagattcaataaaaaaactgat
# gttggctctcaacaagaacttcatactttcgtgtcagataacaaggagaaacccttttgctctcaggcatctgaccttggaatagaaatggctcgaga
# atgtcgtgacttatcgcctgaaacttatattgtcgaggaatctaggcagtttgatggggtttctggaactgagcagctgatccaagcatcaactgccc
# ctaaagatgaccgtgactctgcaaaggagacctctggaaataatttagactcaaatgtgcaagtttctgctcatcaacctccagcttctagtgccaaa
# gggaaaaagcaaaaggcaaagaacactcaaggatttgaaccagcttcaccctcacctggttctttcaagtcatctgattccaatgagggtggtatcag
# ctcaagtaacacctctatggaagctgcagtctcacaaattttgtctatgcgtgagaagctaaatcaggttcttaatatgcaaaaagaaacgcaaaagc
# agatgagtgtgatggttgctgctccacttaccaaagaaggaagaagacttgaggctgccttgggacagagcatggagaaggctgtcaaggccaattat
# gatgctttatgggcccgttaccacgaagatagtgctaaacaagagaaattacttcgtgaacgtactcaacaaataaccaatttgatatctaactgctt
# taacaaggacatgccagggctaattgaaaaaataatgaagaaagaactggcagctgttggacaagccgtcacacgcagtattgtccctatcattgaga
# gaactgtatcaactgctatttcagaatccttccagaaaggagttagtgacaaggcagtaaaccaactggagaaaacagttagctctaaacttgaagct
# tctgttgctaggcaaattcaagcacaattccagacctctggcaagcaagctcttcaggaaactttgaaatctacaatggaaggttcggtgattcccgg
# ctttgagatgtcatgcaaggcaatgtttgagcaagtagatttgacgtttcagaaaggatttgctgaacacactggttccgctctacagcaatttgagt
# ccatgcattcaccgttagtacatgctttaaggaccatcctttccactcctttcgttccattttgtttggcactttccttgttagtccattccaaaagg
# aatgacacagaggggatactagctgattctggagttgtgtgcaagctagacattgagaaggcatatgatcatggagaccctttgtcccctttcctttt
# catcatagccatggaaggattcgatagtatgatgagggtggctactcaaaactcactgttgcaagcattcaaagtaggcaatctctcaggggtggata
# tgcagatttgtcatttgctttatgctgacgacactgtcatattttgtgaagctaaggaggaacaaattagaattgtcagaatgatattggtagtcttt
# gaggtggtctcaggcttagtcaactggaggaagagttgtatatatcccatcaaagaggttacacttatccaggccttagcaaacattttagggtgccg
# aattgaaaaaattctaactgtttacctaggtatgccacttggaaacaaccataaagagctaatgatatgggatggtataattgaaaaaactgagaaga
# agctggcaaactggaagtctcaatatctatcatttggtggaagaaccattctgataaactctgtactagattctttgcctacctatgtgatgtcccta
# ttccctatgccggccaaagtggaagaaagacttgataaattaaggagggattttctttggtcgggaatcaaggaaggtaaaagaatacatcttgtcaa
# atggcaaactgctttgctgagtaggagctcagggggcttagggatcagaaacttggggctacaaaacaagtgcttgttagcaaaatggttgtggaggt
# tcggaagagaggatcaagcactttggaaggaagttatcagtaacaagtacggccagaatagcccatgggtttccgatatggtgaatatcccgtattgt
# gtctcggtgtggagaactatcagaaatttatggggccaactacaacacaatattagatacaaagtggggaatgggaccagggttcttttctggaaaga
# tcactggattggtcaggactccttgatgtctttcctatccggacatatatatcctcagctcgtctccagatgcaatggcagagtagccgagatgatac
# aaacgctggatgatttcaagggcacaaatctggaagttgatgtaataatttggaaacacaatcatgatggtatgttgtcagtaagcagattgtacaat
# aggaaagtgaaggaacttccaggggaaatctctggaccatggagtaaggtatggaaaaataaagtgccaactaaagtgaggtgcttctcatggctagt
# ggctagaagggcatgcctaactcatgagaagctgcaaagaagaggctttgaaatagcctcctggtgttcactgtgtaatgagacaaatgagactaata
# gccatctattcctccattgcaaagccactgctcaattatgggccatttttctaagcagaacacacacaaactggacaatgccagaacacactgcagac
# cttcttagttgctgggatgccattaattccgcatcatcgatgactcaaacattgagtggagagctagctgatggtcaaaagaagttgcttacacttgc
# agtttctggagcaaattccaagtcatcgaatccactggttagccacatgagtaatggaccattactgcatgagaagcttgaggctcctgttgatccaa
# tcaaagagttatctagattattggcggagcgcaagtacgaggaggcattcactacagccttgcacagaactgatgtgtctattgtatcgtggttatgt
# ttgcaggttgatctgtcgggtatcttgtcaatcaatcctctcccgttgagtcaaggtgtacttctttcacttcttcagcaggtcgcgtgtgacattac
# caatgagacatctcgaaaattatcctggatgagggatgtggtatcagccataaatccaactgacccggtgattgtactgcacgtacggcctattttcg
# agcaagtatatcaaatactaaaccatcatcggactctacctaccacaaccccctcggaactttcaagcattcgccttataatgcatgttatcaactct
# atgctccatgctccatgctaa]
# protein sequence = [MASAGNPNQSGGTPSDIHTFFKPSTLVSTNPNTQNPINPNLIHSPFPLASASYPPASAGCAGGGTGGSAGGLYYPTQT
# TPFHLIPQFNHNIPLQYNNHQPQHDGHMHPQRSLSFPAPPLQPPPTPTSPHQFLNPGNNPNPNPGARLMALLSPPSSTHEVLQQPTVQLPPLQPTTSG
# SELSDFSASPNVGIAHSGSSPLRMPSRKLPKGRHLNGDHVVYDIDDRLPGEVQPQLEVTPITKYGSDPGLVLGRQIAVNKSYICYGLKLGAIRVLNIN
# TALRSLLKGLAQRVTDMAFFAEDVHLLASASVDGRVYIWKITEGPDEEDKPQITGKIVTAIQIVGEGESLHPREILVVGIGRHVLKIDTTKFGKAEVF
# SADEPLKCSVDRLVDGVQLVGAHDGEVTDLSMCQWMTTRLVSASVDGTIKIWEDWKPQPIAILRPHDGNPIHSATFLSAPDCPHHIILITGGLLNREM
# KIWASASESWHCIQTLELKSSAEARAEETFFNQVVALSQAGLLLLANAKKNAIYAVHLEYGLNPMATHMDYIAEFTVTMPILSFTGTSDLQPHGEQIV
# QVYCVQTQAIQQYALDLSQCLPPPMENGVGFERTESNVSRDAANIEGYVPVDPPGSKQMEFPLTSSAPKTLVNESATEIEATARPLMTDARTALATSV
# EFASSIAESKSSSLPNITTDTDIAPFTSPPPLSPELARKLSGFRSISNSSEHGPSVNDHFGDPKAVEYSVDRQMDVIHPNLTGLTSSDGDPMKNEDEV
# SGDDGSSGISNTIKFKHPTHLVTPSEILMANSSSEVNHVNEHKSEGQSSIQDVVINKEARNVEAEVKNVGETRFNKKTDVGSQQELHTFVSDNKEKPF
# CSQASDLGIEMARECRDLSPETYIVEESRQFDGVSGTEQLIQASTAPKDDRDSAKETSGNNLDSNVQVSAHQPPASSAKGKKQKAKNTQGFEPASPSP
# GSFKSSDSNEGGISSSNTSMEAAVSQILSMREKLNQVLNMQKETQKQMSVMVAAPLTKEGRRLEAALGQSMEKAVKANYDALWARYHEDSAKQEKLLR
# ERTQQITNLISNCFNKDMPGLIEKIMKKELAAVGQAVTRSIVPIIERTVSTAISESFQKGVSDKAVNQLEKTVSSKLEASVARQIQAQFQTSGKQALQ
# ETLKSTMEGSVIPGFEMSCKAMFEQVDLTFQKGFAEHTGSALQQFESMHSPLVHALRTILSTPFVPFCLALSLLVHSKRNDTEGILADSGVVCKLDIE
# KAYDHGDPLSPFLFIIAMEGFDSMMRVATQNSLLQAFKVGNLSGVDMQICHLLYADDTVIFCEAKEEQIRIVRMILVVFEVVSGLVNWRKSCIYPIKE
# VTLIQALANILGCRIEKILTVYLGMPLGNNHKELMIWDGIIEKTEKKLANWKSQYLSFGGRTILINSVLDSLPTYVMSLFPMPAKVEERLDKLRRDFL
# WSGIKEGKRIHLVKWQTALLSRSSGGLGIRNLGLQNKCLLAKWLWRFGREDQALWKEVISNKYGQNSPWVSDMVNIPYCVSVWRTIRNLWGQLQHNIR
# YKVGNGTRVLFWKDHWIGQDSLMSFLSGHIYPQLVSRCNGRVAEMIQTLDDFKGTNLEVDVIIWKHNHDGMLSVSRLYNRKVKELPGEISGPWSKVWK
# NKVPTKVRCFSWLVARRACLTHEKLQRRGFEIASWCSLCNETNETNSHLFLHCKATAQLWAIFLSRTHTNWTMPEHTADLLSCWDAINSASSMTQTLS
# GELADGQKKLLTLAVSGANSKSSNPLVSHMSNGPLLHEKLEAPVDPIKELSRLLAERKYEEAFTTALHRTDVSIVSWLCLQVDLSGILSINPLPLSQG
# VLLSLLQQVACDITNETSRKLSWMRDVVSAINPTDPVIVLHVRPIFEQVYQILNHHRTLPTTTPSELSSIRLIMHVINSMLHAPC]
# end gene g4
###
# start gene g5
scaffold762	AUGUSTUS	gene	44807	47927	0.02	-	.	g5
scaffold762	AUGUSTUS	transcript	44807	47927	0.02	-	.	g5.t1
scaffold762	AUGUSTUS	tts	44807	44807	.	-	.	transcript_id "g5.t1"; gene_id "g5";
scaffold762	AUGUSTUS	exon	44807	45113	.	-	.	transcript_id "g5.t1"; gene_id "g5";
scaffold762	AUGUSTUS	exon	45383	45581	.	-	.	transcript_id "g5.t1"; gene_id "g5";
scaffold762	AUGUSTUS	stop_codon	45383	45385	.	-	0	transcript_id "g5.t1"; gene_id "g5";
scaffold762	AUGUSTUS	intron	45582	45657	1	-	.	transcript_id "g5.t1"; gene_id "g5";
scaffold762	AUGUSTUS	intron	45810	45977	0.99	-	.	transcript_id "g5.t1"; gene_id "g5";
scaffold762	AUGUSTUS	intron	46074	46167	1	-	.	transcript_id "g5.t1"; gene_id "g5";
scaffold762	AUGUSTUS	intron	46414	47707	0.43	-	.	transcript_id "g5.t1"; gene_id "g5";
scaffold762	AUGUSTUS	CDS	45383	45581	0.65	-	1	transcript_id "g5.t1"; gene_id "g5";
scaffold762	AUGUSTUS	CDS	45658	45809	1	-	0	transcript_id "g5.t1"; gene_id "g5";
scaffold762	AUGUSTUS	exon	45658	45809	.	-	.	transcript_id "g5.t1"; gene_id "g5";
scaffold762	AUGUSTUS	CDS	45978	46073	0.99	-	0	transcript_id "g5.t1"; gene_id "g5";
scaffold762	AUGUSTUS	exon	45978	46073	.	-	.	transcript_id "g5.t1"; gene_id "g5";
scaffold762	AUGUSTUS	CDS	46168	46413	0.44	-	0	transcript_id "g5.t1"; gene_id "g5";
scaffold762	AUGUSTUS	exon	46168	46413	.	-	.	transcript_id "g5.t1"; gene_id "g5";
scaffold762	AUGUSTUS	CDS	47708	47857	0.87	-	0	transcript_id "g5.t1"; gene_id "g5";
scaffold762	AUGUSTUS	exon	47708	47927	.	-	.	transcript_id "g5.t1"; gene_id "g5";
scaffold762	AUGUSTUS	start_codon	47855	47857	.	-	0	transcript_id "g5.t1"; gene_id "g5";
scaffold762	AUGUSTUS	tss	47927	47927	.	-	.	transcript_id "g5.t1"; gene_id "g5";
# coding sequence = [atgtcaatttcttattctccttgctttcagcctctgaaagtgttccctagaagtaatcgtattcgttcaagcggagctt
# tgaccttgaatcgacgtaatgtagtggcgtgtgtgaaaaaatctcatgaagatacctctcttgaagcaaaggttgatttcttactagatcatgtcaaa
# tgggacgacaaaggccttgcggttgctatagcccaaaatgttgatacaggagcagtcttaatgcaagggtttgcaaacagagaggctttgtcaacaac
# aatctcatcacgtaaagcaacattttatagccggtcacggtcatctttatggacaaagggagagacctccaataattttatcaatgttttcgatgtct
# ttcttgattgtgatcgtgattctataatatatcttgggaagcctgatggcccaacatgtcacacggggtcagagacatgttattacacgccagttgat
# gaactcctgaaacatccagaggttgagaaaaacgagctggctttgacgactttatacgcattagaatctacaatcaaccaaaggaaggcagaaacatc
# tagctcttcaaatggaaaaccctcatggacgaagcgattgttgcttgatgacaaattgctttgctccaaaattcgagaagaagctgacgagttatgtc
# aaactttggagcaaaacgaggctaatggacggactgcctcagagatggcagatgtcttgtatcatgccatggttttactttctcttagaggagtaaaa
# ctagaggaagttatgcaggtccttagacaaaggttttcaaagtcaggcattgaagaaaagaatagtcggaaatcctag]
# protein sequence = [MSISYSPCFQPLKVFPRSNRIRSSGALTLNRRNVVACVKKSHEDTSLEAKVDFLLDHVKWDDKGLAVAIAQNVDTGAV
# LMQGFANREALSTTISSRKATFYSRSRSSLWTKGETSNNFINVFDVFLDCDRDSIIYLGKPDGPTCHTGSETCYYTPVDELLKHPEVEKNELALTTLY
# ALESTINQRKAETSSSSNGKPSWTKRLLLDDKLLCSKIREEADELCQTLEQNEANGRTASEMADVLYHAMVLLSLRGVKLEEVMQVLRQRFSKSGIEE
# KNSRKS]
# end gene g5
###
# command line:
# augustus --codingseq=1 --proteinprofile=/home/pgsb/tetiana.nosenko/lineages/embryophyta_odb9/prfl/EOG093609X6.prfl --predictionStart=9977 --predictionEnd=47991 --species=arabidopsis ./tmp/scaffold762Schil_BUSCO_geno_206160443_.temp
```
