## Supplementary material for "The *de novo* reference genome and transcriptome assemblies of the wild tomato species *Solanum chilense*": EOG093609X6.out.2

```
# Please cite: Mario Stanke, Mark Diekhans, Robert Baertsch, David Haussler (2008),
# Using native and syntenically mapped cDNA alignments to improve de novo gene finding
# Bioinformatics 24: 637-644, doi 10.1093/bioinformatics/btn013
# No extrinsic information on sequences given.
# Using protein profile unknown
# --[0..21]--> unknown_A (18) <--[44..93]--> unknown_C (41) <--[3..9]--> unknown_D (131) <--[7..38]--> unknown_E (8) <--[0..19]--> unknown_F (30) <--[7..23]--> unknown_G (53) <--[0..15]--> unknown_H (230) <--[10..19]--
# arabidopsis version. Using default transition matrix.
# We have hints for 0 sequences and for 0 of the sequences in the input set.
#
# ----- prediction on sequence number 1 (length = 43946, name = scaffold1078) -----
#
# Constraints/Hints:
# (none)
# Predicted genes for sequence number 1 on both strands
# start gene g1
scaffold1078	AUGUSTUS	gene	48831	64410	0.01	+	.	g1
scaffold1078	AUGUSTUS	transcript	48831	64410	0.01	+	.	g1.t1
scaffold1078	AUGUSTUS	tss	48831	48831	.	+	.	transcript_id "g1.t1"; gene_id "g1";
scaffold1078	AUGUSTUS	exon	48831	49330	.	+	.	transcript_id "g1.t1"; gene_id "g1";
scaffold1078	AUGUSTUS	start_codon	48994	48996	.	+	0	transcript_id "g1.t1"; gene_id "g1";
scaffold1078	AUGUSTUS	intron	49331	55130	0.01	+	.	transcript_id "g1.t1"; gene_id "g1";
scaffold1078	AUGUSTUS	intron	55202	56152	0.1	+	.	transcript_id "g1.t1"; gene_id "g1";
scaffold1078	AUGUSTUS	intron	56237	56377	0.88	+	.	transcript_id "g1.t1"; gene_id "g1";
scaffold1078	AUGUSTUS	intron	56672	57494	0.58	+	.	transcript_id "g1.t1"; gene_id "g1";
scaffold1078	AUGUSTUS	intron	57635	58590	0.67	+	.	transcript_id "g1.t1"; gene_id "g1";
scaffold1078	AUGUSTUS	intron	58679	59891	0.22	+	.	transcript_id "g1.t1"; gene_id "g1";
scaffold1078	AUGUSTUS	intron	60072	60736	0.77	+	.	transcript_id "g1.t1"; gene_id "g1";
scaffold1078	AUGUSTUS	intron	60899	61971	0.98	+	.	transcript_id "g1.t1"; gene_id "g1";
scaffold1078	AUGUSTUS	intron	62166	62904	0.96	+	.	transcript_id "g1.t1"; gene_id "g1";
scaffold1078	AUGUSTUS	intron	63056	63385	0.94	+	.	transcript_id "g1.t1"; gene_id "g1";
scaffold1078	AUGUSTUS	intron	63552	64178	0.98	+	.	transcript_id "g1.t1"; gene_id "g1";
scaffold1078	AUGUSTUS	CDS	48994	49330	0.51	+	0	transcript_id "g1.t1"; gene_id "g1";
scaffold1078	AUGUSTUS	CDS	55131	55201	0.03	+	2	transcript_id "g1.t1"; gene_id "g1";
scaffold1078	AUGUSTUS	exon	55131	55201	.	+	.	transcript_id "g1.t1"; gene_id "g1";
scaffold1078	AUGUSTUS	CDS	56153	56236	0.83	+	0	transcript_id "g1.t1"; gene_id "g1";
scaffold1078	AUGUSTUS	exon	56153	56236	.	+	.	transcript_id "g1.t1"; gene_id "g1";
scaffold1078	AUGUSTUS	CDS	56378	56671	0.97	+	0	transcript_id "g1.t1"; gene_id "g1";
scaffold1078	AUGUSTUS	exon	56378	56671	.	+	.	transcript_id "g1.t1"; gene_id "g1";
scaffold1078	AUGUSTUS	CDS	57495	57634	0.55	+	0	transcript_id "g1.t1"; gene_id "g1";
scaffold1078	AUGUSTUS	exon	57495	57634	.	+	.	transcript_id "g1.t1"; gene_id "g1";
scaffold1078	AUGUSTUS	CDS	58591	58678	0.99	+	1	transcript_id "g1.t1"; gene_id "g1";
scaffold1078	AUGUSTUS	exon	58591	58678	.	+	.	transcript_id "g1.t1"; gene_id "g1";
scaffold1078	AUGUSTUS	CDS	59892	60071	0.57	+	0	transcript_id "g1.t1"; gene_id "g1";
scaffold1078	AUGUSTUS	exon	59892	60071	.	+	.	transcript_id "g1.t1"; gene_id "g1";
scaffold1078	AUGUSTUS	CDS	60737	60898	0.83	+	0	transcript_id "g1.t1"; gene_id "g1";
scaffold1078	AUGUSTUS	exon	60737	60898	.	+	.	transcript_id "g1.t1"; gene_id "g1";
scaffold1078	AUGUSTUS	CDS	61972	62165	1	+	0	transcript_id "g1.t1"; gene_id "g1";
scaffold1078	AUGUSTUS	exon	61972	62165	.	+	.	transcript_id "g1.t1"; gene_id "g1";
scaffold1078	AUGUSTUS	CDS	62905	63055	0.92	+	1	transcript_id "g1.t1"; gene_id "g1";
scaffold1078	AUGUSTUS	exon	62905	63055	.	+	.	transcript_id "g1.t1"; gene_id "g1";
scaffold1078	AUGUSTUS	CDS	63386	63551	0.99	+	0	transcript_id "g1.t1"; gene_id "g1";
scaffold1078	AUGUSTUS	exon	63386	63551	.	+	.	transcript_id "g1.t1"; gene_id "g1";
scaffold1078	AUGUSTUS	CDS	64179	64249	0.99	+	2	transcript_id "g1.t1"; gene_id "g1";
scaffold1078	AUGUSTUS	exon	64179	64410	.	+	.	transcript_id "g1.t1"; gene_id "g1";
scaffold1078	AUGUSTUS	stop_codon	64247	64249	.	+	0	transcript_id "g1.t1"; gene_id "g1";
scaffold1078	AUGUSTUS	tts	64410	64410	.	+	.	transcript_id "g1.t1"; gene_id "g1";
scaffold1078	AUGUSTUS	protein_match	49012	49065	2.52	+	0	target "unknown_A[1..18]"; target_start 6; transcript_id "g1.t1"; gene_id "g1";
scaffold1078	AUGUSTUS	protein_match	49243	49330	3.64	+	0	target "unknown_C[1..30]"; target_start 83; transcript_id "g1.t1"; gene_id "g1";
scaffold1078	AUGUSTUS	protein_match	55131	55165	2.11	+	2	target "unknown_C[30..41]"; target_start 83; transcript_id "g1.t1"; gene_id "g1";
scaffold1078	AUGUSTUS	protein_match	55187	55201	3.04	+	0	target "unknown_D[1..5]"; target_start 131; transcript_id "g1.t1"; gene_id "g1";
scaffold1078	AUGUSTUS	protein_match	56153	56236	9.2	+	2	target "unknown_D[6..34]"; target_start 130; transcript_id "g1.t1"; gene_id "g1";
scaffold1078	AUGUSTUS	protein_match	56378	56671	7.23	+	0	target "unknown_D[34..131]"; target_start 131; transcript_id "g1.t1"; gene_id "g1";
scaffold1078	AUGUSTUS	protein_match	57528	57551	6.84	+	0	target "unknown_E[1..8]"; target_start 273; transcript_id "g1.t1"; gene_id "g1";
scaffold1078	AUGUSTUS	protein_match	57606	57634	7.09	+	0	target "unknown_F[1..10]"; target_start 299; transcript_id "g1.t1"; gene_id "g1";
scaffold1078	AUGUSTUS	protein_match	58591	58651	7	+	1	target "unknown_F[10..30]"; target_start 299; transcript_id "g1.t1"; gene_id "g1";
scaffold1078	AUGUSTUS	protein_match	59910	60068	9.15	+	0	target "unknown_G[1..53]"; target_start 344; transcript_id "g1.t1"; gene_id "g1";
scaffold1078	AUGUSTUS	protein_match	60069	60071	8.88	+	0	target "unknown_H[1..1]"; target_start 397; transcript_id "g1.t1"; gene_id "g1";
scaffold1078	AUGUSTUS	protein_match	60737	60898	7.13	+	2	target "unknown_H[2..56]"; target_start 396; transcript_id "g1.t1"; gene_id "g1";
scaffold1078	AUGUSTUS	protein_match	61972	62165	7.62	+	2	target "unknown_H[56..120]"; target_start 396; transcript_id "g1.t1"; gene_id "g1";
scaffold1078	AUGUSTUS	protein_match	62905	63055	7.84	+	0	target "unknown_H[121..171]"; target_start 396; transcript_id "g1.t1"; gene_id "g1";
scaffold1078	AUGUSTUS	protein_match	63386	63551	8.13	+	2	target "unknown_H[171..226]"; target_start 396; transcript_id "g1.t1"; gene_id "g1";
scaffold1078	AUGUSTUS	protein_match	64179	64192	2.61	+	2	target "unknown_H[226..230]"; target_start 397; transcript_id "g1.t1"; gene_id "g1";
# coding sequence = [atggaactcaatacagcaatttctctatcaaaaactctctctcttctctctccaatttcaccaacttcttcatctctgc
# caccattctttctctcccaccgttgccaccacttccgccgctgtaatcttagccggagtttttgtcttccaccggccgtacaattgtccacaagtaga
# gaagatgaagatgaaatggtagatattggagggcctgaatatgaggaagaagatgattatgctgaagatgaagatacccttgatgttgattcactaga
# acgtgaagcccaacttgtggttcgagaattttccgactctttgtctcaacaattgattatagaagaagagagatctagtccaagagaagcacaagcaa
# aggagaagagacgtaaaaatactaccacaaaaaatatccctgatcaccttcttcctaaggtggcaattgttggaagaccgaacgttggtaaatcagca
# ctatttaatcgtcttgttggggggaagaaggccattgtggtagatgaacctggggtaacaagggatcgcttatatggtagatcatattggggaaacta
# tgaatttatggtggtcgatacaggaggtgtgcttactatttcgaaatcacagactgatttagtggaagaattagctgtctcaacaacaattggaatgg
# agggcattccacttgctaccagggaggctgctgttgctaaaatgcctactatgattgagaaacaagctactgtggctgttgaagagtcatcagtcatt
# atattcctcgtcgatggccaggcaggtctaaatgctgctgatgtggagatagcagattggctacgcaagcactactcagacaaatgcattattcttgc
# tgtaaacaagtgtgaatctccgcgcaaaggaatcacacaagcatcagagttttggtctttggggtttgacccctttccgatatctgctttatctggaa
# ctggaactggagagcttctagatcttgtttgtgcagggatagagaaagttgaggggacagaatatcttgaagaagaaaactatattcctgcaatcgca
# attgttggccgtccaaatgttggaaaaagtagtattttgaatgctttagtcggagaggacagaacaattgttagtcccgttagtggaactactcgtga
# tgctattgatacagaatttactggaccagatgggcagaagtttcggcttatagatactgctggaataagaaaaaagactgtagtggcttcatcgggta
# gcataccagaggctttatcagtcaatcaagcattccgtgcgattcggcggtcagatgttgtggctcttgttattgaggctatggcttgcatcactgaa
# caggattgcaaaattgcagaaaggatagagagagaagggaagggttgcctcattgttgtgaacaagtgggatacgatcccaaacaagaaccaagaaac
# tactatattttatgaggaagatgttagacggaaggttcggtctctgagttgggcacctattgtgtattcaacagctatagctgggcacagtgttgaaa
# agatcattgtctctgctgctgcggtggaaaaagagagatcaagaagattgactactgcgatattgaatcaagttgttcgagaagctgttgcttttaaa
# gcacctcctaggactagaggtggaaaaagagggcgtgtttattatagcactcaggctgctattcgaccgcctacatttgtcttctttgttaatgatgc
# aaaactctttcctgagacataccgtcgttacatggaaaagcaactgaggacaagtgcagggtttgcaggcactccaattcggcttttgtggcgcagca
# ggagaaaaatagaaaagagtgctggcaagggtccctcaacaacaatgcaagacgacttcacgggcacagagaaaagtttggcggttccagcatga]
# protein sequence = [MELNTAISLSKTLSLLSPISPTSSSLPPFFLSHRCHHFRRCNLSRSFCLPPAVQLSTSREDEDEMVDIGGPEYEEEDD
# YAEDEDTLDVDSLEREAQLVVREFSDSLSQQLIIEEERSSPREAQAKEKRRKNTTTKNIPDHLLPKVAIVGRPNVGKSALFNRLVGGKKAIVVDEPGV
# TRDRLYGRSYWGNYEFMVVDTGGVLTISKSQTDLVEELAVSTTIGMEGIPLATREAAVAKMPTMIEKQATVAVEESSVIIFLVDGQAGLNAADVEIAD
# WLRKHYSDKCIILAVNKCESPRKGITQASEFWSLGFDPFPISALSGTGTGELLDLVCAGIEKVEGTEYLEEENYIPAIAIVGRPNVGKSSILNALVGE
# DRTIVSPVSGTTRDAIDTEFTGPDGQKFRLIDTAGIRKKTVVASSGSIPEALSVNQAFRAIRRSDVVALVIEAMACITEQDCKIAERIEREGKGCLIV
# VNKWDTIPNKNQETTIFYEEDVRRKVRSLSWAPIVYSTAIAGHSVEKIIVSAAAVEKERSRRLTTAILNQVVREAVAFKAPPRTRGGKRGRVYYSTQA
# AIRPPTFVFFVNDAKLFPETYRRYMEKQLRTSAGFAGTPIRLLWRSRRKIEKSAGKGPSTTMQDDFTGTEKSLAVPA]
# sequence of block unknown_A     6 [ISLSKTLSLLSPISPTSS] 24
# sequence of block unknown_C    83 [DTLDVDSLEREAQLVVREFSDSLSQQLIIEEERSSPREAQA] 124
# sequence of block unknown_D   131 [TTTKNIPDHLLPKVAIVGRPNVGKSALFNRLVGGKKAIVVDEPGVTRDRLYGRSYWGNYEFMVVDTGGVLTISKSQTDLVEELAVSTTIGMEGIPLATREAAVAKMPTMIEKQATVAVEESSVIIFLVDGQ] 262
# sequence of block unknown_E   273 [DWLRKHYS] 281
# sequence of block unknown_F   299 [TQASEFWSLGFDPFPISALSGTGTGELLDL] 329
# sequence of block unknown_G   344 [EENYIPAIAIVGRPNVGKSSILNALVGEDRTIVSPVSGTTRDAIDTEFTGPDG] 397
# sequence of block unknown_H   397 [QKFRLIDTAGIRKKTVVASSGSIPEALSVNQAFRAIRRSDVVALVIEAMACITEQDCKIAERIEREGKGCLIVVNKWDTIPNKNQETTIFYEEDVRRKVRSLSWAPIVYSTAIAGHSVEKIIVSAAAVEKERSRRLTTAILNQVVREAVAFKAPPRTRGGKRGRVYYSTQAAIRPPTFVFFVNDAKLFPETYRRYMEKQLRTSAGFAGTPIRLLWRSRRKIEKSAGKGPS] 627
# end gene g1
###
# start gene g2
scaffold1078	AUGUSTUS	gene	65383	72166	0.01	-	.	g2
scaffold1078	AUGUSTUS	transcript	65383	72166	0.01	-	.	g2.t1
scaffold1078	AUGUSTUS	tts	65383	65383	.	-	.	transcript_id "g2.t1"; gene_id "g2";
scaffold1078	AUGUSTUS	exon	65383	65804	.	-	.	transcript_id "g2.t1"; gene_id "g2";
scaffold1078	AUGUSTUS	stop_codon	65717	65719	.	-	0	transcript_id "g2.t1"; gene_id "g2";
scaffold1078	AUGUSTUS	intron	65805	65960	0.84	-	.	transcript_id "g2.t1"; gene_id "g2";
scaffold1078	AUGUSTUS	intron	66062	66263	0.53	-	.	transcript_id "g2.t1"; gene_id "g2";
scaffold1078	AUGUSTUS	intron	66314	67126	0.09	-	.	transcript_id "g2.t1"; gene_id "g2";
scaffold1078	AUGUSTUS	intron	67287	68046	0.99	-	.	transcript_id "g2.t1"; gene_id "g2";
scaffold1078	AUGUSTUS	intron	68144	68406	1	-	.	transcript_id "g2.t1"; gene_id "g2";
scaffold1078	AUGUSTUS	intron	68538	68607	0.99	-	.	transcript_id "g2.t1"; gene_id "g2";
scaffold1078	AUGUSTUS	intron	68682	69378	0.86	-	.	transcript_id "g2.t1"; gene_id "g2";
scaffold1078	AUGUSTUS	intron	69860	71786	0.89	-	.	transcript_id "g2.t1"; gene_id "g2";
scaffold1078	AUGUSTUS	CDS	65717	65804	0.84	-	1	transcript_id "g2.t1"; gene_id "g2";
scaffold1078	AUGUSTUS	CDS	65961	66061	0.79	-	0	transcript_id "g2.t1"; gene_id "g2";
scaffold1078	AUGUSTUS	exon	65961	66061	.	-	.	transcript_id "g2.t1"; gene_id "g2";
scaffold1078	AUGUSTUS	CDS	66264	66313	0.31	-	2	transcript_id "g2.t1"; gene_id "g2";
scaffold1078	AUGUSTUS	exon	66264	66313	.	-	.	transcript_id "g2.t1"; gene_id "g2";
scaffold1078	AUGUSTUS	CDS	67127	67286	0.4	-	0	transcript_id "g2.t1"; gene_id "g2";
scaffold1078	AUGUSTUS	exon	67127	67286	.	-	.	transcript_id "g2.t1"; gene_id "g2";
scaffold1078	AUGUSTUS	CDS	68047	68143	1	-	1	transcript_id "g2.t1"; gene_id "g2";
scaffold1078	AUGUSTUS	exon	68047	68143	.	-	.	transcript_id "g2.t1"; gene_id "g2";
scaffold1078	AUGUSTUS	CDS	68407	68537	1	-	0	transcript_id "g2.t1"; gene_id "g2";
scaffold1078	AUGUSTUS	exon	68407	68537	.	-	.	transcript_id "g2.t1"; gene_id "g2";
scaffold1078	AUGUSTUS	CDS	68608	68681	0.89	-	2	transcript_id "g2.t1"; gene_id "g2";
scaffold1078	AUGUSTUS	exon	68608	68681	.	-	.	transcript_id "g2.t1"; gene_id "g2";
scaffold1078	AUGUSTUS	CDS	69379	69859	0.96	-	0	transcript_id "g2.t1"; gene_id "g2";
scaffold1078	AUGUSTUS	exon	69379	69859	.	-	.	transcript_id "g2.t1"; gene_id "g2";
scaffold1078	AUGUSTUS	CDS	71787	71912	1	-	0	transcript_id "g2.t1"; gene_id "g2";
scaffold1078	AUGUSTUS	exon	71787	72166	.	-	.	transcript_id "g2.t1"; gene_id "g2";
scaffold1078	AUGUSTUS	start_codon	71910	71912	.	-	0	transcript_id "g2.t1"; gene_id "g2";
scaffold1078	AUGUSTUS	tss	72166	72166	.	-	.	transcript_id "g2.t1"; gene_id "g2";
# coding sequence = [atgaacagccagcagccataccaccagccggctactctagaggaagtgcgtaccctttggattggggatttaccatact
# gggctgatgagtcctatctccatagctggtttgctcacactgctgaggtgctctcaataaaagttatccgcaacaaaatcactggccaacctgagggc
# tatggatttgtggaatttggtgcacatgcagttgctgagcggattttgcagtcgtataatggaactcaaataccggggacagagctaacttttaggtt
# aaattgggcatcatttgggattggagagcgtcgtgatgctgggccagagcattctatatttgttggagatctagctcctgatgtaacagattatctat
# tgcaagagacttttcgtactcactacccgtcagttagaggagcgaaggttgttactgatccgaatactggccgcacaaagggatatggttttgttaaa
# tttgctgatgagacagaacgaaaccgtgccatgtcggaaatgaatgggatgtattgctcaactaggccgatgcgcatcagtgcagcaacaccaaaaaa
# gtcgaatactatccaacaacaatatgcagtagcaaaagcagtatatccccctgccgtttatactccaacagtgcagactatccctgtagataatgact
# tgactaatacaacagtttatgttggtaatctggatcctaacttaactgaagaggaactgagacaagtatttttgcaatttggtgagattgtttatgtt
# aagatccctgctgccaagggctgtggttttgtgcagttttcggcgaggccatctgctgaagaagcaatccagagaatgcagggtgctgtggttggtca
# acaaattgttcgtgtttcatggggtaggagtccgacagctaagcaggacgctggtctatggggtcagcctgctgatccgagtcaatggaatgcttatt
# atggctatggacaaggttatgatgcctatgcttatggagccacccaggatccttcactatatgcatatggtgcatatgctggttatacgcaataccct
# caacaggcaagaacattctcttccctgaagtttgatgtctctttcattaacaaacattatgctgaaggtgctcaggacttggcttccatgactggtgc
# tcctccagttattgaacaaagagaagagcagcatgatcctttggctgtgccagacgttgaccggctaaataatgcttaccttgctgtccatgcaagca
# caatcttgggccggccattgtggcagaggacatcatcgttttcgcaagtatag]
# protein sequence = [MNSQQPYHQPATLEEVRTLWIGDLPYWADESYLHSWFAHTAEVLSIKVIRNKITGQPEGYGFVEFGAHAVAERILQSY
# NGTQIPGTELTFRLNWASFGIGERRDAGPEHSIFVGDLAPDVTDYLLQETFRTHYPSVRGAKVVTDPNTGRTKGYGFVKFADETERNRAMSEMNGMYC
# STRPMRISAATPKKSNTIQQQYAVAKAVYPPAVYTPTVQTIPVDNDLTNTTVYVGNLDPNLTEEELRQVFLQFGEIVYVKIPAAKGCGFVQFSARPSA
# EEAIQRMQGAVVGQQIVRVSWGRSPTAKQDAGLWGQPADPSQWNAYYGYGQGYDAYAYGATQDPSLYAYGAYAGYTQYPQQARTFSSLKFDVSFINKH
# YAEGAQDLASMTGAPPVIEQREEQHDPLAVPDVDRLNNAYLAVHASTILGRPLWQRTSSFSQV]
# end gene g2
###
# command line:
# augustus --codingseq=1 --proteinprofile=/home/pgsb/tetiana.nosenko/lineages/embryophyta_odb9/prfl/EOG093609X6.prfl --predictionStart=37876 --predictionEnd=81821 --species=arabidopsis ./tmp/scaffold1078Schil_BUSCO_geno_206160443_.temp
```
