## Supplementary material for "The *de novo* reference genome and transcriptome assemblies of the wild tomato species *Solanum chilense*": EOG093609XY.out.1

```
# Please cite: Mario Stanke, Mark Diekhans, Robert Baertsch, David Haussler (2008),
# Using native and syntenically mapped cDNA alignments to improve de novo gene finding
# Bioinformatics 24: 637-644, doi 10.1093/bioinformatics/btn013
# No extrinsic information on sequences given.
# Using protein profile unknown
# --[6..166]--> unknown_B (16) <--[0..3]--> unknown_C (79) <--[4..6]--> unknown_D (131) <--[0..1]--> unknown_E (33) <--[0..1]--> unknown_F (134) <--[0..1]--> unknown_G (54) <--[0..7]--> unknown_H (7) <--[0..11]--
# arabidopsis version. Using default transition matrix.
# We have hints for 0 sequences and for 0 of the sequences in the input set.
#
# ----- prediction on sequence number 1 (length = 38009, name = scaffold1835) -----
#
# Constraints/Hints:
# (none)
# Predicted genes for sequence number 1 on both strands
# start gene g1
scaffold1835	AUGUSTUS	gene	156140	157855	0.09	-	.	g1
scaffold1835	AUGUSTUS	transcript	156140	157855	0.09	-	.	g1.t1
scaffold1835	AUGUSTUS	tts	156140	156140	.	-	.	transcript_id "g1.t1"; gene_id "g1";
scaffold1835	AUGUSTUS	exon	156140	156504	.	-	.	transcript_id "g1.t1"; gene_id "g1";
scaffold1835	AUGUSTUS	stop_codon	156251	156253	.	-	0	transcript_id "g1.t1"; gene_id "g1";
scaffold1835	AUGUSTUS	intron	156505	156618	0.96	-	.	transcript_id "g1.t1"; gene_id "g1";
scaffold1835	AUGUSTUS	intron	156869	157001	0.99	-	.	transcript_id "g1.t1"; gene_id "g1";
scaffold1835	AUGUSTUS	intron	157242	157309	0.97	-	.	transcript_id "g1.t1"; gene_id "g1";
scaffold1835	AUGUSTUS	intron	157441	157535	1	-	.	transcript_id "g1.t1"; gene_id "g1";
scaffold1835	AUGUSTUS	CDS	156251	156504	0.97	-	2	transcript_id "g1.t1"; gene_id "g1";
scaffold1835	AUGUSTUS	CDS	156619	156868	0.98	-	0	transcript_id "g1.t1"; gene_id "g1";
scaffold1835	AUGUSTUS	exon	156619	156868	.	-	.	transcript_id "g1.t1"; gene_id "g1";
scaffold1835	AUGUSTUS	CDS	157002	157241	0.96	-	0	transcript_id "g1.t1"; gene_id "g1";
scaffold1835	AUGUSTUS	exon	157002	157241	.	-	.	transcript_id "g1.t1"; gene_id "g1";
scaffold1835	AUGUSTUS	CDS	157310	157440	1	-	2	transcript_id "g1.t1"; gene_id "g1";
scaffold1835	AUGUSTUS	exon	157310	157440	.	-	.	transcript_id "g1.t1"; gene_id "g1";
scaffold1835	AUGUSTUS	CDS	157536	157761	0.82	-	0	transcript_id "g1.t1"; gene_id "g1";
scaffold1835	AUGUSTUS	exon	157536	157855	.	-	.	transcript_id "g1.t1"; gene_id "g1";
scaffold1835	AUGUSTUS	start_codon	157759	157761	.	-	0	transcript_id "g1.t1"; gene_id "g1";
scaffold1835	AUGUSTUS	tss	157855	157855	.	-	.	transcript_id "g1.t1"; gene_id "g1";
# coding sequence = [atgaagtttactctgactttaacaatcttgtttgctgttgtaattggaggttgcaattgcaagattgtgcaattcatct
# ttggagactctctttcagatgttggcaacaacaatttcctctcgaaaagccttgctcgcgccaatttgccatggtatggcattgatttttcaagtgga
# ttgcctaatggtagattttgcaatggccgtactgttgctgatataataggtgataaaatggggcttccaaggccacccgcatatcttgatcaatcgtt
# aacagaggatgttgtactatcgaacggagtaaattttgcctctggtggtggtggcattctaaacgagactggcactttatttattcagagattctcct
# tatacaagcaaatagagttgtttcaaggcatacaagacttaattagagagaaaattggaagcaaagaagctaataaatttttccaacaagcaagatac
# gtggtagctttaggaagtaatgatttcatcaacaattacttaatgccagtttatagagattcatggacgtacaatgacaaatctttcatccagtactt
# ggttgacactcaaaggtcacagcttactttgttgcatagtttgggggcaagggagttgatggtgtttggtttagggccaatgggttgtattccacttc
# aaagggttctaagtagagatggtcagtgtcaagacaagactaaccagctggcacttgctttcaacaaagcaacaaacgaacttgtcgtggaattggcg
# aacacacttccaaatgctagctacaaatttggagatgcttatgatgttgtcaacgatgtcattactaatccaggcaattacggttttagtaactcgga
# ttcaccatgctgctcgtttggaaaaattaggccagcattgacatgtaatccagcatcgacattgtgcagcgatagaagtaaatatgtgttttgggatg
# aatatcacccttctgatagggctaatcagttaattgctaaagagcttatcaaaaaactcggatttttgaagcctaaccaaaccgatgcttctcctcct
# acaccagctttgggtccttcatccgatgatgatggacaatag]
# protein sequence = [MKFTLTLTILFAVVIGGCNCKIVQFIFGDSLSDVGNNNFLSKSLARANLPWYGIDFSSGLPNGRFCNGRTVADIIGDK
# MGLPRPPAYLDQSLTEDVVLSNGVNFASGGGGILNETGTLFIQRFSLYKQIELFQGIQDLIREKIGSKEANKFFQQARYVVALGSNDFINNYLMPVYR
# DSWTYNDKSFIQYLVDTQRSQLTLLHSLGARELMVFGLGPMGCIPLQRVLSRDGQCQDKTNQLALAFNKATNELVVELANTLPNASYKFGDAYDVVND
# VITNPGNYGFSNSDSPCCSFGKIRPALTCNPASTLCSDRSKYVFWDEYHPSDRANQLIAKELIKKLGFLKPNQTDASPPTPALGPSSDDDGQ]
# end gene g1
###
# start gene g2
scaffold1835	AUGUSTUS	gene	158390	159628	0.7	+	.	g2
scaffold1835	AUGUSTUS	transcript	158390	159628	0.7	+	.	g2.t1
scaffold1835	AUGUSTUS	tss	158390	158390	.	+	.	transcript_id "g2.t1"; gene_id "g2";
scaffold1835	AUGUSTUS	exon	158390	158541	.	+	.	transcript_id "g2.t1"; gene_id "g2";
scaffold1835	AUGUSTUS	start_codon	158461	158463	.	+	0	transcript_id "g2.t1"; gene_id "g2";
scaffold1835	AUGUSTUS	intron	158542	158628	0.99	+	.	transcript_id "g2.t1"; gene_id "g2";
scaffold1835	AUGUSTUS	intron	158667	158726	0.96	+	.	transcript_id "g2.t1"; gene_id "g2";
scaffold1835	AUGUSTUS	intron	158839	158914	0.93	+	.	transcript_id "g2.t1"; gene_id "g2";
scaffold1835	AUGUSTUS	intron	158968	159057	0.93	+	.	transcript_id "g2.t1"; gene_id "g2";
scaffold1835	AUGUSTUS	CDS	158461	158541	0.99	+	0	transcript_id "g2.t1"; gene_id "g2";
scaffold1835	AUGUSTUS	CDS	158629	158666	0.99	+	0	transcript_id "g2.t1"; gene_id "g2";
scaffold1835	AUGUSTUS	exon	158629	158666	.	+	.	transcript_id "g2.t1"; gene_id "g2";
scaffold1835	AUGUSTUS	CDS	158727	158838	0.96	+	1	transcript_id "g2.t1"; gene_id "g2";
scaffold1835	AUGUSTUS	exon	158727	158838	.	+	.	transcript_id "g2.t1"; gene_id "g2";
scaffold1835	AUGUSTUS	CDS	158915	158967	0.93	+	0	transcript_id "g2.t1"; gene_id "g2";
scaffold1835	AUGUSTUS	exon	158915	158967	.	+	.	transcript_id "g2.t1"; gene_id "g2";
scaffold1835	AUGUSTUS	CDS	159058	159340	1	+	1	transcript_id "g2.t1"; gene_id "g2";
scaffold1835	AUGUSTUS	exon	159058	159628	.	+	.	transcript_id "g2.t1"; gene_id "g2";
scaffold1835	AUGUSTUS	stop_codon	159338	159340	.	+	0	transcript_id "g2.t1"; gene_id "g2";
scaffold1835	AUGUSTUS	tts	159628	159628	.	+	.	transcript_id "g2.t1"; gene_id "g2";
# coding sequence = [atgccgcgttcttctgattactgccattgcagatgcggaactcgagttgcattcctcaaagattacatttcaacgaatg
# atgagctaaacttcgagaacaaagggatctttactgatatgtttaatgttgaagtaccagagaatgatgagtcatatcatcaagtagtagatggcaaa
# accctagtcgatactttctgttgcaactgtaggaaccggctcgggaggaaatttattgcagttccacaaggctgtcgttttgaacaaggacaattctt
# ggtgatattgaataagcttagttacactaatggccacgacttagatccttatgaggaagatcttgatcaagatggaggcgctaatattgataatcaag
# atggaggcgctaatgttgataatcaagatgggggccctaatgttgataatcaagatggaggccctaatgatgataatcaagatgaagacgctaatgat
# gataatcaagatgaagacgctaatgaggaaaacgcagctgataatcaactcttagttcctaataatgggcatattggtcgaaatggaaacatttga]
# protein sequence = [MPRSSDYCHCRCGTRVAFLKDYISTNDELNFENKGIFTDMFNVEVPENDESYHQVVDGKTLVDTFCCNCRNRLGRKFI
# AVPQGCRFEQGQFLVILNKLSYTNGHDLDPYEEDLDQDGGANIDNQDGGANVDNQDGGPNVDNQDGGPNDDNQDEDANDDNQDEDANEENAADNQLLV
# PNNGHIGRNGNI]
# end gene g2
###
# start gene g3
scaffold1835	AUGUSTUS	gene	164300	166005	0.07	+	.	g3
scaffold1835	AUGUSTUS	transcript	164300	166005	0.07	+	.	g3.t1
scaffold1835	AUGUSTUS	tss	164300	164300	.	+	.	transcript_id "g3.t1"; gene_id "g3";
scaffold1835	AUGUSTUS	exon	164300	166005	.	+	.	transcript_id "g3.t1"; gene_id "g3";
scaffold1835	AUGUSTUS	start_codon	164415	164417	.	+	0	transcript_id "g3.t1"; gene_id "g3";
scaffold1835	AUGUSTUS	CDS	164415	165809	1	+	0	transcript_id "g3.t1"; gene_id "g3";
scaffold1835	AUGUSTUS	stop_codon	165807	165809	.	+	0	transcript_id "g3.t1"; gene_id "g3";
scaffold1835	AUGUSTUS	tts	166005	166005	.	+	.	transcript_id "g3.t1"; gene_id "g3";
# coding sequence = [atggcttcaattgctctcaaaactttcatcggcctccgtcaatcctcgccggaaaacaactctattaaaatctctaaat
# ccctccctaccaaccaaacccaccgtaggctacgtatcaatgcttctaagtccagcccaagagtcaccggcagaaaccttcgcgttgcggtgattggt
# ggtggtcctgctggtggcgccgctgcagagacgctcgctaagggtggaattgagacctttttgatagaacgcaagatggacaactgcaaaccctgcgg
# tggtgccatcccactctgcatggtgggcgaattcgatctacctctcgatatcatcgatcggaaggttaccaagatgaagatgatttccccatccaacg
# tcgccgtcgatatcggacagactctgaagcctcacgagtatatcggtatggtgcgccgcgaagtactcgatgcctacctccgtgaccgtgctgctgaa
# gccggagcctctgttctcaacggcttgtttctcagaatggacatgccaaaagccccaaattcaccatacgtcctacactacacatcttacgattccaa
# aactaacggcgccggtgagaagtgcaccctggaagttgacgccgttatcggcgcagacggcgcaaattcccgtgtcgcaaaatccatcaacgctgggg
# actacgagtacgccattgccttccaggaacgaattagaatttccgatgataaaatgaagtactacgagaatttagctgaaatgtatgtcggcgatgac
# gtttcccctgatttttacggttgggttttccccaaatgtgaccacgttgccgtcggcacaggcaccgttacccacaaagcagacattaagaaattcca
# gctagccacaagactgagagccgattccaaaatcaccggcggaaaaatcatccgagttgaggctcatccaattccagaacacccaaggccaagaagat
# tacaagacagagtcgcattagttggggatgcagcaggatacgtgacgaaatgttcaggcgaagggatctacttcgcggcgaagagtggacgtatgtgt
# gctgaagcaattgttgaaggatcagaaaatgggaagagaatggtggaggagagtgatttgaggaagtacttggagaaatgggacaagacttactggcc
# aacatacaaggtgcttgatatcttgcagaaggtattttacaggtcgaatccagcaagagaagctttcgtggagatgtgcgctgatgagtatgtgcaga
# agatgacattcgacagctatttgtacaagaaagttgcaccaggaaaccccattgaagacttgaagcttgctgtgaataccattggaagtttggtgagg
# gctaatgcactaagaagggaaatggacaaactcagtgtataa]
# protein sequence = [MASIALKTFIGLRQSSPENNSIKISKSLPTNQTHRRLRINASKSSPRVTGRNLRVAVIGGGPAGGAAAETLAKGGIET
# FLIERKMDNCKPCGGAIPLCMVGEFDLPLDIIDRKVTKMKMISPSNVAVDIGQTLKPHEYIGMVRREVLDAYLRDRAAEAGASVLNGLFLRMDMPKAP
# NSPYVLHYTSYDSKTNGAGEKCTLEVDAVIGADGANSRVAKSINAGDYEYAIAFQERIRISDDKMKYYENLAEMYVGDDVSPDFYGWVFPKCDHVAVG
# TGTVTHKADIKKFQLATRLRADSKITGGKIIRVEAHPIPEHPRPRRLQDRVALVGDAAGYVTKCSGEGIYFAAKSGRMCAEAIVEGSENGKRMVEESD
# LRKYLEKWDKTYWPTYKVLDILQKVFYRSNPAREAFVEMCADEYVQKMTFDSYLYKKVAPGNPIEDLKLAVNTIGSLVRANALRREMDKLSV]
# end gene g3
###
# start gene g4
scaffold1835	AUGUSTUS	gene	167590	171793	0.04	+	.	g4
scaffold1835	AUGUSTUS	transcript	167590	171793	0.04	+	.	g4.t1
scaffold1835	AUGUSTUS	tss	167590	167590	.	+	.	transcript_id "g4.t1"; gene_id "g4";
scaffold1835	AUGUSTUS	exon	167590	167664	.	+	.	transcript_id "g4.t1"; gene_id "g4";
scaffold1835	AUGUSTUS	exon	170311	171793	.	+	.	transcript_id "g4.t1"; gene_id "g4";
scaffold1835	AUGUSTUS	start_codon	170319	170321	.	+	0	transcript_id "g4.t1"; gene_id "g4";
scaffold1835	AUGUSTUS	CDS	170319	171557	1	+	0	transcript_id "g4.t1"; gene_id "g4";
scaffold1835	AUGUSTUS	stop_codon	171555	171557	.	+	0	transcript_id "g4.t1"; gene_id "g4";
scaffold1835	AUGUSTUS	tts	171793	171793	.	+	.	transcript_id "g4.t1"; gene_id "g4";
# coding sequence = [atggcagctacatcagcaactactctatcagttggctcaaccacatctcttggttgcaaagggagctcaatatcacaat
# caaaagcctttggtgtgaaattcaactccaaaaacaacattaggagtttcagtggtttgaaggctgcaacaactgtaagctgtgaatcagaatcgtcc
# ttttttggtaaagaaagtcttgctgcccttaaacaatctattactccaaaggcccaaaaaggaaacaggggatatgttagttgtgttcagcctcaagc
# atcttacaaagtggctattcttggagcgagtggtggcattggccaacctttggctcttttggtcaagatgtcaccactagtttcagagctgaaccttt
# atgatatagctaatgtcaaaggagttgcagctgatctcagtcactgcaacactccctcccaagtttcagatttcactggagcatctgaattggccaac
# tgcttgaaaggtgtaaatgtggtggtcatacctgctggtgttccaagaaagccaggtatgacacgtgatgacctgttcaacattaacgcaaacattgt
# gaagacattggttgaggctgttgctgataactgccctgatgcatttatccacatcattagcaatccagtcaactccacagtgccaattgctgcagagg
# tgttgaagcgaaagggtgtttatgatccgaaaaaactttttggagttaccaccctagatgtagttagggcaaacacatttgttgctcagaagaaaaac
# ttgaggcttatagacgtagatgtgccagttgtaggtggccatgctggtattaccattttgcctttgttatcaaagacaaaaccatcaactactttcac
# tgacgaagaagtacaggagctaactgtgaggattcaaaatgctggcactgaagttgtggaggcaaaggctggtgcagggtctgctacactttccatgg
# cttatgctgctgcaagatttgttgagtcctctctccgtgcacttgatggagatagtgatgtctatgagtgtgcttttgtgcagtctgacgtatcagag
# cttccattctttgcttcaaggattaaaataggaaagaatggggttgaggctttgatttcatctgaccttcaaggattgtctgagtatgaacagaaagc
# tctggatgctttaaagccagaattgaagtctagcattgagaagggtacaggttttgttcagaaagaacctgtagctgcttag]
# protein sequence = [MAATSATTLSVGSTTSLGCKGSSISQSKAFGVKFNSKNNIRSFSGLKAATTVSCESESSFFGKESLAALKQSITPKAQ
# KGNRGYVSCVQPQASYKVAILGASGGIGQPLALLVKMSPLVSELNLYDIANVKGVAADLSHCNTPSQVSDFTGASELANCLKGVNVVVIPAGVPRKPG
# MTRDDLFNINANIVKTLVEAVADNCPDAFIHIISNPVNSTVPIAAEVLKRKGVYDPKKLFGVTTLDVVRANTFVAQKKNLRLIDVDVPVVGGHAGITI
# LPLLSKTKPSTTFTDEEVQELTVRIQNAGTEVVEAKAGAGSATLSMAYAAARFVESSLRALDGDSDVYECAFVQSDVSELPFFASRIKIGKNGVEALI
# SSDLQGLSEYEQKALDALKPELKSSIEKGTGFVQKEPVAA]
# end gene g4
###
# start gene g5
scaffold1835	AUGUSTUS	gene	172415	174615	0.08	-	.	g5
scaffold1835	AUGUSTUS	transcript	172415	174615	0.08	-	.	g5.t1
scaffold1835	AUGUSTUS	tts	172415	172415	.	-	.	transcript_id "g5.t1"; gene_id "g5";
scaffold1835	AUGUSTUS	exon	172415	174615	.	-	.	transcript_id "g5.t1"; gene_id "g5";
scaffold1835	AUGUSTUS	stop_codon	172599	172601	.	-	0	transcript_id "g5.t1"; gene_id "g5";
scaffold1835	AUGUSTUS	CDS	172599	174464	0.87	-	0	transcript_id "g5.t1"; gene_id "g5";
scaffold1835	AUGUSTUS	start_codon	174462	174464	.	-	0	transcript_id "g5.t1"; gene_id "g5";
scaffold1835	AUGUSTUS	tss	174615	174615	.	-	.	transcript_id "g5.t1"; gene_id "g5";
scaffold1835	AUGUSTUS	protein_match	172632	172652	7.81	-	0	target "unknown_H[1..7]"; target_start 604; transcript_id "g5.t1"; gene_id "g5";
scaffold1835	AUGUSTUS	protein_match	172674	172835	6.81	-	0	target "unknown_G[1..54]"; target_start 543; transcript_id "g5.t1"; gene_id "g5";
scaffold1835	AUGUSTUS	protein_match	172836	173237	6.5	-	0	target "unknown_F[1..134]"; target_start 409; transcript_id "g5.t1"; gene_id "g5";
scaffold1835	AUGUSTUS	protein_match	173238	173336	7.25	-	0	target "unknown_E[1..33]"; target_start 376; transcript_id "g5.t1"; gene_id "g5";
scaffold1835	AUGUSTUS	protein_match	173337	173729	6.52	-	0	target "unknown_D[1..131]"; target_start 245; transcript_id "g5.t1"; gene_id "g5";
scaffold1835	AUGUSTUS	protein_match	173742	173978	5.66	-	0	target "unknown_C[1..79]"; target_start 162; transcript_id "g5.t1"; gene_id "g5";
scaffold1835	AUGUSTUS	protein_match	173988	174035	4.46	-	0	target "unknown_B[1..16]"; target_start 143; transcript_id "g5.t1"; gene_id "g5";
# coding sequence = [atgagagcaatctctcctcaatgttcttctgtgtccgccttccgttggctgtcttctcatgcggcggtgcgtgtagaca
# accaccgccaatgcattaccggacccacaaatcataccagtcacttgcataccgagaaaaccgaacctttgatttcgcttatcaagtcaacttctagt
# aagccccatttgctacaaatccacgcccatctcatccgcaactctctctttcaagatccaatttttttctcacctttcttatttggtattgctcttcc
# tccattccatgatttgggttatgcttctcgggtattttcaaaatttagaaaacccgatgttttccagtacaacatcatgattagagcttacggaatga
# gtgattcaccgggaaatggttttatgttgtatcaagaaatgctaaggtcgggtgtgtcaccgaattctctaacatcttcattcgttacaaattgttgt
# ataaagattgggtctttatttggtgggctacagattcatgctcgaattttgagagatgggcatcaatctgatggacgactgctgaccacattgatgga
# tttttattcatctaatgagaagtataccgaagcttgcaaattgttcgatgaaatgtctcatagagatacagtagcttggaatgtgttgatttctgtat
# atatgcgtaaccgacgaactcgggatgctttgggtgtatttgatatgatgcagagctcgtatgattgccagcctgacgatgttacttgtttgatgtta
# tttcaggctggtgcaaatttgaatgcattggcatttggtgagagagttcatagatattgtgaagaacatggttttgacaaggcaatgaatatctgtaa
# tgcacttataactatgtactctcggtgtggttgcctcgaaaaggcttttgaggtgtttaagggaatgaccgaaaaagatgtggtgtcttggactgcca
# tgatatcggggttggctagcaacggttatggcagagatgcaattgaggcatttcgggagatgcaaagagcaggtgtttcccctgatgatcagactttc
# actggggttctttctgcttgtagtcactctggactacttgatgagggtaggatgtttttcaatagtatgagcaaagagttcgggatttcaccaaacat
# tcatcattatgggtgtgtggttgatctaatgggtcgtgctggtatggttgatgaagcttacaaccttatatgttcgatgaaggtcaaaccagatgcaa
# caatatggaggactctactaggagcttgtaggattcatcaccaagctgaactaggagaacaagtcattgagcgtttgattgaacttaaagcacaagaa
# gccggcgattatgtactactgttgaatatttattcatcgcttggtgattggggtaaggtagtaaacgtgagaaaaatgatgaaagacaggggaatcca
# aaccaaccctgcttgtagtactattgagttcagaggaaaaatacatgaatttgttgcaaatgacttttcacacccaagaaagacagaaatttacgaga
# cgttggacgagatcaatcagcaacttaggatagcaggatacgttgctgagacagtggcagagttgcacaacgtaggtacagaagagaagcagattgca
# ttatcttatcacagtgagaaattggctatagcttttgcggttctatcaactccacctggcacgtcaattagagttgcaaaagacctccggatttgtgt
# tgactgccataactttgccaagatactgtcagcagtctatagtcgagaagttgtcattagagatcggaaccgcttccatcatttcagagaaggtcgat
# gctcgtgcaatgactattggtaa]
# protein sequence = [MRAISPQCSSVSAFRWLSSHAAVRVDNHRQCITGPTNHTSHLHTEKTEPLISLIKSTSSKPHLLQIHAHLIRNSLFQD
# PIFFSPFLFGIALPPFHDLGYASRVFSKFRKPDVFQYNIMIRAYGMSDSPGNGFMLYQEMLRSGVSPNSLTSSFVTNCCIKIGSLFGGLQIHARILRD
# GHQSDGRLLTTLMDFYSSNEKYTEACKLFDEMSHRDTVAWNVLISVYMRNRRTRDALGVFDMMQSSYDCQPDDVTCLMLFQAGANLNALAFGERVHRY
# CEEHGFDKAMNICNALITMYSRCGCLEKAFEVFKGMTEKDVVSWTAMISGLASNGYGRDAIEAFREMQRAGVSPDDQTFTGVLSACSHSGLLDEGRMF
# FNSMSKEFGISPNIHHYGCVVDLMGRAGMVDEAYNLICSMKVKPDATIWRTLLGACRIHHQAELGEQVIERLIELKAQEAGDYVLLLNIYSSLGDWGK
# VVNVRKMMKDRGIQTNPACSTIEFRGKIHEFVANDFSHPRKTEIYETLDEINQQLRIAGYVAETVAELHNVGTEEKQIALSYHSEKLAIAFAVLSTPP
# GTSIRVAKDLRICVDCHNFAKILSAVYSREVVIRDRNRFHHFREGRCSCNDYW]
# sequence of block unknown_H   604 [NRFHHFR] 611
# sequence of block unknown_G   543 [EEKQIALSYHSEKLAIAFAVLSTPPGTSIRVAKDLRICVDCHNFAKILSAVYSR] 597
# sequence of block unknown_F   409 [CSMKVKPDATIWRTLLGACRIHHQAELGEQVIERLIELKAQEAGDYVLLLNIYSSLGDWGKVVNVRKMMKDRGIQTNPACSTIEFRGKIHEFVANDFSHPRKTEIYETLDEINQQLRIAGYVAETVAELHNVGT] 543
# sequence of block unknown_E   376 [SKEFGISPNIHHYGCVVDLMGRAGMVDEAYNLI] 409
# sequence of block unknown_D   245 [QPDDVTCLMLFQAGANLNALAFGERVHRYCEEHGFDKAMNICNALITMYSRCGCLEKAFEVFKGMTEKDVVSWTAMISGLASNGYGRDAIEAFREMQRAGVSPDDQTFTGVLSACSHSGLLDEGRMFFNSM] 376
# sequence of block unknown_C   162 [LFGGLQIHARILRDGHQSDGRLLTTLMDFYSSNEKYTEACKLFDEMSHRDTVAWNVLISVYMRNRRTRDALGVFDMMQS] 241
# sequence of block unknown_B   143 [SPNSLTSSFVTNCCIK] 159
# end gene g5
###
# start gene g6
scaffold1835	AUGUSTUS	gene	175823	177535	0.09	-	.	g6
scaffold1835	AUGUSTUS	transcript	175823	177535	0.09	-	.	g6.t1
scaffold1835	AUGUSTUS	tts	175823	175823	.	-	.	transcript_id "g6.t1"; gene_id "g6";
scaffold1835	AUGUSTUS	exon	175823	176321	.	-	.	transcript_id "g6.t1"; gene_id "g6";
scaffold1835	AUGUSTUS	stop_codon	175986	175988	.	-	0	transcript_id "g6.t1"; gene_id "g6";
scaffold1835	AUGUSTUS	intron	176322	176533	0.95	-	.	transcript_id "g6.t1"; gene_id "g6";
scaffold1835	AUGUSTUS	intron	176899	176980	0.99	-	.	transcript_id "g6.t1"; gene_id "g6";
scaffold1835	AUGUSTUS	intron	177121	177356	0.94	-	.	transcript_id "g6.t1"; gene_id "g6";
scaffold1835	AUGUSTUS	CDS	175986	176321	0.99	-	0	transcript_id "g6.t1"; gene_id "g6";
scaffold1835	AUGUSTUS	CDS	176534	176898	0.94	-	2	transcript_id "g6.t1"; gene_id "g6";
scaffold1835	AUGUSTUS	exon	176534	176898	.	-	.	transcript_id "g6.t1"; gene_id "g6";
scaffold1835	AUGUSTUS	CDS	176981	177120	0.95	-	1	transcript_id "g6.t1"; gene_id "g6";
scaffold1835	AUGUSTUS	exon	176981	177120	.	-	.	transcript_id "g6.t1"; gene_id "g6";
scaffold1835	AUGUSTUS	CDS	177357	177469	0.38	-	0	transcript_id "g6.t1"; gene_id "g6";
scaffold1835	AUGUSTUS	exon	177357	177535	.	-	.	transcript_id "g6.t1"; gene_id "g6";
scaffold1835	AUGUSTUS	start_codon	177467	177469	.	-	0	transcript_id "g6.t1"; gene_id "g6";
scaffold1835	AUGUSTUS	tss	177535	177535	.	-	.	transcript_id "g6.t1"; gene_id "g6";
# coding sequence = [atgccaaatatgggaagtgatcagtcaaactttgaattcatcatgacaaagcaagataatcatcaagacttattatctc
# ttccaccacaactcccttctcttgatgatttcagtgaattttcaggacactatgctatcgactatcagtatgatttgtctattcaagaaaatactgct
# aatactaatcctttgatggaaatggaatgcactctcgaagatccattttattcatctttttatagccttaccccaggagagttatgctatgatgaaat
# tggaaatgaagttcgaatgttgaatgaaatgagtggtgaattaatgggaaatgggcaccaacaagtgttgttatgtgataacattaatcaacaagaaa
# tagtggctaatgaggaaattattgtaacggaaaaagagaaggataatattagagaggagattaatagttcaagaatgttatcacgagatgcaatttca
# aagtatttttatatgccaattactcgagctgcaaaggagcttaatattgggttgacacttttgaagaaaagatgtagggatttgggtattagaagatg
# gcctcataggaagttgatgagtcttcaaacattaataaagaatgttaaggaattggagaaggtgggaggaaatggtatggaacaaaagttgaaggatg
# tgataaagctattagagaaagagaagaagaagatggaagaaataccagacatggaacttgaggagaagacgaagagattaaggcaagcttgctttaag
# gctaactacaagaggagaagactcttgtgtatgccagaattacatgcttcttttggtagttattgctctactactacttctgttgatgataatgttgc
# tattggtgatcaagatgaagaagatgatgaagagattaagtctcttcttgctgactgtttctcttacaatagtccaacgttgcatgactag]
# protein sequence = [MPNMGSDQSNFEFIMTKQDNHQDLLSLPPQLPSLDDFSEFSGHYAIDYQYDLSIQENTANTNPLMEMECTLEDPFYSS
# FYSLTPGELCYDEIGNEVRMLNEMSGELMGNGHQQVLLCDNINQQEIVANEEIIVTEKEKDNIREEINSSRMLSRDAISKYFYMPITRAAKELNIGLT
# LLKKRCRDLGIRRWPHRKLMSLQTLIKNVKELEKVGGNGMEQKLKDVIKLLEKEKKKMEEIPDMELEEKTKRLRQACFKANYKRRRLLCMPELHASFG
# SYCSTTTSVDDNVAIGDQDEEDDEEIKSLLADCFSYNSPTLHD]
# end gene g6
###
# start gene g7
scaffold1835	AUGUSTUS	gene	178964	181105	0.09	-	.	g7
scaffold1835	AUGUSTUS	transcript	178964	181105	0.09	-	.	g7.t1
scaffold1835	AUGUSTUS	tts	178964	178964	.	-	.	transcript_id "g7.t1"; gene_id "g7";
scaffold1835	AUGUSTUS	exon	178964	179524	.	-	.	transcript_id "g7.t1"; gene_id "g7";
scaffold1835	AUGUSTUS	stop_codon	179234	179236	.	-	0	transcript_id "g7.t1"; gene_id "g7";
scaffold1835	AUGUSTUS	intron	179525	180278	1	-	.	transcript_id "g7.t1"; gene_id "g7";
scaffold1835	AUGUSTUS	CDS	179234	179524	0.97	-	0	transcript_id "g7.t1"; gene_id "g7";
scaffold1835	AUGUSTUS	CDS	180279	180608	0.86	-	0	transcript_id "g7.t1"; gene_id "g7";
scaffold1835	AUGUSTUS	exon	180279	180657	.	-	.	transcript_id "g7.t1"; gene_id "g7";
scaffold1835	AUGUSTUS	start_codon	180606	180608	.	-	0	transcript_id "g7.t1"; gene_id "g7";
scaffold1835	AUGUSTUS	exon	181046	181105	.	-	.	transcript_id "g7.t1"; gene_id "g7";
scaffold1835	AUGUSTUS	tss	181105	181105	.	-	.	transcript_id "g7.t1"; gene_id "g7";
# coding sequence = [atggcggaaactgaacctgtaaccaacgaagccgtaggaatggccgagaaggaggaaacttctgttcagaaaatggacg
# ctgaagttccagccgccaatgacgctaacggcgtgtcgaagcgtccaagggaggagggagacgtaccggaggatgaagagaatggagaggatacgaag
# aaacctagagttgaccagtctgtggaagaggaaaagaaagatgcgtctgtcccggttagcgttgggtctaagagtttcgtttcctccgtggagatgtt
# taactacttttacaaactccttcattcctggtctgtcaatctcaatctcaacaagtatgagcatatgatattgctcgacttacttaagaagggtcatt
# cagaatcagaaaggaagattggttccggagttcgtgctttccaaatccgatttcatccacaatacaagagtcgctgcttctttcttgttagggacgac
# gatactgtggatgattttagctttaggaagtgtgttgatcagattcaaccccttccggcaaacatgcaaacaaaacatcatgctaatggtggaggaag
# aggaggtggatatggacgtggccgtggaagaggagggaggtcaagatactga]
# protein sequence = [MAETEPVTNEAVGMAEKEETSVQKMDAEVPAANDANGVSKRPREEGDVPEDEENGEDTKKPRVDQSVEEEKKDASVPV
# SVGSKSFVSSVEMFNYFYKLLHSWSVNLNLNKYEHMILLDLLKKGHSESERKIGSGVRAFQIRFHPQYKSRCFFLVRDDDTVDDFSFRKCVDQIQPLP
# ANMQTKHHANGGGRGGGYGRGRGRGGRSRY]
# end gene g7
###
# start gene g8
scaffold1835	AUGUSTUS	gene	182360	191036	0.03	+	.	g8
scaffold1835	AUGUSTUS	transcript	182360	191036	0.03	+	.	g8.t1
scaffold1835	AUGUSTUS	tss	182360	182360	.	+	.	transcript_id "g8.t1"; gene_id "g8";
scaffold1835	AUGUSTUS	exon	182360	182476	.	+	.	transcript_id "g8.t1"; gene_id "g8";
scaffold1835	AUGUSTUS	exon	184909	185204	.	+	.	transcript_id "g8.t1"; gene_id "g8";
scaffold1835	AUGUSTUS	start_codon	184929	184931	.	+	0	transcript_id "g8.t1"; gene_id "g8";
scaffold1835	AUGUSTUS	intron	185205	185597	0.88	+	.	transcript_id "g8.t1"; gene_id "g8";
scaffold1835	AUGUSTUS	intron	185670	186015	1	+	.	transcript_id "g8.t1"; gene_id "g8";
scaffold1835	AUGUSTUS	intron	186084	187297	0.76	+	.	transcript_id "g8.t1"; gene_id "g8";
scaffold1835	AUGUSTUS	intron	187455	188567	1	+	.	transcript_id "g8.t1"; gene_id "g8";
scaffold1835	AUGUSTUS	intron	188652	188760	1	+	.	transcript_id "g8.t1"; gene_id "g8";
scaffold1835	AUGUSTUS	intron	188851	190167	1	+	.	transcript_id "g8.t1"; gene_id "g8";
scaffold1835	AUGUSTUS	CDS	184929	185204	0.67	+	0	transcript_id "g8.t1"; gene_id "g8";
scaffold1835	AUGUSTUS	CDS	185598	185669	1	+	0	transcript_id "g8.t1"; gene_id "g8";
scaffold1835	AUGUSTUS	exon	185598	185669	.	+	.	transcript_id "g8.t1"; gene_id "g8";
scaffold1835	AUGUSTUS	CDS	186016	186083	1	+	0	transcript_id "g8.t1"; gene_id "g8";
scaffold1835	AUGUSTUS	exon	186016	186083	.	+	.	transcript_id "g8.t1"; gene_id "g8";
scaffold1835	AUGUSTUS	CDS	187298	187454	0.99	+	1	transcript_id "g8.t1"; gene_id "g8";
scaffold1835	AUGUSTUS	exon	187298	187454	.	+	.	transcript_id "g8.t1"; gene_id "g8";
scaffold1835	AUGUSTUS	CDS	188568	188651	1	+	0	transcript_id "g8.t1"; gene_id "g8";
scaffold1835	AUGUSTUS	exon	188568	188651	.	+	.	transcript_id "g8.t1"; gene_id "g8";
scaffold1835	AUGUSTUS	CDS	188761	188850	1	+	0	transcript_id "g8.t1"; gene_id "g8";
scaffold1835	AUGUSTUS	exon	188761	188850	.	+	.	transcript_id "g8.t1"; gene_id "g8";
scaffold1835	AUGUSTUS	CDS	190168	190356	1	+	0	transcript_id "g8.t1"; gene_id "g8";
scaffold1835	AUGUSTUS	exon	190168	191036	.	+	.	transcript_id "g8.t1"; gene_id "g8";
scaffold1835	AUGUSTUS	stop_codon	190354	190356	.	+	0	transcript_id "g8.t1"; gene_id "g8";
scaffold1835	AUGUSTUS	tts	191036	191036	.	+	.	transcript_id "g8.t1"; gene_id "g8";
# coding sequence = [atgggagaacacttggctctgtgtgttgatcgtcttatcacacctgaatctttgcactctatgcaagggtcagaggatg
# caggatcctccgggggggattcttgctctcacacattaggtcaatctgcctatggcactgctaataaggaggatgaagaaccagaagctggaggtgaa
# gatgagccattgcttcaaactgtggaatgccgaatttgccaggaagaagatagcccgaagaatttggagattccatgtagctgcaatggcagcttaaa
# gtatgctcataggaaatgcgttcagcggtggtgcaacgagaagggtgatataatatgcgagatttgccatcagccttaccaacctggatatactgccc
# ctccaccgccttctctctccgaagatattgccattgacatgagtgggggctggacggtagctggtactcagctcgacttacatgatcctcggcttctt
# gcaatggcggctgcagaacgccatctcttggaggctgactatgatgaatatgctgattcaagtgctagtggagctgcattttgccgttctgctgcttt
# aattttaatggcccttttattattgaggcatgctgtgaccatcggaaatggtgatggggatgatgatgacgtttctgcttttttctcgcttttcttac
# tccgtgctgctggttttcttctaccttgctacatcatggcttgggctataagtatcatgcagcgtcgaaggcaaagacaggaggcagcagcactagca
# gcagcagaagttgctttcatgctgcaagcagggcaacataggggcttgcatgtaacaatagcaccaggacctgcacaggcagcagaaccttcagcagc
# accagcaaacccaactacccatgttgcaacaccaactggccaggtcacagctcctcctccggagctagtataa]
# protein sequence = [MGEHLALCVDRLITPESLHSMQGSEDAGSSGGDSCSHTLGQSAYGTANKEDEEPEAGGEDEPLLQTVECRICQEEDSP
# KNLEIPCSCNGSLKYAHRKCVQRWCNEKGDIICEICHQPYQPGYTAPPPPSLSEDIAIDMSGGWTVAGTQLDLHDPRLLAMAAAERHLLEADYDEYAD
# SSASGAAFCRSAALILMALLLLRHAVTIGNGDGDDDDVSAFFSLFLLRAAGFLLPCYIMAWAISIMQRRRQRQEAAALAAAEVAFMLQAGQHRGLHVT
# IAPGPAQAAEPSAAPANPTTHVATPTGQVTAPPPELV]
# end gene g8
###
# command line:
# augustus --codingseq=1 --proteinprofile=/home/pgsb/tetiana.nosenko/lineages/embryophyta_odb9/prfl/EOG093609XY.prfl --predictionStart=154325 --predictionEnd=192333 --species=arabidopsis ./tmp/scaffold1835Schil_BUSCO_geno_206160443_.temp
```
