## Supplementary material for "The *de novo* reference genome and transcriptome assemblies of the wild tomato species *Solanum chilense*": EOG093609XY.out.2

```
# Please cite: Mario Stanke, Mark Diekhans, Robert Baertsch, David Haussler (2008),
# Using native and syntenically mapped cDNA alignments to improve de novo gene finding
# Bioinformatics 24: 637-644, doi 10.1093/bioinformatics/btn013
# No extrinsic information on sequences given.
# Using protein profile unknown
# --[6..166]--> unknown_B (16) <--[0..3]--> unknown_C (79) <--[4..6]--> unknown_D (131) <--[0..1]--> unknown_E (33) <--[0..1]--> unknown_F (134) <--[0..1]--> unknown_G (54) <--[0..7]--> unknown_H (7) <--[0..11]--
# arabidopsis version. Using default transition matrix.
# We have hints for 0 sequences and for 0 of the sequences in the input set.
#
# ----- prediction on sequence number 1 (length = 25867, name = scaffold6021) -----
#
# Constraints/Hints:
# (none)
# Predicted genes for sequence number 1 on both strands
# start gene g1
scaffold6021	AUGUSTUS	gene	5818	25041	0.01	-	.	g1
scaffold6021	AUGUSTUS	transcript	5818	25041	0.01	-	.	g1.t1
scaffold6021	AUGUSTUS	tts	5818	5818	.	-	.	transcript_id "g1.t1"; gene_id "g1";
scaffold6021	AUGUSTUS	exon	5818	7177	.	-	.	transcript_id "g1.t1"; gene_id "g1";
scaffold6021	AUGUSTUS	stop_codon	6025	6027	.	-	0	transcript_id "g1.t1"; gene_id "g1";
scaffold6021	AUGUSTUS	intron	7178	7264	0.01	-	.	transcript_id "g1.t1"; gene_id "g1";
scaffold6021	AUGUSTUS	intron	7301	8043	0.01	-	.	transcript_id "g1.t1"; gene_id "g1";
scaffold6021	AUGUSTUS	intron	8065	9756	0.01	-	.	transcript_id "g1.t1"; gene_id "g1";
scaffold6021	AUGUSTUS	intron	9790	13930	0.01	-	.	transcript_id "g1.t1"; gene_id "g1";
scaffold6021	AUGUSTUS	intron	13958	14575	0.01	-	.	transcript_id "g1.t1"; gene_id "g1";
scaffold6021	AUGUSTUS	intron	14612	17802	0.01	-	.	transcript_id "g1.t1"; gene_id "g1";
scaffold6021	AUGUSTUS	intron	17835	20068	0.01	-	.	transcript_id "g1.t1"; gene_id "g1";
scaffold6021	AUGUSTUS	intron	20100	20692	0.01	-	.	transcript_id "g1.t1"; gene_id "g1";
scaffold6021	AUGUSTUS	intron	20717	22868	0.01	-	.	transcript_id "g1.t1"; gene_id "g1";
scaffold6021	AUGUSTUS	intron	22923	23018	0.01	-	.	transcript_id "g1.t1"; gene_id "g1";
scaffold6021	AUGUSTUS	intron	23058	24169	0.01	-	.	transcript_id "g1.t1"; gene_id "g1";
scaffold6021	AUGUSTUS	CDS	6025	7177	0.01	-	1	transcript_id "g1.t1"; gene_id "g1";
scaffold6021	AUGUSTUS	CDS	7265	7300	0.01	-	1	transcript_id "g1.t1"; gene_id "g1";
scaffold6021	AUGUSTUS	exon	7265	7300	.	-	.	transcript_id "g1.t1"; gene_id "g1";
scaffold6021	AUGUSTUS	CDS	8044	8064	0.01	-	1	transcript_id "g1.t1"; gene_id "g1";
scaffold6021	AUGUSTUS	exon	8044	8064	.	-	.	transcript_id "g1.t1"; gene_id "g1";
scaffold6021	AUGUSTUS	CDS	9757	9789	0.01	-	1	transcript_id "g1.t1"; gene_id "g1";
scaffold6021	AUGUSTUS	exon	9757	9789	.	-	.	transcript_id "g1.t1"; gene_id "g1";
scaffold6021	AUGUSTUS	CDS	13931	13957	0.01	-	1	transcript_id "g1.t1"; gene_id "g1";
scaffold6021	AUGUSTUS	exon	13931	13957	.	-	.	transcript_id "g1.t1"; gene_id "g1";
scaffold6021	AUGUSTUS	CDS	14576	14611	0.01	-	1	transcript_id "g1.t1"; gene_id "g1";
scaffold6021	AUGUSTUS	exon	14576	14611	.	-	.	transcript_id "g1.t1"; gene_id "g1";
scaffold6021	AUGUSTUS	CDS	17803	17834	0.01	-	0	transcript_id "g1.t1"; gene_id "g1";
scaffold6021	AUGUSTUS	exon	17803	17834	.	-	.	transcript_id "g1.t1"; gene_id "g1";
scaffold6021	AUGUSTUS	CDS	20069	20099	0.01	-	1	transcript_id "g1.t1"; gene_id "g1";
scaffold6021	AUGUSTUS	exon	20069	20099	.	-	.	transcript_id "g1.t1"; gene_id "g1";
scaffold6021	AUGUSTUS	CDS	20693	20716	0.01	-	1	transcript_id "g1.t1"; gene_id "g1";
scaffold6021	AUGUSTUS	exon	20693	20716	.	-	.	transcript_id "g1.t1"; gene_id "g1";
scaffold6021	AUGUSTUS	CDS	22869	22922	0.01	-	1	transcript_id "g1.t1"; gene_id "g1";
scaffold6021	AUGUSTUS	exon	22869	22922	.	-	.	transcript_id "g1.t1"; gene_id "g1";
scaffold6021	AUGUSTUS	CDS	23019	23057	0.01	-	1	transcript_id "g1.t1"; gene_id "g1";
scaffold6021	AUGUSTUS	exon	23019	23057	.	-	.	transcript_id "g1.t1"; gene_id "g1";
scaffold6021	AUGUSTUS	CDS	24170	24261	0.06	-	0	transcript_id "g1.t1"; gene_id "g1";
scaffold6021	AUGUSTUS	exon	24170	24312	.	-	.	transcript_id "g1.t1"; gene_id "g1";
scaffold6021	AUGUSTUS	start_codon	24259	24261	.	-	0	transcript_id "g1.t1"; gene_id "g1";
scaffold6021	AUGUSTUS	exon	24680	25041	.	-	.	transcript_id "g1.t1"; gene_id "g1";
scaffold6021	AUGUSTUS	tss	25041	25041	.	-	.	transcript_id "g1.t1"; gene_id "g1";
scaffold6021	AUGUSTUS	protein_match	6058	6078	6.29	-	0	target "unknown_H[1..7]"; target_start 508; transcript_id "g1.t1"; gene_id "g1";
scaffold6021	AUGUSTUS	protein_match	6100	6261	4.27	-	0	target "unknown_G[1..54]"; target_start 447; transcript_id "g1.t1"; gene_id "g1";
scaffold6021	AUGUSTUS	protein_match	6262	6663	2.45	-	0	target "unknown_F[1..134]"; target_start 313; transcript_id "g1.t1"; gene_id "g1";
scaffold6021	AUGUSTUS	protein_match	6664	6762	4.11	-	0	target "unknown_E[1..33]"; target_start 280; transcript_id "g1.t1"; gene_id "g1";
scaffold6021	AUGUSTUS	protein_match	6763	7155	2.77	-	0	target "unknown_D[1..131]"; target_start 149; transcript_id "g1.t1"; gene_id "g1";
scaffold6021	AUGUSTUS	protein_match	7171	7177	0.919	-	1	target "unknown_C[77..79]"; target_start 65; transcript_id "g1.t1"; gene_id "g1";
scaffold6021	AUGUSTUS	protein_match	7265	7300	1.47	-	1	target "unknown_C[65..77]"; target_start 65; transcript_id "g1.t1"; gene_id "g1";
scaffold6021	AUGUSTUS	protein_match	8044	8064	1.02	-	1	target "unknown_C[58..65]"; target_start 65; transcript_id "g1.t1"; gene_id "g1";
scaffold6021	AUGUSTUS	protein_match	9757	9789	1.23	-	1	target "unknown_C[47..58]"; target_start 65; transcript_id "g1.t1"; gene_id "g1";
scaffold6021	AUGUSTUS	protein_match	13931	13957	1.05	-	1	target "unknown_C[38..47]"; target_start 65; transcript_id "g1.t1"; gene_id "g1";
scaffold6021	AUGUSTUS	protein_match	14576	14611	1.75	-	1	target "unknown_C[26..38]"; target_start 65; transcript_id "g1.t1"; gene_id "g1";
scaffold6021	AUGUSTUS	protein_match	17803	17834	1.24	-	0	target "unknown_C[16..26]"; target_start 65; transcript_id "g1.t1"; gene_id "g1";
scaffold6021	AUGUSTUS	protein_match	20069	20099	1.25	-	1	target "unknown_C[5..15]"; target_start 65; transcript_id "g1.t1"; gene_id "g1";
scaffold6021	AUGUSTUS	protein_match	20693	20706	0.78	-	0	target "unknown_C[1..5]"; target_start 65; transcript_id "g1.t1"; gene_id "g1";
scaffold6021	AUGUSTUS	protein_match	20716	20716	1	-	1	target "unknown_B[16..16]"; target_start 46; transcript_id "g1.t1"; gene_id "g1";
scaffold6021	AUGUSTUS	protein_match	22869	22915	1.29	-	0	target "unknown_B[1..16]"; target_start 46; transcript_id "g1.t1"; gene_id "g1";
# coding sequence = [atgaagtgggttcaaaaccataaggctttaggttcaaatcccatatgtccaagccttggtgatagatttacctggacct
# gtgttggtagcagtttctcgaacgcaaagcctttaacaagggatgttcacaattatgttcaaggcaatgactactttttgtcaattgacaataacaaa
# tcatgtagatcttgggatctccagtcttctagtttactaaacgcacatgctacatctgagcacaatcttattgaaagtgtcctcctaaataaaagttg
# cgatttttacaagagttgcaacttttatgaaaggctgaacaaacttttcacaggccatagtgtgcgtgtgtgtgtgtgcgcgcgtgtgtatgttcggt
# tatgtacatatgactttcaagctgaaaacgcacataaggtgtttgaggaaatgaaaatggttttggaaggtgttaggcctgatgggtttactttggtt
# agtttgttgactgcttcggctgagcttggtgcgttagcgttgggtagaagggcgcatgtgtatatgttgaaggtgggattggataagaatttacatgc
# ttcaaatgcacttttggatctttatgctaaatgtgggaatgtgaatgaggcagagcaagtttttcatgagttggaggaggatagtgtggtgtcatgga
# catctttgattgtaggtttggctgtcaatggtttttgtgagaaagcacttgagcttttcgaggaaatggaaagaaaaggatttgtgcctactgagatc
# acatttgtcggggtcttgtatgcctgtagccattgtggtttggtggacaaagggtttgcttactttgaaaggatgcaaaaattgtttggagttaaacc
# gaaaattgagcattatgggtgcatggttgatttgttaggaagggctggtttagttgaaaaggcatacaagtatattaaagacatgccattgcaaccca
# atgctgtgatttggcgaacattacttggtgcctgctcaatacatggtcatttagctctggcagagatgactagaaatcaccttaagcagttagaacct
# aatcattctggggattatgtgctcctttcaaatctttatgcagccgagaggcgttggtcagatgtgcatcaactaaggaccactatgcttaaagaagg
# ggtgaaaaaagtcccagggcatagccttgttgagttaggtaatcgggtgcatgaatttgttatgggagataggtcccatcctaaaaatgaggctatat
# atgctatgcttggagaaatgacaagattgctgagattggaaggctatgtccctcatacatcaaatgtgcttgctgatatagaggaagaggagaaggag
# actgctttggcttaccatagtgaaaaaattgcaattgcattcatgttaattagtacgccgcctgggacccctattagaattgtgaagaacttgagagt
# ctgtgctgattgccaccttgccattaaactaatatctaaggtttttgaacgcgagatagtggttagagatcgtagccggtttcaccatttcaccaatg
# gatcttgctcttgtaaagattattggtag]
# protein sequence = [MKWVQNHKALGSNPICPSLGDRFTWTCVGSSFSNAKPLTRDVHNYVQGNDYFLSIDNNKSCRSWDLQSSSLLNAHATS
# EHNLIESVLLNKSCDFYKSCNFYERLNKLFTGHSVRVCVCARVYVRLCTYDFQAENAHKVFEEMKMVLEGVRPDGFTLVSLLTASAELGALALGRRAH
# VYMLKVGLDKNLHASNALLDLYAKCGNVNEAEQVFHELEEDSVVSWTSLIVGLAVNGFCEKALELFEEMERKGFVPTEITFVGVLYACSHCGLVDKGF
# AYFERMQKLFGVKPKIEHYGCMVDLLGRAGLVEKAYKYIKDMPLQPNAVIWRTLLGACSIHGHLALAEMTRNHLKQLEPNHSGDYVLLSNLYAAERRW
# SDVHQLRTTMLKEGVKKVPGHSLVELGNRVHEFVMGDRSHPKNEAIYAMLGEMTRLLRLEGYVPHTSNVLADIEEEEKETALAYHSEKIAIAFMLIST
# PPGTPIRIVKNLRVCADCHLAIKLISKVFEREIVVRDRSRFHHFTNGSCSCKDYW]
# sequence of block unknown_H   508 [SRFHHFT] 515
# sequence of block unknown_G   447 [EEKETALAYHSEKIAIAFMLISTPPGTPIRIVKNLRVCADCHLAIKLISKVFER] 501
# sequence of block unknown_F   313 [KDMPLQPNAVIWRTLLGACSIHGHLALAEMTRNHLKQLEPNHSGDYVLLSNLYAAERRWSDVHQLRTTMLKEGVKKVPGHSLVELGNRVHEFVMGDRSHPKNEAIYAMLGEMTRLLRLEGYVPHTSNVLADIEE] 447
# sequence of block unknown_E   280 [QKLFGVKPKIEHYGCMVDLLGRAGLVEKAYKYI] 313
# sequence of block unknown_D   149 [RPDGFTLVSLLTASAELGALALGRRAHVYMLKVGLDKNLHASNALLDLYAKCGNVNEAEQVFHELEEDSVVSWTSLIVGLAVNGFCEKALELFEEMERKGFVPTEITFVGVLYACSHCGLVDKGFAYFERM] 280
# sequence of block unknown_C    65 [LQSSSLLNAHATSEHNLIESVLLNKSCDFYKSCNFYERLNKLFTGHSVRVCVCARVYVRLCTYDFQAENAHKVFEEMKM] 144
# sequence of block unknown_B    46 [QGNDYFLSIDNNKSCR] 62
# end gene g1
###
# command line:
# augustus --codingseq=1 --proteinprofile=/home/pgsb/tetiana.nosenko/lineages/embryophyta_odb9/prfl/EOG093609XY.prfl --predictionStart=0 --predictionEnd=25867 --species=arabidopsis ./tmp/scaffold6021Schil_BUSCO_geno_206160443_.temp
```
