## Supplementary material for "The *de novo* reference genome and transcriptome assemblies of the wild tomato species *Solanum chilense*": EOG093609XY.out.3

```
# Please cite: Mario Stanke, Mark Diekhans, Robert Baertsch, David Haussler (2008),
# Using native and syntenically mapped cDNA alignments to improve de novo gene finding
# Bioinformatics 24: 637-644, doi 10.1093/bioinformatics/btn013
# No extrinsic information on sequences given.
# Using protein profile unknown
# --[6..166]--> unknown_B (16) <--[0..3]--> unknown_C (79) <--[4..6]--> unknown_D (131) <--[0..1]--> unknown_E (33) <--[0..1]--> unknown_F (134) <--[0..1]--> unknown_G (54) <--[0..7]--> unknown_H (7) <--[0..11]--
# arabidopsis version. Using default transition matrix.
# We have hints for 0 sequences and for 0 of the sequences in the input set.
#
# ----- prediction on sequence number 1 (length = 28900, name = scaffold1615) -----
#
# Constraints/Hints:
# (none)
# Predicted genes for sequence number 1 on both strands
# start gene g1
scaffold1615	AUGUSTUS	gene	74154	76116	0.04	+	.	g1
scaffold1615	AUGUSTUS	transcript	74154	76116	0.04	+	.	g1.t1
scaffold1615	AUGUSTUS	tss	74154	74154	.	+	.	transcript_id "g1.t1"; gene_id "g1";
scaffold1615	AUGUSTUS	exon	74154	74441	.	+	.	transcript_id "g1.t1"; gene_id "g1";
scaffold1615	AUGUSTUS	start_codon	74220	74222	.	+	0	transcript_id "g1.t1"; gene_id "g1";
scaffold1615	AUGUSTUS	intron	74442	74529	1	+	.	transcript_id "g1.t1"; gene_id "g1";
scaffold1615	AUGUSTUS	intron	74679	75166	1	+	.	transcript_id "g1.t1"; gene_id "g1";
scaffold1615	AUGUSTUS	CDS	74220	74441	0.87	+	0	transcript_id "g1.t1"; gene_id "g1";
scaffold1615	AUGUSTUS	CDS	74530	74678	1	+	0	transcript_id "g1.t1"; gene_id "g1";
scaffold1615	AUGUSTUS	exon	74530	74678	.	+	.	transcript_id "g1.t1"; gene_id "g1";
scaffold1615	AUGUSTUS	CDS	75167	76028	0.44	+	1	transcript_id "g1.t1"; gene_id "g1";
scaffold1615	AUGUSTUS	exon	75167	76116	.	+	.	transcript_id "g1.t1"; gene_id "g1";
scaffold1615	AUGUSTUS	stop_codon	76026	76028	.	+	0	transcript_id "g1.t1"; gene_id "g1";
scaffold1615	AUGUSTUS	tts	76116	76116	.	+	.	transcript_id "g1.t1"; gene_id "g1";
# coding sequence = [atgtctctaaatatctcagaagagaatttatcagcttatgataataccaataaaaaaacagaaattgttgtaagacaat
# atgatgaagagaaggataagttggctgtggaagaattggaaggacagtgtgattttggacaacgagggcaaccatcgttgtttactgatctcatgggt
# gaccccattagtcgtattcgcaatctccctttacatgttatgttggtagctgaatatggcaacaatggagaaattgttggggtaattcgaggttgtat
# aaagactgtgactagaggaaataaaggctcaacaccatgtccagtttatgtaaaaattgtttatattcttggactgcgtgtttcatctcaccacagga
# gacttggcattggaacaaaactagttgaaaacttagaagaatggagcaaaatcaatggagcaaaatatgcttatatggctactgatagtaacaacgaa
# gcatcgataaaattattcgtatcgaaatgcaactacgcgaaatttcgcactccttctgtgttggttcaaccagttcatgctcattacaagccggttgc
# atcagacattgctatcgtacgagtctcaccacaactctctgagtcattctatcgacgtattttcgcgaattcggagtttttccctaaagatattgatc
# atatactagacaacaagcttaattttggtactttcatggctgtacccaaaaaaacactcttaacttgggatccaaaaagtggatcttttccacaaact
# tttgctatactaagtgtgtggaatactaaagaagtttataagttacaagtaagaggcgtatcgtcgttaaaatatgcttgttgcttagggactagggt
# tttggactcatggatgccatggttaagggttccatcgatacctaatatatttaaaatgtttggtttttatttgttgtatggaattcatatggaaggta
# aagatggtccaagacttatgaagtcgctttacgggtttgcgcataatatggggaggaatgataaagagtgtcgtttgttggtgtctgaagttggtttt
# gatgatcctattaaagaggctataccaagatggaacaagttttcatggggagatttatggtgtatgaagaaacttgatgttgatgaattattatctat
# ggaggatgataattggatggagtctcaagtttcgaattcttcatcagttattttcgttgatcctcgtgacttttaa]
# protein sequence = [MSLNISEENLSAYDNTNKKTEIVVRQYDEEKDKLAVEELEGQCDFGQRGQPSLFTDLMGDPISRIRNLPLHVMLVAEY
# GNNGEIVGVIRGCIKTVTRGNKGSTPCPVYVKIVYILGLRVSSHHRRLGIGTKLVENLEEWSKINGAKYAYMATDSNNEASIKLFVSKCNYAKFRTPS
# VLVQPVHAHYKPVASDIAIVRVSPQLSESFYRRIFANSEFFPKDIDHILDNKLNFGTFMAVPKKTLLTWDPKSGSFPQTFAILSVWNTKEVYKLQVRG
# VSSLKYACCLGTRVLDSWMPWLRVPSIPNIFKMFGFYLLYGIHMEGKDGPRLMKSLYGFAHNMGRNDKECRLLVSEVGFDDPIKEAIPRWNKFSWGDL
# WCMKKLDVDELLSMEDDNWMESQVSNSSSVIFVDPRDF]
# end gene g1
###
# start gene g2
scaffold1615	AUGUSTUS	gene	80304	85847	0.01	+	.	g2
scaffold1615	AUGUSTUS	transcript	80304	85847	0.01	+	.	g2.t1
scaffold1615	AUGUSTUS	tss	80304	80304	.	+	.	transcript_id "g2.t1"; gene_id "g2";
scaffold1615	AUGUSTUS	exon	80304	80509	.	+	.	transcript_id "g2.t1"; gene_id "g2";
scaffold1615	AUGUSTUS	start_codon	80454	80456	.	+	0	transcript_id "g2.t1"; gene_id "g2";
scaffold1615	AUGUSTUS	intron	80510	80833	0.67	+	.	transcript_id "g2.t1"; gene_id "g2";
scaffold1615	AUGUSTUS	intron	81402	82133	0.57	+	.	transcript_id "g2.t1"; gene_id "g2";
scaffold1615	AUGUSTUS	intron	82168	82278	0.71	+	.	transcript_id "g2.t1"; gene_id "g2";
scaffold1615	AUGUSTUS	intron	82347	83054	0.97	+	.	transcript_id "g2.t1"; gene_id "g2";
scaffold1615	AUGUSTUS	intron	83357	83844	0.95	+	.	transcript_id "g2.t1"; gene_id "g2";
scaffold1615	AUGUSTUS	intron	83957	84469	0.99	+	.	transcript_id "g2.t1"; gene_id "g2";
scaffold1615	AUGUSTUS	intron	84707	84831	0.88	+	.	transcript_id "g2.t1"; gene_id "g2";
scaffold1615	AUGUSTUS	CDS	80454	80509	0.67	+	0	transcript_id "g2.t1"; gene_id "g2";
scaffold1615	AUGUSTUS	CDS	80834	81401	0.65	+	1	transcript_id "g2.t1"; gene_id "g2";
scaffold1615	AUGUSTUS	exon	80834	81401	.	+	.	transcript_id "g2.t1"; gene_id "g2";
scaffold1615	AUGUSTUS	CDS	82134	82167	0.52	+	0	transcript_id "g2.t1"; gene_id "g2";
scaffold1615	AUGUSTUS	exon	82134	82167	.	+	.	transcript_id "g2.t1"; gene_id "g2";
scaffold1615	AUGUSTUS	CDS	82279	82346	0.69	+	2	transcript_id "g2.t1"; gene_id "g2";
scaffold1615	AUGUSTUS	exon	82279	82346	.	+	.	transcript_id "g2.t1"; gene_id "g2";
scaffold1615	AUGUSTUS	CDS	83055	83356	1	+	0	transcript_id "g2.t1"; gene_id "g2";
scaffold1615	AUGUSTUS	exon	83055	83356	.	+	.	transcript_id "g2.t1"; gene_id "g2";
scaffold1615	AUGUSTUS	CDS	83845	83956	1	+	1	transcript_id "g2.t1"; gene_id "g2";
scaffold1615	AUGUSTUS	exon	83845	83956	.	+	.	transcript_id "g2.t1"; gene_id "g2";
scaffold1615	AUGUSTUS	CDS	84470	84706	0.88	+	0	transcript_id "g2.t1"; gene_id "g2";
scaffold1615	AUGUSTUS	exon	84470	84706	.	+	.	transcript_id "g2.t1"; gene_id "g2";
scaffold1615	AUGUSTUS	CDS	84832	85416	1	+	0	transcript_id "g2.t1"; gene_id "g2";
scaffold1615	AUGUSTUS	exon	84832	85847	.	+	.	transcript_id "g2.t1"; gene_id "g2";
scaffold1615	AUGUSTUS	stop_codon	85414	85416	.	+	0	transcript_id "g2.t1"; gene_id "g2";
scaffold1615	AUGUSTUS	tts	85847	85847	.	+	.	transcript_id "g2.t1"; gene_id "g2";
# coding sequence = [atgtttggtaattacaagtcgcagattattggaggacaaaaagaaaagtttgtaaggttagaggacgcaaactctgaca
# tatcgtttaagtctgatatggctggaaggacaaagtatggatttaatatagagggtcatgcaaccaacccatccaagtcaataaaactgggtgtaaaa
# agaggatctgagggactagtgacatttggtagaacactgaaatctggcgttacccgagcagtttttccagaagatttgagagtttcagataaaaggat
# atttgatcctcaagacaagtctctcctgttctggaataggctattggtcatatcatgtattttggcagtatctattgatcctctatttctctaccttc
# ctgtttttaaggatgaagggaagtgtctccacatagatgaaagtttagcaacgatagtaagttggatgcggacagcagttgatctcttttaccttatc
# cgcatggttctccaatttcgaacagcttttattgctccatcttcccgtgtttttgggcgaggtgaacttgtaatagatcccaagcaaattgcaaccag
# atacctcagccgttactttgtagtggatttcttttccattcttcctgcaccgcagattgtgatatggagatatcttggtggatcaagaggggtgtttg
# cagaaactgcttgggctggtgctgcatattatctgttgtggtttgttctagctagtcatatatttggggccatctggtacctgttagctgtcgaacgc
# aaagatacatgttggaatgaagcatgtaccgaaaatgaccagtgcaaagataaattatcttatctgtattgttcacgtgaaggaaacttcaatttgac
# agaatggcaaaacattggcaagagtgttcttgatgaaaaatgtgctgaggaggagaaattttcatatggaatatatgcaagagctgtaacaactaatg
# ttcttgacactgaagacttcgtgatcaaatattgtttctgtttgtggtggggcttgcagaatttgagcacacttggtcaggggcttgagaccagtacc
# tatacgaaggaaaatctcttttcaataatattggccatttctggactcttactatttgctcttctcattggaaacatgcagacctatcttcagtctct
# aacagtacgacttgaggagatgagggtcaaaaggcgtgactcagagcagtggatgcatcacagagtacttcctcctgagctaagggagagagttcgac
# gttacgatcagtacaaatggttggaaactagaggagtagatgaagagagtttggtgcaaaatctgcccaaagatcttaggagggatattaagcggcat
# ctctgtctaaatttggttagaagggtgcccttgtttgaaaacatggatgagagaatgcttgacgccatatgtgagagattgaaaccaagtttatgcac
# cgaaagaacatatatagttagagaaggagatccagttggtgaaatgatgtttataatccgtggtcgcctagaaagtgtaacaactgatggtgggagaa
# gtggattcttcaacagaggtatcttgaaagaaaatgacttctgtggtgaggagctgctaacatgggcattggatccaaaatccgggtctaacttgccg
# ccatcaactaggacagtcaaggctttgacagaagtagaggcatttgccttagaggcagaagaagtgaagtacattacatcacagttcaggcggttgca
# gagccgacaggtacagcacacttttaggttttactcgcagcaatggagaacctgggctgccagcttcatacaagctgcatggcgccggcatacaagga
# ggaaaattgcagaacttcgtcaaattgaagaaatggaagaggacggatttaatgagaacgatgatggagaaactgagtttactccaatgctgcaaaaa
# tctccggagagaccatattag]
# protein sequence = [MFGNYKSQIIGGQKEKFVRLEDANSDISFKSDMAGRTKYGFNIEGHATNPSKSIKLGVKRGSEGLVTFGRTLKSGVTR
# AVFPEDLRVSDKRIFDPQDKSLLFWNRLLVISCILAVSIDPLFLYLPVFKDEGKCLHIDESLATIVSWMRTAVDLFYLIRMVLQFRTAFIAPSSRVFG
# RGELVIDPKQIATRYLSRYFVVDFFSILPAPQIVIWRYLGGSRGVFAETAWAGAAYYLLWFVLASHIFGAIWYLLAVERKDTCWNEACTENDQCKDKL
# SYLYCSREGNFNLTEWQNIGKSVLDEKCAEEEKFSYGIYARAVTTNVLDTEDFVIKYCFCLWWGLQNLSTLGQGLETSTYTKENLFSIILAISGLLLF
# ALLIGNMQTYLQSLTVRLEEMRVKRRDSEQWMHHRVLPPELRERVRRYDQYKWLETRGVDEESLVQNLPKDLRRDIKRHLCLNLVRRVPLFENMDERM
# LDAICERLKPSLCTERTYIVREGDPVGEMMFIIRGRLESVTTDGGRSGFFNRGILKENDFCGEELLTWALDPKSGSNLPPSTRTVKALTEVEAFALEA
# EEVKYITSQFRRLQSRQVQHTFRFYSQQWRTWAASFIQAAWRRHTRRKIAELRQIEEMEEDGFNENDDGETEFTPMLQKSPERPY]
# end gene g2
###
# start gene g3
scaffold1615	AUGUSTUS	gene	86208	89029	0.01	-	.	g3
scaffold1615	AUGUSTUS	transcript	86208	89029	0.01	-	.	g3.t1
scaffold1615	AUGUSTUS	tts	86208	86208	.	-	.	transcript_id "g3.t1"; gene_id "g3";
scaffold1615	AUGUSTUS	exon	86208	87771	.	-	.	transcript_id "g3.t1"; gene_id "g3";
scaffold1615	AUGUSTUS	stop_codon	86653	86655	.	-	0	transcript_id "g3.t1"; gene_id "g3";
scaffold1615	AUGUSTUS	intron	87772	87972	0.01	-	.	transcript_id "g3.t1"; gene_id "g3";
scaffold1615	AUGUSTUS	intron	87982	88167	0.01	-	.	transcript_id "g3.t1"; gene_id "g3";
scaffold1615	AUGUSTUS	intron	88476	88628	0.01	-	.	transcript_id "g3.t1"; gene_id "g3";
scaffold1615	AUGUSTUS	CDS	86653	87771	0.01	-	0	transcript_id "g3.t1"; gene_id "g3";
scaffold1615	AUGUSTUS	CDS	87973	87981	0.01	-	0	transcript_id "g3.t1"; gene_id "g3";
scaffold1615	AUGUSTUS	exon	87973	87981	.	-	.	transcript_id "g3.t1"; gene_id "g3";
scaffold1615	AUGUSTUS	CDS	88168	88475	0.01	-	2	transcript_id "g3.t1"; gene_id "g3";
scaffold1615	AUGUSTUS	exon	88168	88475	.	-	.	transcript_id "g3.t1"; gene_id "g3";
scaffold1615	AUGUSTUS	CDS	88629	88911	0.01	-	0	transcript_id "g3.t1"; gene_id "g3";
scaffold1615	AUGUSTUS	exon	88629	89029	.	-	.	transcript_id "g3.t1"; gene_id "g3";
scaffold1615	AUGUSTUS	start_codon	88909	88911	.	-	0	transcript_id "g3.t1"; gene_id "g3";
scaffold1615	AUGUSTUS	tss	89029	89029	.	-	.	transcript_id "g3.t1"; gene_id "g3";
scaffold1615	AUGUSTUS	protein_match	86686	86706	6.9	-	0	target "unknown_H[1..7]"; target_start 555; transcript_id "g3.t1"; gene_id "g3";
scaffold1615	AUGUSTUS	protein_match	86728	86889	3.44	-	0	target "unknown_G[1..54]"; target_start 494; transcript_id "g3.t1"; gene_id "g3";
scaffold1615	AUGUSTUS	protein_match	86890	87291	2.29	-	0	target "unknown_F[1..134]"; target_start 360; transcript_id "g3.t1"; gene_id "g3";
scaffold1615	AUGUSTUS	protein_match	87292	87390	3.74	-	0	target "unknown_E[1..33]"; target_start 327; transcript_id "g3.t1"; gene_id "g3";
scaffold1615	AUGUSTUS	protein_match	87391	87771	2.5	-	0	target "unknown_D[5..131]"; target_start 196; transcript_id "g3.t1"; gene_id "g3";
scaffold1615	AUGUSTUS	protein_match	87973	87981	0.38	-	0	target "unknown_D[2..4]"; target_start 196; transcript_id "g3.t1"; gene_id "g3";
scaffold1615	AUGUSTUS	protein_match	88168	88170	0.418	-	0	target "unknown_D[1..1]"; target_start 196; transcript_id "g3.t1"; gene_id "g3";
scaffold1615	AUGUSTUS	protein_match	88189	88425	1.54	-	0	target "unknown_C[1..79]"; target_start 111; transcript_id "g3.t1"; gene_id "g3";
scaffold1615	AUGUSTUS	protein_match	88435	88475	1.23	-	2	target "unknown_B[3..16]"; target_start 92; transcript_id "g3.t1"; gene_id "g3";
scaffold1615	AUGUSTUS	protein_match	88629	88635	0.333	-	0	target "unknown_B[1..3]"; target_start 92; transcript_id "g3.t1"; gene_id "g3";
# coding sequence = [atgaatatgatgttaagctctctcaggggactctctaacatgatatatactttccatggaaaaggtgtcttcttattag
# cttcacaatgtccaaatcaagttttccagcttgctcatcttcatttgtctccagaaatccatttaccgttgcagagtctcatagagaagtgcaaatcc
# atggaccaacttagacagattcagtcggtaataatccaaaaaggccttatttctgatcctaaactctgctccaatattataaccttttgttctaacaa
# tgaattagataattatacgttccctttcttgctcaagggttttactcgtgaagtatcgttgaaattagggagaagtgtgcatgctcatatatgtaaat
# tcgggtttgagttaaatgagtttgttcatcatgctttgattcatgtgtactgtttgtgtgggcaagttgatatggctcgtggggtatttgatttaagt
# gctaaaagtgatatacttatttggaattctatgatttcggggtacaacaggtccaagcaattcggagagtcaaggaaactcttctatgcaatggagga
# gaagcaattgcagcctacttcgcataaagatttcactatggttagcatccttaccacctgtgcacatctcggggctcttgaacttggagagtggatca
# agacttacattgacaagcacaaaattaatattgacatacacctcggtaatgctgtcatagacatgtactttaagtgtgggaatgtggagaaggcattg
# atgatgtttactcaaatgccttgtagggacaaattcacgtggacggccatgattatcggtcttgcatctaatgggcatgagagagaagctctagatat
# gttctttgagatgctgagagcttcagaaacaccggatgacgtgacttacattggtgttcttagtgcttgtactcatatgggtctggtagaagaaggaa
# aaagcttctttgctaacatggcctctcagcatggcattcaacctaatgttatacattatggctgtctggttgatcttcttggtcgagcagggcgtttg
# gagggagcttatgaagttataatgagaatgccaatgaaaccaaattcaattgtttggggagctcttcttggtgcttgcagaattcacaaggatgttca
# aatggctgaaattgcagctcaacaacttcttcagctagagcctggaaacggggctgtctatgttctcttgtgtaatatatatgcagcttgcaaaaaat
# gggataacttgcgcgaaacaagaagaataatgacagatcacgggatcaagaagacaccaggttgtagtctgatagagatgcatggaattgttcatgaa
# ttcgttgcaggggatcagtctcatcctcaatctaaaagcatatattcgaagttggctgagttgattggagaactaaaattttccggttatgttccaga
# tacttcagaggtttctcttgacataggagaagaggagaaagagaactccattaatcgacacagtgagaagttggcgattgcatttgctctaatcaatt
# ctgaacctggatttactattaggatagtgaaaaaccttagaatatgtacagattgccatcatgtagcaaagttaatatcaaaacgttacaatcgaaaa
# ctaattattagagacaggaccagattccaccattttgtagaaggttcatgctcttgtaaagattattggtga]
# protein sequence = [MNMMLSSLRGLSNMIYTFHGKGVFLLASQCPNQVFQLAHLHLSPEIHLPLQSLIEKCKSMDQLRQIQSVIIQKGLISD
# PKLCSNIITFCSNNELDNYTFPFLLKGFTREVSLKLGRSVHAHICKFGFELNEFVHHALIHVYCLCGQVDMARGVFDLSAKSDILIWNSMISGYNRSK
# QFGESRKLFYAMEEKQLQPTSHKDFTMVSILTTCAHLGALELGEWIKTYIDKHKINIDIHLGNAVIDMYFKCGNVEKALMMFTQMPCRDKFTWTAMII
# GLASNGHEREALDMFFEMLRASETPDDVTYIGVLSACTHMGLVEEGKSFFANMASQHGIQPNVIHYGCLVDLLGRAGRLEGAYEVIMRMPMKPNSIVW
# GALLGACRIHKDVQMAEIAAQQLLQLEPGNGAVYVLLCNIYAACKKWDNLRETRRIMTDHGIKKTPGCSLIEMHGIVHEFVAGDQSHPQSKSIYSKLA
# ELIGELKFSGYVPDTSEVSLDIGEEEKENSINRHSEKLAIAFALINSEPGFTIRIVKNLRICTDCHHVAKLISKRYNRKLIIRDRTRFHHFVEGSCSC
# KDYW]
# sequence of block unknown_H   555 [TRFHHFV] 562
# sequence of block unknown_G   494 [EEKENSINRHSEKLAIAFALINSEPGFTIRIVKNLRICTDCHHVAKLISKRYNR] 548
# sequence of block unknown_F   360 [MRMPMKPNSIVWGALLGACRIHKDVQMAEIAAQQLLQLEPGNGAVYVLLCNIYAACKKWDNLRETRRIMTDHGIKKTPGCSLIEMHGIVHEFVAGDQSHPQSKSIYSKLAELIGELKFSGYVPDTSEVSLDIGE] 494
# sequence of block unknown_E   327 [ASQHGIQPNVIHYGCLVDLLGRAGRLEGAYEVI] 360
# sequence of block unknown_D   196 [SHKDFTMVSILTTCAHLGALELGEWIKTYIDKHKINIDIHLGNAVIDMYFKCGNVEKALMMFTQMPCRDKFTWTAMIIGLASNGHEREALDMFFEMLRASETPDDVTYIGVLSACTHMGLVEEGKSFFANM] 327
# sequence of block unknown_C   111 [LKLGRSVHAHICKFGFELNEFVHHALIHVYCLCGQVDMARGVFDLSAKSDILIWNSMISGYNRSKQFGESRKLFYAMEE] 190
# sequence of block unknown_B    92 [ELDNYTFPFLLKGFTR] 108
# end gene g3
###
# start gene g4
scaffold1615	AUGUSTUS	gene	89076	92879	0.2	-	.	g4
scaffold1615	AUGUSTUS	transcript	89076	92879	0.2	-	.	g4.t1
scaffold1615	AUGUSTUS	tts	89076	89076	.	-	.	transcript_id "g4.t1"; gene_id "g4";
scaffold1615	AUGUSTUS	exon	89076	91236	.	-	.	transcript_id "g4.t1"; gene_id "g4";
scaffold1615	AUGUSTUS	stop_codon	89194	89196	.	-	0	transcript_id "g4.t1"; gene_id "g4";
scaffold1615	AUGUSTUS	CDS	89194	91227	0.95	-	0	transcript_id "g4.t1"; gene_id "g4";
scaffold1615	AUGUSTUS	start_codon	91225	91227	.	-	0	transcript_id "g4.t1"; gene_id "g4";
scaffold1615	AUGUSTUS	exon	92630	92879	.	-	.	transcript_id "g4.t1"; gene_id "g4";
scaffold1615	AUGUSTUS	tss	92879	92879	.	-	.	transcript_id "g4.t1"; gene_id "g4";
# coding sequence = [atggataccctaactactctcaatgagatagctgattcagaggcacaaccgaataagtttaggcggaagaagtccatag
# tttgggagcatttcacaatcgaaagaattggtgcagactgtaccagggcctgttgtaagaagtgcaagaagtcatttgcctatattagtggttcaaag
# ttagcaggcaccagccacctcaagcggcatatcgccttgggtatttgcccggtgggtcggaccaaccaggacaagaatcaattaacctcatttaatcc
# tgctgcgccaactaatggttctgctggggctactggtaagtcaagaaagcggtacagggctaatcctggaccaacaagtgttccatttgatcaagccc
# gttgctactatgatattgcaaaaatgataattcagcatgactatccacttgagatggtggagcactcgggatttaataagtttgtgcaaaatcttcag
# cctttgtttagttcagtgagtgttgataccatacaagagcatatttttaacatttacctgggagaaaagcaaaaccttttgaacattattggtgcaat
# tcctggacgtgttagtctgacactcaatttgagaacttcagatcaaaacttaggttatgtcttcataacaggatactttgttgacagtgattggaaat
# tgcggtgccgacttctcaatgttatcatggtgccttttcctgattcagacgttgccttcaatcatgctgttgccgcatgtttgacagattggtgttta
# gagacgaagctattcacgctaactcttgatcaatctgttgcaaatgtcaatgtcagaaaaaacctgggacatctactatcgatcaagggagtaaatat
# tctcaacggtcagctaattattggtagttgttgtgctcgtgttctgagcgatcttgcacagtatgcattacattacatgagagcaattgttgagaagg
# tccgccaaagtgttaagtttgttaaaacagcagatgcccatgaagaaaagtttttggagctcaagagacaacttcaagttcccagtgcaaaggagctc
# attgtggatgaccaaaccaaatgggataccacatatcaaatgctgatgactgcgtctgagctgaaagaagtattttcttgcttggatacttctgatcc
# tgattataaggtgacacctacaatggatgagtggaaacaggccgaaattctctgtgaatacctgaagcttttctttgatgcagccaacctcttaactt
# ccccgacgtactcaacggccgatgtgttatttcatgaagtgtggaaaatccagcttgacctgatgcaggcagcccgtagccaggatcgtttcataaga
# gatttgactagacccttgcaggagaagtttaatgaatactggaatgattgcaacctggttttagcagttgctgttgttatggatcctaggttcaagat
# gaagttagttgaattcacttttaacaagatctacggtgaagaagctgaaacttggatcaagattgtcgatgagggagtgcatgaagttttttgtgatt
# acattgtgcaatcacttcctccgcctcctgctagttttgtagacgaagcaaatgacaattttgtaatgaaatcagaattctctcaggaagatagtttc
# cttgctactaatggtgacgcatttccagattttgaggtctatcttgacattattaacaatcagcagatgaaaacagagttagatcagtatcttgaaga
# atctctgatgcctcgctctcaagattttgatgttttgggttggtggagaattaacagatgcaagtaccctactctctccaaaatggcatctgatattt
# tatccatccccgtctgcactgtcactccggattctgtgtttgacactgtatcgcgagatttggatagacaccgaagttcattgagacccataactatt
# gaggctctcagttgttccaaggattggcttcaatatgaatcttgggaacccccatatggaactccagacgctacagttaaagtggagtattag]
# protein sequence = [MDTLTTLNEIADSEAQPNKFRRKKSIVWEHFTIERIGADCTRACCKKCKKSFAYISGSKLAGTSHLKRHIALGICPVG
# RTNQDKNQLTSFNPAAPTNGSAGATGKSRKRYRANPGPTSVPFDQARCYYDIAKMIIQHDYPLEMVEHSGFNKFVQNLQPLFSSVSVDTIQEHIFNIY
# LGEKQNLLNIIGAIPGRVSLTLNLRTSDQNLGYVFITGYFVDSDWKLRCRLLNVIMVPFPDSDVAFNHAVAACLTDWCLETKLFTLTLDQSVANVNVR
# KNLGHLLSIKGVNILNGQLIIGSCCARVLSDLAQYALHYMRAIVEKVRQSVKFVKTADAHEEKFLELKRQLQVPSAKELIVDDQTKWDTTYQMLMTAS
# ELKEVFSCLDTSDPDYKVTPTMDEWKQAEILCEYLKLFFDAANLLTSPTYSTADVLFHEVWKIQLDLMQAARSQDRFIRDLTRPLQEKFNEYWNDCNL
# VLAVAVVMDPRFKMKLVEFTFNKIYGEEAETWIKIVDEGVHEVFCDYIVQSLPPPPASFVDEANDNFVMKSEFSQEDSFLATNGDAFPDFEVYLDIIN
# NQQMKTELDQYLEESLMPRSQDFDVLGWWRINRCKYPTLSKMASDILSIPVCTVTPDSVFDTVSRDLDRHRSSLRPITIEALSCSKDWLQYESWEPPY
# GTPDATVKVEY]
# end gene g4
###
# start gene g5
scaffold1615	AUGUSTUS	gene	94144	97278	0.12	+	.	g5
scaffold1615	AUGUSTUS	transcript	94144	97278	0.12	+	.	g5.t1
scaffold1615	AUGUSTUS	tss	94144	94144	.	+	.	transcript_id "g5.t1"; gene_id "g5";
scaffold1615	AUGUSTUS	exon	94144	94529	.	+	.	transcript_id "g5.t1"; gene_id "g5";
scaffold1615	AUGUSTUS	start_codon	94257	94259	.	+	0	transcript_id "g5.t1"; gene_id "g5";
scaffold1615	AUGUSTUS	intron	94530	95083	0.53	+	.	transcript_id "g5.t1"; gene_id "g5";
scaffold1615	AUGUSTUS	intron	95195	95517	0.81	+	.	transcript_id "g5.t1"; gene_id "g5";
scaffold1615	AUGUSTUS	intron	95617	95785	0.84	+	.	transcript_id "g5.t1"; gene_id "g5";
scaffold1615	AUGUSTUS	intron	95873	96033	0.55	+	.	transcript_id "g5.t1"; gene_id "g5";
scaffold1615	AUGUSTUS	intron	96143	96300	0.99	+	.	transcript_id "g5.t1"; gene_id "g5";
scaffold1615	AUGUSTUS	intron	96957	97278	1	+	.	transcript_id "g5.t1"; gene_id "g5";
scaffold1615	AUGUSTUS	CDS	94257	94529	0.34	+	0	transcript_id "g5.t1"; gene_id "g5";
scaffold1615	AUGUSTUS	CDS	95084	95194	0.99	+	0	transcript_id "g5.t1"; gene_id "g5";
scaffold1615	AUGUSTUS	exon	95084	95194	.	+	.	transcript_id "g5.t1"; gene_id "g5";
scaffold1615	AUGUSTUS	CDS	95518	95616	0.82	+	0	transcript_id "g5.t1"; gene_id "g5";
scaffold1615	AUGUSTUS	exon	95518	95616	.	+	.	transcript_id "g5.t1"; gene_id "g5";
scaffold1615	AUGUSTUS	CDS	95786	95872	0.99	+	0	transcript_id "g5.t1"; gene_id "g5";
scaffold1615	AUGUSTUS	exon	95786	95872	.	+	.	transcript_id "g5.t1"; gene_id "g5";
scaffold1615	AUGUSTUS	CDS	96034	96142	0.55	+	0	transcript_id "g5.t1"; gene_id "g5";
scaffold1615	AUGUSTUS	exon	96034	96142	.	+	.	transcript_id "g5.t1"; gene_id "g5";
scaffold1615	AUGUSTUS	CDS	96301	96956	0.97	+	2	transcript_id "g5.t1"; gene_id "g5";
scaffold1615	AUGUSTUS	exon	96301	96956	.	+	.	transcript_id "g5.t1"; gene_id "g5";
# coding sequence = [atgtacaaatataaaatggacgctttgttacctgagatgaacctctacggtaattactcatatctggattcgggattta
# acgatccctctttcatcgaatccctttcgctttctcacacttcgtcaatcgtcaacgatgatttgctaccggagaggatttcttcatcggctgacaaa
# gctagcaaaggtcgaaagagtccaccaaagcaccggcacgacgggacctcgccgcttcctttagggatggattggagtccttcccctcgcgtatggga
# tggacatgataccatttggccacatgattctcatacaggatggagttactgtgccactattccttcttggactatctctttacgccccagaggttcag
# ctactgtagtgttttatagggttcaaattggtttacgatcacctgatgggttcacaaccacgcgagagatactacgaagatttagtgatttcttaaag
# ctatcttcaaagctgaagaaagaatttccaaagaaaaagttgccccctgctccttcaaaggaacttctgagaatgcaaagccatgaacttttggaaga
# acgtaggtgtttattggaggattggatgatgaaagtattgtctgacatcgagttatcaagaagtgcctccatagggatctttcttgaacttgaagcag
# ctgcaaggtcatcattctatgaattgaatcagaacgttgcagatgtgaattcatccatcagtgtagctccatctattcaattcttaaatagttcagat
# gtttctttacttgctggttcatcatcaattgcttctgattgcggcaatgattctgcttatggaacccctgagctgggatctccaatggagggcatgag
# ccagttccatgaacgtgacaatgcagcaatttaccagggcttcacccattcaggggaagtaatttctgaggatgccgggatgaaacatcgtgacagca
# agccaatgaaggattctgaacaagggaaccaggaaaatcatttgaaaatgccctccacaggaagtgagaatgatgtttccaccaagagagtcacagat
# ggtgttcatgtcaaacggactctcgaacctgatatttctactgaattaatctcagacatttcaaatttgttgaagcttgaaccattgaggaacacctc
# acaagaccatgctgaaggtgctgatttacaagttgttattcaattggatggacaaaacaaattgaatagaattctcagtactatgcaactgaggctgg
# ccacagcaaaaactgacattgaggatctcctgtcgagattaaatcaagagcttgctgtgaaacagtaccttgccacaaag]
# protein sequence = [MYKYKMDALLPEMNLYGNYSYLDSGFNDPSFIESLSLSHTSSIVNDDLLPERISSSADKASKGRKSPPKHRHDGTSPL
# PLGMDWSPSPRVWDGHDTIWPHDSHTGWSYCATIPSWTISLRPRGSATVVFYRVQIGLRSPDGFTTTREILRRFSDFLKLSSKLKKEFPKKKLPPAPS
# KELLRMQSHELLEERRCLLEDWMMKVLSDIELSRSASIGIFLELEAAARSSFYELNQNVADVNSSISVAPSIQFLNSSDVSLLAGSSSIASDCGNDSA
# YGTPELGSPMEGMSQFHERDNAAIYQGFTHSGEVISEDAGMKHRDSKPMKDSEQGNQENHLKMPSTGSENDVSTKRVTDGVHVKRTLEPDISTELISD
# ISNLLKLEPLRNTSQDHAEGADLQVVIQLDGQNKLNRILSTMQLRLATAKTDIEDLLSRLNQELAVKQYLATK]
# end gene g5
###
# command line:
# augustus --codingseq=1 --proteinprofile=/home/pgsb/tetiana.nosenko/lineages/embryophyta_odb9/prfl/EOG093609XY.prfl --predictionStart=68379 --predictionEnd=106891 --species=arabidopsis ./tmp/scaffold1615Schil_BUSCO_geno_206160443_.temp
```
