## Supplementary material for "The *de novo* reference genome and transcriptome assemblies of the wild tomato species *Solanum chilense*": EOG093609YB.out.1

```
# Please cite: Mario Stanke, Mark Diekhans, Robert Baertsch, David Haussler (2008),
# Using native and syntenically mapped cDNA alignments to improve de novo gene finding
# Bioinformatics 24: 637-644, doi 10.1093/bioinformatics/btn013
# No extrinsic information on sequences given.
# Initialising the parameters using config directory /home/pgsb/tetiana.nosenko/miniconda3/config/ ...
# Using protein profile unknown
# --[0..182]--> unknown_A (65) <--[0..1]--> unknown_B (17) <--[0..20]--> unknown_C (89) <--[25..60]--> unknown_E (70) <--[0..1]--> unknown_F (22) <--[0..1]--> unknown_G (69) <--[1..30]--> unknown_H (42) <--[0..2]--> unknown_I (30) <--[0..12]--
# BUSCO_Schil_BUSCO_geno_206160443 version. Using default transition matrix.
# admissible start codons and their probabilities: ATG(0.999), CTG(0.000802), TTG(0)
# Looks like ./tmp/scaffold43281Schil_BUSCO_geno_206160443_.temp is in fasta format.
# We have hints for 0 sequences and for 0 of the sequences in the input set.
#
# ----- prediction on sequence number 1 (length = 1549, name = scaffold43281) -----
#
# Constraints/Hints:
# (none)
# Predicted genes for sequence number 1 on both strands
# start gene g1
scaffold43281	AUGUSTUS	gene	1186	1549	0.44	-	.	g1
scaffold43281	AUGUSTUS	transcript	1186	1549	0.44	-	.	g1.t1
scaffold43281	AUGUSTUS	stop_codon	1186	1188	.	-	0	transcript_id "g1.t1"; gene_id "g1";
scaffold43281	AUGUSTUS	intron	1392	1549	0.44	-	.	transcript_id "g1.t1"; gene_id "g1";
scaffold43281	AUGUSTUS	CDS	1186	1391	0.44	-	2	transcript_id "g1.t1"; gene_id "g1";
# coding sequence = [gctctccttctcaacagattactccagttgagcttttggatcaatcatcttctttggttctgctccctgaagatgtcat
# ccaaacgaggatcatttcgaggggtggtcaccaagtccatcaatgccttatcaagtggacgggtcttgcatcaacagacgcttcatgggaagatactc
# atacactgctgcaacaatttccagattag]
# protein sequence = [SPSQQITPVELLDQSSSLVLLPEDVIQTRIISRGGHQVHQCLIKWTGLASTDASWEDTHTLLQQFPD]
# end gene g1
###
# command line:
# augustus --codingseq=1 --proteinprofile=/home/pgsb/tetiana.nosenko/lineages/embryophyta_odb9/prfl/EOG093609YB.prfl --predictionStart=0 --predictionEnd=18484 --species=BUSCO_Schil_BUSCO_geno_206160443 ./tmp/scaffold43281Schil_BUSCO_geno_206160443_.temp
```
