## Supplementary material for "The *de novo* reference genome and transcriptome assemblies of the wild tomato species *Solanum chilense*": EOG093609YH.out.1

```
# Please cite: Mario Stanke, Mark Diekhans, Robert Baertsch, David Haussler (2008),
# Using native and syntenically mapped cDNA alignments to improve de novo gene finding
# Bioinformatics 24: 637-644, doi 10.1093/bioinformatics/btn013
# No extrinsic information on sequences given.
# Using protein profile unknown
# --[0..0]--> unknown_A (65) <--[0..11]--> unknown_B (47) <--[0..70]--> unknown_C (40) <--[0..1]--> unknown_D (24) <--[0..2]--> unknown_E (20) <--[0..1]--> unknown_F (14) <--[0..1]--> unknown_G (89) <--[7..23]--> unknown_I (26) <--[26..49]--> unknown_L (16) <--[3..5]--> unknown_M (16) <--[3..9]--> unknown_N (11) <--[0..14]--
# arabidopsis version. Using default transition matrix.
# We have hints for 0 sequences and for 0 of the sequences in the input set.
#
# ----- prediction on sequence number 1 (length = 27411, name = scaffold143) -----
#
# Constraints/Hints:
# (none)
# Predicted genes for sequence number 1 on both strands
# start gene g1
scaffold143	AUGUSTUS	gene	777	2001	0.08	-	.	g1
scaffold143	AUGUSTUS	transcript	777	2001	0.08	-	.	g1.t1
scaffold143	AUGUSTUS	tts	777	777	.	-	.	transcript_id "g1.t1"; gene_id "g1";
scaffold143	AUGUSTUS	exon	777	1253	.	-	.	transcript_id "g1.t1"; gene_id "g1";
scaffold143	AUGUSTUS	stop_codon	1002	1004	.	-	0	transcript_id "g1.t1"; gene_id "g1";
scaffold143	AUGUSTUS	CDS	1002	1241	0.92	-	0	transcript_id "g1.t1"; gene_id "g1";
scaffold143	AUGUSTUS	start_codon	1239	1241	.	-	0	transcript_id "g1.t1"; gene_id "g1";
scaffold143	AUGUSTUS	exon	1906	2001	.	-	.	transcript_id "g1.t1"; gene_id "g1";
scaffold143	AUGUSTUS	tss	2001	2001	.	-	.	transcript_id "g1.t1"; gene_id "g1";
# coding sequence = [atgactatggtgatatacaattatggtgatatgccgcctagttctagctcagagaaagaagatgttaaggagaattact
# ttgatagcggctttcctcttgaatactgtaatgatactggcaaagttggtgaagaagagaaatacaaagaagaagaagttgaacatgaagaggaggag
# aagaacaagagagaagaagatagctatgaagccaacgagaccaacaacgaatttattaaatga]
# protein sequence = [MTMVIYNYGDMPPSSSSEKEDVKENYFDSGFPLEYCNDTGKVGEEEKYKEEEVEHEEEEKNKREEDSYEANETNNEFI
# K]
# end gene g1
###
# start gene g2
scaffold143	AUGUSTUS	gene	2176	11931	0.01	-	.	g2
scaffold143	AUGUSTUS	transcript	2176	11931	0.01	-	.	g2.t1
scaffold143	AUGUSTUS	tts	2176	2176	.	-	.	transcript_id "g2.t1"; gene_id "g2";
scaffold143	AUGUSTUS	exon	2176	2587	.	-	.	transcript_id "g2.t1"; gene_id "g2";
scaffold143	AUGUSTUS	stop_codon	2463	2465	.	-	0	transcript_id "g2.t1"; gene_id "g2";
scaffold143	AUGUSTUS	intron	2588	2661	1	-	.	transcript_id "g2.t1"; gene_id "g2";
scaffold143	AUGUSTUS	intron	2703	3877	0.01	-	.	transcript_id "g2.t1"; gene_id "g2";
scaffold143	AUGUSTUS	intron	4026	4119	1	-	.	transcript_id "g2.t1"; gene_id "g2";
scaffold143	AUGUSTUS	intron	4365	4964	0.18	-	.	transcript_id "g2.t1"; gene_id "g2";
scaffold143	AUGUSTUS	intron	5030	5213	0.72	-	.	transcript_id "g2.t1"; gene_id "g2";
scaffold143	AUGUSTUS	intron	5327	5409	0.99	-	.	transcript_id "g2.t1"; gene_id "g2";
scaffold143	AUGUSTUS	intron	5662	8553	0.01	-	.	transcript_id "g2.t1"; gene_id "g2";
scaffold143	AUGUSTUS	intron	8663	8743	0.98	-	.	transcript_id "g2.t1"; gene_id "g2";
scaffold143	AUGUSTUS	intron	8864	9029	0.93	-	.	transcript_id "g2.t1"; gene_id "g2";
scaffold143	AUGUSTUS	CDS	2463	2587	0.97	-	2	transcript_id "g2.t1"; gene_id "g2";
scaffold143	AUGUSTUS	CDS	2662	2702	0.08	-	1	transcript_id "g2.t1"; gene_id "g2";
scaffold143	AUGUSTUS	exon	2662	2702	.	-	.	transcript_id "g2.t1"; gene_id "g2";
scaffold143	AUGUSTUS	CDS	3878	4025	0.93	-	2	transcript_id "g2.t1"; gene_id "g2";
scaffold143	AUGUSTUS	exon	3878	4025	.	-	.	transcript_id "g2.t1"; gene_id "g2";
scaffold143	AUGUSTUS	CDS	4120	4364	1	-	1	transcript_id "g2.t1"; gene_id "g2";
scaffold143	AUGUSTUS	exon	4120	4364	.	-	.	transcript_id "g2.t1"; gene_id "g2";
scaffold143	AUGUSTUS	CDS	4965	5029	0.99	-	0	transcript_id "g2.t1"; gene_id "g2";
scaffold143	AUGUSTUS	exon	4965	5029	.	-	.	transcript_id "g2.t1"; gene_id "g2";
scaffold143	AUGUSTUS	CDS	5214	5326	1	-	2	transcript_id "g2.t1"; gene_id "g2";
scaffold143	AUGUSTUS	exon	5214	5326	.	-	.	transcript_id "g2.t1"; gene_id "g2";
scaffold143	AUGUSTUS	CDS	5410	5661	0.04	-	2	transcript_id "g2.t1"; gene_id "g2";
scaffold143	AUGUSTUS	exon	5410	5661	.	-	.	transcript_id "g2.t1"; gene_id "g2";
scaffold143	AUGUSTUS	CDS	8554	8662	0.55	-	0	transcript_id "g2.t1"; gene_id "g2";
scaffold143	AUGUSTUS	exon	8554	8662	.	-	.	transcript_id "g2.t1"; gene_id "g2";
scaffold143	AUGUSTUS	CDS	8744	8863	0.91	-	0	transcript_id "g2.t1"; gene_id "g2";
scaffold143	AUGUSTUS	exon	8744	8863	.	-	.	transcript_id "g2.t1"; gene_id "g2";
scaffold143	AUGUSTUS	CDS	9030	9134	0.99	-	0	transcript_id "g2.t1"; gene_id "g2";
scaffold143	AUGUSTUS	exon	9030	9191	.	-	.	transcript_id "g2.t1"; gene_id "g2";
scaffold143	AUGUSTUS	start_codon	9132	9134	.	-	0	transcript_id "g2.t1"; gene_id "g2";
scaffold143	AUGUSTUS	exon	11795	11931	.	-	.	transcript_id "g2.t1"; gene_id "g2";
scaffold143	AUGUSTUS	tss	11931	11931	.	-	.	transcript_id "g2.t1"; gene_id "g2";
scaffold143	AUGUSTUS	protein_match	2466	2498	5.96	-	0	target "unknown_N[1..11]"; target_start 429; transcript_id "g2.t1"; gene_id "g2";
scaffold143	AUGUSTUS	protein_match	2517	2564	8.86	-	0	target "unknown_M[1..16]"; target_start 407; transcript_id "g2.t1"; gene_id "g2";
scaffold143	AUGUSTUS	protein_match	2577	2587	3.55	-	2	target "unknown_L[13..16]"; target_start 387; transcript_id "g2.t1"; gene_id "g2";
scaffold143	AUGUSTUS	protein_match	2662	2698	4.05	-	0	target "unknown_L[1..13]"; target_start 387; transcript_id "g2.t1"; gene_id "g2";
scaffold143	AUGUSTUS	protein_match	3997	4025	2.85	-	2	target "unknown_I[17..26]"; target_start 320; transcript_id "g2.t1"; gene_id "g2";
scaffold143	AUGUSTUS	protein_match	4120	4168	5.6	-	0	target "unknown_I[1..17]"; target_start 320; transcript_id "g2.t1"; gene_id "g2";
scaffold143	AUGUSTUS	protein_match	4229	4364	5.6	-	1	target "unknown_G[44..89]"; target_start 211; transcript_id "g2.t1"; gene_id "g2";
scaffold143	AUGUSTUS	protein_match	4965	5029	8.47	-	0	target "unknown_G[23..44]"; target_start 211; transcript_id "g2.t1"; gene_id "g2";
scaffold143	AUGUSTUS	protein_match	5214	5279	6.87	-	0	target "unknown_G[1..22]"; target_start 211; transcript_id "g2.t1"; gene_id "g2";
scaffold143	AUGUSTUS	protein_match	5283	5324	8.67	-	0	target "unknown_F[1..14]"; target_start 196; transcript_id "g2.t1"; gene_id "g2";
scaffold143	AUGUSTUS	protein_match	5325	5326	1	-	2	target "unknown_E[20..20]"; target_start 176; transcript_id "g2.t1"; gene_id "g2";
scaffold143	AUGUSTUS	protein_match	5410	5467	7.75	-	0	target "unknown_E[1..20]"; target_start 176; transcript_id "g2.t1"; gene_id "g2";
scaffold143	AUGUSTUS	protein_match	5468	5539	6.23	-	0	target "unknown_D[1..24]"; target_start 152; transcript_id "g2.t1"; gene_id "g2";
scaffold143	AUGUSTUS	protein_match	5540	5659	7.17	-	0	target "unknown_C[1..40]"; target_start 112; transcript_id "g2.t1"; gene_id "g2";
scaffold143	AUGUSTUS	protein_match	5660	5661	1	-	2	target "unknown_B[47..47]"; target_start 65; transcript_id "g2.t1"; gene_id "g2";
scaffold143	AUGUSTUS	protein_match	8554	8662	7.15	-	0	target "unknown_B[11..47]"; target_start 65; transcript_id "g2.t1"; gene_id "g2";
scaffold143	AUGUSTUS	protein_match	8744	8773	7.76	-	0	target "unknown_B[1..10]"; target_start 65; transcript_id "g2.t1"; gene_id "g2";
scaffold143	AUGUSTUS	protein_match	8774	8863	6.79	-	0	target "unknown_A[36..65]"; target_start 0; transcript_id "g2.t1"; gene_id "g2";
scaffold143	AUGUSTUS	protein_match	9030	9134	6.14	-	0	target "unknown_A[1..35]"; target_start 0; transcript_id "g2.t1"; gene_id "g2";
# coding sequence = [atggagctgagaatgagtggaaatgcagtaaagacgttcgccagatccataacgtgccttgcacgcattggcaatgagg
# tcgccattcaagcctcttctacccagctcacgtttcacactcttaactcctcaaggtcggcctatcaatcaattacattcaaacctgattattttgat
# gtcttcactgtttctgctccacaggtgcaatgcagtgtgctcttgaaggctatttgttctgtattaagaacaccaattgccagtatagatcatttgac
# tgtctcattgcctaatcctgatgcatcaaaggtgcagtggacactaaactgccataatggtatgaggaaagcttattggattacttgcaatgttgaac
# ctgacatacaacatttatcccttgataggagaaagcttccaagcaactttgtggtgaggcctcgtgatctgaacaggttattgtcaaacttccaaaca
# actctccaggagatcacaatcattgctaccaatccaacttgcttacctcctgatactgcaactgaaattggaggcaaagctgttgagctcagaagtta
# tatagacccaacaaaagaaaatgattcatcactacacactcagttgtggatagatcccactgaagagtttgtgcagtataatcatatcacgaaccctg
# tggatgtgacatttggagtgaaggaatcgaaggctttcctttctttctgtgagggatgtgaagttgacatacagttctattttgataaagctggcgag
# ccaattttaatggctccaaaatttggtttagacgatggctcaaactcaacttttgatgccactttggtacttgcaaccatgcttatgtcacagctcaa
# cactgcaagctcctcggaaaatccacaagctgctggcacttcctgtgggcaggctaatgatggaagacaggccccagtccaggagaggtcaaaaggga
# attctgggcttccatctgatcagaccagaatttggtctgatctttcaggaagcagaacaagaggtggtaatgatgctgaacacggaaacgaaagaaac
# gagagcgttaatgtgcaaagggaaattcagaaaattggtgcgatacacatatctgaagctggagctgctggaagaaatatgtctgacatacctaatga
# cttccattctgtggacaggaatcctttggaagaacctcaaggcatggtggatttggaaggtcatgcttctcaacaccatcctagtaactgggtagaag
# cagatgacgacgatgatgaaggagatgagtcagagttgtgtgttcaatcaactcctccatatcactag]
# protein sequence = [MELRMSGNAVKTFARSITCLARIGNEVAIQASSTQLTFHTLNSSRSAYQSITFKPDYFDVFTVSAPQVQCSVLLKAIC
# SVLRTPIASIDHLTVSLPNPDASKVQWTLNCHNGMRKAYWITCNVEPDIQHLSLDRRKLPSNFVVRPRDLNRLLSNFQTTLQEITIIATNPTCLPPDT
# ATEIGGKAVELRSYIDPTKENDSSLHTQLWIDPTEEFVQYNHITNPVDVTFGVKESKAFLSFCEGCEVDIQFYFDKAGEPILMAPKFGLDDGSNSTFD
# ATLVLATMLMSQLNTASSSENPQAAGTSCGQANDGRQAPVQERSKGNSGLPSDQTRIWSDLSGSRTRGGNDAEHGNERNESVNVQREIQKIGAIHISE
# AGAAGRNMSDIPNDFHSVDRNPLEEPQGMVDLEGHASQHHPSNWVEADDDDDEGDESELCVQSTPPYH]
# sequence of block unknown_N   429 [ELCVQSTPPYH] 440
# sequence of block unknown_M   407 [ASQHHPSNWVEADDDD] 423
# sequence of block unknown_L   387 [HSVDRNPLEEPQGMVD] 403
# sequence of block unknown_I   320 [NSGLPSDQTRIWSDLSGSRTRGGNDA] 346
# sequence of block unknown_G   211 [EFVQYNHITNPVDVTFGVKESKAFLSFCEGCEVDIQFYFDKAGEPILMAPKFGLDDGSNSTFDATLVLATMLMSQLNTASSSENPQAAG] 300
# sequence of block unknown_F   196 [NDSSLHTQLWIDPT] 210
# sequence of block unknown_E   176 [ATEIGGKAVELRSYIDPTKE] 196
# sequence of block unknown_D   152 [SNFQTTLQEITIIATNPTCLPPDT] 176
# sequence of block unknown_C   112 [MRKAYWITCNVEPDIQHLSLDRRKLPSNFVVRPRDLNRLL] 152
# sequence of block unknown_B    65 [PQVQCSVLLKAICSVLRTPIASIDHLTVSLPNPDASKVQWTLNCHNG] 112
# sequence of block unknown_A     0 [MELRMSGNAVKTFARSITCLARIGNEVAIQASSTQLTFHTLNSSRSAYQSITFKPDYFDVFTVSA] 65
# end gene g2
###
# start gene g3
scaffold143	AUGUSTUS	gene	12574	16461	0.01	-	.	g3
scaffold143	AUGUSTUS	transcript	12574	16461	0.01	-	.	g3.t1
scaffold143	AUGUSTUS	tts	12574	12574	.	-	.	transcript_id "g3.t1"; gene_id "g3";
scaffold143	AUGUSTUS	exon	12574	13260	.	-	.	transcript_id "g3.t1"; gene_id "g3";
scaffold143	AUGUSTUS	stop_codon	13035	13037	.	-	0	transcript_id "g3.t1"; gene_id "g3";
scaffold143	AUGUSTUS	intron	13261	13383	0.45	-	.	transcript_id "g3.t1"; gene_id "g3";
scaffold143	AUGUSTUS	intron	13424	13598	0.29	-	.	transcript_id "g3.t1"; gene_id "g3";
scaffold143	AUGUSTUS	intron	13723	13839	0.58	-	.	transcript_id "g3.t1"; gene_id "g3";
scaffold143	AUGUSTUS	intron	13893	14281	0.6	-	.	transcript_id "g3.t1"; gene_id "g3";
scaffold143	AUGUSTUS	intron	14409	14488	0.52	-	.	transcript_id "g3.t1"; gene_id "g3";
scaffold143	AUGUSTUS	intron	14591	14808	0.73	-	.	transcript_id "g3.t1"; gene_id "g3";
scaffold143	AUGUSTUS	intron	14996	15109	0.96	-	.	transcript_id "g3.t1"; gene_id "g3";
scaffold143	AUGUSTUS	intron	15259	15708	0.86	-	.	transcript_id "g3.t1"; gene_id "g3";
scaffold143	AUGUSTUS	intron	15997	16287	0.48	-	.	transcript_id "g3.t1"; gene_id "g3";
scaffold143	AUGUSTUS	CDS	13035	13260	0.48	-	1	transcript_id "g3.t1"; gene_id "g3";
scaffold143	AUGUSTUS	CDS	13384	13423	0.34	-	2	transcript_id "g3.t1"; gene_id "g3";
scaffold143	AUGUSTUS	exon	13384	13423	.	-	.	transcript_id "g3.t1"; gene_id "g3";
scaffold143	AUGUSTUS	CDS	13599	13722	0.53	-	0	transcript_id "g3.t1"; gene_id "g3";
scaffold143	AUGUSTUS	exon	13599	13722	.	-	.	transcript_id "g3.t1"; gene_id "g3";
scaffold143	AUGUSTUS	CDS	13840	13892	0.59	-	2	transcript_id "g3.t1"; gene_id "g3";
scaffold143	AUGUSTUS	exon	13840	13892	.	-	.	transcript_id "g3.t1"; gene_id "g3";
scaffold143	AUGUSTUS	CDS	14282	14408	0.61	-	0	transcript_id "g3.t1"; gene_id "g3";
scaffold143	AUGUSTUS	exon	14282	14408	.	-	.	transcript_id "g3.t1"; gene_id "g3";
scaffold143	AUGUSTUS	CDS	14489	14590	0.75	-	0	transcript_id "g3.t1"; gene_id "g3";
scaffold143	AUGUSTUS	exon	14489	14590	.	-	.	transcript_id "g3.t1"; gene_id "g3";
scaffold143	AUGUSTUS	CDS	14809	14995	0.92	-	1	transcript_id "g3.t1"; gene_id "g3";
scaffold143	AUGUSTUS	exon	14809	14995	.	-	.	transcript_id "g3.t1"; gene_id "g3";
scaffold143	AUGUSTUS	CDS	15110	15258	0.86	-	0	transcript_id "g3.t1"; gene_id "g3";
scaffold143	AUGUSTUS	exon	15110	15258	.	-	.	transcript_id "g3.t1"; gene_id "g3";
scaffold143	AUGUSTUS	CDS	15709	15996	0.45	-	0	transcript_id "g3.t1"; gene_id "g3";
scaffold143	AUGUSTUS	exon	15709	15996	.	-	.	transcript_id "g3.t1"; gene_id "g3";
scaffold143	AUGUSTUS	CDS	16288	16368	0.48	-	0	transcript_id "g3.t1"; gene_id "g3";
scaffold143	AUGUSTUS	exon	16288	16461	.	-	.	transcript_id "g3.t1"; gene_id "g3";
scaffold143	AUGUSTUS	start_codon	16366	16368	.	-	0	transcript_id "g3.t1"; gene_id "g3";
scaffold143	AUGUSTUS	tss	16461	16461	.	-	.	transcript_id "g3.t1"; gene_id "g3";
# coding sequence = [atgggctgtcttttgtcccgtcgatgcacagtgccaggcagtgttgcatcaaactacaagggtcctcctcaagggccct
# tggtgttacactatcacatagttagagttaagtatcttgactacgaaatccctcccttagagttggtacccattgtaagagagtttctggaggtattc
# cctgatgatcttcctggaatcccacccgagcgggaaattgacttcataaaagatctattaccatatacacaactttttttgacccctccttatcgtat
# ggccccggatgagttgaccgaactaaaagctcaactcaaagatttgttagataagggctttattcaaccgaacatatcttcatggggtgctccgttga
# ggtcggttgcgtatcttggccacattgtctctagtacaggggtagatgttgttccgaggaagacggaagtggtcaagaattggccaagacctttgaat
# tctaccaacatccaaagttttctagggttggccggctactataggagaatcacttccgctctggtattgaatttacccgagggtaccaatgggtttgt
# ggtttattgtgatgcctcccgagtgggtctaggatgtgtgcttatgaaacatggcaaagtcataacatatgcctctaggcaactcaagccttatgaga
# agaattatccaactcatgaccttgagtttgtggatatgtgtgactcatattttgatgataagaaagagttaataaaagaggttcatatgttggctcgt
# ttgggtgtccgactagaagactctccaaagggtggtttcatggaaatggtccttagtaaatctaatgagtacttctctcaaggagaagatggggtgct
# taggcaccaagaaagattgtgtgtaccagatgtggatggtttgagggaattgatcatggaagaggctcatggtagaggcactcaatttacctctcaat
# ttggaaagctttccgaagtgggattggatgaccacctacccttgatagagttctcatacaacaatagctactatttgactatctctatggcacccttc
# gaggcactttatgaaatgaggtgtaaatttccggttgggtggtatgaggtaggggtgataaggttcggaaagaaggggaaacttagtcctcggggacc
# cgttcctctcgaaggtttaggggtaaaagaggacctttcttatgaagaggtatcgtttgagatcttggatcgtcaagttaagaaattgaggaataagg
# aggttgtctccataaaagttctatggaggaaccaccttattgagggagctacatgggaggctgaggccaacatgaagtcccactatccttaccttttc
# cctcttactcctagccaaggttaa]
# protein sequence = [MGCLLSRRCTVPGSVASNYKGPPQGPLVLHYHIVRVKYLDYEIPPLELVPIVREFLEVFPDDLPGIPPEREIDFIKDL
# LPYTQLFLTPPYRMAPDELTELKAQLKDLLDKGFIQPNISSWGAPLRSVAYLGHIVSSTGVDVVPRKTEVVKNWPRPLNSTNIQSFLGLAGYYRRITS
# ALVLNLPEGTNGFVVYCDASRVGLGCVLMKHGKVITYASRQLKPYEKNYPTHDLEFVDMCDSYFDDKKELIKEVHMLARLGVRLEDSPKGGFMEMVLS
# KSNEYFSQGEDGVLRHQERLCVPDVDGLRELIMEEAHGRGTQFTSQFGKLSEVGLDDHLPLIEFSYNNSYYLTISMAPFEALYEMRCKFPVGWYEVGV
# IRFGKKGKLSPRGPVPLEGLGVKEDLSYEEVSFEILDRQVKKLRNKEVVSIKVLWRNHLIEGATWEAEANMKSHYPYLFPLTPSQG]
# end gene g3
###
# start gene g4
scaffold143	AUGUSTUS	gene	16786	19280	0.14	+	.	g4
scaffold143	AUGUSTUS	transcript	16786	19280	0.14	+	.	g4.t1
scaffold143	AUGUSTUS	tss	16786	16786	.	+	.	transcript_id "g4.t1"; gene_id "g4";
scaffold143	AUGUSTUS	exon	16786	16925	.	+	.	transcript_id "g4.t1"; gene_id "g4";
scaffold143	AUGUSTUS	exon	18627	18650	.	+	.	transcript_id "g4.t1"; gene_id "g4";
scaffold143	AUGUSTUS	start_codon	18641	18643	.	+	0	transcript_id "g4.t1"; gene_id "g4";
scaffold143	AUGUSTUS	intron	18651	18730	0.42	+	.	transcript_id "g4.t1"; gene_id "g4";
scaffold143	AUGUSTUS	intron	18750	18868	0.83	+	.	transcript_id "g4.t1"; gene_id "g4";
scaffold143	AUGUSTUS	CDS	18641	18650	0.72	+	0	transcript_id "g4.t1"; gene_id "g4";
scaffold143	AUGUSTUS	CDS	18731	18749	0.49	+	2	transcript_id "g4.t1"; gene_id "g4";
scaffold143	AUGUSTUS	exon	18731	18749	.	+	.	transcript_id "g4.t1"; gene_id "g4";
scaffold143	AUGUSTUS	CDS	18869	18995	0.87	+	1	transcript_id "g4.t1"; gene_id "g4";
scaffold143	AUGUSTUS	exon	18869	19280	.	+	.	transcript_id "g4.t1"; gene_id "g4";
scaffold143	AUGUSTUS	stop_codon	18993	18995	.	+	0	transcript_id "g4.t1"; gene_id "g4";
scaffold143	AUGUSTUS	tts	19280	19280	.	+	.	transcript_id "g4.t1"; gene_id "g4";
# coding sequence = [atggtttcaattcctaaaggggtaaaatggttccggtcgttgaagagtttggaaggagacattgttgaaggcttggatt
# cttcctttgatccaagtagggtaggtcctcaactttcgagggcaatgccatcatctagcttacggcttttgttatga]
# protein sequence = [MVSIPKGVKWFRSLKSLEGDIVEGLDSSFDPSRVGPQLSRAMPSSSLRLLL]
# end gene g4
###
# start gene g5
scaffold143	AUGUSTUS	gene	19632	23301	0.04	-	.	g5
scaffold143	AUGUSTUS	transcript	19632	23301	0.04	-	.	g5.t1
scaffold143	AUGUSTUS	tts	19632	19632	.	-	.	transcript_id "g5.t1"; gene_id "g5";
scaffold143	AUGUSTUS	exon	19632	19980	.	-	.	transcript_id "g5.t1"; gene_id "g5";
scaffold143	AUGUSTUS	stop_codon	19855	19857	.	-	0	transcript_id "g5.t1"; gene_id "g5";
scaffold143	AUGUSTUS	intron	19981	20074	0.54	-	.	transcript_id "g5.t1"; gene_id "g5";
scaffold143	AUGUSTUS	intron	20267	20463	0.58	-	.	transcript_id "g5.t1"; gene_id "g5";
scaffold143	AUGUSTUS	intron	20650	20727	0.94	-	.	transcript_id "g5.t1"; gene_id "g5";
scaffold143	AUGUSTUS	intron	20972	21520	0.47	-	.	transcript_id "g5.t1"; gene_id "g5";
scaffold143	AUGUSTUS	intron	21550	21648	0.53	-	.	transcript_id "g5.t1"; gene_id "g5";
scaffold143	AUGUSTUS	intron	21734	21854	0.9	-	.	transcript_id "g5.t1"; gene_id "g5";
scaffold143	AUGUSTUS	CDS	19855	19980	0.59	-	0	transcript_id "g5.t1"; gene_id "g5";
scaffold143	AUGUSTUS	CDS	20075	20266	0.46	-	0	transcript_id "g5.t1"; gene_id "g5";
scaffold143	AUGUSTUS	exon	20075	20266	.	-	.	transcript_id "g5.t1"; gene_id "g5";
scaffold143	AUGUSTUS	CDS	20464	20649	0.75	-	0	transcript_id "g5.t1"; gene_id "g5";
scaffold143	AUGUSTUS	exon	20464	20649	.	-	.	transcript_id "g5.t1"; gene_id "g5";
scaffold143	AUGUSTUS	CDS	20728	20971	0.92	-	1	transcript_id "g5.t1"; gene_id "g5";
scaffold143	AUGUSTUS	exon	20728	20971	.	-	.	transcript_id "g5.t1"; gene_id "g5";
scaffold143	AUGUSTUS	CDS	21521	21549	0.53	-	0	transcript_id "g5.t1"; gene_id "g5";
scaffold143	AUGUSTUS	exon	21521	21549	.	-	.	transcript_id "g5.t1"; gene_id "g5";
scaffold143	AUGUSTUS	CDS	21649	21733	0.81	-	1	transcript_id "g5.t1"; gene_id "g5";
scaffold143	AUGUSTUS	exon	21649	21733	.	-	.	transcript_id "g5.t1"; gene_id "g5";
scaffold143	AUGUSTUS	CDS	21855	21922	0.9	-	0	transcript_id "g5.t1"; gene_id "g5";
scaffold143	AUGUSTUS	exon	21855	21985	.	-	.	transcript_id "g5.t1"; gene_id "g5";
scaffold143	AUGUSTUS	start_codon	21920	21922	.	-	0	transcript_id "g5.t1"; gene_id "g5";
scaffold143	AUGUSTUS	exon	23139	23301	.	-	.	transcript_id "g5.t1"; gene_id "g5";
scaffold143	AUGUSTUS	tss	23301	23301	.	-	.	transcript_id "g5.t1"; gene_id "g5";
# coding sequence = [atgtggatcccaagggaggatttagtagttttctcttatgattatgattatgattatgttgataagctttggcattgca
# caagtgttgctcgggccattgaggagattcgtggtcattggagaagaagacttggatctttcctaagtcaattgcctgtatgggcatcttataataga
# ctaaggtccggagatgagaatttgaatgagtctgttccccctcaagctcctcaaaaccctcaagttcctattgaggaaggggctatgtataatgttga
# gataaggtcagccattcatagcttgactcaagtgttggctacccaagttgctagggatacaagggtgcaagtgaatcccaatgataacactcccgctt
# caaggattagagacttcacaataatgaatccccctactttatatggttctaaggcagaactagctgcctaccaactcaaagatgtagctcaagtgtgg
# tatgagcaatggaaggatgagaggccagttatagaaggatggattacttggggagctttcaagacgactttccttgataggtttttccccttggaatt
# aagggagagaaaaatgcaagaattcatcaaccttcgtcagggggagaaaaagcttaaacaagttggtagagagttgaagaaggtgagtaccgaagagg
# gcaatttttctaagagtaggtttgaggttcaagacaaaccaaggttcaaaaagaggttttccaatcaaggctctcctaatgttccaagggtcaacaag
# agtaagatgtctactcccaagccccaagggggaaaggtgagtggtcacacaatgagagattgtcctatggtgaaagatcaacgaagggaaaatcctca
# agcacaagcaagtaccccgaatccggatgctcccagaaagaatcgtttttatgctctccaatcctga]
# protein sequence = [MWIPREDLVVFSYDYDYDYVDKLWHCTSVARAIEEIRGHWRRRLGSFLSQLPVWASYNRLRSGDENLNESVPPQAPQN
# PQVPIEEGAMYNVEIRSAIHSLTQVLATQVARDTRVQVNPNDNTPASRIRDFTIMNPPTLYGSKAELAAYQLKDVAQVWYEQWKDERPVIEGWITWGA
# FKTTFLDRFFPLELRERKMQEFINLRQGEKKLKQVGRELKKVSTEEGNFSKSRFEVQDKPRFKKRFSNQGSPNVPRVNKSKMSTPKPQGGKVSGHTMR
# DCPMVKDQRRENPQAQASTPNPDAPRKNRFYALQS]
# end gene g5
###
# command line:
# augustus --codingseq=1 --proteinprofile=/home/pgsb/tetiana.nosenko/lineages/embryophyta_odb9/prfl/EOG093609YH.prfl --predictionStart=0 --predictionEnd=27411 --species=arabidopsis ./tmp/scaffold143Schil_BUSCO_geno_206160443_.temp
```
