## Supplementary material for "The *de novo* reference genome and transcriptome assemblies of the wild tomato species *Solanum chilense*": EOG093609YQ.out.1

```
# Please cite: Mario Stanke, Mark Diekhans, Robert Baertsch, David Haussler (2008),
# Using native and syntenically mapped cDNA alignments to improve de novo gene finding
# Bioinformatics 24: 637-644, doi 10.1093/bioinformatics/btn013
# No extrinsic information on sequences given.
# Using protein profile unknown
# --[0..512]--> unknown_A (14) <--[0..1]--> unknown_B (92) <--[0..26]--> unknown_C (47) <--[0..46]--> unknown_D (15) <--[4..23]--> unknown_E (141) <--[0..1]--> unknown_F (92) <--[19..211]--
# arabidopsis version. Using default transition matrix.
# We have hints for 0 sequences and for 0 of the sequences in the input set.
#
# ----- prediction on sequence number 1 (length = 37415, name = scaffold1239) -----
#
# Constraints/Hints:
# (none)
# Predicted genes for sequence number 1 on both strands
# start gene g1
scaffold1239	AUGUSTUS	gene	58202	59708	0.09	+	.	g1
scaffold1239	AUGUSTUS	transcript	58202	59708	0.09	+	.	g1.t1
scaffold1239	AUGUSTUS	intron	58202	58461	0.76	+	.	transcript_id "g1.t1"; gene_id "g1";
scaffold1239	AUGUSTUS	intron	58732	59457	0.33	+	.	transcript_id "g1.t1"; gene_id "g1";
scaffold1239	AUGUSTUS	CDS	58462	58731	0.77	+	0	transcript_id "g1.t1"; gene_id "g1";
scaffold1239	AUGUSTUS	exon	58462	58731	.	+	.	transcript_id "g1.t1"; gene_id "g1";
scaffold1239	AUGUSTUS	CDS	59458	59568	0.4	+	0	transcript_id "g1.t1"; gene_id "g1";
scaffold1239	AUGUSTUS	exon	59458	59708	.	+	.	transcript_id "g1.t1"; gene_id "g1";
scaffold1239	AUGUSTUS	stop_codon	59566	59568	.	+	0	transcript_id "g1.t1"; gene_id "g1";
scaffold1239	AUGUSTUS	tts	59708	59708	.	+	.	transcript_id "g1.t1"; gene_id "g1";
# coding sequence = [gttgacaatttcatgcatgcagacatgcatccaggaaatattcttgtccgtgtacaacagcacaagtcctctcagaaac
# ggatattcaagtcaaagccacatgtgattttccttgatgtaggcatgactgctgaactttctcagaacgataagttgaatttgcttgaattctttaag
# gctgttgctcgtcgagatggttccactgcagcgcagtgcactttaaatctatcaaagaagcagaattgccctaatccagacgccttcattaagacgca
# cagagatagtggcaactttatcagttcacctactggtgtagataattgtgaaatcagctcggttgcttcttatctcttggaatgctctggttataatg
# atcggtga]
# protein sequence = [VDNFMHADMHPGNILVRVQQHKSSQKRIFKSKPHVIFLDVGMTAELSQNDKLNLLEFFKAVARRDGSTAAQCTLNLSK
# KQNCPNPDAFIKTHRDSGNFISSPTGVDNCEISSVASYLLECSGYNDR]
# end gene g1
###
# start gene g2
scaffold1239	AUGUSTUS	gene	66737	74931	0.01	+	.	g2
scaffold1239	AUGUSTUS	transcript	66737	74931	0.01	+	.	g2.t1
scaffold1239	AUGUSTUS	tss	66737	66737	.	+	.	transcript_id "g2.t1"; gene_id "g2";
scaffold1239	AUGUSTUS	exon	66737	66861	.	+	.	transcript_id "g2.t1"; gene_id "g2";
scaffold1239	AUGUSTUS	start_codon	66816	66818	.	+	0	transcript_id "g2.t1"; gene_id "g2";
scaffold1239	AUGUSTUS	intron	66862	66942	0.58	+	.	transcript_id "g2.t1"; gene_id "g2";
scaffold1239	AUGUSTUS	intron	67018	67166	0.79	+	.	transcript_id "g2.t1"; gene_id "g2";
scaffold1239	AUGUSTUS	intron	67302	67911	0.71	+	.	transcript_id "g2.t1"; gene_id "g2";
scaffold1239	AUGUSTUS	intron	67977	68996	0.64	+	.	transcript_id "g2.t1"; gene_id "g2";
scaffold1239	AUGUSTUS	intron	69186	69526	1	+	.	transcript_id "g2.t1"; gene_id "g2";
scaffold1239	AUGUSTUS	intron	69677	69868	0.99	+	.	transcript_id "g2.t1"; gene_id "g2";
scaffold1239	AUGUSTUS	intron	70259	71159	0.84	+	.	transcript_id "g2.t1"; gene_id "g2";
scaffold1239	AUGUSTUS	intron	71420	71533	1	+	.	transcript_id "g2.t1"; gene_id "g2";
scaffold1239	AUGUSTUS	intron	71753	72084	0.83	+	.	transcript_id "g2.t1"; gene_id "g2";
scaffold1239	AUGUSTUS	intron	72293	72410	0.96	+	.	transcript_id "g2.t1"; gene_id "g2";
scaffold1239	AUGUSTUS	intron	72565	72892	1	+	.	transcript_id "g2.t1"; gene_id "g2";
scaffold1239	AUGUSTUS	intron	73496	73865	0.99	+	.	transcript_id "g2.t1"; gene_id "g2";
scaffold1239	AUGUSTUS	CDS	66816	66861	0.42	+	0	transcript_id "g2.t1"; gene_id "g2";
scaffold1239	AUGUSTUS	CDS	66943	67017	0.59	+	2	transcript_id "g2.t1"; gene_id "g2";
scaffold1239	AUGUSTUS	exon	66943	67017	.	+	.	transcript_id "g2.t1"; gene_id "g2";
scaffold1239	AUGUSTUS	CDS	67167	67301	0.71	+	2	transcript_id "g2.t1"; gene_id "g2";
scaffold1239	AUGUSTUS	exon	67167	67301	.	+	.	transcript_id "g2.t1"; gene_id "g2";
scaffold1239	AUGUSTUS	CDS	67912	67976	0.8	+	2	transcript_id "g2.t1"; gene_id "g2";
scaffold1239	AUGUSTUS	exon	67912	67976	.	+	.	transcript_id "g2.t1"; gene_id "g2";
scaffold1239	AUGUSTUS	CDS	68997	69185	0.79	+	0	transcript_id "g2.t1"; gene_id "g2";
scaffold1239	AUGUSTUS	exon	68997	69185	.	+	.	transcript_id "g2.t1"; gene_id "g2";
scaffold1239	AUGUSTUS	CDS	69527	69676	0.99	+	0	transcript_id "g2.t1"; gene_id "g2";
scaffold1239	AUGUSTUS	exon	69527	69676	.	+	.	transcript_id "g2.t1"; gene_id "g2";
scaffold1239	AUGUSTUS	CDS	69869	70258	0.94	+	0	transcript_id "g2.t1"; gene_id "g2";
scaffold1239	AUGUSTUS	exon	69869	70258	.	+	.	transcript_id "g2.t1"; gene_id "g2";
scaffold1239	AUGUSTUS	CDS	71160	71419	1	+	0	transcript_id "g2.t1"; gene_id "g2";
scaffold1239	AUGUSTUS	exon	71160	71419	.	+	.	transcript_id "g2.t1"; gene_id "g2";
scaffold1239	AUGUSTUS	CDS	71534	71752	0.84	+	1	transcript_id "g2.t1"; gene_id "g2";
scaffold1239	AUGUSTUS	exon	71534	71752	.	+	.	transcript_id "g2.t1"; gene_id "g2";
scaffold1239	AUGUSTUS	CDS	72085	72292	0.64	+	1	transcript_id "g2.t1"; gene_id "g2";
scaffold1239	AUGUSTUS	exon	72085	72292	.	+	.	transcript_id "g2.t1"; gene_id "g2";
scaffold1239	AUGUSTUS	CDS	72411	72564	1	+	0	transcript_id "g2.t1"; gene_id "g2";
scaffold1239	AUGUSTUS	exon	72411	72564	.	+	.	transcript_id "g2.t1"; gene_id "g2";
scaffold1239	AUGUSTUS	CDS	72893	73495	0.98	+	2	transcript_id "g2.t1"; gene_id "g2";
scaffold1239	AUGUSTUS	exon	72893	73495	.	+	.	transcript_id "g2.t1"; gene_id "g2";
scaffold1239	AUGUSTUS	CDS	73866	74512	1	+	2	transcript_id "g2.t1"; gene_id "g2";
scaffold1239	AUGUSTUS	exon	73866	74931	.	+	.	transcript_id "g2.t1"; gene_id "g2";
scaffold1239	AUGUSTUS	stop_codon	74510	74512	.	+	0	transcript_id "g2.t1"; gene_id "g2";
scaffold1239	AUGUSTUS	tts	74931	74931	.	+	.	transcript_id "g2.t1"; gene_id "g2";
# coding sequence = [atgcagcaaaagatgattaactgtttcctcattcttcctacagaggcaaattatcaatctccagggccaaaagtgaatc
# atctgattttgggatcagatctgcttgtagcaatccttaactgtggagggggcctttatggcggacaagatgaggaagcgaggttgagatggcttgga
# tgcctgaagaagaggtatgaggacacaccagtgaggatgtgtgagaggttagctgtagcaggagttaggagatgtacagacttgccaaccagcagagg
# cgaggacttgcaatcgaagtgcttgcttgaactttatgaattaaagttagcagatttacaacaaaaagttcggtctgaagtgagttctgaatattggc
# ttcgcctgcattgcgctaatcctgacaagcaattgtttgactgggggatgacacgattgcgacaccctgtatatggtataggagatgcctttgctgtt
# gaatctgatgatccattgaggaagaagcgtgatgcgcagaggttgtcaagaatagaggaagaggaaagaaaccgcgtggaaactacaaaaaggaagtt
# ctttgcagatgtactcaatgcagcacgtgaactccaattacaagtacaggctgttcagaagcggcggaaacagaggaatgatggtgttcaggcttggc
# atggaaggcagaggcaacgggctactcgtgctgagaaactgaggttacaagcactgaaagctgatgatcaagaagcttacatgaagatggtggaggaa
# agcaagaacgaaaggttgacaatgcttctagggaaaacaaatgacctcctgggtcgtctgggagctgctgttcaacggcagaaagatgctgatcatga
# tggccttgaatctttggaaggttcagatgctgaaatggctgctactaagactgatactcctgggcagtcgcttcctgaggaagaagaggatgtaattg
# atgatgagtccactcatgatgtgaagactaatgacttacttgaaggtcaaaggaagtacaattcagctgtacattcgatccaggagaaggttacggag
# caaccagctatgcttcagggtggagaactgagatcttaccagatagaagggcttcaatggatgttgtctttgtttaataacaacttaaatggaatttt
# agcggatgaaatgggactcgggaaaacgatccagacaattgctttaattgcttacctcttggaaaacaagggtgtaagtggtccccacttgattgtgg
# ctccaaaagctgtactacctaattggattacggaattctcaacatgggctcctagcattgttgctattctttacgatggtcgtttggaagaaaggaag
# gcactgagggaggagttgacaggagaggggaggttcagtgtgttgatcacacattatgatcttattatgagagacaaagcatttctgaagaaaattca
# ttggcactatctgataattgatgaaggccacagattgaaaaatcacgaatgtgctcttgcacggacacttgtgtcaggttataggattcgacgaagac
# tcctattgacaggtaccccaatccaaaacagcttacaggagttgtggtctcttctcaattttcttcttccaaacatctttaattcagtggagaatttt
# gaggagtggtttaatgcccccttcgccgataagtgtgatgtctctctaactgatgaagaggaactattgattattcgccggttgcaccatgtgataag
# gccatttatattgaggaggaagaaggatgaagtggagaaatttcttcctgggaaaacacaagttgttcttaaatgtgatatgtctgcatggcaaaaag
# tatactaccagcaggtcacagatgttgggagggttggattggattctggaactgggaggtctaagagtctgcagaatctctccatgcaactaaggaaa
# tgttgtaatcacccttacctatttgtggccgagtataatatttatcggaaggaggagatagtgagagcatctggaaaatttgagcttcttgatcgttt
# actacccaaacttcgcagagctgggcacagggtccttctcttctcacaaatgacccgcctcatggacattcttgaagtctatctgcaggttcatgact
# tcaagtatcttagacttgatggctcaaccaaaacagaggagcgagggactttgctaaagcaatttaatgctcctgactctccttactttatgtttctt
# ttgagtactcgtgctggaggactcggtctaaatctgcaaacagcagatactgtgataatttttgatagcgactggaaccctcaaatggaccagcaggc
# agaagatagggcacatcgaattgggcaaaaaaaagaagttagggtttttgtgttggtcagtgttggatcaattgaagaggtcattttggagcgtgcaa
# aacagaagatgggtattgatgctaaggtcatccaggctggcttgttcaatacaacatctacagctcaagaaagaagggatatgttggaagagatcatg
# cgtaaaggtacaagcacccttggaacagatgtgccaagcgaaagagagattaatcgtcttgcagcccgctcagatgaggaattttggctgtttgagaa
# aatggatgaggagagaagacaaaaagagcgttacagatctcgtctcatggaagatcatgaggtaccagattgggcttatgctacacctgactctaagg
# aaaagggaaaaggattcttatacgaaagtgctaatatcactggaaagcgacgtagaaaggaagtggtttatgccgattctttaagtgatgtacagtgg
# atgaaggctgtggagaacggagatgatttctttacgcaatcaagtaaaggcaggaacagggaccatcagtcagtctcaaatggtgagttgcctagtgg
# caatgctgattctgagaggactggacatgacttgaagcccgatactgtgtctgtggcgagtgaggcaacaagtgaagatacctatggaagaactccca
# aaaggttcaaatccgagagtgcaagttccatgagaaatgattatcacgatttgactggccatagtgtggacgggttatcgtggaaggcccacaggagg
# aggagatcaagcttaatatcctga]
# protein sequence = [MQQKMINCFLILPTEANYQSPGPKVNHLILGSDLLVAILNCGGGLYGGQDEEARLRWLGCLKKRYEDTPVRMCERLAV
# AGVRRCTDLPTSRGEDLQSKCLLELYELKLADLQQKVRSEVSSEYWLRLHCANPDKQLFDWGMTRLRHPVYGIGDAFAVESDDPLRKKRDAQRLSRIE
# EEERNRVETTKRKFFADVLNAARELQLQVQAVQKRRKQRNDGVQAWHGRQRQRATRAEKLRLQALKADDQEAYMKMVEESKNERLTMLLGKTNDLLGR
# LGAAVQRQKDADHDGLESLEGSDAEMAATKTDTPGQSLPEEEEDVIDDESTHDVKTNDLLEGQRKYNSAVHSIQEKVTEQPAMLQGGELRSYQIEGLQ
# WMLSLFNNNLNGILADEMGLGKTIQTIALIAYLLENKGVSGPHLIVAPKAVLPNWITEFSTWAPSIVAILYDGRLEERKALREELTGEGRFSVLITHY
# DLIMRDKAFLKKIHWHYLIIDEGHRLKNHECALARTLVSGYRIRRRLLLTGTPIQNSLQELWSLLNFLLPNIFNSVENFEEWFNAPFADKCDVSLTDE
# EELLIIRRLHHVIRPFILRRKKDEVEKFLPGKTQVVLKCDMSAWQKVYYQQVTDVGRVGLDSGTGRSKSLQNLSMQLRKCCNHPYLFVAEYNIYRKEE
# IVRASGKFELLDRLLPKLRRAGHRVLLFSQMTRLMDILEVYLQVHDFKYLRLDGSTKTEERGTLLKQFNAPDSPYFMFLLSTRAGGLGLNLQTADTVI
# IFDSDWNPQMDQQAEDRAHRIGQKKEVRVFVLVSVGSIEEVILERAKQKMGIDAKVIQAGLFNTTSTAQERRDMLEEIMRKGTSTLGTDVPSEREINR
# LAARSDEEFWLFEKMDEERRQKERYRSRLMEDHEVPDWAYATPDSKEKGKGFLYESANITGKRRRKEVVYADSLSDVQWMKAVENGDDFFTQSSKGRN
# RDHQSVSNGELPSGNADSERTGHDLKPDTVSVASEATSEDTYGRTPKRFKSESASSMRNDYHDLTGHSVDGLSWKAHRRRRSSLIS]
# end gene g2
###
# start gene g3
scaffold1239	AUGUSTUS	gene	76000	79012	0.15	-	.	g3
scaffold1239	AUGUSTUS	transcript	76000	79012	0.15	-	.	g3.t1
scaffold1239	AUGUSTUS	tts	76000	76000	.	-	.	transcript_id "g3.t1"; gene_id "g3";
scaffold1239	AUGUSTUS	exon	76000	77995	.	-	.	transcript_id "g3.t1"; gene_id "g3";
scaffold1239	AUGUSTUS	stop_codon	76329	76331	.	-	0	transcript_id "g3.t1"; gene_id "g3";
scaffold1239	AUGUSTUS	CDS	76329	77984	0.89	-	0	transcript_id "g3.t1"; gene_id "g3";
scaffold1239	AUGUSTUS	start_codon	77982	77984	.	-	0	transcript_id "g3.t1"; gene_id "g3";
scaffold1239	AUGUSTUS	exon	78917	79012	.	-	.	transcript_id "g3.t1"; gene_id "g3";
scaffold1239	AUGUSTUS	tss	79012	79012	.	-	.	transcript_id "g3.t1"; gene_id "g3";
# coding sequence = [atggatgccacaacagataactctcagcgcagaccgttttcaattaaactgtggcctccaagtgagaacacaagaaaaa
# tgctggtggaaagaatgacgaataatctttctagtccaaccattttcacccgcaagtactgcagtctatccaaggaagaggctgccaaaaatgctgaa
# gaaattgaagatgcagcttttaccattgctaatcaacattatgagaaggagcctgatggtgatggaagttctgctgtgcaactttatgccagggaatg
# tagcaagcttatcctggaaattctaaaaaagacccccaaatcagaggacaaggagatttcgatttctgaggtagttcctactgttcaggagacctttt
# ttgatatctcaaaaggtaaaagggcttttattgaagcggaagaggctcaagaacttttaaagccattaaaagagcctggaaactcttacagcaaaatt
# tgttttagcaatagaagctttggtatagatgcagcacgtattgcaggccctatcttggcaaccttaaaggatcagttgaaggaagttgatttgtcaga
# ttttgttgccggaagaaatgaggctgaagcacttgatgtcatgaatatattctcagaagctctggaaggttctaacttgaagtttctgaatctctctg
# ataatgctcttggtgagaagggagttagggcatttggaaagctccttcagtctcaaaccaacttggaagaattatttttgatgaatgatgggatttca
# caggaagctgcaaatgctgttagcgagctagttccttccaccgagaagcttaaaattcttcattttcataataatatgactggtgatgaaggggcagt
# tgcgattgcagaaattgtgaagcgctctcctttattggaagatttcaggtgctcttctaccagggtaggttctgaaggagggagtgccttatgtgaag
# cacttgggatgtgctcccatttgaagaagcttgatttgcgagacaatatgtttggtccagaagttggtcttgtgttgagtaaggcactcagcaaacat
# gaaaatcttaaggaaatttacctgagctaccttaatttagaggatgaaggagcaattgcaatagctaacgctcttaaagattcagccccttcactctc
# tgtcttggagatggcaggtaatgatataactgctgaagctgcttcagcaatagcttcttctatagctgcaaagcagcttcttgccaagttaagcttgg
# gtgagaatgaactcaaggatgaaggtgtaattcagattgccaaggcattggaaggacacaaacatctgattgaagttgatatgagcagcaatgcactg
# aggagggctggggctagggtgctggctcaaactgtgctgcagaaagatgagttcaaattactaaatgttaatgggaatttcatctcagaagaaggcgt
# tgacgagttgaaagagatcttcaagaaatctcctgaaatgcttgcatccctggaagataatgacccggaaggagaagaagagggtgatgaggaggacg
# aggagaaagaatctggagatgaggacgttgaggatgaactagaatcaaaactgaaaaacctggacgtcaagcaagaggcaagtgttgacgcaccagat
# agcaattag]
# protein sequence = [MDATTDNSQRRPFSIKLWPPSENTRKMLVERMTNNLSSPTIFTRKYCSLSKEEAAKNAEEIEDAAFTIANQHYEKEPD
# GDGSSAVQLYARECSKLILEILKKTPKSEDKEISISEVVPTVQETFFDISKGKRAFIEAEEAQELLKPLKEPGNSYSKICFSNRSFGIDAARIAGPIL
# ATLKDQLKEVDLSDFVAGRNEAEALDVMNIFSEALEGSNLKFLNLSDNALGEKGVRAFGKLLQSQTNLEELFLMNDGISQEAANAVSELVPSTEKLKI
# LHFHNNMTGDEGAVAIAEIVKRSPLLEDFRCSSTRVGSEGGSALCEALGMCSHLKKLDLRDNMFGPEVGLVLSKALSKHENLKEIYLSYLNLEDEGAI
# AIANALKDSAPSLSVLEMAGNDITAEAASAIASSIAAKQLLAKLSLGENELKDEGVIQIAKALEGHKHLIEVDMSSNALRRAGARVLAQTVLQKDEFK
# LLNVNGNFISEEGVDELKEIFKKSPEMLASLEDNDPEGEEEGDEEDEEKESGDEDVEDELESKLKNLDVKQEASVDAPDSN]
# end gene g3
###
# start gene g4
scaffold1239	AUGUSTUS	gene	82887	83619	0.15	+	.	g4
scaffold1239	AUGUSTUS	transcript	82887	83619	0.15	+	.	g4.t1
scaffold1239	AUGUSTUS	tss	82887	82887	.	+	.	transcript_id "g4.t1"; gene_id "g4";
scaffold1239	AUGUSTUS	exon	82887	83619	.	+	.	transcript_id "g4.t1"; gene_id "g4";
scaffold1239	AUGUSTUS	start_codon	82970	82972	.	+	0	transcript_id "g4.t1"; gene_id "g4";
scaffold1239	AUGUSTUS	CDS	82970	83431	0.44	+	0	transcript_id "g4.t1"; gene_id "g4";
scaffold1239	AUGUSTUS	stop_codon	83429	83431	.	+	0	transcript_id "g4.t1"; gene_id "g4";
scaffold1239	AUGUSTUS	tts	83619	83619	.	+	.	transcript_id "g4.t1"; gene_id "g4";
# coding sequence = [atgcataggaatagatcgatggtagctcgtagagcttggaatgttgtccgattagccttgttatgggcgagaaaaggtg
# gcattttcaagtacaaacatctccgtttacttcctaaatatattaaaagtctccgttataccaatgataatgatcactcactatattatggtgagcgt
# gagttttcgtttgatgatacacctattattcatgttaagatgcatcgtcctgcttccttgcgtttcaagatgccaaacatcccctgcatcaaacctca
# agtcgattctgactttgactttgagaacgatgatgaaatgaacaatgatgataatggtcctaggaagagcttcttgaatactgaggatgagaattgtg
# atgaagctattgatatgaaggcagaagagtttattgcaaagttctatgagcaaataaaacttcaaagacaaatatcatatttacaataa]
# protein sequence = [MHRNRSMVARRAWNVVRLALLWARKGGIFKYKHLRLLPKYIKSLRYTNDNDHSLYYGEREFSFDDTPIIHVKMHRPAS
# LRFKMPNIPCIKPQVDSDFDFENDDEMNNDDNGPRKSFLNTEDENCDEAIDMKAEEFIAKFYEQIKLQRQISYLQ]
# end gene g4
###
# start gene g5
scaffold1239	AUGUSTUS	gene	90347	91360	0.23	+	.	g5
scaffold1239	AUGUSTUS	transcript	90347	91360	0.23	+	.	g5.t1
scaffold1239	AUGUSTUS	tss	90347	90347	.	+	.	transcript_id "g5.t1"; gene_id "g5";
scaffold1239	AUGUSTUS	exon	90347	91360	.	+	.	transcript_id "g5.t1"; gene_id "g5";
scaffold1239	AUGUSTUS	start_codon	90472	90474	.	+	0	transcript_id "g5.t1"; gene_id "g5";
scaffold1239	AUGUSTUS	CDS	90472	91035	0.68	+	0	transcript_id "g5.t1"; gene_id "g5";
scaffold1239	AUGUSTUS	stop_codon	91033	91035	.	+	0	transcript_id "g5.t1"; gene_id "g5";
scaffold1239	AUGUSTUS	tts	91360	91360	.	+	.	transcript_id "g5.t1"; gene_id "g5";
# coding sequence = [atgcaagaaatgtcgaaaatgcagaggaagagatcattggttgctcatagagcttggaatgttctccgactagccttgt
# tatgggcgagaaaaggtggcattttcaagaacaaacaccttgtagatctccgtttgcttcctaaatattttaaaagtcttcgtcataccaatgatcac
# tatggggcactgcattatggggagcgtgagttttcctttgatgacacccctgtctttcatgtgaagatgcatcgtcctgcttccttgcgtttcaagat
# gcctaacattccctgcattaaacctcaagtcgactttgactttgactttgagcgcgaggatgaaatgtacaatgataacaataataataatgatgacg
# acgctcctaggaagagcttcttgaagactgaatgtcaagaggatgagtatatgtctgaggagatcgttgctagtggcgatgatgaaactattgatagg
# aaggcagatgagtttatagcgaagttctatcagcaaatgaagctgcaaaaacaattgtcatatctacaataccatgaaacgctcgctaattaa]
# protein sequence = [MQEMSKMQRKRSLVAHRAWNVLRLALLWARKGGIFKNKHLVDLRLLPKYFKSLRHTNDHYGALHYGEREFSFDDTPVF
# HVKMHRPASLRFKMPNIPCIKPQVDFDFDFEREDEMYNDNNNNNDDDAPRKSFLKTECQEDEYMSEEIVASGDDETIDRKADEFIAKFYQQMKLQKQL
# SYLQYHETLAN]
# end gene g5
###
# start gene g6
scaffold1239	AUGUSTUS	gene	92094	95616	0.05	-	.	g6
scaffold1239	AUGUSTUS	transcript	92094	95616	0.05	-	.	g6.t1
scaffold1239	AUGUSTUS	tts	92094	92094	.	-	.	transcript_id "g6.t1"; gene_id "g6";
scaffold1239	AUGUSTUS	exon	92094	92903	.	-	.	transcript_id "g6.t1"; gene_id "g6";
scaffold1239	AUGUSTUS	stop_codon	92799	92801	.	-	0	transcript_id "g6.t1"; gene_id "g6";
scaffold1239	AUGUSTUS	intron	92904	93072	1	-	.	transcript_id "g6.t1"; gene_id "g6";
scaffold1239	AUGUSTUS	intron	93154	93228	1	-	.	transcript_id "g6.t1"; gene_id "g6";
scaffold1239	AUGUSTUS	intron	93278	93979	0.8	-	.	transcript_id "g6.t1"; gene_id "g6";
scaffold1239	AUGUSTUS	intron	94066	94171	0.98	-	.	transcript_id "g6.t1"; gene_id "g6";
scaffold1239	AUGUSTUS	intron	94250	94334	1	-	.	transcript_id "g6.t1"; gene_id "g6";
scaffold1239	AUGUSTUS	intron	94485	94843	0.5	-	.	transcript_id "g6.t1"; gene_id "g6";
scaffold1239	AUGUSTUS	intron	94868	95105	0.49	-	.	transcript_id "g6.t1"; gene_id "g6";
scaffold1239	AUGUSTUS	intron	95145	95223	0.99	-	.	transcript_id "g6.t1"; gene_id "g6";
scaffold1239	AUGUSTUS	intron	95256	95616	0.91	-	.	transcript_id "g6.t1"; gene_id "g6";
scaffold1239	AUGUSTUS	CDS	92799	92903	0.28	-	0	transcript_id "g6.t1"; gene_id "g6";
scaffold1239	AUGUSTUS	CDS	93073	93153	1	-	0	transcript_id "g6.t1"; gene_id "g6";
scaffold1239	AUGUSTUS	exon	93073	93153	.	-	.	transcript_id "g6.t1"; gene_id "g6";
scaffold1239	AUGUSTUS	CDS	93229	93277	1	-	1	transcript_id "g6.t1"; gene_id "g6";
scaffold1239	AUGUSTUS	exon	93229	93277	.	-	.	transcript_id "g6.t1"; gene_id "g6";
scaffold1239	AUGUSTUS	CDS	93980	94065	0.98	-	0	transcript_id "g6.t1"; gene_id "g6";
scaffold1239	AUGUSTUS	exon	93980	94065	.	-	.	transcript_id "g6.t1"; gene_id "g6";
scaffold1239	AUGUSTUS	CDS	94172	94249	0.98	-	0	transcript_id "g6.t1"; gene_id "g6";
scaffold1239	AUGUSTUS	exon	94172	94249	.	-	.	transcript_id "g6.t1"; gene_id "g6";
scaffold1239	AUGUSTUS	CDS	94335	94484	1	-	0	transcript_id "g6.t1"; gene_id "g6";
scaffold1239	AUGUSTUS	exon	94335	94484	.	-	.	transcript_id "g6.t1"; gene_id "g6";
scaffold1239	AUGUSTUS	CDS	94844	94867	0.5	-	0	transcript_id "g6.t1"; gene_id "g6";
scaffold1239	AUGUSTUS	exon	94844	94867	.	-	.	transcript_id "g6.t1"; gene_id "g6";
scaffold1239	AUGUSTUS	CDS	95106	95144	0.99	-	0	transcript_id "g6.t1"; gene_id "g6";
scaffold1239	AUGUSTUS	exon	95106	95144	.	-	.	transcript_id "g6.t1"; gene_id "g6";
scaffold1239	AUGUSTUS	CDS	95224	95255	0.91	-	2	transcript_id "g6.t1"; gene_id "g6";
scaffold1239	AUGUSTUS	exon	95224	95255	.	-	.	transcript_id "g6.t1"; gene_id "g6";
# coding sequence = [catcagatcttgaagatgatagtgctcaatcgaccccagaagcttatgcaacagcctggaagactctaaagtgtggtgg
# ttatggttttcctatggatgcagcatgtgtcttggttcctggtgggtttggtgatcgtgggatcaaggggatgatattggctgcaaagtatgctaggg
# aaaataacgtaccatatcttggaatctgtttagggatgcagatttctgtaatcgagtttgccagatctgttttgcgtttggagaaagcaaatagtgaa
# gagtttgacccccagacgccggaccttgttgtaattttcatgcctgaggggtcaaaaacacatatgggaagcactatgaggcttggatctaggaaaac
# actcttccagactcctgattgtatcatgtcaaagttgtataacaattctaagcatgtggatgaaagacatcgccatagatatgaggtcaatcctgaag
# ttgtaggcattttagaagaagctggccttacatttgtgggaagagatgaaactggaaaacgaatggagatattggagcttcctggtcacccattttat
# gttggtgtgcaatttcatcccgaatacaagtcaaggccagggaggccttcagctccttttctaggtaggaattag]
# protein sequence = [SDLEDDSAQSTPEAYATAWKTLKCGGYGFPMDAACVLVPGGFGDRGIKGMILAAKYARENNVPYLGICLGMQISVIEF
# ARSVLRLEKANSEEFDPQTPDLVVIFMPEGSKTHMGSTMRLGSRKTLFQTPDCIMSKLYNNSKHVDERHRHRYEVNPEVVGILEEAGLTFVGRDETGK
# RMEILELPGHPFYVGVQFHPEYKSRPGRPSAPFLGRN]
# end gene g6
###
# command line:
# augustus --codingseq=1 --proteinprofile=/home/pgsb/tetiana.nosenko/lineages/embryophyta_odb9/prfl/EOG093609YQ.prfl --predictionStart=58202 --predictionEnd=95616 --species=arabidopsis ./tmp/scaffold1239Schil_BUSCO_geno_206160443_.temp
```
