## Supplementary material for "The *de novo* reference genome and transcriptome assemblies of the wild tomato species *Solanum chilense*": EOG093609YQ.out.2

```
# Please cite: Mario Stanke, Mark Diekhans, Robert Baertsch, David Haussler (2008),
# Using native and syntenically mapped cDNA alignments to improve de novo gene finding
# Bioinformatics 24: 637-644, doi 10.1093/bioinformatics/btn013
# No extrinsic information on sequences given.
# Using protein profile unknown
# --[0..512]--> unknown_A (14) <--[0..1]--> unknown_B (92) <--[0..26]--> unknown_C (47) <--[0..46]--> unknown_D (15) <--[4..23]--> unknown_E (141) <--[0..1]--> unknown_F (92) <--[19..211]--
# arabidopsis version. Using default transition matrix.
# We have hints for 0 sequences and for 0 of the sequences in the input set.
#
# ----- prediction on sequence number 1 (length = 39863, name = scaffold1761) -----
#
# Constraints/Hints:
# (none)
# Predicted genes for sequence number 1 on both strands
# start gene g1
scaffold1761	AUGUSTUS	gene	16978	18430	0.26	-	.	g1
scaffold1761	AUGUSTUS	transcript	16978	18430	0.26	-	.	g1.t1
scaffold1761	AUGUSTUS	tts	16978	16978	.	-	.	transcript_id "g1.t1"; gene_id "g1";
scaffold1761	AUGUSTUS	exon	16978	17864	.	-	.	transcript_id "g1.t1"; gene_id "g1";
scaffold1761	AUGUSTUS	stop_codon	17741	17743	.	-	0	transcript_id "g1.t1"; gene_id "g1";
scaffold1761	AUGUSTUS	intron	17865	18199	0.74	-	.	transcript_id "g1.t1"; gene_id "g1";
scaffold1761	AUGUSTUS	CDS	17741	17864	0.71	-	1	transcript_id "g1.t1"; gene_id "g1";
scaffold1761	AUGUSTUS	CDS	18200	18300	0.76	-	0	transcript_id "g1.t1"; gene_id "g1";
scaffold1761	AUGUSTUS	exon	18200	18430	.	-	.	transcript_id "g1.t1"; gene_id "g1";
scaffold1761	AUGUSTUS	start_codon	18298	18300	.	-	0	transcript_id "g1.t1"; gene_id "g1";
scaffold1761	AUGUSTUS	tss	18430	18430	.	-	.	transcript_id "g1.t1"; gene_id "g1";
# coding sequence = [atggtggaactggacgaaagcaagtttgatatgcacttgaagttatgggcgcttcgaattccacgagaacattgtaaag
# ctgccatgaaaatactcaacgggaagatgacaggttacaaaagatgtgaccagttagctccaataacagaaaagatgattgctgggatatcctctagc
# tttcttgatggctttgtcaactctccaagagatctagctgatgtttga]
# protein sequence = [MVELDESKFDMHLKLWALRIPREHCKAAMKILNGKMTGYKRCDQLAPITEKMIAGISSSFLDGFVNSPRDLADV]
# end gene g1
###
# start gene g2
scaffold1761	AUGUSTUS	gene	19702	20210	0.49	-	.	g2
scaffold1761	AUGUSTUS	transcript	19702	20210	0.49	-	.	g2.t1
scaffold1761	AUGUSTUS	tts	19702	19702	.	-	.	transcript_id "g2.t1"; gene_id "g2";
scaffold1761	AUGUSTUS	exon	19702	20210	.	-	.	transcript_id "g2.t1"; gene_id "g2";
scaffold1761	AUGUSTUS	stop_codon	19879	19881	.	-	0	transcript_id "g2.t1"; gene_id "g2";
scaffold1761	AUGUSTUS	CDS	19879	20091	1	-	0	transcript_id "g2.t1"; gene_id "g2";
scaffold1761	AUGUSTUS	start_codon	20089	20091	.	-	0	transcript_id "g2.t1"; gene_id "g2";
scaffold1761	AUGUSTUS	tss	20210	20210	.	-	.	transcript_id "g2.t1"; gene_id "g2";
# coding sequence = [atggctttcaaagttccaagtgttgcattcaacttcgttgcttgtattgtatttttggcgtctgttgttatagctcatg
# agggccatgaccaccatgcccccgcccccgctccatcggaatcctccggtgccataatcacttcattgccttcaatggtggctggatttttcggtttg
# gttatttctttccttgttattaaggagagggtttaa]
# protein sequence = [MAFKVPSVAFNFVACIVFLASVVIAHEGHDHHAPAPAPSESSGAIITSLPSMVAGFFGLVISFLVIKERV]
# end gene g2
###
# start gene g3
scaffold1761	AUGUSTUS	gene	26605	29080	0.23	+	.	g3
scaffold1761	AUGUSTUS	transcript	26605	29080	0.23	+	.	g3.t1
scaffold1761	AUGUSTUS	tss	26605	26605	.	+	.	transcript_id "g3.t1"; gene_id "g3";
scaffold1761	AUGUSTUS	exon	26605	29080	.	+	.	transcript_id "g3.t1"; gene_id "g3";
scaffold1761	AUGUSTUS	start_codon	26627	26629	.	+	0	transcript_id "g3.t1"; gene_id "g3";
scaffold1761	AUGUSTUS	CDS	26627	28825	0.43	+	0	transcript_id "g3.t1"; gene_id "g3";
scaffold1761	AUGUSTUS	stop_codon	28823	28825	.	+	0	transcript_id "g3.t1"; gene_id "g3";
scaffold1761	AUGUSTUS	tts	29080	29080	.	+	.	transcript_id "g3.t1"; gene_id "g3";
# coding sequence = [atgattggaaatacagtcaagagttttatgtgtaaaaggaattatggcattagatcttatatcaatgaagctgatttgc
# ctccatcaaaacgaaagagattcgaaaatctccctgtttgcagcaagaagaataaaacagagatgaataacgatttaactgaaccaaagttgttggga
# gtttcattgatggattatttctctatcgagcaattgaagaatcatattcgtaatctcagatcaactgaaactatgagtgaacgttctgttactaacaa
# tgtctgccagttatgtagcatggacagtctcgattttgttccaacacctatatattgttcgtcatgttataaatgcatcaagcgcaacttgatttatt
# attgggctgtggatgaatctgatggacgacactgctattgtaataattgtttcaggaagtgtagtagtaaaaataagtttcagaaggctaaaaataat
# tatagaaatgaagaaccgtgggtacagtgtgataagtgtgaatgttggcaacatcaagtatgtggtctttataatgctaacgaagatttagaaggaca
# agctaagtacacatgtccattttgtcgtttaaaggagatcgaagcaggagagcgtatgcctttaccagtttctatcggagctcaacatcttccgagaa
# ctatgcttagtgatcacattgagcagagactgttcaggagcctcgagctagatagaaacgaaagagctcaatatgatgacgaggtagttgttgcagca
# gatctaacagtcagagtagtactgtcagttaacagaaatttgaaagtgaatcagcaatttctagatatatttcagaatgatgaatatcctctggagtt
# tcagtacaaatcgaagttgattctgttattccagaaaattggaggggttgatgtttgcctcttcggaatgtatgtacaggagtttggatcagaatgtg
# ctcctccaaatagacgttgcgtctatatatcatatctcgattcaatcaactactttacacctgatgttagaactgtgaaaggagaaactttaagaact
# tttgtataccatgaaatacttatcggatacatggattactgcaagaaacgaggcttcacagcttgttatttatgggcttgcccgtcgttaaaaggtga
# agactacatcttgtattgccatcctaaatcacagaaaacaccgaaaccagagaagctccggttgtggtataactcaatgttaaggaaagcgtctgaag
# agggtatcgtagtgaaccatactaacttatatgatcaattttttggtccgagtacaaggaacagtgctgctcatttgccatattttaacggagactat
# tggtgtggtgctgcagaagaaataattaggaatattgagaaagagaacagagcggataaagctaaaaagctaatgacaaagagtacgttaaaagcaat
# tggaaacgacaatgtttatgcagatgtgactaaagatattctagtgatgcaaaagttagggcaaacgatcttacccgtgaaagaagagttcatcgttg
# taaatttacattttgtgtgcataaactgtcaacaagtaattttatcagaaagtcgatggtcttgtaagcaatgcaaaagctttcatctttgtaccaag
# tgtgtcgcgttgcagaaaacacaccgttccagtagtggagacgagcatttactttccgagattgtgatggaggaggacgatatacctgttagcactga
# ggaccaggatgctattattgaaaatgatattttcgagaataggcattctgttttaagcttctgtgagaaaaatcactatcaatttgattcacttcgtc
# gtgccaagcattcctcaatgatgatattgtatcatctctacaaaaacattcacctgtccttcgaaaaggaacatttcgagggtcatggagcattgaag
# gtcaaattaatgggtgcactggtgcatgcatcacaatgctgtgcaactctaagtaatcactgctcgttctcagaatgcatcaaagttaggcaactttt
# tcaacatgtaagccggtgtagtcatagagttgcaggggggtgcgcactttgtcgcaaaatttggtgcttactgcattggcattcacagacatgtcatg
# ataccagttgcgtagttccccgttgcaaggatattaaaaagcatggcgtggcctatagttag]
# protein sequence = [MIGNTVKSFMCKRNYGIRSYINEADLPPSKRKRFENLPVCSKKNKTEMNNDLTEPKLLGVSLMDYFSIEQLKNHIRNL
# RSTETMSERSVTNNVCQLCSMDSLDFVPTPIYCSSCYKCIKRNLIYYWAVDESDGRHCYCNNCFRKCSSKNKFQKAKNNYRNEEPWVQCDKCECWQHQ
# VCGLYNANEDLEGQAKYTCPFCRLKEIEAGERMPLPVSIGAQHLPRTMLSDHIEQRLFRSLELDRNERAQYDDEVVVAADLTVRVVLSVNRNLKVNQQ
# FLDIFQNDEYPLEFQYKSKLILLFQKIGGVDVCLFGMYVQEFGSECAPPNRRCVYISYLDSINYFTPDVRTVKGETLRTFVYHEILIGYMDYCKKRGF
# TACYLWACPSLKGEDYILYCHPKSQKTPKPEKLRLWYNSMLRKASEEGIVVNHTNLYDQFFGPSTRNSAAHLPYFNGDYWCGAAEEIIRNIEKENRAD
# KAKKLMTKSTLKAIGNDNVYADVTKDILVMQKLGQTILPVKEEFIVVNLHFVCINCQQVILSESRWSCKQCKSFHLCTKCVALQKTHRSSSGDEHLLS
# EIVMEEDDIPVSTEDQDAIIENDIFENRHSVLSFCEKNHYQFDSLRRAKHSSMMILYHLYKNIHLSFEKEHFEGHGALKVKLMGALVHASQCCATLSN
# HCSFSECIKVRQLFQHVSRCSHRVAGGCALCRKIWCLLHWHSQTCHDTSCVVPRCKDIKKHGVAYS]
# end gene g3
###
# start gene g4
scaffold1761	AUGUSTUS	gene	31195	37918	0.01	+	.	g4
scaffold1761	AUGUSTUS	transcript	31195	37918	0.01	+	.	g4.t1
scaffold1761	AUGUSTUS	tss	31195	31195	.	+	.	transcript_id "g4.t1"; gene_id "g4";
scaffold1761	AUGUSTUS	exon	31195	31831	.	+	.	transcript_id "g4.t1"; gene_id "g4";
scaffold1761	AUGUSTUS	start_codon	31790	31792	.	+	0	transcript_id "g4.t1"; gene_id "g4";
scaffold1761	AUGUSTUS	intron	31832	31909	0.98	+	.	transcript_id "g4.t1"; gene_id "g4";
scaffold1761	AUGUSTUS	intron	32195	33336	0.55	+	.	transcript_id "g4.t1"; gene_id "g4";
scaffold1761	AUGUSTUS	intron	33554	33966	0.61	+	.	transcript_id "g4.t1"; gene_id "g4";
scaffold1761	AUGUSTUS	intron	34026	34239	0.89	+	.	transcript_id "g4.t1"; gene_id "g4";
scaffold1761	AUGUSTUS	intron	34378	34591	0.84	+	.	transcript_id "g4.t1"; gene_id "g4";
scaffold1761	AUGUSTUS	intron	34667	34785	1	+	.	transcript_id "g4.t1"; gene_id "g4";
scaffold1761	AUGUSTUS	intron	34870	34963	0.95	+	.	transcript_id "g4.t1"; gene_id "g4";
scaffold1761	AUGUSTUS	intron	35026	35234	0.92	+	.	transcript_id "g4.t1"; gene_id "g4";
scaffold1761	AUGUSTUS	intron	35305	35800	0.5	+	.	transcript_id "g4.t1"; gene_id "g4";
scaffold1761	AUGUSTUS	intron	35877	35973	0.84	+	.	transcript_id "g4.t1"; gene_id "g4";
scaffold1761	AUGUSTUS	intron	36105	36418	0.9	+	.	transcript_id "g4.t1"; gene_id "g4";
scaffold1761	AUGUSTUS	intron	36479	36612	0.84	+	.	transcript_id "g4.t1"; gene_id "g4";
scaffold1761	AUGUSTUS	intron	36688	36760	0.99	+	.	transcript_id "g4.t1"; gene_id "g4";
scaffold1761	AUGUSTUS	intron	36866	36938	0.93	+	.	transcript_id "g4.t1"; gene_id "g4";
scaffold1761	AUGUSTUS	intron	37035	37116	1	+	.	transcript_id "g4.t1"; gene_id "g4";
scaffold1761	AUGUSTUS	intron	37198	37283	0.99	+	.	transcript_id "g4.t1"; gene_id "g4";
scaffold1761	AUGUSTUS	intron	37386	37479	1	+	.	transcript_id "g4.t1"; gene_id "g4";
scaffold1761	AUGUSTUS	CDS	31790	31831	0.99	+	0	transcript_id "g4.t1"; gene_id "g4";
scaffold1761	AUGUSTUS	CDS	31910	32194	0.71	+	0	transcript_id "g4.t1"; gene_id "g4";
scaffold1761	AUGUSTUS	exon	31910	32194	.	+	.	transcript_id "g4.t1"; gene_id "g4";
scaffold1761	AUGUSTUS	CDS	33337	33553	0.43	+	0	transcript_id "g4.t1"; gene_id "g4";
scaffold1761	AUGUSTUS	exon	33337	33553	.	+	.	transcript_id "g4.t1"; gene_id "g4";
scaffold1761	AUGUSTUS	CDS	33967	34025	0.76	+	2	transcript_id "g4.t1"; gene_id "g4";
scaffold1761	AUGUSTUS	exon	33967	34025	.	+	.	transcript_id "g4.t1"; gene_id "g4";
scaffold1761	AUGUSTUS	CDS	34240	34377	0.89	+	0	transcript_id "g4.t1"; gene_id "g4";
scaffold1761	AUGUSTUS	exon	34240	34377	.	+	.	transcript_id "g4.t1"; gene_id "g4";
scaffold1761	AUGUSTUS	CDS	34592	34666	0.84	+	0	transcript_id "g4.t1"; gene_id "g4";
scaffold1761	AUGUSTUS	exon	34592	34666	.	+	.	transcript_id "g4.t1"; gene_id "g4";
scaffold1761	AUGUSTUS	CDS	34786	34869	0.95	+	0	transcript_id "g4.t1"; gene_id "g4";
scaffold1761	AUGUSTUS	exon	34786	34869	.	+	.	transcript_id "g4.t1"; gene_id "g4";
scaffold1761	AUGUSTUS	CDS	34964	35025	0.96	+	0	transcript_id "g4.t1"; gene_id "g4";
scaffold1761	AUGUSTUS	exon	34964	35025	.	+	.	transcript_id "g4.t1"; gene_id "g4";
scaffold1761	AUGUSTUS	CDS	35235	35304	1	+	1	transcript_id "g4.t1"; gene_id "g4";
scaffold1761	AUGUSTUS	exon	35235	35304	.	+	.	transcript_id "g4.t1"; gene_id "g4";
scaffold1761	AUGUSTUS	CDS	35801	35876	0.54	+	0	transcript_id "g4.t1"; gene_id "g4";
scaffold1761	AUGUSTUS	exon	35801	35876	.	+	.	transcript_id "g4.t1"; gene_id "g4";
scaffold1761	AUGUSTUS	CDS	35974	36104	0.83	+	2	transcript_id "g4.t1"; gene_id "g4";
scaffold1761	AUGUSTUS	exon	35974	36104	.	+	.	transcript_id "g4.t1"; gene_id "g4";
scaffold1761	AUGUSTUS	CDS	36419	36478	0.84	+	0	transcript_id "g4.t1"; gene_id "g4";
scaffold1761	AUGUSTUS	exon	36419	36478	.	+	.	transcript_id "g4.t1"; gene_id "g4";
scaffold1761	AUGUSTUS	CDS	36613	36687	0.99	+	0	transcript_id "g4.t1"; gene_id "g4";
scaffold1761	AUGUSTUS	exon	36613	36687	.	+	.	transcript_id "g4.t1"; gene_id "g4";
scaffold1761	AUGUSTUS	CDS	36761	36865	0.93	+	0	transcript_id "g4.t1"; gene_id "g4";
scaffold1761	AUGUSTUS	exon	36761	36865	.	+	.	transcript_id "g4.t1"; gene_id "g4";
scaffold1761	AUGUSTUS	CDS	36939	37034	1	+	0	transcript_id "g4.t1"; gene_id "g4";
scaffold1761	AUGUSTUS	exon	36939	37034	.	+	.	transcript_id "g4.t1"; gene_id "g4";
scaffold1761	AUGUSTUS	CDS	37117	37197	0.99	+	0	transcript_id "g4.t1"; gene_id "g4";
scaffold1761	AUGUSTUS	exon	37117	37197	.	+	.	transcript_id "g4.t1"; gene_id "g4";
scaffold1761	AUGUSTUS	CDS	37284	37385	1	+	0	transcript_id "g4.t1"; gene_id "g4";
scaffold1761	AUGUSTUS	exon	37284	37385	.	+	.	transcript_id "g4.t1"; gene_id "g4";
scaffold1761	AUGUSTUS	CDS	37480	37548	0.93	+	0	transcript_id "g4.t1"; gene_id "g4";
scaffold1761	AUGUSTUS	exon	37480	37918	.	+	.	transcript_id "g4.t1"; gene_id "g4";
scaffold1761	AUGUSTUS	stop_codon	37546	37548	.	+	0	transcript_id "g4.t1"; gene_id "g4";
scaffold1761	AUGUSTUS	tts	37918	37918	.	+	.	transcript_id "g4.t1"; gene_id "g4";
scaffold1761	AUGUSTUS	protein_match	33427	33468	6.93	+	0	target "unknown_A[1..14]"; target_start 139; transcript_id "g4.t1"; gene_id "g4";
scaffold1761	AUGUSTUS	protein_match	33472	33553	5.81	+	0	target "unknown_B[1..28]"; target_start 154; transcript_id "g4.t1"; gene_id "g4";
scaffold1761	AUGUSTUS	protein_match	33967	34025	10.3	+	1	target "unknown_B[28..48]"; target_start 153; transcript_id "g4.t1"; gene_id "g4";
scaffold1761	AUGUSTUS	protein_match	34240	34374	7.76	+	0	target "unknown_B[48..92]"; target_start 154; transcript_id "g4.t1"; gene_id "g4";
scaffold1761	AUGUSTUS	protein_match	34664	34666	9.22	+	0	target "unknown_C[1..1]"; target_start 271; transcript_id "g4.t1"; gene_id "g4";
scaffold1761	AUGUSTUS	protein_match	34786	34869	7.27	+	2	target "unknown_C[2..30]"; target_start 270; transcript_id "g4.t1"; gene_id "g4";
scaffold1761	AUGUSTUS	protein_match	34964	35017	5.04	+	0	target "unknown_C[30..47]"; target_start 271; transcript_id "g4.t1"; gene_id "g4";
scaffold1761	AUGUSTUS	protein_match	35018	35025	5.37	+	0	target "unknown_D[1..3]"; target_start 318; transcript_id "g4.t1"; gene_id "g4";
scaffold1761	AUGUSTUS	protein_match	35235	35271	5.09	+	1	target "unknown_D[3..15]"; target_start 318; transcript_id "g4.t1"; gene_id "g4";
scaffold1761	AUGUSTUS	protein_match	35834	35876	5.47	+	0	target "unknown_E[1..15]"; target_start 355; transcript_id "g4.t1"; gene_id "g4";
scaffold1761	AUGUSTUS	protein_match	35974	36104	7.02	+	1	target "unknown_E[15..59]"; target_start 354; transcript_id "g4.t1"; gene_id "g4";
scaffold1761	AUGUSTUS	protein_match	36419	36478	6.2	+	2	target "unknown_E[59..79]"; target_start 354; transcript_id "g4.t1"; gene_id "g4";
scaffold1761	AUGUSTUS	protein_match	36613	36687	7.18	+	2	target "unknown_E[79..104]"; target_start 354; transcript_id "g4.t1"; gene_id "g4";
scaffold1761	AUGUSTUS	protein_match	36761	36865	8.04	+	2	target "unknown_E[104..139]"; target_start 354; transcript_id "g4.t1"; gene_id "g4";
scaffold1761	AUGUSTUS	protein_match	36939	36947	7.15	+	0	target "unknown_E[139..141]"; target_start 355; transcript_id "g4.t1"; gene_id "g4";
scaffold1761	AUGUSTUS	protein_match	36948	37034	7.14	+	0	target "unknown_F[1..29]"; target_start 496; transcript_id "g4.t1"; gene_id "g4";
scaffold1761	AUGUSTUS	protein_match	37117	37197	8.28	+	2	target "unknown_F[30..57]"; target_start 495; transcript_id "g4.t1"; gene_id "g4";
scaffold1761	AUGUSTUS	protein_match	37284	37385	6.8	+	2	target "unknown_F[57..91]"; target_start 495; transcript_id "g4.t1"; gene_id "g4";
scaffold1761	AUGUSTUS	protein_match	37480	37485	3.6	+	0	target "unknown_F[91..92]"; target_start 496; transcript_id "g4.t1"; gene_id "g4";
# coding sequence = [atgggctcatcttctacgttctctctgtgttctcatccaacggtgaattttgaatttaatggtagaaaagttggatacg
# gattacagaaatcgttgagtagttcatccagttattgtttgattcatatttcgccgattagtataagtagtagaagaagaaaatgcgtgcaattgaga
# cgtgtaattgttagagctgcttcgtcgtctagtactggttcgagacgttcgatgaatactcggagagtttacaaggaatcacaagctcaaacgacagc
# attacctgttgacagaattgtttcgtttgttttgcccgctggtgcttttgtgttgacagttttgtggaagctggtggaaaaaattcttctacccaaac
# cagccaatactacatcagaagaaagcaagtctactcagggattgaagtggtccattgccgctggaacaaacttgttgcctggttttggtgcaaagatt
# gaaagagaatccaagctgaggcttaatgactttgctaaagagcttagatctttcagcattgttgacatgtcaggtcgtaactttggagatgaggggct
# ctttttcctagcagagagtttagcatataatcagacagctgaggaagtaaactttgctgctaatggaataactgcagatggattgaaggcctttgatg
# gcatattgcaatcaaatattgctctaaagactcttaacctatctggaaatgctattggggatgaaggagccaagtgtctatgtgatatactggcaaat
# aactctggtattcaaaagctccagctgaacagcactggcttaggagatgagggagccaaagccatcggtgaaatgctgaaaaaaaattcaaccttgcg
# tgttcttgaactaaacaataatctgattgactattctggattttcaggtctagctggatcacttcttgagaataaaactttacaatccttgcatctca
# acggcaattatggtggtgctttaggggctgcagcactggctaaaggcttggagagcaataagtccttgagggaactttatttgcaggggaactctgtt
# ggtgatgaaggagtacgggcattaatctctggcctgtctttgcgtaaagggaaacttgtcttacttgaccttgccaacaattcaattactgcaagagg
# agcatttcatgttgccgaatatgtcaaaaaaagcaaaagcctactgtggttgaatctctatatgaatgacatcaaagatgagggagctgaaaagattg
# cagaagctttgaaggagaaccgctcgataactaatgttgatcttgggggcaatgacatacatgctaagggtattagtgccatagcagaagttctgaaa
# gataattctgtcattacctccttagaacttggttacaaccccattggaccagagggggcaatggcattagcagaggtactcaagtttcatggaaatgt
# aaaagatctaatgcttggttggtgtcagattggagccaaaggagcagaacattttgctgatatgttgaagtacaatagtaccatatcaactctagact
# tgcgagcaaatggacttagagacgagggtgcaatctgccttgctcggagtttgaaagtagtcaatgaatctttgacgacactcaatttagggttcaat
# gaaattagagatgaaggagctttttccatcgctcaagcacttaaagcaaatgaagatgttagactcacatctttaaaccttgccagtaacttcctcac
# caagctaggacagacagctctcacagatgcaagagaccatgtctttgagatgacagagaaggagcttgctgttatgttctaa]
# protein sequence = [MGSSSTFSLCSHPTVNFEFNGRKVGYGLQKSLSSSSSYCLIHISPISISSRRRKCVQLRRVIVRAASSSSTGSRRSMN
# TRRVYKESQAQTTALPVDRIVSFVLPAGAFVLTVLWKLVEKILLPKPANTTSEESKSTQGLKWSIAAGTNLLPGFGAKIERESKLRLNDFAKELRSFS
# IVDMSGRNFGDEGLFFLAESLAYNQTAEEVNFAANGITADGLKAFDGILQSNIALKTLNLSGNAIGDEGAKCLCDILANNSGIQKLQLNSTGLGDEGA
# KAIGEMLKKNSTLRVLELNNNLIDYSGFSGLAGSLLENKTLQSLHLNGNYGGALGAAALAKGLESNKSLRELYLQGNSVGDEGVRALISGLSLRKGKL
# VLLDLANNSITARGAFHVAEYVKKSKSLLWLNLYMNDIKDEGAEKIAEALKENRSITNVDLGGNDIHAKGISAIAEVLKDNSVITSLELGYNPIGPEG
# AMALAEVLKFHGNVKDLMLGWCQIGAKGAEHFADMLKYNSTISTLDLRANGLRDEGAICLARSLKVVNESLTTLNLGFNEIRDEGAFSIAQALKANED
# VRLTSLNLASNFLTKLGQTALTDARDHVFEMTEKELAVMF]
# sequence of block unknown_A   139 [KWSIAAGTNLLPGF] 153
# sequence of block unknown_B   154 [AKIERESKLRLNDFAKELRSFSIVDMSGRNFGDEGLFFLAESLAYNQTAEEVNFAANGITADGLKAFDGILQSNIALKTLNLSGNAIGDEGA] 246
# sequence of block unknown_C   271 [EGAKAIGEMLKKNSTLRVLELNNNLIDYSGFSGLAGSLLENKTLQSL] 318
# sequence of block unknown_D   318 [HLNGNYGGALGAAAL] 333
# sequence of block unknown_E   355 [EGVRALISGLSLRKGKLVLLDLANNSITARGAFHVAEYVKKSKSLLWLNLYMNDIKDEGAEKIAEALKENRSITNVDLGGNDIHAKGISAIAEVLKDNSVITSLELGYNPIGPEGAMALAEVLKFHGNVKDLMLGWCQIGA] 496
# sequence of block unknown_F   496 [KGAEHFADMLKYNSTISTLDLRANGLRDEGAICLARSLKVVNESLTTLNLGFNEIRDEGAFSIAQALKANEDVRLTSLNLASNFLTKLGQTA] 588
# end gene g4
###
# start gene g5
scaffold1761	AUGUSTUS	gene	51305	53680	0.61	+	.	g5
scaffold1761	AUGUSTUS	transcript	51305	53680	0.61	+	.	g5.t1
scaffold1761	AUGUSTUS	tss	51305	51305	.	+	.	transcript_id "g5.t1"; gene_id "g5";
scaffold1761	AUGUSTUS	exon	51305	52027	.	+	.	transcript_id "g5.t1"; gene_id "g5";
scaffold1761	AUGUSTUS	start_codon	51383	51385	.	+	0	transcript_id "g5.t1"; gene_id "g5";
scaffold1761	AUGUSTUS	intron	52028	52749	0.95	+	.	transcript_id "g5.t1"; gene_id "g5";
scaffold1761	AUGUSTUS	CDS	51383	52027	0.95	+	0	transcript_id "g5.t1"; gene_id "g5";
scaffold1761	AUGUSTUS	CDS	52750	53475	0.81	+	0	transcript_id "g5.t1"; gene_id "g5";
scaffold1761	AUGUSTUS	exon	52750	53680	.	+	.	transcript_id "g5.t1"; gene_id "g5";
scaffold1761	AUGUSTUS	stop_codon	53473	53475	.	+	0	transcript_id "g5.t1"; gene_id "g5";
scaffold1761	AUGUSTUS	tts	53680	53680	.	+	.	transcript_id "g5.t1"; gene_id "g5";
# coding sequence = [atggtagccaaaagaattcaacctcatgttatattagtaccatacccaagccaaggtcacattaatccacttcttcaat
# ttgcaaaacgtttagcttcaaaaggtgttaaatcaacattagccacaactaaatacactataaactctattaattcacctaatatctccgttgaatca
# atttctgatggatttgacgaatgtggtttcactcaagcccaaaatacagacgcgttcctcaagtcgttcagagaaaatggttcgagaagtctgtcaca
# gataatcacaaaatacgaaaattcaagacatcctataagttgcattgtttatgattcattctttccatgggctcttgatgttgcaaaaaaacatgaga
# tctatggagcatctttttttacgaattcggttacggtatgtgctgtttttgctcatattcatcatggaacgttatcgttgcctgtgaaaatggaccaa
# aatgagccaattttgttgcctcatttgccttgtttgtatccaaatgatgttcctggatttattaaagagcctcaaagttaccctgcttatttagctat
# gaaaatgagtcaattctctaatttggaaaacgtggattggatttttgataattcttttcaagagcttgaaggagagatagcaagaggagtttcagagt
# tttggccagcaaagttgataggaccaatggtgccatcatcatatttagatggaagaatagaaaatgacaaaggatatggagcaagtttatggaaaccc
# cttagtgaagaatgtgtcaattggctaaaaacaaagccaaaaagatcaataatttacatttcatttggaagtatggtatcacttacacaaaaacaaat
# agaagaaatagcatatgctttaataggaagcaacatggatttcctttgggttgtaagagatattgaaaaatgcaaattgcctaaaggattcatagaat
# ccacaataggtaaaggactcattgtgtcatggtgcaatcagctcgagacgctagcgaatcaagctattggttgttttgtgactcactgtggatggaac
# tcgacgctggaaggactaagccttggcgtgccgatggtggctatgccacaattttcggatcaaatgacggatgcaaagtttattgatgagatatggga
# gattggtgtgagacctaagttggatgagatgttagggattgttaaaagagaagaattgttgttttgtttaaaagaggtaatggaaggagaaaagagtt
# atgagattagaaaaaatgctacaaaatggagagatttggctaagaaaacagttagtgaaggaggtagctcagacaaggctgttaatgagtttgtggag
# agtctaaacttagtttga]
# protein sequence = [MVAKRIQPHVILVPYPSQGHINPLLQFAKRLASKGVKSTLATTKYTINSINSPNISVESISDGFDECGFTQAQNTDAF
# LKSFRENGSRSLSQIITKYENSRHPISCIVYDSFFPWALDVAKKHEIYGASFFTNSVTVCAVFAHIHHGTLSLPVKMDQNEPILLPHLPCLYPNDVPG
# FIKEPQSYPAYLAMKMSQFSNLENVDWIFDNSFQELEGEIARGVSEFWPAKLIGPMVPSSYLDGRIENDKGYGASLWKPLSEECVNWLKTKPKRSIIY
# ISFGSMVSLTQKQIEEIAYALIGSNMDFLWVVRDIEKCKLPKGFIESTIGKGLIVSWCNQLETLANQAIGCFVTHCGWNSTLEGLSLGVPMVAMPQFS
# DQMTDAKFIDEIWEIGVRPKLDEMLGIVKREELLFCLKEVMEGEKSYEIRKNATKWRDLAKKTVSEGGSSDKAVNEFVESLNLV]
# end gene g5
###
# start gene g6
scaffold1761	AUGUSTUS	gene	54321	55690	0.06	-	.	g6
scaffold1761	AUGUSTUS	transcript	54321	55690	0.06	-	.	g6.t1
scaffold1761	AUGUSTUS	tts	54321	54321	.	-	.	transcript_id "g6.t1"; gene_id "g6";
scaffold1761	AUGUSTUS	exon	54321	54512	.	-	.	transcript_id "g6.t1"; gene_id "g6";
scaffold1761	AUGUSTUS	stop_codon	54435	54437	.	-	0	transcript_id "g6.t1"; gene_id "g6";
scaffold1761	AUGUSTUS	intron	54513	54875	0.25	-	.	transcript_id "g6.t1"; gene_id "g6";
scaffold1761	AUGUSTUS	intron	55029	55153	1	-	.	transcript_id "g6.t1"; gene_id "g6";
scaffold1761	AUGUSTUS	intron	55476	55571	0.84	-	.	transcript_id "g6.t1"; gene_id "g6";
scaffold1761	AUGUSTUS	CDS	54435	54512	0.25	-	0	transcript_id "g6.t1"; gene_id "g6";
scaffold1761	AUGUSTUS	CDS	54876	55028	0.66	-	0	transcript_id "g6.t1"; gene_id "g6";
scaffold1761	AUGUSTUS	exon	54876	55028	.	-	.	transcript_id "g6.t1"; gene_id "g6";
scaffold1761	AUGUSTUS	CDS	55154	55475	0.88	-	1	transcript_id "g6.t1"; gene_id "g6";
scaffold1761	AUGUSTUS	exon	55154	55475	.	-	.	transcript_id "g6.t1"; gene_id "g6";
scaffold1761	AUGUSTUS	CDS	55572	55639	0.84	-	0	transcript_id "g6.t1"; gene_id "g6";
scaffold1761	AUGUSTUS	exon	55572	55690	.	-	.	transcript_id "g6.t1"; gene_id "g6";
scaffold1761	AUGUSTUS	start_codon	55637	55639	.	-	0	transcript_id "g6.t1"; gene_id "g6";
scaffold1761	AUGUSTUS	tss	55690	55690	.	-	.	transcript_id "g6.t1"; gene_id "g6";
# coding sequence = [atgcatgtccatattatccatgcttctctgcaaataatcctctggatatccaagttcttcttttggcggttggagcaaa
# ggtggattgaagtttcagttgacacccaagtggatattctcataaatgctgtggaaaatgggaattctatggtagatagtagtcctggagtgctccga
# accatggtctttgcaaatactgttgacgctgtggaagctgttgctaatatcttgacaagagctggacttgaatgtttccgttaccatagtgatagctc
# tttggaggagcgcacaaagaatttacttgatttccagcagaaaggtggtgtttttgtgtgtacggatgctgcagcacgtggtattgacattccaaatg
# tttcacatgttattcaggcagagtttgccacgtctgctgtagatttcttgcacagggttggacgtacagctagagcaggccaacctggccttgttacg
# agtctatattcagaatcaaaccgtgatctagttgctgccattcgtcatgcagaaaaaattgaagagccagtggagaaagcatttagcagaaaaaggag
# ttttcgcaataaaatcaagaaaagaggcagagaagcttcacacatgaggtga]
# protein sequence = [MHVHIIHASLQIILWISKFFFWRLEQRWIEVSVDTQVDILINAVENGNSMVDSSPGVLRTMVFANTVDAVEAVANILT
# RAGLECFRYHSDSSLEERTKNLLDFQQKGGVFVCTDAAARGIDIPNVSHVIQAEFATSAVDFLHRVGRTARAGQPGLVTSLYSESNRDLVAAIRHAEK
# IEEPVEKAFSRKRSFRNKIKKRGREASHMR]
# end gene g6
###
# command line:
# augustus --codingseq=1 --proteinprofile=/home/pgsb/tetiana.nosenko/lineages/embryophyta_odb9/prfl/EOG093609YQ.prfl --predictionStart=15960 --predictionEnd=55822 --species=arabidopsis ./tmp/scaffold1761Schil_BUSCO_geno_206160443_.temp
```
