## Supplementary material for "The *de novo* reference genome and transcriptome assemblies of the wild tomato species *Solanum chilense*": EOG093609ZU.out.1

```
# Please cite: Mario Stanke, Mark Diekhans, Robert Baertsch, David Haussler (2008),
# Using native and syntenically mapped cDNA alignments to improve de novo gene finding
# Bioinformatics 24: 637-644, doi 10.1093/bioinformatics/btn013
# No extrinsic information on sequences given.
# Using protein profile unknown
# --[0..135]--> unknown_A (242) <--[0..1]--> unknown_B (15) <--[0..116]--> unknown_C (94) <--[3..36]--> unknown_D (14) <--[3..24]--> unknown_E (45) <--[0..3]--> unknown_F (8) <--[0..33]--
# arabidopsis version. Using default transition matrix.
# We have hints for 0 sequences and for 0 of the sequences in the input set.
#
# ----- prediction on sequence number 1 (length = 41068, name = scaffold1525) -----
#
# Constraints/Hints:
# (none)
# Predicted genes for sequence number 1 on both strands
# start gene g1
scaffold1525	AUGUSTUS	gene	26797	31311	0.11	-	.	g1
scaffold1525	AUGUSTUS	transcript	26797	31311	0.11	-	.	g1.t1
scaffold1525	AUGUSTUS	tts	26797	26797	.	-	.	transcript_id "g1.t1"; gene_id "g1";
scaffold1525	AUGUSTUS	exon	26797	27223	.	-	.	transcript_id "g1.t1"; gene_id "g1";
scaffold1525	AUGUSTUS	stop_codon	26987	26989	.	-	0	transcript_id "g1.t1"; gene_id "g1";
scaffold1525	AUGUSTUS	intron	27224	27811	0.96	-	.	transcript_id "g1.t1"; gene_id "g1";
scaffold1525	AUGUSTUS	intron	27881	28029	1	-	.	transcript_id "g1.t1"; gene_id "g1";
scaffold1525	AUGUSTUS	intron	28132	28553	0.93	-	.	transcript_id "g1.t1"; gene_id "g1";
scaffold1525	AUGUSTUS	intron	28698	28780	1	-	.	transcript_id "g1.t1"; gene_id "g1";
scaffold1525	AUGUSTUS	intron	28898	29332	1	-	.	transcript_id "g1.t1"; gene_id "g1";
scaffold1525	AUGUSTUS	intron	29555	29703	1	-	.	transcript_id "g1.t1"; gene_id "g1";
scaffold1525	AUGUSTUS	intron	29887	30264	1	-	.	transcript_id "g1.t1"; gene_id "g1";
scaffold1525	AUGUSTUS	intron	30481	30623	0.74	-	.	transcript_id "g1.t1"; gene_id "g1";
scaffold1525	AUGUSTUS	intron	30777	30969	1	-	.	transcript_id "g1.t1"; gene_id "g1";
scaffold1525	AUGUSTUS	CDS	26987	27223	0.95	-	0	transcript_id "g1.t1"; gene_id "g1";
scaffold1525	AUGUSTUS	CDS	27812	27880	0.97	-	0	transcript_id "g1.t1"; gene_id "g1";
scaffold1525	AUGUSTUS	exon	27812	27880	.	-	.	transcript_id "g1.t1"; gene_id "g1";
scaffold1525	AUGUSTUS	CDS	28030	28131	1	-	0	transcript_id "g1.t1"; gene_id "g1";
scaffold1525	AUGUSTUS	exon	28030	28131	.	-	.	transcript_id "g1.t1"; gene_id "g1";
scaffold1525	AUGUSTUS	CDS	28554	28697	1	-	0	transcript_id "g1.t1"; gene_id "g1";
scaffold1525	AUGUSTUS	exon	28554	28697	.	-	.	transcript_id "g1.t1"; gene_id "g1";
scaffold1525	AUGUSTUS	CDS	28781	28897	1	-	0	transcript_id "g1.t1"; gene_id "g1";
scaffold1525	AUGUSTUS	exon	28781	28897	.	-	.	transcript_id "g1.t1"; gene_id "g1";
scaffold1525	AUGUSTUS	CDS	29333	29554	1	-	0	transcript_id "g1.t1"; gene_id "g1";
scaffold1525	AUGUSTUS	exon	29333	29554	.	-	.	transcript_id "g1.t1"; gene_id "g1";
scaffold1525	AUGUSTUS	CDS	29704	29886	1	-	0	transcript_id "g1.t1"; gene_id "g1";
scaffold1525	AUGUSTUS	exon	29704	29886	.	-	.	transcript_id "g1.t1"; gene_id "g1";
scaffold1525	AUGUSTUS	CDS	30265	30480	0.95	-	0	transcript_id "g1.t1"; gene_id "g1";
scaffold1525	AUGUSTUS	exon	30265	30480	.	-	.	transcript_id "g1.t1"; gene_id "g1";
scaffold1525	AUGUSTUS	CDS	30624	30776	0.77	-	0	transcript_id "g1.t1"; gene_id "g1";
scaffold1525	AUGUSTUS	exon	30624	30776	.	-	.	transcript_id "g1.t1"; gene_id "g1";
scaffold1525	AUGUSTUS	CDS	30970	31116	0.87	-	0	transcript_id "g1.t1"; gene_id "g1";
scaffold1525	AUGUSTUS	exon	30970	31311	.	-	.	transcript_id "g1.t1"; gene_id "g1";
scaffold1525	AUGUSTUS	start_codon	31114	31116	.	-	0	transcript_id "g1.t1"; gene_id "g1";
scaffold1525	AUGUSTUS	tss	31311	31311	.	-	.	transcript_id "g1.t1"; gene_id "g1";
# coding sequence = [atgttagttcccgttttttgtattcctaagttgactaggaaggaattgcatagttccggatgcttttgtgggacaacat
# ctgatttaccatcttgcagcaaatgctctatgggaattgataatgtacgagatgtatcatttgctggggtcacagagatgtcttctaatcattctcaa
# gatctagaactctcaagtttaacagctttatgcccattggatggtcgttattggggtaaagtcaaagaattggctccgtttatgagcgagtatggatt
# aattcggttccgcattttggttgagattaagtggttgataaaaatgtctcaaatacctcaaattgttgaagttccgaccttctctgaagaagctcaga
# catttttgcatgacttaattgatggatttagtatgaatgatgccttggaagttaagaagatcgagagagtcacaaaccatgatgtgaaagcagtggaa
# tacttcttgaaacaaaaatgccaatcacatccagagatatctaaggtgctcgagttttttcactttgcatgtacatctgaggacattaacaatctcgc
# ccatgcattgatgctgaaaggagctttgaacacggtcatcttgccagtcatggatgaattgattaaagcaatttgtgacatggccacaacacattctt
# ctgttcctatgctttctcgcacccatgggcagccagcttcaccgacaacccttggaaaggaaatggcaatttttgcttatcgattgagtagggaaaga
# aaggagatttctcaaattgagatgcttgggaaatttgctggtgctgtaggaaactacaatgcacatgtagctgcgtatcctgaaataaactggccaga
# aattgcagaggagtttgtcttgtcacttggattagaattcaatccatatgttcctcagattgaaactcatgactatatggccaaactttttcactcga
# tcgtccagtttaacaacattttggttgattttgatagagatgtttggggatacatttctttgggttactttaaacagacaactaaagctggtgaaatt
# gggtcctcgacgatgcctcacaaagtaaatccaattgactttgaaaatagtgaaggcaatcttggagtagctaatggagatttatcccatttgagcac
# taaactacctatttcacgctggcagcgtgatttgacagattcaactgttttgagaaacatgggagtaggactagggcattctcttcttgcttatagaa
# gtgcattacagggaattcagaagcttcaggtgaatgaagctgctctgatggaagatttagacaaaacatgggaggttcttgctgaaccaatacaaacg
# gtgatgcgaaggtacggtgtgccagaaccttatgagaagctgaaggagttaacccgaggaagagcggtaaacaaagaaagcattagagaattcataca
# aaagttggacataccagctgatgcaaagacatctctcttgaacttaacgcctcatacttacgttggagcagctgcagaattggctaacaacgttaacg
# aggccatatttctgttgagtagtccatatcttttgaaatga]
# protein sequence = [MLVPVFCIPKLTRKELHSSGCFCGTTSDLPSCSKCSMGIDNVRDVSFAGVTEMSSNHSQDLELSSLTALCPLDGRYWG
# KVKELAPFMSEYGLIRFRILVEIKWLIKMSQIPQIVEVPTFSEEAQTFLHDLIDGFSMNDALEVKKIERVTNHDVKAVEYFLKQKCQSHPEISKVLEF
# FHFACTSEDINNLAHALMLKGALNTVILPVMDELIKAICDMATTHSSVPMLSRTHGQPASPTTLGKEMAIFAYRLSRERKEISQIEMLGKFAGAVGNY
# NAHVAAYPEINWPEIAEEFVLSLGLEFNPYVPQIETHDYMAKLFHSIVQFNNILVDFDRDVWGYISLGYFKQTTKAGEIGSSTMPHKVNPIDFENSEG
# NLGVANGDLSHLSTKLPISRWQRDLTDSTVLRNMGVGLGHSLLAYRSALQGIQKLQVNEAALMEDLDKTWEVLAEPIQTVMRRYGVPEPYEKLKELTR
# GRAVNKESIREFIQKLDIPADAKTSLLNLTPHTYVGAAAELANNVNEAIFLLSSPYLLK]
# end gene g1
###
# start gene g2
scaffold1525	AUGUSTUS	gene	33476	40938	0.01	+	.	g2
scaffold1525	AUGUSTUS	transcript	33476	40938	0.01	+	.	g2.t1
scaffold1525	AUGUSTUS	tss	33476	33476	.	+	.	transcript_id "g2.t1"; gene_id "g2";
scaffold1525	AUGUSTUS	exon	33476	33728	.	+	.	transcript_id "g2.t1"; gene_id "g2";
scaffold1525	AUGUSTUS	exon	34839	34879	.	+	.	transcript_id "g2.t1"; gene_id "g2";
scaffold1525	AUGUSTUS	start_codon	34850	34852	.	+	0	transcript_id "g2.t1"; gene_id "g2";
scaffold1525	AUGUSTUS	intron	34880	35025	0.06	+	.	transcript_id "g2.t1"; gene_id "g2";
scaffold1525	AUGUSTUS	intron	35112	35900	0.57	+	.	transcript_id "g2.t1"; gene_id "g2";
scaffold1525	AUGUSTUS	intron	36044	36134	0.82	+	.	transcript_id "g2.t1"; gene_id "g2";
scaffold1525	AUGUSTUS	intron	36521	37015	0.84	+	.	transcript_id "g2.t1"; gene_id "g2";
scaffold1525	AUGUSTUS	intron	37316	37400	1	+	.	transcript_id "g2.t1"; gene_id "g2";
scaffold1525	AUGUSTUS	intron	37494	37619	0.43	+	.	transcript_id "g2.t1"; gene_id "g2";
scaffold1525	AUGUSTUS	intron	37712	37822	0.71	+	.	transcript_id "g2.t1"; gene_id "g2";
scaffold1525	AUGUSTUS	intron	37905	38493	0.82	+	.	transcript_id "g2.t1"; gene_id "g2";
scaffold1525	AUGUSTUS	intron	38618	39176	0.74	+	.	transcript_id "g2.t1"; gene_id "g2";
scaffold1525	AUGUSTUS	intron	39341	40428	0.94	+	.	transcript_id "g2.t1"; gene_id "g2";
scaffold1525	AUGUSTUS	CDS	34850	34879	0.07	+	0	transcript_id "g2.t1"; gene_id "g2";
scaffold1525	AUGUSTUS	CDS	35026	35111	0.16	+	0	transcript_id "g2.t1"; gene_id "g2";
scaffold1525	AUGUSTUS	exon	35026	35111	.	+	.	transcript_id "g2.t1"; gene_id "g2";
scaffold1525	AUGUSTUS	CDS	35901	36043	0.72	+	1	transcript_id "g2.t1"; gene_id "g2";
scaffold1525	AUGUSTUS	exon	35901	36043	.	+	.	transcript_id "g2.t1"; gene_id "g2";
scaffold1525	AUGUSTUS	CDS	36135	36520	0.83	+	2	transcript_id "g2.t1"; gene_id "g2";
scaffold1525	AUGUSTUS	exon	36135	36520	.	+	.	transcript_id "g2.t1"; gene_id "g2";
scaffold1525	AUGUSTUS	CDS	37016	37315	0.83	+	0	transcript_id "g2.t1"; gene_id "g2";
scaffold1525	AUGUSTUS	exon	37016	37315	.	+	.	transcript_id "g2.t1"; gene_id "g2";
scaffold1525	AUGUSTUS	CDS	37401	37493	0.86	+	0	transcript_id "g2.t1"; gene_id "g2";
scaffold1525	AUGUSTUS	exon	37401	37493	.	+	.	transcript_id "g2.t1"; gene_id "g2";
scaffold1525	AUGUSTUS	CDS	37620	37711	0.42	+	0	transcript_id "g2.t1"; gene_id "g2";
scaffold1525	AUGUSTUS	exon	37620	37711	.	+	.	transcript_id "g2.t1"; gene_id "g2";
scaffold1525	AUGUSTUS	CDS	37823	37904	0.85	+	1	transcript_id "g2.t1"; gene_id "g2";
scaffold1525	AUGUSTUS	exon	37823	37904	.	+	.	transcript_id "g2.t1"; gene_id "g2";
scaffold1525	AUGUSTUS	CDS	38494	38617	0.92	+	0	transcript_id "g2.t1"; gene_id "g2";
scaffold1525	AUGUSTUS	exon	38494	38617	.	+	.	transcript_id "g2.t1"; gene_id "g2";
scaffold1525	AUGUSTUS	CDS	39177	39340	0.73	+	2	transcript_id "g2.t1"; gene_id "g2";
scaffold1525	AUGUSTUS	exon	39177	39340	.	+	.	transcript_id "g2.t1"; gene_id "g2";
scaffold1525	AUGUSTUS	CDS	40429	40656	0.99	+	0	transcript_id "g2.t1"; gene_id "g2";
scaffold1525	AUGUSTUS	exon	40429	40938	.	+	.	transcript_id "g2.t1"; gene_id "g2";
scaffold1525	AUGUSTUS	stop_codon	40654	40656	.	+	0	transcript_id "g2.t1"; gene_id "g2";
scaffold1525	AUGUSTUS	tts	40938	40938	.	+	.	transcript_id "g2.t1"; gene_id "g2";
scaffold1525	AUGUSTUS	protein_match	36140	36520	9.46	+	0	target "unknown_A[1..127]"; target_start 88; transcript_id "g2.t1"; gene_id "g2";
scaffold1525	AUGUSTUS	protein_match	37016	37315	8.32	+	2	target "unknown_A[128..228]"; target_start 87; transcript_id "g2.t1"; gene_id "g2";
scaffold1525	AUGUSTUS	protein_match	37401	37445	10.3	+	0	target "unknown_A[228..242]"; target_start 88; transcript_id "g2.t1"; gene_id "g2";
scaffold1525	AUGUSTUS	protein_match	37449	37493	7.17	+	0	target "unknown_B[1..15]"; target_start 331; transcript_id "g2.t1"; gene_id "g2";
scaffold1525	AUGUSTUS	protein_match	38494	38617	7.74	+	0	target "unknown_C[1..42]"; target_start 404; transcript_id "g2.t1"; gene_id "g2";
scaffold1525	AUGUSTUS	protein_match	39177	39334	9.76	+	2	target "unknown_C[42..94]"; target_start 404; transcript_id "g2.t1"; gene_id "g2";
scaffold1525	AUGUSTUS	protein_match	40432	40473	5.18	+	0	target "unknown_D[1..14]"; target_start 501; transcript_id "g2.t1"; gene_id "g2";
scaffold1525	AUGUSTUS	protein_match	40483	40617	6.28	+	0	target "unknown_E[1..45]"; target_start 518; transcript_id "g2.t1"; gene_id "g2";
scaffold1525	AUGUSTUS	protein_match	40627	40650	5.18	+	0	target "unknown_F[1..8]"; target_start 566; transcript_id "g2.t1"; gene_id "g2";
# coding sequence = [atggtcctattgctaaattataatctgaagataaagggacttatggaaagggaatctagagaaagttcagccctggaga
# ttggtgcgatttatgggcagcggaaaaaagctctaagctgtgataattcagtatttgatccattgggtatcaattcaggtaaatcatcctgggataat
# ttagtgagcttgctctctcagacatttgaaagctcctcaaacactagaaaagagaaaaattcatcagctagagggttggcagctgcaattgaagatac
# tagcatcgactttggagacttcttcaaaggcccgttaccaggaaagtttctaaagctattaggctttttggctttgtcacgacttgggatctatatac
# cgctcggtggagtaaatcgggaggcctttgttggcaatttagatgagaatagtattttaagtactttggattccttttccggtggaggtatcggtcgg
# cttggaatatgctccctaggtattgttcccttcattaatgcacaaattgtgtttcaactccttgctcaaatctaccccaagttgcaagaacttcagaa
# aagagaaggtgaagctggaagaaagaaagttctccagtatactcgctatgcttctgttggatttgccgtagtacaggcaattggccaagtattgttcc
# ttcgcccttatgttaatgacttcagtacccagtgggcaatttcttccgttgtacttttgaccctcggctcagtgtttacgacttatattggggagcga
# atcactgatttaaaacttggaaatggtacatctcttttgatctttacaaatatcatctcctacttgccagcgtcctttggtaggacagtcgcgcaggc
# ctatcaagatggtaattatgttgggctcgttggcatcctagtctcattcttcctgctagtccttagcattgtatatgttcaggaagcagagaggaaaa
# ttccgctaaattatgcatcaaggtatactggcagaacaggaggaggacttcaaaaatctgcatacttaccgtttaaaaagttacttagtactggtttg
# aaatttcctcttgcttcgtttgtggttagtcatcggataagtcatttcacatgcaagcatgtgcgggagaatgctgcacccgtatcaacacgatgttg
# gtctgggagtgggtgtagggatgggatccttactggatctggcaaccaattttgggtgaacagttcaggagtaatgccgattattttctctacatcat
# cactagcccttcctggcactttggcacgtttcaccggtgtaggttttctgagaaacgctgcagcaggtttaaaccctggaggttctttctatctgccg
# acaaacattttgttgattgccttcttcaattactattatacattcctgcaattggaccctgatgatgtcagtgatcagttgaaacgacaaggtgcctc
# aatcccacttgttcgaccgggtaaaagcacagcggcattcatcaaaacggtactcagccggatatcagttcttggttcagcatttttggcacttctcg
# ctgctggccctgctgtgattgaacaagccacacacctcactgctttccgaggctttgcaggcacgtcagttcttattcttgttggttgtgctacagac
# actgcaaggaaagtacaagcagagatcatatcccaaaagtacaagaatatagagttttacgacattgataataaatattga]
# protein sequence = [MVLLLNYNLKIKGLMERESRESSALEIGAIYGQRKKALSCDNSVFDPLGINSGKSSWDNLVSLLSQTFESSSNTRKEK
# NSSARGLAAAIEDTSIDFGDFFKGPLPGKFLKLLGFLALSRLGIYIPLGGVNREAFVGNLDENSILSTLDSFSGGGIGRLGICSLGIVPFINAQIVFQ
# LLAQIYPKLQELQKREGEAGRKKVLQYTRYASVGFAVVQAIGQVLFLRPYVNDFSTQWAISSVVLLTLGSVFTTYIGERITDLKLGNGTSLLIFTNII
# SYLPASFGRTVAQAYQDGNYVGLVGILVSFFLLVLSIVYVQEAERKIPLNYASRYTGRTGGGLQKSAYLPFKKLLSTGLKFPLASFVVSHRISHFTCK
# HVRENAAPVSTRCWSGSGCRDGILTGSGNQFWVNSSGVMPIIFSTSSLALPGTLARFTGVGFLRNAAAGLNPGGSFYLPTNILLIAFFNYYYTFLQLD
# PDDVSDQLKRQGASIPLVRPGKSTAAFIKTVLSRISVLGSAFLALLAAGPAVIEQATHLTAFRGFAGTSVLILVGCATDTARKVQAEIISQKYKNIEF
# YDIDNKY]
# sequence of block unknown_A    88 [IEDTSIDFGDFFKGPLPGKFLKLLGFLALSRLGIYIPLGGVNREAFVGNLDENSILSTLDSFSGGGIGRLGICSLGIVPFINAQIVFQLLAQIYPKLQELQKREGEAGRKKVLQYTRYASVGFAVVQAIGQVLFLRPYVNDFSTQWAISSVVLLTLGSVFTTYIGERITDLKLGNGTSLLIFTNIISYLPASFGRTVAQAYQDGNYVGLVGILVSFFLLVLSIVYVQEAERKIPLNYASRYT] 330
# sequence of block unknown_B   331 [RTGGGLQKSAYLPFK] 346
# sequence of block unknown_C   404 [VNSSGVMPIIFSTSSLALPGTLARFTGVGFLRNAAAGLNPGGSFYLPTNILLIAFFNYYYTFLQLDPDDVSDQLKRQGASIPLVRPGKSTAAFI] 498
# sequence of block unknown_D   501 [LSRISVLGSAFLAL] 515
# sequence of block unknown_E   518 [GPAVIEQATHLTAFRGFAGTSVLILVGCATDTARKVQAEIISQKY] 563
# sequence of block unknown_F   566 [EFYDIDNK] 574
# end gene g2
###
# start gene g3
scaffold1525	AUGUSTUS	gene	41404	52191	0.01	-	.	g3
scaffold1525	AUGUSTUS	transcript	41404	52191	0.01	-	.	g3.t1
scaffold1525	AUGUSTUS	tts	41404	41404	.	-	.	transcript_id "g3.t1"; gene_id "g3";
scaffold1525	AUGUSTUS	exon	41404	42397	.	-	.	transcript_id "g3.t1"; gene_id "g3";
scaffold1525	AUGUSTUS	stop_codon	41669	41671	.	-	0	transcript_id "g3.t1"; gene_id "g3";
scaffold1525	AUGUSTUS	intron	42398	43077	0.97	-	.	transcript_id "g3.t1"; gene_id "g3";
scaffold1525	AUGUSTUS	intron	43315	43445	0.78	-	.	transcript_id "g3.t1"; gene_id "g3";
scaffold1525	AUGUSTUS	intron	43526	44058	0.43	-	.	transcript_id "g3.t1"; gene_id "g3";
scaffold1525	AUGUSTUS	intron	44171	44474	0.36	-	.	transcript_id "g3.t1"; gene_id "g3";
scaffold1525	AUGUSTUS	intron	44589	44710	0.44	-	.	transcript_id "g3.t1"; gene_id "g3";
scaffold1525	AUGUSTUS	intron	44763	44865	0.54	-	.	transcript_id "g3.t1"; gene_id "g3";
scaffold1525	AUGUSTUS	intron	45168	45370	0.99	-	.	transcript_id "g3.t1"; gene_id "g3";
scaffold1525	AUGUSTUS	intron	45584	46468	0.88	-	.	transcript_id "g3.t1"; gene_id "g3";
scaffold1525	AUGUSTUS	intron	46568	47112	0.93	-	.	transcript_id "g3.t1"; gene_id "g3";
scaffold1525	AUGUSTUS	intron	47654	48728	0.14	-	.	transcript_id "g3.t1"; gene_id "g3";
scaffold1525	AUGUSTUS	CDS	41669	42397	0.99	-	0	transcript_id "g3.t1"; gene_id "g3";
scaffold1525	AUGUSTUS	CDS	43078	43314	1	-	0	transcript_id "g3.t1"; gene_id "g3";
scaffold1525	AUGUSTUS	exon	43078	43314	.	-	.	transcript_id "g3.t1"; gene_id "g3";
scaffold1525	AUGUSTUS	CDS	43446	43525	0.48	-	2	transcript_id "g3.t1"; gene_id "g3";
scaffold1525	AUGUSTUS	exon	43446	43525	.	-	.	transcript_id "g3.t1"; gene_id "g3";
scaffold1525	AUGUSTUS	CDS	44059	44170	0.57	-	0	transcript_id "g3.t1"; gene_id "g3";
scaffold1525	AUGUSTUS	exon	44059	44170	.	-	.	transcript_id "g3.t1"; gene_id "g3";
scaffold1525	AUGUSTUS	CDS	44475	44588	0.38	-	0	transcript_id "g3.t1"; gene_id "g3";
scaffold1525	AUGUSTUS	exon	44475	44588	.	-	.	transcript_id "g3.t1"; gene_id "g3";
scaffold1525	AUGUSTUS	CDS	44711	44762	0.47	-	1	transcript_id "g3.t1"; gene_id "g3";
scaffold1525	AUGUSTUS	exon	44711	44762	.	-	.	transcript_id "g3.t1"; gene_id "g3";
scaffold1525	AUGUSTUS	CDS	44866	45167	0.52	-	0	transcript_id "g3.t1"; gene_id "g3";
scaffold1525	AUGUSTUS	exon	44866	45167	.	-	.	transcript_id "g3.t1"; gene_id "g3";
scaffold1525	AUGUSTUS	CDS	45371	45583	0.93	-	0	transcript_id "g3.t1"; gene_id "g3";
scaffold1525	AUGUSTUS	exon	45371	45583	.	-	.	transcript_id "g3.t1"; gene_id "g3";
scaffold1525	AUGUSTUS	CDS	46469	46567	0.93	-	0	transcript_id "g3.t1"; gene_id "g3";
scaffold1525	AUGUSTUS	exon	46469	46567	.	-	.	transcript_id "g3.t1"; gene_id "g3";
scaffold1525	AUGUSTUS	CDS	47113	47653	0.78	-	1	transcript_id "g3.t1"; gene_id "g3";
scaffold1525	AUGUSTUS	exon	47113	47653	.	-	.	transcript_id "g3.t1"; gene_id "g3";
scaffold1525	AUGUSTUS	CDS	48729	48748	0.17	-	0	transcript_id "g3.t1"; gene_id "g3";
scaffold1525	AUGUSTUS	exon	48729	48843	.	-	.	transcript_id "g3.t1"; gene_id "g3";
scaffold1525	AUGUSTUS	start_codon	48746	48748	.	-	0	transcript_id "g3.t1"; gene_id "g3";
scaffold1525	AUGUSTUS	exon	52114	52191	.	-	.	transcript_id "g3.t1"; gene_id "g3";
scaffold1525	AUGUSTUS	tss	52191	52191	.	-	.	transcript_id "g3.t1"; gene_id "g3";
# coding sequence = [atggagctgaagaaggagaggttctactctggtgaaaagcaacaaggcagttttttgggaggactagcagacagttcga
# acgtagagaaaaaattctcacctccgttattgaactctgatggcaaatataaagtcactgatactcttaagtttgggaggcctaagaaggtgtatccc
# gaggaccatgagtcctggaggaagcgaatacttgatccggggagtgaccttgtaatccagtggaatagaatttttattatatcatgcttgctggcatt
# gtttgttgatccattgtatttctttttgcccatcatacaaggaacgaaagagtcgagttgtgtgaaaacagatttgaatttgcgaattgttgtcacca
# ttttccgaactatagcggactttttctatctattgcatgtgttcattaagttccggactgcttatgttgccccaaatacaagggtatttgggaagggt
# gagcttgtaatggatcctggagaaattgctcgaagatatttaaaatccgactttttcatagatctgattgccactcttcctctacctcaggcctctag
# ggcaaggtcaattggggcaatggagatgcactcgttgggtattctgatgcaaattaggcagattgtccctttgatagacggtctacttcagatagtca
# tctggttcattataccagcgacgagaagccagcatgctaatcataacaataatgctcttgcactgattgtcctaatccaatacattcccagattgtat
# cttatatttccactaagttcacagataatcaaagctactggagttgtcacaaaaactgcttgggcaggggctgcatataatctacttctctacatgtt
# ggcaagtcatgttataggtgcagcatggtatttactgtcagttgatcgatatacttcttgctggaaatcaatatgccgaaaggaagacagctctacgc
# agtgtgtgcttcgctacttggattgtgatacttttgacctaaatcctcgtaagagttgggcaaatatcaccaaggtatttgaaagttgtgatccagat
# ggggatagtactttcaaatatggaatatttgcaagtgcagttaaaaaggatgttgtctcctcaagttttatagcaaagtacttctattgcttgtggtg
# gggcttacaacagctgaggcatttccaatcttggaagtgcaccccggggtgtagcctagtggtcaatgaagtagcccgtggaattaatcgaggtgcac
# gtgagctgacccggacaccatggttatttaaacgtatgagttccaactatctaattcacgacatctttctcagggagtttctggggctcttatgggca
# gaatttgtcaacgagtacatttatcggggagacttcctttgctatacttattgcaattttgggtctggttttgttcgcacaccttattgggaatatgc
# aggtagggataaggtttgcgtacacagtaccctctccagtacacactaccctctccaaaccccacttgtgggattacactggacatacttgcagtctt
# tgacgttgaggctggaggaatggaggctcaagagaagagatactgaagagtggatggagcatcgtcaacttcctgaagatttaagaaagcgtgttaga
# cgttttgatcagtataaatgggttgctactagaggagtagatgaagagacaattttgcatggcctgcctactgatcttcgtcgtgacatccaacgcca
# tctttgcctggatcttgtccgaagggttccatttttctcccaaatggatgatcaattacttgatgcaatatgcgaacgtctagtctcgtccttaagca
# cagaaggcacttatattgtccgtgaaggagatccagtcacggaaatgttgtttatcatcagaggtaggctcgagagttctacaacgaatggtggtcgg
# actggtttcttcaattgcattacattgaggcctggagatttttgcggagaggagctactcgcttgggctttgcttccgaaatcaacaacgaacttacc
# ttcttcgaccagaacagtcaaggcgcttgttgaagtagaagcatttgcattgagagctgaagatctcaagtttgtcgccaaccaatttagacgccttc
# atagcaagaagctccagcatacattccggttctactctcaccattggcgcacatgggcagcctgtttcatccaggctgcatggagacgacacaagcgg
# agaacaatggcaaaagatcttgcagcactggaatcattttctctggatgagagcacggtcgatgaaacagagcaaaatgaggagcacgatcaaggtaa
# cgctaactcaaatccgtccccaagaatatcacacctcggagtcacaatattggcttcaagatttgctgccaacacaagaagaggagctcaaaaactta
# aagaagtaagattacctaagttacagaaacctgaagagcctgacttttcagctgagcctgatgactag]
# protein sequence = [MELKKERFYSGEKQQGSFLGGLADSSNVEKKFSPPLLNSDGKYKVTDTLKFGRPKKVYPEDHESWRKRILDPGSDLVI
# QWNRIFIISCLLALFVDPLYFFLPIIQGTKESSCVKTDLNLRIVVTIFRTIADFFYLLHVFIKFRTAYVAPNTRVFGKGELVMDPGEIARRYLKSDFF
# IDLIATLPLPQASRARSIGAMEMHSLGILMQIRQIVPLIDGLLQIVIWFIIPATRSQHANHNNNALALIVLIQYIPRLYLIFPLSSQIIKATGVVTKT
# AWAGAAYNLLLYMLASHVIGAAWYLLSVDRYTSCWKSICRKEDSSTQCVLRYLDCDTFDLNPRKSWANITKVFESCDPDGDSTFKYGIFASAVKKDVV
# SSSFIAKYFYCLWWGLQQLRHFQSWKCTPGCSLVVNEVARGINRGARELTRTPWLFKRMSSNYLIHDIFLREFLGLLWAEFVNEYIYRGDFLCYTYCN
# FGSGFVRTPYWEYAGRDKVCVHSTLSSTHYPLQTPLVGLHWTYLQSLTLRLEEWRLKRRDTEEWMEHRQLPEDLRKRVRRFDQYKWVATRGVDEETIL
# HGLPTDLRRDIQRHLCLDLVRRVPFFSQMDDQLLDAICERLVSSLSTEGTYIVREGDPVTEMLFIIRGRLESSTTNGGRTGFFNCITLRPGDFCGEEL
# LAWALLPKSTTNLPSSTRTVKALVEVEAFALRAEDLKFVANQFRRLHSKKLQHTFRFYSHHWRTWAACFIQAAWRRHKRRTMAKDLAALESFSLDEST
# VDETEQNEEHDQGNANSNPSPRISHLGVTILASRFAANTRRGAQKLKEVRLPKLQKPEEPDFSAEPDD]
# end gene g3
###
# start gene g4
scaffold1525	AUGUSTUS	gene	52802	56322	0.01	-	.	g4
scaffold1525	AUGUSTUS	transcript	52802	56322	0.01	-	.	g4.t1
scaffold1525	AUGUSTUS	tts	52802	52802	.	-	.	transcript_id "g4.t1"; gene_id "g4";
scaffold1525	AUGUSTUS	exon	52802	53836	.	-	.	transcript_id "g4.t1"; gene_id "g4";
scaffold1525	AUGUSTUS	stop_codon	53477	53479	.	-	0	transcript_id "g4.t1"; gene_id "g4";
scaffold1525	AUGUSTUS	intron	53837	53915	0.83	-	.	transcript_id "g4.t1"; gene_id "g4";
scaffold1525	AUGUSTUS	intron	54190	54275	1	-	.	transcript_id "g4.t1"; gene_id "g4";
scaffold1525	AUGUSTUS	CDS	53477	53836	0.54	-	0	transcript_id "g4.t1"; gene_id "g4";
scaffold1525	AUGUSTUS	CDS	53916	54189	0.83	-	1	transcript_id "g4.t1"; gene_id "g4";
scaffold1525	AUGUSTUS	exon	53916	54189	.	-	.	transcript_id "g4.t1"; gene_id "g4";
scaffold1525	AUGUSTUS	CDS	54276	56275	0.33	-	0	transcript_id "g4.t1"; gene_id "g4";
scaffold1525	AUGUSTUS	exon	54276	56322	.	-	.	transcript_id "g4.t1"; gene_id "g4";
scaffold1525	AUGUSTUS	start_codon	56273	56275	.	-	0	transcript_id "g4.t1"; gene_id "g4";
# coding sequence = [atgttgtcaagatcttgtttcaatctgcttaatcttgatgactgttctgttactgatcgggctcgaatcccaaagttga
# tgaatgttccagggattataacagattttggtggaggaggaggaggagaagaagagaagggggaagtttcacctggtgtgaaaaatgggagtagaagg
# atcattgtagcaaatcagttaccagtgaaagctttttgtaaagatgaaaaagaggggaaaaaatggtgttttgaatgggacagatatgctttagatac
# attgattttgcagctgaaagatggtttgtcaccagatttggagattgtttatgttggttgtttaaaagctgatgttgaattgaatgatcaagaagaag
# ttgctaatttcttatgggagaaatttaggtgtgtaccaactttcttgtcattagatttgataaacaagtattaccatggcttttgtaagcattattta
# tggcctttgtttcattacatgttgcctttaacatctagtcatggtgtaagatttgataggtctaattggttggcttatgtatcagcaaacaagatttt
# tgctgataaagtttatgaggtgattaatcctgatgatgattatgtttggattcaagattatcatcttatgattttgcctactatgttgaggaaaaagt
# atagtaggataaaggttgggtttttccttcatagtcctttcccgtcgtctgaaatttatcgaacattgcctgttagggatgagattctaagggctttg
# ttgaattgtgatcttgttggttttcagacatttgattatgctaggcatttcttgtcatgttgtagtaggatgttaggtttggattatcagtcgaaaag
# gggttacattggtatcgactattttggtagaactgtgactattaaaatccttcctgttggtattcacatggggcagatccaaaatgttatgtctttgc
# ctgatacagcaaagaaggcgaaggaattgaaagagaagtatgaggggaaaattgtgttgttaggtatcgatgatatggatgtgtttaaagggattggt
# ctgaagtttttagcgatgggacatcttcttgagcaatcaccgtcgttgaggggaagagtagtgttggttcagattacgaaccctccgagaagtagagg
# aaatgatatcagagaggttgaagaagaggtcaagaagattgccagtgagatcaatacgaaatatggtaaaccggggtatgaaccgattgtctgtatta
# acggtccagtttctacgcaggacaagatagctcactatgcgatttctgagtgtgttgttgttaatgctgttagagatggaatgaatttggtgccttat
# gagtatacagtttctagggagagcaacagtaatttggataaggccttgggtccagattttaatggaggacgacgaaagagtatgattgttgtttctga
# gttcatcggctgctccccgtctctcagcggtgccatcagggtcaatccatgggacattgagagtgtagccactggtatgacttcaggagccatgatga
# atgatagggagaaagaattgcgtcatgagaagcactatagatatgtttcttctcatgacgttgcatattgggcgaggagtttcgatcaagatctcaag
# agagcttgtgaagatcattatcacaagagatgttggggtattggccttggtcttggcttcagggttgttgcgcttgggccgaatttcaagaagctttc
# ggtagcccatatcgtctcttcttataaattgacaaacagcaggctcatcctactcgactatgatggtactatgttaccagaggataaagtggacaaag
# ccccaagtcaagaagtcatctcaattctgaatggtttatgcagtgatccaaagaacatcgtgtttatcgtgagcggcaggggaagggatacgctcagc
# aagtggttttctccgtgtgcagaacttggcttatcagcagagcatggttacttcactaggtggagtaaggattccgattgggaatctcgtctggtacc
# tgcagacactgagtggaaaaaagtggtcttgcctattatgaagaaatacaccgaggcaacagatggttcttcgatagaggagaaggaaagtgcactag
# tgtggcatcatcttgaagctgatcctgactttggcatttggcaggctaaagagcttctcgatcaccttgagagtgtactcgctaatgagcctgtggtc
# gttaaacgaggccagcacattgtcgaggtgaaaccacaggatgtaagcaaaggtctggtgttccaaagcctcttggcatcgatgaaaagcaaagggaa
# gtcacccgatttcgtgttgtgcataggtgatgacagatcagatgaagacatgtttgagagcattgcaagttctttagacaacagttctctgcctgata
# atgcagaagtctttgcctgcaccgtcgggcagaaaccgagtatggctaagtactatcttgatgatccagctgaggttataaaaatgcttcaaggcctt
# tcagcagcttctacagcaatgcagctaccacctaagtcaccggtccatcaactcgcctctgtcgaagatctctccatagttaagaatcatgcatcctt
# tgtatag]
# protein sequence = [MLSRSCFNLLNLDDCSVTDRARIPKLMNVPGIITDFGGGGGGEEEKGEVSPGVKNGSRRIIVANQLPVKAFCKDEKEG
# KKWCFEWDRYALDTLILQLKDGLSPDLEIVYVGCLKADVELNDQEEVANFLWEKFRCVPTFLSLDLINKYYHGFCKHYLWPLFHYMLPLTSSHGVRFD
# RSNWLAYVSANKIFADKVYEVINPDDDYVWIQDYHLMILPTMLRKKYSRIKVGFFLHSPFPSSEIYRTLPVRDEILRALLNCDLVGFQTFDYARHFLS
# CCSRMLGLDYQSKRGYIGIDYFGRTVTIKILPVGIHMGQIQNVMSLPDTAKKAKELKEKYEGKIVLLGIDDMDVFKGIGLKFLAMGHLLEQSPSLRGR
# VVLVQITNPPRSRGNDIREVEEEVKKIASEINTKYGKPGYEPIVCINGPVSTQDKIAHYAISECVVVNAVRDGMNLVPYEYTVSRESNSNLDKALGPD
# FNGGRRKSMIVVSEFIGCSPSLSGAIRVNPWDIESVATGMTSGAMMNDREKELRHEKHYRYVSSHDVAYWARSFDQDLKRACEDHYHKRCWGIGLGLG
# FRVVALGPNFKKLSVAHIVSSYKLTNSRLILLDYDGTMLPEDKVDKAPSQEVISILNGLCSDPKNIVFIVSGRGRDTLSKWFSPCAELGLSAEHGYFT
# RWSKDSDWESRLVPADTEWKKVVLPIMKKYTEATDGSSIEEKESALVWHHLEADPDFGIWQAKELLDHLESVLANEPVVVKRGQHIVEVKPQDVSKGL
# VFQSLLASMKSKGKSPDFVLCIGDDRSDEDMFESIASSLDNSSLPDNAEVFACTVGQKPSMAKYYLDDPAEVIKMLQGLSAASTAMQLPPKSPVHQLA
# SVEDLSIVKNHASFV]
# end gene g4
###
# command line:
# augustus --codingseq=1 --proteinprofile=/home/pgsb/tetiana.nosenko/lineages/embryophyta_odb9/prfl/EOG093609ZU.prfl --predictionStart=17851 --predictionEnd=58918 --species=arabidopsis ./tmp/scaffold1525Schil_BUSCO_geno_206160443_.temp
```
