## Supplementary material for "The *de novo* reference genome and transcriptome assemblies of the wild tomato species *Solanum chilense*": EOG0936000A.out.1

```
# Please cite: Mario Stanke, Mark Diekhans, Robert Baertsch, David Haussler (2008),
# Using native and syntenically mapped cDNA alignments to improve de novo gene finding
# Bioinformatics 24: 637-644, doi 10.1093/bioinformatics/btn013
# No extrinsic information on sequences given.
# Using protein profile unknown
# --[0..527]--> unknown_A (646) <--[0..1]--> unknown_B (15) <--[0..2]--> unknown_C (230) <--[0..1]--> unknown_D (32) <--[0..2]--> unknown_E (389) <--[1..2]--> unknown_F (26) <--[7..15]--> unknown_G (595) <--[1..34]--> unknown_H (58) <--[1..6]--> unknown_I (27) <--[0..1]--> unknown_J (18) <--[8..22]--> unknown_K (113) <--[0..1]--> unknown_L (132) <--[0..1]--> unknown_M (33) <--[0..1]--> unknown_N (182) <--[0..20]--> unknown_O (42) <--[0..1]--> unknown_P (72) <--[0..1]--> unknown_Q (118) <--[5..9]--> unknown_R (70) <--[0..12]--> unknown_S (107) <--[0..1]--> unknown_T (29) <--[10..36]--> unknown_V (45) <--[8..20]--> unknown_W (98) <--[2..4]--> unknown_X (12) <--[2..5]--> unknown_Y (60) <--[13..27]--> unknown_AA (96) <--[0..1]--> unknown_AB (32) <--[0..1]--> unknown_AC (24) <--[0..2]--> unknown_AD (147) <--[5..7]--> unknown_AE (56) <--[0..4]--> unknown_AF (58) <--[0..1]--> unknown_AG (146) <--[1..3]--> unknown_AH (75) <--[0..1]--> unknown_AI (35) <--[0..4]--> unknown_AJ (133) <--[0..2]--> unknown_AK (36) <--[0..1]--> unknown_AL (56) <--[22..39]--> unknown_AN (85) <--[13..30]--> unknown_AQ (14) <--[0..478]--
# arabidopsis version. Using default transition matrix.
# We have hints for 0 sequences and for 0 of the sequences in the input set.
#
# ----- prediction on sequence number 1 (length = 79900, name = scaffold424) -----
#
# Constraints/Hints:
# (none)
# Predicted genes for sequence number 1 on both strands
# start gene g1
scaffold424	AUGUSTUS	gene	8576	10519	0.26	+	.	g1
scaffold424	AUGUSTUS	transcript	8576	10519	0.26	+	.	g1.t1
scaffold424	AUGUSTUS	tss	8576	8576	.	+	.	transcript_id "g1.t1"; gene_id "g1";
scaffold424	AUGUSTUS	exon	8576	8792	.	+	.	transcript_id "g1.t1"; gene_id "g1";
scaffold424	AUGUSTUS	start_codon	8707	8709	.	+	0	transcript_id "g1.t1"; gene_id "g1";
scaffold424	AUGUSTUS	intron	8793	9336	0.5	+	.	transcript_id "g1.t1"; gene_id "g1";
scaffold424	AUGUSTUS	intron	9444	9830	0.81	+	.	transcript_id "g1.t1"; gene_id "g1";
scaffold424	AUGUSTUS	CDS	8707	8792	0.9	+	0	transcript_id "g1.t1"; gene_id "g1";
scaffold424	AUGUSTUS	CDS	9337	9443	0.5	+	1	transcript_id "g1.t1"; gene_id "g1";
scaffold424	AUGUSTUS	exon	9337	9443	.	+	.	transcript_id "g1.t1"; gene_id "g1";
scaffold424	AUGUSTUS	CDS	9831	9985	0.85	+	2	transcript_id "g1.t1"; gene_id "g1";
scaffold424	AUGUSTUS	exon	9831	10519	.	+	.	transcript_id "g1.t1"; gene_id "g1";
scaffold424	AUGUSTUS	stop_codon	9983	9985	.	+	0	transcript_id "g1.t1"; gene_id "g1";
scaffold424	AUGUSTUS	tts	10519	10519	.	+	.	transcript_id "g1.t1"; gene_id "g1";
# coding sequence = [atgttgagatcactacttcatcgtcttgcgatattcagaggagagaggcatagtaccttcgtgatgaggcagagcggaa
# gaacaaggaacagaggagtactacgcttttcccctgttgactcagatagtcatcttgcggacaagcaaccttgcgcattctacaaatgtgctagcctc
# tttattagaggcttaggcccgatgaaggtgtcccttcgatacacttccatgattggctatagtaggtacaaacccactgaggatcccattgcaccgtc
# ctcggatggtggaaatgagttgtgcattgatgcccaaggaaagttgctagaattgagcttgaataagatttga]
# protein sequence = [MLRSLLHRLAIFRGERHSTFVMRQSGRTRNRGVLRFSPVDSDSHLADKQPCAFYKCASLFIRGLGPMKVSLRYTSMIG
# YSRYKPTEDPIAPSSDGGNELCIDAQGKLLELSLNKI]
# end gene g1
###
# start gene g2
scaffold424	AUGUSTUS	gene	15560	17621	0.03	-	.	g2
scaffold424	AUGUSTUS	transcript	15560	17621	0.03	-	.	g2.t1
scaffold424	AUGUSTUS	tts	15560	15560	.	-	.	transcript_id "g2.t1"; gene_id "g2";
scaffold424	AUGUSTUS	exon	15560	16327	.	-	.	transcript_id "g2.t1"; gene_id "g2";
scaffold424	AUGUSTUS	stop_codon	16130	16132	.	-	0	transcript_id "g2.t1"; gene_id "g2";
scaffold424	AUGUSTUS	intron	16328	17074	0.74	-	.	transcript_id "g2.t1"; gene_id "g2";
scaffold424	AUGUSTUS	CDS	16130	16327	0.68	-	0	transcript_id "g2.t1"; gene_id "g2";
scaffold424	AUGUSTUS	CDS	17075	17257	0.74	-	0	transcript_id "g2.t1"; gene_id "g2";
scaffold424	AUGUSTUS	exon	17075	17621	.	-	.	transcript_id "g2.t1"; gene_id "g2";
scaffold424	AUGUSTUS	start_codon	17255	17257	.	-	0	transcript_id "g2.t1"; gene_id "g2";
scaffold424	AUGUSTUS	tss	17621	17621	.	-	.	transcript_id "g2.t1"; gene_id "g2";
# coding sequence = [atgacccttcggggtggcccagtggtttgtgcttgggacttccatgttggaggtctcaagctcgaaatcccttgccagc
# ggaagcaaggggttttgccttctgggtcgagcttgtcgcaccgagcttgcttagtgtggtttacctctcctatgtggtttgcgagctattgcatagga
# gcgggggaaaagtctgaaatggctacgaaagaagctgacacagctaaagcagcatggctgtgccgcatctgtctcaacactgaagttgatgttactat
# agtcccttgtggtcatgtgctttgccgtagatgctcatctgcagtttcaaggtgcccattctgtcggcttcaagtctccaaggttatgaggatgttcc
# ggccctga]
# protein sequence = [MTLRGGPVVCAWDFHVGGLKLEIPCQRKQGVLPSGSSLSHRACLVWFTSPMWFASYCIGAGEKSEMATKEADTAKAAW
# LCRICLNTEVDVTIVPCGHVLCRRCSSAVSRCPFCRLQVSKVMRMFRP]
# end gene g2
###
# start gene g3
scaffold424	AUGUSTUS	gene	18734	19661	0.07	-	.	g3
scaffold424	AUGUSTUS	transcript	18734	19661	0.07	-	.	g3.t1
scaffold424	AUGUSTUS	tts	18734	18734	.	-	.	transcript_id "g3.t1"; gene_id "g3";
scaffold424	AUGUSTUS	exon	18734	19255	.	-	.	transcript_id "g3.t1"; gene_id "g3";
scaffold424	AUGUSTUS	stop_codon	18969	18971	.	-	0	transcript_id "g3.t1"; gene_id "g3";
scaffold424	AUGUSTUS	intron	19256	19476	0.37	-	.	transcript_id "g3.t1"; gene_id "g3";
scaffold424	AUGUSTUS	CDS	18969	19255	0.25	-	2	transcript_id "g3.t1"; gene_id "g3";
scaffold424	AUGUSTUS	CDS	19477	19618	0.51	-	0	transcript_id "g3.t1"; gene_id "g3";
scaffold424	AUGUSTUS	exon	19477	19661	.	-	.	transcript_id "g3.t1"; gene_id "g3";
scaffold424	AUGUSTUS	start_codon	19616	19618	.	-	0	transcript_id "g3.t1"; gene_id "g3";
scaffold424	AUGUSTUS	tss	19661	19661	.	-	.	transcript_id "g3.t1"; gene_id "g3";
# coding sequence = [atgcctcgccacaaggcaaggggagctcgcctttttgaagaagagtcggaaagaagaagaaatgagtgttgtctgggtc
# tgaagagtagccacgaagtagagaagaaagaagaagaagagaaaagaagacgagaacctgaaggcgtgaaggcttctcctagcctcgcctctcgccaa
# aggcgcaatggctatcgcctttcacaatactggcatattgaatttcgggttttggctgaaaactttggtaacgttgtacactttgaagagtatgactc
# taagattcaccaagagaatagtattgttggtgtgcaaaacaacctgtgccggcaacatgggtcgtgtggactaccttatgctttctactgtcgtttgc
# acacattgagagaatgtttatctttggaaactgaagtacaggttgaagcactttga]
# protein sequence = [MPRHKARGARLFEEESERRRNECCLGLKSSHEVEKKEEEEKRRREPEGVKASPSLASRQRRNGYRLSQYWHIEFRVLA
# ENFGNVVHFEEYDSKIHQENSIVGVQNNLCRQHGSCGLPYAFYCRLHTLRECLSLETEVQVEAL]
# end gene g3
###
# start gene g4
scaffold424	AUGUSTUS	gene	19942	23421	0.08	-	.	g4
scaffold424	AUGUSTUS	transcript	19942	23421	0.08	-	.	g4.t1
scaffold424	AUGUSTUS	tts	19942	19942	.	-	.	transcript_id "g4.t1"; gene_id "g4";
scaffold424	AUGUSTUS	exon	19942	20215	.	-	.	transcript_id "g4.t1"; gene_id "g4";
scaffold424	AUGUSTUS	stop_codon	20174	20176	.	-	0	transcript_id "g4.t1"; gene_id "g4";
scaffold424	AUGUSTUS	intron	20216	20934	0.25	-	.	transcript_id "g4.t1"; gene_id "g4";
scaffold424	AUGUSTUS	intron	21127	21567	0.99	-	.	transcript_id "g4.t1"; gene_id "g4";
scaffold424	AUGUSTUS	intron	22471	22675	0.94	-	.	transcript_id "g4.t1"; gene_id "g4";
scaffold424	AUGUSTUS	CDS	20174	20215	0.26	-	0	transcript_id "g4.t1"; gene_id "g4";
scaffold424	AUGUSTUS	CDS	20935	21126	0.61	-	0	transcript_id "g4.t1"; gene_id "g4";
scaffold424	AUGUSTUS	exon	20935	21126	.	-	.	transcript_id "g4.t1"; gene_id "g4";
scaffold424	AUGUSTUS	CDS	21568	22470	0.95	-	0	transcript_id "g4.t1"; gene_id "g4";
scaffold424	AUGUSTUS	exon	21568	22470	.	-	.	transcript_id "g4.t1"; gene_id "g4";
scaffold424	AUGUSTUS	CDS	22676	23161	0.75	-	0	transcript_id "g4.t1"; gene_id "g4";
scaffold424	AUGUSTUS	exon	22676	23421	.	-	.	transcript_id "g4.t1"; gene_id "g4";
scaffold424	AUGUSTUS	start_codon	23159	23161	.	-	0	transcript_id "g4.t1"; gene_id "g4";
scaffold424	AUGUSTUS	tss	23421	23421	.	-	.	transcript_id "g4.t1"; gene_id "g4";
# coding sequence = [atgcctgccgcaaatggtacacgtttggtgacagcaagctgccttttcacacgtctgacaattaatctttccccatttg
# tttttgaactcccttcactctacctgccttatgtcaatatacttagagagttgggcctccaggactcactgtccatctcatctgcaaagactctcctt
# ttgaatcttcaaaaagcatgtcgatatcagcgtttaaatccaaatgaattccgtgctgtgatgggaattgtgcatttcatctgtgatcaggcaaacac
# ttcggacatgagcagttggcattctgaagcaattgtccctgataatgattgcagacttgtacatgctaagtcatgcgtatacatagattcttatggtt
# ctagctatattaagtttattgagatttccaagctgaggttcgtccaccaagatctcccagagaagttatgtattgcctttggaatcaaaaagatttca
# gatgtggttatagaggaactatattgtgaagaacatttgcaatctttggaatgcattggatcagttcagattgaagctataagacacaagttgttgag
# cagatcctttcaagctgcagtgtggactgttgtcactagcatgcaaagcaacgtcgctgacattgatcatgctaccttagaggatatacaaagctcat
# tgaaattggttgcggagaagttgagatttgttcaatgtctacatacacactttgtgctccttccaaaatctttggatatcactcgagttagaccggaa
# tcgatgttcccagagtggaaggatacatcacgtcaccgggctctttactttgttgaaccgtctaaatcttctgtgttgatcgctgaaccaccagacta
# tgtctctattgctgatgtgatagcgactgctgtgagcagggtgttggacttccccgtcccattgccaataggctctctattcctttgtcccgagggct
# ctgagactgcccttgtcgatatcttgaaacttagttctcatatgcaagctaatggattcagaagtgacaaagatggtcttcttggcatggatatacta
# ccccaagatgctttacaagtacaatttcacccattaagaccattttatgctggagaaatagtagcttggcggcatcagaatggagaaaagttgaagta
# tggtaggatttcggagaatgtgagaccatcagctggccaagccctctacagattcaaagtagaaatatcactgggattggttgagcttcttctatctt
# ctcatgtcttctcgttcaaaagtgtcaccatctctggtgaggactcgtcagctgattttcctgagggttattgtacgatggacagtagtaggagtgag
# ggtgttactgcaagagttcagtcaagaccttctgaggggaaccaccagcagcagcttcaagcactccaacatggtcgagtgtctgctacagaattggt
# ccaggcagttcaggagatgctttctgcggcaggaatcagtatggacgtggaaaagcaatcattactggaaacaacaatcacattgcaagagcaattca
# aggattctcaagcggcactcttactcgagcagattcttgataagttagggtctgagtctgacttgaacttgtag]
# protein sequence = [MPAANGTRLVTASCLFTRLTINLSPFVFELPSLYLPYVNILRELGLQDSLSISSAKTLLLNLQKACRYQRLNPNEFRA
# VMGIVHFICDQANTSDMSSWHSEAIVPDNDCRLVHAKSCVYIDSYGSSYIKFIEISKLRFVHQDLPEKLCIAFGIKKISDVVIEELYCEEHLQSLECI
# GSVQIEAIRHKLLSRSFQAAVWTVVTSMQSNVADIDHATLEDIQSSLKLVAEKLRFVQCLHTHFVLLPKSLDITRVRPESMFPEWKDTSRHRALYFVE
# PSKSSVLIAEPPDYVSIADVIATAVSRVLDFPVPLPIGSLFLCPEGSETALVDILKLSSHMQANGFRSDKDGLLGMDILPQDALQVQFHPLRPFYAGE
# IVAWRHQNGEKLKYGRISENVRPSAGQALYRFKVEISLGLVELLLSSHVFSFKSVTISGEDSSADFPEGYCTMDSSRSEGVTARVQSRPSEGNHQQQL
# QALQHGRVSATELVQAVQEMLSAAGISMDVEKQSLLETTITLQEQFKDSQAALLLEQILDKLGSESDLNL]
# end gene g4
###
# start gene g5
scaffold424	AUGUSTUS	gene	23806	29219	0.01	+	.	g5
scaffold424	AUGUSTUS	transcript	23806	29219	0.01	+	.	g5.t1
scaffold424	AUGUSTUS	tss	23806	23806	.	+	.	transcript_id "g5.t1"; gene_id "g5";
scaffold424	AUGUSTUS	exon	23806	24478	.	+	.	transcript_id "g5.t1"; gene_id "g5";
scaffold424	AUGUSTUS	start_codon	24275	24277	.	+	0	transcript_id "g5.t1"; gene_id "g5";
scaffold424	AUGUSTUS	intron	24479	25769	0.18	+	.	transcript_id "g5.t1"; gene_id "g5";
scaffold424	AUGUSTUS	intron	25842	26340	0.19	+	.	transcript_id "g5.t1"; gene_id "g5";
scaffold424	AUGUSTUS	intron	26625	26980	0.8	+	.	transcript_id "g5.t1"; gene_id "g5";
scaffold424	AUGUSTUS	intron	27159	27238	0.45	+	.	transcript_id "g5.t1"; gene_id "g5";
scaffold424	AUGUSTUS	intron	27483	27701	0.97	+	.	transcript_id "g5.t1"; gene_id "g5";
scaffold424	AUGUSTUS	intron	27796	28027	0.49	+	.	transcript_id "g5.t1"; gene_id "g5";
scaffold424	AUGUSTUS	intron	28201	28290	0.48	+	.	transcript_id "g5.t1"; gene_id "g5";
scaffold424	AUGUSTUS	intron	28318	28404	0.93	+	.	transcript_id "g5.t1"; gene_id "g5";
scaffold424	AUGUSTUS	intron	28524	28604	0.84	+	.	transcript_id "g5.t1"; gene_id "g5";
scaffold424	AUGUSTUS	CDS	24275	24478	0.17	+	0	transcript_id "g5.t1"; gene_id "g5";
scaffold424	AUGUSTUS	CDS	25770	25841	0.2	+	0	transcript_id "g5.t1"; gene_id "g5";
scaffold424	AUGUSTUS	exon	25770	25841	.	+	.	transcript_id "g5.t1"; gene_id "g5";
scaffold424	AUGUSTUS	CDS	26341	26624	0.54	+	0	transcript_id "g5.t1"; gene_id "g5";
scaffold424	AUGUSTUS	exon	26341	26624	.	+	.	transcript_id "g5.t1"; gene_id "g5";
scaffold424	AUGUSTUS	CDS	26981	27158	0.41	+	1	transcript_id "g5.t1"; gene_id "g5";
scaffold424	AUGUSTUS	exon	26981	27158	.	+	.	transcript_id "g5.t1"; gene_id "g5";
scaffold424	AUGUSTUS	CDS	27239	27482	0.51	+	0	transcript_id "g5.t1"; gene_id "g5";
scaffold424	AUGUSTUS	exon	27239	27482	.	+	.	transcript_id "g5.t1"; gene_id "g5";
scaffold424	AUGUSTUS	CDS	27702	27795	0.83	+	2	transcript_id "g5.t1"; gene_id "g5";
scaffold424	AUGUSTUS	exon	27702	27795	.	+	.	transcript_id "g5.t1"; gene_id "g5";
scaffold424	AUGUSTUS	CDS	28028	28200	0.24	+	1	transcript_id "g5.t1"; gene_id "g5";
scaffold424	AUGUSTUS	exon	28028	28200	.	+	.	transcript_id "g5.t1"; gene_id "g5";
scaffold424	AUGUSTUS	CDS	28291	28317	0.69	+	2	transcript_id "g5.t1"; gene_id "g5";
scaffold424	AUGUSTUS	exon	28291	28317	.	+	.	transcript_id "g5.t1"; gene_id "g5";
scaffold424	AUGUSTUS	CDS	28405	28523	0.79	+	2	transcript_id "g5.t1"; gene_id "g5";
scaffold424	AUGUSTUS	exon	28405	28523	.	+	.	transcript_id "g5.t1"; gene_id "g5";
scaffold424	AUGUSTUS	CDS	28605	29102	0.88	+	0	transcript_id "g5.t1"; gene_id "g5";
scaffold424	AUGUSTUS	exon	28605	29219	.	+	.	transcript_id "g5.t1"; gene_id "g5";
scaffold424	AUGUSTUS	stop_codon	29100	29102	.	+	0	transcript_id "g5.t1"; gene_id "g5";
scaffold424	AUGUSTUS	tts	29219	29219	.	+	.	transcript_id "g5.t1"; gene_id "g5";
# coding sequence = [atgctggttttgaaaaagccttttcaaaaggagcaggagcagcccagttcaacatccccatcgggacaacttagatttt
# cccaaattcaaactagtgacagttatgcaatgaagcagccagaaagcttcgtagaggcaatatctccaaatactgttaaaactgcagcaaaagaaaaa
# gagaaatttgacgttgtttctttgcagtccattggttcgccggcaaagggagaggtttatggtggcggtgctcgtcggagacaaccgattcgctgtag
# aggtctagatgacaaaagggtaagtagaaggattcactattcaaacacatacaagtataaggatccacctgaccatttcgccaaaaaggaatctccat
# catcttcatccaagaagactcaaaccaggccttcaccatcaaagagtgaactaaagaaaaaattggaaaaggcattatcagaattagataatgatccg
# gatgaagctgctattatgcaacttcttgataaagcttcgtcacaaagtgacgacaatggagatatgatgaatcctaaggcccttgcaaggatgtcttc
# ttcttctattcagaataaggttccacattccatactgtttcctaagtcacatctctatcctatcccccctagtgtctttgggagcacatgttttgttc
# ataacttagccccagaaaaagataaattagcttcgcgtgccctcaaaagtgtctttcttggttactctcaaccttactatacatcttctaatcatcct
# aatgtatctatggtcttacccatacctcaagttttacgtgtgccaacctttgaagaatctacagttacttctacatctccagttgttgtgccaccatt
# actaacttatcatcgcggtctacatccaaccctagtcccggatgattcgtgtcatgcgccagaccctgctcctactgcggacttgcctgcacctagcc
# caccgcttgcgcttcaaaaaggtaaatctagtgttggttgtcgttgggtttatgcagtcaaatttagtcctgacgatcaggttgatcgacttaaggct
# cgctttattgccaaagggtcattctatggtttgaaacagtctcctcgagcttggcttgggaagttcagcacagtaattcaagagtttcggatgacttg
# tggtggagtggatcactctgtgttttctcgacattctgcaccaagtcgatgtatctatttggttgtttatgttgatgatattgttatcactggtattg
# aggttgctcagtctagatcagatccgaatgtcaaacttcttccgggacatggggagccacttaataatcctgaaaggtgtagacggcttgttggaaag
# ttgaattatctcacagtgagtagacctgacatctcttttcccttagcttccgataaaggactactctttgaggatcatggccatgaacatatcattgg
# atatatagacgctgattgggcaggatcaacctttgacggacgttcgacatccgaatattacgttttagttggaggtaatttggtgatatggaagagta
# agaaacaaaatgtggttgttcgatctagtgcagaattagaatatcgagcaatggcgacagcaacttgtgatctagtttggctcaaccagttgctggga
# gaactaaaatttggcaaaattgatcagatgaaacttgtgtgtgataatcaagcggctcttcatattgcatcaaatccagtgtttcatgaaaggactaa
# gcacattgagattgactgtcactttgtaaaagaaaagatactctcgggagatattgttataaaatttgtgaagtcaaatgatcagcttgcagatttgt
# tcaccaagtctctgacatgtctcgtattaattagatcagtaacaagctag]
# protein sequence = [MLVLKKPFQKEQEQPSSTSPSGQLRFSQIQTSDSYAMKQPESFVEAISPNTVKTAAKEKEKFDVVSLQSIGSPAKGEV
# YGGGARRRQPIRCRGLDDKRVSRRIHYSNTYKYKDPPDHFAKKESPSSSSKKTQTRPSPSKSELKKKLEKALSELDNDPDEAAIMQLLDKASSQSDDN
# GDMMNPKALARMSSSSIQNKVPHSILFPKSHLYPIPPSVFGSTCFVHNLAPEKDKLASRALKSVFLGYSQPYYTSSNHPNVSMVLPIPQVLRVPTFEE
# STVTSTSPVVVPPLLTYHRGLHPTLVPDDSCHAPDPAPTADLPAPSPPLALQKGKSSVGCRWVYAVKFSPDDQVDRLKARFIAKGSFYGLKQSPRAWL
# GKFSTVIQEFRMTCGGVDHSVFSRHSAPSRCIYLVVYVDDIVITGIEVAQSRSDPNVKLLPGHGEPLNNPERCRRLVGKLNYLTVSRPDISFPLASDK
# GLLFEDHGHEHIIGYIDADWAGSTFDGRSTSEYYVLVGGNLVIWKSKKQNVVVRSSAELEYRAMATATCDLVWLNQLLGELKFGKIDQMKLVCDNQAA
# LHIASNPVFHERTKHIEIDCHFVKEKILSGDIVIKFVKSNDQLADLFTKSLTCLVLIRSVTS]
# end gene g5
###
# start gene g6
scaffold424	AUGUSTUS	gene	29334	33251	0.07	-	.	g6
scaffold424	AUGUSTUS	transcript	29334	33251	0.07	-	.	g6.t1
scaffold424	AUGUSTUS	tts	29334	29334	.	-	.	transcript_id "g6.t1"; gene_id "g6";
scaffold424	AUGUSTUS	exon	29334	29703	.	-	.	transcript_id "g6.t1"; gene_id "g6";
scaffold424	AUGUSTUS	stop_codon	29490	29492	.	-	0	transcript_id "g6.t1"; gene_id "g6";
scaffold424	AUGUSTUS	intron	29704	29818	0.48	-	.	transcript_id "g6.t1"; gene_id "g6";
scaffold424	AUGUSTUS	intron	30037	30118	1	-	.	transcript_id "g6.t1"; gene_id "g6";
scaffold424	AUGUSTUS	CDS	29490	29703	0.69	-	1	transcript_id "g6.t1"; gene_id "g6";
scaffold424	AUGUSTUS	CDS	29819	30036	0.52	-	0	transcript_id "g6.t1"; gene_id "g6";
scaffold424	AUGUSTUS	exon	29819	30036	.	-	.	transcript_id "g6.t1"; gene_id "g6";
scaffold424	AUGUSTUS	CDS	30119	33157	0.82	-	0	transcript_id "g6.t1"; gene_id "g6";
scaffold424	AUGUSTUS	exon	30119	33251	.	-	.	transcript_id "g6.t1"; gene_id "g6";
scaffold424	AUGUSTUS	start_codon	33155	33157	.	-	0	transcript_id "g6.t1"; gene_id "g6";
scaffold424	AUGUSTUS	tss	33251	33251	.	-	.	transcript_id "g6.t1"; gene_id "g6";
# coding sequence = [atggcatacaaccttacacctgttggtggtgttgcagcactgatatctcaaaatgggcagcctagcaatacttgttcat
# caagctttatcatgtccccacttccgctgtccagtactataaacataccagtcactatactcggatatttcctagtgtgtcataatcagggacgtttt
# cttttcaaggaccaagaaatggagtctttggcagggccacggtttgatgctggaaatcaattgattgaagcttggaatcgagaacttatgtgttgtgt
# tcgtgattcttatgtgaagctggtattggaaatgcaaaagttgaggagggaaccatcaacttctcttctggagcctagtgtggcccgagctgtcagtt
# tgactctgaatgcatatggtgatcagatctattcattttggcccaggtcgactagaaatttgctgattgaacaagagaaagatggaaatgatttcatg
# tcaatgaaggtttctaaagcagattggggatgtatcactcagcaagttattcagccattctatgctcgtcttatggatcttcctgtttggcagttgta
# ttcaggaaacctagtaaaggccgaggagggtatgtttctatctcagcctggcactggaatggatggtggcttgcttccaactacagtttgtgcctttg
# tgaaagaacattatccagttttctcagtaccatgggagttggttagtgaaatacaagccttaggggttacagtcagggaaatcaaacctaagatggtc
# cgggaccttcttcgggcttcttcaacatctattgttctccgatcagttgagacttacattgatgtacttgaatattgcttatcagatatccagcttct
# agaaaccagtgaaccaaatatgtctgattcattcagagacactagcaacttagattctgttaaagaatctagtgaaggtcacactaattctttctctg
# aatcaagctccagttctcgtagaattcacaacactctacaaccttcaagcagttctggaggagacgcccttgaaatgatgacaagcttaggaaaggcc
# ttatttgatctaggccgagttgttgttgaagatattggtcgtggaggaggtcctttatctcaaaggaatgttgtttcaggaaccatcggggatagtat
# tagagatagaaatgatcaaaagctactatctgtagctagtgaactcagagggttaccctgtccaacaggaacaaatcatcttacaaggctgggagcta
# ctgaactttgggttggaaacaaggatcaacaatcactaatgattcctttagctgctaaattcgttcatcctaaagtactggatagatcaatattgttg
# aacattttttctaaccgcacaattcaatcattattgaagctgcagagtttctcccttactttgctggctaatcatatgaggtttctcttccatgaaaa
# ctgggtgaatcatgtgtgtgactcaaatatggtaccctggttctcttgggagaacaatgctacttctgcaagtgaatgtggtccttctcctaactgga
# ttagacttttctggaagatggtcgatgactgttcagatgatctggaacttttcgctgattggccacttattccagcttttcttggtcgtccagtacta
# tgccgtgtaaaggagcgaaaacttgttttcattccacctgttgcaagtaatttagactctattgaacttgaggataggtcaagtggagaagctgatct
# gtctggattacctttggaatctgaagagattcaatcctacagcttatcatttaaagttgcagagagaaagtacccttggttgaggtcgttgctgaacc
# agtgcaatatacccatttttgatagctctttcttggattgtgctgttcgttgcaaatgtttacccggtcaggggaaatcgttaggtcaagttatagca
# ttgaagcttgtcgcagctaaaaatgctggatactttcccgaactcacttcctttccagattcagagcgtgatgagctttttaccctctttgcttctga
# tttttctgcaaatagctctggctatggaagagaggagcttgaagtgctgcgtgatttgcctatatacaagacagttgtgggaacgtatacgagattgc
# agagtcatgagctttgtatcattccttccaatacctttcttaagccatttgatgaacgctgtctatctgtctctactgattctaatgagaaacctctt
# tttcgagcccttggggtcccggagttgcatgatcaacaaatatttgtcaaatttggattgcctggatttgatgagaagcctcagtctgtacaggaaga
# tattttgatctacctatactcgaattggcaggacctacaagaagactcatcaattattgaagtactcaaggagactaaatttgttaggtgcgctgatg
# aaatgtctgcagaactctttaaaccaaccgatctttttgatcccagtgatgctttattaacatcagtgttctcaggcatgagaatcaaatttcctgga
# gaaaggtttatctctgaaggatggctacgcattttgaagaaggtgggccttcacacttcagttgaatctgatgttatccttgaatgtgccaagagagt
# tgagtcgcttggaagagacttcatgccaccttcaggacttactgatgatcttgagaaagatttattcagctcacaggatgaagtatcgtttgaaatct
# ggttgttggcagaaagccttgtgaaagctataatatcaaattttgccgtcctttacagtaaccaattttgcagtatttttgggaagatagcatgtgtt
# cctgctgaaaagggcttcccaaatgctggcggcaagagaagtgggaagcgagtgctgtgttcatattctgaagctattatattaaaggattggccact
# tgcttggagctgttcccccattctttctaggcagagcattgtcccaccagaatactcttggggggctctaaatttgagaagtcctcctgcatctccca
# cagttttgaggcacctccaggttattggaagaaatagtggtgaagacacacttgctcattggccagctactacaggcataaagacaattgatgaagct
# tcctttgatgtattgaagtaccttgacagagtctggagttctctctcttcttcaggtatgtgcactttgcttatcctttttcttgcttatccatatgg
# ggccagtttatggagatctataagagatatgtgggctgatatctttgttccaacaaagatcaatagcagagctatggacaccacatgggtggaactta
# cttttaggaggcagctaaatgattggggaattatgagagtcactgaatttcttaacataatggacacctttaatgggcttcagataggggaggatata
# acatgggggagtggtaacaacaaaggtgtattcagagttaacaaagctcttacaaaatga]
# protein sequence = [MAYNLTPVGGVAALISQNGQPSNTCSSSFIMSPLPLSSTINIPVTILGYFLVCHNQGRFLFKDQEMESLAGPRFDAGN
# QLIEAWNRELMCCVRDSYVKLVLEMQKLRREPSTSLLEPSVARAVSLTLNAYGDQIYSFWPRSTRNLLIEQEKDGNDFMSMKVSKADWGCITQQVIQP
# FYARLMDLPVWQLYSGNLVKAEEGMFLSQPGTGMDGGLLPTTVCAFVKEHYPVFSVPWELVSEIQALGVTVREIKPKMVRDLLRASSTSIVLRSVETY
# IDVLEYCLSDIQLLETSEPNMSDSFRDTSNLDSVKESSEGHTNSFSESSSSSRRIHNTLQPSSSSGGDALEMMTSLGKALFDLGRVVVEDIGRGGGPL
# SQRNVVSGTIGDSIRDRNDQKLLSVASELRGLPCPTGTNHLTRLGATELWVGNKDQQSLMIPLAAKFVHPKVLDRSILLNIFSNRTIQSLLKLQSFSL
# TLLANHMRFLFHENWVNHVCDSNMVPWFSWENNATSASECGPSPNWIRLFWKMVDDCSDDLELFADWPLIPAFLGRPVLCRVKERKLVFIPPVASNLD
# SIELEDRSSGEADLSGLPLESEEIQSYSLSFKVAERKYPWLRSLLNQCNIPIFDSSFLDCAVRCKCLPGQGKSLGQVIALKLVAAKNAGYFPELTSFP
# DSERDELFTLFASDFSANSSGYGREELEVLRDLPIYKTVVGTYTRLQSHELCIIPSNTFLKPFDERCLSVSTDSNEKPLFRALGVPELHDQQIFVKFG
# LPGFDEKPQSVQEDILIYLYSNWQDLQEDSSIIEVLKETKFVRCADEMSAELFKPTDLFDPSDALLTSVFSGMRIKFPGERFISEGWLRILKKVGLHT
# SVESDVILECAKRVESLGRDFMPPSGLTDDLEKDLFSSQDEVSFEIWLLAESLVKAIISNFAVLYSNQFCSIFGKIACVPAEKGFPNAGGKRSGKRVL
# CSYSEAIILKDWPLAWSCSPILSRQSIVPPEYSWGALNLRSPPASPTVLRHLQVIGRNSGEDTLAHWPATTGIKTIDEASFDVLKYLDRVWSSLSSSG
# MCTLLILFLAYPYGASLWRSIRDMWADIFVPTKINSRAMDTTWVELTFRRQLNDWGIMRVTEFLNIMDTFNGLQIGEDITWGSGNNKGVFRVNKALTK]
# end gene g6
###
# start gene g7
scaffold424	AUGUSTUS	gene	35376	41287	0.01	+	.	g7
scaffold424	AUGUSTUS	transcript	35376	41287	0.01	+	.	g7.t1
scaffold424	AUGUSTUS	tss	35376	35376	.	+	.	transcript_id "g7.t1"; gene_id "g7";
scaffold424	AUGUSTUS	exon	35376	35515	.	+	.	transcript_id "g7.t1"; gene_id "g7";
scaffold424	AUGUSTUS	exon	35811	35935	.	+	.	transcript_id "g7.t1"; gene_id "g7";
scaffold424	AUGUSTUS	start_codon	35854	35856	.	+	0	transcript_id "g7.t1"; gene_id "g7";
scaffold424	AUGUSTUS	intron	35936	36537	0.49	+	.	transcript_id "g7.t1"; gene_id "g7";
scaffold424	AUGUSTUS	intron	36685	36780	0.61	+	.	transcript_id "g7.t1"; gene_id "g7";
scaffold424	AUGUSTUS	intron	36900	36987	0.97	+	.	transcript_id "g7.t1"; gene_id "g7";
scaffold424	AUGUSTUS	intron	37148	37363	0.66	+	.	transcript_id "g7.t1"; gene_id "g7";
scaffold424	AUGUSTUS	intron	37559	38508	0.66	+	.	transcript_id "g7.t1"; gene_id "g7";
scaffold424	AUGUSTUS	intron	38543	38858	0.63	+	.	transcript_id "g7.t1"; gene_id "g7";
scaffold424	AUGUSTUS	intron	38935	39009	0.88	+	.	transcript_id "g7.t1"; gene_id "g7";
scaffold424	AUGUSTUS	intron	39304	39501	0.97	+	.	transcript_id "g7.t1"; gene_id "g7";
scaffold424	AUGUSTUS	intron	39642	40150	0.57	+	.	transcript_id "g7.t1"; gene_id "g7";
scaffold424	AUGUSTUS	intron	40252	40405	0.62	+	.	transcript_id "g7.t1"; gene_id "g7";
scaffold424	AUGUSTUS	intron	40459	40606	0.35	+	.	transcript_id "g7.t1"; gene_id "g7";
scaffold424	AUGUSTUS	intron	40896	40970	0.42	+	.	transcript_id "g7.t1"; gene_id "g7";
scaffold424	AUGUSTUS	CDS	35854	35935	0.65	+	0	transcript_id "g7.t1"; gene_id "g7";
scaffold424	AUGUSTUS	CDS	36538	36684	0.41	+	2	transcript_id "g7.t1"; gene_id "g7";
scaffold424	AUGUSTUS	exon	36538	36684	.	+	.	transcript_id "g7.t1"; gene_id "g7";
scaffold424	AUGUSTUS	CDS	36781	36899	0.61	+	2	transcript_id "g7.t1"; gene_id "g7";
scaffold424	AUGUSTUS	exon	36781	36899	.	+	.	transcript_id "g7.t1"; gene_id "g7";
scaffold424	AUGUSTUS	CDS	36988	37147	0.86	+	0	transcript_id "g7.t1"; gene_id "g7";
scaffold424	AUGUSTUS	exon	36988	37147	.	+	.	transcript_id "g7.t1"; gene_id "g7";
scaffold424	AUGUSTUS	CDS	37364	37558	0.73	+	2	transcript_id "g7.t1"; gene_id "g7";
scaffold424	AUGUSTUS	exon	37364	37558	.	+	.	transcript_id "g7.t1"; gene_id "g7";
scaffold424	AUGUSTUS	CDS	38509	38542	0.65	+	2	transcript_id "g7.t1"; gene_id "g7";
scaffold424	AUGUSTUS	exon	38509	38542	.	+	.	transcript_id "g7.t1"; gene_id "g7";
scaffold424	AUGUSTUS	CDS	38859	38934	0.67	+	1	transcript_id "g7.t1"; gene_id "g7";
scaffold424	AUGUSTUS	exon	38859	38934	.	+	.	transcript_id "g7.t1"; gene_id "g7";
scaffold424	AUGUSTUS	CDS	39010	39303	0.91	+	0	transcript_id "g7.t1"; gene_id "g7";
scaffold424	AUGUSTUS	exon	39010	39303	.	+	.	transcript_id "g7.t1"; gene_id "g7";
scaffold424	AUGUSTUS	CDS	39502	39641	0.61	+	0	transcript_id "g7.t1"; gene_id "g7";
scaffold424	AUGUSTUS	exon	39502	39641	.	+	.	transcript_id "g7.t1"; gene_id "g7";
scaffold424	AUGUSTUS	CDS	40151	40251	0.55	+	1	transcript_id "g7.t1"; gene_id "g7";
scaffold424	AUGUSTUS	exon	40151	40251	.	+	.	transcript_id "g7.t1"; gene_id "g7";
scaffold424	AUGUSTUS	CDS	40406	40458	0.51	+	2	transcript_id "g7.t1"; gene_id "g7";
scaffold424	AUGUSTUS	exon	40406	40458	.	+	.	transcript_id "g7.t1"; gene_id "g7";
scaffold424	AUGUSTUS	CDS	40607	40895	0.43	+	0	transcript_id "g7.t1"; gene_id "g7";
scaffold424	AUGUSTUS	exon	40607	40895	.	+	.	transcript_id "g7.t1"; gene_id "g7";
scaffold424	AUGUSTUS	CDS	40971	41047	0.27	+	2	transcript_id "g7.t1"; gene_id "g7";
scaffold424	AUGUSTUS	exon	40971	41287	.	+	.	transcript_id "g7.t1"; gene_id "g7";
scaffold424	AUGUSTUS	stop_codon	41045	41047	.	+	0	transcript_id "g7.t1"; gene_id "g7";
scaffold424	AUGUSTUS	tts	41287	41287	.	+	.	transcript_id "g7.t1"; gene_id "g7";
# coding sequence = [atggaagggagacaggagggtaacggttttcatttggtgaaatgggatgatgttcaacttgataagaaatcagggggtc
# ttgatgttccaactagatggaattccacctacctaatgttgagtagagctgttgaatttgaaaatacattttttccaaattatgcttctcatgaaagt
# ggcctgagacattatcttgagaattcttatgttgaagctggaattcctgctgatattcattttcttgaaatttgtgcacttgctgcatatttgaaaca
# atcggttgcaaatgaagatactgacttaaattatatggcaaagaagatgaaagaaaaatttgatatattggggatgcttggagaaagcaaagggccat
# ctatacaagtagaagtgaagaagtacatgacttcattatttagtgagtatgtcaactccaactcaaaatgtattatgcttgttgcatcttcaccttgc
# tcttcattagacacttctacttccgggctttcaggcattattccagtttcaaatgttgcatctaaatctgcatttagtactggcggacgtcttctcga
# tcaattaaggatctcattgactcctaaattggtgcaagttttagtatttcttcaagattggctacgaagtgaaaaattaaaacaacctggaagtcttg
# aagaagatcttgataatctcaagcaaattgaaaaaggtcttgtttactctacgcataatctttcagtcagacaagtccatggtgaactaatgaagtgg
# tcagcccttacagtgttttggtttggaggactatcaggaatatatgaggcaagttcctttgaagactatgttccctatttttgttccacatgcaacaa
# ccatgaagccactggggaagactcttggactcctaaagggtggactatttgcttcagaaggaatctaaatgactgggatattgatagggtggttggtc
# ttttgaaaggagtttataagttcagaggtacctccccagccccagatgcaatcaagtggaaacatagcagtgatgggaggttttatgttacagtgtat
# actggaagtttggggaaaccaggaggcagaacaagtccatggacaaaggtaacaactagactaggcaagaacacacagcagatcttctcagctgctgg
# atcaggagatggagtagcaagtccccggagagattgtggaaagcaattccatcatgtatttggtagacagtggaagaaaagaaatgggagcgcagtgc
# tatgcttcctgaataccaaactaacacctgcaccggaccctgcacctacggcgaacttgactcctcccaatcaactgattgcacttcaaaagggtatt
# gttggttgtcgtttggtttatgcagtcaaagttggtccagacaaccagaatgattttctctgtggtgacgtagaggaggaactttctatgaaggaacc
# acctacttttgttgttcaaggacagtctagcttagtatgtcgattgtgttggtcaccttgcagcatgaaacaatcttctcaagcttgcattgggaaat
# tcagcacagtacttcagaagtttggcatgaactatagtgagggtgatgactcggtgttctactggcatgcttcttcaaatctatgtatttatttggtg
# gtttatgttgatggtaccgttatcaccgacgatgaacagaatgatattgaggttgctctttccagatataatgtcgcaacgcaagtacgcctcaagac
# attcttgaaaagacatgaatga]
# protein sequence = [MEGRQEGNGFHLVKWDDVQLDKKSGGLDVPTRWNSTYLMLSRAVEFENTFFPNYASHESGLRHYLENSYVEAGIPADI
# HFLEICALAAYLKQSVANEDTDLNYMAKKMKEKFDILGMLGESKGPSIQVEVKKYMTSLFSEYVNSNSKCIMLVASSPCSSLDTSTSGLSGIIPVSNV
# ASKSAFSTGGRLLDQLRISLTPKLVQVLVFLQDWLRSEKLKQPGSLEEDLDNLKQIEKGLVYSTHNLSVRQVHGELMKWSALTVFWFGGLSGIYEASS
# FEDYVPYFCSTCNNHEATGEDSWTPKGWTICFRRNLNDWDIDRVVGLLKGVYKFRGTSPAPDAIKWKHSSDGRFYVTVYTGSLGKPGGRTSPWTKVTT
# RLGKNTQQIFSAAGSGDGVASPRRDCGKQFHHVFGRQWKKRNGSAVLCFLNTKLTPAPDPAPTANLTPPNQLIALQKGIVGCRLVYAVKVGPDNQNDF
# LCGDVEEELSMKEPPTFVVQGQSSLVCRLCWSPCSMKQSSQACIGKFSTVLQKFGMNYSEGDDSVFYWHASSNLCIYLVVYVDGTVITDDEQNDIEVA
# LSRYNVATQVRLKTFLKRHE]
# end gene g7
###
# start gene g8
scaffold424	AUGUSTUS	gene	42239	61741	0.01	-	.	g8
scaffold424	AUGUSTUS	transcript	42239	61741	0.01	-	.	g8.t1
scaffold424	AUGUSTUS	tts	42239	42239	.	-	.	transcript_id "g8.t1"; gene_id "g8";
scaffold424	AUGUSTUS	exon	42239	42788	.	-	.	transcript_id "g8.t1"; gene_id "g8";
scaffold424	AUGUSTUS	stop_codon	42493	42495	.	-	0	transcript_id "g8.t1"; gene_id "g8";
scaffold424	AUGUSTUS	intron	42789	44285	0.42	-	.	transcript_id "g8.t1"; gene_id "g8";
scaffold424	AUGUSTUS	intron	44376	44447	0.73	-	.	transcript_id "g8.t1"; gene_id "g8";
scaffold424	AUGUSTUS	intron	44550	47440	0.1	-	.	transcript_id "g8.t1"; gene_id "g8";
scaffold424	AUGUSTUS	intron	48919	49860	0.59	-	.	transcript_id "g8.t1"; gene_id "g8";
scaffold424	AUGUSTUS	intron	55842	57651	0.42	-	.	transcript_id "g8.t1"; gene_id "g8";
scaffold424	AUGUSTUS	intron	57813	57900	0.9	-	.	transcript_id "g8.t1"; gene_id "g8";
scaffold424	AUGUSTUS	intron	57986	58076	0.65	-	.	transcript_id "g8.t1"; gene_id "g8";
scaffold424	AUGUSTUS	intron	58154	58240	0.62	-	.	transcript_id "g8.t1"; gene_id "g8";
scaffold424	AUGUSTUS	intron	58279	59410	0.21	-	.	transcript_id "g8.t1"; gene_id "g8";
scaffold424	AUGUSTUS	intron	59530	59801	0.64	-	.	transcript_id "g8.t1"; gene_id "g8";
scaffold424	AUGUSTUS	intron	60529	61306	1	-	.	transcript_id "g8.t1"; gene_id "g8";
scaffold424	AUGUSTUS	CDS	42493	42788	0.49	-	2	transcript_id "g8.t1"; gene_id "g8";
scaffold424	AUGUSTUS	CDS	44286	44375	0.75	-	2	transcript_id "g8.t1"; gene_id "g8";
scaffold424	AUGUSTUS	exon	44286	44375	.	-	.	transcript_id "g8.t1"; gene_id "g8";
scaffold424	AUGUSTUS	CDS	44448	44549	0.47	-	2	transcript_id "g8.t1"; gene_id "g8";
scaffold424	AUGUSTUS	exon	44448	44549	.	-	.	transcript_id "g8.t1"; gene_id "g8";
scaffold424	AUGUSTUS	CDS	47441	48918	0.43	-	1	transcript_id "g8.t1"; gene_id "g8";
scaffold424	AUGUSTUS	exon	47441	48918	.	-	.	transcript_id "g8.t1"; gene_id "g8";
scaffold424	AUGUSTUS	CDS	49861	55841	1	-	0	transcript_id "g8.t1"; gene_id "g8";
scaffold424	AUGUSTUS	exon	49861	55841	.	-	.	transcript_id "g8.t1"; gene_id "g8";
scaffold424	AUGUSTUS	CDS	57652	57812	0.76	-	2	transcript_id "g8.t1"; gene_id "g8";
scaffold424	AUGUSTUS	exon	57652	57812	.	-	.	transcript_id "g8.t1"; gene_id "g8";
scaffold424	AUGUSTUS	CDS	57901	57985	0.66	-	0	transcript_id "g8.t1"; gene_id "g8";
scaffold424	AUGUSTUS	exon	57901	57985	.	-	.	transcript_id "g8.t1"; gene_id "g8";
scaffold424	AUGUSTUS	CDS	58077	58153	0.63	-	2	transcript_id "g8.t1"; gene_id "g8";
scaffold424	AUGUSTUS	exon	58077	58153	.	-	.	transcript_id "g8.t1"; gene_id "g8";
scaffold424	AUGUSTUS	CDS	58241	58278	0.75	-	1	transcript_id "g8.t1"; gene_id "g8";
scaffold424	AUGUSTUS	exon	58241	58278	.	-	.	transcript_id "g8.t1"; gene_id "g8";
scaffold424	AUGUSTUS	CDS	59411	59529	0.36	-	0	transcript_id "g8.t1"; gene_id "g8";
scaffold424	AUGUSTUS	exon	59411	59529	.	-	.	transcript_id "g8.t1"; gene_id "g8";
scaffold424	AUGUSTUS	CDS	59802	60528	0.82	-	1	transcript_id "g8.t1"; gene_id "g8";
scaffold424	AUGUSTUS	exon	59802	60528	.	-	.	transcript_id "g8.t1"; gene_id "g8";
scaffold424	AUGUSTUS	CDS	61307	61650	1	-	0	transcript_id "g8.t1"; gene_id "g8";
scaffold424	AUGUSTUS	exon	61307	61741	.	-	.	transcript_id "g8.t1"; gene_id "g8";
scaffold424	AUGUSTUS	start_codon	61648	61650	.	-	0	transcript_id "g8.t1"; gene_id "g8";
scaffold424	AUGUSTUS	tss	61741	61741	.	-	.	transcript_id "g8.t1"; gene_id "g8";
# coding sequence = [atggattctacatcgccggagtcaatcctcctcgaagatttcggtcagaaagtagatctaactcgtagaatccgagagg
# ttttgttgaattatccggagggaactaccgtacttaaggagctcattcaaaacgccgacgatgccggagctaccaaagtttgcctctgccttgaccgc
# cgaaatcacgggaccgagtcattgctctctgataagcttgcacagtggcaaggccctgctcttttagcttacaacgattctgttttctctgaagagga
# ttttattagtatttctaggattggtggcagtggcaagcatggccaggcctggaaaaccggtcgcttcggggttggcttcaactcggtgtatcatctaa
# ctgatttgccatcatttgtaagtggaaagtacgttgtactgtttgatccccaaggtgtttatcttcctaatgtctcggcatcaaatcccggaaaacgg
# attgagtatgttagttcttcagccatctcactgtacaaagatcagttttctccatattgtgcttttggttgtgacatgagaagtcctttgcatggaac
# tttattccgtttccctttgagaaatgcagatcaggcttctagaagtaagctctccaagcaaggctacttggaggatgatatctcgtcaatgttaggac
# aactttatgaggaaggagttttctcactgctttttcttaagagtgtattatcaatagagatatatgaatgggatgttggtttggccgagccacggaag
# acatattcctgctctgtgaactccgacaacagtgataccatttggcatcgtcaagcactcctgagacaatctaaattgacttattcaaatgatccctt
# cgtggataccttttcattggaattcttgagcgaggcggtcaatgggagtcatcctcagaagagaactgataggttttatatagtacaaagattgtctt
# caccatctagcaggataggtgtttttgcggccaaagcatcaaaggacttcgatattcaccttcttccttgggcatcggttgctgcttgcgtatcagat
# aattcatccaagtctttttatttgttgttgctgcatgctgtttcctttgattcggttatcgtattagctgctgttattactattcccttccctacttc
# tatacctttgtatttccttcccatatttttttgggtaccgaggaatatggattcgaagggtaccgaggaagttggtgttacatgtgtaaagagacggg
# caaggacgtggatcatcttcttctactttgcgggacaacatgaaagcatgaactcatatgttcaaaagatgcatgttgtggagatgaggaagttgaga
# tggatgtgtgggcatatttggattgacaaaattaggagaggtggtggcccttgtagcggacaagatgaggaaagtgagaccgagaaggtttggcatgt
# gaagaagaggtgcactgatgccagtgagaaggtacgagaggttaattgtagagggtacgaagaggttttgagatatagaccgaaaaagtactgtggag
# aggatgatgcacttaagcaaggtcaggctttctgtttcttgcctttacctgtcaaaactggattaagtgcacaaattaatggattctttgaggtttcc
# tcgaatcgtcgaggcatttggtatggatctgatatggacagatctggaagaattcgttcgctctggaataggcttctcttagaagatgttgtagctcc
# tagttatgctcaattactgctgggtgtgaaacagatgcttggtcctactgagacttactattctttatggccgactggttcatttgaagagccatgga
# atattttagttgaacagatctaccagaacatcattgatttccctgttttctattccaatgtcaacagtggaaactgggtttcagcaagagaagctttt
# cttcatgatagcaagttgtcaaaaagcaaagagtttgctgatgcgcttgtccagctaggcatgcctgttgtttgtttgccaaatggattatttaatat
# gcttgtgacttgtgttactggtattaaatggaaaatagttacaccggattcagttcgtcattatcttaggcaaagcaagtttgctagtgcaatagaca
# gatcttacaggcttatgctgttggagtattgccttgaggaccttgttgatactgatgttggcaaacatacatttggtttgcctttacttcctttagca
# aatggggactttggtttgctgtctgaaccaacaaatggaatatcttattttatatgcagcgatttggaatacacacttcttcataacctttctgatag
# agtaatcgacaggaaaatcccttgcaatttattggacagactgaccgctgttgcgaaggcatctggtgcaaaccttagttttttcagtgttccaaagc
# tccttcaagtaatgcccaaatttttccctgctgaatggaaatataaaactaaagttctttgggaccctgggtcgtgttctactccaacagtatcatgg
# tttgcgctcttctggcgttatctcagagataaatgtgcagagttaagtttctttggtgattggcctatcttaccatcaacttcggggcatttgtatag
# accgtctaggcacttaaaattgctgaatgcagagaacttatctgataaaatgcaacatgttctgattaacataggatgcaagatactagatcgctgtc
# atgatattcaacatccagacttacctaactatgtctgtgatgctgatggtgctggcgttctgcagtctatctttgatgttgtctcttctagtgagaga
# acggaagattttcttgaacatctggtagtggaagaaagagatgagcttcgtggatttcttctggacccgaggtggtatattggcaattctatggatgt
# gtccaacttatgcaattgcaaaaggttgcccgtttatcgagtttatggggtagagcactctggaagtgttaagttctctgatttagtaaaccctcaaa
# aatacttgccaccttcggattgttctgcatctctcctttctgctgagttcattattagttattcaaataccgaagaagaggtgctaagtagatatctt
# ggtattgaacgaatgagaaaggctgacttctacaagaagcacgtcttaaatagggtcaatttgctggaccctgaccttcgtgacaacatcatgattat
# gattttgagagagctacctcatctttgtgttgaggatgcacattttaaagaaaatctgagaaacttggacttcatccctacgtctaatggctccatga
# gaagtccttcggtgctgtatgatcctagaaatgaggaattatatgctttattggaagattgtgatagttttccgtatggtgctttccaagaatttggt
# attttagacatattacaaggtttgggtctcagaacaactgtgtccactgagacagtgatacaaagtgctcgaagggtggaaaaattgatgcatactga
# tccagaaactgctcattctagaggtgaagtgcttctttcatatttggaagtgaatgcatcaaagtggttaccggatccaaccaaggatgatcatggaa
# ccatgaatagaatgttctcgagagctacaaatgcatttaaacctcgtcatgttaaatctgacttagagaagttctggagtgatcttcggttagtatgc
# tggtgccctgttcttgtttcttcgccatatcaatctctaccatggcctgctgtctcatccatggttgctcctcctaaacttgtgagattgtactctga
# tttgtggctggtctctgctagcatgcgcatactggatggacaatgttcttcttcagctttatctaatcaattaggttggtcttctccacctgcaggaa
# gtgtaattgctgcacagcttcttgagcttgggaaaaatagtgaaattgttactgatcctatgctaaggaaggaattagccttagcaatgccaaggata
# tattctatattgatgaacatgcttgcttcagatgaaattgacattgtcaaagctgttttggagggctgtcgctggatttgggttggagatggatttgc
# aactgctgatgaggttgtcctcaatggtcctctacacttggctccttatattcgtgttatacctgtggatttggcagttttcaaagaactatttgtgg
# agctgggcatccgacagttcttgtgtcctaatgattatgctaatatattaagtcgaatggcaattaagaaaggttcccttcctttggatactcaggaa
# atcagggctgctatattaattgcccaacatctttctgaagttcagttttctgaagatccagttaagatctacctacctgatgtgtcatgtagattgct
# ttttgctactgatttggtgttcaatgatgctccctggttgcttgattcagaagatcccagttcctcattcggtagttcatctaatatggcttttaatg
# caagtcaaactgtccatagatttgtgcatgggaatatttctaatgatgtcgctgagaaacttggagtacgctcacttcgaaggatgttgcttgcagaa
# agttctgattccatgaacctgagcttgtctggtgctgctgaagcatttgggcagcatgaggcattaacaaccaggcttaaacatatacttgaaatgta
# tgcagatggacctgggactctgtttgagctggtacaaaatgcagaggatgctaatgcttctaaggtgttttttttattggataaaactcaatatggga
# cttcatctgttctctctcctgaaatggcggattggcagggacctgctttgtactgtttcaacgactctgtttttactccccaagatttgtatgcaatc
# tctcgtataggtcaagagaccaaactagagaaaccatttgccattggaagatttgggctgggctttaattgtgtttatcacttcacggatattccaac
# ttttgtttcgggagaaaatattgttatgtttgacccacatgcctgcaatttaccgggtatatctccttcgcatcctggactacggatcaaattcgctg
# ggagaagaatattagaacagtttcctgatcaattttctccatttctgcatttcgggtgtgatctgcagcattctttcccaggtaccctcttccgtttc
# ccccttaggagtgcaaatgttgcttctagaagccaaataaagaaagacgggtacacacctgatgatgtcctagctctatttcattccttttcggaggt
# tgtctctgagacgttgcttttcctgcggaatgtgaaaagtatttcgatttttgtcaaagaaggtgctaacagtgaaatgcaagtgctacattgtgttg
# acaagcaaaatgtaggtgatcccgaggatgaaagtaatccaaatcatcaggtcttcagtcttatgtacgggaagcagcatgacaaaactaataaagtt
# cagttccttaaccaattatgtaagtctgtgaatgtagacttgccatggaagtgtcataagattatgttgtctgagaagagcacttctggtggtcgtgc
# acatttgtggttaactagtgagtgcttaggattctttcgaggtaagaataaccatgacaacctggataataagtaccacaaagctattccttgggcat
# ctgttgctacttgtttacacacaatgaaaattgaaagcaatttggatgatggttttgttaaatctgatctcattgctcctaaattgctagacttccca
# gcggcatcggctggttctatagagaattttgagggtcgtgccttctgttttttgccactgccagtgattactgggcttcctgtgcatgtcaatgcata
# ttttgagttatcatctaaccgaagagatatatggtttggtaatgacatggcagggggtgggaagaaacgctctgagtggaatatgtacctacttgaag
# atgttgttgctccagcttatggttatttacttgagaaagttgcttcagaaattggcccatgtgattcattcttttccttttggccaatcaagatggga
# tatgaaccatgggcgtcagtggtgcagaaactctataacttcatctcagattctggtcttagagtattgtatacgaaagctagaggtggacaatggat
# ctcaacaaagcaagcaatttttccagatttcgcttttgacaaggcacaggaacttgtggatgcattatcagatgctgggttgccattggcaaccatcc
# ctgaggctcttgtggaaaaatttaaggacatctgcccgggagtgcattttcttacacctcaactgctccgtactcttttaattaggaggaatcgtgaa
# tttagagatagaaatgctatgatcttaaccctagaatactgcttgcttgatctaagaactccatttcaatctagcacatactttggcttatccttgat
# acctctttccaatggtttatttacaaagtttcagaagaggggggagggtgatcgaatttatattgttcagggtgacggctatggtctcctcaaggatt
# ctcttccccatcaacttgtagactctgggatctctgcttttctctatgacaagttatgtgaagtagcccaaagtgaagactttaacattactttcttg
# acttgccctttgcttgagaggctttttgtgcaattactcccagcagactggcagctggctaaacaggtgaattgggtccctggttgtcaaggacatcc
# tgatttggaatggatgagactgctgtggagctatcttaagtcttcttgtgatgatctctctttgttttcgaagtggcctattttgcctgttttaaaca
# atcgtctcctgcagctagtggaaaattctagtgtaatcaaagatggtggatggagtgaaaatatgtcatcacttttgctgcgtgttggatgcctgact
# ttgacgcgtgacgtcccaatagaccatccccaattaatgcgttatgtccagcctcccacggcaagtggtatactaagtgcattgttggcagctgctgt
# gaagatagaaaagattgagggactctttagtaatgcattggagggagaaatgcatgaacttaggagttatattctccagtccaagtggttctgtgaag
# atgctctgaatagcagtcagatgattatcatcaaagagattcctatgtttgaatcattcaagagcagaaaaatggtatctttgagtaggtcagctaaa
# tggctaaaaccaaatggtgtacatgaagaattgttgaatgatgatttcttgagaatcgaatcagataaggaaaggatcattttgaataaatacttaga
# agttgcagaacctacaaaggcggacttcatcaaacattatgtaatcactcacatgccggagtttatttctcaagatggattactctcatccatcttcc
# aagatatcaaatatttgatggaagaggatgactccttcaaagaagcaatctccaatgcgtcttttgttttaactcgtgatggttcctggaaagagcct
# atcaggctttatgatcctcgtatcccagaacttaatatattgttgcatggaggtgccttctttccatgtgaaaagttctctagtccggagttacttga
# gattttggttaaccttgggcttcggcaatctttaagctttactggtttgcttgattgtgccacatctgtggaattgttgcataattccgaagcgttag
# aagtggtgaagaatggtagcaggttgcttcacttgttggacactgtggcgtcaaagctgtcagcactagacggggactccagtactggatatgaaact
# tctgaggggtcaggtcttagtgtttgcattgaaggagctgttgatgttactgacaacctgtcaggaattatttcatttctcagcaactggatcgacga
# tatgactggagaagaattttggtcagcactgagatccatcagttggtgtcctgtacttgtagaaccgcctatcagaggattgccgtggttagcctcag
# gtagaaaaattgcaatgccaattaatgttcggcccaggtcacagatgtggatgatttcatcgaagatgcatatcctggatggtgaatgttccgagcat
# ctgcaacataaacttggttggatggatcgcgcaagtatagcgactctgtctgaacaattgcttggactacctaaattctatgcggaggcaaatgaaag
# cccagatgtagcacctaatctggattcagttttgcaggagcaggtgctcttaatttattcgcagttgcaagaatttattggtatggacgacttcgagg
# ttctcaagtctaccttagatggtgctcggtgggtttggataggagatgattttgtttctcctgctgtacttgcttttgactctcctgtgaaattcagc
# ccctacttgtatgttgtaccgtctgagttaacggatttcagagatttgcttgtggagttgggcgttagactcagttttgatgtttttgattacttcca
# tgttttacaaaggttgcaaaatgatgtgaaaggattccccctttctgccgatcaactgagttttgtcaatcacgtgctagaagcaattgcagattgca
# acatggatagcttaatatttgagtcttctactactcctttattacttcctgattcttctggagttcttacgagtgctggtaatcttgtttataacgat
# gctccttggatggagagcaataccgttggtggaaagcgtcttgttcatccatctataagccagaatcttgcggacagattgggtattcaatcacttcg
# aagtgtgtcattagtcagtgaagagatgacaaaagacttaccgtgcatggattacacaaaaatatgtgaacttctggagttgtatggaaaaaatgatt
# tccttttgtacgacctacttgagttggcagactgctgcaaagcaaaaaagcttcatctgattttcgacagacgtgaacatcggtgtcagtcccttctg
# cagcataatctaggtgactttcaagggcctgcattagttgtcatccttgaaggtgcttacttaagtagagatgaagtagctggacttcagtttcttcc
# accttggggtctccgtgatggcttcttgtacatgtttgatcctaaaggtttagcactcgcaatgccttcacatcgtggaccagctgcgaaaatgttct
# ctctaagaggcattgatgagcaagattcttggctttgtttagggactaatttgactgagcgattccgtgatcagttcagtcctttgttgattgatcaa
# aatgtgccgtggtcattgtccaattctactgtcatacgcatgcctttttccctggaatgcatgaaagatggatcggagtttggcttgaagaagatttc
# agtgatgctggataaattcataaataatgcttctgcgacgatcttgtttttgaagtcagttttgcaggtaatgcttctccattttcaagttggatttg
# ttgtaccttaa]
# protein sequence = [MDSTSPESILLEDFGQKVDLTRRIREVLLNYPEGTTVLKELIQNADDAGATKVCLCLDRRNHGTESLLSDKLAQWQGP
# ALLAYNDSVFSEEDFISISRIGGSGKHGQAWKTGRFGVGFNSVYHLTDLPSFVSGKYVVLFDPQGVYLPNVSASNPGKRIEYVSSSAISLYKDQFSPY
# CAFGCDMRSPLHGTLFRFPLRNADQASRSKLSKQGYLEDDISSMLGQLYEEGVFSLLFLKSVLSIEIYEWDVGLAEPRKTYSCSVNSDNSDTIWHRQA
# LLRQSKLTYSNDPFVDTFSLEFLSEAVNGSHPQKRTDRFYIVQRLSSPSSRIGVFAAKASKDFDIHLLPWASVAACVSDNSSKSFYLLLLHAVSFDSV
# IVLAAVITIPFPTSIPLYFLPIFFWVPRNMDSKGTEEVGVTCVKRRARTWIIFFYFAGQHESMNSYVQKMHVVEMRKLRWMCGHIWIDKIRRGGGPCS
# GQDEESETEKVWHVKKRCTDASEKVREVNCRGYEEVLRYRPKKYCGEDDALKQGQAFCFLPLPVKTGLSAQINGFFEVSSNRRGIWYGSDMDRSGRIR
# SLWNRLLLEDVVAPSYAQLLLGVKQMLGPTETYYSLWPTGSFEEPWNILVEQIYQNIIDFPVFYSNVNSGNWVSAREAFLHDSKLSKSKEFADALVQL
# GMPVVCLPNGLFNMLVTCVTGIKWKIVTPDSVRHYLRQSKFASAIDRSYRLMLLEYCLEDLVDTDVGKHTFGLPLLPLANGDFGLLSEPTNGISYFIC
# SDLEYTLLHNLSDRVIDRKIPCNLLDRLTAVAKASGANLSFFSVPKLLQVMPKFFPAEWKYKTKVLWDPGSCSTPTVSWFALFWRYLRDKCAELSFFG
# DWPILPSTSGHLYRPSRHLKLLNAENLSDKMQHVLINIGCKILDRCHDIQHPDLPNYVCDADGAGVLQSIFDVVSSSERTEDFLEHLVVEERDELRGF
# LLDPRWYIGNSMDVSNLCNCKRLPVYRVYGVEHSGSVKFSDLVNPQKYLPPSDCSASLLSAEFIISYSNTEEEVLSRYLGIERMRKADFYKKHVLNRV
# NLLDPDLRDNIMIMILRELPHLCVEDAHFKENLRNLDFIPTSNGSMRSPSVLYDPRNEELYALLEDCDSFPYGAFQEFGILDILQGLGLRTTVSTETV
# IQSARRVEKLMHTDPETAHSRGEVLLSYLEVNASKWLPDPTKDDHGTMNRMFSRATNAFKPRHVKSDLEKFWSDLRLVCWCPVLVSSPYQSLPWPAVS
# SMVAPPKLVRLYSDLWLVSASMRILDGQCSSSALSNQLGWSSPPAGSVIAAQLLELGKNSEIVTDPMLRKELALAMPRIYSILMNMLASDEIDIVKAV
# LEGCRWIWVGDGFATADEVVLNGPLHLAPYIRVIPVDLAVFKELFVELGIRQFLCPNDYANILSRMAIKKGSLPLDTQEIRAAILIAQHLSEVQFSED
# PVKIYLPDVSCRLLFATDLVFNDAPWLLDSEDPSSSFGSSSNMAFNASQTVHRFVHGNISNDVAEKLGVRSLRRMLLAESSDSMNLSLSGAAEAFGQH
# EALTTRLKHILEMYADGPGTLFELVQNAEDANASKVFFLLDKTQYGTSSVLSPEMADWQGPALYCFNDSVFTPQDLYAISRIGQETKLEKPFAIGRFG
# LGFNCVYHFTDIPTFVSGENIVMFDPHACNLPGISPSHPGLRIKFAGRRILEQFPDQFSPFLHFGCDLQHSFPGTLFRFPLRSANVASRSQIKKDGYT
# PDDVLALFHSFSEVVSETLLFLRNVKSISIFVKEGANSEMQVLHCVDKQNVGDPEDESNPNHQVFSLMYGKQHDKTNKVQFLNQLCKSVNVDLPWKCH
# KIMLSEKSTSGGRAHLWLTSECLGFFRGKNNHDNLDNKYHKAIPWASVATCLHTMKIESNLDDGFVKSDLIAPKLLDFPAASAGSIENFEGRAFCFLP
# LPVITGLPVHVNAYFELSSNRRDIWFGNDMAGGGKKRSEWNMYLLEDVVAPAYGYLLEKVASEIGPCDSFFSFWPIKMGYEPWASVVQKLYNFISDSG
# LRVLYTKARGGQWISTKQAIFPDFAFDKAQELVDALSDAGLPLATIPEALVEKFKDICPGVHFLTPQLLRTLLIRRNREFRDRNAMILTLEYCLLDLR
# TPFQSSTYFGLSLIPLSNGLFTKFQKRGEGDRIYIVQGDGYGLLKDSLPHQLVDSGISAFLYDKLCEVAQSEDFNITFLTCPLLERLFVQLLPADWQL
# AKQVNWVPGCQGHPDLEWMRLLWSYLKSSCDDLSLFSKWPILPVLNNRLLQLVENSSVIKDGGWSENMSSLLLRVGCLTLTRDVPIDHPQLMRYVQPP
# TASGILSALLAAAVKIEKIEGLFSNALEGEMHELRSYILQSKWFCEDALNSSQMIIIKEIPMFESFKSRKMVSLSRSAKWLKPNGVHEELLNDDFLRI
# ESDKERIILNKYLEVAEPTKADFIKHYVITHMPEFISQDGLLSSIFQDIKYLMEEDDSFKEAISNASFVLTRDGSWKEPIRLYDPRIPELNILLHGGA
# FFPCEKFSSPELLEILVNLGLRQSLSFTGLLDCATSVELLHNSEALEVVKNGSRLLHLLDTVASKLSALDGDSSTGYETSEGSGLSVCIEGAVDVTDN
# LSGIISFLSNWIDDMTGEEFWSALRSISWCPVLVEPPIRGLPWLASGRKIAMPINVRPRSQMWMISSKMHILDGECSEHLQHKLGWMDRASIATLSEQ
# LLGLPKFYAEANESPDVAPNLDSVLQEQVLLIYSQLQEFIGMDDFEVLKSTLDGARWVWIGDDFVSPAVLAFDSPVKFSPYLYVVPSELTDFRDLLVE
# LGVRLSFDVFDYFHVLQRLQNDVKGFPLSADQLSFVNHVLEAIADCNMDSLIFESSTTPLLLPDSSGVLTSAGNLVYNDAPWMESNTVGGKRLVHPSI
# SQNLADRLGIQSLRSVSLVSEEMTKDLPCMDYTKICELLELYGKNDFLLYDLLELADCCKAKKLHLIFDRREHRCQSLLQHNLGDFQGPALVVILEGA
# YLSRDEVAGLQFLPPWGLRDGFLYMFDPKGLALAMPSHRGPAAKMFSLRGIDEQDSWLCLGTNLTERFRDQFSPLLIDQNVPWSLSNSTVIRMPFSLE
# CMKDGSEFGLKKISVMLDKFINNASATILFLKSVLQVMLLHFQVGFVVP]
# end gene g8
###
# start gene g9
scaffold424	AUGUSTUS	gene	74946	76871	0.06	-	.	g9
scaffold424	AUGUSTUS	transcript	74946	76871	0.06	-	.	g9.t1
scaffold424	AUGUSTUS	tts	74946	74946	.	-	.	transcript_id "g9.t1"; gene_id "g9";
scaffold424	AUGUSTUS	exon	74946	75185	.	-	.	transcript_id "g9.t1"; gene_id "g9";
scaffold424	AUGUSTUS	stop_codon	75077	75079	.	-	0	transcript_id "g9.t1"; gene_id "g9";
scaffold424	AUGUSTUS	intron	75186	75266	0.9	-	.	transcript_id "g9.t1"; gene_id "g9";
scaffold424	AUGUSTUS	intron	75361	75437	0.71	-	.	transcript_id "g9.t1"; gene_id "g9";
scaffold424	AUGUSTUS	CDS	75077	75185	0.9	-	1	transcript_id "g9.t1"; gene_id "g9";
scaffold424	AUGUSTUS	CDS	75267	75360	0.92	-	2	transcript_id "g9.t1"; gene_id "g9";
scaffold424	AUGUSTUS	exon	75267	75360	.	-	.	transcript_id "g9.t1"; gene_id "g9";
scaffold424	AUGUSTUS	CDS	75438	75546	0.7	-	0	transcript_id "g9.t1"; gene_id "g9";
scaffold424	AUGUSTUS	exon	75438	75686	.	-	.	transcript_id "g9.t1"; gene_id "g9";
scaffold424	AUGUSTUS	start_codon	75544	75546	.	-	0	transcript_id "g9.t1"; gene_id "g9";
scaffold424	AUGUSTUS	exon	76791	76871	.	-	.	transcript_id "g9.t1"; gene_id "g9";
scaffold424	AUGUSTUS	tss	76871	76871	.	-	.	transcript_id "g9.t1"; gene_id "g9";
# coding sequence = [atggctacacaagctcaagtcgtaactactcaagctcaagctatgatggctcaagcgaatcaggaagttttaccctgtg
# ggaatcaaagtgctagtacaatggcttcacatgaggtttaccatatcttgtatgctatggtggtgagttcatatgagaaggctgagctagtcgtttat
# caactcaaggatgtggttcaaacttggttcttcccaaggaagaaaagagaggcaaaagtggaagagttcatcaaccttcgtcaaggaggtatgagtgt
# tcaagaatactctttgaaattcattaagttgtcttaa]
# protein sequence = [MATQAQVVTTQAQAMMAQANQEVLPCGNQSASTMASHEVYHILYAMVVSSYEKAELVVYQLKDVVQTWFFPRKKREAK
# VEEFINLRQGGMSVQEYSLKFIKLS]
# end gene g9
###
# command line:
# augustus --codingseq=1 --proteinprofile=/home/pgsb/tetiana.nosenko/lineages/embryophyta_odb9/prfl/EOG0936000A.prfl --predictionStart=0 --predictionEnd=79900 --species=arabidopsis ./tmp/scaffold424Schil_BUSCO_geno_206160443_.temp
```
