## Supplementary material for "The *de novo* reference genome and transcriptome assemblies of the wild tomato species *Solanum chilense*": EOG0936001N.out.1

```
# Please cite: Mario Stanke, Mark Diekhans, Robert Baertsch, David Haussler (2008),
# Using native and syntenically mapped cDNA alignments to improve de novo gene finding
# Bioinformatics 24: 637-644, doi 10.1093/bioinformatics/btn013
# No extrinsic information on sequences given.
# Using protein profile unknown
# --[13..1105]--> unknown_B (16) <--[0..8]--> unknown_C (18) <--[0..22]--> unknown_D (66) <--[6..54]--> unknown_F (101) <--[7..15]--> unknown_H (33) <--[10..27]--> unknown_J (21) <--[4..5]--> unknown_K (67) <--[8..25]--> unknown_M (22) <--[6..9]--> unknown_O (15) <--[0..2]--> unknown_P (78) <--[1..3]--> unknown_Q (12) <--[10..13]--> unknown_S (12) <--[4..6]--> unknown_T (38) <--[0..1]--> unknown_U (70) <--[6..11]--> unknown_W (158) <--[0..40]--> unknown_X (144) <--[7..24]--> unknown_Y (102) <--[0..24]--> unknown_Z (82) <--[1..34]--> unknown_AA (126) <--[2..6]--> unknown_AB (51) <--[1..3]--> unknown_AC (96) <--[0..2]--> unknown_AD (94) <--[0..1]--> unknown_AE (224) <--[0..2]--> unknown_AF (47) <--[0..1]--> unknown_AG (25) <--[17..24]--> unknown_AH (50) <--[1..4]--> unknown_AI (95) <--[2..4]--> unknown_AJ (74) <--[0..1]--> unknown_AK (133) <--[0..2]--> unknown_AL (99) <--[0..6]--> unknown_AM (82) <--[0..6]--> unknown_AN (25) <--[0..24]--
# arabidopsis version. Using default transition matrix.
# We have hints for 0 sequences and for 0 of the sequences in the input set.
#
# ----- prediction on sequence number 1 (length = 52340, name = scaffold1000) -----
#
# Constraints/Hints:
# (none)
# Predicted genes for sequence number 1 on both strands
# start gene g1
scaffold1000	AUGUSTUS	gene	36387	44322	0.06	+	.	g1
scaffold1000	AUGUSTUS	transcript	36387	44322	0.06	+	.	g1.t1
scaffold1000	AUGUSTUS	tss	36387	36387	.	+	.	transcript_id "g1.t1"; gene_id "g1";
scaffold1000	AUGUSTUS	exon	36387	36794	.	+	.	transcript_id "g1.t1"; gene_id "g1";
scaffold1000	AUGUSTUS	start_codon	36598	36600	.	+	0	transcript_id "g1.t1"; gene_id "g1";
scaffold1000	AUGUSTUS	intron	36795	37207	0.94	+	.	transcript_id "g1.t1"; gene_id "g1";
scaffold1000	AUGUSTUS	intron	37323	37596	0.73	+	.	transcript_id "g1.t1"; gene_id "g1";
scaffold1000	AUGUSTUS	intron	37671	37809	1	+	.	transcript_id "g1.t1"; gene_id "g1";
scaffold1000	AUGUSTUS	intron	37927	38430	0.9	+	.	transcript_id "g1.t1"; gene_id "g1";
scaffold1000	AUGUSTUS	intron	38486	38822	0.85	+	.	transcript_id "g1.t1"; gene_id "g1";
scaffold1000	AUGUSTUS	intron	38934	39135	0.58	+	.	transcript_id "g1.t1"; gene_id "g1";
scaffold1000	AUGUSTUS	intron	39187	40193	0.64	+	.	transcript_id "g1.t1"; gene_id "g1";
scaffold1000	AUGUSTUS	intron	40412	40489	0.96	+	.	transcript_id "g1.t1"; gene_id "g1";
scaffold1000	AUGUSTUS	intron	40598	40790	0.96	+	.	transcript_id "g1.t1"; gene_id "g1";
scaffold1000	AUGUSTUS	intron	40865	41001	0.83	+	.	transcript_id "g1.t1"; gene_id "g1";
scaffold1000	AUGUSTUS	intron	41178	42476	0.58	+	.	transcript_id "g1.t1"; gene_id "g1";
scaffold1000	AUGUSTUS	intron	42573	43222	0.92	+	.	transcript_id "g1.t1"; gene_id "g1";
scaffold1000	AUGUSTUS	intron	43304	43398	1	+	.	transcript_id "g1.t1"; gene_id "g1";
scaffold1000	AUGUSTUS	intron	43453	43586	1	+	.	transcript_id "g1.t1"; gene_id "g1";
scaffold1000	AUGUSTUS	intron	43722	44095	1	+	.	transcript_id "g1.t1"; gene_id "g1";
scaffold1000	AUGUSTUS	CDS	36598	36794	0.94	+	0	transcript_id "g1.t1"; gene_id "g1";
scaffold1000	AUGUSTUS	CDS	37208	37322	0.74	+	1	transcript_id "g1.t1"; gene_id "g1";
scaffold1000	AUGUSTUS	exon	37208	37322	.	+	.	transcript_id "g1.t1"; gene_id "g1";
scaffold1000	AUGUSTUS	CDS	37597	37670	1	+	0	transcript_id "g1.t1"; gene_id "g1";
scaffold1000	AUGUSTUS	exon	37597	37670	.	+	.	transcript_id "g1.t1"; gene_id "g1";
scaffold1000	AUGUSTUS	CDS	37810	37926	1	+	1	transcript_id "g1.t1"; gene_id "g1";
scaffold1000	AUGUSTUS	exon	37810	37926	.	+	.	transcript_id "g1.t1"; gene_id "g1";
scaffold1000	AUGUSTUS	CDS	38431	38485	0.9	+	1	transcript_id "g1.t1"; gene_id "g1";
scaffold1000	AUGUSTUS	exon	38431	38485	.	+	.	transcript_id "g1.t1"; gene_id "g1";
scaffold1000	AUGUSTUS	CDS	38823	38933	0.94	+	0	transcript_id "g1.t1"; gene_id "g1";
scaffold1000	AUGUSTUS	exon	38823	38933	.	+	.	transcript_id "g1.t1"; gene_id "g1";
scaffold1000	AUGUSTUS	CDS	39136	39186	0.98	+	0	transcript_id "g1.t1"; gene_id "g1";
scaffold1000	AUGUSTUS	exon	39136	39186	.	+	.	transcript_id "g1.t1"; gene_id "g1";
scaffold1000	AUGUSTUS	CDS	40194	40411	0.66	+	0	transcript_id "g1.t1"; gene_id "g1";
scaffold1000	AUGUSTUS	exon	40194	40411	.	+	.	transcript_id "g1.t1"; gene_id "g1";
scaffold1000	AUGUSTUS	CDS	40490	40597	0.96	+	1	transcript_id "g1.t1"; gene_id "g1";
scaffold1000	AUGUSTUS	exon	40490	40597	.	+	.	transcript_id "g1.t1"; gene_id "g1";
scaffold1000	AUGUSTUS	CDS	40791	40864	0.98	+	1	transcript_id "g1.t1"; gene_id "g1";
scaffold1000	AUGUSTUS	exon	40791	40864	.	+	.	transcript_id "g1.t1"; gene_id "g1";
scaffold1000	AUGUSTUS	CDS	41002	41177	0.75	+	2	transcript_id "g1.t1"; gene_id "g1";
scaffold1000	AUGUSTUS	exon	41002	41177	.	+	.	transcript_id "g1.t1"; gene_id "g1";
scaffold1000	AUGUSTUS	CDS	42477	42572	1	+	0	transcript_id "g1.t1"; gene_id "g1";
scaffold1000	AUGUSTUS	exon	42477	42572	.	+	.	transcript_id "g1.t1"; gene_id "g1";
scaffold1000	AUGUSTUS	CDS	43223	43303	1	+	0	transcript_id "g1.t1"; gene_id "g1";
scaffold1000	AUGUSTUS	exon	43223	43303	.	+	.	transcript_id "g1.t1"; gene_id "g1";
scaffold1000	AUGUSTUS	CDS	43399	43452	1	+	0	transcript_id "g1.t1"; gene_id "g1";
scaffold1000	AUGUSTUS	exon	43399	43452	.	+	.	transcript_id "g1.t1"; gene_id "g1";
scaffold1000	AUGUSTUS	CDS	43587	43721	1	+	0	transcript_id "g1.t1"; gene_id "g1";
scaffold1000	AUGUSTUS	exon	43587	43721	.	+	.	transcript_id "g1.t1"; gene_id "g1";
scaffold1000	AUGUSTUS	CDS	44096	44176	1	+	0	transcript_id "g1.t1"; gene_id "g1";
scaffold1000	AUGUSTUS	exon	44096	44322	.	+	.	transcript_id "g1.t1"; gene_id "g1";
scaffold1000	AUGUSTUS	stop_codon	44174	44176	.	+	0	transcript_id "g1.t1"; gene_id "g1";
scaffold1000	AUGUSTUS	tts	44322	44322	.	+	.	transcript_id "g1.t1"; gene_id "g1";
# coding sequence = [atggcaataaaggataacgagagttgtggcagtagagtggtggattcggccactaccagtggtcgttttcataggaaaa
# aattggaggtttacaatgaggttcttcggaggcttaaagaagaatctgacaacaacgacactttacaatctgcttttgacgatgaactttgggctcat
# ttcaatcgccttcctactcggtacgcattggatgtgaatgttgagagggcagaagatgtactcacacacaagcgattactacatcttgcacatgatcc
# agctaatagacctgcctttgaagtccggttggtgcaggttgctcccattcctgatgaaaactcagtagattctgtttattcgagctctgcaaaggagc
# aaattagcagaagcatccatcctccacctgcctttggttcttctcctaatcttgaagccctagcttgcgaagttatcaaatctgaagttcaagatgag
# gatgctgctcctacttgtgcaaatatttcacggccaatgcatgaaataacattctcaatggttgacaagccaaaacttctcagccagttaacttcatt
# actagctgagcttgggctgaacatccaggaagcacatgccttttccactgtggatggctactccctagatgtctttgttgttgatggttggccctatg
# aggaagttgtgcaacttcgagctgcattagagagggaaatctcgagaacggagttgtctgtaaggtttgtgtacttatcatttaacaagggtagctcc
# atgcagaaatcatggcctagcccatcaaaatcactaaaaaagcaggaacaagacatgatcaaatgtgaatttgaccatttgacaataccttttgatgg
# cattgatgtctgggaaattgatcatcggctactaaaatttgaatacaagattgcatctggttcatatggtgacttatataaaggtacatactgcagtc
# aagaagtagctattaaaatcctaaaatctgagcgcttgaacacagaattgcagacggagttcgcccaagaagtgtatatcatgagaaaagttcgtcac
# aagaacgttgtgcaattcataggggcttgtactagccctcccaacttgtgtatagtaacagagtacatgtctgggggaagtgtatatgactatttaca
# caaacaaaggggcagttttaaactacctactgtgcttaaagtagcgattgatgtatccaaagggatgaactacctgcatcaaaataatattatacata
# gggacttgaaggccgccaatctactgatggatgaaaatgaagtcgttaaagtggctgattttggtgttgccagggtaaaggcacaaaccggtgtcatg
# acagcagagaccggtacttatagatggatggcccctgaggtaatagaacacaaaccctatgatcacaaagcagacgtattcagttttggggttgtgct
# atgggagttgctgacaggaaagattccatatgagtacttaaccccattgcaagctgctattggagtggtccagaagggtttgcgaccaactataccca
# agcacactcctcctaaacttgctgatctgctcgagacatgctggcagcaagatccaacatccagacctgacttttctgcaatagtcgatattttgcag
# caaatagcaaaagaggttggacatgaaaaagcagatcgttgcaaggagaaggcatctggaggattcttttcatcgcttagacgtgggcatcactga]
# protein sequence = [MAIKDNESCGSRVVDSATTSGRFHRKKLEVYNEVLRRLKEESDNNDTLQSAFDDELWAHFNRLPTRYALDVNVERAED
# VLTHKRLLHLAHDPANRPAFEVRLVQVAPIPDENSVDSVYSSSAKEQISRSIHPPPAFGSSPNLEALACEVIKSEVQDEDAAPTCANISRPMHEITFS
# MVDKPKLLSQLTSLLAELGLNIQEAHAFSTVDGYSLDVFVVDGWPYEEVVQLRAALEREISRTELSVRFVYLSFNKGSSMQKSWPSPSKSLKKQEQDM
# IKCEFDHLTIPFDGIDVWEIDHRLLKFEYKIASGSYGDLYKGTYCSQEVAIKILKSERLNTELQTEFAQEVYIMRKVRHKNVVQFIGACTSPPNLCIV
# TEYMSGGSVYDYLHKQRGSFKLPTVLKVAIDVSKGMNYLHQNNIIHRDLKAANLLMDENEVVKVADFGVARVKAQTGVMTAETGTYRWMAPEVIEHKP
# YDHKADVFSFGVVLWELLTGKIPYEYLTPLQAAIGVVQKGLRPTIPKHTPPKLADLLETCWQQDPTSRPDFSAIVDILQQIAKEVGHEKADRCKEKAS
# GGFFSSLRRGHH]
# end gene g1
###
# start gene g2
scaffold1000	AUGUSTUS	gene	47727	64524	0.01	+	.	g2
scaffold1000	AUGUSTUS	transcript	47727	64524	0.01	+	.	g2.t1
scaffold1000	AUGUSTUS	tss	47727	47727	.	+	.	transcript_id "g2.t1"; gene_id "g2";
scaffold1000	AUGUSTUS	exon	47727	47953	.	+	.	transcript_id "g2.t1"; gene_id "g2";
scaffold1000	AUGUSTUS	start_codon	47797	47799	.	+	0	transcript_id "g2.t1"; gene_id "g2";
scaffold1000	AUGUSTUS	intron	47954	48044	1	+	.	transcript_id "g2.t1"; gene_id "g2";
scaffold1000	AUGUSTUS	intron	48190	48856	0.44	+	.	transcript_id "g2.t1"; gene_id "g2";
scaffold1000	AUGUSTUS	intron	48970	49476	0.95	+	.	transcript_id "g2.t1"; gene_id "g2";
scaffold1000	AUGUSTUS	intron	49815	49935	0.11	+	.	transcript_id "g2.t1"; gene_id "g2";
scaffold1000	AUGUSTUS	intron	50061	51243	0.89	+	.	transcript_id "g2.t1"; gene_id "g2";
scaffold1000	AUGUSTUS	intron	51389	51532	0.93	+	.	transcript_id "g2.t1"; gene_id "g2";
scaffold1000	AUGUSTUS	intron	52100	52174	0.51	+	.	transcript_id "g2.t1"; gene_id "g2";
scaffold1000	AUGUSTUS	intron	52251	53085	0.67	+	.	transcript_id "g2.t1"; gene_id "g2";
scaffold1000	AUGUSTUS	intron	53399	53670	0.98	+	.	transcript_id "g2.t1"; gene_id "g2";
scaffold1000	AUGUSTUS	intron	54934	56432	0.07	+	.	transcript_id "g2.t1"; gene_id "g2";
scaffold1000	AUGUSTUS	intron	59821	59899	0.88	+	.	transcript_id "g2.t1"; gene_id "g2";
scaffold1000	AUGUSTUS	intron	60467	61484	0.12	+	.	transcript_id "g2.t1"; gene_id "g2";
scaffold1000	AUGUSTUS	intron	62109	62367	0.98	+	.	transcript_id "g2.t1"; gene_id "g2";
scaffold1000	AUGUSTUS	intron	62563	63429	0.05	+	.	transcript_id "g2.t1"; gene_id "g2";
scaffold1000	AUGUSTUS	CDS	47797	47953	1	+	0	transcript_id "g2.t1"; gene_id "g2";
scaffold1000	AUGUSTUS	CDS	48045	48189	1	+	2	transcript_id "g2.t1"; gene_id "g2";
scaffold1000	AUGUSTUS	exon	48045	48189	.	+	.	transcript_id "g2.t1"; gene_id "g2";
scaffold1000	AUGUSTUS	CDS	48857	48969	0.46	+	1	transcript_id "g2.t1"; gene_id "g2";
scaffold1000	AUGUSTUS	exon	48857	48969	.	+	.	transcript_id "g2.t1"; gene_id "g2";
scaffold1000	AUGUSTUS	CDS	49477	49814	0.69	+	2	transcript_id "g2.t1"; gene_id "g2";
scaffold1000	AUGUSTUS	exon	49477	49814	.	+	.	transcript_id "g2.t1"; gene_id "g2";
scaffold1000	AUGUSTUS	CDS	49936	50060	0.11	+	0	transcript_id "g2.t1"; gene_id "g2";
scaffold1000	AUGUSTUS	exon	49936	50060	.	+	.	transcript_id "g2.t1"; gene_id "g2";
scaffold1000	AUGUSTUS	CDS	51244	51388	0.93	+	1	transcript_id "g2.t1"; gene_id "g2";
scaffold1000	AUGUSTUS	exon	51244	51388	.	+	.	transcript_id "g2.t1"; gene_id "g2";
scaffold1000	AUGUSTUS	CDS	51533	52099	0.48	+	0	transcript_id "g2.t1"; gene_id "g2";
scaffold1000	AUGUSTUS	exon	51533	52099	.	+	.	transcript_id "g2.t1"; gene_id "g2";
scaffold1000	AUGUSTUS	CDS	52175	52250	0.74	+	0	transcript_id "g2.t1"; gene_id "g2";
scaffold1000	AUGUSTUS	exon	52175	52250	.	+	.	transcript_id "g2.t1"; gene_id "g2";
scaffold1000	AUGUSTUS	CDS	53086	53398	0.98	+	2	transcript_id "g2.t1"; gene_id "g2";
scaffold1000	AUGUSTUS	exon	53086	53398	.	+	.	transcript_id "g2.t1"; gene_id "g2";
scaffold1000	AUGUSTUS	CDS	53671	54933	0.44	+	1	transcript_id "g2.t1"; gene_id "g2";
scaffold1000	AUGUSTUS	exon	53671	54933	.	+	.	transcript_id "g2.t1"; gene_id "g2";
scaffold1000	AUGUSTUS	CDS	56433	59820	0.88	+	1	transcript_id "g2.t1"; gene_id "g2";
scaffold1000	AUGUSTUS	exon	56433	59820	.	+	.	transcript_id "g2.t1"; gene_id "g2";
scaffold1000	AUGUSTUS	CDS	59900	60466	0.88	+	0	transcript_id "g2.t1"; gene_id "g2";
scaffold1000	AUGUSTUS	exon	59900	60466	.	+	.	transcript_id "g2.t1"; gene_id "g2";
scaffold1000	AUGUSTUS	CDS	61485	62108	0.87	+	0	transcript_id "g2.t1"; gene_id "g2";
scaffold1000	AUGUSTUS	exon	61485	62108	.	+	.	transcript_id "g2.t1"; gene_id "g2";
scaffold1000	AUGUSTUS	CDS	62368	62562	0.05	+	0	transcript_id "g2.t1"; gene_id "g2";
scaffold1000	AUGUSTUS	exon	62368	62562	.	+	.	transcript_id "g2.t1"; gene_id "g2";
scaffold1000	AUGUSTUS	CDS	63430	63597	0.09	+	0	transcript_id "g2.t1"; gene_id "g2";
scaffold1000	AUGUSTUS	exon	63430	64524	.	+	.	transcript_id "g2.t1"; gene_id "g2";
scaffold1000	AUGUSTUS	stop_codon	63595	63597	.	+	0	transcript_id "g2.t1"; gene_id "g2";
scaffold1000	AUGUSTUS	tts	64524	64524	.	+	.	transcript_id "g2.t1"; gene_id "g2";
scaffold1000	AUGUSTUS	protein_match	49530	49577	4.18	+	0	target "unknown_B[1..16]"; target_start 156; transcript_id "g2.t1"; gene_id "g2";
scaffold1000	AUGUSTUS	protein_match	49602	49655	5.21	+	0	target "unknown_C[1..18]"; target_start 180; transcript_id "g2.t1"; gene_id "g2";
scaffold1000	AUGUSTUS	protein_match	49719	49814	5.86	+	0	target "unknown_D[1..32]"; target_start 219; transcript_id "g2.t1"; gene_id "g2";
scaffold1000	AUGUSTUS	protein_match	49936	50037	4.53	+	0	target "unknown_D[33..66]"; target_start 219; transcript_id "g2.t1"; gene_id "g2";
scaffold1000	AUGUSTUS	protein_match	50059	50060	1	+	0	target "unknown_F[1..1]"; target_start 292; transcript_id "g2.t1"; gene_id "g2";
scaffold1000	AUGUSTUS	protein_match	51244	51388	5.14	+	0	target "unknown_F[2..50]"; target_start 291; transcript_id "g2.t1"; gene_id "g2";
scaffold1000	AUGUSTUS	protein_match	51533	51688	5.27	+	0	target "unknown_F[50..101]"; target_start 292; transcript_id "g2.t1"; gene_id "g2";
scaffold1000	AUGUSTUS	protein_match	51719	51817	3.19	+	0	target "unknown_H[1..33]"; target_start 403; transcript_id "g2.t1"; gene_id "g2";
scaffold1000	AUGUSTUS	protein_match	51893	51955	3.8	+	0	target "unknown_J[1..21]"; target_start 461; transcript_id "g2.t1"; gene_id "g2";
scaffold1000	AUGUSTUS	protein_match	51971	52099	5.56	+	0	target "unknown_K[1..43]"; target_start 487; transcript_id "g2.t1"; gene_id "g2";
scaffold1000	AUGUSTUS	protein_match	52175	52246	3.63	+	0	target "unknown_K[44..67]"; target_start 487; transcript_id "g2.t1"; gene_id "g2";
scaffold1000	AUGUSTUS	protein_match	53118	53183	3.09	+	0	target "unknown_M[1..22]"; target_start 566; transcript_id "g2.t1"; gene_id "g2";
scaffold1000	AUGUSTUS	protein_match	53205	53249	4.15	+	0	target "unknown_O[1..15]"; target_start 595; transcript_id "g2.t1"; gene_id "g2";
scaffold1000	AUGUSTUS	protein_match	53256	53398	4.35	+	0	target "unknown_P[1..48]"; target_start 612; transcript_id "g2.t1"; gene_id "g2";
scaffold1000	AUGUSTUS	protein_match	53671	53761	4.34	+	1	target "unknown_P[48..78]"; target_start 612; transcript_id "g2.t1"; gene_id "g2";
scaffold1000	AUGUSTUS	protein_match	53768	53803	4.41	+	0	target "unknown_Q[1..12]"; target_start 692; transcript_id "g2.t1"; gene_id "g2";
scaffold1000	AUGUSTUS	protein_match	53840	53875	8.92	+	0	target "unknown_S[1..12]"; target_start 716; transcript_id "g2.t1"; gene_id "g2";
scaffold1000	AUGUSTUS	protein_match	53891	54004	3.79	+	0	target "unknown_T[1..38]"; target_start 733; transcript_id "g2.t1"; gene_id "g2";
scaffold1000	AUGUSTUS	protein_match	54008	54217	5.32	+	0	target "unknown_U[1..70]"; target_start 772; transcript_id "g2.t1"; gene_id "g2";
scaffold1000	AUGUSTUS	protein_match	54248	54721	5.33	+	0	target "unknown_W[1..158]"; target_start 852; transcript_id "g2.t1"; gene_id "g2";
scaffold1000	AUGUSTUS	protein_match	54836	54933	5.71	+	0	target "unknown_X[1..33]"; target_start 1048; transcript_id "g2.t1"; gene_id "g2";
scaffold1000	AUGUSTUS	protein_match	56433	56766	6.41	+	1	target "unknown_X[33..144]"; target_start 1048; transcript_id "g2.t1"; gene_id "g2";
scaffold1000	AUGUSTUS	protein_match	56836	57141	6.06	+	0	target "unknown_Y[1..102]"; target_start 1215; transcript_id "g2.t1"; gene_id "g2";
scaffold1000	AUGUSTUS	protein_match	57211	57456	7.86	+	0	target "unknown_Z[1..82]"; target_start 1340; transcript_id "g2.t1"; gene_id "g2";
scaffold1000	AUGUSTUS	protein_match	57544	57921	8.18	+	0	target "unknown_AA[1..126]"; target_start 1451; transcript_id "g2.t1"; gene_id "g2";
scaffold1000	AUGUSTUS	protein_match	57940	58092	5.81	+	0	target "unknown_AB[1..51]"; target_start 1583; transcript_id "g2.t1"; gene_id "g2";
scaffold1000	AUGUSTUS	protein_match	58102	58389	7.19	+	0	target "unknown_AC[1..96]"; target_start 1637; transcript_id "g2.t1"; gene_id "g2";
scaffold1000	AUGUSTUS	protein_match	58390	58671	9.85	+	0	target "unknown_AD[1..94]"; target_start 1733; transcript_id "g2.t1"; gene_id "g2";
scaffold1000	AUGUSTUS	protein_match	58675	59346	7.13	+	0	target "unknown_AE[1..224]"; target_start 1828; transcript_id "g2.t1"; gene_id "g2";
scaffold1000	AUGUSTUS	protein_match	59353	59493	7.2	+	0	target "unknown_AF[1..47]"; target_start 2054; transcript_id "g2.t1"; gene_id "g2";
scaffold1000	AUGUSTUS	protein_match	59497	59571	8.83	+	0	target "unknown_AG[1..25]"; target_start 2102; transcript_id "g2.t1"; gene_id "g2";
scaffold1000	AUGUSTUS	protein_match	59632	59781	7.49	+	0	target "unknown_AH[1..50]"; target_start 2147; transcript_id "g2.t1"; gene_id "g2";
scaffold1000	AUGUSTUS	protein_match	59794	59820	5.01	+	0	target "unknown_AI[1..9]"; target_start 2201; transcript_id "g2.t1"; gene_id "g2";
scaffold1000	AUGUSTUS	protein_match	59900	60157	7.36	+	0	target "unknown_AI[10..95]"; target_start 2201; transcript_id "g2.t1"; gene_id "g2";
scaffold1000	AUGUSTUS	protein_match	60167	60388	6.73	+	0	target "unknown_AJ[1..74]"; target_start 2299; transcript_id "g2.t1"; gene_id "g2";
scaffold1000	AUGUSTUS	protein_match	60392	60466	6.43	+	0	target "unknown_AK[1..25]"; target_start 2374; transcript_id "g2.t1"; gene_id "g2";
scaffold1000	AUGUSTUS	protein_match	61485	61808	9.85	+	0	target "unknown_AK[26..133]"; target_start 2374; transcript_id "g2.t1"; gene_id "g2";
scaffold1000	AUGUSTUS	protein_match	61812	62108	10.9	+	0	target "unknown_AL[1..99]"; target_start 2508; transcript_id "g2.t1"; gene_id "g2";
scaffold1000	AUGUSTUS	protein_match	62368	62562	10.3	+	0	target "unknown_AM[1..65]"; target_start 2607; transcript_id "g2.t1"; gene_id "g2";
scaffold1000	AUGUSTUS	protein_match	63430	63480	8.37	+	0	target "unknown_AM[66..82]"; target_start 2607; transcript_id "g2.t1"; gene_id "g2";
scaffold1000	AUGUSTUS	protein_match	63499	63573	9.69	+	0	target "unknown_AN[1..25]"; target_start 2695; transcript_id "g2.t1"; gene_id "g2";
# coding sequence = [atggcgaatctgtcgagtttagttcacgaacttcgagaacgcatagcagcttcatcatccacacctccaaacatccgaa
# acgacgacgcattggaggtccgatttcgtgccgtacttcccaatcttctcaatgcatatgtcgttccatctgcatcagcgaatgagagagaggttttt
# gcagtgctaaagctcatagcacataccgctaagaactttcctggagtattttatcatggcaaggctggtgctgttcttccggtgataggacgcatatt
# gccatttttggcagagcctgctttccgctccaggcatgcagtgattattgaaacagttggagccctattatctacacttcgtaccggagatcgagatg
# cttatcgacagttctttatggacactttattggtggttgaagatcttcttcatgttgcttcactatgtgataaacaaagctttacagaatcacaagaa
# gtatctttgaggtgtttcagcgtatcatttggtggaggttggagcaaccatgaaacaatgatattaagtgatctccccttgtgttgtaaaccttccga
# tggaagtggtattctgattaatgtcaaaggcaaagaaaggtggcagccttttgcctcttcttccatcaagattctctgtaaatgtttaactgaaggaa
# ctttatatgttgaaggactccttgagacctcatctgttttgtctgcatgtacacttctgtgtttcggagatgttgatgtacacatggcatgttttgac
# tttatacgaatcactggagcagctatgaatcatgaaatcgttcctgctgagagattgattcaattgattatggccatattacgcggagatgaggatgg
# gcttccagtcttcagcaatacagcttatgattcgtccattggtggatgccttcatgtattatacaccaattgtcctgatgacatcgttagatcgacat
# ctgctgatttagtaaatatctttccccgttcgttgcttaaaacaagaagtcttgacctgaaggatgctttatgtcttgcctatactcgtattgcaaag
# agttgccctcctcatatctggagacctgaatctcttatacatttgctttactcacccacacctatcgtgcctttaattgagtgctttcaagtggcttt
# atctaggatctttcctggtcttactagagatgaacgtgttaataatggtggaaaaggtttatctgacgttcatgaaaatctaagggctgctgagaaaa
# gaccaggtgaagacctggagagtttgaatgccaaacatctgaaaattgatgatgaaaatcgatattccagtataaaatatgaagatgtgattaagctt
# agctatggatttggctctttgggggagaaagaatatgctggtcatatgcataactcattgactctgtttattgaacttctaaagcctcctagtcagga
# atccagttatttgggcccagaaattgcattgacagctcttagtacactctgtattgctttctgtagatatcctcaagcagaactttcagttcaaatat
# tccgccagatttttgaatggatcccttgggtgtgtgaagaggcaaatcagaaatttccaaaccctattgatttacttttctttttagaagcaattcac
# aacctattgatcatagcaggctcccttcccagtgagagtgaatatttcaagaccaaggttggcaacttagcacttgtgcagtcattgctaaggcatcc
# atggaccagatctcaatctactgatacctactcatcatcgaaggcaaagatcctttctctgtgtgtgctgtctaaaattgggcctttactgcaaggtg
# gaaatgatcttgatatattggacttgggactccgtgatagcgccgaggatgttaagattgaagctgtcattgccatgccagtgatattaatgtggtct
# ggttttggtttactgaatcacattttcgagaggcttgagatcctggagaaagaggcacatggtcgaattaacaaagtaatcccggggtgtcttggtta
# tttggcgtgcctttatggatcctgtacaactggtgtacttaggaaatgccaatgcaaattttacttgccaaagggtaatataagactaaatatgacaa
# tggatgaccttgtgagaggattttggtgttcaaagtgtgacatgcatgctggacttgtaaaccgatcaaattcaactgttttgcatcttcctgacata
# cacaagaaagagcctactacagagcatgattatgttcatttacaatccatcttcttccgtcttctttttgatgaatcatccgaagatgttcaattagc
# ttgtgtaggtgtgcttcagagaatactcctccatggaactgaaagtattcttcttaaaacaagatctgaatggttaaaatgtgttgatttcctgctcc
# ttcacgggaaaaaagccatccgagaatccttttctaaacagattagtttctttattgaggaacctattctgaattgtttgttcttggatgaggatgtc
# catgaggctgctaacagatccaaagagcaaaagttcatcggcaaaataaaatacgctatggaaacagcggatgatcctctggttttcgcaactcttct
# agaagctacagctgagattatgaaagtggttgatgtgcagagtcagtcttttatgttctctcttcttatattgattgatcagcttgatagtccccatg
# tgacagttagaataattgcatcaaggttgataataaagtcttgcttctttcatcttagaggaggatttgaattaatcctgtctcgatttcttcatatt
# cgcaatgacttatttgattacctgtctataagactcgctagccgaccaaaaatggttgaagagtttgcggcagctattcttggcactgatactgagga
# acttgtcaaaagaatggttcctgttgtcctcccaaagttggttgttactcagcaggataatcaacaagcaattttcactttatatgagctcgccaagc
# gcttaaatacagatatggtgcaactaattgttaattggttacctaaagtacttgcgtatgctcttcatcgagccgatggccaagaattgctcgctgtt
# ctgcagttctaccacgagcagactggttctgacaaacaggaaatttttgctgctgcacttcctgctcttttggatgaactcgtatgcttcacagatga
# agacgagtcaatggagataagtataaggttaatgaaggtgcctcaggtgataaaagaagtttctgggattctaactggtgaagatgatattcctgcgt
# ttttaaggaatcattttgttggtctcctaaacagcattgataggaaaatgctgcatgctgaggatatatcactgcaaagacaagctatcaagcgaatt
# gagatgctgataagtatgatgggttcccatcttagcacttatgtaccaaaacttatggttcttctcatgcaggctattaataaggaatcacttcagga
# tgatggtctttctgttttacattttttcatcaagcagatagcgcagatatcaccatctagcacgaagcatgtgatttctcaagtttttgcagctctgg
# ttccgttcctggagagagaaagtgacagttcctcctctcatttgaataaaattgtggagatcttggaagaacttgtacttcagaataaatcaattcta
# aaggaacacattggggagtttcctcctttgcctactattcctgctttagatagggtgaacagaatgataagtgcaggacgtggtatgatgaccttgaa
# tgatcagttgcgggatattattgatggtttggatcatgaaaatttgaatgtcaggtatatggttgcatctgagttgagtaaattactcaatcttagga
# gggaggatatcatggctttaattactaaggtaggagatgcaaacatggatgtaatgagtgctttgatcacatctctgcttagaggatgtgcagagcaa
# tcaagaacaatggttggtcagcgtctgaagttgatatgtgcagattgtcttggagcacttggtgcaatagatccttcaaaagtcaagggattttcaag
# catgcgtttccaaattgcttgttcagatgatgatttaatttttgagttgattcataagcatctggcccggtccttcagggctgctcctgacaccatta
# ttcaagattctgcagctttggcgattcaggaactactaaagattgcaggctgtgaggcatctcttgatgacaatgttgtagcttctacctcacagaca
# agagggaaacgactggtgaagttgcctgtatccgtggtggatggtaagtacactgaattgcagggaaggggtcagagattgtggaatcgtttctctag
# ttacgtgaaggagattatagccccttgcttaacctccagatttcagctgccaagtgtgtcagattccacatcttctggtccaatctatcgcccttcaa
# tgtcatttagaagatggatatttttctggattaggaaactaactgcacatgcaacaggttctcgagcaagtattttctatgcctgtcgtggtatagtc
# cgtcatgatatgcaaatagcaatgtatcttcttccatatttggtcctcaatgcagtatgtgatggtactgaagaggcacgctgtggcataacagagga
# gattttatctgttctgaatgctgctgcatcagagaatagcactgatgttgttaacggtattagttcagggcacaacgaggtttgcattcaagctgtat
# tcactcttcttgataatcttggtcaatgggtggatgatgtacaacaggaactctcactttcccagtctattcaaacttccagttcaaggcaacaagct
# ctcaagtcgaaggagaagaccatcaatctgtcaagtgattccgaccaggtgcttattcaatgtaaacatgtttcagaactcttggctgcaattcataa
# aatgactcttgcaagggcatctttcagatgccaagcttatgcaaggtcccttttgtactttgaatctcatgtgcgggagaagtcgggatcatttaatc
# ctgcctctgagaagagtggtctctttgaggatgaagacatctcatttctgatggaaatatatagtgggttggatgagccagatggcttatgtggattt
# gcttccttacgcaagtcaaagagcttgcaagatcatctattgataaataagaaagcaggaaactgggccgaagtattgacttcttgtgagcaggcttt
# gcagatggaaccaacttctgtccagaggcattcagatgttgtcaactgcttgctaaacatgtgtcatttgcaggccacagtcacccatgttgatggat
# taatatctagaatacctaaataccagaaaacttggtgtatgcaaggtgttcaggccgcatggaggcttggaaggtgggacttgatggatgaatacctt
# aatggtgctgatgaagaaggtttagtatgtagcagttctgagagtaatgctttatttgacatggatgtcgctaaaattcttcaagcaataatgaagag
# agatcagttctctgttgctaagagaattactttgtcaaaacaagctctgattgctcctttggctgctgcgggcatggattcttatgctagagcttacc
# cctttgtagtcaagctgcacatgctgcgggagttagaggattatagctctctacttggtggtgagtctttcttagaaaaatcattcgtactctgtgat
# tcagatttctcaaaacttatggaaagctgggaagatcgtctcaaactcactcaaccatctctctgggctagggaaccactcttggcttttcggagatt
# agtttttggtgcaagtggtcttaatgctcaagttggggagtgctggattcaatatgcaaaactctgtcgttctgctggtcattacgagacagctagtc
# gagcaattctagaagccaaggcttcaggtgcatctaatgttcacatggaaaaggctaagcttctgtggagcaccagacgagctgatggtgccattgct
# gagctgcaacagacccttctgaatatgcctgttgaggttgtaggctctgcagcaatatcatcaatcactagcctctcattggttccattgaaccctca
# acctctaatttgtggtactcagttttccaacgagaatagaggcgttgccaaaactctcctactctattcaaggtggattcattacactggtcaaaagc
# agaaggaagatgtgattagtctgtactctagggtgaaggaattacagcccaagtgggaaaaaggatacttttacttggcaaaatactgtgatgaacta
# cttgttgatgctcgaaaacggcaggatgataaggagacgtgttccaaagcagtcccaacgaattcggctcttgttactgccaccaatatgaacactga
# gaggagttggtggtcatatcttcctgacgtgctcttattttatgcaaagggtcttcacaggggtcataggaatcttttccaagcccttcctagattgt
# tgacactgtggtttgattttggtagcgtttatcatataagcagctctcgagccaataaagagttaaaaacaatccatgggaaggttttgagtatcatg
# cgaggttgtttaaatgattttccaacatatcagtggctaactgttctccctcaactggtttccagaatttgccatcagaatgaagaaattgttcggtt
# ggtgaaatacataataacaagtgttctccggaaataccctcaacaggccctttggacaatggcagctgttacaaaatctacggttccttcaagaaggg
# aggctgctgcagagattataaatgccgcaaaaagaaaatccaatgaagcaagtgttagttctttgtttgcgcagtttgctatgctcattgatcatcta
# atcaagctatgtttccatcctggtcaaacaaaggcaagaacaatcaacatttcaactgaatttagtgctttgaagcggatgatgccagtggaaatcat
# catgccaacccaacagtccctgacagtcaatctacctacatatgatgtgaatacacctgagaacattacatctgaaatcttctattcagcagaccttc
# ctacaataacaggaattgcagatgaggctgatattctttcctcgctccagagaccaaagaaaattattcttttgggaagtgatggaattgagcgccca
# ttcctttgcaaacccaaggatgatcttaggaaagatgcacgtatgatggaattcaatgccatggttaatcgtctgctatgtaagtgctctgaaagtcg
# caggaggaagctttatattcgcacatttgcagtgataccactgacagaagattgtggtatggtcgagtgggttcctcatacccgtgggcttcgacaaa
# tactccaagacatctacataagctgtggaaaatttgatagacagaaaacaaaccctcaagttaagcgtatttatgatcagtgcctgggtaaaatgcca
# gaagatgaaatgttgaagaacaaaatccttccaatgttccctccagctttccataaatggttcttgaacatgttctcggaaccagctgcttggttcag
# ggctcgggttgcatatgctcatactactgctgtttggtcaatggttggtcatatagtgggccttggagataggcatggcgaaaatatcctctttgatt
# caaccactggtgactgtgttcatgttgatttcagctgtttatttgacaaaggtttgcagttagagaaacctgaactggtgcctttcaggctaacacag
# aacatgattgatggattgggcattactggttatgaaggaatcttcctaaaggtttgcgagatcacactttctgtattacgggcacatagagagacact
# aatgagtgtccttgaaactttcatccatgatcctctggtggaatggactaaatctcataaatctagtggggtggaggtccaaaatcctcatgcacagc
# gagcaatcagtaacatagaagcacggttgcaaggaattgttgttggtgttggagctgcaccatcgttgcctcttgctgttgaagggcaagctcgtcgt
# ctgattgctgaagctgtttcacataaaaatcttggcaagatgtatatatggtggatgccgtggttttaa]
# protein sequence = [MANLSSLVHELRERIAASSSTPPNIRNDDALEVRFRAVLPNLLNAYVVPSASANEREVFAVLKLIAHTAKNFPGVFYH
# GKAGAVLPVIGRILPFLAEPAFRSRHAVIIETVGALLSTLRTGDRDAYRQFFMDTLLVVEDLLHVASLCDKQSFTESQEVSLRCFSVSFGGGWSNHET
# MILSDLPLCCKPSDGSGILINVKGKERWQPFASSSIKILCKCLTEGTLYVEGLLETSSVLSACTLLCFGDVDVHMACFDFIRITGAAMNHEIVPAERL
# IQLIMAILRGDEDGLPVFSNTAYDSSIGGCLHVLYTNCPDDIVRSTSADLVNIFPRSLLKTRSLDLKDALCLAYTRIAKSCPPHIWRPESLIHLLYSP
# TPIVPLIECFQVALSRIFPGLTRDERVNNGGKGLSDVHENLRAAEKRPGEDLESLNAKHLKIDDENRYSSIKYEDVIKLSYGFGSLGEKEYAGHMHNS
# LTLFIELLKPPSQESSYLGPEIALTALSTLCIAFCRYPQAELSVQIFRQIFEWIPWVCEEANQKFPNPIDLLFFLEAIHNLLIIAGSLPSESEYFKTK
# VGNLALVQSLLRHPWTRSQSTDTYSSSKAKILSLCVLSKIGPLLQGGNDLDILDLGLRDSAEDVKIEAVIAMPVILMWSGFGLLNHIFERLEILEKEA
# HGRINKVIPGCLGYLACLYGSCTTGVLRKCQCKFYLPKGNIRLNMTMDDLVRGFWCSKCDMHAGLVNRSNSTVLHLPDIHKKEPTTEHDYVHLQSIFF
# RLLFDESSEDVQLACVGVLQRILLHGTESILLKTRSEWLKCVDFLLLHGKKAIRESFSKQISFFIEEPILNCLFLDEDVHEAANRSKEQKFIGKIKYA
# METADDPLVFATLLEATAEIMKVVDVQSQSFMFSLLILIDQLDSPHVTVRIIASRLIIKSCFFHLRGGFELILSRFLHIRNDLFDYLSIRLASRPKMV
# EEFAAAILGTDTEELVKRMVPVVLPKLVVTQQDNQQAIFTLYELAKRLNTDMVQLIVNWLPKVLAYALHRADGQELLAVLQFYHEQTGSDKQEIFAAA
# LPALLDELVCFTDEDESMEISIRLMKVPQVIKEVSGILTGEDDIPAFLRNHFVGLLNSIDRKMLHAEDISLQRQAIKRIEMLISMMGSHLSTYVPKLM
# VLLMQAINKESLQDDGLSVLHFFIKQIAQISPSSTKHVISQVFAALVPFLERESDSSSSHLNKIVEILEELVLQNKSILKEHIGEFPPLPTIPALDRV
# NRMISAGRGMMTLNDQLRDIIDGLDHENLNVRYMVASELSKLLNLRREDIMALITKVGDANMDVMSALITSLLRGCAEQSRTMVGQRLKLICADCLGA
# LGAIDPSKVKGFSSMRFQIACSDDDLIFELIHKHLARSFRAAPDTIIQDSAALAIQELLKIAGCEASLDDNVVASTSQTRGKRLVKLPVSVVDGKYTE
# LQGRGQRLWNRFSSYVKEIIAPCLTSRFQLPSVSDSTSSGPIYRPSMSFRRWIFFWIRKLTAHATGSRASIFYACRGIVRHDMQIAMYLLPYLVLNAV
# CDGTEEARCGITEEILSVLNAAASENSTDVVNGISSGHNEVCIQAVFTLLDNLGQWVDDVQQELSLSQSIQTSSSRQQALKSKEKTINLSSDSDQVLI
# QCKHVSELLAAIHKMTLARASFRCQAYARSLLYFESHVREKSGSFNPASEKSGLFEDEDISFLMEIYSGLDEPDGLCGFASLRKSKSLQDHLLINKKA
# GNWAEVLTSCEQALQMEPTSVQRHSDVVNCLLNMCHLQATVTHVDGLISRIPKYQKTWCMQGVQAAWRLGRWDLMDEYLNGADEEGLVCSSSESNALF
# DMDVAKILQAIMKRDQFSVAKRITLSKQALIAPLAAAGMDSYARAYPFVVKLHMLRELEDYSSLLGGESFLEKSFVLCDSDFSKLMESWEDRLKLTQP
# SLWAREPLLAFRRLVFGASGLNAQVGECWIQYAKLCRSAGHYETASRAILEAKASGASNVHMEKAKLLWSTRRADGAIAELQQTLLNMPVEVVGSAAI
# SSITSLSLVPLNPQPLICGTQFSNENRGVAKTLLLYSRWIHYTGQKQKEDVISLYSRVKELQPKWEKGYFYLAKYCDELLVDARKRQDDKETCSKAVP
# TNSALVTATNMNTERSWWSYLPDVLLFYAKGLHRGHRNLFQALPRLLTLWFDFGSVYHISSSRANKELKTIHGKVLSIMRGCLNDFPTYQWLTVLPQL
# VSRICHQNEEIVRLVKYIITSVLRKYPQQALWTMAAVTKSTVPSRREAAAEIINAAKRKSNEASVSSLFAQFAMLIDHLIKLCFHPGQTKARTINIST
# EFSALKRMMPVEIIMPTQQSLTVNLPTYDVNTPENITSEIFYSADLPTITGIADEADILSSLQRPKKIILLGSDGIERPFLCKPKDDLRKDARMMEFN
# AMVNRLLCKCSESRRRKLYIRTFAVIPLTEDCGMVEWVPHTRGLRQILQDIYISCGKFDRQKTNPQVKRIYDQCLGKMPEDEMLKNKILPMFPPAFHK
# WFLNMFSEPAAWFRARVAYAHTTAVWSMVGHIVGLGDRHGENILFDSTTGDCVHVDFSCLFDKGLQLEKPELVPFRLTQNMIDGLGITGYEGIFLKVC
# EITLSVLRAHRETLMSVLETFIHDPLVEWTKSHKSSGVEVQNPHAQRAISNIEARLQGIVVGVGAAPSLPLAVEGQARRLIAEAVSHKNLGKMYIWWM
# PWF]
# sequence of block unknown_B   156 [EVSLRCFSVSFGGGWS] 172
# sequence of block unknown_C   180 [DLPLCCKPSDGSGILINV] 198
# sequence of block unknown_D   219 [TEGTLYVEGLLETSSVLSACTLLCFGDVDVHMACFDFIRITGAAMNHEIVPAERLIQLIMAILRGD] 285
# sequence of block unknown_F   292 [SNTAYDSSIGGCLHVLYTNCPDDIVRSTSADLVNIFPRSLLKTRSLDLKDALCLAYTRIAKSCPPHIWRPESLIHLLYSPTPIVPLIECFQVALSRIFPGL] 393
# sequence of block unknown_H   403 [KGLSDVHENLRAAEKRPGEDLESLNAKHLKIDD] 436
# sequence of block unknown_J   461 [EYAGHMHNSLTLFIELLKPPS] 482
# sequence of block unknown_K   487 [LGPEIALTALSTLCIAFCRYPQAELSVQIFRQIFEWIPWVCEEANQKFPNPIDLLFFLEAIHNLLII] 554
# sequence of block unknown_M   566 [TKVGNLALVQSLLRHPWTRSQS] 588
# sequence of block unknown_O   595 [KAKILSLCVLSKIGP] 610
# sequence of block unknown_P   612 [QGGNDLDILDLGLRDSAEDVKIEAVIAMPVILMWSGFGLLNHIFERLEILEKEAHGRINKVIPGCLGYLACLYGSCTT] 690
# sequence of block unknown_Q   692 [LRKCQCKFYLPK] 704
# sequence of block unknown_S   716 [VRGFWCSKCDMH] 728
# sequence of block unknown_T   733 [RSNSTVLHLPDIHKKEPTTEHDYVHLQSIFFRLLFDES] 771
# sequence of block unknown_U   772 [EDVQLACVGVLQRILLHGTESILLKTRSEWLKCVDFLLLHGKKAIRESFSKQISFFIEEPILNCLFLDED] 842
# sequence of block unknown_W   852 [QKFIGKIKYAMETADDPLVFATLLEATAEIMKVVDVQSQSFMFSLLILIDQLDSPHVTVRIIASRLIIKSCFFHLRGGFELILSRFLHIRNDLFDYLSIRLASRPKMVEEFAAAILGTDTEELVKRMVPVVLPKLVVTQQDNQQAIFTLYELAKRLNT] 1010
# sequence of block unknown_X  1048 [SDKQEIFAAALPALLDELVCFTDEDESMEISIRLMKVPQVIKEVSGILTGEDDIPAFLRNHFVGLLNSIDRKMLHAEDISLQRQAIKRIEMLISMMGSHLSTYVPKLMVLLMQAINKESLQDDGLSVLHFFIKQIAQISPSSTK] 1192
# sequence of block unknown_Y  1215 [HLNKIVEILEELVLQNKSILKEHIGEFPPLPTIPALDRVNRMISAGRGMMTLNDQLRDIIDGLDHENLNVRYMVASELSKLLNLRREDIMALITKVGDANMD] 1317
# sequence of block unknown_Z  1340 [RLKLICADCLGALGAIDPSKVKGFSSMRFQIACSDDDLIFELIHKHLARSFRAAPDTIIQDSAALAIQELLKIAGCEASLDD] 1422
# sequence of block unknown_AA 1451 [QGRGQRLWNRFSSYVKEIIAPCLTSRFQLPSVSDSTSSGPIYRPSMSFRRWIFFWIRKLTAHATGSRASIFYACRGIVRHDMQIAMYLLPYLVLNAVCDGTEEARCGITEEILSVLNAAASENSTD] 1577
# sequence of block unknown_AB 1583 [SGHNEVCIQAVFTLLDNLGQWVDDVQQELSLSQSIQTSSSRQQALKSKEKT] 1634
# sequence of block unknown_AC 1637 [SSDSDQVLIQCKHVSELLAAIHKMTLARASFRCQAYARSLLYFESHVREKSGSFNPASEKSGLFEDEDISFLMEIYSGLDEPDGLCGFASLRKSKS] 1733
# sequence of block unknown_AD 1733 [LQDHLLINKKAGNWAEVLTSCEQALQMEPTSVQRHSDVVNCLLNMCHLQATVTHVDGLISRIPKYQKTWCMQGVQAAWRLGRWDLMDEYLNGAD] 1827
# sequence of block unknown_AE 1828 [EGLVCSSSESNALFDMDVAKILQAIMKRDQFSVAKRITLSKQALIAPLAAAGMDSYARAYPFVVKLHMLRELEDYSSLLGGESFLEKSFVLCDSDFSKLMESWEDRLKLTQPSLWAREPLLAFRRLVFGASGLNAQVGECWIQYAKLCRSAGHYETASRAILEAKASGASNVHMEKAKLLWSTRRADGAIAELQQTLLNMPVEVVGSAAISSITSLSLVPLNPQ] 2052
# sequence of block unknown_AF 2054 [ICGTQFSNENRGVAKTLLLYSRWIHYTGQKQKEDVISLYSRVKELQP] 2101
# sequence of block unknown_AG 2102 [WEKGYFYLAKYCDELLVDARKRQDD] 2127
# sequence of block unknown_AH 2147 [NTERSWWSYLPDVLLFYAKGLHRGHRNLFQALPRLLTLWFDFGSVYHISS] 2197
# sequence of block unknown_AI 2201 [KELKTIHGKVLSIMRGCLNDFPTYQWLTVLPQLVSRICHQNEEIVRLVKYIITSVLRKYPQQALWTMAAVTKSTVPSRREAAAEIINAAKRKSNE] 2296
# sequence of block unknown_AJ 2299 [SSLFAQFAMLIDHLIKLCFHPGQTKARTINISTEFSALKRMMPVEIIMPTQQSLTVNLPTYDVNTPENITSEIF] 2373
# sequence of block unknown_AK 2374 [SADLPTITGIADEADILSSLQRPKKIILLGSDGIERPFLCKPKDDLRKDARMMEFNAMVNRLLCKCSESRRRKLYIRTFAVIPLTEDCGMVEWVPHTRGLRQILQDIYISCGKFDRQKTNPQVKRIYDQCLGK] 2507
# sequence of block unknown_AL 2508 [PEDEMLKNKILPMFPPAFHKWFLNMFSEPAAWFRARVAYAHTTAVWSMVGHIVGLGDRHGENILFDSTTGDCVHVDFSCLFDKGLQLEKPELVPFRLTQ] 2607
# sequence of block unknown_AM 2607 [NMIDGLGITGYEGIFLKVCEITLSVLRAHRETLMSVLETFIHDPLVEWTKSHKSSGVEVQNPHAQRAISNIEARLQGIVVGV] 2689
# sequence of block unknown_AN 2695 [PLAVEGQARRLIAEAVSHKNLGKMY] 2720
# end gene g2
###
# start gene g3
scaffold1000	AUGUSTUS	gene	66027	73098	0.01	+	.	g3
scaffold1000	AUGUSTUS	transcript	66027	73098	0.01	+	.	g3.t1
scaffold1000	AUGUSTUS	tss	66027	66027	.	+	.	transcript_id "g3.t1"; gene_id "g3";
scaffold1000	AUGUSTUS	exon	66027	66421	.	+	.	transcript_id "g3.t1"; gene_id "g3";
scaffold1000	AUGUSTUS	start_codon	66308	66310	.	+	0	transcript_id "g3.t1"; gene_id "g3";
scaffold1000	AUGUSTUS	intron	66422	67594	0.96	+	.	transcript_id "g3.t1"; gene_id "g3";
scaffold1000	AUGUSTUS	intron	67847	68097	0.82	+	.	transcript_id "g3.t1"; gene_id "g3";
scaffold1000	AUGUSTUS	intron	68242	68745	0.59	+	.	transcript_id "g3.t1"; gene_id "g3";
scaffold1000	AUGUSTUS	intron	68794	69063	0.49	+	.	transcript_id "g3.t1"; gene_id "g3";
scaffold1000	AUGUSTUS	intron	69814	72106	0.31	+	.	transcript_id "g3.t1"; gene_id "g3";
scaffold1000	AUGUSTUS	intron	72197	72315	0.65	+	.	transcript_id "g3.t1"; gene_id "g3";
scaffold1000	AUGUSTUS	CDS	66308	66421	0.79	+	0	transcript_id "g3.t1"; gene_id "g3";
scaffold1000	AUGUSTUS	CDS	67595	67846	0.95	+	0	transcript_id "g3.t1"; gene_id "g3";
scaffold1000	AUGUSTUS	exon	67595	67846	.	+	.	transcript_id "g3.t1"; gene_id "g3";
scaffold1000	AUGUSTUS	CDS	68098	68241	1	+	0	transcript_id "g3.t1"; gene_id "g3";
scaffold1000	AUGUSTUS	exon	68098	68241	.	+	.	transcript_id "g3.t1"; gene_id "g3";
scaffold1000	AUGUSTUS	CDS	68746	68793	0.49	+	0	transcript_id "g3.t1"; gene_id "g3";
scaffold1000	AUGUSTUS	exon	68746	68793	.	+	.	transcript_id "g3.t1"; gene_id "g3";
scaffold1000	AUGUSTUS	CDS	69064	69813	0.97	+	0	transcript_id "g3.t1"; gene_id "g3";
scaffold1000	AUGUSTUS	exon	69064	69813	.	+	.	transcript_id "g3.t1"; gene_id "g3";
scaffold1000	AUGUSTUS	CDS	72107	72196	0.56	+	0	transcript_id "g3.t1"; gene_id "g3";
scaffold1000	AUGUSTUS	exon	72107	72196	.	+	.	transcript_id "g3.t1"; gene_id "g3";
scaffold1000	AUGUSTUS	CDS	72316	72696	0.99	+	0	transcript_id "g3.t1"; gene_id "g3";
scaffold1000	AUGUSTUS	exon	72316	73098	.	+	.	transcript_id "g3.t1"; gene_id "g3";
scaffold1000	AUGUSTUS	stop_codon	72694	72696	.	+	0	transcript_id "g3.t1"; gene_id "g3";
scaffold1000	AUGUSTUS	tts	73098	73098	.	+	.	transcript_id "g3.t1"; gene_id "g3";
# coding sequence = [atgatgaggaaaacaaccagaagtagcatcgattgtgcagttgttgatgtttggaaacgggcagtgggtgaactctcta
# ccagaaatttcgcccaccgtctcggtgcctcagaggatcttgtgctccggcttgatgtcttccggaagctggagaagcaccggggctgtgtgaataca
# gttagcttcaaccctgatggtgatatagtcatatcaggttctgatgaccgaaggatcatactctgggactgggaaactgggaaaattgcactttcatt
# ccattcaggtcatcataacaatgtctttcaagcaaaaatcatgccatacactgatgatcgaagcattgttacctgtgctgcagatggccaggtgagac
# aagcacagattctagaacatgggaaggtggaaacaaagttgctggccaaacatcaagggcgagctcacaaattggcaattgaacctgcaagcccccat
# attgtttacacttgtggagaagatggattagttcaacatgtatctcatggacttagtgaggtgtgcaagctagcctggacaccagtgatagatttgag
# aacagacactgctactgagctttttacttgccaacccctgcggatgaggagatatatgtctgtacttcatctaaatgcgattacaatagatccaagaa
# aaccctatttgtttgctgttgctggatcagatgaatttgccagaattttcgacattcgcaaatataagtgggatggatccactgattttggccatcca
# gttgactatttctgtcccccacatcttgttggtgatgagaatgtggggataacaggtttggctttctctgaccagagtgagcttcttgtttcatataa
# tgaagagtttatttatcttttcacaaaggacatggggctgggacctgatccatcccctacatcgccattgtacaatgaaagtgatgagggcgaaatgg
# gccaagatcacgaatctgatgaatctgcaattgtcatggagtctggagcaaacattggtccacaagtctacaaggggcacagaaactctgaaacagtt
# aagggcgtgaacttttttgggccgaagtgtgaatatgttgtgagtggatcagattgtggtagaattttcatatggaagaaaaggggtggggatcttgt
# tcgtgttatggaagcagataagcatgtagtgaactgcattgagtcccatcctcataccgcgatgcttgccagcagtggaattgagaatgacataaaaa
# tatggactccaaaagccactgaaagagctattttacctacaaatattcaaaagagtcaaatatctcaaaaaagggtctatcttgaactgacacagtcg
# cttgttatccattgtggtcctgatccgtttcttgggtgtgataaaggttcaacacctcatccatttcatttattcgattatggcggtgcggaagataa
# tggcttctacttctttgataccggaagtgacgatgagtatggtggtagtagtgacaatgaggatgaagatgatagtgatatggatgaagatgaagatg
# ttctctccgatggtatggatgatgacaatagtgacgatgatgacgacgacaacgatgatgatgatgatggttttgattttttagatatacccgatgat
# gaaaatggtgttgagttctttgaaactgttggggaccctgattttgacgattcatcagataatgaccaagatgctcccagtgattcatgttgtgatga
# tgatgactccaatgaaaatgacattgatgaatga]
# protein sequence = [MMRKTTRSSIDCAVVDVWKRAVGELSTRNFAHRLGASEDLVLRLDVFRKLEKHRGCVNTVSFNPDGDIVISGSDDRRI
# ILWDWETGKIALSFHSGHHNNVFQAKIMPYTDDRSIVTCAADGQVRQAQILEHGKVETKLLAKHQGRAHKLAIEPASPHIVYTCGEDGLVQHVSHGLS
# EVCKLAWTPVIDLRTDTATELFTCQPLRMRRYMSVLHLNAITIDPRKPYLFAVAGSDEFARIFDIRKYKWDGSTDFGHPVDYFCPPHLVGDENVGITG
# LAFSDQSELLVSYNEEFIYLFTKDMGLGPDPSPTSPLYNESDEGEMGQDHESDESAIVMESGANIGPQVYKGHRNSETVKGVNFFGPKCEYVVSGSDC
# GRIFIWKKRGGDLVRVMEADKHVVNCIESHPHTAMLASSGIENDIKIWTPKATERAILPTNIQKSQISQKRVYLELTQSLVIHCGPDPFLGCDKGSTP
# HPFHLFDYGGAEDNGFYFFDTGSDDEYGGSSDNEDEDDSDMDEDEDVLSDGMDDDNSDDDDDDNDDDDDGFDFLDIPDDENGVEFFETVGDPDFDDSS
# DNDQDAPSDSCCDDDDSNENDIDE]
# end gene g3
###
# start gene g4
scaffold1000	AUGUSTUS	gene	79287	80602	0.07	-	.	g4
scaffold1000	AUGUSTUS	transcript	79287	80602	0.07	-	.	g4.t1
scaffold1000	AUGUSTUS	tts	79287	79287	.	-	.	transcript_id "g4.t1"; gene_id "g4";
scaffold1000	AUGUSTUS	exon	79287	79602	.	-	.	transcript_id "g4.t1"; gene_id "g4";
scaffold1000	AUGUSTUS	stop_codon	79432	79434	.	-	0	transcript_id "g4.t1"; gene_id "g4";
scaffold1000	AUGUSTUS	intron	79603	79688	0.99	-	.	transcript_id "g4.t1"; gene_id "g4";
scaffold1000	AUGUSTUS	intron	79812	79885	1	-	.	transcript_id "g4.t1"; gene_id "g4";
scaffold1000	AUGUSTUS	intron	79999	80073	1	-	.	transcript_id "g4.t1"; gene_id "g4";
scaffold1000	AUGUSTUS	intron	80186	80264	1	-	.	transcript_id "g4.t1"; gene_id "g4";
scaffold1000	AUGUSTUS	CDS	79432	79602	0.97	-	0	transcript_id "g4.t1"; gene_id "g4";
scaffold1000	AUGUSTUS	CDS	79689	79811	0.99	-	0	transcript_id "g4.t1"; gene_id "g4";
scaffold1000	AUGUSTUS	exon	79689	79811	.	-	.	transcript_id "g4.t1"; gene_id "g4";
scaffold1000	AUGUSTUS	CDS	79886	79998	1	-	2	transcript_id "g4.t1"; gene_id "g4";
scaffold1000	AUGUSTUS	exon	79886	79998	.	-	.	transcript_id "g4.t1"; gene_id "g4";
scaffold1000	AUGUSTUS	CDS	80074	80185	1	-	0	transcript_id "g4.t1"; gene_id "g4";
scaffold1000	AUGUSTUS	exon	80074	80185	.	-	.	transcript_id "g4.t1"; gene_id "g4";
scaffold1000	AUGUSTUS	CDS	80265	80429	0.99	-	0	transcript_id "g4.t1"; gene_id "g4";
scaffold1000	AUGUSTUS	exon	80265	80602	.	-	.	transcript_id "g4.t1"; gene_id "g4";
scaffold1000	AUGUSTUS	start_codon	80427	80429	.	-	0	transcript_id "g4.t1"; gene_id "g4";
scaffold1000	AUGUSTUS	tss	80602	80602	.	-	.	transcript_id "g4.t1"; gene_id "g4";
# coding sequence = [atggaaaagattagcagtttgaaacacttatttgtgaccgtgtttctctcaaattttgcatttaatgtggtgactccag
# caattactgatatcactatggatgcaatttgtccttctcaagacaagtgttctcttgctatttatctttctggtttccaacaagctattattggattg
# ggatcaatgttgatgatgcccctaattggaaatctatctgatgtttatggaaggaaaactttgctcacaattccagtaacactcttgatttttccttc
# agtgataatggcatacaagaggaccacaaactatttttatgcttactatgtgatgaggacgttgactggcatgctcagtgatactggcattcaatgca
# tctccgttgcttatgcggctgattgcatgtcagaggagaatcgcgcttctgctatcgcaactgtggcgggtgtaggctctgctgcatttttatgctct
# aactttgttgttcgtttcctttcgactgcacaaatatttctggtgtctacaatttcttcatcagctgcgctattatacatgacaatattcctaaagga
# caacattaacaacaactacgatgctctcaatcaatccatattagccaaccatcaaagtgaccactcagagggaacaacagttcaccaaattatgaact
# tgctcaaaactaggtaa]
# protein sequence = [MEKISSLKHLFVTVFLSNFAFNVVTPAITDITMDAICPSQDKCSLAIYLSGFQQAIIGLGSMLMMPLIGNLSDVYGRK
# TLLTIPVTLLIFPSVIMAYKRTTNYFYAYYVMRTLTGMLSDTGIQCISVAYAADCMSEENRASAIATVAGVGSAAFLCSNFVVRFLSTAQIFLVSTIS
# SSAALLYMTIFLKDNINNNYDALNQSILANHQSDHSEGTTVHQIMNLLKTR]
# end gene g4
###
# command line:
# augustus --codingseq=1 --proteinprofile=/home/pgsb/tetiana.nosenko/lineages/embryophyta_odb9/prfl/EOG0936001N.prfl --predictionStart=29532 --predictionEnd=81871 --species=arabidopsis ./tmp/scaffold1000Schil_BUSCO_geno_206160443_.temp
```
