## Supplementary material for "The *de novo* reference genome and transcriptome assemblies of the wild tomato species *Solanum chilense*": EOG0936001W.out.1

```
# Please cite: Mario Stanke, Mark Diekhans, Robert Baertsch, David Haussler (2008),
# Using native and syntenically mapped cDNA alignments to improve de novo gene finding
# Bioinformatics 24: 637-644, doi 10.1093/bioinformatics/btn013
# No extrinsic information on sequences given.
# Using protein profile unknown
# --[0..173]--> unknown_A (26) <--[1..5]--> unknown_B (83) <--[5..16]--> unknown_C (53) <--[4..13]--> unknown_D (43) <--[3..20]--> unknown_E (48) <--[0..3]--> unknown_F (54) <--[0..2]--> unknown_G (150) <--[0..8]--> unknown_H (33) <--[0..15]--> unknown_I (106) <--[1..16]--> unknown_J (56) <--[0..8]--> unknown_K (76) <--[1..44]--> unknown_L (60) <--[0..1]--> unknown_M (47) <--[9..16]--> unknown_O (31) <--[0..8]--> unknown_P (28) <--[2..7]--> unknown_Q (135) <--[3..16]--> unknown_R (94) <--[4..41]--> unknown_S (18) <--[0..2]--> unknown_T (92) <--[3..32]--> unknown_U (73) <--[0..5]--> unknown_V (54) <--[17..26]--> unknown_X (43) <--[0..9]--> unknown_Y (48) <--[1..14]--> unknown_Z (45) <--[4..23]--> unknown_AA (60) <--[2..16]--> unknown_AB (45) <--[0..7]--> unknown_AC (45) <--[1..4]--> unknown_AD (39) <--[1..12]--> unknown_AE (26) <--[0..1]--> unknown_AF (36) <--[1..5]--> unknown_AG (41) <--[8..18]--> unknown_AH (10) <--[0..55]--
# arabidopsis version. Using default transition matrix.
# We have hints for 0 sequences and for 0 of the sequences in the input set.
#
# ----- prediction on sequence number 1 (length = 28331, name = scaffold5741) -----
#
# Constraints/Hints:
# (none)
# Predicted genes for sequence number 1 on both strands
# start gene g1
scaffold5741	AUGUSTUS	gene	2728	13561	0.01	-	.	g1
scaffold5741	AUGUSTUS	transcript	2728	13561	0.01	-	.	g1.t1
scaffold5741	AUGUSTUS	tts	2728	2728	.	-	.	transcript_id "g1.t1"; gene_id "g1";
scaffold5741	AUGUSTUS	exon	2728	5643	.	-	.	transcript_id "g1.t1"; gene_id "g1";
scaffold5741	AUGUSTUS	stop_codon	3273	3275	.	-	0	transcript_id "g1.t1"; gene_id "g1";
scaffold5741	AUGUSTUS	intron	5644	5754	0.38	-	.	transcript_id "g1.t1"; gene_id "g1";
scaffold5741	AUGUSTUS	intron	5824	7080	0.62	-	.	transcript_id "g1.t1"; gene_id "g1";
scaffold5741	AUGUSTUS	intron	7675	9482	0.06	-	.	transcript_id "g1.t1"; gene_id "g1";
scaffold5741	AUGUSTUS	intron	9743	10200	0.99	-	.	transcript_id "g1.t1"; gene_id "g1";
scaffold5741	AUGUSTUS	CDS	3273	5643	0.68	-	1	transcript_id "g1.t1"; gene_id "g1";
scaffold5741	AUGUSTUS	CDS	5755	5823	0.38	-	1	transcript_id "g1.t1"; gene_id "g1";
scaffold5741	AUGUSTUS	exon	5755	5823	.	-	.	transcript_id "g1.t1"; gene_id "g1";
scaffold5741	AUGUSTUS	CDS	7081	7674	0.95	-	1	transcript_id "g1.t1"; gene_id "g1";
scaffold5741	AUGUSTUS	exon	7081	7674	.	-	.	transcript_id "g1.t1"; gene_id "g1";
scaffold5741	AUGUSTUS	CDS	9483	9742	0.88	-	0	transcript_id "g1.t1"; gene_id "g1";
scaffold5741	AUGUSTUS	exon	9483	9742	.	-	.	transcript_id "g1.t1"; gene_id "g1";
scaffold5741	AUGUSTUS	CDS	10201	13500	0.98	-	0	transcript_id "g1.t1"; gene_id "g1";
scaffold5741	AUGUSTUS	exon	10201	13561	.	-	.	transcript_id "g1.t1"; gene_id "g1";
scaffold5741	AUGUSTUS	start_codon	13498	13500	.	-	0	transcript_id "g1.t1"; gene_id "g1";
scaffold5741	AUGUSTUS	tss	13561	13561	.	-	.	transcript_id "g1.t1"; gene_id "g1";
scaffold5741	AUGUSTUS	protein_match	3276	3305	6.18	-	0	target "unknown_AH[1..10]"; target_start 2187; transcript_id "g1.t1"; gene_id "g1";
scaffold5741	AUGUSTUS	protein_match	3348	3470	4.3	-	0	target "unknown_AG[1..41]"; target_start 2132; transcript_id "g1.t1"; gene_id "g1";
scaffold5741	AUGUSTUS	protein_match	3474	3581	6.11	-	0	target "unknown_AF[1..36]"; target_start 2095; transcript_id "g1.t1"; gene_id "g1";
scaffold5741	AUGUSTUS	protein_match	3585	3662	4.15	-	0	target "unknown_AE[1..26]"; target_start 2068; transcript_id "g1.t1"; gene_id "g1";
scaffold5741	AUGUSTUS	protein_match	3675	3791	7.6	-	0	target "unknown_AD[1..39]"; target_start 2025; transcript_id "g1.t1"; gene_id "g1";
scaffold5741	AUGUSTUS	protein_match	3801	3935	4.86	-	0	target "unknown_AC[1..45]"; target_start 1977; transcript_id "g1.t1"; gene_id "g1";
scaffold5741	AUGUSTUS	protein_match	3951	4085	5.62	-	0	target "unknown_AB[1..45]"; target_start 1927; transcript_id "g1.t1"; gene_id "g1";
scaffold5741	AUGUSTUS	protein_match	4107	4286	4.86	-	0	target "unknown_AA[1..60]"; target_start 1860; transcript_id "g1.t1"; gene_id "g1";
scaffold5741	AUGUSTUS	protein_match	4347	4481	4.89	-	0	target "unknown_Z[1..45]"; target_start 1795; transcript_id "g1.t1"; gene_id "g1";
scaffold5741	AUGUSTUS	protein_match	4515	4658	4.49	-	0	target "unknown_Y[1..48]"; target_start 1736; transcript_id "g1.t1"; gene_id "g1";
scaffold5741	AUGUSTUS	protein_match	4659	4787	4.14	-	0	target "unknown_X[1..43]"; target_start 1693; transcript_id "g1.t1"; gene_id "g1";
scaffold5741	AUGUSTUS	protein_match	4854	5015	4.82	-	0	target "unknown_V[1..54]"; target_start 1617; transcript_id "g1.t1"; gene_id "g1";
scaffold5741	AUGUSTUS	protein_match	5031	5249	5.57	-	0	target "unknown_U[1..73]"; target_start 1539; transcript_id "g1.t1"; gene_id "g1";
scaffold5741	AUGUSTUS	protein_match	5298	5573	6.15	-	0	target "unknown_T[1..92]"; target_start 1431; transcript_id "g1.t1"; gene_id "g1";
scaffold5741	AUGUSTUS	protein_match	5580	5633	5.25	-	0	target "unknown_S[1..18]"; target_start 1411; transcript_id "g1.t1"; gene_id "g1";
scaffold5741	AUGUSTUS	protein_match	7113	7394	7.47	-	0	target "unknown_R[1..94]"; target_start 1280; transcript_id "g1.t1"; gene_id "g1";
scaffold5741	AUGUSTUS	protein_match	7437	7674	6.58	-	1	target "unknown_Q[56..135]"; target_start 1131; transcript_id "g1.t1"; gene_id "g1";
scaffold5741	AUGUSTUS	protein_match	9483	9649	7.47	-	0	target "unknown_Q[1..56]"; target_start 1131; transcript_id "g1.t1"; gene_id "g1";
scaffold5741	AUGUSTUS	protein_match	9659	9742	5.04	-	0	target "unknown_P[1..28]"; target_start 1100; transcript_id "g1.t1"; gene_id "g1";
scaffold5741	AUGUSTUS	protein_match	10201	10293	5.6	-	0	target "unknown_O[1..31]"; target_start 1069; transcript_id "g1.t1"; gene_id "g1";
scaffold5741	AUGUSTUS	protein_match	10321	10461	5.92	-	0	target "unknown_M[1..47]"; target_start 1013; transcript_id "g1.t1"; gene_id "g1";
scaffold5741	AUGUSTUS	protein_match	10465	10644	6.6	-	0	target "unknown_L[1..60]"; target_start 952; transcript_id "g1.t1"; gene_id "g1";
scaffold5741	AUGUSTUS	protein_match	10771	10998	6.4	-	0	target "unknown_K[1..76]"; target_start 834; transcript_id "g1.t1"; gene_id "g1";
scaffold5741	AUGUSTUS	protein_match	11023	11190	6.24	-	0	target "unknown_J[1..56]"; target_start 770; transcript_id "g1.t1"; gene_id "g1";
scaffold5741	AUGUSTUS	protein_match	11230	11547	6.92	-	0	target "unknown_I[1..106]"; target_start 651; transcript_id "g1.t1"; gene_id "g1";
scaffold5741	AUGUSTUS	protein_match	11584	11682	5.22	-	0	target "unknown_H[1..33]"; target_start 606; transcript_id "g1.t1"; gene_id "g1";
scaffold5741	AUGUSTUS	protein_match	11707	12156	6.16	-	0	target "unknown_G[1..150]"; target_start 448; transcript_id "g1.t1"; gene_id "g1";
scaffold5741	AUGUSTUS	protein_match	12163	12324	5.56	-	0	target "unknown_F[1..54]"; target_start 392; transcript_id "g1.t1"; gene_id "g1";
scaffold5741	AUGUSTUS	protein_match	12334	12477	7.94	-	0	target "unknown_E[1..48]"; target_start 341; transcript_id "g1.t1"; gene_id "g1";
scaffold5741	AUGUSTUS	protein_match	12535	12663	4.6	-	0	target "unknown_D[1..43]"; target_start 279; transcript_id "g1.t1"; gene_id "g1";
scaffold5741	AUGUSTUS	protein_match	12688	12846	5.57	-	0	target "unknown_C[1..53]"; target_start 218; transcript_id "g1.t1"; gene_id "g1";
scaffold5741	AUGUSTUS	protein_match	12862	13110	6.38	-	0	target "unknown_B[1..83]"; target_start 130; transcript_id "g1.t1"; gene_id "g1";
scaffold5741	AUGUSTUS	protein_match	13114	13191	6.09	-	0	target "unknown_A[1..26]"; target_start 103; transcript_id "g1.t1"; gene_id "g1";
# coding sequence = [atgtcagctaaatggagagctttacagcatcgtcatcgttatacatacagtgccgtaatattccccaaaagtttcattg
# aagcacttcaacaaacaccttcagttcacttctactccgaactacaacagtttgtctccttaaactctacatactctcagctcaatcatgccaagaaa
# ctcgcttcatctttctctgagttactctcaaatgtcaaagccgacgacgagtcaatttctacagcttccagattttacctggagattcttttgctgga
# gaattcgcagcctctgcatagaactttactatccgtgcttgttaagtgcaacaactttcataccctgattcaaaactgtttccgtcaactttgtgagg
# aatatggtgaaaatgggaagagattctgtgtttctagagctgcattatctatgatgagcacccccaagttgggttacttggtcgaaattgttgacgag
# tgtgcagttttggttggtttgaatgtggttctgggtttaagctctgtattggcagagatcaatgattggtctagaccgtcaccagttgttatggaaca
# gtgccaggaagctctttcttgtatgtattacttgcttcagcgatttccttccaagtttgttaatgcaggttctaatgttttagagagaattctggtta
# ctgttttgagtattttgaaatcggaatcgttttctagagattgtctagtggcagcaggggtgagtttttgtgtggctctgcaggtttgtcttagccct
# caagagattggactgtttatcatgggaggaattttcaatgaaagttcgattgtgtgttctaagcttgcatttaagggtgtacttgagaaaatcccatt
# taagggcaatttggttgatgagttaagtaaattttcatcgttgagcagactttgcttggttagaggtattttaactgcagtctcaaggacagtattga
# ataccgggtttgttgtatcaaatgatagctttggtagtgttagggactctggagataacaagaaatcaatcaaaatgatcctttatgatgcaattttg
# cctgagctttgtaatttttgtgagaatccaattgacagtcacttcagttttcatgctcttacggtaatgcagatttgcctgcagcaagtaaaaacatc
# aatgctagataatattggaagtctggaagttaattatgatctcatttctgaggacattgggacacgattattgcaaatagtgtggaataatttggaag
# atcctctgaaccaaacagtcaaacaagtacagcttatatttgatctcttcttagacattcaggccaatctacactgggcagagggtagtgatacattc
# aatttgttcacgagaaaggttgcctttgatcttcttcgcctgggaccacgctgtaaaggaagatacattcctttggtatccctcaccaagaggctggg
# cgcaaggacacttttaagtatgagcccagatctattgtttgaaacaataaaggcatacattgatgatgatgtgtgctgtgcttcaacgacatttctta
# agtgcttccttcagtgcttacgtgatgagtattggagtagtgatggtattgaaaatgggtacaacagatttaggggtcattgcctgcctccacttttg
# tcgggcctagcttctggacattcaagactccgctcaaatcttaacacctatgcacttccagtattacttgaattggatgttgatgctatatttctgat
# gctcgcttttattggcatcagatgtggtttggacaatggtgaagtatttcttactgagctggattttaggggtgtgtctcctgtgcttgaagaacgag
# tggctgttttagtttcattgtttaaggtttctcgttttcttgctttgctggaaggggatattgattggtgcaaagattctttgttgtctccggaagac
# gtgaagcagaacttggaaaacaaagatgctactgtctgcatcaaggggattgaaataaaagtcccagagaaatatctggttttggcacttacccatat
# tgatgagacacttcggattgatgcagcagaatctctgttcataaatccaaagaccgcaagtttgccttcatcattggaactcagtctgatgaaggtag
# cagttcctttgaacatgagatgttgctcaacttctttccagatgaagtggacaagcttatttaggaagttcttttctcgggttcgaacagcattggag
# aggcaggttaagcagggaagttggcaacctcttgcacggaaagacacaagtagaaattctgttgctaaaagaacaggggatatgtttgaagacagggc
# agatgaactttttaactttatgaagtggctaagttgctttttgttcttttcatgctacccctcggctccatatgagagaaagataatggcaatggaac
# ttttattaataatgctaaatgtttggtctattgtgcttccttcagaaggaacggttgatgctgtttctcctcagttctctctttatccctacagtaag
# gggcttcttttacctgaatcaactctattgctggttggatcaattgttgatagttgggaccggcttagagtgagttcttttcgtattctgctgcattt
# tccttctcctcttcctggaattcatagcgaggacatggttagtgaaacaattgtttgggctaagaagctagtctatagtccacgtgtcagagaaagtg
# atgctggagctctgactttacgactcatattcagaaagtatgttttggaacttggttgggttgtagatgcctcatctaatgatgtatctgttcaacca
# ctgtccaagctgccaagcaaggagaataaggcgtgtaagtttgcccctccagctatagaatatctaagatcactgattgattggctggatgcagtagt
# tcaggatggagagaaggatctttcagaagcatgtaagaacagctttgttcatggtgttctgcttacgcttcgatacacatttgaggaacttgactggg
# attctgatgcaatagtctgcagtatatctgaaatgaaaggggtattggagaagattttggagttggtcaggcgaattacttcgttggccctttgggtg
# gtatcagctgatgcttggtacttacctgatgatatggatgaaatgggtgatgaggctcttttgttagaggaggttcctcataagatggatgaggcaga
# caaggaacaaaatacaacagaggtgcaggagggcaggcaaactgagcagatagttatggttggttgttggcttgctatgaaagaggtgagccttcttt
# tgggaacaataataagaaaggttcctttgcctacttcagatgtttcagaatcaggttcccaagatgttcatgaaactgtcttatccaatatgacatct
# ggcacaatgcttgatctgaaacaactcgaggtaattggcaaccatttcttggaagtccttttgaaaatgaagcataatggagctattgataagacaag
# ggctggatttactgcgctttgcaatcgattgctttgttcaaatgatgctagattttgtaagttgaccgagtcttggatggagcaacttatggaacgga
# caatagccaagggacagactgtggatgatctcctaaggagaagtgctggtattcctgcagcatttattgcttttttcctttcagagccacagggcaca
# ccaaaaaagcttttgccaagggcattacggtggttagtagatgtggctaataagtatttaacagatcatactgaagcaaatagtttcagtgctgatac
# cagcaatggttttgtggagactggtccagctactttttctataattgcatctgatgtttatgatgctgaaaggatctcgaagattcgagatgagggtg
# tcgttcctacggtgcatgctttcaatgttcttaaagctgcttttaatgataccaacctagcaactgatatatcaggtttttctgctgaggctatgatt
# atctcgatacgttgtttctcttctccacactgggaagtacggaatagtgcttgtcttgcttatactgccttggttcgtcgcatgattggatttctaaa
# cgtgcacaagcgggcatcagccaggcgtgctataactgggattgaattctttcataggtaccctcacttgcattttctcttatttattgaactaactg
# gagattctgttcttacgtccactgtgttgtaccctcccttgcattcattcttatttaatgagctaaaaattgcaacggagtcacttttagatggatca
# tctgaacatttaaggtccaaccttgctaaagttgttcatcccagcttatgtccagtcctgattctcttatctcgactcaagccttctccaattgcaag
# tgaagctggtgatcccctggaccctttccttttcatgccattcatcaggaaatgctcagtccagagcaatttgcgtattcgtgttctcgcatccagag
# ctctaacaggtctagtgtctaatgaaaaacttccgctagttctcctaaatattgcctctgagttacctggcactggggagcgctttgtgaattctgaa
# ttgtctatgccatccaatagagttaatagttctttcaattcacttcatgggatgttatcgcagttgagctctcttcttgagacgaactgcagagatct
# agctgatgtttcccaaaaagataaaattcttgctgaactaattcatattcttgcttcacgctcatggattgggagtcctgagcgatgtccatgcccaa
# ttatcaacagctgctttttgaaggtgttagataacatgctgggtgttgccagaacatgtcaaacgagcaaaaatatttatgtcatttgggaactcctt
# tggaggtcatcttcagtatgtttagatttaggagtggtttgtgcaccagcatattttgatccgactacctcaaatcttcggaaacaagctgcatgctc
# atatttcaattgtgtttaccaaacatctaaagaagctgctgaagagtatctgttagtaccatccaaaggccctcctggttcgaacttatcaatgatat
# ctgtaaatgaaatttctttcagcagattcaaggaaaggctaatacgttctatctctgacacttcatatgaagttcggattgcaacattgaagtggttt
# cttttatttctcaagacaccagaatatagtgagataaagagaagttgcttgaccagcatggatctccagaccactatggtgaaacttttaactttgga
# caataaccataaatgtttgaactacattctgaagattatctacagctggagtttgcaggaatatcagaataatggagaagaatattatcctaaatttt
# ttggtgatatggatattgagtccgtgctccagttttggaacaaggtggtttccttgtacaaggtcactaggcaatcgaagactcgagagatgcttctt
# tgttgcatgggggtttgtattaaacaatttgctggttcactaagtagttcagttgtaggcttgcaagatgtcaaagttggtgaagtcagccaccatga
# tccatctgatatgtctaaattatctgtcttttacgagtgcatcagctattatgttgacctgattgaacaacacagtgatgcatcagagcctgtaaaca
# tgcgtagggcggctgcagagtctatgatagcatctggcttattggaccaagctgaggttattgccccttttgtctacaataaccaaattcctgatggc
# aatttgtgttcctatttcaagcatgaaatggtggttaatatatatgcccataaagtcctggatttatggttttcatgcattaggcttcttgaggacga
# agatgagagtcttaggaagaaacttgccctggatgtccagaattgttttagatgtaaaagttctgaaaggacaggagcggtcccaagccaagtagagc
# aagtgattgagaagagcttcaatcatctttcatcaatctttggtcgctgtcttgactaccttgatttcctttgccgcagggttgttgattctgctagc
# catgcttgtgttatttctgaaggagatcttatcaaacgtgtctttgacaaggagattgacaaccatcatgaagaaaaacttttgatatgccagatatg
# ttgttatcatttggagaagcttccaacctctggtgaaggtggtgatgtgagggacattttgcagaagtggaggaggcagtttggacagaagttagtat
# tatttgccaaagattatgttgctgcacagggaggacttgattggattggtggggttggtaaccacaaagatgcattcttacctctttatgcaaattta
# cttgccttttattcattgtcaaactgtatttttaatgggaaagcagaagatagaaagtctatgctccgtgaagttgaagaaattggtgaggccataca
# accattccttacaaacccattaatctctaatttgttgttattagtagttacgttgcacaacaaaatgatcagccaagatttgatcaaaaagactactg
# atgaatcagcatgggatgcttttgatccttattttcttttaaggtga]
# protein sequence = [MSAKWRALQHRHRYTYSAVIFPKSFIEALQQTPSVHFYSELQQFVSLNSTYSQLNHAKKLASSFSELLSNVKADDESI
# STASRFYLEILLLENSQPLHRTLLSVLVKCNNFHTLIQNCFRQLCEEYGENGKRFCVSRAALSMMSTPKLGYLVEIVDECAVLVGLNVVLGLSSVLAE
# INDWSRPSPVVMEQCQEALSCMYYLLQRFPSKFVNAGSNVLERILVTVLSILKSESFSRDCLVAAGVSFCVALQVCLSPQEIGLFIMGGIFNESSIVC
# SKLAFKGVLEKIPFKGNLVDELSKFSSLSRLCLVRGILTAVSRTVLNTGFVVSNDSFGSVRDSGDNKKSIKMILYDAILPELCNFCENPIDSHFSFHA
# LTVMQICLQQVKTSMLDNIGSLEVNYDLISEDIGTRLLQIVWNNLEDPLNQTVKQVQLIFDLFLDIQANLHWAEGSDTFNLFTRKVAFDLLRLGPRCK
# GRYIPLVSLTKRLGARTLLSMSPDLLFETIKAYIDDDVCCASTTFLKCFLQCLRDEYWSSDGIENGYNRFRGHCLPPLLSGLASGHSRLRSNLNTYAL
# PVLLELDVDAIFLMLAFIGIRCGLDNGEVFLTELDFRGVSPVLEERVAVLVSLFKVSRFLALLEGDIDWCKDSLLSPEDVKQNLENKDATVCIKGIEI
# KVPEKYLVLALTHIDETLRIDAAESLFINPKTASLPSSLELSLMKVAVPLNMRCCSTSFQMKWTSLFRKFFSRVRTALERQVKQGSWQPLARKDTSRN
# SVAKRTGDMFEDRADELFNFMKWLSCFLFFSCYPSAPYERKIMAMELLLIMLNVWSIVLPSEGTVDAVSPQFSLYPYSKGLLLPESTLLLVGSIVDSW
# DRLRVSSFRILLHFPSPLPGIHSEDMVSETIVWAKKLVYSPRVRESDAGALTLRLIFRKYVLELGWVVDASSNDVSVQPLSKLPSKENKACKFAPPAI
# EYLRSLIDWLDAVVQDGEKDLSEACKNSFVHGVLLTLRYTFEELDWDSDAIVCSISEMKGVLEKILELVRRITSLALWVVSADAWYLPDDMDEMGDEA
# LLLEEVPHKMDEADKEQNTTEVQEGRQTEQIVMVGCWLAMKEVSLLLGTIIRKVPLPTSDVSESGSQDVHETVLSNMTSGTMLDLKQLEVIGNHFLEV
# LLKMKHNGAIDKTRAGFTALCNRLLCSNDARFCKLTESWMEQLMERTIAKGQTVDDLLRRSAGIPAAFIAFFLSEPQGTPKKLLPRALRWLVDVANKY
# LTDHTEANSFSADTSNGFVETGPATFSIIASDVYDAERISKIRDEGVVPTVHAFNVLKAAFNDTNLATDISGFSAEAMIISIRCFSSPHWEVRNSACL
# AYTALVRRMIGFLNVHKRASARRAITGIEFFHRYPHLHFLLFIELTGDSVLTSTVLYPPLHSFLFNELKIATESLLDGSSEHLRSNLAKVVHPSLCPV
# LILLSRLKPSPIASEAGDPLDPFLFMPFIRKCSVQSNLRIRVLASRALTGLVSNEKLPLVLLNIASELPGTGERFVNSELSMPSNRVNSSFNSLHGML
# SQLSSLLETNCRDLADVSQKDKILAELIHILASRSWIGSPERCPCPIINSCFLKVLDNMLGVARTCQTSKNIYVIWELLWRSSSVCLDLGVVCAPAYF
# DPTTSNLRKQAACSYFNCVYQTSKEAAEEYLLVPSKGPPGSNLSMISVNEISFSRFKERLIRSISDTSYEVRIATLKWFLLFLKTPEYSEIKRSCLTS
# MDLQTTMVKLLTLDNNHKCLNYILKIIYSWSLQEYQNNGEEYYPKFFGDMDIESVLQFWNKVVSLYKVTRQSKTREMLLCCMGVCIKQFAGSLSSSVV
# GLQDVKVGEVSHHDPSDMSKLSVFYECISYYVDLIEQHSDASEPVNMRRAAAESMIASGLLDQAEVIAPFVYNNQIPDGNLCSYFKHEMVVNIYAHKV
# LDLWFSCIRLLEDEDESLRKKLALDVQNCFRCKSSERTGAVPSQVEQVIEKSFNHLSSIFGRCLDYLDFLCRRVVDSASHACVISEGDLIKRVFDKEI
# DNHHEEKLLICQICCYHLEKLPTSGEGGDVRDILQKWRRQFGQKLVLFAKDYVAAQGGLDWIGGVGNHKDAFLPLYANLLAFYSLSNCIFNGKAEDRK
# SMLREVEEIGEAIQPFLTNPLISNLLLLVVTLHNKMISQDLIKKTTDESAWDAFDPYFLLR]
# sequence of block unknown_AH 2187 [DAFDPYFLLR] 2197
# sequence of block unknown_AG 2132 [EDRKSMLREVEEIGEAIQPFLTNPLISNLLLLVVTLHNKMI] 2173
# sequence of block unknown_AF 2095 [GLDWIGGVGNHKDAFLPLYANLLAFYSLSNCIFNGK] 2131
# sequence of block unknown_AE 2068 [RDILQKWRRQFGQKLVLFAKDYVAAQ] 2094
# sequence of block unknown_AD 2025 [EGDLIKRVFDKEIDNHHEEKLLICQICCYHLEKLPTSGE] 2064
# sequence of block unknown_AC 1977 [TGAVPSQVEQVIEKSFNHLSSIFGRCLDYLDFLCRRVVDSASHAC] 2022
# sequence of block unknown_AB 1927 [KHEMVVNIYAHKVLDLWFSCIRLLEDEDESLRKKLALDVQNCFRC] 1972
# sequence of block unknown_AA 1860 [SKLSVFYECISYYVDLIEQHSDASEPVNMRRAAAESMIASGLLDQAEVIAPFVYNNQIPD] 1920
# sequence of block unknown_Z  1795 [IESVLQFWNKVVSLYKVTRQSKTREMLLCCMGVCIKQFAGSLSSS] 1840
# sequence of block unknown_Y  1736 [IKRSCLTSMDLQTTMVKLLTLDNNHKCLNYILKIIYSWSLQEYQNNGE] 1784
# sequence of block unknown_X  1693 [VNEISFSRFKERLIRSISDTSYEVRIATLKWFLLFLKTPEYSE] 1736
# sequence of block unknown_V  1617 [KNIYVIWELLWRSSSVCLDLGVVCAPAYFDPTTSNLRKQAACSYFNCVYQTSKE] 1671
# sequence of block unknown_U  1539 [SFNSLHGMLSQLSSLLETNCRDLADVSQKDKILAELIHILASRSWIGSPERCPCPIINSCFLKVLDNMLGVAR] 1612
# sequence of block unknown_T  1431 [SEHLRSNLAKVVHPSLCPVLILLSRLKPSPIASEAGDPLDPFLFMPFIRKCSVQSNLRIRVLASRALTGLVSNEKLPLVLLNIASELPGTGE] 1523
# sequence of block unknown_S  1411 [LHSFLFNELKIATESLLD] 1429
# sequence of block unknown_R  1280 [SIIASDVYDAERISKIRDEGVVPTVHAFNVLKAAFNDTNLATDISGFSAEAMIISIRCFSSPHWEVRNSACLAYTALVRRMIGFLNVHKRASAR] 1374
# sequence of block unknown_Q  1131 [LSNMTSGTMLDLKQLEVIGNHFLEVLLKMKHNGAIDKTRAGFTALCNRLLCSNDARFCKLTESWMEQLMERTIAKGQTVDDLLRRSAGIPAAFIAFFLSEPQGTPKKLLPRALRWLVDVANKYLTDHTEANSFSA] 1266
# sequence of block unknown_P  1100 [VSLLLGTIIRKVPLPTSDVSESGSQDVH] 1128
# sequence of block unknown_O  1069 [EADKEQNTTEVQEGRQTEQIVMVGCWLAMKE] 1100
# sequence of block unknown_M  1013 [SISEMKGVLEKILELVRRITSLALWVVSADAWYLPDDMDEMGDEALL] 1060
# sequence of block unknown_L   952 [CKFAPPAIEYLRSLIDWLDAVVQDGEKDLSEACKNSFVHGVLLTLRYTFEELDWDSDAIV] 1012
# sequence of block unknown_K   834 [QFSLYPYSKGLLLPESTLLLVGSIVDSWDRLRVSSFRILLHFPSPLPGIHSEDMVSETIVWAKKLVYSPRVRESDA] 910
# sequence of block unknown_J   770 [GDMFEDRADELFNFMKWLSCFLFFSCYPSAPYERKIMAMELLLIMLNVWSIVLPSE] 826
# sequence of block unknown_I   651 [LENKDATVCIKGIEIKVPEKYLVLALTHIDETLRIDAAESLFINPKTASLPSSLELSLMKVAVPLNMRCCSTSFQMKWTSLFRKFFSRVRTALERQVKQGSWQPLA] 757
# sequence of block unknown_H   606 [VSPVLEERVAVLVSLFKVSRFLALLEGDIDWCK] 639
# sequence of block unknown_G   448 [DTFNLFTRKVAFDLLRLGPRCKGRYIPLVSLTKRLGARTLLSMSPDLLFETIKAYIDDDVCCASTTFLKCFLQCLRDEYWSSDGIENGYNRFRGHCLPPLLSGLASGHSRLRSNLNTYALPVLLELDVDAIFLMLAFIGIRCGLDNGEVF] 598
# sequence of block unknown_F   392 [SLEVNYDLISEDIGTRLLQIVWNNLEDPLNQTVKQVQLIFDLFLDIQANLHWAE] 446
# sequence of block unknown_E   341 [KSIKMILYDAILPELCNFCENPIDSHFSFHALTVMQICLQQVKTSMLD] 389
# sequence of block unknown_D   279 [KGVLEKIPFKGNLVDELSKFSSLSRLCLVRGILTAVSRTVLNT] 322
# sequence of block unknown_C   218 [RILVTVLSILKSESFSRDCLVAAGVSFCVALQVCLSPQEIGLFIMGGIFNESS] 271
# sequence of block unknown_B   130 [KRFCVSRAALSMMSTPKLGYLVEIVDECAVLVGLNVVLGLSSVLAEINDWSRPSPVVMEQCQEALSCMYYLLQRFPSKFVNAG] 213
# sequence of block unknown_A   103 [VLVKCNNFHTLIQNCFRQLCEEYGEN] 129
# end gene g1
###
# start gene g2
scaffold5741	AUGUSTUS	gene	19346	23789	0.01	+	.	g2
scaffold5741	AUGUSTUS	transcript	19346	23789	0.01	+	.	g2.t1
scaffold5741	AUGUSTUS	tss	19346	19346	.	+	.	transcript_id "g2.t1"; gene_id "g2";
scaffold5741	AUGUSTUS	exon	19346	19560	.	+	.	transcript_id "g2.t1"; gene_id "g2";
scaffold5741	AUGUSTUS	start_codon	19497	19499	.	+	0	transcript_id "g2.t1"; gene_id "g2";
scaffold5741	AUGUSTUS	intron	19561	19700	0.89	+	.	transcript_id "g2.t1"; gene_id "g2";
scaffold5741	AUGUSTUS	intron	19985	20073	0.68	+	.	transcript_id "g2.t1"; gene_id "g2";
scaffold5741	AUGUSTUS	intron	20205	20342	0.62	+	.	transcript_id "g2.t1"; gene_id "g2";
scaffold5741	AUGUSTUS	intron	20735	20848	0.74	+	.	transcript_id "g2.t1"; gene_id "g2";
scaffold5741	AUGUSTUS	intron	21185	21470	0.2	+	.	transcript_id "g2.t1"; gene_id "g2";
scaffold5741	AUGUSTUS	intron	21551	22350	0.11	+	.	transcript_id "g2.t1"; gene_id "g2";
scaffold5741	AUGUSTUS	CDS	19497	19560	0.87	+	0	transcript_id "g2.t1"; gene_id "g2";
scaffold5741	AUGUSTUS	CDS	19701	19984	0.71	+	2	transcript_id "g2.t1"; gene_id "g2";
scaffold5741	AUGUSTUS	exon	19701	19984	.	+	.	transcript_id "g2.t1"; gene_id "g2";
scaffold5741	AUGUSTUS	CDS	20074	20204	0.51	+	0	transcript_id "g2.t1"; gene_id "g2";
scaffold5741	AUGUSTUS	exon	20074	20204	.	+	.	transcript_id "g2.t1"; gene_id "g2";
scaffold5741	AUGUSTUS	CDS	20343	20734	0.63	+	1	transcript_id "g2.t1"; gene_id "g2";
scaffold5741	AUGUSTUS	exon	20343	20734	.	+	.	transcript_id "g2.t1"; gene_id "g2";
scaffold5741	AUGUSTUS	CDS	20849	21184	0.19	+	2	transcript_id "g2.t1"; gene_id "g2";
scaffold5741	AUGUSTUS	exon	20849	21184	.	+	.	transcript_id "g2.t1"; gene_id "g2";
scaffold5741	AUGUSTUS	CDS	21471	21550	0.13	+	2	transcript_id "g2.t1"; gene_id "g2";
scaffold5741	AUGUSTUS	exon	21471	21550	.	+	.	transcript_id "g2.t1"; gene_id "g2";
scaffold5741	AUGUSTUS	CDS	22351	22515	0.13	+	0	transcript_id "g2.t1"; gene_id "g2";
scaffold5741	AUGUSTUS	exon	22351	22539	.	+	.	transcript_id "g2.t1"; gene_id "g2";
scaffold5741	AUGUSTUS	stop_codon	22513	22515	.	+	0	transcript_id "g2.t1"; gene_id "g2";
scaffold5741	AUGUSTUS	exon	23640	23789	.	+	.	transcript_id "g2.t1"; gene_id "g2";
scaffold5741	AUGUSTUS	tts	23789	23789	.	+	.	transcript_id "g2.t1"; gene_id "g2";
# coding sequence = [atgaggttaaattacctagggactaaagctcaaaacaaccacgttacgtggtttctaacttatgaaaatgaacacaagg
# agaacgcaggaagaagagtcaaagaagcagctgctggaggcaaccaagctcctcctcaagccccagttgctggagtgcaagtgcctgttaacccaact
# gcgtggacgagtggagatttaagagaagcgctagttcagatggcccaagccatcactactcaggcacaggttatcacaacccaagccattagagaggg
# tgctcctagggagaacccacatgctagcaccatggctaacagactgagggatttcaccagaatgaatcctccagagaaggctgagttggctgcatatc
# aactcaaagatgtggctcaggtgtggtacaaaatgtgggcagatggtcgagcaccaaaagcagtccccatcacttgggacattctcaagactgcatta
# ttagagagggatgagatgagcaggtttgtggctggtgtgtcggaggatctggaggaggaatatcgggaagtcatgttgcatgataacatggaccttgg
# tagattgatggttcatgtacaacaggtgcaggacagtcttcggagaaagagaggtcgagaaggcaaaaatcctagaccctcagatcaggttggttcta
# gctctggtaggagttcttttggagttcaatacaggaccaagttcaagaagggacaccagcgctcaggtaatccaactacttccaagaactcgaacgcc
# aaagtggaaaagtctggccccaaaaagggcaatgatagaaatgccagcatagtagcaagccgtgtggtaaaatggggccgtttgcatggaggtgagtg
# cctggtagccaaacctcccaagaggaacaaattctatgctttaaaaggtagagaggagcaagagaagtcagctgatgtggtcactggtacgttgcatg
# tcttctcttttcccgtgtatgcattgttagatcaaggatccactttgtcatttgttactcctttagtagctagtatgtttgacttacttcctgagatc
# ttacatgagccttttctaattagtactcccataggagatggcattagagctgaaagagtatatgaagaatgcccagttaagattcttgatagagtcac
# ctatgctgacctaatagaattaatcatgcttgactttgatataattttaggtatgaagcgatatatttctaagttgtggaggagtacccaaattgcca
# acagtttaaggccgaacaccttaagccttgaggaatctgattcaagattacttggacaaaggtttgtttcggatagcagaccgaccaatgggaatcga
# gacatcaccatttgcgggagcagtagagagatcaatatgatgtctgctgacttaaggaagttgtctgacccaaaattccaatggctttggctactcta
# a]
# protein sequence = [MRLNYLGTKAQNNHVTWFLTYENEHKENAGRRVKEAAAGGNQAPPQAPVAGVQVPVNPTAWTSGDLREALVQMAQAIT
# TQAQVITTQAIREGAPRENPHASTMANRLRDFTRMNPPEKAELAAYQLKDVAQVWYKMWADGRAPKAVPITWDILKTALLERDEMSRFVAGVSEDLEE
# EYREVMLHDNMDLGRLMVHVQQVQDSLRRKRGREGKNPRPSDQVGSSSGRSSFGVQYRTKFKKGHQRSGNPTTSKNSNAKVEKSGPKKGNDRNASIVA
# SRVVKWGRLHGGECLVAKPPKRNKFYALKGREEQEKSADVVTGTLHVFSFPVYALLDQGSTLSFVTPLVASMFDLLPEILHEPFLISTPIGDGIRAER
# VYEECPVKILDRVTYADLIELIMLDFDIILGMKRYISKLWRSTQIANSLRPNTLSLEESDSRLLGQRFVSDSRPTNGNRDITICGSSREINMMSADLR
# KLSDPKFQWLWLL]
# end gene g2
###
# command line:
# augustus --codingseq=1 --proteinprofile=/home/pgsb/tetiana.nosenko/lineages/embryophyta_odb9/prfl/EOG0936001W.prfl --predictionStart=0 --predictionEnd=31753 --species=arabidopsis ./tmp/scaffold5741Schil_BUSCO_geno_206160443_.temp
```
