## Supplementary material for "The *de novo* reference genome and transcriptome assemblies of the wild tomato species *Solanum chilense*": EOG0936003Z.out.1

```
# Please cite: Mario Stanke, Mark Diekhans, Robert Baertsch, David Haussler (2008),
# Using native and syntenically mapped cDNA alignments to improve de novo gene finding
# Bioinformatics 24: 637-644, doi 10.1093/bioinformatics/btn013
# No extrinsic information on sequences given.
# Using protein profile unknown
# --[143..681]--> unknown_B (41) <--[0..54]--> unknown_C (43) <--[88..214]--> unknown_D (20) <--[13..58]--> unknown_F (17) <--[6..13]--> unknown_G (25) <--[35..75]--> unknown_I (77) <--[6..7]--> unknown_J (32) <--[0..3]--> unknown_K (42) <--[0..1]--> unknown_L (71) <--[0..1]--> unknown_M (102) <--[2..23]--> unknown_N (27) <--[4..12]--> unknown_O (39) <--[3..9]--> unknown_P (24) <--[0..1]--> unknown_Q (92) <--[3..8]--> unknown_R (107) <--[0..23]--> unknown_S (43) <--[0..26]--> unknown_T (32) <--[0..2]--> unknown_U (89) <--[0..5]--> unknown_V (62) <--[22..47]--> unknown_W (19) <--[55..185]--> unknown_Y (12) <--[78..236]--
# arabidopsis version. Using default transition matrix.
# We have hints for 0 sequences and for 0 of the sequences in the input set.
#
# ----- prediction on sequence number 1 (length = 60433, name = scaffold1204) -----
#
# Constraints/Hints:
# (none)
# Predicted genes for sequence number 1 on both strands
# start gene g1
scaffold1204	AUGUSTUS	gene	52390	55111	0.03	-	.	g1
scaffold1204	AUGUSTUS	transcript	52390	55111	0.03	-	.	g1.t1
scaffold1204	AUGUSTUS	tts	52390	52390	.	-	.	transcript_id "g1.t1"; gene_id "g1";
scaffold1204	AUGUSTUS	exon	52390	52843	.	-	.	transcript_id "g1.t1"; gene_id "g1";
scaffold1204	AUGUSTUS	stop_codon	52610	52612	.	-	0	transcript_id "g1.t1"; gene_id "g1";
scaffold1204	AUGUSTUS	intron	52844	53065	0.66	-	.	transcript_id "g1.t1"; gene_id "g1";
scaffold1204	AUGUSTUS	intron	53212	53435	0.82	-	.	transcript_id "g1.t1"; gene_id "g1";
scaffold1204	AUGUSTUS	intron	53707	53907	0.48	-	.	transcript_id "g1.t1"; gene_id "g1";
scaffold1204	AUGUSTUS	intron	53998	54107	0.67	-	.	transcript_id "g1.t1"; gene_id "g1";
scaffold1204	AUGUSTUS	intron	54190	54424	0.47	-	.	transcript_id "g1.t1"; gene_id "g1";
scaffold1204	AUGUSTUS	intron	54511	54635	0.76	-	.	transcript_id "g1.t1"; gene_id "g1";
scaffold1204	AUGUSTUS	CDS	52610	52843	0.83	-	0	transcript_id "g1.t1"; gene_id "g1";
scaffold1204	AUGUSTUS	CDS	53066	53211	0.64	-	2	transcript_id "g1.t1"; gene_id "g1";
scaffold1204	AUGUSTUS	exon	53066	53211	.	-	.	transcript_id "g1.t1"; gene_id "g1";
scaffold1204	AUGUSTUS	CDS	53436	53706	0.56	-	0	transcript_id "g1.t1"; gene_id "g1";
scaffold1204	AUGUSTUS	exon	53436	53706	.	-	.	transcript_id "g1.t1"; gene_id "g1";
scaffold1204	AUGUSTUS	CDS	53908	53997	0.5	-	0	transcript_id "g1.t1"; gene_id "g1";
scaffold1204	AUGUSTUS	exon	53908	53997	.	-	.	transcript_id "g1.t1"; gene_id "g1";
scaffold1204	AUGUSTUS	CDS	54108	54189	0.7	-	1	transcript_id "g1.t1"; gene_id "g1";
scaffold1204	AUGUSTUS	exon	54108	54189	.	-	.	transcript_id "g1.t1"; gene_id "g1";
scaffold1204	AUGUSTUS	CDS	54425	54510	0.76	-	0	transcript_id "g1.t1"; gene_id "g1";
scaffold1204	AUGUSTUS	exon	54425	54510	.	-	.	transcript_id "g1.t1"; gene_id "g1";
scaffold1204	AUGUSTUS	CDS	54636	54767	0.58	-	0	transcript_id "g1.t1"; gene_id "g1";
scaffold1204	AUGUSTUS	exon	54636	55111	.	-	.	transcript_id "g1.t1"; gene_id "g1";
scaffold1204	AUGUSTUS	start_codon	54765	54767	.	-	0	transcript_id "g1.t1"; gene_id "g1";
scaffold1204	AUGUSTUS	tss	55111	55111	.	-	.	transcript_id "g1.t1"; gene_id "g1";
# coding sequence = [atgaggagcttgtggtcaaatgcctttttgatgtctaatttgcacatcacccctggtgctgagcctttcaatttagtgt
# ctacacactcacttgccactgaagctgcatccgtgccttcctttaacatcatgttgccccccaccttctttggggtaagagctacaaatgtggcattg
# aagctctcctcaaaaacctattgccaatggaaattctgtaggattagtaacttcagcccccttgattttgaggatgtcaatggagttggatcttctgt
# gcattggccattctgtggaaatactttgttcatcatctgtcaaaagtctgagatcctggaatggattccagatttcccacttgtgatgaatcagatct
# ttcctttccttccagttgatgtgttatggtccaagccaagttctgggagaacacttttggctgatttcggagaaattctcatcccattggaagagaat
# aagatctatctattcttgtcgcacaactgtgattttgacctctcctccatgtatagttatacatggaggattcagaaactcaagatcatttatgcatt
# ggttgaaatcagccatgattctggttattctattacagtttgtcctttcagatggaaatctggatacattaaagtccccacagatcacccagggggtt
# gcagttctgcaaccggctgtttagtttgttgcttgagaagtacggacacaaggttgttactccctatcatccgcaaacaagtggaagtttccaatcat
# gagatcaagagcatcctgtccgaaacagtgaacgtaaacaggattgagagcttaagagatctcgtcgctctgcaaagcctggatgaagcactatcacg
# acaagcagacactccaaagggagttcagatatggagatatagtcttgttgttcaactcaagactattgcttcctggaaagttgaggtccaagtgatct
# ggaccatttcaagttactcaagtattccgtcaaacggagccattgaacttgaataccaagatggtaaaaggttaaagtaa]
# protein sequence = [MRSLWSNAFLMSNLHITPGAEPFNLVSTHSLATEAASVPSFNIMLPPTFFGVRATNVALKLSSKTYCQWKFCRISNFS
# PLDFEDVNGVGSSVHWPFCGNTLFIICQKSEILEWIPDFPLVMNQIFPFLPVDVLWSKPSSGRTLLADFGEILIPLEENKIYLFLSHNCDFDLSSMYS
# YTWRIQKLKIIYALVEISHDSGYSITVCPFRWKSGYIKVPTDHPGGCSSATGCLVCCLRSTDTRLLLPIIRKQVEVSNHEIKSILSETVNVNRIESLR
# DLVALQSLDEALSRQADTPKGVQIWRYSLVVQLKTIASWKVEVQVIWTISSYSSIPSNGAIELEYQDGKRLK]
# end gene g1
###
# start gene g2
scaffold1204	AUGUSTUS	gene	57136	58011	0.4	-	.	g2
scaffold1204	AUGUSTUS	transcript	57136	58011	0.4	-	.	g2.t1
scaffold1204	AUGUSTUS	tts	57136	57136	.	-	.	transcript_id "g2.t1"; gene_id "g2";
scaffold1204	AUGUSTUS	exon	57136	58011	.	-	.	transcript_id "g2.t1"; gene_id "g2";
scaffold1204	AUGUSTUS	stop_codon	57410	57412	.	-	0	transcript_id "g2.t1"; gene_id "g2";
scaffold1204	AUGUSTUS	CDS	57410	57988	0.91	-	0	transcript_id "g2.t1"; gene_id "g2";
scaffold1204	AUGUSTUS	start_codon	57986	57988	.	-	0	transcript_id "g2.t1"; gene_id "g2";
scaffold1204	AUGUSTUS	tss	58011	58011	.	-	.	transcript_id "g2.t1"; gene_id "g2";
# coding sequence = [atggatatggatattccatcaaacaataagcagcttcttaggtctggaagttcttgtaataagatcagacaaatagtta
# ggcttcagcagctgctcaaaaaatggaaaaagattgcagctgcatccccttcttctactcaccttcaacgcaatactagtagtggtactagcatcaat
# aagttcctcaagaaaactctttcattttcagacaaggaagacgtcaataatagtaatagtaataataataataatgtccccaaaggatgccttgcagt
# actatgcgttggcaaggaggaggagaagagatttgtcatcccaatggactacttggcccatcaatcatttcaagtcctcttgagagaagctgaagaag
# agtttggtttccaacaacagggaatcctcaagattccttgtcaaatctccctttttgacaagattttgaaaaccatacaatctaataaacaacaacca
# aatgatgatactactattcacaataatgtcgtcggcgcctgctgctgctctccagacaatcaccaacaacaacacaatatcatgcctcctcaattgtg
# cagtatatga]
# protein sequence = [MDMDIPSNNKQLLRSGSSCNKIRQIVRLQQLLKKWKKIAAASPSSTHLQRNTSSGTSINKFLKKTLSFSDKEDVNNSN
# SNNNNNVPKGCLAVLCVGKEEEKRFVIPMDYLAHQSFQVLLREAEEEFGFQQQGILKIPCQISLFDKILKTIQSNKQQPNDDTTIHNNVVGACCCSPD
# NHQQQHNIMPPQLCSI]
# end gene g2
###
# start gene g3
scaffold1204	AUGUSTUS	gene	59093	86301	0.01	-	.	g3
scaffold1204	AUGUSTUS	transcript	59093	86301	0.01	-	.	g3.t1
scaffold1204	AUGUSTUS	tts	59093	59093	.	-	.	transcript_id "g3.t1"; gene_id "g3";
scaffold1204	AUGUSTUS	exon	59093	59381	.	-	.	transcript_id "g3.t1"; gene_id "g3";
scaffold1204	AUGUSTUS	exon	59928	60041	.	-	.	transcript_id "g3.t1"; gene_id "g3";
scaffold1204	AUGUSTUS	exon	64216	64608	.	-	.	transcript_id "g3.t1"; gene_id "g3";
scaffold1204	AUGUSTUS	stop_codon	64223	64225	.	-	0	transcript_id "g3.t1"; gene_id "g3";
scaffold1204	AUGUSTUS	intron	64609	64695	0.01	-	.	transcript_id "g3.t1"; gene_id "g3";
scaffold1204	AUGUSTUS	intron	64901	64987	0.01	-	.	transcript_id "g3.t1"; gene_id "g3";
scaffold1204	AUGUSTUS	intron	65526	65601	1	-	.	transcript_id "g3.t1"; gene_id "g3";
scaffold1204	AUGUSTUS	intron	65847	66253	0.93	-	.	transcript_id "g3.t1"; gene_id "g3";
scaffold1204	AUGUSTUS	intron	66380	66449	0.99	-	.	transcript_id "g3.t1"; gene_id "g3";
scaffold1204	AUGUSTUS	intron	66516	66640	0.3	-	.	transcript_id "g3.t1"; gene_id "g3";
scaffold1204	AUGUSTUS	intron	67561	67643	0.96	-	.	transcript_id "g3.t1"; gene_id "g3";
scaffold1204	AUGUSTUS	intron	68038	70716	0.11	-	.	transcript_id "g3.t1"; gene_id "g3";
scaffold1204	AUGUSTUS	intron	71537	71644	0.01	-	.	transcript_id "g3.t1"; gene_id "g3";
scaffold1204	AUGUSTUS	intron	71742	72105	0.01	-	.	transcript_id "g3.t1"; gene_id "g3";
scaffold1204	AUGUSTUS	intron	72163	72319	0.01	-	.	transcript_id "g3.t1"; gene_id "g3";
scaffold1204	AUGUSTUS	intron	72353	74380	0.04	-	.	transcript_id "g3.t1"; gene_id "g3";
scaffold1204	AUGUSTUS	intron	74429	74523	0.03	-	.	transcript_id "g3.t1"; gene_id "g3";
scaffold1204	AUGUSTUS	intron	74619	75415	0.02	-	.	transcript_id "g3.t1"; gene_id "g3";
scaffold1204	AUGUSTUS	intron	75472	75549	0.07	-	.	transcript_id "g3.t1"; gene_id "g3";
scaffold1204	AUGUSTUS	intron	76025	76319	0.83	-	.	transcript_id "g3.t1"; gene_id "g3";
scaffold1204	AUGUSTUS	intron	76430	78964	0.01	-	.	transcript_id "g3.t1"; gene_id "g3";
scaffold1204	AUGUSTUS	intron	79103	79222	0.93	-	.	transcript_id "g3.t1"; gene_id "g3";
scaffold1204	AUGUSTUS	intron	79335	79449	0.99	-	.	transcript_id "g3.t1"; gene_id "g3";
scaffold1204	AUGUSTUS	intron	80038	82071	0.39	-	.	transcript_id "g3.t1"; gene_id "g3";
scaffold1204	AUGUSTUS	intron	82146	82224	0.94	-	.	transcript_id "g3.t1"; gene_id "g3";
scaffold1204	AUGUSTUS	intron	82348	82435	0.88	-	.	transcript_id "g3.t1"; gene_id "g3";
scaffold1204	AUGUSTUS	intron	82588	82670	0.88	-	.	transcript_id "g3.t1"; gene_id "g3";
scaffold1204	AUGUSTUS	intron	82820	82911	1	-	.	transcript_id "g3.t1"; gene_id "g3";
scaffold1204	AUGUSTUS	intron	83059	83858	0.45	-	.	transcript_id "g3.t1"; gene_id "g3";
scaffold1204	AUGUSTUS	intron	83898	84048	0.84	-	.	transcript_id "g3.t1"; gene_id "g3";
scaffold1204	AUGUSTUS	CDS	64223	64608	0.01	-	2	transcript_id "g3.t1"; gene_id "g3";
scaffold1204	AUGUSTUS	CDS	64696	64900	0.01	-	0	transcript_id "g3.t1"; gene_id "g3";
scaffold1204	AUGUSTUS	exon	64696	64900	.	-	.	transcript_id "g3.t1"; gene_id "g3";
scaffold1204	AUGUSTUS	CDS	64988	65525	0.01	-	1	transcript_id "g3.t1"; gene_id "g3";
scaffold1204	AUGUSTUS	exon	64988	65525	.	-	.	transcript_id "g3.t1"; gene_id "g3";
scaffold1204	AUGUSTUS	CDS	65602	65846	0.95	-	0	transcript_id "g3.t1"; gene_id "g3";
scaffold1204	AUGUSTUS	exon	65602	65846	.	-	.	transcript_id "g3.t1"; gene_id "g3";
scaffold1204	AUGUSTUS	CDS	66254	66379	1	-	0	transcript_id "g3.t1"; gene_id "g3";
scaffold1204	AUGUSTUS	exon	66254	66379	.	-	.	transcript_id "g3.t1"; gene_id "g3";
scaffold1204	AUGUSTUS	CDS	66450	66515	0.3	-	0	transcript_id "g3.t1"; gene_id "g3";
scaffold1204	AUGUSTUS	exon	66450	66515	.	-	.	transcript_id "g3.t1"; gene_id "g3";
scaffold1204	AUGUSTUS	CDS	66641	67560	1	-	2	transcript_id "g3.t1"; gene_id "g3";
scaffold1204	AUGUSTUS	exon	66641	67560	.	-	.	transcript_id "g3.t1"; gene_id "g3";
scaffold1204	AUGUSTUS	CDS	67644	68037	0.47	-	0	transcript_id "g3.t1"; gene_id "g3";
scaffold1204	AUGUSTUS	exon	67644	68037	.	-	.	transcript_id "g3.t1"; gene_id "g3";
scaffold1204	AUGUSTUS	CDS	70717	71536	0.01	-	1	transcript_id "g3.t1"; gene_id "g3";
scaffold1204	AUGUSTUS	exon	70717	71536	.	-	.	transcript_id "g3.t1"; gene_id "g3";
scaffold1204	AUGUSTUS	CDS	71645	71741	0.01	-	2	transcript_id "g3.t1"; gene_id "g3";
scaffold1204	AUGUSTUS	exon	71645	71741	.	-	.	transcript_id "g3.t1"; gene_id "g3";
scaffold1204	AUGUSTUS	CDS	72106	72162	0.01	-	2	transcript_id "g3.t1"; gene_id "g3";
scaffold1204	AUGUSTUS	exon	72106	72162	.	-	.	transcript_id "g3.t1"; gene_id "g3";
scaffold1204	AUGUSTUS	CDS	72320	72352	0.01	-	2	transcript_id "g3.t1"; gene_id "g3";
scaffold1204	AUGUSTUS	exon	72320	72352	.	-	.	transcript_id "g3.t1"; gene_id "g3";
scaffold1204	AUGUSTUS	CDS	74381	74428	0.03	-	2	transcript_id "g3.t1"; gene_id "g3";
scaffold1204	AUGUSTUS	exon	74381	74428	.	-	.	transcript_id "g3.t1"; gene_id "g3";
scaffold1204	AUGUSTUS	CDS	74524	74618	0.03	-	1	transcript_id "g3.t1"; gene_id "g3";
scaffold1204	AUGUSTUS	exon	74524	74618	.	-	.	transcript_id "g3.t1"; gene_id "g3";
scaffold1204	AUGUSTUS	CDS	75416	75471	0.08	-	0	transcript_id "g3.t1"; gene_id "g3";
scaffold1204	AUGUSTUS	exon	75416	75471	.	-	.	transcript_id "g3.t1"; gene_id "g3";
scaffold1204	AUGUSTUS	CDS	75550	76024	0.27	-	1	transcript_id "g3.t1"; gene_id "g3";
scaffold1204	AUGUSTUS	exon	75550	76024	.	-	.	transcript_id "g3.t1"; gene_id "g3";
scaffold1204	AUGUSTUS	CDS	76320	76429	0.89	-	0	transcript_id "g3.t1"; gene_id "g3";
scaffold1204	AUGUSTUS	exon	76320	76429	.	-	.	transcript_id "g3.t1"; gene_id "g3";
scaffold1204	AUGUSTUS	CDS	78965	79102	0.94	-	0	transcript_id "g3.t1"; gene_id "g3";
scaffold1204	AUGUSTUS	exon	78965	79102	.	-	.	transcript_id "g3.t1"; gene_id "g3";
scaffold1204	AUGUSTUS	CDS	79223	79334	0.93	-	1	transcript_id "g3.t1"; gene_id "g3";
scaffold1204	AUGUSTUS	exon	79223	79334	.	-	.	transcript_id "g3.t1"; gene_id "g3";
scaffold1204	AUGUSTUS	CDS	79450	80037	0.98	-	1	transcript_id "g3.t1"; gene_id "g3";
scaffold1204	AUGUSTUS	exon	79450	80037	.	-	.	transcript_id "g3.t1"; gene_id "g3";
scaffold1204	AUGUSTUS	CDS	82072	82145	0.87	-	0	transcript_id "g3.t1"; gene_id "g3";
scaffold1204	AUGUSTUS	exon	82072	82145	.	-	.	transcript_id "g3.t1"; gene_id "g3";
scaffold1204	AUGUSTUS	CDS	82225	82347	0.83	-	0	transcript_id "g3.t1"; gene_id "g3";
scaffold1204	AUGUSTUS	exon	82225	82347	.	-	.	transcript_id "g3.t1"; gene_id "g3";
scaffold1204	AUGUSTUS	CDS	82436	82587	0.88	-	2	transcript_id "g3.t1"; gene_id "g3";
scaffold1204	AUGUSTUS	exon	82436	82587	.	-	.	transcript_id "g3.t1"; gene_id "g3";
scaffold1204	AUGUSTUS	CDS	82671	82819	0.99	-	1	transcript_id "g3.t1"; gene_id "g3";
scaffold1204	AUGUSTUS	exon	82671	82819	.	-	.	transcript_id "g3.t1"; gene_id "g3";
scaffold1204	AUGUSTUS	CDS	82912	83058	0.98	-	1	transcript_id "g3.t1"; gene_id "g3";
scaffold1204	AUGUSTUS	exon	82912	83058	.	-	.	transcript_id "g3.t1"; gene_id "g3";
scaffold1204	AUGUSTUS	CDS	83859	83897	0.86	-	1	transcript_id "g3.t1"; gene_id "g3";
scaffold1204	AUGUSTUS	exon	83859	83897	.	-	.	transcript_id "g3.t1"; gene_id "g3";
scaffold1204	AUGUSTUS	CDS	84049	84164	0.62	-	0	transcript_id "g3.t1"; gene_id "g3";
scaffold1204	AUGUSTUS	exon	84049	84212	.	-	.	transcript_id "g3.t1"; gene_id "g3";
scaffold1204	AUGUSTUS	start_codon	84162	84164	.	-	0	transcript_id "g3.t1"; gene_id "g3";
scaffold1204	AUGUSTUS	exon	86136	86301	.	-	.	transcript_id "g3.t1"; gene_id "g3";
scaffold1204	AUGUSTUS	tss	86301	86301	.	-	.	transcript_id "g3.t1"; gene_id "g3";
scaffold1204	AUGUSTUS	protein_match	64577	64608	1.3	-	2	target "unknown_Y[2..12]"; target_start 1973; transcript_id "g3.t1"; gene_id "g3";
scaffold1204	AUGUSTUS	protein_match	64696	64699	0.366	-	0	target "unknown_Y[1..2]"; target_start 1973; transcript_id "g3.t1"; gene_id "g3";
scaffold1204	AUGUSTUS	protein_match	64865	64900	1.08	-	0	target "unknown_W[8..19]"; target_start 1899; transcript_id "g3.t1"; gene_id "g3";
scaffold1204	AUGUSTUS	protein_match	64988	65008	2.15	-	0	target "unknown_W[1..7]"; target_start 1899; transcript_id "g3.t1"; gene_id "g3";
scaffold1204	AUGUSTUS	protein_match	65126	65311	6.06	-	0	target "unknown_V[1..62]"; target_start 1798; transcript_id "g3.t1"; gene_id "g3";
scaffold1204	AUGUSTUS	protein_match	65324	65525	5.99	-	1	target "unknown_U[22..89]"; target_start 1705; transcript_id "g3.t1"; gene_id "g3";
scaffold1204	AUGUSTUS	protein_match	65602	65666	4.89	-	0	target "unknown_U[1..22]"; target_start 1705; transcript_id "g3.t1"; gene_id "g3";
scaffold1204	AUGUSTUS	protein_match	65673	65768	3.71	-	0	target "unknown_T[1..32]"; target_start 1671; transcript_id "g3.t1"; gene_id "g3";
scaffold1204	AUGUSTUS	protein_match	65844	65846	16.4	-	0	target "unknown_S[43..43]"; target_start 1603; transcript_id "g3.t1"; gene_id "g3";
scaffold1204	AUGUSTUS	protein_match	66254	66379	7.45	-	0	target "unknown_S[1..42]"; target_start 1603; transcript_id "g3.t1"; gene_id "g3";
scaffold1204	AUGUSTUS	protein_match	66641	66961	4.26	-	0	target "unknown_R[1..107]"; target_start 1474; transcript_id "g3.t1"; gene_id "g3";
scaffold1204	AUGUSTUS	protein_match	66983	67258	3.72	-	0	target "unknown_Q[1..92]"; target_start 1375; transcript_id "g3.t1"; gene_id "g3";
scaffold1204	AUGUSTUS	protein_match	67262	67333	6.68	-	0	target "unknown_P[1..24]"; target_start 1350; transcript_id "g3.t1"; gene_id "g3";
scaffold1204	AUGUSTUS	protein_match	67343	67459	3.4	-	0	target "unknown_O[1..39]"; target_start 1308; transcript_id "g3.t1"; gene_id "g3";
scaffold1204	AUGUSTUS	protein_match	67487	67560	2.78	-	2	target "unknown_N[3..27]"; target_start 1272; transcript_id "g3.t1"; gene_id "g3";
scaffold1204	AUGUSTUS	protein_match	67644	67650	12.5	-	0	target "unknown_N[1..3]"; target_start 1272; transcript_id "g3.t1"; gene_id "g3";
scaffold1204	AUGUSTUS	protein_match	67711	68016	1.5	-	0	target "unknown_M[1..102]"; target_start 1150; transcript_id "g3.t1"; gene_id "g3";
scaffold1204	AUGUSTUS	protein_match	68017	68037	5.49	-	0	target "unknown_L[65..71]"; target_start 1079; transcript_id "g3.t1"; gene_id "g3";
scaffold1204	AUGUSTUS	protein_match	70717	70908	3.93	-	0	target "unknown_L[1..64]"; target_start 1079; transcript_id "g3.t1"; gene_id "g3";
scaffold1204	AUGUSTUS	protein_match	70912	71037	4.92	-	0	target "unknown_K[1..42]"; target_start 1036; transcript_id "g3.t1"; gene_id "g3";
scaffold1204	AUGUSTUS	protein_match	71047	71142	2.97	-	0	target "unknown_J[1..32]"; target_start 1001; transcript_id "g3.t1"; gene_id "g3";
scaffold1204	AUGUSTUS	protein_match	71161	71391	1.56	-	0	target "unknown_I[1..77]"; target_start 918; transcript_id "g3.t1"; gene_id "g3";
scaffold1204	AUGUSTUS	protein_match	71695	71741	1.26	-	2	target "unknown_G[10..25]"; target_start 828; transcript_id "g3.t1"; gene_id "g3";
scaffold1204	AUGUSTUS	protein_match	72106	72133	1.94	-	0	target "unknown_G[1..10]"; target_start 828; transcript_id "g3.t1"; gene_id "g3";
scaffold1204	AUGUSTUS	protein_match	72161	72162	1	-	2	target "unknown_F[17..17]"; target_start 802; transcript_id "g3.t1"; gene_id "g3";
scaffold1204	AUGUSTUS	protein_match	72320	72352	1.16	-	2	target "unknown_F[6..17]"; target_start 802; transcript_id "g3.t1"; gene_id "g3";
scaffold1204	AUGUSTUS	protein_match	74381	74396	1.98	-	0	target "unknown_F[1..6]"; target_start 802; transcript_id "g3.t1"; gene_id "g3";
scaffold1204	AUGUSTUS	protein_match	74618	74618	1	-	1	target "unknown_D[20..20]"; target_start 740; transcript_id "g3.t1"; gene_id "g3";
scaffold1204	AUGUSTUS	protein_match	75416	75471	1.23	-	0	target "unknown_D[2..20]"; target_start 740; transcript_id "g3.t1"; gene_id "g3";
scaffold1204	AUGUSTUS	protein_match	75550	75552	0.213	-	0	target "unknown_D[1..1]"; target_start 740; transcript_id "g3.t1"; gene_id "g3";
scaffold1204	AUGUSTUS	protein_match	78974	79102	4.86	-	0	target "unknown_C[1..43]"; target_start 500; transcript_id "g3.t1"; gene_id "g3";
scaffold1204	AUGUSTUS	protein_match	79491	79613	2.29	-	0	target "unknown_B[1..41]"; target_start 408; transcript_id "g3.t1"; gene_id "g3";
# coding sequence = [atgctccaaaaaatggctgctgggatcatttctccagatctttttgatggacttgtcaactctccacgatatccagctg
# gctttagcatccttcatattgtagggcattacccattgcatgcttccttcagggctgttcagatttttccatttaagcaatcagcagagttggatgct
# ttgcagcatttgctaaagaagtacatttcttatttggcagcagatgtttcaccattatctacgccgaatctaaggcctagggttgagttggatcgagt
# tactgtatggcttgggatcaaagcattgcttggattcttggagcctcctgcttttgaagaaggcattttagatcgctatcccatttttctgagtgttg
# ttctcaaccatatcagtgatgattcaccagaattttcttatgctgttaattgtctgagattattgtttgagatgcttggatataagctttggttgaag
# acttcattatctccaagtgtgatgcgcaatacactattgggccagtgtttccacactcgaaatgagaaaagccataaggaaatctttgatcttttcct
# gccttttctacaggcatatttttcactcagctattctcttgaagctttacaagatggagaacatgaaaaacaacggagaaatcttctttattttctcc
# tgcatcaagctactgtgagtagcaacttcagcttgctcatgagaaaaaaagcttgccagatagctcttctcatagttcaccgaggttatactatgaac
# ccgccttctccgccatatgaatgtgcacatatgtggggaccttctcttgtgtcctctctgaaggattcatcacttcacagttctctccgtcaacctgc
# atttgatgctattcaagctattatagtttctgatgcttctgctctggtaacttcaattttgaagtatcaacttgctacaagtggtgaaagatgcttgc
# cgttacagcttgatgaagaagaggaccgaggaaatttgtttggttgtgattttgaagaaaatgatgtcagttgttggaacgaatttagttctcaagct
# gatataacatcagctttatgtggggattggatgtgcatcccaatgttgtggtttgaggttttggttgaaactgatcccttgattcttccagtatcatt
# tgttaagtctgttttctgggctctgtcacgtcttccttttcttgaatctgataatgagtttggtatgacaccttcagccagtcactggttgagaaact
# gtggttcagatgtctctcatgttttcagttggaaggttccatctggttcaaatgatggtggtgagggagtggagtctaaaaactccattagggtctca
# acaaagtgcatgcctctaattaggcttttcaagaggtcgactgctcattttatcatcagaatggagcaaggagagctaaggaagcagtggacatggga
# gccaatgatgagtgacagtttgattcttctgctcgtggatcccaacgataatgcgagacatgttggtcggtgtattcttgaacaagtttcaaatacac
# gaggtctaacaagtggactgcagtttctttgctctatgccatcttcactctcagctaccactacagggttaagacatgctctaaagctggctatgatt
# gataagatgtctgctttacatatgagtggtacttggaaacttgtctctttgtctacggttggttgtcgttgggtttatgcagtcaaaattggtcccac
# gcatgtcatggagcctgatttgcaaagtttagcaaaacgttttaagagttcggcatcactcgtaatgaagctgatcatttgtgttttatcggcattct
# gcaccaaattggtgtattttttggtttatgttgatgatattattatcactggcaatgatcaagatgatatcactaatttgaagcaaaatttgtttaag
# catttccagactaaagaccttggcggactgaagtattttcaggtattgagggctcagtctagatcaggtattgttatttctcaacgcaagtatgcctt
# agacatttttgagaagacaaaaatgatgagatttagacccattgacactcttatggatccgaatgttaagctccttccaggacatgatgagccactca
# ataatcctgaaaggtatagacgactggttggaaagttgaattatctcacggtgactagatatgacatctctttttctgggagtgttgactactcttta
# aggatcaaggccatgagcatatcactggataaagacgctgattgccaacctttagttagaaaatcctctgaggactctagtatctcaaaattttcttc
# tcaagggggattcttaaagcagccagtgcttcaagctcaaaaagtgcttggcagctgggaaggtttttataggtcaaaaaccatctcagatgacctgc
# atcagattattagagacccttcctcatcatgcagtggtgtccctgcctcattagctgcagatattgagaaacttattttatgtgatgaaagagaaaca
# gatacttctgctggtgcagatatcaattcttgtatcagctttgatcctaagcttgttggccatattgctgcgagcgttgtaaaagattcgcctcttgt
# caaatcaaaagctatggagcctaagaacaaggaaactgacatcaagtgccacttaaatgatacaaatctgaattccaaagaaaatagtcacgtcacct
# ctgggcttcattctgctctagggagctcatcttatggaggcgtgagtatgaaagagaatgagggggaagctgttcaacatgagatgaaacctaatgat
# acagtcttgaaagagcttgtaagtgaaactagaagtgatcgggagtcagtttttctcacttcagttagacgtcaacaatcattttccctaaaaacaag
# tttctctggtccgaaaaggaaagtcattcaacttggcttaccagttgaaaataggtctaatgctttgagagtggatgatggagtaaaaagatttaagg
# ctgtgaggcttgatgattggtatagacctattctggagtgcaattacttcttaacagttggattgacaactgcaggtgaaggaaagaatgatactttg
# agtaaattaaaggaggttcctgtttgtttccaatctgttgatgaatatgttgaaatttttcgtccacttatattggaagaatttaaagcacaattgca
# gagttcctttcaggagataacttctctagaagagatgtcttgtggcagtctttctgtaatgtcagttgaaagaattgatgattttcacttcattcgct
# gtgttcacgaggatgttgattcatctggttctaaaagctgctcagacaatgatcttattttgcttacaagacaacccctgagggattcttgtcctgat
# attcacatggttggaaaggtggaaaagcgtgaaagagattgtaagaggagatcaagcatcctactcatcaggttgtacttgcaaaatagacctcatct
# gatgcgagctcaaaagtttcttgttgcgcgaagcaaatggtgcattagtcgtctaatgaccataacttctcaactcagagaatttcaagcattgtcgg
# ctattaggggaattcctttgcttcctgttatcttgaatcccaccagttacaatcactgtaaacattacggtgagagtttcaataaactatctagacct
# ttacagcaagtcctcaaatcggcatataatgacagtcaactgcaagctatcagtgctgctattggaccttttgatcctaaaaaggattttcaattgtc
# tctaatacaaggtcctccaggtaccgggaagacccgagtgattgtggccattgtcagttcattgctttctttctcccacgtggacaccaagagatcat
# caaatggaggtctaaagtctactggaatgtcttgcactgcttcaagacagcgaatctgtcaagctgcagctgttgctagggcatggcaggtcgcagcc
# ttagctagacaacttaacgaggatttagagaatgataaaccagttggaaactgcagtaaaagaagaattctcatctgtgcacaatcaaatgctgcagt
# agatgaactagtgtcaagaataagtagtgaaggcctttatagcagtgatgggacgatgtacaagccttatatcgttagagtaggtaatacgaaaacag
# ttcatcctaattcattgccattcttcattgatacgcttgttgatcaccgcatagctgaggagaaaataaatgcaactgattcaaagaatgatgccggc
# gaggatactctgacattcttgcggtctaatcttgagaagttggttgatactatcaaatgttatgaagctaaaagagctagtttacgggatggagattc
# tgattctaacagtttattggaaggagggactgataaagcagataatgccaaggaaatgtctgatgcagaagtagaagcaaagcttcgaatattgtatg
# aaagaaagaaatcaatatacatggatctcgctgctgctcaggcacgagagaggaaagctaatgaagaaacaaaagctcttagacataaattacggaag
# gctatactaaaagaggctgagattgtggcgactacactgagtggctgtggtggagatctatatggggtttgtgctgcatctgtgtccggccagagatt
# tagcagttcatccgagggtgtcctatttgatgcagttgtgattgatgaagctgctcaagctctggagcctgcttccctcataccacttcaactattaa
# aatcaacgggaactagatgtgtgatggtgggtgatccgaagcagcttccagccacagttctctctaatattgccagcaaattttctttccaatgtagc
# atgtttgaacgcttgcaaagagctggttatcctgttaacatgctcacacagcagtataggatgcacccagagatatgccgttttccttctttccattt
# ttatgatggtaagttggttgatggagaccagttatccagcaaagttgcatcatttcatgggactaagggtcttggtccctatgtattctttgatattg
# ttgatgggaaggagctccatgataaaaaatctggcacattatccctctacaatgagtgtgaggctgatgctgcagttgaagtgttgagatttttcaag
# aggaggttttcatctgagtttgctggtggaagaattggtattataactccttatcggtgtcaactttctctgttacgctcacgattttcaagtgcatt
# tggatcttctatcactgctgacatggagttcaatacagtcgatggttttcaaggtcgagaagttgatatagttatactctccacagtgagggcattcg
# aggcatgctcaaatgcaacacaggttaattctagccgtattggttttgtggctgatgtaaggcggatgaatgttgctttgaccagggcaaaactttct
# ttgtggatcatggggaatgcaaggacattgcggactaaccaaaactgggaagctctagtgaaggatgcaaaagaaagagagttagtgatgtcacttaa
# aagaccatataatgctacttttaaatcatctgatcgggagaaactgttgacttcagagaaaccagaaaattgttcaaggaagttgaagcatgtcagcg
# gggttgaaaccacatgtcagcatgctgatagtcaaaagaacaatgtaaagcatggagaacaaagatctaaagatgaaagtagtcttttgttgaaaaag
# gatctcaataatgattattgcagaaataccaagggtgcgcatattttactcgggcaaaatcaatcagaatcgagtgaaagttgcgaaaagatcagtaa
# gaagcacaggaaagagaggaaagctcatgggcatcacggaaaacattgtgacagcttagagaaacgcgatgataaattgcggaatacgagaggttgga
# agaaccctgctaagacatctcttatgcagaaggatgtggaagatgggattggagcttgtaatcaggttaaacagcctgatcacataatatcagagagg
# aaacaacaacgtgatgctgttgatgctcttctttcttcagcactaatatcttcgaacaagtctaggtcttcactaaaatctttgcctgccaaaaggat
# gagttcaccaaatgctggatgtcctccaattagaccacctaagcaaaataaggtaaaagtctttaagttatcgatcaagtttgctgagatgattagaa
# gttacatttttctcattctatcccctaataaatgtcctcttaccaagttggaataa]
# protein sequence = [MLQKMAAGIISPDLFDGLVNSPRYPAGFSILHIVGHYPLHASFRAVQIFPFKQSAELDALQHLLKKYISYLAADVSPL
# STPNLRPRVELDRVTVWLGIKALLGFLEPPAFEEGILDRYPIFLSVVLNHISDDSPEFSYAVNCLRLLFEMLGYKLWLKTSLSPSVMRNTLLGQCFHT
# RNEKSHKEIFDLFLPFLQAYFSLSYSLEALQDGEHEKQRRNLLYFLLHQATVSSNFSLLMRKKACQIALLIVHRGYTMNPPSPPYECAHMWGPSLVSS
# LKDSSLHSSLRQPAFDAIQAIIVSDASALVTSILKYQLATSGERCLPLQLDEEEDRGNLFGCDFEENDVSCWNEFSSQADITSALCGDWMCIPMLWFE
# VLVETDPLILPVSFVKSVFWALSRLPFLESDNEFGMTPSASHWLRNCGSDVSHVFSWKVPSGSNDGGEGVESKNSIRVSTKCMPLIRLFKRSTAHFII
# RMEQGELRKQWTWEPMMSDSLILLLVDPNDNARHVGRCILEQVSNTRGLTSGLQFLCSMPSSLSATTTGLRHALKLAMIDKMSALHMSGTWKLVSLST
# VGCRWVYAVKIGPTHVMEPDLQSLAKRFKSSASLVMKLIICVLSAFCTKLVYFLVYVDDIIITGNDQDDITNLKQNLFKHFQTKDLGGLKYFQVLRAQ
# SRSGIVISQRKYALDIFEKTKMMRFRPIDTLMDPNVKLLPGHDEPLNNPERYRRLVGKLNYLTVTRYDISFSGSVDYSLRIKAMSISLDKDADCQPLV
# RKSSEDSSISKFSSQGGFLKQPVLQAQKVLGSWEGFYRSKTISDDLHQIIRDPSSSCSGVPASLAADIEKLILCDERETDTSAGADINSCISFDPKLV
# GHIAASVVKDSPLVKSKAMEPKNKETDIKCHLNDTNLNSKENSHVTSGLHSALGSSSYGGVSMKENEGEAVQHEMKPNDTVLKELVSETRSDRESVFL
# TSVRRQQSFSLKTSFSGPKRKVIQLGLPVENRSNALRVDDGVKRFKAVRLDDWYRPILECNYFLTVGLTTAGEGKNDTLSKLKEVPVCFQSVDEYVEI
# FRPLILEEFKAQLQSSFQEITSLEEMSCGSLSVMSVERIDDFHFIRCVHEDVDSSGSKSCSDNDLILLTRQPLRDSCPDIHMVGKVEKRERDCKRRSS
# ILLIRLYLQNRPHLMRAQKFLVARSKWCISRLMTITSQLREFQALSAIRGIPLLPVILNPTSYNHCKHYGESFNKLSRPLQQVLKSAYNDSQLQAISA
# AIGPFDPKKDFQLSLIQGPPGTGKTRVIVAIVSSLLSFSHVDTKRSSNGGLKSTGMSCTASRQRICQAAAVARAWQVAALARQLNEDLENDKPVGNCS
# KRRILICAQSNAAVDELVSRISSEGLYSSDGTMYKPYIVRVGNTKTVHPNSLPFFIDTLVDHRIAEEKINATDSKNDAGEDTLTFLRSNLEKLVDTIK
# CYEAKRASLRDGDSDSNSLLEGGTDKADNAKEMSDAEVEAKLRILYERKKSIYMDLAAAQARERKANEETKALRHKLRKAILKEAEIVATTLSGCGGD
# LYGVCAASVSGQRFSSSSEGVLFDAVVIDEAAQALEPASLIPLQLLKSTGTRCVMVGDPKQLPATVLSNIASKFSFQCSMFERLQRAGYPVNMLTQQY
# RMHPEICRFPSFHFYDGKLVDGDQLSSKVASFHGTKGLGPYVFFDIVDGKELHDKKSGTLSLYNECEADAAVEVLRFFKRRFSSEFAGGRIGIITPYR
# CQLSLLRSRFSSAFGSSITADMEFNTVDGFQGREVDIVILSTVRAFEACSNATQVNSSRIGFVADVRRMNVALTRAKLSLWIMGNARTLRTNQNWEAL
# VKDAKERELVMSLKRPYNATFKSSDREKLLTSEKPENCSRKLKHVSGVETTCQHADSQKNNVKHGEQRSKDESSLLLKKDLNNDYCRNTKGAHILLGQ
# NQSESSESCEKISKKHRKERKAHGHHGKHCDSLEKRDDKLRNTRGWKNPAKTSLMQKDVEDGIGACNQVKQPDHIISERKQQRDAVDALLSSALISSN
# KSRSSLKSLPAKRMSSPNAGCPPIRPPKQNKVKVFKLSIKFAEMIRSYIFLILSPNKCPLTKLE]
# sequence of block unknown_Y  1973 [EKRDDKLRNTRG] 1985
# sequence of block unknown_W  1899 [QKNNVKHGEQRSKDESSLL] 1918
# sequence of block unknown_V  1798 [VNSSRIGFVADVRRMNVALTRAKLSLWIMGNARTLRTNQNWEALVKDAKERELVMSLKRPYN] 1860
# sequence of block unknown_U  1705 [LSLYNECEADAAVEVLRFFKRRFSSEFAGGRIGIITPYRCQLSLLRSRFSSAFGSSITADMEFNTVDGFQGREVDIVILSTVRAFEACS] 1794
# sequence of block unknown_T  1671 [SSKVASFHGTKGLGPYVFFDIVDGKELHDKKS] 1703
# sequence of block unknown_S  1603 [VGDPKQLPATVLSNIASKFSFQCSMFERLQRAGYPVNMLTQQY] 1646
# sequence of block unknown_R  1474 [DKADNAKEMSDAEVEAKLRILYERKKSIYMDLAAAQARERKANEETKALRHKLRKAILKEAEIVATTLSGCGGDLYGVCAASVSGQRFSSSSEGVLFDAVVIDEAAQ] 1581
# sequence of block unknown_Q  1375 [EGLYSSDGTMYKPYIVRVGNTKTVHPNSLPFFIDTLVDHRIAEEKINATDSKNDAGEDTLTFLRSNLEKLVDTIKCYEAKRASLRDGDSDSN] 1467
# sequence of block unknown_P  1350 [CSKRRILICAQSNAAVDELVSRIS] 1374
# sequence of block unknown_O  1308 [GMSCTASRQRICQAAAVARAWQVAALARQLNEDLENDKP] 1347
# sequence of block unknown_N  1272 [PPGTGKTRVIVAIVSSLLSFSHVDTKR] 1299
# sequence of block unknown_M  1150 [CKRRSSILLIRLYLQNRPHLMRAQKFLVARSKWCISRLMTITSQLREFQALSAIRGIPLLPVILNPTSYNHCKHYGESFNKLSRPLQQVLKSAYNDSQLQAI] 1252
# sequence of block unknown_L  1079 [SLEEMSCGSLSVMSVERIDDFHFIRCVHEDVDSSGSKSCSDNDLILLTRQPLRDSCPDIHMVGKVEKRERD] 1150
# sequence of block unknown_K  1036 [DTLSKLKEVPVCFQSVDEYVEIFRPLILEEFKAQLQSSFQEI] 1078
# sequence of block unknown_J  1001 [VKRFKAVRLDDWYRPILECNYFLTVGLTTAGE] 1033
# sequence of block unknown_I   918 [SYGGVSMKENEGEAVQHEMKPNDTVLKELVSETRSDRESVFLTSVRRQQSFSLKTSFSGPKRKVIQLGLPVENRSNA] 995
# sequence of block unknown_G   828 [AADIEKLILCDERETDTSAGADINS] 853
# sequence of block unknown_F   802 [SKTISDDLHQIIRDPSS] 819
# sequence of block unknown_D   740 [VDYSLRIKAMSISLDKDADC] 760
# sequence of block unknown_C   500 [NARHVGRCILEQVSNTRGLTSGLQFLCSMPSSLSATTTGLRHA] 543
# sequence of block unknown_B   408 [TPSASHWLRNCGSDVSHVFSWKVPSGSNDGGEGVESKNSIR] 449
# end gene g3
###
# start gene g4
scaffold1204	AUGUSTUS	gene	88455	96151	0.06	-	.	g4
scaffold1204	AUGUSTUS	transcript	88455	96151	0.06	-	.	g4.t1
scaffold1204	AUGUSTUS	tts	88455	88455	.	-	.	transcript_id "g4.t1"; gene_id "g4";
scaffold1204	AUGUSTUS	exon	88455	88987	.	-	.	transcript_id "g4.t1"; gene_id "g4";
scaffold1204	AUGUSTUS	stop_codon	88564	88566	.	-	0	transcript_id "g4.t1"; gene_id "g4";
scaffold1204	AUGUSTUS	intron	88988	89064	1	-	.	transcript_id "g4.t1"; gene_id "g4";
scaffold1204	AUGUSTUS	CDS	88564	88987	0.96	-	1	transcript_id "g4.t1"; gene_id "g4";
scaffold1204	AUGUSTUS	CDS	89065	89186	0.79	-	0	transcript_id "g4.t1"; gene_id "g4";
scaffold1204	AUGUSTUS	exon	89065	89215	.	-	.	transcript_id "g4.t1"; gene_id "g4";
scaffold1204	AUGUSTUS	start_codon	89184	89186	.	-	0	transcript_id "g4.t1"; gene_id "g4";
scaffold1204	AUGUSTUS	exon	95980	96151	.	-	.	transcript_id "g4.t1"; gene_id "g4";
scaffold1204	AUGUSTUS	tss	96151	96151	.	-	.	transcript_id "g4.t1"; gene_id "g4";
# coding sequence = [atggtcacaaggagagagctgttggaccgatggaggggcatcgaagaagaagacgaggatgacgacattgcatctgtag
# accctctcaagcgacatcgtttccggcagctcaaagaagaatggttttcagatgcattcaactacttgatttttatgccccacgaaaatcatatttgg
# tgtggttcatgggaacttatgggacctcttctggagactttctataattataacaaggatgatcgcaccgattctcctctaaaactcctacacgacag
# aacatctagggaaatgcgcctgtgcactcaatgtatatgtcaataccatcaagcccaagagctttacagtactgaatatgacccaacttccattggtc
# ctcttcttgaagttttgcgcactcttgatgaagaaagaatcactcaacatcttaaagatattaataacagaataagatgcggagactacgacatagtg
# catggcagtggagaaatagttggcgtcatgtttgaggtgtttccattcatacttctccctccttccaatgcttag]
# protein sequence = [MVTRRELLDRWRGIEEEDEDDDIASVDPLKRHRFRQLKEEWFSDAFNYLIFMPHENHIWCGSWELMGPLLETFYNYNK
# DDRTDSPLKLLHDRTSREMRLCTQCICQYHQAQELYSTEYDPTSIGPLLEVLRTLDEERITQHLKDINNRIRCGDYDIVHGSGEIVGVMFEVFPFILL
# PPSNA]
# end gene g4
###
# start gene g5
scaffold1204	AUGUSTUS	gene	97956	103630	0.03	+	.	g5
scaffold1204	AUGUSTUS	transcript	97956	103630	0.03	+	.	g5.t1
scaffold1204	AUGUSTUS	tss	97956	97956	.	+	.	transcript_id "g5.t1"; gene_id "g5";
scaffold1204	AUGUSTUS	exon	97956	97989	.	+	.	transcript_id "g5.t1"; gene_id "g5";
scaffold1204	AUGUSTUS	exon	99503	99836	.	+	.	transcript_id "g5.t1"; gene_id "g5";
scaffold1204	AUGUSTUS	start_codon	99510	99512	.	+	0	transcript_id "g5.t1"; gene_id "g5";
scaffold1204	AUGUSTUS	intron	99837	99990	0.91	+	.	transcript_id "g5.t1"; gene_id "g5";
scaffold1204	AUGUSTUS	intron	100229	100326	0.81	+	.	transcript_id "g5.t1"; gene_id "g5";
scaffold1204	AUGUSTUS	intron	100773	100850	0.98	+	.	transcript_id "g5.t1"; gene_id "g5";
scaffold1204	AUGUSTUS	intron	100983	101087	0.99	+	.	transcript_id "g5.t1"; gene_id "g5";
scaffold1204	AUGUSTUS	intron	101131	102629	0.75	+	.	transcript_id "g5.t1"; gene_id "g5";
scaffold1204	AUGUSTUS	CDS	99510	99836	0.74	+	0	transcript_id "g5.t1"; gene_id "g5";
scaffold1204	AUGUSTUS	CDS	99991	100228	0.98	+	0	transcript_id "g5.t1"; gene_id "g5";
scaffold1204	AUGUSTUS	exon	99991	100228	.	+	.	transcript_id "g5.t1"; gene_id "g5";
scaffold1204	AUGUSTUS	CDS	100327	100772	0.78	+	2	transcript_id "g5.t1"; gene_id "g5";
scaffold1204	AUGUSTUS	exon	100327	100772	.	+	.	transcript_id "g5.t1"; gene_id "g5";
scaffold1204	AUGUSTUS	CDS	100851	100982	0.99	+	0	transcript_id "g5.t1"; gene_id "g5";
scaffold1204	AUGUSTUS	exon	100851	100982	.	+	.	transcript_id "g5.t1"; gene_id "g5";
scaffold1204	AUGUSTUS	CDS	101088	101130	0.94	+	0	transcript_id "g5.t1"; gene_id "g5";
scaffold1204	AUGUSTUS	exon	101088	101130	.	+	.	transcript_id "g5.t1"; gene_id "g5";
scaffold1204	AUGUSTUS	CDS	102630	102880	0.97	+	2	transcript_id "g5.t1"; gene_id "g5";
scaffold1204	AUGUSTUS	exon	102630	103630	.	+	.	transcript_id "g5.t1"; gene_id "g5";
scaffold1204	AUGUSTUS	stop_codon	102878	102880	.	+	0	transcript_id "g5.t1"; gene_id "g5";
scaffold1204	AUGUSTUS	tts	103630	103630	.	+	.	transcript_id "g5.t1"; gene_id "g5";
# coding sequence = [atggtagttggtgttgggtccagaaacattggtacaagttttattcaggttattgaacagcagggttggcaagggctgt
# gggcaggtaatacaattaacatgctacggataattcccacacaagcaattgaacttgggacatttgagtgtgtcaagcgagcaatgacttcagcacaa
# gagaaatggacggatactggtagccccaagctgcagattggtaatgctagtctgagcttttctctctcatggctatcgccagttgctgttgctggtgc
# tgctgctggagttgtaagcacacttgcatgtcatccgctggaagtgctgaaggatcggttgacggtgagtcctgaggtctaccccagcatacgcattg
# cagttcacaagatttacaaggacggtggaattgcaggcctgtatgctggacttgggccaacattgattggcatgctcccatatagcacttgttattat
# ttcatgtatgagacaattaagaaatcgtattgccgtgcacaaaagaaagaatctctaagccgtgcagagatgctcctagttggagctttctcagttct
# gcatatcaacaatgagtttcttttctatggctcatcgacaggtttctttaaatcacaaagggagtttcagacaaggagatcccttgtctcatttctta
# ttcttattagctatggaaaagatgagcagaggcccctgcctctcccacatacaagtacacaacactcggctacctactacctttctacgttgatcttc
# gaccttcataccttcctatttggggtctatgttttcagtaagctgaaagtgtgccatgtccggtctaatcctctccccccaattcctcttcagcctac
# gtctacctatcctaggacctgctatagccacccctctcacacctccttattggtgcatctgtgcaccgtctgtttacatgccctaaatcatctaagcg
# tcactttcctcatcttgtctgccacagaggccactcccaccttgtcctgtgtgtgcattcttgactggcaagtccttacttccgggaagatttgtgta
# tcacgatcaacacaaaatctggaagtgctgacttggaaattagcattacagttgtgtgttgaactcctccagtggcagttcaaggcccttcctacgta
# tgcaactggttgggcaggtcaaaagaacagtttaacagcaagcactattagttatccattggaggtggcgagaaagcggctaatggtgggtgctttac
# aaggtaaatgtccacctcacatggtcgcagcactttcagaagttattagggaggagggtttgttaggcctttatagaggctggggtgcaagttgccta
# aaagtaatgccatcatcaggcattacttggacgttgtatgaagcttggaaagatatattgcttgctgatagacgtcatgtgtaa]
# protein sequence = [MVVGVGSRNIGTSFIQVIEQQGWQGLWAGNTINMLRIIPTQAIELGTFECVKRAMTSAQEKWTDTGSPKLQIGNASLS
# FSLSWLSPVAVAGAAAGVVSTLACHPLEVLKDRLTVSPEVYPSIRIAVHKIYKDGGIAGLYAGLGPTLIGMLPYSTCYYFMYETIKKSYCRAQKKESL
# SRAEMLLVGAFSVLHINNEFLFYGSSTGFFKSQREFQTRRSLVSFLILISYGKDEQRPLPLPHTSTQHSATYYLSTLIFDLHTFLFGVYVFSKLKVCH
# VRSNPLPPIPLQPTSTYPRTCYSHPSHTSLLVHLCTVCLHALNHLSVTFLILSATEATPTLSCVCILDWQVLTSGKICVSRSTQNLEVLTWKLALQLC
# VELLQWQFKALPTYATGWAGQKNSLTASTISYPLEVARKRLMVGALQGKCPPHMVAALSEVIREEGLLGLYRGWGASCLKVMPSSGITWTLYEAWKDI
# LLADRRHV]
# end gene g5
###
# command line:
# augustus --codingseq=1 --proteinprofile=/home/pgsb/tetiana.nosenko/lineages/embryophyta_odb9/prfl/EOG0936003Z.prfl --predictionStart=46831 --predictionEnd=107263 --species=arabidopsis ./tmp/scaffold1204Schil_BUSCO_geno_206160443_.temp
```
