## Supplementary material for "The *de novo* reference genome and transcriptome assemblies of the wild tomato species *Solanum chilense*": EOG0936004R.out.1

```
# Please cite: Mario Stanke, Mark Diekhans, Robert Baertsch, David Haussler (2008),
# Using native and syntenically mapped cDNA alignments to improve de novo gene finding
# Bioinformatics 24: 637-644, doi 10.1093/bioinformatics/btn013
# No extrinsic information on sequences given.
# Using protein profile unknown
# --[6..342]--> unknown_B (9) <--[0..4]--> unknown_C (27) <--[0..6]--> unknown_D (14) <--[2..29]--> unknown_E (16) <--[4..28]--> unknown_F (20) <--[4..78]--> unknown_G (37) <--[0..1]--> unknown_H (15) <--[38..54]--> unknown_J (12) <--[3..14]--> unknown_K (159) <--[5..8]--> unknown_L (13) <--[0..4]--> unknown_M (13) <--[0..1]--> unknown_N (31) <--[0..2]--> unknown_O (78) <--[0..17]--> unknown_P (73) <--[0..1811]--
# arabidopsis version. Using default transition matrix.
# We have hints for 0 sequences and for 0 of the sequences in the input set.
#
# ----- prediction on sequence number 1 (length = 39615, name = scaffold987) -----
#
# Constraints/Hints:
# (none)
# Predicted genes for sequence number 1 on both strands
# start gene g1
scaffold987	AUGUSTUS	gene	62844	65961	0.02	-	.	g1
scaffold987	AUGUSTUS	transcript	62844	65961	0.02	-	.	g1.t1
scaffold987	AUGUSTUS	tts	62844	62844	.	-	.	transcript_id "g1.t1"; gene_id "g1";
scaffold987	AUGUSTUS	exon	62844	63141	.	-	.	transcript_id "g1.t1"; gene_id "g1";
scaffold987	AUGUSTUS	exon	64979	65961	.	-	.	transcript_id "g1.t1"; gene_id "g1";
scaffold987	AUGUSTUS	stop_codon	65146	65148	.	-	0	transcript_id "g1.t1"; gene_id "g1";
scaffold987	AUGUSTUS	CDS	65146	65895	0.73	-	0	transcript_id "g1.t1"; gene_id "g1";
scaffold987	AUGUSTUS	start_codon	65893	65895	.	-	0	transcript_id "g1.t1"; gene_id "g1";
scaffold987	AUGUSTUS	tss	65961	65961	.	-	.	transcript_id "g1.t1"; gene_id "g1";
# coding sequence = [atgcagaaacagccaccgcacacggcggagtccggcatgccaaacctcgcgaacatcaaaatcaagtgttcatcaccac
# gttttccaccaccgaccactccttccgccaccgacactccgactgccggtgcgcagcgcaaaattggaatcgccgttgatcttagtgacgaatctgcc
# ttcgccgtcaagtgggctgtccaccactacctccgtcctggtgacgcagttatccttctccacgtccgccctacctccgtactctacggtgctgattg
# gggttctgttgatgtatccatcgccgatactgataacatagagactcaaaagaagcttgaagatgattttgatgcgtttacttctgctaagtcttctg
# atttggctcagccacttgttgaggcgcaaattccgtacaaaattcatattgtgaaggatcatgatatgaaggaaaggctatgtcttgaggttgagagg
# ctaggattgagtgcagttatcatgggtagtcgaggattcggggctactaagagaggaaatgatgggaggcttggaagtgttagtgattactgtgttag
# gcattgtgtttgccctgttgtggttgtgaggtatcctgatgagaaggatggtggaaatgctgctcgtaagggcggagttcctgtggcatctgcctcaa
# aagaacacgaggagggaggcgagtaccatgatgcttgtgatggtcgtcaaggtatgtgcaaattcatcctaatgtttgcttag]
# protein sequence = [MQKQPPHTAESGMPNLANIKIKCSSPRFPPPTTPSATDTPTAGAQRKIGIAVDLSDESAFAVKWAVHHYLRPGDAVIL
# LHVRPTSVLYGADWGSVDVSIADTDNIETQKKLEDDFDAFTSAKSSDLAQPLVEAQIPYKIHIVKDHDMKERLCLEVERLGLSAVIMGSRGFGATKRG
# NDGRLGSVSDYCVRHCVCPVVVVRYPDEKDGGNAARKGGVPVASASKEHEEGGEYHDACDGRQGMCKFILMFA]
# end gene g1
###
# start gene g2
scaffold987	AUGUSTUS	gene	67526	73974	0.05	+	.	g2
scaffold987	AUGUSTUS	transcript	67526	73974	0.05	+	.	g2.t1
scaffold987	AUGUSTUS	tss	67526	67526	.	+	.	transcript_id "g2.t1"; gene_id "g2";
scaffold987	AUGUSTUS	exon	67526	67743	.	+	.	transcript_id "g2.t1"; gene_id "g2";
scaffold987	AUGUSTUS	exon	70087	73974	.	+	.	transcript_id "g2.t1"; gene_id "g2";
scaffold987	AUGUSTUS	start_codon	70113	70115	.	+	0	transcript_id "g2.t1"; gene_id "g2";
scaffold987	AUGUSTUS	CDS	70113	73304	0.97	+	0	transcript_id "g2.t1"; gene_id "g2";
scaffold987	AUGUSTUS	stop_codon	73302	73304	.	+	0	transcript_id "g2.t1"; gene_id "g2";
scaffold987	AUGUSTUS	tts	73974	73974	.	+	.	transcript_id "g2.t1"; gene_id "g2";
# coding sequence = [atggtgcaagagagaactggaaatggagcaccttcaaatgggaattcagcaggtggaaatgcttatacaattgacttga
# atacattcagtaagcgactgaaggccttatattcacactggcacaaacataaggatgacctttgggcctcttctgatgtccttgctatagctacaccg
# ccaccttcggaggacttgagatacttgaaatcctcagctttaaatatttggttgctaggttatgagtttcctgagacgattatggttttcggagacaa
# gcaaatacattttctgtgtagccagaagaaagcctcattgcttagtgttgtaaaatctgctgctaaagaggctgtggatgtggacgttatcctgcatg
# tgaaggcgaaaaatgaggatgggactactcaaatggacaatgtgcttcacaatatccgtattcagccaaagtcagatggtcctgatagttcagtcgtc
# attggatatattgcaagagaggcccctgaaggaaaactcctggagatatggaccgataagatgagaaattcaagccttactcttagtgatatctcaaa
# tgggctggctgacctctttgctgtgaaggaacagaatgagataataaatgtgaagaaagctgcatatttgactgcttctgcaatgaagaactttgttg
# ttccaaagcttgagaaagttattgatgaggagaagaaagtaactcattctttattaatggatgacacagaaaaggctattctagaacctgcaaaaatt
# aaggtgaagctgaaagctgagaatgttgatatatgttaccccccaatcttccagagtggtgggaatttcgatcttagacctagtgctacaagcaatga
# tgaacaattgtactatgattctgccagtgtcataatatgtgcagttggatcacgatacaacagttactgttcaaatgttgccagaacatttctcattg
# attcaacttcgacgcagaacaaggcttatgaggttcttcttaaagctcacgaggcagctattggtgcattgaagcctggaaacaagcttagctccgtg
# tatcaaatagctctggaagtggttgagagggatgctcctgaatttgttagcaacctgaccaagtctgctgggactgggattggtcttgagttccggga
# gtctggcttgatcatcaatgctaagaatgataaggcggtgagagcaggaatggttttcaacatgtcacttggtttccacaatttgcaagctgggacca
# ctactgagaagagtaagaatttttcacttctgttggcagatacggttatcgtcacaaatgatggccatgatgtggttactcatttgagctctaaagcc
# ttgaaggatgtagcctattctttcaatgaagatgaggaagatgaggaagatgaggaagacgttaaagtgaaagctgattcaagcaggatggaagcctt
# gtattccaaggcaacacttaggtcaaacaaccaagaagagctccgaaggcagcatcaagcagaacttgcccgtcagaagaatgaagaaactgctcgtc
# gtcttgctggtggaggagctttaacggggaataacaagggtgctgctaaggcctcaagtgaccttgttgcgtataagagcatcaatgatctaccacct
# cctagggatatgactattcaggttgaccaaaagaatgaagccattcttctaccaatatatggtactatggttcctttccatgtggctactgttaagac
# tgtttcaagccagcaggataccaaccgtaactgttatatccgtgtcattttcaatgttcctggtaccccttttacacctgttgatgcaaatgctctta
# agaatcagggtgctatttacctgaaggaagtttcatttcgttccaaggatccaaggcacataagtgaagtggttcagcagattaaaactcttagacgt
# aatgtcatggccagggagtctgagagagccgaaagggcaactttggtgtctcaggaaaagcttgtacttgcagggaataaattcaaaccagttaggct
# gtctgacttatcgattcgtccctcttttggtggtcgtgcaagaaagcttccgggtacattggaagctcatgttaatggtttccggtactcgacctcaa
# gaccagatgagcgtgttgacatcatgtttggcaacatcaagcatgcgttcttccagccagcagagaaggagatgattacccttcttcactttcatctg
# cataaccacataatggtaggaaacaagaaaaccaaggatgtgcaattctatgttgaggtaatggatgtggtgcaaacactaggaggtggaaagcggtc
# tgcctatgacccagatgagattgaggaagaacagagagaaagagatcggaagaataaattcaacatggactttcagaattttgtgaaccgggtgaatg
# atgtgtggagccagccccagcttaaaggacttgacctggagtttgatcaacctctgagagaacttgggttccatggggtgccctataaatcatcagca
# ttcattgtgccaacctcaagctgtttggttgagctgatagagaccccatttctcgtaataaccttaagtgatattgagattgtcaacttggagagagt
# tggatttgggcagaagaattttgatatggcaattgtcttcaaggacttcaagcgtgatgtcatgcgcatagattcaattcctgtctccgcacttgatg
# gcatcaaggagtggctcgacacaactgacatcaagtattatgagagcaagatgaacctgaattggcgtgaagtactgaagaccataactgaagatccc
# caaaggtttatagatgaaggtggttgggaatttttaaacatagatgcttctgactcagaatctgaaaattcggaggagtcagaccaaggctatgaacc
# ctcagacgctgaacctgagtcagattcagaagacgaagcctctgatagtgaatctctggtggattccgaggaagaagaggaagactcagatgaagact
# cggaggaagaaaaaggcaaaacatgggaagagttggagaaggaggcaagcaacgcagatagggagaaaggagatgaacctgacagtgaggatgagagg
# aggagaaagaagaactttggcaagtcccgatccggtccaagttctgctggttctaagcgaatgaagttcaggtag]
# protein sequence = [MVQERTGNGAPSNGNSAGGNAYTIDLNTFSKRLKALYSHWHKHKDDLWASSDVLAIATPPPSEDLRYLKSSALNIWLL
# GYEFPETIMVFGDKQIHFLCSQKKASLLSVVKSAAKEAVDVDVILHVKAKNEDGTTQMDNVLHNIRIQPKSDGPDSSVVIGYIAREAPEGKLLEIWTD
# KMRNSSLTLSDISNGLADLFAVKEQNEIINVKKAAYLTASAMKNFVVPKLEKVIDEEKKVTHSLLMDDTEKAILEPAKIKVKLKAENVDICYPPIFQS
# GGNFDLRPSATSNDEQLYYDSASVIICAVGSRYNSYCSNVARTFLIDSTSTQNKAYEVLLKAHEAAIGALKPGNKLSSVYQIALEVVERDAPEFVSNL
# TKSAGTGIGLEFRESGLIINAKNDKAVRAGMVFNMSLGFHNLQAGTTTEKSKNFSLLLADTVIVTNDGHDVVTHLSSKALKDVAYSFNEDEEDEEDEE
# DVKVKADSSRMEALYSKATLRSNNQEELRRQHQAELARQKNEETARRLAGGGALTGNNKGAAKASSDLVAYKSINDLPPPRDMTIQVDQKNEAILLPI
# YGTMVPFHVATVKTVSSQQDTNRNCYIRVIFNVPGTPFTPVDANALKNQGAIYLKEVSFRSKDPRHISEVVQQIKTLRRNVMARESERAERATLVSQE
# KLVLAGNKFKPVRLSDLSIRPSFGGRARKLPGTLEAHVNGFRYSTSRPDERVDIMFGNIKHAFFQPAEKEMITLLHFHLHNHIMVGNKKTKDVQFYVE
# VMDVVQTLGGGKRSAYDPDEIEEEQRERDRKNKFNMDFQNFVNRVNDVWSQPQLKGLDLEFDQPLRELGFHGVPYKSSAFIVPTSSCLVELIETPFLV
# ITLSDIEIVNLERVGFGQKNFDMAIVFKDFKRDVMRIDSIPVSALDGIKEWLDTTDIKYYESKMNLNWREVLKTITEDPQRFIDEGGWEFLNIDASDS
# ESENSEESDQGYEPSDAEPESDSEDEASDSESLVDSEEEEEDSDEDSEEEKGKTWEELEKEASNADREKGDEPDSEDERRRKKNFGKSRSGPSSAGSK
# RMKFR]
# end gene g2
###
# start gene g3
scaffold987	AUGUSTUS	gene	74079	84001	0.01	-	.	g3
scaffold987	AUGUSTUS	transcript	74079	84001	0.01	-	.	g3.t1
scaffold987	AUGUSTUS	tts	74079	74079	.	-	.	transcript_id "g3.t1"; gene_id "g3";
scaffold987	AUGUSTUS	exon	74079	74415	.	-	.	transcript_id "g3.t1"; gene_id "g3";
scaffold987	AUGUSTUS	stop_codon	74335	74337	.	-	0	transcript_id "g3.t1"; gene_id "g3";
scaffold987	AUGUSTUS	intron	74416	74573	0.79	-	.	transcript_id "g3.t1"; gene_id "g3";
scaffold987	AUGUSTUS	intron	74634	74915	0.65	-	.	transcript_id "g3.t1"; gene_id "g3";
scaffold987	AUGUSTUS	intron	74970	75689	0.04	-	.	transcript_id "g3.t1"; gene_id "g3";
scaffold987	AUGUSTUS	intron	75889	76226	0.97	-	.	transcript_id "g3.t1"; gene_id "g3";
scaffold987	AUGUSTUS	intron	76991	77270	0.98	-	.	transcript_id "g3.t1"; gene_id "g3";
scaffold987	AUGUSTUS	intron	77484	77696	0.01	-	.	transcript_id "g3.t1"; gene_id "g3";
scaffold987	AUGUSTUS	intron	77765	78614	0.01	-	.	transcript_id "g3.t1"; gene_id "g3";
scaffold987	AUGUSTUS	intron	78753	79151	0.01	-	.	transcript_id "g3.t1"; gene_id "g3";
scaffold987	AUGUSTUS	intron	79179	80400	0.01	-	.	transcript_id "g3.t1"; gene_id "g3";
scaffold987	AUGUSTUS	intron	80425	80491	0.01	-	.	transcript_id "g3.t1"; gene_id "g3";
scaffold987	AUGUSTUS	intron	80522	80702	0.01	-	.	transcript_id "g3.t1"; gene_id "g3";
scaffold987	AUGUSTUS	intron	80768	81077	0.01	-	.	transcript_id "g3.t1"; gene_id "g3";
scaffold987	AUGUSTUS	intron	81165	81259	0.01	-	.	transcript_id "g3.t1"; gene_id "g3";
scaffold987	AUGUSTUS	intron	81289	81377	0.03	-	.	transcript_id "g3.t1"; gene_id "g3";
scaffold987	AUGUSTUS	intron	81422	81608	0.01	-	.	transcript_id "g3.t1"; gene_id "g3";
scaffold987	AUGUSTUS	intron	81736	81892	0.01	-	.	transcript_id "g3.t1"; gene_id "g3";
scaffold987	AUGUSTUS	intron	81919	82141	0.01	-	.	transcript_id "g3.t1"; gene_id "g3";
scaffold987	AUGUSTUS	intron	82156	82712	0.01	-	.	transcript_id "g3.t1"; gene_id "g3";
scaffold987	AUGUSTUS	intron	82769	83877	0.01	-	.	transcript_id "g3.t1"; gene_id "g3";
scaffold987	AUGUSTUS	CDS	74335	74415	0.79	-	0	transcript_id "g3.t1"; gene_id "g3";
scaffold987	AUGUSTUS	CDS	74574	74633	0.64	-	0	transcript_id "g3.t1"; gene_id "g3";
scaffold987	AUGUSTUS	exon	74574	74633	.	-	.	transcript_id "g3.t1"; gene_id "g3";
scaffold987	AUGUSTUS	CDS	74916	74969	0.67	-	0	transcript_id "g3.t1"; gene_id "g3";
scaffold987	AUGUSTUS	exon	74916	74969	.	-	.	transcript_id "g3.t1"; gene_id "g3";
scaffold987	AUGUSTUS	CDS	75690	75888	1	-	1	transcript_id "g3.t1"; gene_id "g3";
scaffold987	AUGUSTUS	exon	75690	75888	.	-	.	transcript_id "g3.t1"; gene_id "g3";
scaffold987	AUGUSTUS	CDS	76227	76990	0.95	-	0	transcript_id "g3.t1"; gene_id "g3";
scaffold987	AUGUSTUS	exon	76227	76990	.	-	.	transcript_id "g3.t1"; gene_id "g3";
scaffold987	AUGUSTUS	CDS	77271	77483	0.01	-	0	transcript_id "g3.t1"; gene_id "g3";
scaffold987	AUGUSTUS	exon	77271	77483	.	-	.	transcript_id "g3.t1"; gene_id "g3";
scaffold987	AUGUSTUS	CDS	77697	77764	0.01	-	2	transcript_id "g3.t1"; gene_id "g3";
scaffold987	AUGUSTUS	exon	77697	77764	.	-	.	transcript_id "g3.t1"; gene_id "g3";
scaffold987	AUGUSTUS	CDS	78615	78752	0.01	-	2	transcript_id "g3.t1"; gene_id "g3";
scaffold987	AUGUSTUS	exon	78615	78752	.	-	.	transcript_id "g3.t1"; gene_id "g3";
scaffold987	AUGUSTUS	CDS	79152	79178	0.01	-	2	transcript_id "g3.t1"; gene_id "g3";
scaffold987	AUGUSTUS	exon	79152	79178	.	-	.	transcript_id "g3.t1"; gene_id "g3";
scaffold987	AUGUSTUS	CDS	80401	80424	0.01	-	2	transcript_id "g3.t1"; gene_id "g3";
scaffold987	AUGUSTUS	exon	80401	80424	.	-	.	transcript_id "g3.t1"; gene_id "g3";
scaffold987	AUGUSTUS	CDS	80492	80521	0.01	-	2	transcript_id "g3.t1"; gene_id "g3";
scaffold987	AUGUSTUS	exon	80492	80521	.	-	.	transcript_id "g3.t1"; gene_id "g3";
scaffold987	AUGUSTUS	CDS	80703	80767	0.01	-	1	transcript_id "g3.t1"; gene_id "g3";
scaffold987	AUGUSTUS	exon	80703	80767	.	-	.	transcript_id "g3.t1"; gene_id "g3";
scaffold987	AUGUSTUS	CDS	81078	81164	0.01	-	1	transcript_id "g3.t1"; gene_id "g3";
scaffold987	AUGUSTUS	exon	81078	81164	.	-	.	transcript_id "g3.t1"; gene_id "g3";
scaffold987	AUGUSTUS	CDS	81260	81288	0.01	-	0	transcript_id "g3.t1"; gene_id "g3";
scaffold987	AUGUSTUS	exon	81260	81288	.	-	.	transcript_id "g3.t1"; gene_id "g3";
scaffold987	AUGUSTUS	CDS	81378	81421	0.01	-	2	transcript_id "g3.t1"; gene_id "g3";
scaffold987	AUGUSTUS	exon	81378	81421	.	-	.	transcript_id "g3.t1"; gene_id "g3";
scaffold987	AUGUSTUS	CDS	81609	81735	0.01	-	0	transcript_id "g3.t1"; gene_id "g3";
scaffold987	AUGUSTUS	exon	81609	81735	.	-	.	transcript_id "g3.t1"; gene_id "g3";
scaffold987	AUGUSTUS	CDS	81893	81918	0.01	-	2	transcript_id "g3.t1"; gene_id "g3";
scaffold987	AUGUSTUS	exon	81893	81918	.	-	.	transcript_id "g3.t1"; gene_id "g3";
scaffold987	AUGUSTUS	CDS	82142	82155	0.01	-	1	transcript_id "g3.t1"; gene_id "g3";
scaffold987	AUGUSTUS	exon	82142	82155	.	-	.	transcript_id "g3.t1"; gene_id "g3";
scaffold987	AUGUSTUS	CDS	82713	82768	0.01	-	0	transcript_id "g3.t1"; gene_id "g3";
scaffold987	AUGUSTUS	exon	82713	82768	.	-	.	transcript_id "g3.t1"; gene_id "g3";
scaffold987	AUGUSTUS	CDS	83878	83961	0.01	-	0	transcript_id "g3.t1"; gene_id "g3";
scaffold987	AUGUSTUS	exon	83878	84001	.	-	.	transcript_id "g3.t1"; gene_id "g3";
scaffold987	AUGUSTUS	start_codon	83959	83961	.	-	0	transcript_id "g3.t1"; gene_id "g3";
scaffold987	AUGUSTUS	tss	84001	84001	.	-	.	transcript_id "g3.t1"; gene_id "g3";
scaffold987	AUGUSTUS	protein_match	74949	74969	7.26	-	0	target "unknown_P[67..73]"; target_start 599; transcript_id "g3.t1"; gene_id "g3";
scaffold987	AUGUSTUS	protein_match	75690	75887	7.51	-	0	target "unknown_P[1..66]"; target_start 599; transcript_id "g3.t1"; gene_id "g3";
scaffold987	AUGUSTUS	protein_match	75888	75888	1	-	1	target "unknown_O[78..78]"; target_start 521; transcript_id "g3.t1"; gene_id "g3";
scaffold987	AUGUSTUS	protein_match	76227	76459	8.22	-	0	target "unknown_O[1..78]"; target_start 521; transcript_id "g3.t1"; gene_id "g3";
scaffold987	AUGUSTUS	protein_match	76463	76555	7.69	-	0	target "unknown_N[1..31]"; target_start 489; transcript_id "g3.t1"; gene_id "g3";
scaffold987	AUGUSTUS	protein_match	76556	76594	6.13	-	0	target "unknown_M[1..13]"; target_start 476; transcript_id "g3.t1"; gene_id "g3";
scaffold987	AUGUSTUS	protein_match	76607	76645	4.62	-	0	target "unknown_L[1..13]"; target_start 459; transcript_id "g3.t1"; gene_id "g3";
scaffold987	AUGUSTUS	protein_match	76664	76990	6.18	-	0	target "unknown_K[51..159]"; target_start 294; transcript_id "g3.t1"; gene_id "g3";
scaffold987	AUGUSTUS	protein_match	77271	77420	6.07	-	0	target "unknown_K[1..50]"; target_start 294; transcript_id "g3.t1"; gene_id "g3";
scaffold987	AUGUSTUS	protein_match	77460	77483	2.62	-	0	target "unknown_J[5..12]"; target_start 269; transcript_id "g3.t1"; gene_id "g3";
scaffold987	AUGUSTUS	protein_match	77697	77708	0.804	-	0	target "unknown_J[1..4]"; target_start 269; transcript_id "g3.t1"; gene_id "g3";
scaffold987	AUGUSTUS	protein_match	78685	78729	1.73	-	0	target "unknown_H[1..15]"; target_start 212; transcript_id "g3.t1"; gene_id "g3";
scaffold987	AUGUSTUS	protein_match	78730	78752	1.37	-	2	target "unknown_G[30..37]"; target_start 175; transcript_id "g3.t1"; gene_id "g3";
scaffold987	AUGUSTUS	protein_match	79152	79178	1.14	-	2	target "unknown_G[21..30]"; target_start 175; transcript_id "g3.t1"; gene_id "g3";
scaffold987	AUGUSTUS	protein_match	80401	80424	0.929	-	2	target "unknown_G[13..21]"; target_start 175; transcript_id "g3.t1"; gene_id "g3";
scaffold987	AUGUSTUS	protein_match	80492	80521	1.3	-	2	target "unknown_G[3..13]"; target_start 175; transcript_id "g3.t1"; gene_id "g3";
scaffold987	AUGUSTUS	protein_match	80703	80709	1.4	-	0	target "unknown_G[1..3]"; target_start 175; transcript_id "g3.t1"; gene_id "g3";
scaffold987	AUGUSTUS	protein_match	80758	80767	0.529	-	1	target "unknown_F[17..20]"; target_start 139; transcript_id "g3.t1"; gene_id "g3";
scaffold987	AUGUSTUS	protein_match	81078	81127	1.26	-	0	target "unknown_F[1..17]"; target_start 139; transcript_id "g3.t1"; gene_id "g3";
scaffold987	AUGUSTUS	protein_match	81384	81421	1.37	-	2	target "unknown_E[4..16]"; target_start 99; transcript_id "g3.t1"; gene_id "g3";
scaffold987	AUGUSTUS	protein_match	81609	81618	0.988	-	0	target "unknown_E[1..4]"; target_start 99; transcript_id "g3.t1"; gene_id "g3";
scaffold987	AUGUSTUS	protein_match	81703	81735	1.15	-	0	target "unknown_D[4..14]"; target_start 57; transcript_id "g3.t1"; gene_id "g3";
scaffold987	AUGUSTUS	protein_match	81893	81901	0.889	-	0	target "unknown_D[1..3]"; target_start 57; transcript_id "g3.t1"; gene_id "g3";
scaffold987	AUGUSTUS	protein_match	81905	81918	0.809	-	2	target "unknown_C[23..27]"; target_start 29; transcript_id "g3.t1"; gene_id "g3";
scaffold987	AUGUSTUS	protein_match	82142	82155	1.11	-	1	target "unknown_C[18..23]"; target_start 29; transcript_id "g3.t1"; gene_id "g3";
scaffold987	AUGUSTUS	protein_match	82713	82765	1.42	-	0	target "unknown_C[1..18]"; target_start 29; transcript_id "g3.t1"; gene_id "g3";
scaffold987	AUGUSTUS	protein_match	82766	82768	0.387	-	0	target "unknown_B[9..9]"; target_start 20; transcript_id "g3.t1"; gene_id "g3";
scaffold987	AUGUSTUS	protein_match	83878	83901	1.33	-	0	target "unknown_B[1..8]"; target_start 20; transcript_id "g3.t1"; gene_id "g3";
# coding sequence = [atggatgaacactacaatagtgaagtaaacgacaccgtattgaccgggaaaatcagctgcgcacggtggttttgggttg
# tcgccaaatatgaaattgggaatttccatgcctatacccttcatcaattgagcagtttccggattgtagattggtttatgtttggtttggaattggtc
# tgcttaatccattccgacgatcagagactaaacttccaattattgattactactgaaaaccagcaaaatgaaagacaaaactcctctggggtctatgg
# agaaggaagcagaatcaaggcaaaagagagagtaatgttatatttacttaagccttgttgctacctcaacttctctgtagcattaatgagcagtacag
# ggaacagtgtgagactcccggacacacacgagagagatgaatggtggcagattttctataaaggccctgctttctcaacattggctaagattttttca
# ctctttgcagagttacatagacacatttttagaataataattgttgcaatgatgcttttgtgccaagttattgaggttgttcaaaagttaggtagcaa
# aacatcttccactttgtgagatcacattgataaaaacaaattagtttataaagtggaatcaatttctggaactgtagatgtgctgttaggtgtattgg
# ttcctgaaatagataaacacgtacagagcttcttaccaccaaattcggatgtccctatggatgaagcatttcaatccacgcctggtagattgggaagt
# gctgaccatttgattcgaaaaatggctagcagtgttgcattagcattttccaaaaaattaattgatccagcatccctaaacaatgaggttgactctag
# taaagatgatgacgatgatgatgataatgcaagtgaaacttccaagtcctcgaatgactcgtctttgcagccatatgacttgtcagatgatggtgcag
# atctaaaaagaaatttctcacagttagtggatgtgattggagcactaaggaaatctgatgatgctgatggtgttgaccaggctattgatgttgctgag
# aagcttgtacgagcttcacctgatgagctcaagtttgtagcttctgatctaaccagtattctaatacaacgtcgctgctctgattcaactattgaagg
# ggaggaagagtctactgaagagaagagacaaaaagcgattgttgctttgattgtcacatgtcctcatgaatctctcagtacactaaataaattactat
# attcaccaagtttagatatcagccagaggttaatgatacttgatgtaatgacggaggctgcacaggagctcgcaaacacaaggatttcaagacttaaa
# caacggtcgaacgctcttgtatcatccattggtgatgaagcatggttcatgccaaaacctattggtcctccaggagctggcccttggaaggaaatttc
# aacaccagggactccttttaactggtctcatggttatgagagagaacttccccctaaatcaggtcagatcaagagagggaagacacgccgttggagcc
# ttcattcagctttaccggtaaaccagcttgaatggtcccagaataagtttccccagtatgcagcggcttttatgcttccagccatggaaggatttgat
# aagaaaaggcatggtgtagatttgcttggtagagacttcattgttttggggaagttcatctacatgcttggtgtttgtatgaagtgttcagccatgca
# tccagaggcatctattttggcatctcctcttttggaattgttaagatcaagggagatatctcatcatgtggaggcttatgttaggagatctgtcctgt
# ttactgcttcatgcgtactgatttctcttcatccctcctccgtggcagctgccttggttgaggggaattctgaaatttcaaaaggacttgagtggatt
# cgcaattgggcacttcatattgctgaatctgacattgatagggaatgctacacattggctatgacttgcctccaactccatgccgagatggcgctaca
# gacttctcgaaaccttaataggcccctgctcaagctgtctgatgcatctcggatagtctggttcaacaagcttgctgatatgatcctggttagccccg
# ttaacgcagataatcatcgcggaaggatcaaaacgtttgttgttttcctctga]
# protein sequence = [MDEHYNSEVNDTVLTGKISCARWFWVVAKYEIGNFHAYTLHQLSSFRIVDWFMFGLELVCLIHSDDQRLNFQLLITTE
# NQQNERQNSSGVYGEGSRIKAKERVMLYLLKPCCYLNFSVALMSSTGNSVRLPDTHERDEWWQIFYKGPAFSTLAKIFSLFAELHRHIFRIIIVAMML
# LCQVIEVVQKLGSKTSSTLXDHIDKNKLVYKVESISGTVDVLLGVLVPEIDKHVQSFLPPNSDVPMDEAFQSTPGRLGSADHLIRKMASSVALAFSKK
# LIDPASLNNEVDSSKDDDDDDDNASETSKSSNDSSLQPYDLSDDGADLKRNFSQLVDVIGALRKSDDADGVDQAIDVAEKLVRASPDELKFVASDLTS
# ILIQRRCSDSTIEGEEESTEEKRQKAIVALIVTCPHESLSTLNKLLYSPSLDISQRLMILDVMTEAAQELANTRISRLKQRSNALVSSIGDEAWFMPK
# PIGPPGAGPWKEISTPGTPFNWSHGYERELPPKSGQIKRGKTRRWSLHSALPVNQLEWSQNKFPQYAAAFMLPAMEGFDKKRHGVDLLGRDFIVLGKF
# IYMLGVCMKCSAMHPEASILASPLLELLRSREISHHVEAYVRRSVLFTASCVLISLHPSSVAAALVEGNSEISKGLEWIRNWALHIAESDIDRECYTL
# AMTCLQLHAEMALQTSRNLNRPLLKLSDASRIVWFNKLADMILVSPVNADNHRGRIKTFVVFL]
# sequence of block unknown_P   599 [EISHHVEAYVRRSVLFTASCVLISLHPSSVAAALVEGNSEISKGLEWIRNWALHIAESDIDRECYTLAMTCLQ] 672
# sequence of block unknown_O   521 [PVNQLEWSQNKFPQYAAAFMLPAMEGFDKKRHGVDLLGRDFIVLGKFIYMLGVCMKCSAMHPEASILASPLLELLRSR] 599
# sequence of block unknown_N   489 [FNWSHGYERELPPKSGQIKRGKTRRWSLHSA] 520
# sequence of block unknown_M   476 [AGPWKEISTPGTP] 489
# sequence of block unknown_L   459 [SIGDEAWFMPKPI] 472
# sequence of block unknown_K   294 [DDNASETSKSSNDSSLQPYDLSDDGADLKRNFSQLVDVIGALRKSDDADGVDQAIDVAEKLVRASPDELKFVASDLTSILIQRRCSDSTIEGEEESTEEKRQKAIVALIVTCPHESLSTLNKLLYSPSLDISQRLMILDVMTEAAQELANTRISRLKQR] 453
# sequence of block unknown_J   269 [AFSKKLIDPASL] 281
# sequence of block unknown_H   212 [GTVDVLLGVLVPEID] 227
# sequence of block unknown_G   175 [LLCQVIEVVQKLGSKTSSTLXDHIDKNKLVYKVESIS] 212
# sequence of block unknown_F   139 [WQIFYKGPAFSTLAKIFSLF] 159
# sequence of block unknown_E    99 [KERVMLYLLKPCCYLN] 115
# sequence of block unknown_D    57 [LVCLIHSDDQRLNF] 71
# sequence of block unknown_C    29 [YEIGNFHAYTLHQLSSFRIVDWFMFGL] 56
# sequence of block unknown_B    20 [ARWFWVVAK] 29
# end gene g3
###
# start gene g4
scaffold987	AUGUSTUS	gene	84656	89485	0.01	+	.	g4
scaffold987	AUGUSTUS	transcript	84656	89485	0.01	+	.	g4.t1
scaffold987	AUGUSTUS	tss	84656	84656	.	+	.	transcript_id "g4.t1"; gene_id "g4";
scaffold987	AUGUSTUS	exon	84656	84842	.	+	.	transcript_id "g4.t1"; gene_id "g4";
scaffold987	AUGUSTUS	start_codon	84748	84750	.	+	0	transcript_id "g4.t1"; gene_id "g4";
scaffold987	AUGUSTUS	intron	84843	85152	0.68	+	.	transcript_id "g4.t1"; gene_id "g4";
scaffold987	AUGUSTUS	intron	86504	87386	0.84	+	.	transcript_id "g4.t1"; gene_id "g4";
scaffold987	AUGUSTUS	intron	87657	88294	0.84	+	.	transcript_id "g4.t1"; gene_id "g4";
scaffold987	AUGUSTUS	intron	88451	89105	0.76	+	.	transcript_id "g4.t1"; gene_id "g4";
scaffold987	AUGUSTUS	CDS	84748	84842	0.56	+	0	transcript_id "g4.t1"; gene_id "g4";
scaffold987	AUGUSTUS	CDS	85153	86503	0.65	+	1	transcript_id "g4.t1"; gene_id "g4";
scaffold987	AUGUSTUS	exon	85153	86503	.	+	.	transcript_id "g4.t1"; gene_id "g4";
scaffold987	AUGUSTUS	CDS	87387	87656	1	+	0	transcript_id "g4.t1"; gene_id "g4";
scaffold987	AUGUSTUS	exon	87387	87656	.	+	.	transcript_id "g4.t1"; gene_id "g4";
scaffold987	AUGUSTUS	CDS	88295	88450	0.79	+	0	transcript_id "g4.t1"; gene_id "g4";
scaffold987	AUGUSTUS	exon	88295	88450	.	+	.	transcript_id "g4.t1"; gene_id "g4";
scaffold987	AUGUSTUS	CDS	89106	89225	0.77	+	0	transcript_id "g4.t1"; gene_id "g4";
scaffold987	AUGUSTUS	exon	89106	89485	.	+	.	transcript_id "g4.t1"; gene_id "g4";
scaffold987	AUGUSTUS	stop_codon	89223	89225	.	+	0	transcript_id "g4.t1"; gene_id "g4";
scaffold987	AUGUSTUS	tts	89485	89485	.	+	.	transcript_id "g4.t1"; gene_id "g4";
# coding sequence = [atgagtatggtaatctatgaggtaaagctagtgatagtgttgatgatattcgttcacaacaatgttcaagtcttggatg
# aggcaggtgatatggaaattttggtgaagggaagtgttgaaagggttgctcattcccttcttgccagcaccaagtccaggaactcagtggtttggaca
# acatgccctaccggactttcttttatcttttccagattacattcacaatgtagagtttgtcatagaggatttacctccagcactttctatgaggcaag
# aggaaccttatggaagacgtacaattcgaaagctagctgtttgttccttacgaatgagacagtttcacaccatgctcgagttgcctggaaacggctac
# ttcaaattcattcaagctgtggaacaatactgccaccaataagtagggttacatgtgtgatgagccttgctttgtctcgctcacatctggtatctcct
# ggcattttggccttccttattggacagctagcatggaatcaaagtgtgattgcagaagcagaaggtttcacatccccagaatcgctctatatgcatgc
# aaaggatggacatatctacttgacttcatttatctttttgcttttagagggcttgatattgctctcgagggcagtttacttagctttgttgttcaccc
# cttgtatgctaatggctccttttgctgactcctttggtattgagtttaggaagacgtggcttcgtgctgtgagaagaactctagagaaggcaggtcca
# gcattcattaagtggggtcaatgggcagcagcaaggccagatctgtttccagatgatatgtgtaatgaacttgctgaactccactcaaaggcaccagc
# acatagctatgcatacacaaaaagaagcattgagaaggcgtttggacagaagctgcctgaaatattcgaaaattttgaggaggagcctgttgcatcgg
# gtagtattgctcaaattcatcgggcaaccttgaaattccgatatcctagacaacgggttaaacccattcgtgtcgctgtcaaagttaggcacccatgc
# gttggtgaatctatcaggagggattttgtactaattaacatgtttgcaaaagtttcaaagatcttcccaactttgaagtggttgagactggatgaaag
# catacagcagtttgcggtctttatgatgtcacaagttgatctttctagggaagcagctaacttgagtcgttttatatacaacttccgcagatggaagg
# atgtatcatttcccagacctctatatcctttggtgcatcctgcagttttagtggaaacctatgaagacggtgaaaatatcttgcgctacattgaagag
# cttgaagaacctatgaaagagtttgaaggacgtgagagcatccgaagtgcccttgctcacattgggactcatgcactactgaagatgatgttggtgga
# taatttcatacatgcagacatgcatcctgggaacattcttgttagatcaccgcaagacagagcttcaggtaaaggacttttcaaatcgagacctcatg
# tggtcttccttgatgtgggtatgactgctgagctatccaataaggacagactcctcctactggagttctttaaggctgtggcacttcgagatggtcgc
# actgctgcagaaagtactcttggactatctaaacaacagagctgtcctaacccagaggaattcatcaaggacgtggagggaacttttgacttctggaa
# gacagctgaaggggatggcattcatccggcagattgcatgcaacaattgcttgagcaagttagacgtcatcgggtgaatattgatggcaacatttgca
# ctgtgattgtgactactttggtgttggagggatggcagcggaaactggaccctgaatacgacgtgctacagacactgcaaaagttgcttttcaaagac
# gattgggcagagtctctctttcacacaattggagggttgatggcgccataa]
# protein sequence = [MSMVIYEVKLVIVLMIFVHNNVQVLDEAGDMEILVKGSVERVAHSLLASTKSRNSVVWTTCPTGLSFIFSRLHSQCRV
# CHRGFTSSTFYEARGTLWKTYNSKASCLFLTNETVSHHARVAWKRLLQIHSSCGTILPPISRVTCVMSLALSRSHLVSPGILAFLIGQLAWNQSVIAE
# AEGFTSPESLYMHAKDGHIYLTSFIFLLLEGLILLSRAVYLALLFTPCMLMAPFADSFGIEFRKTWLRAVRRTLEKAGPAFIKWGQWAAARPDLFPDD
# MCNELAELHSKAPAHSYAYTKRSIEKAFGQKLPEIFENFEEEPVASGSIAQIHRATLKFRYPRQRVKPIRVAVKVRHPCVGESIRRDFVLINMFAKVS
# KIFPTLKWLRLDESIQQFAVFMMSQVDLSREAANLSRFIYNFRRWKDVSFPRPLYPLVHPAVLVETYEDGENILRYIEELEEPMKEFEGRESIRSALA
# HIGTHALLKMMLVDNFIHADMHPGNILVRSPQDRASGKGLFKSRPHVVFLDVGMTAELSNKDRLLLLEFFKAVALRDGRTAAESTLGLSKQQSCPNPE
# EFIKDVEGTFDFWKTAEGDGIHPADCMQQLLEQVRRHRVNIDGNICTVIVTTLVLEGWQRKLDPEYDVLQTLQKLLFKDDWAESLFHTIGGLMAP]
# end gene g4
###
# command line:
# augustus --codingseq=1 --proteinprofile=/home/pgsb/tetiana.nosenko/lineages/embryophyta_odb9/prfl/EOG0936004R.prfl --predictionStart=57401 --predictionEnd=97015 --species=arabidopsis ./tmp/scaffold987Schil_BUSCO_geno_206160443_.temp
```
