## Supplementary material for "The *de novo* reference genome and transcriptome assemblies of the wild tomato species *Solanum chilense*": EOG0936004W.out.1

```
# Please cite: Mario Stanke, Mark Diekhans, Robert Baertsch, David Haussler (2008),
# Using native and syntenically mapped cDNA alignments to improve de novo gene finding
# Bioinformatics 24: 637-644, doi 10.1093/bioinformatics/btn013
# No extrinsic information on sequences given.
# Using protein profile unknown
# --[0..32]--> unknown_A (9) <--[0..41]--> unknown_B (12) <--[0..16]--> unknown_C (37) <--[10..70]--> unknown_D (43) <--[2..21]--> unknown_E (37) <--[1..5]--> unknown_F (16) <--[1..28]--> unknown_G (32) <--[0..1]--> unknown_H (44) <--[29..101]--> unknown_J (26) <--[0..1]--> unknown_K (50) <--[42..152]--> unknown_N (14) <--[1..4]--> unknown_O (13) <--[29..257]--> unknown_P (16) <--[27..67]--> unknown_Q (21) <--[0..6]--> unknown_R (16) <--[0..102]--> unknown_S (13) <--[0..3]--> unknown_T (24) <--[0..14]--> unknown_U (31) <--[0..1]--> unknown_V (10) <--[4..8]--> unknown_W (69) <--[21..46]--> unknown_Z (156) <--[0..23]--> unknown_AA (41) <--[0..1]--> unknown_AB (120) <--[0..11]--> unknown_AC (130) <--[0..1]--> unknown_AD (59) <--[0..29]--> unknown_AE (21) <--[0..20]--> unknown_AF (38) <--[0..1]--> unknown_AG (62) <--[0..1]--> unknown_AH (14) <--[0..38]--
# arabidopsis version. Using default transition matrix.
# We have hints for 0 sequences and for 0 of the sequences in the input set.
#
# ----- prediction on sequence number 1 (length = 50191, name = scaffold737) -----
#
# Constraints/Hints:
# (none)
# Predicted genes for sequence number 1 on both strands
# start gene g1
scaffold737	AUGUSTUS	gene	87277	91499	0.25	+	.	g1
scaffold737	AUGUSTUS	transcript	87277	91499	0.25	+	.	g1.t1
scaffold737	AUGUSTUS	tss	87277	87277	.	+	.	transcript_id "g1.t1"; gene_id "g1";
scaffold737	AUGUSTUS	exon	87277	87475	.	+	.	transcript_id "g1.t1"; gene_id "g1";
scaffold737	AUGUSTUS	start_codon	87307	87309	.	+	0	transcript_id "g1.t1"; gene_id "g1";
scaffold737	AUGUSTUS	intron	87476	87762	0.85	+	.	transcript_id "g1.t1"; gene_id "g1";
scaffold737	AUGUSTUS	intron	88062	88143	0.98	+	.	transcript_id "g1.t1"; gene_id "g1";
scaffold737	AUGUSTUS	intron	88385	88467	0.99	+	.	transcript_id "g1.t1"; gene_id "g1";
scaffold737	AUGUSTUS	intron	88613	88716	0.93	+	.	transcript_id "g1.t1"; gene_id "g1";
scaffold737	AUGUSTUS	intron	88791	88873	0.97	+	.	transcript_id "g1.t1"; gene_id "g1";
scaffold737	AUGUSTUS	intron	88987	89115	0.63	+	.	transcript_id "g1.t1"; gene_id "g1";
scaffold737	AUGUSTUS	intron	89201	89296	0.77	+	.	transcript_id "g1.t1"; gene_id "g1";
scaffold737	AUGUSTUS	intron	89383	89569	0.89	+	.	transcript_id "g1.t1"; gene_id "g1";
scaffold737	AUGUSTUS	intron	89678	89760	0.98	+	.	transcript_id "g1.t1"; gene_id "g1";
scaffold737	AUGUSTUS	intron	90066	90163	1	+	.	transcript_id "g1.t1"; gene_id "g1";
scaffold737	AUGUSTUS	intron	90428	90529	1	+	.	transcript_id "g1.t1"; gene_id "g1";
scaffold737	AUGUSTUS	CDS	87307	87475	1	+	0	transcript_id "g1.t1"; gene_id "g1";
scaffold737	AUGUSTUS	CDS	87763	88061	0.84	+	2	transcript_id "g1.t1"; gene_id "g1";
scaffold737	AUGUSTUS	exon	87763	88061	.	+	.	transcript_id "g1.t1"; gene_id "g1";
scaffold737	AUGUSTUS	CDS	88144	88384	1	+	0	transcript_id "g1.t1"; gene_id "g1";
scaffold737	AUGUSTUS	exon	88144	88384	.	+	.	transcript_id "g1.t1"; gene_id "g1";
scaffold737	AUGUSTUS	CDS	88468	88612	0.92	+	2	transcript_id "g1.t1"; gene_id "g1";
scaffold737	AUGUSTUS	exon	88468	88612	.	+	.	transcript_id "g1.t1"; gene_id "g1";
scaffold737	AUGUSTUS	CDS	88717	88790	0.93	+	1	transcript_id "g1.t1"; gene_id "g1";
scaffold737	AUGUSTUS	exon	88717	88790	.	+	.	transcript_id "g1.t1"; gene_id "g1";
scaffold737	AUGUSTUS	CDS	88874	88986	0.62	+	2	transcript_id "g1.t1"; gene_id "g1";
scaffold737	AUGUSTUS	exon	88874	88986	.	+	.	transcript_id "g1.t1"; gene_id "g1";
scaffold737	AUGUSTUS	CDS	89116	89200	0.55	+	0	transcript_id "g1.t1"; gene_id "g1";
scaffold737	AUGUSTUS	exon	89116	89200	.	+	.	transcript_id "g1.t1"; gene_id "g1";
scaffold737	AUGUSTUS	CDS	89297	89382	0.68	+	2	transcript_id "g1.t1"; gene_id "g1";
scaffold737	AUGUSTUS	exon	89297	89382	.	+	.	transcript_id "g1.t1"; gene_id "g1";
scaffold737	AUGUSTUS	CDS	89570	89677	1	+	0	transcript_id "g1.t1"; gene_id "g1";
scaffold737	AUGUSTUS	exon	89570	89677	.	+	.	transcript_id "g1.t1"; gene_id "g1";
scaffold737	AUGUSTUS	CDS	89761	90065	0.98	+	0	transcript_id "g1.t1"; gene_id "g1";
scaffold737	AUGUSTUS	exon	89761	90065	.	+	.	transcript_id "g1.t1"; gene_id "g1";
scaffold737	AUGUSTUS	CDS	90164	90427	1	+	1	transcript_id "g1.t1"; gene_id "g1";
scaffold737	AUGUSTUS	exon	90164	90427	.	+	.	transcript_id "g1.t1"; gene_id "g1";
scaffold737	AUGUSTUS	CDS	90530	91283	1	+	1	transcript_id "g1.t1"; gene_id "g1";
scaffold737	AUGUSTUS	exon	90530	91499	.	+	.	transcript_id "g1.t1"; gene_id "g1";
scaffold737	AUGUSTUS	stop_codon	91281	91283	.	+	0	transcript_id "g1.t1"; gene_id "g1";
scaffold737	AUGUSTUS	tts	91499	91499	.	+	.	transcript_id "g1.t1"; gene_id "g1";
# coding sequence = [atggcatcaactagtaaacttgaaagcaaaaagatcaatggcactgttgtcgttgtgaaaaaaagagctttagagcttg
# ttccatctgaagtggttccacagaaagtttatgagattcttggcgacaaggttacactgcagcttatctcttctgttaatggagattcagttgatgat
# tttattcttgaaatgaaagaaaataaagggaaacttgggaatccagcacatttgagagatgagaataaagtaggcgatgaatcaaagttcagcgtcac
# atttgatttggacgaagagtttggagctccgggagcattcatcatcaagaacttcaatcctaatgtgttctttctcaagaaactgactcttgaagttg
# atgatccaagtcatggtggcatgcattttgtctgcaattcttgggtttatccagctgaaaagtacaaatctgaccgcatattctttgtgaatcaggct
# tggcttccaagtgaaactccagtaaaattgtgctggtatagggaagaggaattgttgaacttgagaggaaatggaattggaaagcttgaggagtggga
# cagggtttatgactatgcttattacaatgaccttggagaacctgaaaagggttcaacttatgtcaggccaatcctaggtggatctacaaagtatcctt
# atccgcgtagaggaagaaccagcagaccaccaacaaaaacagatcctaattctgagagtcggctcccactgcttatgagctttggcatttatgttcca
# agggatgaaaaatttgcacccttaaagatgaccgactttattggaatagcacttaaggtcatcgttcagctccttgtccccgagctcgagccaatcct
# aggtggatctacaaagtatccttatccgcgtagaggaagaaccagcagaccaccaacaaaaacagatcctaattctgagagtcggctcccactgctta
# tgagctttggcatttatgttccaagggatgaaaaatttgcacccttaaagatgaccgactttattggaatagcacttaagagaagtagtgcagagatg
# ctcaaggaatttattcaaagttctggtcataggtttcttaagtatccaatgccacaggttataaaagcggataagtcggcttggaggactgatgaaga
# atttgcaagagagatgcttgctggaataaaccctgtctgtatttgtggcctcaaagagtttcctccaattagtaagctggaccccaaagtctatggta
# accaaactagcaaaataagcagagaacatattcaaaatcagttggatggactcactatagaagaggtgatcaaggcgaatcagcttttcatattggat
# catcatgacacattaatgccatatatgaggcagatcaataggacaagtacaaaaatttatgcctcaagaactctcctctttctacaaaaagatgggac
# tttgaagccgctaggcattgaactaagcttgcctcatcctgatggagatcagcatggtttcattagcaaagtttttacaccacaggaaaatggcgttg
# aggcttccatatggcaattggcaaaagcttatgttgcagtcaatgactctggggttcatcagctaatcagccactggttacacactcatgccacaata
# gagccaattgtgatcgcgacaaacaggcaattaagtgtgtttcatcctatctataagcttttgcatcctcactttcgtgatacaatgcacataaatgc
# attggctagacagactctacttaatgccggaggaattcttgagcatacagttttccctacaaaatatgccatggagatgacctcagcagcttacaagg
# attgggtttttcctgagcaggcccttcctgctgatcttatcaagagaggtgtggcaattgaggatcctgaatcagaaaaaggtgtccgtcttctaatc
# caggactatccatatgctgtggatgggctagaaatatggacagctatcaaaagttgggttcaggagtattgcactatctattacaaaacagatgacat
# gattcagaatgacactgaacttcaagcctggtggaaggaactccaagaagagggacacggtgataagaaagacgagccatggtggcctaaaatgcaga
# ccctcaaagaactgaccgattcatgcaccataattatctggattgcttctgctcttcatgcagccatcaattttgggcagtatccttatggtggctac
# ctaccaaaccgcccctcaatgagccgaaggctcatgcctgaaccaggcagtccagagtatgaagagctgaagacgaaccctgaaaaaggatatctgag
# gacaattacaccacaacttcaaactctcattggaatttctgctatagaaattttgtcaacacattcttcagatgaaatctaccttggccaaagagaca
# ctcctgaatggactaacgacaaagcgccattacaagctttaaaaaaatttggaaagaagctagctgaaattgcagaaaaaataataaagatgaacaat
# gacaagaaatggaagaacagaatggggcctactaggatgccatatacattgctttatcatataagtgaaccaggacttactggaaaaggaataccaaa
# cagtgtctctatataa]
# protein sequence = [MASTSKLESKKINGTVVVVKKRALELVPSEVVPQKVYEILGDKVTLQLISSVNGDSVDDFILEMKENKGKLGNPAHLR
# DENKVGDESKFSVTFDLDEEFGAPGAFIIKNFNPNVFFLKKLTLEVDDPSHGGMHFVCNSWVYPAEKYKSDRIFFVNQAWLPSETPVKLCWYREEELL
# NLRGNGIGKLEEWDRVYDYAYYNDLGEPEKGSTYVRPILGGSTKYPYPRRGRTSRPPTKTDPNSESRLPLLMSFGIYVPRDEKFAPLKMTDFIGIALK
# VIVQLLVPELEPILGGSTKYPYPRRGRTSRPPTKTDPNSESRLPLLMSFGIYVPRDEKFAPLKMTDFIGIALKRSSAEMLKEFIQSSGHRFLKYPMPQ
# VIKADKSAWRTDEEFAREMLAGINPVCICGLKEFPPISKLDPKVYGNQTSKISREHIQNQLDGLTIEEVIKANQLFILDHHDTLMPYMRQINRTSTKI
# YASRTLLFLQKDGTLKPLGIELSLPHPDGDQHGFISKVFTPQENGVEASIWQLAKAYVAVNDSGVHQLISHWLHTHATIEPIVIATNRQLSVFHPIYK
# LLHPHFRDTMHINALARQTLLNAGGILEHTVFPTKYAMEMTSAAYKDWVFPEQALPADLIKRGVAIEDPESEKGVRLLIQDYPYAVDGLEIWTAIKSW
# VQEYCTIYYKTDDMIQNDTELQAWWKELQEEGHGDKKDEPWWPKMQTLKELTDSCTIIIWIASALHAAINFGQYPYGGYLPNRPSMSRRLMPEPGSPE
# YEELKTNPEKGYLRTITPQLQTLIGISAIEILSTHSSDEIYLGQRDTPEWTNDKAPLQALKKFGKKLAEIAEKIIKMNNDKKWKNRMGPTRMPYTLLY
# HISEPGLTGKGIPNSVSI]
# end gene g1
###
# start gene g2
scaffold737	AUGUSTUS	gene	93117	97062	0.19	+	.	g2
scaffold737	AUGUSTUS	transcript	93117	97062	0.19	+	.	g2.t1
scaffold737	AUGUSTUS	tss	93117	93117	.	+	.	transcript_id "g2.t1"; gene_id "g2";
scaffold737	AUGUSTUS	exon	93117	93383	.	+	.	transcript_id "g2.t1"; gene_id "g2";
scaffold737	AUGUSTUS	start_codon	93164	93166	.	+	0	transcript_id "g2.t1"; gene_id "g2";
scaffold737	AUGUSTUS	intron	93384	93545	0.93	+	.	transcript_id "g2.t1"; gene_id "g2";
scaffold737	AUGUSTUS	intron	93830	94051	0.99	+	.	transcript_id "g2.t1"; gene_id "g2";
scaffold737	AUGUSTUS	intron	94293	94409	0.99	+	.	transcript_id "g2.t1"; gene_id "g2";
scaffold737	AUGUSTUS	intron	94548	94619	0.68	+	.	transcript_id "g2.t1"; gene_id "g2";
scaffold737	AUGUSTUS	intron	94752	94908	1	+	.	transcript_id "g2.t1"; gene_id "g2";
scaffold737	AUGUSTUS	intron	94995	95094	0.99	+	.	transcript_id "g2.t1"; gene_id "g2";
scaffold737	AUGUSTUS	intron	95203	95283	0.99	+	.	transcript_id "g2.t1"; gene_id "g2";
scaffold737	AUGUSTUS	intron	95580	95674	1	+	.	transcript_id "g2.t1"; gene_id "g2";
scaffold737	AUGUSTUS	intron	95939	96031	0.99	+	.	transcript_id "g2.t1"; gene_id "g2";
scaffold737	AUGUSTUS	CDS	93164	93383	0.96	+	0	transcript_id "g2.t1"; gene_id "g2";
scaffold737	AUGUSTUS	CDS	93546	93829	0.93	+	2	transcript_id "g2.t1"; gene_id "g2";
scaffold737	AUGUSTUS	exon	93546	93829	.	+	.	transcript_id "g2.t1"; gene_id "g2";
scaffold737	AUGUSTUS	CDS	94052	94292	0.99	+	0	transcript_id "g2.t1"; gene_id "g2";
scaffold737	AUGUSTUS	exon	94052	94292	.	+	.	transcript_id "g2.t1"; gene_id "g2";
scaffold737	AUGUSTUS	CDS	94410	94547	0.68	+	2	transcript_id "g2.t1"; gene_id "g2";
scaffold737	AUGUSTUS	exon	94410	94547	.	+	.	transcript_id "g2.t1"; gene_id "g2";
scaffold737	AUGUSTUS	CDS	94620	94751	0.68	+	2	transcript_id "g2.t1"; gene_id "g2";
scaffold737	AUGUSTUS	exon	94620	94751	.	+	.	transcript_id "g2.t1"; gene_id "g2";
scaffold737	AUGUSTUS	CDS	94909	94994	0.99	+	2	transcript_id "g2.t1"; gene_id "g2";
scaffold737	AUGUSTUS	exon	94909	94994	.	+	.	transcript_id "g2.t1"; gene_id "g2";
scaffold737	AUGUSTUS	CDS	95095	95202	1	+	0	transcript_id "g2.t1"; gene_id "g2";
scaffold737	AUGUSTUS	exon	95095	95202	.	+	.	transcript_id "g2.t1"; gene_id "g2";
scaffold737	AUGUSTUS	CDS	95284	95579	0.99	+	0	transcript_id "g2.t1"; gene_id "g2";
scaffold737	AUGUSTUS	exon	95284	95579	.	+	.	transcript_id "g2.t1"; gene_id "g2";
scaffold737	AUGUSTUS	CDS	95675	95938	0.99	+	1	transcript_id "g2.t1"; gene_id "g2";
scaffold737	AUGUSTUS	exon	95675	95938	.	+	.	transcript_id "g2.t1"; gene_id "g2";
scaffold737	AUGUSTUS	CDS	96032	96782	0.99	+	1	transcript_id "g2.t1"; gene_id "g2";
scaffold737	AUGUSTUS	exon	96032	97062	.	+	.	transcript_id "g2.t1"; gene_id "g2";
scaffold737	AUGUSTUS	stop_codon	96780	96782	.	+	0	transcript_id "g2.t1"; gene_id "g2";
scaffold737	AUGUSTUS	tts	97062	97062	.	+	.	transcript_id "g2.t1"; gene_id "g2";
# coding sequence = [atgtctagaaagctttcagatccaagtatggatgaaaatgccagtaaaaaggcaagatatgaggctggtgaaaccaaaa
# ccataaagggtacagttgttctgatgaagaagaacttcttggatttaactgatgctaaggatgctgttgttgaccaaattgatgagattcttggacat
# aaggtctctctgcagctcatcagtgctgttaacactgacgccgctaataagggcagaggaaagcttggaaagccagcaaatttggaaggttggaagat
# ttcaactttaacagaaagagaagctacattcagtgtcaactttgaatggaatgaggagattggaatcccaggggctttcttgatcaagaactctcacc
# acaatgaattctatctaaaaactttgacactggatgatgtaccaggccatggaaaagttaaatttgtctgcaattcttggatctatcactctgagtac
# tataaaaaagatcgcgttttctttgccaatcagacttaccttccaaatgaaacaccagcacccttacagtattatagagaagaggaactggaaaatct
# gagaggaaatggaactggaaagcgtgaggagtgggatagggtctacgactatgatgtctataatgatttaggtgatcctgagaagggtgaaacacacg
# ttcgcaagattcttggaggatcatctgattacccttatccgcgtagaggaagaacaggccggccacctacaaaaattgatcctaaaagcgaaagccgg
# ctgccattaaggaaaactttggatgtttatgtgcctagagatgagaggttcagcccactaaagatgtctgattttgcagcaactggactgaaatcaat
# atttcagttccttgtcccgggtggaatcaagttgcctagtaaatctttcgtggacaaaatacgagaccaccttccattggagctgcttaaagaactgc
# tacgatctgatggtgattacgcttttaagttcccaatgccacaagtaatcagagaggataaatctgcatgggggactgatgaagaatttgcaagagaa
# atgctggctggactaaaccctgtcgttatccgctgtctacaagaatttcctccaacaagcaagctagatccaacactatttggtgagcagaggagcac
# catttctgaggaacatgtaaagcacaatctagatggtttaaccatagaaaaggcgatcaaggacaagagactgttcattttggatcaccatgacagcc
# taatgccatacttgaaacgcataaacacaacaaccacacagacgtatgcctcaagaacattgcttttcttgaaagaagatggatccttgacaccactt
# gctattgagttgactcgagagaatgaacagtcgagaattgttagcaatgtgtatacaccggcagaaactggtgttgaagcaaccatttggcagctcgc
# aaaagcttatgtcacagtgaatgattctgggtttcaccagcttgtttctcattggttgcacactcatgccgtaactgagccatttatcatagcaacaa
# acagacaattaagtgttcttcatccaatttataagcttctgcaccctcacttccgcgacactatgtacataaatgcattggcccgtcaaatgctcatc
# aatgctgatggaattcttgaaatgactgttttcccgggtaagttttctctggaaatgtcagctaccatttacaaggactgggttttccctcagcaagc
# tttgccagccgatctcatcaagagaggaatggctgtggaggactcaagccaaccacatggcatcaagttagttatagaggactacccatatgcagtag
# atgggctcgagatctggtctgcaatcaaaacatgggtgagagactactgcaacttctattacaaaactgatgaaatggtcaagatagacacagaactg
# cagtgttggtggaaagaagcacgggagaaggggcacggagacaaaaaggaagaaccatggtggcctaagatgcagactcgcgaagaactcatagattg
# ttgcacaatcattatatggatagcttcagcacttcatgcagcaataaatttcgggcaatatccttacggaggataccctccaaaccgcccctcaatga
# gcaggaggttcatgcctgagcctgaaacttcagagtatgaagagcttaagtccaaccctgaaaaggctttcttgaagacaatcactcctctgccacaa
# agcatacttggcatttcgttgatagaagcattgtcattgcatacatctgatgaagtcttccttggcaaaagagctcctgaatggactacagatgaaga
# accattacaagcatttgaaagatttgggaagaagctagaagaaattgaacaaaagatcattaaaatgaaccatgatccgaacttgaagaacagagttg
# gacctgccaatattccctacactttgctatgtcctagtagtgagcttggacttactggccgcggaattcccaacagtgtttcaatataa]
# protein sequence = [MSRKLSDPSMDENASKKARYEAGETKTIKGTVVLMKKNFLDLTDAKDAVVDQIDEILGHKVSLQLISAVNTDAANKGR
# GKLGKPANLEGWKISTLTEREATFSVNFEWNEEIGIPGAFLIKNSHHNEFYLKTLTLDDVPGHGKVKFVCNSWIYHSEYYKKDRVFFANQTYLPNETP
# APLQYYREEELENLRGNGTGKREEWDRVYDYDVYNDLGDPEKGETHVRKILGGSSDYPYPRRGRTGRPPTKIDPKSESRLPLRKTLDVYVPRDERFSP
# LKMSDFAATGLKSIFQFLVPGGIKLPSKSFVDKIRDHLPLELLKELLRSDGDYAFKFPMPQVIREDKSAWGTDEEFAREMLAGLNPVVIRCLQEFPPT
# SKLDPTLFGEQRSTISEEHVKHNLDGLTIEKAIKDKRLFILDHHDSLMPYLKRINTTTTQTYASRTLLFLKEDGSLTPLAIELTRENEQSRIVSNVYT
# PAETGVEATIWQLAKAYVTVNDSGFHQLVSHWLHTHAVTEPFIIATNRQLSVLHPIYKLLHPHFRDTMYINALARQMLINADGILEMTVFPGKFSLEM
# SATIYKDWVFPQQALPADLIKRGMAVEDSSQPHGIKLVIEDYPYAVDGLEIWSAIKTWVRDYCNFYYKTDEMVKIDTELQCWWKEAREKGHGDKKEEP
# WWPKMQTREELIDCCTIIIWIASALHAAINFGQYPYGGYPPNRPSMSRRFMPEPETSEYEELKSNPEKAFLKTITPLPQSILGISLIEALSLHTSDEV
# FLGKRAPEWTTDEEPLQAFERFGKKLEEIEQKIIKMNHDPNLKNRVGPANIPYTLLCPSSELGLTGRGIPNSVSI]
# end gene g2
###
# start gene g3
scaffold737	AUGUSTUS	gene	98377	112378	0.01	+	.	g3
scaffold737	AUGUSTUS	transcript	98377	112378	0.01	+	.	g3.t1
scaffold737	AUGUSTUS	tss	98377	98377	.	+	.	transcript_id "g3.t1"; gene_id "g3";
scaffold737	AUGUSTUS	exon	98377	98547	.	+	.	transcript_id "g3.t1"; gene_id "g3";
scaffold737	AUGUSTUS	start_codon	98436	98438	.	+	0	transcript_id "g3.t1"; gene_id "g3";
scaffold737	AUGUSTUS	intron	98548	98626	0.98	+	.	transcript_id "g3.t1"; gene_id "g3";
scaffold737	AUGUSTUS	intron	98710	100436	0.94	+	.	transcript_id "g3.t1"; gene_id "g3";
scaffold737	AUGUSTUS	intron	100495	100910	1	+	.	transcript_id "g3.t1"; gene_id "g3";
scaffold737	AUGUSTUS	intron	100961	101071	0.96	+	.	transcript_id "g3.t1"; gene_id "g3";
scaffold737	AUGUSTUS	intron	101185	102208	0.04	+	.	transcript_id "g3.t1"; gene_id "g3";
scaffold737	AUGUSTUS	intron	102261	102811	0.52	+	.	transcript_id "g3.t1"; gene_id "g3";
scaffold737	AUGUSTUS	intron	102881	103897	0.44	+	.	transcript_id "g3.t1"; gene_id "g3";
scaffold737	AUGUSTUS	intron	104051	104139	0.99	+	.	transcript_id "g3.t1"; gene_id "g3";
scaffold737	AUGUSTUS	intron	104312	104396	0.99	+	.	transcript_id "g3.t1"; gene_id "g3";
scaffold737	AUGUSTUS	intron	104489	104572	0.98	+	.	transcript_id "g3.t1"; gene_id "g3";
scaffold737	AUGUSTUS	intron	104948	105176	0.72	+	.	transcript_id "g3.t1"; gene_id "g3";
scaffold737	AUGUSTUS	intron	108692	109873	0.23	+	.	transcript_id "g3.t1"; gene_id "g3";
scaffold737	AUGUSTUS	intron	110178	111044	0.82	+	.	transcript_id "g3.t1"; gene_id "g3";
scaffold737	AUGUSTUS	intron	111660	111964	1	+	.	transcript_id "g3.t1"; gene_id "g3";
scaffold737	AUGUSTUS	CDS	98436	98547	0.97	+	0	transcript_id "g3.t1"; gene_id "g3";
scaffold737	AUGUSTUS	CDS	98627	98709	1	+	2	transcript_id "g3.t1"; gene_id "g3";
scaffold737	AUGUSTUS	exon	98627	98709	.	+	.	transcript_id "g3.t1"; gene_id "g3";
scaffold737	AUGUSTUS	CDS	100437	100494	1	+	0	transcript_id "g3.t1"; gene_id "g3";
scaffold737	AUGUSTUS	exon	100437	100494	.	+	.	transcript_id "g3.t1"; gene_id "g3";
scaffold737	AUGUSTUS	CDS	100911	100960	0.99	+	2	transcript_id "g3.t1"; gene_id "g3";
scaffold737	AUGUSTUS	exon	100911	100960	.	+	.	transcript_id "g3.t1"; gene_id "g3";
scaffold737	AUGUSTUS	CDS	101072	101184	0.11	+	0	transcript_id "g3.t1"; gene_id "g3";
scaffold737	AUGUSTUS	exon	101072	101184	.	+	.	transcript_id "g3.t1"; gene_id "g3";
scaffold737	AUGUSTUS	CDS	102209	102260	0.36	+	1	transcript_id "g3.t1"; gene_id "g3";
scaffold737	AUGUSTUS	exon	102209	102260	.	+	.	transcript_id "g3.t1"; gene_id "g3";
scaffold737	AUGUSTUS	CDS	102812	102880	0.58	+	0	transcript_id "g3.t1"; gene_id "g3";
scaffold737	AUGUSTUS	exon	102812	102880	.	+	.	transcript_id "g3.t1"; gene_id "g3";
scaffold737	AUGUSTUS	CDS	103898	104050	0.52	+	0	transcript_id "g3.t1"; gene_id "g3";
scaffold737	AUGUSTUS	exon	103898	104050	.	+	.	transcript_id "g3.t1"; gene_id "g3";
scaffold737	AUGUSTUS	CDS	104140	104311	0.98	+	0	transcript_id "g3.t1"; gene_id "g3";
scaffold737	AUGUSTUS	exon	104140	104311	.	+	.	transcript_id "g3.t1"; gene_id "g3";
scaffold737	AUGUSTUS	CDS	104397	104488	0.98	+	2	transcript_id "g3.t1"; gene_id "g3";
scaffold737	AUGUSTUS	exon	104397	104488	.	+	.	transcript_id "g3.t1"; gene_id "g3";
scaffold737	AUGUSTUS	CDS	104573	104947	0.92	+	0	transcript_id "g3.t1"; gene_id "g3";
scaffold737	AUGUSTUS	exon	104573	104947	.	+	.	transcript_id "g3.t1"; gene_id "g3";
scaffold737	AUGUSTUS	CDS	105177	108691	0.89	+	0	transcript_id "g3.t1"; gene_id "g3";
scaffold737	AUGUSTUS	exon	105177	108691	.	+	.	transcript_id "g3.t1"; gene_id "g3";
scaffold737	AUGUSTUS	CDS	109874	110177	0.65	+	1	transcript_id "g3.t1"; gene_id "g3";
scaffold737	AUGUSTUS	exon	109874	110177	.	+	.	transcript_id "g3.t1"; gene_id "g3";
scaffold737	AUGUSTUS	CDS	111045	111659	0.99	+	0	transcript_id "g3.t1"; gene_id "g3";
scaffold737	AUGUSTUS	exon	111045	111659	.	+	.	transcript_id "g3.t1"; gene_id "g3";
scaffold737	AUGUSTUS	CDS	111965	112138	0.23	+	0	transcript_id "g3.t1"; gene_id "g3";
scaffold737	AUGUSTUS	exon	111965	112378	.	+	.	transcript_id "g3.t1"; gene_id "g3";
scaffold737	AUGUSTUS	stop_codon	112136	112138	.	+	0	transcript_id "g3.t1"; gene_id "g3";
scaffold737	AUGUSTUS	tts	112378	112378	.	+	.	transcript_id "g3.t1"; gene_id "g3";
scaffold737	AUGUSTUS	protein_match	98499	98525	6.31	+	0	target "unknown_A[1..9]"; target_start 21; transcript_id "g3.t1"; gene_id "g3";
scaffold737	AUGUSTUS	protein_match	98635	98670	6.31	+	0	target "unknown_B[1..12]"; target_start 40; transcript_id "g3.t1"; gene_id "g3";
scaffold737	AUGUSTUS	protein_match	100443	100494	4.88	+	0	target "unknown_C[1..18]"; target_start 67; transcript_id "g3.t1"; gene_id "g3";
scaffold737	AUGUSTUS	protein_match	100911	100960	3.04	+	1	target "unknown_C[18..35]"; target_start 66; transcript_id "g3.t1"; gene_id "g3";
scaffold737	AUGUSTUS	protein_match	101072	101080	5.36	+	0	target "unknown_C[35..37]"; target_start 67; transcript_id "g3.t1"; gene_id "g3";
scaffold737	AUGUSTUS	protein_match	102851	102880	8.43	+	0	target "unknown_D[1..10]"; target_start 169; transcript_id "g3.t1"; gene_id "g3";
scaffold737	AUGUSTUS	protein_match	103898	103996	6.35	+	0	target "unknown_D[11..43]"; target_start 169; transcript_id "g3.t1"; gene_id "g3";
scaffold737	AUGUSTUS	protein_match	104143	104253	4.14	+	0	target "unknown_E[1..37]"; target_start 231; transcript_id "g3.t1"; gene_id "g3";
scaffold737	AUGUSTUS	protein_match	104257	104304	4.11	+	0	target "unknown_F[1..16]"; target_start 269; transcript_id "g3.t1"; gene_id "g3";
scaffold737	AUGUSTUS	protein_match	104308	104311	3.99	+	0	target "unknown_G[1..2]"; target_start 286; transcript_id "g3.t1"; gene_id "g3";
scaffold737	AUGUSTUS	protein_match	104397	104488	6.44	+	2	target "unknown_G[2..32]"; target_start 286; transcript_id "g3.t1"; gene_id "g3";
scaffold737	AUGUSTUS	protein_match	104576	104707	4.73	+	0	target "unknown_H[1..44]"; target_start 319; transcript_id "g3.t1"; gene_id "g3";
scaffold737	AUGUSTUS	protein_match	104936	104947	2.89	+	0	target "unknown_J[1..4]"; target_start 439; transcript_id "g3.t1"; gene_id "g3";
scaffold737	AUGUSTUS	protein_match	105177	105242	5.72	+	0	target "unknown_J[5..26]"; target_start 439; transcript_id "g3.t1"; gene_id "g3";
scaffold737	AUGUSTUS	protein_match	105246	105395	5.41	+	0	target "unknown_K[1..50]"; target_start 466; transcript_id "g3.t1"; gene_id "g3";
scaffold737	AUGUSTUS	protein_match	105807	105848	5.04	+	0	target "unknown_N[1..14]"; target_start 653; transcript_id "g3.t1"; gene_id "g3";
scaffold737	AUGUSTUS	protein_match	105852	105890	3.51	+	0	target "unknown_O[1..13]"; target_start 668; transcript_id "g3.t1"; gene_id "g3";
scaffold737	AUGUSTUS	protein_match	106464	106511	4.21	+	0	target "unknown_P[1..16]"; target_start 872; transcript_id "g3.t1"; gene_id "g3";
scaffold737	AUGUSTUS	protein_match	106704	106766	3.9	+	0	target "unknown_Q[1..21]"; target_start 952; transcript_id "g3.t1"; gene_id "g3";
scaffold737	AUGUSTUS	protein_match	106767	106814	4.45	+	0	target "unknown_R[1..16]"; target_start 973; transcript_id "g3.t1"; gene_id "g3";
scaffold737	AUGUSTUS	protein_match	107106	107144	4.67	+	0	target "unknown_S[1..13]"; target_start 1086; transcript_id "g3.t1"; gene_id "g3";
scaffold737	AUGUSTUS	protein_match	107154	107225	5.26	+	0	target "unknown_T[1..24]"; target_start 1102; transcript_id "g3.t1"; gene_id "g3";
scaffold737	AUGUSTUS	protein_match	107226	107318	6.45	+	0	target "unknown_U[1..31]"; target_start 1126; transcript_id "g3.t1"; gene_id "g3";
scaffold737	AUGUSTUS	protein_match	107322	107351	4.29	+	0	target "unknown_V[1..10]"; target_start 1158; transcript_id "g3.t1"; gene_id "g3";
scaffold737	AUGUSTUS	protein_match	107364	107570	6.98	+	0	target "unknown_W[1..69]"; target_start 1172; transcript_id "g3.t1"; gene_id "g3";
scaffold737	AUGUSTUS	protein_match	107670	108137	8.07	+	0	target "unknown_Z[1..156]"; target_start 1274; transcript_id "g3.t1"; gene_id "g3";
scaffold737	AUGUSTUS	protein_match	108204	108326	6.22	+	0	target "unknown_AA[1..41]"; target_start 1452; transcript_id "g3.t1"; gene_id "g3";
scaffold737	AUGUSTUS	protein_match	108330	108689	8.39	+	0	target "unknown_AB[1..120]"; target_start 1494; transcript_id "g3.t1"; gene_id "g3";
scaffold737	AUGUSTUS	protein_match	109902	110177	7.78	+	0	target "unknown_AC[1..92]"; target_start 1624; transcript_id "g3.t1"; gene_id "g3";
scaffold737	AUGUSTUS	protein_match	111045	111158	7.82	+	0	target "unknown_AC[93..130]"; target_start 1624; transcript_id "g3.t1"; gene_id "g3";
scaffold737	AUGUSTUS	protein_match	111159	111335	8.02	+	0	target "unknown_AD[1..59]"; target_start 1754; transcript_id "g3.t1"; gene_id "g3";
scaffold737	AUGUSTUS	protein_match	111420	111482	5.14	+	0	target "unknown_AE[1..21]"; target_start 1841; transcript_id "g3.t1"; gene_id "g3";
scaffold737	AUGUSTUS	protein_match	111483	111596	6.42	+	0	target "unknown_AF[1..38]"; target_start 1862; transcript_id "g3.t1"; gene_id "g3";
scaffold737	AUGUSTUS	protein_match	111600	111659	5.64	+	0	target "unknown_AG[1..20]"; target_start 1901; transcript_id "g3.t1"; gene_id "g3";
scaffold737	AUGUSTUS	protein_match	111965	112090	8.37	+	0	target "unknown_AG[21..62]"; target_start 1901; transcript_id "g3.t1"; gene_id "g3";
scaffold737	AUGUSTUS	protein_match	112094	112135	6.27	+	0	target "unknown_AH[1..14]"; target_start 1964; transcript_id "g3.t1"; gene_id "g3";
# coding sequence = [atggcggattctcagaccgattcgaaattcttcagtgttcgaattgtttcaattgactattacatgaccgctccccttc
# ctggttttgacatttgttacagcagtttccaaggtgggagagttaatgaagtccctgtgataagagtgtacggggccactcctggtggccagaagaca
# tgcttgcaccttcatggagccctgccttacttctatgttccatgctcggagctcttcctccaatctgatgaaaaagggagcgaatgcacgaatgctct
# agctcttgctcttgagaaggtgctcaagcttaaaggcaatgctggttccaaacgtcaacatgtccatggctgcagccttgtacgagcaaggaagtttt
# atggttatcattcttcggaggaactgtttttgaagatctatctaaatataagctatcatccacaagacgtttcacgtgctgccaatcttcttctggga
# ggcgcagtactggataagtcattacagccccacgaatctcatattcctttccttcttcaatttctggttgactataatttgtatgggatgggccatct
# acatctatctaagatgaagttccgcaatccaactccagatactttctccccaaggaaagccaactgcgttgacagaagaaggccttctgatatgtcca
# cttccacaactgcagagtttcaggttgatttagatggtgagtcttgtttcaatatgccaatttggatatcttctacaattccggacaattggatgtgg
# aaattatctagtcaggctgatccttcaacagacccagatatccctaacattaagcgacaaagtatctctgaacttgaaggagatgctagtgttgatgc
# aattatgaatcagcagttgatatcctatatgtcgctttcacaaacctgttcccaagagaaaatggttcagtcactaataccgatttgggaggaggagt
# ttgcaaggaatggggtgcatgaagtgggcttgcctcctgatcctggtaaaccacttcgagatgatgtcttgagaacactttcacattggattggatat
# gaagagatcctaatgggattaagcaatgatgtgaaggtttcttctgatatgctgcagtcagtcaacttatcaatgaatgatgggaacattgccaatat
# tggacattgtggctctttaaatagtatacgagaaccgtccagatgcccagaagaaggattatttcaagatcatgttttggaaaaaagggtgggaactg
# atgcatgtcccaaacaattgttagctgatcaattggaagcaactgtttccatggtagcctcacaagatgtgaaggcttcagatcaggacgccttaaga
# cttctaaactggcttgcatcttctcaagctgcagaggacataaactctgatgatgaccttgctcgggaaaccattttgagccctttaatgccagcaac
# aactattgatacggcgttggagaaggcaaatgtagcctatgagaatgaatctcagcaagagtgtgaggacattcttgattctgttcacgattgttatt
# ttgaagaattagacagaaagacttgtcagtccatcagcaacgatcattcatgcagaagttcaacgagtatgatgattcctcagctggatggctccaat
# gatgatccaagccccatttcttttgttaatgagtcatctgaaacaccaaaaagaactaggacatcttcccaagcagattcttggaataaggctacttt
# agctactagcaataaacacaaaaaggaaaaaacaggatattgctctttaccaattgctttgggtcagaatttgaatgattcacatcacacacctagca
# ttcacatttgtgacgaaagagatggcagaggaacttcttctcacatgaattttaacaaataccctaattttctaacgagaagttcgaaagaatctgct
# aattgtgaagtggaatctggtatgatagttgaatgctctacacgtgatttgatgaggctgaaaagatcttaccaggccgagccttctgaatatggaaa
# tcaggtaaaaaaggtacaacttggtgcaaaaggaaaagaagattcttcttttaattcagaatccattcatgatgagaaagagaaaatgcctcatgatt
# tcttgatatctcgatcagcgatcacgggtcagcctagagaatgtcatgaaaggaaccctcttgcacttcagttgcaggttgagcctggtgacatcaaa
# gctgacaaatcaaatagtcctcctcatgataagttgccacttctatccagctctatgcaggaaaatgcatcaacatcacaagggactaaagatctatc
# ccagcttcctgatgttgagaataaaaaatctgccgtttacatgggaggctgtggatgttgtagttgcgaaaatattgacagctgtgtgatatgtacaa
# aaatttcagatcctgatctttgtacttctatagttgctccatgttctcggttcacatctgaaactgaagaaaaatttcctggttgtgggaaattgctg
# caaacgaatgctgtaggtttaagtcaatcttctgcttctcctagttgttcaatatctacagtagtcggtgtatctgctgatgatctggaacttaaagg
# catgaccttcatcaagaaacctcctaaagtggagttcacagatgaacctagacgcaatgctcagtctgcatgtggtactcctagttaccatgtcaaca
# agaaaaataaaataaggacatgtgctcaggatagaggtttagatgaatgtccccctttctttgaggggaattgccttgtaggagaaaagatttccagt
# gcaaattgtggaacaagcaactatgttccttgtcaagacaatttgttgggtgtacctgttcattatcaaaatgatggattttatttatacatgttgac
# tcctgtatattcaccaccacgaagtgaaagtgttcgtcgatggctgtcacttgattatgtagtttcttctaaaatggatgtggtttcagccccaccag
# tgtacccatcaacaaaggtttgctctgatcatatagcagaatcacaggattctcaatccactttttgtgatcaacctttgatgtattctggttcagaa
# ccaaatccaaatcagcttcaagctaacaaaaaatgtcaggaaaagaatggcgtacaaatgaatcctgttgtccctgatgcaagaataaaacaagatga
# agaaattattttgaaatgtgaaccatcaatgcgtggatctcaagatctctcccagatatctggtcctgatagaaaatcaaggctaactccgttaagtc
# aaactggctttcgagacccggctagtattggttgtggacagcagttaacaatattaagcttagaggtccaagcagaatcaaggggtgatctgagacct
# gatcctcggtttgatgccgtaagaattattgttcttgtttttcaggaagatgatgattttagatctgatactcatgtacttttgcattgcaatggtga
# atcagttcaaagaaaccttgatggagtatctgaatgtaaagttttaactttcattgaagagaggcaagtgttttttcatttcataaagatgattaatt
# cttttgacccagacatatttatgggctgggatattcaaggtggttcccttggttttcttgctgaacgggctgcataccttggcattggtttgcttaac
# aaaatatctcgcactccatctgagggcaatatagcttctagagactctgaaggaggaaaactaagtgatatttcatctgaagctgttgctgctgaccc
# aatgtttcatgaagatgctgctataatagatgatgaatggggccgaactcacgccagtggcgtccatgtagggggtagaattgtccttaacatttggc
# gactgatgcgtggtgaagtgaagctgaatttgtacacacttgaggccgtggctgaagcagtgctgagacgtaaatttccatatattcctaacaaggta
# ttgacaaattggttttcaagcggtcctgaacgtgcaagatacagatgtatagaatactttttagagaggacaaagctgaaccttcaaatcatgaatca
# acttgatgtggtaaatcgaacatcagagcttgcacggattttcggcatcgacttcttttcagttctttctcggggttcacagtaccgtgttgaatcaa
# tgtttctgaggttggctcatgcacagaattatgttgccatttctcctggaaaccaacaagttgcctctcaacctgccatggaatgtataccccttgtc
# atggaaccaaaatctggattttatgctgaccccgttgtcgttttggattttcagtcactttatccatcaatgataattgcatataacctctgcttctg
# tacttgccttggtaaagttacttctacgaatgctaatatcctcggggttagttcatattcacctgatacaaatgtgatgcataatttaaaggacgaaa
# tattgctcactccaaatggtgttatgtatatgcctcccagggtccagaagggggtattacctcgcttgttggaagaaattttggatactaggattatg
# gttaaaacagcaatgaagaaattggctcctggacagcaagttcttcaccggatattcaatgctaggcaacttgctttgaagctcatagcaaatgtgac
# ctatgggtatacagcagctggatttagtgggcgcatgccctgtgctgagctcgctgacagtattgtccagtgtgcccgtagaacattggaaagtgcta
# tttcatttgttaacacaaatcacaggtggaatgctaaagttatttatggtgatacggacagtatgtttgtactcctcgaaggacggtctgttgaagaa
# gcttttcgaattggtcatgaaattgcatcagaagtaactgcaatgaacccaaatccagtcacgttaaagatggaaaaggtttaccattcgtgcttcct
# ccttactaagaaacgatatgttggttatagttacgagaacgttggccaaagcaaaccagtgtttgatgctaaaggtattgagacagtacgaagagata
# catgtgaggctgtgtccaagataatggagcgctctttaagagtcttttttgaatatagggatattgagaaggtaaaatcttacctggtgcgtcagtgg
# aaaaagattatatcaggcagagtatctcttcaggattttgtgttcgcaaaagaggtacgattaggcacctattctgcacaggcttcttcacttccacc
# agcagcaattgttgccactaaagcaatgagagttgacccgagggcagaacctcggtatgcagagcgagtgccttatgttgtggttcacggtgaaccgg
# gtgccaggctggctgatgtcgtggtagatcccttggatgttctttcaattgattcgccttacaggttaaatgacatgtattacatcaagaaacagata
# atcccagctctgcaacgagtatttgggctcgttcgagctgacttgaatcaatggttttcagatatgccacgtccagggcgggaggcttctggtaaacg
# tcaccgatttactgcaaatgcacacagaactaggattgattattactatctgtcaaaacattgtatcatatgtggagaactgacccaggcatctagtt
# acgtctgtcagaactgctccagcaatgaagctatagttgctgctgctttaacaggaagaacttcagtattggaaagaaacatccaacaccttgctgct
# atatgtcggcactgtggaggaggagattggctcatagaaagtggggtgaaatgcacatctctcgcatgttctgttttctacgaaaggaggaaaatcca
# gaaagaactgcaatctctctctggtgttactacagaagcaggtttttatcccaggtgtgtagtggaatggttctaa]
# protein sequence = [MADSQTDSKFFSVRIVSIDYYMTAPLPGFDICYSSFQGGRVNEVPVIRVYGATPGGQKTCLHLHGALPYFYVPCSELF
# LQSDEKGSECTNALALALEKVLKLKGNAGSKRQHVHGCSLVRARKFYGYHSSEELFLKIYLNISYHPQDVSRAANLLLGGAVLDKSLQPHESHIPFLL
# QFLVDYNLYGMGHLHLSKMKFRNPTPDTFSPRKANCVDRRRPSDMSTSTTAEFQVDLDGESCFNMPIWISSTIPDNWMWKLSSQADPSTDPDIPNIKR
# QSISELEGDASVDAIMNQQLISYMSLSQTCSQEKMVQSLIPIWEEEFARNGVHEVGLPPDPGKPLRDDVLRTLSHWIGYEEILMGLSNDVKVSSDMLQ
# SVNLSMNDGNIANIGHCGSLNSIREPSRCPEEGLFQDHVLEKRVGTDACPKQLLADQLEATVSMVASQDVKASDQDALRLLNWLASSQAAEDINSDDD
# LARETILSPLMPATTIDTALEKANVAYENESQQECEDILDSVHDCYFEELDRKTCQSISNDHSCRSSTSMMIPQLDGSNDDPSPISFVNESSETPKRT
# RTSSQADSWNKATLATSNKHKKEKTGYCSLPIALGQNLNDSHHTPSIHICDERDGRGTSSHMNFNKYPNFLTRSSKESANCEVESGMIVECSTRDLMR
# LKRSYQAEPSEYGNQVKKVQLGAKGKEDSSFNSESIHDEKEKMPHDFLISRSAITGQPRECHERNPLALQLQVEPGDIKADKSNSPPHDKLPLLSSSM
# QENASTSQGTKDLSQLPDVENKKSAVYMGGCGCCSCENIDSCVICTKISDPDLCTSIVAPCSRFTSETEEKFPGCGKLLQTNAVGLSQSSASPSCSIS
# TVVGVSADDLELKGMTFIKKPPKVEFTDEPRRNAQSACGTPSYHVNKKNKIRTCAQDRGLDECPPFFEGNCLVGEKISSANCGTSNYVPCQDNLLGVP
# VHYQNDGFYLYMLTPVYSPPRSESVRRWLSLDYVVSSKMDVVSAPPVYPSTKVCSDHIAESQDSQSTFCDQPLMYSGSEPNPNQLQANKKCQEKNGVQ
# MNPVVPDARIKQDEEIILKCEPSMRGSQDLSQISGPDRKSRLTPLSQTGFRDPASIGCGQQLTILSLEVQAESRGDLRPDPRFDAVRIIVLVFQEDDD
# FRSDTHVLLHCNGESVQRNLDGVSECKVLTFIEERQVFFHFIKMINSFDPDIFMGWDIQGGSLGFLAERAAYLGIGLLNKISRTPSEGNIASRDSEGG
# KLSDISSEAVAADPMFHEDAAIIDDEWGRTHASGVHVGGRIVLNIWRLMRGEVKLNLYTLEAVAEAVLRRKFPYIPNKVLTNWFSSGPERARYRCIEY
# FLERTKLNLQIMNQLDVVNRTSELARIFGIDFFSVLSRGSQYRVESMFLRLAHAQNYVAISPGNQQVASQPAMECIPLVMEPKSGFYADPVVVLDFQS
# LYPSMIIAYNLCFCTCLGKVTSTNANILGVSSYSPDTNVMHNLKDEILLTPNGVMYMPPRVQKGVLPRLLEEILDTRIMVKTAMKKLAPGQQVLHRIF
# NARQLALKLIANVTYGYTAAGFSGRMPCAELADSIVQCARRTLESAISFVNTNHRWNAKVIYGDTDSMFVLLEGRSVEEAFRIGHEIASEVTAMNPNP
# VTLKMEKVYHSCFLLTKKRYVGYSYENVGQSKPVFDAKGIETVRRDTCEAVSKIMERSLRVFFEYRDIEKVKSYLVRQWKKIISGRVSLQDFVFAKEV
# RLGTYSAQASSLPPAAIVATKAMRVDPRAEPRYAERVPYVVVHGEPGARLADVVVDPLDVLSIDSPYRLNDMYYIKKQIIPALQRVFGLVRADLNQWF
# SDMPRPGREASGKRHRFTANAHRTRIDYYYLSKHCIICGELTQASSYVCQNCSSNEAIVAAALTGRTSVLERNIQHLAAICRHCGGGDWLIESGVKCT
# SLACSVFYERRKIQKELQSLSGVTTEAGFYPRCVVEWF]
# sequence of block unknown_A    21 [MTAPLPGFD] 30
# sequence of block unknown_B    40 [VNEVPVIRVYGA] 52
# sequence of block unknown_C    67 [PYFYVPCSELFLQSDEKGSECTNALALALEKVLKLKG] 104
# sequence of block unknown_D   169 [SHIPFLLQFLVDYNLYGMGHLHLSKMKFRNPTPDTFSPRKANC] 212
# sequence of block unknown_E   231 [DLDGESCFNMPIWISSTIPDNWMWKLSSQADPSTDPD] 268
# sequence of block unknown_F   269 [PNIKRQSISELEGDAS] 285
# sequence of block unknown_G   286 [DAIMNQQLISYMSLSQTCSQEKMVQSLIPIWE] 318
# sequence of block unknown_H   319 [EFARNGVHEVGLPPDPGKPLRDDVLRTLSHWIGYEEILMGLSND] 363
# sequence of block unknown_J   439 [QDVKASDQDALRLLNWLASSQAAEDI] 465
# sequence of block unknown_K   466 [SDDDLARETILSPLMPATTIDTALEKANVAYENESQQECEDILDSVHDCY] 516
# sequence of block unknown_N   653 [GMIVECSTRDLMRL] 667
# sequence of block unknown_O   668 [RSYQAEPSEYGNQ] 681
# sequence of block unknown_P   872 [ELKGMTFIKKPPKVEF] 888
# sequence of block unknown_Q   952 [QDNLLGVPVHYQNDGFYLYML] 973
# sequence of block unknown_R   973 [TPVYSPPRSESVRRWL] 989
# sequence of block unknown_S  1086 [DLSQISGPDRKSR] 1099
# sequence of block unknown_T  1102 [LSQTGFRDPASIGCGQQLTILSLE] 1126
# sequence of block unknown_U  1126 [VQAESRGDLRPDPRFDAVRIIVLVFQEDDDF] 1157
# sequence of block unknown_V  1158 [SDTHVLLHCN] 1168
# sequence of block unknown_W  1172 [QRNLDGVSECKVLTFIEERQVFFHFIKMINSFDPDIFMGWDIQGGSLGFLAERAAYLGIGLLNKISRTP] 1241
# sequence of block unknown_Z  1274 [AIIDDEWGRTHASGVHVGGRIVLNIWRLMRGEVKLNLYTLEAVAEAVLRRKFPYIPNKVLTNWFSSGPERARYRCIEYFLERTKLNLQIMNQLDVVNRTSELARIFGIDFFSVLSRGSQYRVESMFLRLAHAQNYVAISPGNQQVASQPAMECIPL] 1430
# sequence of block unknown_AA 1452 [PSMIIAYNLCFCTCLGKVTSTNANILGVSSYSPDTNVMHNL] 1493
# sequence of block unknown_AB 1494 [DEILLTPNGVMYMPPRVQKGVLPRLLEEILDTRIMVKTAMKKLAPGQQVLHRIFNARQLALKLIANVTYGYTAAGFSGRMPCAELADSIVQCARRTLESAISFVNTNHRWNAKVIYGDTD] 1614
# sequence of block unknown_AC 1624 [VEEAFRIGHEIASEVTAMNPNPVTLKMEKVYHSCFLLTKKRYVGYSYENVGQSKPVFDAKGIETVRRDTCEAVSKIMERSLRVFFEYRDIEKVKSYLVRQWKKIISGRVSLQDFVFAKEVRLGTYSAQAS] 1754
# sequence of block unknown_AD 1754 [SLPPAAIVATKAMRVDPRAEPRYAERVPYVVVHGEPGARLADVVVDPLDVLSIDSPYRL] 1813
# sequence of block unknown_AE 1841 [FSDMPRPGREASGKRHRFTAN] 1862
# sequence of block unknown_AF 1862 [AHRTRIDYYYLSKHCIICGELTQASSYVCQNCSSNEAI] 1900
# sequence of block unknown_AG 1901 [AAALTGRTSVLERNIQHLAAICRHCGGGDWLIESGVKCTSLACSVFYERRKIQKELQSLSGV] 1963
# sequence of block unknown_AH 1964 [TEAGFYPRCVVEWF] 1978
# end gene g3
###
# start gene g4
scaffold737	AUGUSTUS	gene	113537	119584	0.01	+	.	g4
scaffold737	AUGUSTUS	transcript	113537	119584	0.01	+	.	g4.t1
scaffold737	AUGUSTUS	tss	113537	113537	.	+	.	transcript_id "g4.t1"; gene_id "g4";
scaffold737	AUGUSTUS	exon	113537	114317	.	+	.	transcript_id "g4.t1"; gene_id "g4";
scaffold737	AUGUSTUS	start_codon	113851	113853	.	+	0	transcript_id "g4.t1"; gene_id "g4";
scaffold737	AUGUSTUS	intron	114318	114995	0.5	+	.	transcript_id "g4.t1"; gene_id "g4";
scaffold737	AUGUSTUS	intron	115114	116171	0.93	+	.	transcript_id "g4.t1"; gene_id "g4";
scaffold737	AUGUSTUS	intron	116525	116994	0.7	+	.	transcript_id "g4.t1"; gene_id "g4";
scaffold737	AUGUSTUS	intron	117094	117727	0.59	+	.	transcript_id "g4.t1"; gene_id "g4";
scaffold737	AUGUSTUS	CDS	113851	114317	0.17	+	0	transcript_id "g4.t1"; gene_id "g4";
scaffold737	AUGUSTUS	CDS	114996	115113	0.62	+	1	transcript_id "g4.t1"; gene_id "g4";
scaffold737	AUGUSTUS	exon	114996	115113	.	+	.	transcript_id "g4.t1"; gene_id "g4";
scaffold737	AUGUSTUS	CDS	116172	116524	0.83	+	0	transcript_id "g4.t1"; gene_id "g4";
scaffold737	AUGUSTUS	exon	116172	116524	.	+	.	transcript_id "g4.t1"; gene_id "g4";
scaffold737	AUGUSTUS	CDS	116995	117093	0.65	+	1	transcript_id "g4.t1"; gene_id "g4";
scaffold737	AUGUSTUS	exon	116995	117093	.	+	.	transcript_id "g4.t1"; gene_id "g4";
scaffold737	AUGUSTUS	CDS	117728	118910	0.29	+	1	transcript_id "g4.t1"; gene_id "g4";
scaffold737	AUGUSTUS	exon	117728	119584	.	+	.	transcript_id "g4.t1"; gene_id "g4";
scaffold737	AUGUSTUS	stop_codon	118908	118910	.	+	0	transcript_id "g4.t1"; gene_id "g4";
scaffold737	AUGUSTUS	tts	119584	119584	.	+	.	transcript_id "g4.t1"; gene_id "g4";
# coding sequence = [atgagcttcgtattcgaccaaatcgatgctattgagaaagagcggtcagagaaggaccaaacccttcaacgaattcggg
# cctggcgtgaatccaaaaaggggaatcaaacgcaaaaccaagcccagaaccaagacccggttgggtcaagttcgggtttttctgatgtggggtcatcg
# gaaatggagttggaatcaagaaagaatgatgggtttgaaggtggtggtgggttgatgagtaagaaggtggaattggtgcatccgtggcctgagtggat
# cgagttaatggagcgtttggttcagcagaattactttgatcataagagaaaagatgaggataaaatgattgagaatttggggttcagtttaactggtg
# tcgctgaagatgagggttttgattttaccagggattggaagactgctcagactgctgttctcaattttggcaaagatcgtttcgatatattaaggtca
# ttgtcgagacaggatctccaaattttggttggttatggatgccctagtacagacaagaaggtcgttttttcttccaagttattgaggaaacacgttca
# tctggacgaaggggatgtttgcagttcttgcaatttgaggagttcttgtgaaagggcatatttacttaccaataaggaggatgaagcaaggacaatgg
# atgtcatgcatgtcctattgacttatggttttgatgcaatcaatggatcagttgataatgagagtcttatgaagaagaaatctgtaaagactgttgtt
# cgtaaattgcttcacgaaatagtgaagttgagtgctgttccaatagatccaaatcttccacctccagtttttaaaaaaccacctccaaaggtgaagca
# gccccctccccctccgaggaaacgagtcggacgtgatgacattgagatgaaaaaaggagattggctgtgtccaaagtgtgacttcatgaattttgcga
# agaataccatatgcttacaatgtgatgccaaccggccgaagagacagctgcttccaggagagtgggaatgttcccagtgtaatttcttgaattatagg
# agaaatgtggtatgttttcattgtgaatgcaagcgcccagttgatgactatatggttgctcaacagcaggagaggcaacaaggatccaggacacagat
# ggataaaatatctcgccgccaagatgtttctaatgcatggaattttgattttgatgatgatgagtcagatggtgcagacattgctgccttcgagactg
# cagattctcagaaactgggtgaagattttcccctggataggcaagaacgaagagataattctaggagcaatgaagatggtttccacaagagcagcagg
# cctccaaaaggttacgaaactgaataccctgcacctgggaaaccaggggtaggctttaatgactttgatgatgaagaagatgatgtcgacagctatga
# gatagacagtaatggagcaaacagaagttctaaaatagatttctcggatattgaggtcaactccgaatctgaagatattgatagtgttgatgacactt
# tgcttgttggtagaaggaacagttcccccgcaagcgatgcacattttagacagagacatcagaaaagggtatttcgtggttctgaggatgctgaagtg
# gattttgacacagatgatgagcttccaattaaaactaatatgagatctagtcaggcttcttattctaaaccaagatctatgaacaaaggtgccaagag
# ttttgactctgatgatgattatggcctcagctccgactccgatgatagggatttcagaagtcagcagaacaaagggaataaatggggatcaagaaagg
# aatttggacggagaagcagctcctacagtgaagatgagcccttctctgactcagagagcaacaaaggtaggtcatttcacaaaaataagcaaagaggt
# ggtaaggctggtcaaaatggcagatgggactcatccgcaggtcgtggtgatgggataagagacaaacgatcctcttttcgagataacatgaaaagaag
# tcccagagactcacgtggaagcagcaggagaagccaagataatggatttaatgattatagaagccgtggacgtgaagaatcttataaacagcaacgag
# gaagaaatagtaattatggtaatcaatcagatagttacttagacgatgaaagacataggaggccaagaataaatgtacgatga]
# protein sequence = [MSFVFDQIDAIEKERSEKDQTLQRIRAWRESKKGNQTQNQAQNQDPVGSSSGFSDVGSSEMELESRKNDGFEGGGGLM
# SKKVELVHPWPEWIELMERLVQQNYFDHKRKDEDKMIENLGFSLTGVAEDEGFDFTRDWKTAQTAVLNFGKDRFDILRSLSRQDLQILVGYGCPSTDK
# KVVFSSKLLRKHVHLDEGDVCSSCNLRSSCERAYLLTNKEDEARTMDVMHVLLTYGFDAINGSVDNESLMKKKSVKTVVRKLLHEIVKLSAVPIDPNL
# PPPVFKKPPPKVKQPPPPPRKRVGRDDIEMKKGDWLCPKCDFMNFAKNTICLQCDANRPKRQLLPGEWECSQCNFLNYRRNVVCFHCECKRPVDDYMV
# AQQQERQQGSRTQMDKISRRQDVSNAWNFDFDDDESDGADIAAFETADSQKLGEDFPLDRQERRDNSRSNEDGFHKSSRPPKGYETEYPAPGKPGVGF
# NDFDDEEDDVDSYEIDSNGANRSSKIDFSDIEVNSESEDIDSVDDTLLVGRRNSSPASDAHFRQRHQKRVFRGSEDAEVDFDTDDELPIKTNMRSSQA
# SYSKPRSMNKGAKSFDSDDDYGLSSDSDDRDFRSQQNKGNKWGSRKEFGRRSSSYSEDEPFSDSESNKGRSFHKNKQRGGKAGQNGRWDSSAGRGDGI
# RDKRSSFRDNMKRSPRDSRGSSRRSQDNGFNDYRSRGREESYKQQRGRNSNYGNQSDSYLDDERHRRPRINVR]
# end gene g4
###
# start gene g5
scaffold737	AUGUSTUS	gene	119707	121023	0.61	+	.	g5
scaffold737	AUGUSTUS	transcript	119707	121023	0.61	+	.	g5.t1
scaffold737	AUGUSTUS	tss	119707	119707	.	+	.	transcript_id "g5.t1"; gene_id "g5";
scaffold737	AUGUSTUS	exon	119707	121023	.	+	.	transcript_id "g5.t1"; gene_id "g5";
scaffold737	AUGUSTUS	start_codon	119833	119835	.	+	0	transcript_id "g5.t1"; gene_id "g5";
scaffold737	AUGUSTUS	CDS	119833	120768	0.97	+	0	transcript_id "g5.t1"; gene_id "g5";
scaffold737	AUGUSTUS	stop_codon	120766	120768	.	+	0	transcript_id "g5.t1"; gene_id "g5";
scaffold737	AUGUSTUS	tts	121023	121023	.	+	.	transcript_id "g5.t1"; gene_id "g5";
# coding sequence = [atggcaacagccgttgacccatccaatactcgtctcggatggatcggtaccggagtaatgggccgctctatgtgcgccc
# acctgattaacgccggatacaccctcactgtcttcactcggactgcatccaaggctcaggaacttatctccatgggagcccactgggttgacactcca
# aaggccgttgcttctcaatccgacgtcgttttctctatcgttggctacccttctgacgttcgccaggtaatcctcgactcgaattccggcgctctttc
# cggtctgcgtcaaggcggcgtcatcatagatatgactacttccgaaccttccctggctgttgaaattcactccgcagcctctgccgctggctgctccg
# ccattgacgctcctgtttctggaggagatcgcggagctcggaatgctgctttatccatcttcgccggtggagaggaatccattgtccaaaggcttaat
# ccattatttaaccttcttggcaaagtttattacatgggtgcccctggaaaagggcagttcacaaaattggggaaccaagtagtgattgcttcctctat
# ggtgggactatgcgagggcttaatttacgcgcataaagctggtttggatttgaatcattttgtggatgccatttcaacaggcgcagctggctcaaaat
# cattagacttgtatggaagcaggatacttaccagggatttggaacctggattttatgtgaatcattttgtcaaagatttggggatatgtttgagggaa
# tgccagaacatgggtcttgctttgcccgggctggcgttggctcagcagctctatctgtcgcttaaagctcatggtgagggtgatttaggaacccaagc
# tctcattctagcccttgagaggattaacaatttgtcccttcaatctgaggcttctgctattggcaaaccttag]
# protein sequence = [MATAVDPSNTRLGWIGTGVMGRSMCAHLINAGYTLTVFTRTASKAQELISMGAHWVDTPKAVASQSDVVFSIVGYPSD
# VRQVILDSNSGALSGLRQGGVIIDMTTSEPSLAVEIHSAASAAGCSAIDAPVSGGDRGARNAALSIFAGGEESIVQRLNPLFNLLGKVYYMGAPGKGQ
# FTKLGNQVVIASSMVGLCEGLIYAHKAGLDLNHFVDAISTGAAGSKSLDLYGSRILTRDLEPGFYVNHFVKDLGICLRECQNMGLALPGLALAQQLYL
# SLKAHGEGDLGTQALILALERINNLSLQSEASAIGKP]
# end gene g5
###
# start gene g6
scaffold737	AUGUSTUS	gene	122757	126536	0.05	+	.	g6
scaffold737	AUGUSTUS	transcript	122757	126536	0.05	+	.	g6.t1
scaffold737	AUGUSTUS	tss	122757	122757	.	+	.	transcript_id "g6.t1"; gene_id "g6";
scaffold737	AUGUSTUS	exon	122757	122850	.	+	.	transcript_id "g6.t1"; gene_id "g6";
scaffold737	AUGUSTUS	start_codon	122776	122778	.	+	0	transcript_id "g6.t1"; gene_id "g6";
scaffold737	AUGUSTUS	intron	122851	123352	0.3	+	.	transcript_id "g6.t1"; gene_id "g6";
scaffold737	AUGUSTUS	intron	123458	124097	0.98	+	.	transcript_id "g6.t1"; gene_id "g6";
scaffold737	AUGUSTUS	intron	124179	124525	0.99	+	.	transcript_id "g6.t1"; gene_id "g6";
scaffold737	AUGUSTUS	intron	124564	124723	0.65	+	.	transcript_id "g6.t1"; gene_id "g6";
scaffold737	AUGUSTUS	intron	124804	125094	0.8	+	.	transcript_id "g6.t1"; gene_id "g6";
scaffold737	AUGUSTUS	intron	125218	125687	0.46	+	.	transcript_id "g6.t1"; gene_id "g6";
scaffold737	AUGUSTUS	intron	125772	125964	0.82	+	.	transcript_id "g6.t1"; gene_id "g6";
scaffold737	AUGUSTUS	intron	126074	126320	0.93	+	.	transcript_id "g6.t1"; gene_id "g6";
scaffold737	AUGUSTUS	CDS	122776	122850	0.4	+	0	transcript_id "g6.t1"; gene_id "g6";
scaffold737	AUGUSTUS	CDS	123353	123457	0.31	+	0	transcript_id "g6.t1"; gene_id "g6";
scaffold737	AUGUSTUS	exon	123353	123457	.	+	.	transcript_id "g6.t1"; gene_id "g6";
scaffold737	AUGUSTUS	CDS	124098	124178	0.99	+	0	transcript_id "g6.t1"; gene_id "g6";
scaffold737	AUGUSTUS	exon	124098	124178	.	+	.	transcript_id "g6.t1"; gene_id "g6";
scaffold737	AUGUSTUS	CDS	124526	124563	0.99	+	0	transcript_id "g6.t1"; gene_id "g6";
scaffold737	AUGUSTUS	exon	124526	124563	.	+	.	transcript_id "g6.t1"; gene_id "g6";
scaffold737	AUGUSTUS	CDS	124724	124803	0.66	+	1	transcript_id "g6.t1"; gene_id "g6";
scaffold737	AUGUSTUS	exon	124724	124803	.	+	.	transcript_id "g6.t1"; gene_id "g6";
scaffold737	AUGUSTUS	CDS	125095	125217	0.61	+	2	transcript_id "g6.t1"; gene_id "g6";
scaffold737	AUGUSTUS	exon	125095	125217	.	+	.	transcript_id "g6.t1"; gene_id "g6";
scaffold737	AUGUSTUS	CDS	125688	125771	0.81	+	2	transcript_id "g6.t1"; gene_id "g6";
scaffold737	AUGUSTUS	exon	125688	125771	.	+	.	transcript_id "g6.t1"; gene_id "g6";
scaffold737	AUGUSTUS	CDS	125965	126073	0.94	+	2	transcript_id "g6.t1"; gene_id "g6";
scaffold737	AUGUSTUS	exon	125965	126073	.	+	.	transcript_id "g6.t1"; gene_id "g6";
scaffold737	AUGUSTUS	CDS	126321	126450	0.95	+	1	transcript_id "g6.t1"; gene_id "g6";
scaffold737	AUGUSTUS	exon	126321	126536	.	+	.	transcript_id "g6.t1"; gene_id "g6";
scaffold737	AUGUSTUS	stop_codon	126448	126450	.	+	0	transcript_id "g6.t1"; gene_id "g6";
scaffold737	AUGUSTUS	tts	126536	126536	.	+	.	transcript_id "g6.t1"; gene_id "g6";
# coding sequence = [atgcctgatgtccatcagtgcattgaattaaattctggttccgccatatgtgccaacactagcaggaaatggatgaatt
# atggggatgaagaacctctttctgcttctctggcatatgatgttcttggtgttgctccgaattgctctatagatgagctgaaatctgctttcaggaat
# aaggttaagaagtttcatcctgatgtatggagagatgggaatggttcggataaaatgattcgccgagtcattcaagcctatgagaagttgtccaactt
# cacaaagtcagagataattgaaagggaatgcttagatccgtttgatcagccagaaggtgaagcatttgatctctttgttaatgagactgtttgtattg
# gaaaaggcaagcctggtgcgacgagctcgacccagaaggcaaaccccttgctttcgttggcaaggggtttcgaacttgagacctccaacatggaagtt
# ccaagctcaaaccactgggccaccctgaagggttgcccattttcatgcgttaagaaagcacctcatgcattcactttttcctcgttgacaggaactgc
# acaagcaacttctcaaggacatggtgaagattaccaagtccatcttgcagctggtcaatgccccaggagttgcatacattatgttacaccttctcaaa
# gaatagttcttgaagagctacttggcagcatcatgagcacaccttatgatacatcagtagaagcagacttgctttattcactaattgtaaaagctcgt
# tttgagaacaatcgctaccagaagcccagaagcaacctaaggcctcaaccgaacatgtag]
# protein sequence = [MPDVHQCIELNSGSAICANTSRKWMNYGDEEPLSASLAYDVLGVAPNCSIDELKSAFRNKVKKFHPDVWRDGNGSDKM
# IRRVIQAYEKLSNFTKSEIIERECLDPFDQPEGEAFDLFVNETVCIGKGKPGATSSTQKANPLLSLARGFELETSNMEVPSSNHWATLKGCPFSCVKK
# APHAFTFSSLTGTAQATSQGHGEDYQVHLAAGQCPRSCIHYVTPSQRIVLEELLGSIMSTPYDTSVEADLLYSLIVKARFENNRYQKPRSNLRPQPNM]
# end gene g6
###
# start gene g7
scaffold737	AUGUSTUS	gene	126853	129392	0.65	-	.	g7
scaffold737	AUGUSTUS	transcript	126853	129392	0.65	-	.	g7.t1
scaffold737	AUGUSTUS	tts	126853	126853	.	-	.	transcript_id "g7.t1"; gene_id "g7";
scaffold737	AUGUSTUS	exon	126853	128235	.	-	.	transcript_id "g7.t1"; gene_id "g7";
scaffold737	AUGUSTUS	stop_codon	127037	127039	.	-	0	transcript_id "g7.t1"; gene_id "g7";
scaffold737	AUGUSTUS	intron	128236	128327	1	-	.	transcript_id "g7.t1"; gene_id "g7";
scaffold737	AUGUSTUS	intron	128384	128472	1	-	.	transcript_id "g7.t1"; gene_id "g7";
scaffold737	AUGUSTUS	intron	128616	129082	0.98	-	.	transcript_id "g7.t1"; gene_id "g7";
scaffold737	AUGUSTUS	CDS	127037	128235	1	-	2	transcript_id "g7.t1"; gene_id "g7";
scaffold737	AUGUSTUS	CDS	128328	128383	1	-	1	transcript_id "g7.t1"; gene_id "g7";
scaffold737	AUGUSTUS	exon	128328	128383	.	-	.	transcript_id "g7.t1"; gene_id "g7";
scaffold737	AUGUSTUS	CDS	128473	128615	0.99	-	0	transcript_id "g7.t1"; gene_id "g7";
scaffold737	AUGUSTUS	exon	128473	128615	.	-	.	transcript_id "g7.t1"; gene_id "g7";
scaffold737	AUGUSTUS	CDS	129083	129172	0.95	-	0	transcript_id "g7.t1"; gene_id "g7";
scaffold737	AUGUSTUS	exon	129083	129392	.	-	.	transcript_id "g7.t1"; gene_id "g7";
scaffold737	AUGUSTUS	start_codon	129170	129172	.	-	0	transcript_id "g7.t1"; gene_id "g7";
scaffold737	AUGUSTUS	tss	129392	129392	.	-	.	transcript_id "g7.t1"; gene_id "g7";
# coding sequence = [atggtagcaagaaccccaccaaagttgcagaacaagaaaatggtggtgcctcctctaaaccccattcttcttagagaaa
# cactaaacaaggttgataaatgtatggctagattgcaagagcttcaatatacagttacaggtggacataaggtgatttctggtgtaactctcagtccc
# cgcagcaccagaggttatctgagaactagcctcagatgcaaacaagaatctttgaggatcaagaatgctacttcgcgtaaatctcctccaggaaaaat
# gccaacaagtggaggggaatggcggcgaatgtcattaccagcaatgcttctaggagagacagtggctgaaattaaacaggcaagtcaatttgctagag
# atatagtggaggcagtaggttccaaggggtctgatgacccgaaaactccacttatacagaggcaaaatcagaagccaagccccgaaaactctgagctc
# cgatcacgtagaaagagagagaaacaggtaaccttgcaaacgatgaggacagagtctgatacaccatcaaaacgacgagcaaaatcacgaataaactt
# caaggtttctccagtgcaacagaaggaatgtgaaaaagaaaattgcaagtacattgcaaatagagtttcaccaaggaataggccatgggtgaaaaaga
# ctgtcctttttccgaacccactgttccattcatcaccaacttcacagcagcagaaattatctaaaacacaatctccagtgattgcaagaaatcgacaa
# tcaccccataagtttttggtgaagtccccacccaaggccccaaagcttcaaatgaaaatcagaagcccccaaaaacttcatgcatctcctaccagagt
# gacaagtttgggtactaagttctcgacaaagtctccacccaaagcctcaaagtttcaagtgaaaatcaggagccccccacaactttctgtgtctccta
# ccagagtaacaagtttgggcactgagtctttggcgaagtctccaccaaagtttcaagtgaaaatcaggaaccccccacaactttctgtgtctcctacc
# agagtaacaagttcgggcactaagtctttggcgaagtctccaccaaagtttcaagtgaaaatcaggagccctccacaaatttctgtctctcctactag
# agcaacaagtttgaacaagaggtccccaaagatgtctgcagctgccaaactgaaaagatcattttctccatcaagattggcaaacaagatagcttctt
# caccatccaaaatgaggtcattttcaccatcaagattggcaaacaagatagcttcttcaccctccaaaatgaggtcattttcaccatcaagattggta
# agtagattagtttcaccattaaagagcaaaaaatctgtacagaagattgatgggatgaagatgatgatgagtggactcaaacagcgaccacgagcttc
# aaccacatcaaagcaattctcagttcagggaatgtaa]
# protein sequence = [MVARTPPKLQNKKMVVPPLNPILLRETLNKVDKCMARLQELQYTVTGGHKVISGVTLSPRSTRGYLRTSLRCKQESLR
# IKNATSRKSPPGKMPTSGGEWRRMSLPAMLLGETVAEIKQASQFARDIVEAVGSKGSDDPKTPLIQRQNQKPSPENSELRSRRKREKQVTLQTMRTES
# DTPSKRRAKSRINFKVSPVQQKECEKENCKYIANRVSPRNRPWVKKTVLFPNPLFHSSPTSQQQKLSKTQSPVIARNRQSPHKFLVKSPPKAPKLQMK
# IRSPQKLHASPTRVTSLGTKFSTKSPPKASKFQVKIRSPPQLSVSPTRVTSLGTESLAKSPPKFQVKIRNPPQLSVSPTRVTSSGTKSLAKSPPKFQV
# KIRSPPQISVSPTRATSLNKRSPKMSAAAKLKRSFSPSRLANKIASSPSKMRSFSPSRLANKIASSPSKMRSFSPSRLVSRLVSPLKSKKSVQKIDGM
# KMMMSGLKQRPRASTTSKQFSVQGM]
# end gene g7
###
# command line:
# augustus --codingseq=1 --proteinprofile=/home/pgsb/tetiana.nosenko/lineages/embryophyta_odb9/prfl/EOG0936004W.prfl --predictionStart=80222 --predictionEnd=130412 --species=arabidopsis ./tmp/scaffold737Schil_BUSCO_geno_206160443_.temp
```
