## Supplementary material for "The *de novo* reference genome and transcriptome assemblies of the wild tomato species *Solanum chilense*": EOG0936008E.out.1

```
# Please cite: Mario Stanke, Mark Diekhans, Robert Baertsch, David Haussler (2008),
# Using native and syntenically mapped cDNA alignments to improve de novo gene finding
# Bioinformatics 24: 637-644, doi 10.1093/bioinformatics/btn013
# No extrinsic information on sequences given.
# Using protein profile unknown
# --[44..394]--> unknown_B (19) <--[10..32]--> unknown_C (45) <--[1..3]--> unknown_D (14) <--[0..1]--> unknown_E (20) <--[0..2]--> unknown_F (33) <--[0..2]--> unknown_G (51) <--[107..573]--> unknown_I (25) <--[12..22]--> unknown_K (10) <--[0..4]--> unknown_L (44) <--[0..1]--> unknown_M (75) <--[0..1]--> unknown_N (62) <--[1..3]--> unknown_O (11) <--[0..20]--> unknown_P (24) <--[0..1]--> unknown_Q (65) <--[5..15]--> unknown_R (118) <--[48..387]--
# arabidopsis version. Using default transition matrix.
# We have hints for 0 sequences and for 0 of the sequences in the input set.
#
# ----- prediction on sequence number 1 (length = 42303, name = scaffold451) -----
#
# Constraints/Hints:
# (none)
# Predicted genes for sequence number 1 on both strands
# start gene g1
scaffold451	AUGUSTUS	gene	200773	202674	0.05	-	.	g1
scaffold451	AUGUSTUS	transcript	200773	202674	0.05	-	.	g1.t1
scaffold451	AUGUSTUS	tts	200773	200773	.	-	.	transcript_id "g1.t1"; gene_id "g1";
scaffold451	AUGUSTUS	exon	200773	201244	.	-	.	transcript_id "g1.t1"; gene_id "g1";
scaffold451	AUGUSTUS	stop_codon	201153	201155	.	-	0	transcript_id "g1.t1"; gene_id "g1";
scaffold451	AUGUSTUS	intron	201245	201792	0.98	-	.	transcript_id "g1.t1"; gene_id "g1";
scaffold451	AUGUSTUS	CDS	201153	201244	0.98	-	2	transcript_id "g1.t1"; gene_id "g1";
scaffold451	AUGUSTUS	CDS	201793	201928	0.98	-	0	transcript_id "g1.t1"; gene_id "g1";
scaffold451	AUGUSTUS	exon	201793	201935	.	-	.	transcript_id "g1.t1"; gene_id "g1";
scaffold451	AUGUSTUS	start_codon	201926	201928	.	-	0	transcript_id "g1.t1"; gene_id "g1";
scaffold451	AUGUSTUS	exon	202374	202477	.	-	.	transcript_id "g1.t1"; gene_id "g1";
scaffold451	AUGUSTUS	exon	202583	202674	.	-	.	transcript_id "g1.t1"; gene_id "g1";
scaffold451	AUGUSTUS	tss	202674	202674	.	-	.	transcript_id "g1.t1"; gene_id "g1";
# coding sequence = [atgtttagcaatgaggatgttactattggttcctggatgcttgcgatgaatgttaatcatgagaataatcaacacttat
# gtgaatcagagtgtaccccttcatccattgctgtgtgggacattcccaagtgttcagggctatgtaaccccgagaagaaaatgttggaacttcatgcg
# aaagatgcctgctcaaagagtcctactctgccatcagatgaggatgattag]
# protein sequence = [MFSNEDVTIGSWMLAMNVNHENNQHLCESECTPSSIAVWDIPKCSGLCNPEKKMLELHAKDACSKSPTLPSDEDD]
# end gene g1
###
# start gene g2
scaffold451	AUGUSTUS	gene	202776	207344	0.09	-	.	g2
scaffold451	AUGUSTUS	transcript	202776	207344	0.09	-	.	g2.t1
scaffold451	AUGUSTUS	tts	202776	202776	.	-	.	transcript_id "g2.t1"; gene_id "g2";
scaffold451	AUGUSTUS	exon	202776	203041	.	-	.	transcript_id "g2.t1"; gene_id "g2";
scaffold451	AUGUSTUS	exon	204846	204928	.	-	.	transcript_id "g2.t1"; gene_id "g2";
scaffold451	AUGUSTUS	stop_codon	204874	204876	.	-	0	transcript_id "g2.t1"; gene_id "g2";
scaffold451	AUGUSTUS	intron	204929	205006	0.89	-	.	transcript_id "g2.t1"; gene_id "g2";
scaffold451	AUGUSTUS	intron	205107	205223	0.99	-	.	transcript_id "g2.t1"; gene_id "g2";
scaffold451	AUGUSTUS	intron	205307	205386	0.93	-	.	transcript_id "g2.t1"; gene_id "g2";
scaffold451	AUGUSTUS	intron	205540	206861	0.94	-	.	transcript_id "g2.t1"; gene_id "g2";
scaffold451	AUGUSTUS	CDS	204874	204928	0.89	-	1	transcript_id "g2.t1"; gene_id "g2";
scaffold451	AUGUSTUS	CDS	205007	205106	0.93	-	2	transcript_id "g2.t1"; gene_id "g2";
scaffold451	AUGUSTUS	exon	205007	205106	.	-	.	transcript_id "g2.t1"; gene_id "g2";
scaffold451	AUGUSTUS	CDS	205224	205306	0.96	-	1	transcript_id "g2.t1"; gene_id "g2";
scaffold451	AUGUSTUS	exon	205224	205306	.	-	.	transcript_id "g2.t1"; gene_id "g2";
scaffold451	AUGUSTUS	CDS	205387	205539	0.93	-	1	transcript_id "g2.t1"; gene_id "g2";
scaffold451	AUGUSTUS	exon	205387	205539	.	-	.	transcript_id "g2.t1"; gene_id "g2";
scaffold451	AUGUSTUS	CDS	206862	207232	0.95	-	0	transcript_id "g2.t1"; gene_id "g2";
scaffold451	AUGUSTUS	exon	206862	207344	.	-	.	transcript_id "g2.t1"; gene_id "g2";
scaffold451	AUGUSTUS	start_codon	207230	207232	.	-	0	transcript_id "g2.t1"; gene_id "g2";
scaffold451	AUGUSTUS	tss	207344	207344	.	-	.	transcript_id "g2.t1"; gene_id "g2";
# coding sequence = [atgccttcatctcctaaatctttcaatgcttggccatcttcttcttcctcctcaactatctactcccgcagatcgacgg
# tcctgatcttctgttctctcatcggtgtagctgggtttatgttcggttttattgcaatttcgaagcagggtgtagggtcaaattgtaaatatgctgaa
# cctcgatctgtttctgttgtttgggatagaactggtagtaagggaagtgaagatactgatggagtttcagatcaagggcaaaagaggcataaagttat
# gggatttgttgggatccaaactgggtttgcttccactggtcgtcgccggtcgttgaggcaaacttggtttccttctgatcatgaaggccttcaaaagt
# tagaagaagctactggcttggcttttaaatttgtaattggtagaacaagtgatcaatacaaaatggcagagcttaaaaaagaggtagcacaatatgat
# gattttttactattagacattgaagagaagtacagtaagctaccatacaaaaccatagctttttttaaagctgcctatgcgctttatgactctgaatt
# ttatgttaaagctgatgacgacatatatttgaggccagaccgcctttcactgctcttggccaaagagcgccctcactcccaaacataccttggatgca
# tgaaaaagggtccagttttcactgaccccaagctcaaatggaacttagtccctccatttctagttgaatgcctcagtattattttggaggactaa]
# protein sequence = [MPSSPKSFNAWPSSSSSSTIYSRRSTVLIFCSLIGVAGFMFGFIAISKQGVGSNCKYAEPRSVSVVWDRTGSKGSEDT
# DGVSDQGQKRHKVMGFVGIQTGFASTGRRRSLRQTWFPSDHEGLQKLEEATGLAFKFVIGRTSDQYKMAELKKEVAQYDDFLLLDIEEKYSKLPYKTI
# AFFKAAYALYDSEFYVKADDDIYLRPDRLSLLLAKERPHSQTYLGCMKKGPVFTDPKLKWNLVPPFLVECLSIILED]
# end gene g2
###
# start gene g3
scaffold451	AUGUSTUS	gene	207659	216224	0.04	-	.	g3
scaffold451	AUGUSTUS	transcript	207659	216224	0.04	-	.	g3.t1
scaffold451	AUGUSTUS	tts	207659	207659	.	-	.	transcript_id "g3.t1"; gene_id "g3";
scaffold451	AUGUSTUS	exon	207659	208177	.	-	.	transcript_id "g3.t1"; gene_id "g3";
scaffold451	AUGUSTUS	stop_codon	207786	207788	.	-	0	transcript_id "g3.t1"; gene_id "g3";
scaffold451	AUGUSTUS	intron	208178	208275	1	-	.	transcript_id "g3.t1"; gene_id "g3";
scaffold451	AUGUSTUS	intron	208478	208631	0.88	-	.	transcript_id "g3.t1"; gene_id "g3";
scaffold451	AUGUSTUS	intron	208732	209638	0.8	-	.	transcript_id "g3.t1"; gene_id "g3";
scaffold451	AUGUSTUS	intron	209726	210262	1	-	.	transcript_id "g3.t1"; gene_id "g3";
scaffold451	AUGUSTUS	intron	210505	210991	0.28	-	.	transcript_id "g3.t1"; gene_id "g3";
scaffold451	AUGUSTUS	intron	211075	211364	0.87	-	.	transcript_id "g3.t1"; gene_id "g3";
scaffold451	AUGUSTUS	intron	211486	212357	0.95	-	.	transcript_id "g3.t1"; gene_id "g3";
scaffold451	AUGUSTUS	CDS	207786	208177	0.99	-	2	transcript_id "g3.t1"; gene_id "g3";
scaffold451	AUGUSTUS	CDS	208276	208477	0.88	-	0	transcript_id "g3.t1"; gene_id "g3";
scaffold451	AUGUSTUS	exon	208276	208477	.	-	.	transcript_id "g3.t1"; gene_id "g3";
scaffold451	AUGUSTUS	CDS	208632	208731	0.95	-	1	transcript_id "g3.t1"; gene_id "g3";
scaffold451	AUGUSTUS	exon	208632	208731	.	-	.	transcript_id "g3.t1"; gene_id "g3";
scaffold451	AUGUSTUS	CDS	209639	209725	0.99	-	1	transcript_id "g3.t1"; gene_id "g3";
scaffold451	AUGUSTUS	exon	209639	209725	.	-	.	transcript_id "g3.t1"; gene_id "g3";
scaffold451	AUGUSTUS	CDS	210263	210504	0.3	-	0	transcript_id "g3.t1"; gene_id "g3";
scaffold451	AUGUSTUS	exon	210263	210504	.	-	.	transcript_id "g3.t1"; gene_id "g3";
scaffold451	AUGUSTUS	CDS	210992	211074	0.94	-	2	transcript_id "g3.t1"; gene_id "g3";
scaffold451	AUGUSTUS	exon	210992	211074	.	-	.	transcript_id "g3.t1"; gene_id "g3";
scaffold451	AUGUSTUS	CDS	211365	211485	0.88	-	0	transcript_id "g3.t1"; gene_id "g3";
scaffold451	AUGUSTUS	exon	211365	211485	.	-	.	transcript_id "g3.t1"; gene_id "g3";
scaffold451	AUGUSTUS	CDS	212358	214733	0.97	-	0	transcript_id "g3.t1"; gene_id "g3";
scaffold451	AUGUSTUS	exon	212358	214900	.	-	.	transcript_id "g3.t1"; gene_id "g3";
scaffold451	AUGUSTUS	start_codon	214731	214733	.	-	0	transcript_id "g3.t1"; gene_id "g3";
scaffold451	AUGUSTUS	exon	215988	216224	.	-	.	transcript_id "g3.t1"; gene_id "g3";
scaffold451	AUGUSTUS	tss	216224	216224	.	-	.	transcript_id "g3.t1"; gene_id "g3";
scaffold451	AUGUSTUS	protein_match	208295	208477	6.02	-	0	target "unknown_R[58..118]"; target_start 946; transcript_id "g3.t1"; gene_id "g3";
scaffold451	AUGUSTUS	protein_match	208632	208731	7.41	-	1	target "unknown_R[24..57]"; target_start 946; transcript_id "g3.t1"; gene_id "g3";
scaffold451	AUGUSTUS	protein_match	209639	209709	5.37	-	0	target "unknown_R[1..24]"; target_start 946; transcript_id "g3.t1"; gene_id "g3";
scaffold451	AUGUSTUS	protein_match	210274	210468	7.46	-	0	target "unknown_Q[1..65]"; target_start 872; transcript_id "g3.t1"; gene_id "g3";
scaffold451	AUGUSTUS	protein_match	210469	210504	4.92	-	0	target "unknown_P[13..24]"; target_start 848; transcript_id "g3.t1"; gene_id "g3";
scaffold451	AUGUSTUS	protein_match	210992	211027	6.58	-	0	target "unknown_P[1..12]"; target_start 848; transcript_id "g3.t1"; gene_id "g3";
scaffold451	AUGUSTUS	protein_match	211372	211404	4.89	-	0	target "unknown_O[1..11]"; target_start 819; transcript_id "g3.t1"; gene_id "g3";
scaffold451	AUGUSTUS	protein_match	211411	211485	7.48	-	0	target "unknown_N[38..62]"; target_start 755; transcript_id "g3.t1"; gene_id "g3";
scaffold451	AUGUSTUS	protein_match	212358	212468	8.47	-	0	target "unknown_N[1..37]"; target_start 755; transcript_id "g3.t1"; gene_id "g3";
scaffold451	AUGUSTUS	protein_match	212469	212693	5.71	-	0	target "unknown_M[1..75]"; target_start 680; transcript_id "g3.t1"; gene_id "g3";
scaffold451	AUGUSTUS	protein_match	212694	212825	4.93	-	0	target "unknown_L[1..44]"; target_start 636; transcript_id "g3.t1"; gene_id "g3";
scaffold451	AUGUSTUS	protein_match	212838	212867	4.26	-	0	target "unknown_K[1..10]"; target_start 622; transcript_id "g3.t1"; gene_id "g3";
scaffold451	AUGUSTUS	protein_match	212916	212990	3.88	-	0	target "unknown_I[1..25]"; target_start 581; transcript_id "g3.t1"; gene_id "g3";
scaffold451	AUGUSTUS	protein_match	213585	213737	3.68	-	0	target "unknown_G[1..51]"; target_start 332; transcript_id "g3.t1"; gene_id "g3";
scaffold451	AUGUSTUS	protein_match	213744	213842	3.7	-	0	target "unknown_F[1..33]"; target_start 297; transcript_id "g3.t1"; gene_id "g3";
scaffold451	AUGUSTUS	protein_match	213849	213908	4.63	-	0	target "unknown_E[1..20]"; target_start 275; transcript_id "g3.t1"; gene_id "g3";
scaffold451	AUGUSTUS	protein_match	213909	213950	3.81	-	0	target "unknown_D[1..14]"; target_start 261; transcript_id "g3.t1"; gene_id "g3";
scaffold451	AUGUSTUS	protein_match	213960	214094	4.02	-	0	target "unknown_C[1..45]"; target_start 213; transcript_id "g3.t1"; gene_id "g3";
scaffold451	AUGUSTUS	protein_match	214134	214190	2.62	-	0	target "unknown_B[1..19]"; target_start 181; transcript_id "g3.t1"; gene_id "g3";
# coding sequence = [atgctgttcaacaaagacattgaaggtctgtgtgatgatggctttgatgggtcagggaatgagacacatatgtttgcaa
# atgtgcactttggaaatgagggtgataccaaaaagtgttttgtgaccggaatggtcgactttgagggcgaccttactagccagacagatgaacctgga
# catttgtgtggtgaaaattttgttttgacagcacatcatgattctcatgacattaaggaagattctggagaagacccttgtgaacgagagctaaccaa
# taatcatgtggaaaaggaatcggaaccattaccttccttggacatagtacctgcagatattactccgcaaccttcttcctgcccttctttgaatgtaa
# tttgtcacgtagttgaatcttcaaaccaaggtgttaaatcaagttcttatttgcagaagcggcacaatgtgctggacaaaagtcatgtgcttggtgaa
# atggagtcatcagtattaagatcatctaaaattgaaggaaatggatggaaggatgttgttggtaaaggaattgcatcacctccttctcaggagagcta
# tgcaattggcagtgctgcgaagtcatcaggaattcttagacctagcaagcctaaatggagggaccattgctttgtagaactggatgaatctgaattgc
# taacgattaaggattctccaaatgaccctcgccctcttctacggcaccacatccatcgtttgctcagagcagcagggtgggtaatcgggaggcgtaaa
# cgcaataataagtttcatggaattggtgagtatgtttacaagtcacctgaaggaagaccaattcgtgaattctggagagcctggaccttgtgtggaca
# gagtttgcttacttatgcagatggtatttttccagaaaaggattgtactttgtggtctgatatgacacaatttttgagtgacctctcagtttcagtga
# aggagattgataaagaactggctaccttggaaacagcttctgcattggctcggctttggagtcttctcgatccttttgtaactgtggtgttcattgac
# aaggcattgcgctctctcaaagaaggaaaaacaattaaagccaaaatgactttggccactgctcctgttaaaaataacataaagaatgtagacgacac
# aggaaatctgtttgctgatgagaggactttgcagaatcagccttgcagctcatcttttgtctcagatagtgcattgaatgagacagataaatggatcc
# acgaggactatgttgatgaaagttctctcaacttaacagagccccagatgggtgaaggcaaatgtatgaatggtgtatcttgtgattatcctaatgaa
# agatccatgtgcttaagggatactgtcagtgagggtgctaataaatacagaaaactcttaaaaaatggtaatgatctacctgaattagctcctttacc
# atcttgtggacctgaaacaaatggtgaacaagaatattgtttgttcgaagttcccatttgttcaggaaatgcactaacctcaattggaggatctgata
# atatgaccaaatctctgacaataatttccgatggtatacctcatgcagaaagttcagtcttgaaaagggaggtcctgaagaaatcaaagaagttatca
# gaaatggaatacgctaatggccaagatgaccagtgtgatccatctggtaggaagagtggagttcatgaagtaattacaagcaaacaaaaatctgggcc
# aaagaaacgtaagaaatgccgtcttagtgacgatgatctcttaatttcagctgtatttagaaacacgacatgcaaatctggcaacaaaaggtcctctg
# gtaaaatcaaacctctaaggaaaaggaagaaccagaaaagtggtggtaagttgcttttacgtagtcttattaagggtggaaaacacttccccgaagaa
# aaatggcctacctttgcctcaaggactgtgttatcctggttaattcattctggggttgtctccctaaatgaaatgatccagtaccagaacttgaagga
# tgattctgtggtaaaaaccggctatattaccgctgatggaatatcgtgtaattgctgtgacgaggtcctatccatctctagcttcaaaaagcatgccg
# gttttaagcacaatcgcccctgtttgaatcttttcatggagaatggtaagccattcaccttatgtcagcttgaggcttggtcagatgaatacaaggca
# cggagggcagtttctcaaacttcccaagctgaggaaagggaccaaaatgatgacagttgcggacgatgtggtgatggaggcgaactgatttgctgtga
# caattgtccagctacatttcatctagcttgtttgttcacacaggagcttcctgaagggagttggtactgttcacaatgcacgtgccagaaatgtgggg
# acgtggttagatgtagtgaatcaagttctcctggtggatataaatgttcacaatgtgaacataaatatcatgaagcgtgcagtgatttaaggattaca
# aaaactggtctggcctctgatacatggttctgcagcgaaagctgtcaagaggtttatgaaggtcttcactctcgcattgggttcgttaatcatctggc
# tgatggcttttcatggacaattctgaggtgcattctcggtgaccacaaagttcattctcagcggttcattgctttgaaggcagaatgcaactcaaagt
# tagcagttgcccttacgattatggaggagtgctttcttcccatggtggatccaagaactggcatagatatgataccccatgtgatatacagctgggga
# tcacaattttctcggttaaattatcttggattctacacgatgatcctggagaaagatgacatatcagtagctgtagcatcagtaaggatccatggggt
# aacagttgctgagatgcctctaattgcaacatgcagtaaataccgccgccagggaatgtgcagacgcctactaaattctatactggagatgctaaagt
# cgttcaaggttgagaaacttgtcatatcagctattccaggtttagtggaaacatggacttgtggctttggctttgaacccttggaagatcacgagaaa
# cgaagtctaagtcatatcaacctcatggtgttccctggaactgtatggttgaagaagtctttgtttcaagctgctgatgcagatcaaccgagtgtttg
# tccgggtgaaaatggcctcaccattatcgagcccatgcaacattgcgtgccatctcaagatgtcaatgcaggagctgatgtcagagacccacctcagt
# ctgagagtttgcaattctgtgaagatcaaggtggtagtattcaggagcttgggcaaggctgtgaaggaaacaccattaacccagagcatcaaaccgaa
# accaggctgccggactcaaatgatttgcaaccagtggaagtgctgtgtgttgttgatgctctgcctagcaagtgctcaaaactctccgaggaaccggt
# tctgacgtatatcagccatggggaagcaggttgtagagtagataatttgcagatgaatgtggatagtcatttttgtttagatgaagtgaattaa]
# protein sequence = [MLFNKDIEGLCDDGFDGSGNETHMFANVHFGNEGDTKKCFVTGMVDFEGDLTSQTDEPGHLCGENFVLTAHHDSHDIK
# EDSGEDPCERELTNNHVEKESEPLPSLDIVPADITPQPSSCPSLNVICHVVESSNQGVKSSSYLQKRHNVLDKSHVLGEMESSVLRSSKIEGNGWKDV
# VGKGIASPPSQESYAIGSAAKSSGILRPSKPKWRDHCFVELDESELLTIKDSPNDPRPLLRHHIHRLLRAAGWVIGRRKRNNKFHGIGEYVYKSPEGR
# PIREFWRAWTLCGQSLLTYADGIFPEKDCTLWSDMTQFLSDLSVSVKEIDKELATLETASALARLWSLLDPFVTVVFIDKALRSLKEGKTIKAKMTLA
# TAPVKNNIKNVDDTGNLFADERTLQNQPCSSSFVSDSALNETDKWIHEDYVDESSLNLTEPQMGEGKCMNGVSCDYPNERSMCLRDTVSEGANKYRKL
# LKNGNDLPELAPLPSCGPETNGEQEYCLFEVPICSGNALTSIGGSDNMTKSLTIISDGIPHAESSVLKREVLKKSKKLSEMEYANGQDDQCDPSGRKS
# GVHEVITSKQKSGPKKRKKCRLSDDDLLISAVFRNTTCKSGNKRSSGKIKPLRKRKNQKSGGKLLLRSLIKGGKHFPEEKWPTFASRTVLSWLIHSGV
# VSLNEMIQYQNLKDDSVVKTGYITADGISCNCCDEVLSISSFKKHAGFKHNRPCLNLFMENGKPFTLCQLEAWSDEYKARRAVSQTSQAEERDQNDDS
# CGRCGDGGELICCDNCPATFHLACLFTQELPEGSWYCSQCTCQKCGDVVRCSESSSPGGYKCSQCEHKYHEACSDLRITKTGLASDTWFCSESCQEVY
# EGLHSRIGFVNHLADGFSWTILRCILGDHKVHSQRFIALKAECNSKLAVALTIMEECFLPMVDPRTGIDMIPHVIYSWGSQFSRLNYLGFYTMILEKD
# DISVAVASVRIHGVTVAEMPLIATCSKYRRQGMCRRLLNSILEMLKSFKVEKLVISAIPGLVETWTCGFGFEPLEDHEKRSLSHINLMVFPGTVWLKK
# SLFQAADADQPSVCPGENGLTIIEPMQHCVPSQDVNAGADVRDPPQSESLQFCEDQGGSIQELGQGCEGNTINPEHQTETRLPDSNDLQPVEVLCVVD
# ALPSKCSKLSEEPVLTYISHGEAGCRVDNLQMNVDSHFCLDEVN]
# sequence of block unknown_R   946 [LNYLGFYTMILEKDDISVAVASVRIHGVTVAEMPLIATCSKYRRQGMCRRLLNSILEMLKSFKVEKLVISAIPGLVETWTCGFGFEPLEDHEKRSLSHINLMVFPGTVWLKKSLFQAA] 1064
# sequence of block unknown_Q   872 [NHLADGFSWTILRCILGDHKVHSQRFIALKAECNSKLAVALTIMEECFLPMVDPRTGIDMIPHVI] 937
# sequence of block unknown_P   848 [SDTWFCSESCQEVYEGLHSRIGFV] 872
# sequence of block unknown_O   819 [SPGGYKCSQCE] 830
# sequence of block unknown_N   755 [EERDQNDDSCGRCGDGGELICCDNCPATFHLACLFTQELPEGSWYCSQCTCQKCGDVVRCSE] 817
# sequence of block unknown_M   680 [DSVVKTGYITADGISCNCCDEVLSISSFKKHAGFKHNRPCLNLFMENGKPFTLCQLEAWSDEYKARRAVSQTSQA] 755
# sequence of block unknown_L   636 [LIKGGKHFPEEKWPTFASRTVLSWLIHSGVVSLNEMIQYQNLKD] 680
# sequence of block unknown_K   622 [RKNQKSGGKL] 632
# sequence of block unknown_I   581 [PKKRKKCRLSDDDLLISAVFRNTTC] 606
# sequence of block unknown_G   332 [ASALARLWSLLDPFVTVVFIDKALRSLKEGKTIKAKMTLATAPVKNNIKNV] 383
# sequence of block unknown_F   297 [FPEKDCTLWSDMTQFLSDLSVSVKEIDKELATL] 330
# sequence of block unknown_E   275 [IREFWRAWTLCGQSLLTYAD] 295
# sequence of block unknown_D   261 [GIGEYVYKSPEGRP] 275
# sequence of block unknown_C   213 [FVELDESELLTIKDSPNDPRPLLRHHIHRLLRAAGWVIGRRKRNN] 258
# sequence of block unknown_B   181 [ASPPSQESYAIGSAAKSSG] 200
# end gene g3
###
# start gene g4
scaffold451	AUGUSTUS	gene	226219	227723	0.04	+	.	g4
scaffold451	AUGUSTUS	transcript	226219	227723	0.04	+	.	g4.t1
scaffold451	AUGUSTUS	tss	226219	226219	.	+	.	transcript_id "g4.t1"; gene_id "g4";
scaffold451	AUGUSTUS	exon	226219	226313	.	+	.	transcript_id "g4.t1"; gene_id "g4";
scaffold451	AUGUSTUS	start_codon	226293	226295	.	+	0	transcript_id "g4.t1"; gene_id "g4";
scaffold451	AUGUSTUS	intron	226314	226411	1	+	.	transcript_id "g4.t1"; gene_id "g4";
scaffold451	AUGUSTUS	intron	226613	227371	0.87	+	.	transcript_id "g4.t1"; gene_id "g4";
scaffold451	AUGUSTUS	CDS	226293	226313	1	+	0	transcript_id "g4.t1"; gene_id "g4";
scaffold451	AUGUSTUS	CDS	226412	226612	1	+	0	transcript_id "g4.t1"; gene_id "g4";
scaffold451	AUGUSTUS	exon	226412	226612	.	+	.	transcript_id "g4.t1"; gene_id "g4";
scaffold451	AUGUSTUS	CDS	227372	227551	0.9	+	0	transcript_id "g4.t1"; gene_id "g4";
scaffold451	AUGUSTUS	exon	227372	227723	.	+	.	transcript_id "g4.t1"; gene_id "g4";
scaffold451	AUGUSTUS	stop_codon	227549	227551	.	+	0	transcript_id "g4.t1"; gene_id "g4";
scaffold451	AUGUSTUS	tts	227723	227723	.	+	.	transcript_id "g4.t1"; gene_id "g4";
# coding sequence = [atggcttccgctactaagaaggtattggttccgattgcgaatggaacagagccgattgaggctatagtgccgatagata
# tactgcggagagctggtgcggaggttattgttgcttccattgagaatcagcttcagattgaagtgatgtatggaattaagatcgttgctgatgttcta
# attacggattgtgtagatactgagtttgaccttatttcgcttccgggaggggtaccaggtgcagccaaccttgggaactgcaaaattttggaaagtat
# tgtaaaaaagcaagctgaaaatggaaagctatatgctgcaatatgtgctgctcctgcggtagcacttggatcatgggggcttttgaaggggctgaaag
# tgagctcattcatttatttccctgcttaa]
# protein sequence = [MASATKKVLVPIANGTEPIEAIVPIDILRRAGAEVIVASIENQLQIEVMYGIKIVADVLITDCVDTEFDLISLPGGVP
# GAANLGNCKILESIVKKQAENGKLYAAICAAPAVALGSWGLLKGLKVSSFIYFPA]
# end gene g4
###
# command line:
# augustus --codingseq=1 --proteinprofile=/home/pgsb/tetiana.nosenko/lineages/embryophyta_odb9/prfl/EOG0936008E.prfl --predictionStart=189994 --predictionEnd=232296 --species=arabidopsis ./tmp/scaffold451Schil_BUSCO_geno_206160443_.temp
```
