## Supplementary material for "The *de novo* reference genome and transcriptome assemblies of the wild tomato species *Solanum chilense*": EOG0936008K.out.1

```
# Please cite: Mario Stanke, Mark Diekhans, Robert Baertsch, David Haussler (2008),
# Using native and syntenically mapped cDNA alignments to improve de novo gene finding
# Bioinformatics 24: 637-644, doi 10.1093/bioinformatics/btn013
# No extrinsic information on sequences given.
# Using protein profile unknown
# --[8..117]--> unknown_A (23) <--[0..3]--> unknown_B (10) <--[0..28]--> unknown_C (10) <--[0..2]--> unknown_D (11) <--[0..1]--> unknown_E (13) <--[3..14]--> unknown_F (57) <--[0..1]--> unknown_G (26) <--[0..51]--> unknown_H (98) <--[17..103]--> unknown_I (607) <--[0..18]--> unknown_J (277) <--[0..67]--
# arabidopsis version. Using default transition matrix.
# We have hints for 0 sequences and for 0 of the sequences in the input set.
#
# ----- prediction on sequence number 1 (length = 41843, name = scaffold1118) -----
#
# Constraints/Hints:
# (none)
# Predicted genes for sequence number 1 on both strands
# start gene g1
scaffold1118	AUGUSTUS	gene	16595	21484	0.03	+	.	g1
scaffold1118	AUGUSTUS	transcript	16595	21484	0.03	+	.	g1.t1
scaffold1118	AUGUSTUS	intron	16595	16799	0.37	+	.	transcript_id "g1.t1"; gene_id "g1";
scaffold1118	AUGUSTUS	intron	16864	18888	0.34	+	.	transcript_id "g1.t1"; gene_id "g1";
scaffold1118	AUGUSTUS	intron	18961	19043	0.38	+	.	transcript_id "g1.t1"; gene_id "g1";
scaffold1118	AUGUSTUS	intron	19117	19555	0.6	+	.	transcript_id "g1.t1"; gene_id "g1";
scaffold1118	AUGUSTUS	intron	19634	19755	0.99	+	.	transcript_id "g1.t1"; gene_id "g1";
scaffold1118	AUGUSTUS	intron	19887	20351	1	+	.	transcript_id "g1.t1"; gene_id "g1";
scaffold1118	AUGUSTUS	intron	20477	21087	0.97	+	.	transcript_id "g1.t1"; gene_id "g1";
scaffold1118	AUGUSTUS	CDS	16800	16863	0.37	+	2	transcript_id "g1.t1"; gene_id "g1";
scaffold1118	AUGUSTUS	exon	16800	16863	.	+	.	transcript_id "g1.t1"; gene_id "g1";
scaffold1118	AUGUSTUS	CDS	18889	18960	0.46	+	1	transcript_id "g1.t1"; gene_id "g1";
scaffold1118	AUGUSTUS	exon	18889	18960	.	+	.	transcript_id "g1.t1"; gene_id "g1";
scaffold1118	AUGUSTUS	CDS	19044	19116	0.33	+	1	transcript_id "g1.t1"; gene_id "g1";
scaffold1118	AUGUSTUS	exon	19044	19116	.	+	.	transcript_id "g1.t1"; gene_id "g1";
scaffold1118	AUGUSTUS	CDS	19556	19633	1	+	0	transcript_id "g1.t1"; gene_id "g1";
scaffold1118	AUGUSTUS	exon	19556	19633	.	+	.	transcript_id "g1.t1"; gene_id "g1";
scaffold1118	AUGUSTUS	CDS	19756	19886	0.99	+	0	transcript_id "g1.t1"; gene_id "g1";
scaffold1118	AUGUSTUS	exon	19756	19886	.	+	.	transcript_id "g1.t1"; gene_id "g1";
scaffold1118	AUGUSTUS	CDS	20352	20476	1	+	1	transcript_id "g1.t1"; gene_id "g1";
scaffold1118	AUGUSTUS	exon	20352	20476	.	+	.	transcript_id "g1.t1"; gene_id "g1";
scaffold1118	AUGUSTUS	CDS	21088	21245	1	+	2	transcript_id "g1.t1"; gene_id "g1";
scaffold1118	AUGUSTUS	exon	21088	21484	.	+	.	transcript_id "g1.t1"; gene_id "g1";
scaffold1118	AUGUSTUS	stop_codon	21243	21245	.	+	0	transcript_id "g1.t1"; gene_id "g1";
scaffold1118	AUGUSTUS	tts	21484	21484	.	+	.	transcript_id "g1.t1"; gene_id "g1";
# coding sequence = [tgcgaaaagtagagccagctccaagttgttccgttgagtttctcgaccctttgactgaggattatgaggaaaacatata
# cctgctatgcaaaaagctatgtgatgacggagtggcagatcctgatggttctgatctttcattcactgcattgatacttcatctcaatgaaaatgata
# gttgtataagatctgttcctctactagtaatgattcctctgtggcatcagaaggctagccagcgagcagagggagttattctgtgggactatcatgtc
# atctgtgtacagaagaagagaaatgagaactcttcgtcactagtgtgggatttagattcaagtcttccgtttccatcatctcttggcacttatgtcgc
# tgacagcattcgtccatcaattcagatattttcagaattcaaaaggttttttcgagttgtgcatgcccctatattcctccgacacttcgcatcagata
# gaagacatatgaaggattctgctggaaactggactgctgacccgccatcatatgaagctattgttgctgaagatggagctgtacacaacctgaacgag
# tacattacagtctctcccgatgatgtagtgaagaatgtggaagctgataccgtcaatgttgttctctccgagaaacttggtgtagtaattggtgaaga
# tgatttgttgggatttttctctttgatttcctga]
# protein sequence = [RKVEPAPSCSVEFLDPLTEDYEENIYLLCKKLCDDGVADPDGSDLSFTALILHLNENDSCIRSVPLLVMIPLWHQKAS
# QRAEGVILWDYHVICVQKKRNENSSSLVWDLDSSLPFPSSLGTYVADSIRPSIQIFSEFKRFFRVVHAPIFLRHFASDRRHMKDSAGNWTADPPSYEA
# IVAEDGAVHNLNEYITVSPDDVVKNVEADTVNVVLSEKLGVVIGEDDLLGFFSLIS]
# end gene g1
###
# start gene g2
scaffold1118	AUGUSTUS	gene	34270	40235	0.02	+	.	g2
scaffold1118	AUGUSTUS	transcript	34270	40235	0.02	+	.	g2.t1
scaffold1118	AUGUSTUS	tss	34270	34270	.	+	.	transcript_id "g2.t1"; gene_id "g2";
scaffold1118	AUGUSTUS	exon	34270	35900	.	+	.	transcript_id "g2.t1"; gene_id "g2";
scaffold1118	AUGUSTUS	start_codon	34467	34469	.	+	0	transcript_id "g2.t1"; gene_id "g2";
scaffold1118	AUGUSTUS	intron	35901	35975	0.43	+	.	transcript_id "g2.t1"; gene_id "g2";
scaffold1118	AUGUSTUS	intron	36090	37305	0.62	+	.	transcript_id "g2.t1"; gene_id "g2";
scaffold1118	AUGUSTUS	intron	39109	39206	1	+	.	transcript_id "g2.t1"; gene_id "g2";
scaffold1118	AUGUSTUS	intron	39684	39785	1	+	.	transcript_id "g2.t1"; gene_id "g2";
scaffold1118	AUGUSTUS	CDS	34467	35900	0.43	+	0	transcript_id "g2.t1"; gene_id "g2";
scaffold1118	AUGUSTUS	CDS	35976	36089	0.87	+	0	transcript_id "g2.t1"; gene_id "g2";
scaffold1118	AUGUSTUS	exon	35976	36089	.	+	.	transcript_id "g2.t1"; gene_id "g2";
scaffold1118	AUGUSTUS	CDS	37306	39108	1	+	0	transcript_id "g2.t1"; gene_id "g2";
scaffold1118	AUGUSTUS	exon	37306	39108	.	+	.	transcript_id "g2.t1"; gene_id "g2";
scaffold1118	AUGUSTUS	CDS	39207	39683	1	+	0	transcript_id "g2.t1"; gene_id "g2";
scaffold1118	AUGUSTUS	exon	39207	39683	.	+	.	transcript_id "g2.t1"; gene_id "g2";
scaffold1118	AUGUSTUS	CDS	39786	40163	1	+	0	transcript_id "g2.t1"; gene_id "g2";
scaffold1118	AUGUSTUS	exon	39786	40235	.	+	.	transcript_id "g2.t1"; gene_id "g2";
scaffold1118	AUGUSTUS	stop_codon	40161	40163	.	+	0	transcript_id "g2.t1"; gene_id "g2";
scaffold1118	AUGUSTUS	tts	40235	40235	.	+	.	transcript_id "g2.t1"; gene_id "g2";
scaffold1118	AUGUSTUS	protein_match	34782	34850	4.96	+	0	target "unknown_A[1..23]"; target_start 105; transcript_id "g2.t1"; gene_id "g2";
scaffold1118	AUGUSTUS	protein_match	34860	34889	6.03	+	0	target "unknown_B[1..10]"; target_start 131; transcript_id "g2.t1"; gene_id "g2";
scaffold1118	AUGUSTUS	protein_match	34971	35000	9.04	+	0	target "unknown_C[1..10]"; target_start 168; transcript_id "g2.t1"; gene_id "g2";
scaffold1118	AUGUSTUS	protein_match	35007	35039	7.14	+	0	target "unknown_D[1..11]"; target_start 180; transcript_id "g2.t1"; gene_id "g2";
scaffold1118	AUGUSTUS	protein_match	35040	35078	6.16	+	0	target "unknown_E[1..13]"; target_start 191; transcript_id "g2.t1"; gene_id "g2";
scaffold1118	AUGUSTUS	protein_match	35112	35282	9.68	+	0	target "unknown_F[1..57]"; target_start 215; transcript_id "g2.t1"; gene_id "g2";
scaffold1118	AUGUSTUS	protein_match	35283	35360	10.1	+	0	target "unknown_G[1..26]"; target_start 272; transcript_id "g2.t1"; gene_id "g2";
scaffold1118	AUGUSTUS	protein_match	35508	35801	10.2	+	0	target "unknown_H[1..98]"; target_start 347; transcript_id "g2.t1"; gene_id "g2";
scaffold1118	AUGUSTUS	protein_match	36042	36089	7.22	+	0	target "unknown_I[1..16]"; target_start 500; transcript_id "g2.t1"; gene_id "g2";
scaffold1118	AUGUSTUS	protein_match	37306	39078	9.54	+	0	target "unknown_I[17..607]"; target_start 500; transcript_id "g2.t1"; gene_id "g2";
scaffold1118	AUGUSTUS	protein_match	39228	39683	9.72	+	0	target "unknown_J[1..152]"; target_start 1124; transcript_id "g2.t1"; gene_id "g2";
scaffold1118	AUGUSTUS	protein_match	39786	40160	10.4	+	0	target "unknown_J[153..277]"; target_start 1124; transcript_id "g2.t1"; gene_id "g2";
# coding sequence = [atggcttctttggtttcttcaccatttacattaccaaactcaaaagtagaacacctttcatcaatttctcaaaagcatt
# actttcttcactcttttcttcccaagaaaacaaaccccactttctcaaaatcacccaaaaagttccaatgtaatgctattggtaatggtttgtttaca
# caaacaactcaagaagttaggaggattgtaccagaaaaccttaaaggtcttgctactgtgaagatagtgtatgtggtgttggaagctcagtaccaatc
# agctctcactgctgctgttcagacactgaacaagaatggtgagtttgcttcttttgaggttgtggggtatttggttgaggagcttagagatgagaatg
# cttataaaactttctgtaaagatcttgaggatgcaaatatctttattgggtcattgatttttgtggaagaattggctttaaaggttaagtctgcagtg
# gagaaagaaagggataggcttgatgctgttcttgtatttccatcaatgcctgaagtgatgaggctgaacaagttgggatcttttagtatgtctcagtt
# ggggcaatcaaaaagtccattttttcagcttttcaagaagaagaaatcttctgctggtttttctgatcagatgttgaagcttgtgaggacattaccta
# aggtcttgaagtacttgccaagtgacaaggctcaagatgctaggttgtatatactaagtttgcagttttggcttggaggttcacctgataatttggtg
# aatttcttgaaaatggtgtctggttcttatgttcctgcattaaaaggggtgaaaatggactattcggatcctgttttatacttggatagtggaatttg
# gcaccctttggctccttgtatgtatgatgatgtgaaggagtatttgaattggtatgcaacaaggagggatactaatgagaaactcaagagttctaatg
# ctcctgttattgggcttgttttgcaaaggagtcatattgttactggtgatgaaagtcactatgtggctgtgatcatggaattagaggcaagaggggct
# aaagttatcccaattttcgccggggggctagacttttccgggccagttgagagatacttcattgatcccatcacaaagaagccttttgtaaattcagt
# agtatcacttactggttttgctcttgttggagggccagcaagacaggaccatccaagggctatcgaggcattgatgaagcttgatgtgccttacattg
# tggcgttgcctttggtcttccagacaacagaagaatggttgaacagcactttgggattgcacccaattcaggtggctctacaagttgctctacctgag
# ctggatggaggcatggagcctatcgtattctctggacgggatccaagaacaggcaagtgtccttttgtcatgttgattacacttatttcctttcatta
# cttgaaatatgcagggaaatcacatgctcttcacaaaagggttgagcagctatgcaccagggcaatcaaatggggagatctgaagagaaaatcaaagg
# ctgagaagaagttggcaatcactgttttcagctttcccccggacaaaggcaatgtcggaactgctgcatacttgaatgtctttgcctccatatactct
# gttctcaaagatctcaagaaagatggctacaacgttgaggggctaccggaaacttctgctgaactgattgaagaagtaattcatgacaaagaagctca
# gttcagcagtccaaatcttaacgtagcttacaagatgaatgtccgagaataccagaagctaaccccctattccactgctcttgaagagaactggggga
# aagcacctggtaatctgaactctgatggagagaacctcttggtatatggaaaacagtacggaaatgtatttatcggtgttcagcctacatttggatac
# gaaggtgatccgatgagacttctgttctccaaatcagctagccctcaccatggttttgctgcatactattcctttgtggagaaaattttcaaagctga
# tgcagttctccactttggtactcatggttctcttgagttcatgccaggaaaacaggtgggaatgagcgatgcttgtttcccagatagtctcattggaa
# atattccaaatgtctattactatgcagcaaacaatccatccgaagcaactattgccaaacgaaggagttatgcgaataccattagctacttgactccc
# cctgctgagaatgccggactctacaagggactcaagcagcttagtgagctcattgcttcgtaccaatcactgaaagactcaggtcgtggccctcagat
# tgtgagctctatcattagtactgctagacagtgtaatcttgacaaggacgttgatcttccagatgaagagaaggaaatagatgccaaagaacgtgacc
# ttgtggtaggaaaagtatatgctaagattatggagattgagtcccgtcttctgccctgtggacttcacatcattggtgaacctccaaccgccatggag
# gcagttgccactcttgtcaacattgctgcattggaccgtgctgaagatgatatttcttcccttccatctattctggctgccacagttggcagaaacat
# tgaggagatctatcgaggaaatgacaatggagtcttgcgagatgtggagcttcttcgtcaaattactgaggcatcacgtggagcagtatcagcctttg
# ttgaacgctcaaccaacagcaagggtcaggttgttgacaattctgacaagctgacctcactccttggttttgctattaatgaaccatggatccagtat
# ttatcaaacacccaattctacagagctgatagggaaaagctcagagtcctgtttcagttcttgggagagtgtctgaagctaattgtggctaataacga
# ggtaggaagcttgaaacaggctcttgaagggaaatatgttgaaccaggtcctggaggggatccaatcagaaatccgaaagttttgcctacagggaaaa
# acatccatgctttggacccacaggctattcccacaacagcagcactgcagagcgccaagatagtggttgaaagattgttggagaggcaaaagattgac
# aacgggggcaagtacccggaaactgttgctctggtgctttggggaacagataacatcaaaacttatggagagtcgttggcacaggttatgtggatgat
# tggtgttaggccagttgcagacacacttggacgcgttaaccgagtggaaccagttagtcttgaagagcttggaaggcctagagttgatgttgttgtca
# actgttccggggtgttcagggatctcttcatcaatcagatgaatctccttgaccgaggaatcaagatggttgctgagcttgatgaaccggaagaccaa
# aactttgtcaggaaacatgcactagaacaggcaaaaacactcggaattgatgttcgtgaagcagctactagggtcttctcaaacgcttcgggttctta
# ctcttccaacattaaccttgctgttgagaactcatcatggaacgacgagaagcaacttcaagacatgtacttgagccgaaagtcatttgcatttgact
# gtgatgctcctggtgctggcatgatggagaagaggaaagtttttgagatggctctaagcacagctgatgccacgttccagaacctcgactcatcagaa
# atttcactcacagacgttagtcactacttcgattcagatccaaccaacctcgttcagaacctcaggaaggatggcaagaaacctagtgcatacattgc
# tgacaccactactgctaatgctcaggtacgtacgttgtctgagactgtgaggctagatgcaaggacaaagttgttgaaccccaagtggtatgaaggca
# tgctgtccactggctacgagggtgttcgtgagattgagaaacgattgaccaacacagtggggtggagtgcaacttcaggccaagttgacaattgggtg
# tatgaagaagccaacacaacattcatcaaagatgaagagatgttgaacaggcttatgaacacaaatccaaactctttcaggaagttgcttcagacatt
# cttggaggccaacgggcgtggatactgggacacttctgaagagaacattgagaaactcaagcaattgtactcagaagtcgaagacaagattgaaggaa
# tagaccgataa]
# protein sequence = [MASLVSSPFTLPNSKVEHLSSISQKHYFLHSFLPKKTNPTFSKSPKKFQCNAIGNGLFTQTTQEVRRIVPENLKGLAT
# VKIVYVVLEAQYQSALTAAVQTLNKNGEFASFEVVGYLVEELRDENAYKTFCKDLEDANIFIGSLIFVEELALKVKSAVEKERDRLDAVLVFPSMPEV
# MRLNKLGSFSMSQLGQSKSPFFQLFKKKKSSAGFSDQMLKLVRTLPKVLKYLPSDKAQDARLYILSLQFWLGGSPDNLVNFLKMVSGSYVPALKGVKM
# DYSDPVLYLDSGIWHPLAPCMYDDVKEYLNWYATRRDTNEKLKSSNAPVIGLVLQRSHIVTGDESHYVAVIMELEARGAKVIPIFAGGLDFSGPVERY
# FIDPITKKPFVNSVVSLTGFALVGGPARQDHPRAIEALMKLDVPYIVALPLVFQTTEEWLNSTLGLHPIQVALQVALPELDGGMEPIVFSGRDPRTGK
# CPFVMLITLISFHYLKYAGKSHALHKRVEQLCTRAIKWGDLKRKSKAEKKLAITVFSFPPDKGNVGTAAYLNVFASIYSVLKDLKKDGYNVEGLPETS
# AELIEEVIHDKEAQFSSPNLNVAYKMNVREYQKLTPYSTALEENWGKAPGNLNSDGENLLVYGKQYGNVFIGVQPTFGYEGDPMRLLFSKSASPHHGF
# AAYYSFVEKIFKADAVLHFGTHGSLEFMPGKQVGMSDACFPDSLIGNIPNVYYYAANNPSEATIAKRRSYANTISYLTPPAENAGLYKGLKQLSELIA
# SYQSLKDSGRGPQIVSSIISTARQCNLDKDVDLPDEEKEIDAKERDLVVGKVYAKIMEIESRLLPCGLHIIGEPPTAMEAVATLVNIAALDRAEDDIS
# SLPSILAATVGRNIEEIYRGNDNGVLRDVELLRQITEASRGAVSAFVERSTNSKGQVVDNSDKLTSLLGFAINEPWIQYLSNTQFYRADREKLRVLFQ
# FLGECLKLIVANNEVGSLKQALEGKYVEPGPGGDPIRNPKVLPTGKNIHALDPQAIPTTAALQSAKIVVERLLERQKIDNGGKYPETVALVLWGTDNI
# KTYGESLAQVMWMIGVRPVADTLGRVNRVEPVSLEELGRPRVDVVVNCSGVFRDLFINQMNLLDRGIKMVAELDEPEDQNFVRKHALEQAKTLGIDVR
# EAATRVFSNASGSYSSNINLAVENSSWNDEKQLQDMYLSRKSFAFDCDAPGAGMMEKRKVFEMALSTADATFQNLDSSEISLTDVSHYFDSDPTNLVQ
# NLRKDGKKPSAYIADTTTANAQVRTLSETVRLDARTKLLNPKWYEGMLSTGYEGVREIEKRLTNTVGWSATSGQVDNWVYEEANTTFIKDEEMLNRLM
# NTNPNSFRKLLQTFLEANGRGYWDTSEENIEKLKQLYSEVEDKIEGIDR]
# sequence of block unknown_A   105 [EFASFEVVGYLVEELRDENAYKT] 128
# sequence of block unknown_B   131 [DLEDANIFIG] 141
# sequence of block unknown_C   168 [VFPSMPEVMR] 178
# sequence of block unknown_D   180 [KLGSFSMSQLG] 191
# sequence of block unknown_E   191 [QSKSPFFQLFKKK] 204
# sequence of block unknown_F   215 [KLVRTLPKVLKYLPSDKAQDARLYILSLQFWLGGSPDNLVNFLKMVSGSYVPALKGV] 272
# sequence of block unknown_G   272 [KMDYSDPVLYLDSGIWHPLAPCMYDD] 298
# sequence of block unknown_H   347 [LEARGAKVIPIFAGGLDFSGPVERYFIDPITKKPFVNSVVSLTGFALVGGPARQDHPRAIEALMKLDVPYIVALPLVFQTTEEWLNSTLGLHPIQVAL] 445
# sequence of block unknown_I   500 [LCTRAIKWGDLKRKSKAEKKLAITVFSFPPDKGNVGTAAYLNVFASIYSVLKDLKKDGYNVEGLPETSAELIEEVIHDKEAQFSSPNLNVAYKMNVREYQKLTPYSTALEENWGKAPGNLNSDGENLLVYGKQYGNVFIGVQPTFGYEGDPMRLLFSKSASPHHGFAAYYSFVEKIFKADAVLHFGTHGSLEFMPGKQVGMSDACFPDSLIGNIPNVYYYAANNPSEATIAKRRSYANTISYLTPPAENAGLYKGLKQLSELIASYQSLKDSGRGPQIVSSIISTARQCNLDKDVDLPDEEKEIDAKERDLVVGKVYAKIMEIESRLLPCGLHIIGEPPTAMEAVATLVNIAALDRAEDDISSLPSILAATVGRNIEEIYRGNDNGVLRDVELLRQITEASRGAVSAFVERSTNSKGQVVDNSDKLTSLLGFAINEPWIQYLSNTQFYRADREKLRVLFQFLGECLKLIVANNEVGSLKQALEGKYVEPGPGGDPIRNPKVLPTGKNIHALDPQAIPTTAALQSAKIVVERLLERQKIDNGGKYPETVALVLWGTDNIKTYGESLAQVMWMIGVRPVADTLGRVNRVEPVSLEELGRPRVDVVVNCS] 1107
# sequence of block unknown_J  1124 [IKMVAELDEPEDQNFVRKHALEQAKTLGIDVREAATRVFSNASGSYSSNINLAVENSSWNDEKQLQDMYLSRKSFAFDCDAPGAGMMEKRKVFEMALSTADATFQNLDSSEISLTDVSHYFDSDPTNLVQNLRKDGKKPSAYIADTTTANAQVRTLSETVRLDARTKLLNPKWYEGMLSTGYEGVREIEKRLTNTVGWSATSGQVDNWVYEEANTTFIKDEEMLNRLMNTNPNSFRKLLQTFLEANGRGYWDTSEENIEKLKQLYSEVEDKIEGIDR] 1401
# end gene g2
###
# start gene g3
scaffold1118	AUGUSTUS	gene	41010	46335	0.07	-	.	g3
scaffold1118	AUGUSTUS	transcript	41010	46335	0.07	-	.	g3.t1
scaffold1118	AUGUSTUS	tts	41010	41010	.	-	.	transcript_id "g3.t1"; gene_id "g3";
scaffold1118	AUGUSTUS	exon	41010	41800	.	-	.	transcript_id "g3.t1"; gene_id "g3";
scaffold1118	AUGUSTUS	stop_codon	41333	41335	.	-	0	transcript_id "g3.t1"; gene_id "g3";
scaffold1118	AUGUSTUS	intron	41801	42581	0.37	-	.	transcript_id "g3.t1"; gene_id "g3";
scaffold1118	AUGUSTUS	intron	42739	44269	0.4	-	.	transcript_id "g3.t1"; gene_id "g3";
scaffold1118	AUGUSTUS	intron	44354	44464	1	-	.	transcript_id "g3.t1"; gene_id "g3";
scaffold1118	AUGUSTUS	CDS	41333	41800	0.96	-	0	transcript_id "g3.t1"; gene_id "g3";
scaffold1118	AUGUSTUS	CDS	42582	42738	0.35	-	1	transcript_id "g3.t1"; gene_id "g3";
scaffold1118	AUGUSTUS	exon	42582	42738	.	-	.	transcript_id "g3.t1"; gene_id "g3";
scaffold1118	AUGUSTUS	CDS	44270	44353	0.41	-	1	transcript_id "g3.t1"; gene_id "g3";
scaffold1118	AUGUSTUS	exon	44270	44353	.	-	.	transcript_id "g3.t1"; gene_id "g3";
scaffold1118	AUGUSTUS	CDS	44465	46185	0.91	-	0	transcript_id "g3.t1"; gene_id "g3";
scaffold1118	AUGUSTUS	exon	44465	46335	.	-	.	transcript_id "g3.t1"; gene_id "g3";
scaffold1118	AUGUSTUS	start_codon	46183	46185	.	-	0	transcript_id "g3.t1"; gene_id "g3";
scaffold1118	AUGUSTUS	tss	46335	46335	.	-	.	transcript_id "g3.t1"; gene_id "g3";
# coding sequence = [atgttagtccaagatcgtgaagatggtatttctaaatcaccaaaaggaccaaaacccattagagaaagatcatcaatac
# ctctatcaagaaccccaaatcgcttaaatggagccaagaatcttgatttttctacatgggtttctgaaaatctttacaaaatcctcaccattttgctc
# ttaatctctaccattgctattttcttctaccttcgtagtgctgctggtgataccactactctcctttgcttacagtcaactcaaactcactccatcag
# acctgagttccccaaaatcaactggaataacattccagctatcttagataagtctactccttatgcaaattttcgatctgagaaatgggttgtggttt
# ctgtttcagattacccgtcggattcgcttagaaagcttgggaggatcaaagggtggcaggttcttgcagttgggaactccaaaactcctaaagattgg
# aacttgaaaggtacaattttcttgtctttggaaatgcaagcgaagttaggattcagggttgtaaattacttgccttacgattcttatgttagaaagac
# tgttggttatttgtttgctatacaacatggtgctaaaaagattttggatgtggatgatcgtggtgatgtgattgatgatgatattggtaaacattttg
# atgttgaattgattggtgaggatgctaggcaagaggtaattttgcagtatagtcatgataatcctaataggactgtggtgaacccgtatatccatttt
# gggcaacggtctgtttggccgagaggtttgccattggaaaatgtgggtgaaattggacatgaggagttttatactgagatttttggtggaaagcagct
# tatccagcaagggatctcgaatggtttaccggatgtggattcggtgttctattttactaggaaggcagggtttgaagcatttgatattagatttgatg
# agcatgccccgaaagtggcattgccccagggtatgatggttccggttaattcatttaatacgctttttcattcatctgcattttggggtttgatgctc
# ccagtttctgttagtacaatggcttctgatgttttaagaggatattggacacagaggatgttatgggagattggtgggtatgttgtggtgtatcctcc
# cactatccatcggtatgatagaatcgagggataccctttttcagaagagaaagatctacacgtgaatgttggccgtttaacaaagtttttggtagcgt
# ggagatccagtaaacacaggttgtttgaaaagattttggagttaagctatgcaatggctgaagaaggcttttggacggtgcaagatgtcaagttcact
# gctgcatggcttcaagatctgcttgctgttgggtacatgcagcctcggctaatggctttagagttggatcggccaagggcaagcataggccatggtga
# caggaaggaatttgtacctcagaagttgccatctgtgcatcttggggtagaagagattggtacagtgaattatgaaatcgccaatttgattaagtgga
# ggaagaattttggcaatgttgtgctcataatcttttgtagtggacctgttgaacgaactgccttggagtggagattgctatatggcaggatatttaag
# acagttatcatattgtctgaccagaagaatgtagatcttgctgttgaaaaaggaaatttggattacatgtacagaggtccattgttcaaacctggaca
# tgtatcctttgagctgaggggtatcggaaacaccctctctacctccaaggtaggggtaaggtatgcaccaaagatatttgatagatacactagtgcag
# aaggctttctatttctccaggacgatactatccttaattactggaacttacttcaagcagataagtcaaagctctggataggaaacaaggcaagtaca
# aatatgaagtccttatttttggtatccaagtcatggcacgctgttccagtagctaacaaatcggactggtttgtgaagcaagctgacgttgttaagaa
# agtggtagcaacaatgccggtacatttgcaagtcaattacaaagagacaatgagaagtgacgagaccttgacgatatgcagttcggagatattctaca
# tcccccgtcgttttgtatccgactttgtcgacctcgttaatctagtagggaatctagacgtgcatcacaaggttgcaatgccaatgttttttacggct
# atggattctccacagaatttcgattcagtattgaattcaatgatttacaagaagaagtctcctggcaatttaacgacattctattcagctgaggcacc
# tgcaattcacccatggaaagtatcaagtgagcaagagttcataaagctgatcagagttatggctgcaggtgaccccctgttaatggagttggtatag]
# protein sequence = [MLVQDREDGISKSPKGPKPIRERSSIPLSRTPNRLNGAKNLDFSTWVSENLYKILTILLLISTIAIFFYLRSAAGDTT
# TLLCLQSTQTHSIRPEFPKINWNNIPAILDKSTPYANFRSEKWVVVSVSDYPSDSLRKLGRIKGWQVLAVGNSKTPKDWNLKGTIFLSLEMQAKLGFR
# VVNYLPYDSYVRKTVGYLFAIQHGAKKILDVDDRGDVIDDDIGKHFDVELIGEDARQEVILQYSHDNPNRTVVNPYIHFGQRSVWPRGLPLENVGEIG
# HEEFYTEIFGGKQLIQQGISNGLPDVDSVFYFTRKAGFEAFDIRFDEHAPKVALPQGMMVPVNSFNTLFHSSAFWGLMLPVSVSTMASDVLRGYWTQR
# MLWEIGGYVVVYPPTIHRYDRIEGYPFSEEKDLHVNVGRLTKFLVAWRSSKHRLFEKILELSYAMAEEGFWTVQDVKFTAAWLQDLLAVGYMQPRLMA
# LELDRPRASIGHGDRKEFVPQKLPSVHLGVEEIGTVNYEIANLIKWRKNFGNVVLIIFCSGPVERTALEWRLLYGRIFKTVIILSDQKNVDLAVEKGN
# LDYMYRGPLFKPGHVSFELRGIGNTLSTSKVGVRYAPKIFDRYTSAEGFLFLQDDTILNYWNLLQADKSKLWIGNKASTNMKSLFLVSKSWHAVPVAN
# KSDWFVKQADVVKKVVATMPVHLQVNYKETMRSDETLTICSSEIFYIPRRFVSDFVDLVNLVGNLDVHHKVAMPMFFTAMDSPQNFDSVLNSMIYKKK
# SPGNLTTFYSAEAPAIHPWKVSSEQEFIKLIRVMAAGDPLLMELV]
# end gene g3
###
# start gene g4
scaffold1118	AUGUSTUS	gene	51080	53318	0.1	+	.	g4
scaffold1118	AUGUSTUS	transcript	51080	53318	0.1	+	.	g4.t1
scaffold1118	AUGUSTUS	tss	51080	51080	.	+	.	transcript_id "g4.t1"; gene_id "g4";
scaffold1118	AUGUSTUS	exon	51080	51255	.	+	.	transcript_id "g4.t1"; gene_id "g4";
scaffold1118	AUGUSTUS	start_codon	51161	51163	.	+	0	transcript_id "g4.t1"; gene_id "g4";
scaffold1118	AUGUSTUS	intron	51256	51475	1	+	.	transcript_id "g4.t1"; gene_id "g4";
scaffold1118	AUGUSTUS	intron	51614	51723	1	+	.	transcript_id "g4.t1"; gene_id "g4";
scaffold1118	AUGUSTUS	intron	51944	52339	0.68	+	.	transcript_id "g4.t1"; gene_id "g4";
scaffold1118	AUGUSTUS	intron	52687	52935	1	+	.	transcript_id "g4.t1"; gene_id "g4";
scaffold1118	AUGUSTUS	intron	53003	53189	0.58	+	.	transcript_id "g4.t1"; gene_id "g4";
scaffold1118	AUGUSTUS	CDS	51161	51255	1	+	0	transcript_id "g4.t1"; gene_id "g4";
scaffold1118	AUGUSTUS	CDS	51476	51613	1	+	1	transcript_id "g4.t1"; gene_id "g4";
scaffold1118	AUGUSTUS	exon	51476	51613	.	+	.	transcript_id "g4.t1"; gene_id "g4";
scaffold1118	AUGUSTUS	CDS	51724	51943	0.79	+	1	transcript_id "g4.t1"; gene_id "g4";
scaffold1118	AUGUSTUS	exon	51724	51943	.	+	.	transcript_id "g4.t1"; gene_id "g4";
scaffold1118	AUGUSTUS	CDS	52340	52686	1	+	0	transcript_id "g4.t1"; gene_id "g4";
scaffold1118	AUGUSTUS	exon	52340	52686	.	+	.	transcript_id "g4.t1"; gene_id "g4";
scaffold1118	AUGUSTUS	CDS	52936	53002	0.98	+	1	transcript_id "g4.t1"; gene_id "g4";
scaffold1118	AUGUSTUS	exon	52936	53002	.	+	.	transcript_id "g4.t1"; gene_id "g4";
scaffold1118	AUGUSTUS	CDS	53190	53198	0.58	+	0	transcript_id "g4.t1"; gene_id "g4";
scaffold1118	AUGUSTUS	exon	53190	53318	.	+	.	transcript_id "g4.t1"; gene_id "g4";
scaffold1118	AUGUSTUS	stop_codon	53196	53198	.	+	0	transcript_id "g4.t1"; gene_id "g4";
scaffold1118	AUGUSTUS	tts	53318	53318	.	+	.	transcript_id "g4.t1"; gene_id "g4";
# coding sequence = [atggaagatgaagaagaagcatttcctaatgaagatgaacttcatgttgcttctgctcttctccttttatcaaatacgc
# cttctccattaccgaaagtgaagagcatatctgagatttcacagatagcggcattgagttatacgtcttcggtatcggattcgaagtcgaaatcggct
# gattcttcagttgtaacagctgatgatgatgatgatacacattcttcatctccaatagtgaagagcatatctgagacttcacaaatagctgcaatgag
# ttacgcgacgtccgtatcggattcgaaatccaaatcgactgattcttcaactataacagctgatgattacgacgatgaggatgtagattatgatgatg
# atgcctcgtttgttgaggctaaagcgaatgctcgtcggattaagatgattcggatgattcgtgtcattaataagctcaaggcggtgcgaaggagacga
# tctaagagcttatgcatttccgattgcctgaaaatcagctccggcaagccgaaaccggcgttttatctggctacctcttccacatcagcttcgtcgtg
# cgtgtccattgattctactgccgccggcgacatctcaagcggcggaagctgtgaggcagtactaaaggaaagagagtgtgttccaaggaagatgaagg
# tgattttctcagctcacatgcggcgtcgagctgaagccatactgaaggtgttgtcgtctcatggttgtgcttctgaagttaggattcgtcaactgctt
# ggtgatagccctgataccagcaaagccttgagaatattgttgaggctagaagaagtgaagaggacaggggcaggaggtcgcacagatccctatgttta
# cgtgataagttga]
# protein sequence = [MEDEEEAFPNEDELHVASALLLLSNTPSPLPKVKSISEISQIAALSYTSSVSDSKSKSADSSVVTADDDDDTHSSSPI
# VKSISETSQIAAMSYATSVSDSKSKSTDSSTITADDYDDEDVDYDDDASFVEAKANARRIKMIRMIRVINKLKAVRRRRSKSLCISDCLKISSGKPKP
# AFYLATSSTSASSCVSIDSTAAGDISSGGSCEAVLKERECVPRKMKVIFSAHMRRRAEAILKVLSSHGCASEVRIRQLLGDSPDTSKALRILLRLEEV
# KRTGAGGRTDPYVYVIS]
# end gene g4
###
# command line:
# augustus --codingseq=1 --proteinprofile=/home/pgsb/tetiana.nosenko/lineages/embryophyta_odb9/prfl/EOG0936008K.prfl --predictionStart=16595 --predictionEnd=58437 --species=arabidopsis ./tmp/scaffold1118Schil_BUSCO_geno_206160443_.temp
```
