## Supplementary material for "The *de novo* reference genome and transcriptome assemblies of the wild tomato species *Solanum chilense*": EOG0936009W.out.1

```
# Please cite: Mario Stanke, Mark Diekhans, Robert Baertsch, David Haussler (2008),
# Using native and syntenically mapped cDNA alignments to improve de novo gene finding
# Bioinformatics 24: 637-644, doi 10.1093/bioinformatics/btn013
# No extrinsic information on sequences given.
# Using protein profile unknown
# --[0..327]--> unknown_A (13) <--[0..4]--> unknown_B (39) <--[0..46]--> unknown_C (33) <--[0..9]--> unknown_D (38) <--[7..18]--> unknown_E (45) <--[1..6]--> unknown_F (185) <--[6..11]--> unknown_G (12) <--[0..1]--> unknown_H (57) <--[0..13]--> unknown_I (47) <--[0..1]--> unknown_J (27) <--[5..9]--> unknown_K (34) <--[0..8]--> unknown_L (13) <--[4..8]--> unknown_M (79) <--[0..1]--> unknown_N (76) <--[8..14]--> unknown_O (18) <--[1..5]--> unknown_P (30) <--[29..798]--
# arabidopsis version. Using default transition matrix.
# We have hints for 0 sequences and for 0 of the sequences in the input set.
#
# ----- prediction on sequence number 1 (length = 35384, name = scaffold1535) -----
#
# Constraints/Hints:
# (none)
# Predicted genes for sequence number 1 on both strands
# start gene g1
scaffold1535	AUGUSTUS	gene	10886	12163	0.26	+	.	g1
scaffold1535	AUGUSTUS	transcript	10886	12163	0.26	+	.	g1.t1
scaffold1535	AUGUSTUS	tss	10886	10886	.	+	.	transcript_id "g1.t1"; gene_id "g1";
scaffold1535	AUGUSTUS	exon	10886	11001	.	+	.	transcript_id "g1.t1"; gene_id "g1";
scaffold1535	AUGUSTUS	start_codon	10920	10922	.	+	0	transcript_id "g1.t1"; gene_id "g1";
scaffold1535	AUGUSTUS	intron	11002	11124	0.98	+	.	transcript_id "g1.t1"; gene_id "g1";
scaffold1535	AUGUSTUS	CDS	10920	11001	0.95	+	0	transcript_id "g1.t1"; gene_id "g1";
scaffold1535	AUGUSTUS	CDS	11125	12077	0.96	+	2	transcript_id "g1.t1"; gene_id "g1";
scaffold1535	AUGUSTUS	exon	11125	12163	.	+	.	transcript_id "g1.t1"; gene_id "g1";
scaffold1535	AUGUSTUS	stop_codon	12075	12077	.	+	0	transcript_id "g1.t1"; gene_id "g1";
scaffold1535	AUGUSTUS	tts	12163	12163	.	+	.	transcript_id "g1.t1"; gene_id "g1";
# coding sequence = [atggcttgtaccaaactacattttccaattaccgcgacgactctgctggtgatacttatattggctaccttagatttca
# caggtgcacaaacaggagtttgttatggaagaaatgggaatggattaccatctccagcagatgttgtggctctatgtaatcgaaacaatatacgaaga
# atgagaatctatgatcctcatcaaccaactctccaagccctcagaggctcgaatattgaactcatactaggcgtgccaaatcctgaccttcagaatat
# cgcgtctagccaagctaacgcgaatgcttgggtccaaaacaatgttaggaactatggtaatgtaaagttcaggtatatagctgttggaaatgaagtta
# gtccattaaatggcaacgcgcagtatgtgcctttcgtgatcaatgcaatgagaaacattcagaacgcgatttctggtgctggtctaggaaaccagatc
# aaagtttctactgctattgaaaccgaacttactacagatacttaccctccatcaagaggcaagttcaaagacaacgtccgagggtatgttgatcccat
# cattagattcttagtagctaaccgctcacctttacttgtcaacatatatccatactttgcaatagcaaacaatcaagctattaagcttgactacgcgt
# tgtttacatcccctggagttgttgtgaatgataatggaagagaataccgcaacttatttgatgcactcttagatgctacatactcggcccttgaaaaa
# gccggtggttcatctttggacatcgttgtatcagagagcggttggccttcagctggagcagggcaattgacctctattgacaacgcgaggacttacaa
# caacaacttgattagacatgtgaaaagagggagtccgaaaagaccatcaaagcctattgaggcttacattttcgccttgtttaatgaaaatctcaaga
# gccctgaaattgagaaacattttggactgtttacaccaaacaggcagccaaaatacccaatcagtttcaactag]
# protein sequence = [MACTKLHFPITATTLLVILILATLDFTGAQTGVCYGRNGNGLPSPADVVALCNRNNIRRMRIYDPHQPTLQALRGSNI
# ELILGVPNPDLQNIASSQANANAWVQNNVRNYGNVKFRYIAVGNEVSPLNGNAQYVPFVINAMRNIQNAISGAGLGNQIKVSTAIETELTTDTYPPSR
# GKFKDNVRGYVDPIIRFLVANRSPLLVNIYPYFAIANNQAIKLDYALFTSPGVVVNDNGREYRNLFDALLDATYSALEKAGGSSLDIVVSESGWPSAG
# AGQLTSIDNARTYNNNLIRHVKRGSPKRPSKPIEAYIFALFNENLKSPEIEKHFGLFTPNRQPKYPISFN]
# end gene g1
###
# start gene g2
scaffold1535	AUGUSTUS	gene	12786	17377	0.14	+	.	g2
scaffold1535	AUGUSTUS	transcript	12786	17377	0.14	+	.	g2.t1
scaffold1535	AUGUSTUS	tss	12786	12786	.	+	.	transcript_id "g2.t1"; gene_id "g2";
scaffold1535	AUGUSTUS	exon	12786	14338	.	+	.	transcript_id "g2.t1"; gene_id "g2";
scaffold1535	AUGUSTUS	start_codon	12875	12877	.	+	0	transcript_id "g2.t1"; gene_id "g2";
scaffold1535	AUGUSTUS	intron	14339	14966	0.96	+	.	transcript_id "g2.t1"; gene_id "g2";
scaffold1535	AUGUSTUS	intron	15407	15624	0.97	+	.	transcript_id "g2.t1"; gene_id "g2";
scaffold1535	AUGUSTUS	CDS	12875	14338	0.95	+	0	transcript_id "g2.t1"; gene_id "g2";
scaffold1535	AUGUSTUS	CDS	14967	15406	0.9	+	0	transcript_id "g2.t1"; gene_id "g2";
scaffold1535	AUGUSTUS	exon	14967	15406	.	+	.	transcript_id "g2.t1"; gene_id "g2";
scaffold1535	AUGUSTUS	CDS	15625	17113	0.99	+	1	transcript_id "g2.t1"; gene_id "g2";
scaffold1535	AUGUSTUS	exon	15625	17377	.	+	.	transcript_id "g2.t1"; gene_id "g2";
scaffold1535	AUGUSTUS	stop_codon	17111	17113	.	+	0	transcript_id "g2.t1"; gene_id "g2";
scaffold1535	AUGUSTUS	tts	17377	17377	.	+	.	transcript_id "g2.t1"; gene_id "g2";
scaffold1535	AUGUSTUS	protein_match	13709	13747	4.12	+	0	target "unknown_A[1..13]"; target_start 278; transcript_id "g2.t1"; gene_id "g2";
scaffold1535	AUGUSTUS	protein_match	13748	13864	5.57	+	0	target "unknown_B[1..39]"; target_start 291; transcript_id "g2.t1"; gene_id "g2";
scaffold1535	AUGUSTUS	protein_match	13865	13963	5.64	+	0	target "unknown_C[1..33]"; target_start 330; transcript_id "g2.t1"; gene_id "g2";
scaffold1535	AUGUSTUS	protein_match	13988	14101	5.5	+	0	target "unknown_D[1..38]"; target_start 371; transcript_id "g2.t1"; gene_id "g2";
scaffold1535	AUGUSTUS	protein_match	14144	14278	6.63	+	0	target "unknown_E[1..45]"; target_start 423; transcript_id "g2.t1"; gene_id "g2";
scaffold1535	AUGUSTUS	protein_match	14291	14338	3.85	+	0	target "unknown_F[1..16]"; target_start 472; transcript_id "g2.t1"; gene_id "g2";
scaffold1535	AUGUSTUS	protein_match	14967	15406	6.47	+	2	target "unknown_F[17..163]"; target_start 471; transcript_id "g2.t1"; gene_id "g2";
scaffold1535	AUGUSTUS	protein_match	15625	15691	6.76	+	1	target "unknown_F[163..185]"; target_start 472; transcript_id "g2.t1"; gene_id "g2";
scaffold1535	AUGUSTUS	protein_match	15722	15757	5.4	+	0	target "unknown_G[1..12]"; target_start 667; transcript_id "g2.t1"; gene_id "g2";
scaffold1535	AUGUSTUS	protein_match	15758	15928	5.34	+	0	target "unknown_H[1..57]"; target_start 679; transcript_id "g2.t1"; gene_id "g2";
scaffold1535	AUGUSTUS	protein_match	15947	16087	6	+	0	target "unknown_I[1..47]"; target_start 742; transcript_id "g2.t1"; gene_id "g2";
scaffold1535	AUGUSTUS	protein_match	16088	16168	6.17	+	0	target "unknown_J[1..27]"; target_start 789; transcript_id "g2.t1"; gene_id "g2";
scaffold1535	AUGUSTUS	protein_match	16184	16285	8.1	+	0	target "unknown_K[1..34]"; target_start 821; transcript_id "g2.t1"; gene_id "g2";
scaffold1535	AUGUSTUS	protein_match	16310	16348	4.38	+	0	target "unknown_L[1..13]"; target_start 863; transcript_id "g2.t1"; gene_id "g2";
scaffold1535	AUGUSTUS	protein_match	16370	16606	6.53	+	0	target "unknown_M[1..79]"; target_start 883; transcript_id "g2.t1"; gene_id "g2";
scaffold1535	AUGUSTUS	protein_match	16610	16837	5.81	+	0	target "unknown_N[1..76]"; target_start 963; transcript_id "g2.t1"; gene_id "g2";
scaffold1535	AUGUSTUS	protein_match	16865	16918	3.98	+	0	target "unknown_O[1..18]"; target_start 1048; transcript_id "g2.t1"; gene_id "g2";
scaffold1535	AUGUSTUS	protein_match	16928	17017	5.88	+	0	target "unknown_P[1..30]"; target_start 1069; transcript_id "g2.t1"; gene_id "g2";
# coding sequence = [atgtcaccggaactcaaacccttatcggcgcaagaatgggaaaatctaatcgacgattacaaccacggcggttcacggc
# ggctccggtggacttccatcaactacgccgccgttcctctccttgacctcacactttcatcacttccccggaaagatatccctcacaatctcaaactc
# cagctcctcatcttcatcgaagaacacttcagcacagacgagaaagacatcgtttcacctaatttcctcagccgtctcctcgaagtcctccggtcagt
# aatccaatcaccaaacgacggcgtttcaacgtcgttcgctctcaaggaacagtttctcatctcctcaacttcaattttcgttaattacgtgagttata
# catcgagttgtctcgattctagctttgttactcctcttgaaagtttaattgagcttctgttaactattattaaccggccgaatcatagcgttgaccgg
# caaactcgatcaattgcttgcgagtgtttacgtgaattagaaactgcttttccttgtttactttcggaaattggatcacatttgtggagtttgtgcca
# aaatgagcgtactcatgcttcccaaagctatgcattattgttagcaactgttgttcataacattgctagattaaaacctactgtttcattcagtaatt
# cttcgacgttggttccgtttagtgtacctaggtttttggttgatgaaaatgttaaaaatggacattttcaaggggagttatcggatttgagtaacagg
# gagttgaggagagtagttgcttttttgcttgaatgtccacagaatttgactccttgggggttattggagtttatggataagacattgccagttgctgc
# agtattggatttgcagccatctttgttgaaggttcagttttcaggattgcttcatacatatgatccattgctatggcatgcatatttagttatgtact
# taagctatatggattctttcgtagggcaagagatggaaattgtgagtcgactgttgttgttatccaaagaatctcagcatcatttgttttttcgattg
# ttggtgctgcactggttagttgggttcatagggttggtattgaagagggattttgagaaaaggaagaatgttgttgatatgagcttgagcttttaccc
# atcggtgtttgatcccctcgctttgaaatcattgaagcttgacttgcttgcctattgttcagttttgattgataatgacaacggagtaaggagttcaa
# aaggcagtccacaaataactcgggaaaagttatttgaagatggccttgtttgtgtatcatcttttaaatggttgcctccttggagtacggaaacttct
# gtggcattccgtgcaatccataagtttttgatcggtcagacatctcactcagaaaatgattctatctccaataaaagccttttggaaccagcaatcta
# ccacactgtgcagagatcacttatagactctttgtctgaatatagaggactggtccctgtcattgttagcttcacagaccgcttgttgacatgttaca
# aacatcaattttttggagaacggctacttaagacatttgatgataacttgcttccaaaactcaagatagactacaaattggtatcttacttctgtata
# ttggaaaggattgctgagagtgataaagtttcacctagtgggttaatagagctccttaccaagttcgtggtagttcttgttgaaaaagatggtccaga
# tacaggattaaggtcttggagtcatgggagtaaagttcttggaatttgtcgaactatgatcatgcatcactatagttccaaattatttgttgggctgt
# ctcgtcttttatcattcacttgtctttacttcccagatctggaggttcgtgataatgccagaatttacctgcggatgctgatttgtgttcctgggaaa
# aagttgagagccatcctaaacagtggggacttgcttcctggaatttctccatctagccattccagctctttcttcagtgttcaatctcctagactttc
# tcacgaccccaagaaatctaggaatatttcgtcctgcgtgcatcttgagcgcatggtgccattgttggttaaacaatcttggtctttgtccctgccag
# ccctgggatttgatgccaagaaacctagttatatagaacccatcaaggacaacgcgtccccaagtgagcaaagtgagtttgacaaaaatactgatgat
# acagtgatctctgaagccaatcggcacaatcagcctccggagccattacgtgttatggattcaaagatttcacagatagttgaaatcttgaggaaaca
# cttttcatttattcctgacttcagacacatgcctggtgccaagatcaaaatatcctgtgctttaaggtttgagtcagagcccttcagtcgcatttggg
# gaaacaatatgccagctaacggagtcgatacccttcctgccttatatgcaactgttctcaagttctcttcttctgcgccgtatggctccattccatca
# tgccacgttccttttcttctaggtcaaccccccaaaggtttctactcttttagccagacgaattcccttgatatcatccctgtggaagatgtttctga
# aactcctggagatgacaaaagcttcaaagctcctgttctgattgaattggaaccacaggatccaatacctggttttgttgatgttttcattgaaacga
# atgcggataatggtcatatcattagaggccagctgcataacattacagtaggaattgaagatatgtttctcaaagctattgttccagatgacatccct
# gaagatgcagaacgtggttactacgttgatctgtttaatgctctgtgggaagcatgtggcacttcaaccagcactgggcgggagacatttgtacttaa
# aggaggcaaaggggtcgcagcaatcagtggtactcgctccgtgaaattactagaggttcctgcgacatctttgatccaagccgtagaacgatccttgg
# caccttttatagtatgtgtaaccggtgattctctaaccaacctcatgaaggagggaggagttataagagacataacatgggatgagattcacttgagt
# tcctcttccaccgatgataccatcgcggaaaccagtttagttgggggacccctttacctcaagtacaaggatgatgaagatgatggaggaggaggtta
# tgtccaaattagtaagaaaaacctaggcattattcagattttgatattccttcctccaagatttcacctcctttttcagatggaagtctctaatacct
# ccacactcgttcgaattcgaacagatcactggccatgcctagcttatgttgatgactatttagaagctttattttcctaa]
# protein sequence = [MSPELKPLSAQEWENLIDDYNHGGSRRLRWTSINYAAVPLLDLTLSSLPRKDIPHNLKLQLLIFIEEHFSTDEKDIVS
# PNFLSRLLEVLRSVIQSPNDGVSTSFALKEQFLISSTSIFVNYVSYTSSCLDSSFVTPLESLIELLLTIINRPNHSVDRQTRSIACECLRELETAFPC
# LLSEIGSHLWSLCQNERTHASQSYALLLATVVHNIARLKPTVSFSNSSTLVPFSVPRFLVDENVKNGHFQGELSDLSNRELRRVVAFLLECPQNLTPW
# GLLEFMDKTLPVAAVLDLQPSLLKVQFSGLLHTYDPLLWHAYLVMYLSYMDSFVGQEMEIVSRLLLLSKESQHHLFFRLLVLHWLVGFIGLVLKRDFE
# KRKNVVDMSLSFYPSVFDPLALKSLKLDLLAYCSVLIDNDNGVRSSKGSPQITREKLFEDGLVCVSSFKWLPPWSTETSVAFRAIHKFLIGQTSHSEN
# DSISNKSLLEPAIYHTVQRSLIDSLSEYRGLVPVIVSFTDRLLTCYKHQFFGERLLKTFDDNLLPKLKIDYKLVSYFCILERIAESDKVSPSGLIELL
# TKFVVVLVEKDGPDTGLRSWSHGSKVLGICRTMIMHHYSSKLFVGLSRLLSFTCLYFPDLEVRDNARIYLRMLICVPGKKLRAILNSGDLLPGISPSS
# HSSSFFSVQSPRLSHDPKKSRNISSCVHLERMVPLLVKQSWSLSLPALGFDAKKPSYIEPIKDNASPSEQSEFDKNTDDTVISEANRHNQPPEPLRVM
# DSKISQIVEILRKHFSFIPDFRHMPGAKIKISCALRFESEPFSRIWGNNMPANGVDTLPALYATVLKFSSSAPYGSIPSCHVPFLLGQPPKGFYSFSQ
# TNSLDIIPVEDVSETPGDDKSFKAPVLIELEPQDPIPGFVDVFIETNADNGHIIRGQLHNITVGIEDMFLKAIVPDDIPEDAERGYYVDLFNALWEAC
# GTSTSTGRETFVLKGGKGVAAISGTRSVKLLEVPATSLIQAVERSLAPFIVCVTGDSLTNLMKEGGVIRDITWDEIHLSSSSTDDTIAETSLVGGPLY
# LKYKDDEDDGGGGYVQISKKNLGIIQILIFLPPRFHLLFQMEVSNTSTLVRIRTDHWPCLAYVDDYLEALFS]
# sequence of block unknown_A   278 [FMDKTLPVAAVLD] 291
# sequence of block unknown_B   291 [LQPSLLKVQFSGLLHTYDPLLWHAYLVMYLSYMDSFVGQ] 330
# sequence of block unknown_C   330 [EMEIVSRLLLLSKESQHHLFFRLLVLHWLVGFI] 363
# sequence of block unknown_D   371 [EKRKNVVDMSLSFYPSVFDPLALKSLKLDLLAYCSVLI] 409
# sequence of block unknown_E   423 [ITREKLFEDGLVCVSSFKWLPPWSTETSVAFRAIHKFLIGQTSHS] 468
# sequence of block unknown_F   472 [ISNKSLLEPAIYHTVQRSLIDSLSEYRGLVPVIVSFTDRLLTCYKHQFFGERLLKTFDDNLLPKLKIDYKLVSYFCILERIAESDKVSPSGLIELLTKFVVVLVEKDGPDTGLRSWSHGSKVLGICRTMIMHHYSSKLFVGLSRLLSFTCLYFPDLEVRDNARIYLRMLICVPGKKLRAILNSGD] 657
# sequence of block unknown_G   667 [SSSFFSVQSPRL] 679
# sequence of block unknown_H   679 [SHDPKKSRNISSCVHLERMVPLLVKQSWSLSLPALGFDAKKPSYIEPIKDNASPSEQ] 736
# sequence of block unknown_I   742 [TDDTVISEANRHNQPPEPLRVMDSKISQIVEILRKHFSFIPDFRHMP] 789
# sequence of block unknown_J   789 [GAKIKISCALRFESEPFSRIWGNNMPA] 816
# sequence of block unknown_K   821 [LPALYATVLKFSSSAPYGSIPSCHVPFLLGQPPK] 855
# sequence of block unknown_L   863 [NSLDIIPVEDVSE] 876
# sequence of block unknown_M   883 [FKAPVLIELEPQDPIPGFVDVFIETNADNGHIIRGQLHNITVGIEDMFLKAIVPDDIPEDAERGYYVDLFNALWEACGT] 962
# sequence of block unknown_N   963 [TSTGRETFVLKGGKGVAAISGTRSVKLLEVPATSLIQAVERSLAPFIVCVTGDSLTNLMKEGGVIRDITWDEIHLS] 1039
# sequence of block unknown_O  1048 [ETSLVGGPLYLKYKDDED] 1066
# sequence of block unknown_P  1069 [GGYVQISKKNLGIIQILIFLPPRFHLLFQM] 1099
# end gene g2
###
# start gene g3
scaffold1535	AUGUSTUS	gene	17628	22511	0.14	-	.	g3
scaffold1535	AUGUSTUS	transcript	17628	22511	0.14	-	.	g3.t1
scaffold1535	AUGUSTUS	tts	17628	17628	.	-	.	transcript_id "g3.t1"; gene_id "g3";
scaffold1535	AUGUSTUS	exon	17628	18123	.	-	.	transcript_id "g3.t1"; gene_id "g3";
scaffold1535	AUGUSTUS	stop_codon	17837	17839	.	-	0	transcript_id "g3.t1"; gene_id "g3";
scaffold1535	AUGUSTUS	intron	18124	18763	0.66	-	.	transcript_id "g3.t1"; gene_id "g3";
scaffold1535	AUGUSTUS	intron	18818	19257	0.66	-	.	transcript_id "g3.t1"; gene_id "g3";
scaffold1535	AUGUSTUS	intron	19430	20379	0.85	-	.	transcript_id "g3.t1"; gene_id "g3";
scaffold1535	AUGUSTUS	intron	20593	21180	1	-	.	transcript_id "g3.t1"; gene_id "g3";
scaffold1535	AUGUSTUS	intron	21382	21506	1	-	.	transcript_id "g3.t1"; gene_id "g3";
scaffold1535	AUGUSTUS	intron	21725	22263	0.92	-	.	transcript_id "g3.t1"; gene_id "g3";
scaffold1535	AUGUSTUS	CDS	17837	18123	0.86	-	2	transcript_id "g3.t1"; gene_id "g3";
scaffold1535	AUGUSTUS	CDS	18764	18817	0.66	-	2	transcript_id "g3.t1"; gene_id "g3";
scaffold1535	AUGUSTUS	exon	18764	18817	.	-	.	transcript_id "g3.t1"; gene_id "g3";
scaffold1535	AUGUSTUS	CDS	19258	19429	1	-	0	transcript_id "g3.t1"; gene_id "g3";
scaffold1535	AUGUSTUS	exon	19258	19429	.	-	.	transcript_id "g3.t1"; gene_id "g3";
scaffold1535	AUGUSTUS	CDS	20380	20592	0.94	-	0	transcript_id "g3.t1"; gene_id "g3";
scaffold1535	AUGUSTUS	exon	20380	20592	.	-	.	transcript_id "g3.t1"; gene_id "g3";
scaffold1535	AUGUSTUS	CDS	21181	21381	1	-	0	transcript_id "g3.t1"; gene_id "g3";
scaffold1535	AUGUSTUS	exon	21181	21381	.	-	.	transcript_id "g3.t1"; gene_id "g3";
scaffold1535	AUGUSTUS	CDS	21507	21724	0.97	-	2	transcript_id "g3.t1"; gene_id "g3";
scaffold1535	AUGUSTUS	exon	21507	21724	.	-	.	transcript_id "g3.t1"; gene_id "g3";
scaffold1535	AUGUSTUS	CDS	22264	22420	0.92	-	0	transcript_id "g3.t1"; gene_id "g3";
scaffold1535	AUGUSTUS	exon	22264	22511	.	-	.	transcript_id "g3.t1"; gene_id "g3";
scaffold1535	AUGUSTUS	start_codon	22418	22420	.	-	0	transcript_id "g3.t1"; gene_id "g3";
scaffold1535	AUGUSTUS	tss	22511	22511	.	-	.	transcript_id "g3.t1"; gene_id "g3";
# coding sequence = [atggctaaaatggcggctgaccctttttctgtacggacagaagctacttgttcgtcttctccattgaaccttcgaagct
# caaagacagcaacttttcgaattcgagctcataataatcagcacacagatgacaagaacagattctacaaagagcttggaacatttgctttgaaaagg
# aagattgaagatttggtactccgtgctgaaatgttagcaccaacagcactggaatttgaagaagcaagacgcctcaaacaggaagaaattattcggga
# atatgatttgtgggatgatgtagccaagtcaaatgaggaccttgtgcaattagctgaaagcgccaaggccgttgatgccctcaaagaccttagataca
# aggctgaagaagctaagttgattacggagctagcaggaatggattctatcaactatgactttctaaagcaggcttatacagcttgtgtcagtgtgaat
# aagacattagataagtatgaaatgtccaagcttcttagggagccatatgatatggagggagcatgtgtcaccattgaatctggaagcgagggcattta
# ctcgaagatttgggcagaaaaactcacaagaatgtatatcaaatgggcagaaaaacaatgtcataaggcgaggatagttgagaaacaagattcagaga
# gtggtggtatcaaatatgtgatgattgagttagaattcaagtcagcatatggctatctttcaggggaaagaggaatccattgcatgaatggaagttct
# gaaggtaaatttgatctttcaaaggatggagctgctgcaatcgatgttattcctctttttcttgaatcatcccctgacctccaaattgatgaaaacga
# tctagaaattacaacatcgtatgaagaggaacggggtaggacttccccttcactcattattcatcatattccaacaggattgcaagtccagtcaacag
# gtcagaacgatgagaaccgaagaatcatatgtcaagaagcactgtttataaagggtgaaagaagtcgttttgccaataagctcaaggctctgaatcgc
# ttaaaggcaaagcttctcattgtaatgagggagcaaggagtctcaaacttggctagcatcagaagtagtgatatatctagtaattggaaccaagtgat
# aaggaggtatgtatttcatccaaacaaactggtacaagatatgaagacgggcgtccagttgtctgaccttactgctgtgttaaacggaaacattgaac
# catttattggtgctcacatcaacagtagaagacatgaaatcccatga]
# protein sequence = [MAKMAADPFSVRTEATCSSSPLNLRSSKTATFRIRAHNNQHTDDKNRFYKELGTFALKRKIEDLVLRAEMLAPTALEF
# EEARRLKQEEIIREYDLWDDVAKSNEDLVQLAESAKAVDALKDLRYKAEEAKLITELAGMDSINYDFLKQAYTACVSVNKTLDKYEMSKLLREPYDME
# GACVTIESGSEGIYSKIWAEKLTRMYIKWAEKQCHKARIVEKQDSESGGIKYVMIELEFKSAYGYLSGERGIHCMNGSSEGKFDLSKDGAAAIDVIPL
# FLESSPDLQIDENDLEITTSYEEERGRTSPSLIIHHIPTGLQVQSTGQNDENRRIICQEALFIKGERSRFANKLKALNRLKAKLLIVMREQGVSNLAS
# IRSSDISSNWNQVIRRYVFHPNKLVQDMKTGVQLSDLTAVLNGNIEPFIGAHINSRRHEIP]
# end gene g3
###
# start gene g4
scaffold1535	AUGUSTUS	gene	23305	24691	0.07	-	.	g4
scaffold1535	AUGUSTUS	transcript	23305	24691	0.07	-	.	g4.t1
scaffold1535	AUGUSTUS	tts	23305	23305	.	-	.	transcript_id "g4.t1"; gene_id "g4";
scaffold1535	AUGUSTUS	exon	23305	23685	.	-	.	transcript_id "g4.t1"; gene_id "g4";
scaffold1535	AUGUSTUS	stop_codon	23481	23483	.	-	0	transcript_id "g4.t1"; gene_id "g4";
scaffold1535	AUGUSTUS	intron	23686	23868	0.7	-	.	transcript_id "g4.t1"; gene_id "g4";
scaffold1535	AUGUSTUS	intron	23974	24471	0.56	-	.	transcript_id "g4.t1"; gene_id "g4";
scaffold1535	AUGUSTUS	CDS	23481	23685	1	-	1	transcript_id "g4.t1"; gene_id "g4";
scaffold1535	AUGUSTUS	CDS	23869	23973	0.57	-	1	transcript_id "g4.t1"; gene_id "g4";
scaffold1535	AUGUSTUS	exon	23869	23973	.	-	.	transcript_id "g4.t1"; gene_id "g4";
scaffold1535	AUGUSTUS	CDS	24472	24671	0.99	-	0	transcript_id "g4.t1"; gene_id "g4";
scaffold1535	AUGUSTUS	exon	24472	24691	.	-	.	transcript_id "g4.t1"; gene_id "g4";
scaffold1535	AUGUSTUS	start_codon	24669	24671	.	-	0	transcript_id "g4.t1"; gene_id "g4";
scaffold1535	AUGUSTUS	tss	24691	24691	.	-	.	transcript_id "g4.t1"; gene_id "g4";
# coding sequence = [atgacaggtcacatggacatgccaaaaggagacaaacttgttctaaggggtttaaagtttcatggataccatggggtga
# agcaagaggaaaggaagcttggtcagaagttcctggtagatgttgatgcttggatggatcttcgacctgctggtgaatccgactgcttgtccgatact
# ctaagttatactgatatataccgggcgggatctagtggtctggatcctgattactcaagtaaaatctctcgacagcgtgtggcaataagaaaagcccg
# aaattccaatagcttaatcactgatataagactagtgaaagaggttatggaggggccacctaaaaatctgctagaatctgtggctcaactcattgcat
# cgacaaccctcaccaagtatcccgaggtatctgctgttcgcgttcaagttggaaagcctcatgtggccgtccaagggcctgttgattacttgggcgtc
# gagatcattagatacagaagtcttgatgttcaaaactag]
# protein sequence = [MTGHMDMPKGDKLVLRGLKFHGYHGVKQEERKLGQKFLVDVDAWMDLRPAGESDCLSDTLSYTDIYRAGSSGLDPDYS
# SKISRQRVAIRKARNSNSLITDIRLVKEVMEGPPKNLLESVAQLIASTTLTKYPEVSAVRVQVGKPHVAVQGPVDYLGVEIIRYRSLDVQN]
# end gene g4
###
# start gene g5
scaffold1535	AUGUSTUS	gene	27117	29201	0.09	-	.	g5
scaffold1535	AUGUSTUS	transcript	27117	29201	0.09	-	.	g5.t1
scaffold1535	AUGUSTUS	tts	27117	27117	.	-	.	transcript_id "g5.t1"; gene_id "g5";
scaffold1535	AUGUSTUS	exon	27117	27518	.	-	.	transcript_id "g5.t1"; gene_id "g5";
scaffold1535	AUGUSTUS	stop_codon	27385	27387	.	-	0	transcript_id "g5.t1"; gene_id "g5";
scaffold1535	AUGUSTUS	intron	27519	27825	0.98	-	.	transcript_id "g5.t1"; gene_id "g5";
scaffold1535	AUGUSTUS	CDS	27385	27518	1	-	2	transcript_id "g5.t1"; gene_id "g5";
scaffold1535	AUGUSTUS	CDS	27826	28162	0.99	-	0	transcript_id "g5.t1"; gene_id "g5";
scaffold1535	AUGUSTUS	exon	27826	28184	.	-	.	transcript_id "g5.t1"; gene_id "g5";
scaffold1535	AUGUSTUS	start_codon	28160	28162	.	-	0	transcript_id "g5.t1"; gene_id "g5";
scaffold1535	AUGUSTUS	exon	29148	29201	.	-	.	transcript_id "g5.t1"; gene_id "g5";
scaffold1535	AUGUSTUS	tss	29201	29201	.	-	.	transcript_id "g5.t1"; gene_id "g5";
# coding sequence = [atggcattagtttctggaggaagatcaacgctgaatccaaatgcgcccctctttgttccttcatttgtgcgccaggtag
# aggatttttccccagaatggtggaacttggtgacaacctcagcatggttccatgactactggatgagccagaaccagggagaggaatatggtgctggt
# aatgatgttgctgatttgcttcctgaaaacattgatctcaatgttgatgaggacatcttgaacatggaagctcagtttgaggaatttcttcaatcttc
# cgaaaatgagcaacaaggaattaagtcatctctctatggtgtcaatgcgatgccacaatatggtttaccatctgatgcactgattagaacattgagtt
# caccaagatcccccattggtccacccaaatactttgagaagccatccaagatcgtgagcccgaggaacagtttccgcagcatccagcagcctcgttga]
# protein sequence = [MALVSGGRSTLNPNAPLFVPSFVRQVEDFSPEWWNLVTTSAWFHDYWMSQNQGEEYGAGNDVADLLPENIDLNVDEDI
# LNMEAQFEEFLQSSENEQQGIKSSLYGVNAMPQYGLPSDALIRTLSSPRSPIGPPKYFEKPSKIVSPRNSFRSIQQPR]
# end gene g5
###
# command line:
# augustus --codingseq=1 --proteinprofile=/home/pgsb/tetiana.nosenko/lineages/embryophyta_odb9/prfl/EOG0936009W.prfl --predictionStart=0 --predictionEnd=35384 --species=arabidopsis ./tmp/scaffold1535Schil_BUSCO_geno_206160443_.temp
```
