## Supplementary material for "The *de novo* reference genome and transcriptome assemblies of the wild tomato species *Solanum chilense*": EOG0936011P.out.1

```
# Please cite: Mario Stanke, Mark Diekhans, Robert Baertsch, David Haussler (2008),
# Using native and syntenically mapped cDNA alignments to improve de novo gene finding
# Bioinformatics 24: 637-644, doi 10.1093/bioinformatics/btn013
# No extrinsic information on sequences given.
# Using protein profile unknown
# --[0..5]--> unknown_A (32) <--[0..42]--> unknown_B (32) <--[0..1]--> unknown_C (166) <--[0..1]--> unknown_D (9) <--[0..17]--> unknown_E (36) <--[32..66]--> unknown_G (57) <--[38..89]--> unknown_I (26) <--[6..13]--> unknown_J (11) <--[15..26]--> unknown_M (45) <--[0..12]--> unknown_N (86) <--[0..36]--> unknown_O (33) <--[0..4]--> unknown_P (15) <--[8..14]--> unknown_R (9) <--[0..8]--> unknown_S (34) <--[17..32]--> unknown_U (12) <--[0..1]--> unknown_V (29) <--[0..1]--> unknown_W (65) <--[8..15]--> unknown_X (92) <--[0..12]--
# arabidopsis version. Using default transition matrix.
# We have hints for 0 sequences and for 0 of the sequences in the input set.
#
# ----- prediction on sequence number 1 (length = 53496, name = scaffold4404) -----
#
# Constraints/Hints:
# (none)
# Predicted genes for sequence number 1 on both strands
# start gene g1
scaffold4404	AUGUSTUS	gene	2358	18118	0.01	-	.	g1
scaffold4404	AUGUSTUS	transcript	2358	18118	0.01	-	.	g1.t1
scaffold4404	AUGUSTUS	intron	2358	2807	0.88	-	.	transcript_id "g1.t1"; gene_id "g1";
scaffold4404	AUGUSTUS	intron	3065	3147	0.97	-	.	transcript_id "g1.t1"; gene_id "g1";
scaffold4404	AUGUSTUS	intron	3352	3435	1	-	.	transcript_id "g1.t1"; gene_id "g1";
scaffold4404	AUGUSTUS	intron	3527	4193	0.97	-	.	transcript_id "g1.t1"; gene_id "g1";
scaffold4404	AUGUSTUS	intron	4292	4477	0.76	-	.	transcript_id "g1.t1"; gene_id "g1";
scaffold4404	AUGUSTUS	intron	4691	5751	0.95	-	.	transcript_id "g1.t1"; gene_id "g1";
scaffold4404	AUGUSTUS	intron	5941	8017	0.66	-	.	transcript_id "g1.t1"; gene_id "g1";
scaffold4404	AUGUSTUS	intron	9298	10048	0.51	-	.	transcript_id "g1.t1"; gene_id "g1";
scaffold4404	AUGUSTUS	intron	10168	10510	0.94	-	.	transcript_id "g1.t1"; gene_id "g1";
scaffold4404	AUGUSTUS	intron	10795	11414	0.83	-	.	transcript_id "g1.t1"; gene_id "g1";
scaffold4404	AUGUSTUS	intron	11489	11971	0.95	-	.	transcript_id "g1.t1"; gene_id "g1";
scaffold4404	AUGUSTUS	CDS	2808	3064	0.88	-	0	transcript_id "g1.t1"; gene_id "g1";
scaffold4404	AUGUSTUS	exon	2808	3064	.	-	.	transcript_id "g1.t1"; gene_id "g1";
scaffold4404	AUGUSTUS	CDS	3148	3351	0.97	-	0	transcript_id "g1.t1"; gene_id "g1";
scaffold4404	AUGUSTUS	exon	3148	3351	.	-	.	transcript_id "g1.t1"; gene_id "g1";
scaffold4404	AUGUSTUS	CDS	3436	3526	0.98	-	1	transcript_id "g1.t1"; gene_id "g1";
scaffold4404	AUGUSTUS	exon	3436	3526	.	-	.	transcript_id "g1.t1"; gene_id "g1";
scaffold4404	AUGUSTUS	CDS	4194	4291	0.99	-	0	transcript_id "g1.t1"; gene_id "g1";
scaffold4404	AUGUSTUS	exon	4194	4291	.	-	.	transcript_id "g1.t1"; gene_id "g1";
scaffold4404	AUGUSTUS	CDS	4478	4690	0.74	-	0	transcript_id "g1.t1"; gene_id "g1";
scaffold4404	AUGUSTUS	exon	4478	4690	.	-	.	transcript_id "g1.t1"; gene_id "g1";
scaffold4404	AUGUSTUS	CDS	5752	5940	0.86	-	0	transcript_id "g1.t1"; gene_id "g1";
scaffold4404	AUGUSTUS	exon	5752	5940	.	-	.	transcript_id "g1.t1"; gene_id "g1";
scaffold4404	AUGUSTUS	CDS	8018	9297	0.44	-	2	transcript_id "g1.t1"; gene_id "g1";
scaffold4404	AUGUSTUS	exon	8018	9297	.	-	.	transcript_id "g1.t1"; gene_id "g1";
scaffold4404	AUGUSTUS	CDS	10049	10167	0.88	-	1	transcript_id "g1.t1"; gene_id "g1";
scaffold4404	AUGUSTUS	exon	10049	10167	.	-	.	transcript_id "g1.t1"; gene_id "g1";
scaffold4404	AUGUSTUS	CDS	10511	10794	0.82	-	0	transcript_id "g1.t1"; gene_id "g1";
scaffold4404	AUGUSTUS	exon	10511	10794	.	-	.	transcript_id "g1.t1"; gene_id "g1";
scaffold4404	AUGUSTUS	CDS	11415	11488	0.96	-	2	transcript_id "g1.t1"; gene_id "g1";
scaffold4404	AUGUSTUS	exon	11415	11488	.	-	.	transcript_id "g1.t1"; gene_id "g1";
scaffold4404	AUGUSTUS	CDS	11972	12194	0.78	-	0	transcript_id "g1.t1"; gene_id "g1";
scaffold4404	AUGUSTUS	exon	11972	12199	.	-	.	transcript_id "g1.t1"; gene_id "g1";
scaffold4404	AUGUSTUS	start_codon	12192	12194	.	-	0	transcript_id "g1.t1"; gene_id "g1";
scaffold4404	AUGUSTUS	exon	18060	18118	.	-	.	transcript_id "g1.t1"; gene_id "g1";
scaffold4404	AUGUSTUS	tss	18118	18118	.	-	.	transcript_id "g1.t1"; gene_id "g1";
# coding sequence = [atgatgttacaatcaatggctctcaattccttatcttctatttctctcgttggagttaataatgagcttcattcttcaa
# gatttcaagtaaattcgtcgacaattcgttgttgttcaagaagtcatgcttacataccaaagctcgagccttttagcagaaccaagtttgatagagtt
# tttaaagatccccctttgattgaaaaatctgaaaatgaacttgccgattattgttctgttctagaaggtgatgattcttatagctgctggcaagccta
# ttttgaactcaaagatcttgaaaaagaagcacctaaggaggaggtagagaggctaatacttcaagcagggggagtgaaaactctcattggctgcttac
# atggagtttcagacatgcacaaagccaaaaaggaaagcaaagaatcagccaaacctgtcaatcttgatgcacaacgggcaagaggaccgtgtcctata
# ccagatggattgccaaagtcgagagaagagctcgaggaagaggagaaagctagaatgccagattcaccctatactaaactgctcagagccaaaggaac
# acaccctgtttgtacatacacaaaatacctcacgttaaaagagcttggtgcacgaagcatcttgcatattcacgtagagtttggtgaagtaaagtatc
# tcactcggagggatatgatgtgtatgcaattatctgcttctattgcccgtcgccaacttttaagtaacaatggccagctctcaaatacacacgagtct
# gaaatgaccattaacatgaaattcgaaaatgccaggttgaagaaagcttatgttgctcttcaggcatggaagaaatctatttattctgatccaacaaa
# cttcacagctaattgggagggtagcaatgtatgtgcctataacggtgtcttttgtgacaatgctcttgatgatcccaacatctctgttgttgctggga
# ttgatcttaaccatgcagacatagctggacatctccctgtggagcttggcctcttggctgatgtcagtctcatccacattaattctaacagattttgt
# ggaatcattcccaagagcattacaaatcttacccttttggatgagattgatttcagcaacaaccgtttcgtggggccattccctgatgttgtgcttga
# gttgcctaaactcaactatcttgatctcaggttcaacgactttgaaggtcaagtaccttccgccctatttgagaagaatcttgatgcaatattgatca
# acaataaccgattccattccaccatccctgaaagcttgggcaattccaatgcttccgtggtggtattggcaaataacaagttctatggttgcatcccg
# agcagtataggtaaaatgggcaactcattagatgagcttgtattcaccaacaacgagctctctggttgtttgcctgaagagattactaagctcacgag
# cctaacactgcttgatattagtggaaataaatttgttggatcgttgcctcaggatttgaaatcgatgcagaaagttgaaatctttgacattgcatcga
# acaagttcatgggaaatgttccaaagaacctttgcacgttgcctagtttgaagaatttcacattctcaaagaactactttgagagcatggatgaaaca
# tgtaggccatcagagtcgaagcaagttaagatagatggtaatgagaactgtttgggaggaagatcagagcagaggacggagaaagagtgtttcccagt
# agtgagcaagcctgttgattgcagtaaaggtcattgcggagtttcaagggaagggcagagtccaaaagatccacctaaaaccgtgactccttcaaaac
# catcgacaccaaccactccaaaaccaaagccatctccaccaccaccagtggcctcacctcctccaccaccaaaaaccttgcctccaccaccaccaaaa
# acctcgcctccacctcctgtccactcaccaccaccaccgatggtggacgacacgacgaagcctccgactgaagcgattgttgaaaagcaagaagaagc
# tcagccacctccggtaccagaagtcgctggcggtggtggaggatggggaggatggggattttctgcgttttcttatatctcggacattcagaaagctg
# ctactaccgctgccgaagagatctcccgcaatgccgttgaagctgctaaatcagctgcaaagagccttgcagatgtgcaaaattctctggaagacacc
# gaatccttgaaagaggatgaaagagaagtattggttgaagaggagagtgaagatgagaatgataaaaaacgtaaggttgctcttgaaaaattagagaa
# agctagtgaagactcattgcttggccaggcaagtgctaccaaattagttggtttgagagttattgaccattctgtcgagaatttcgcttcaggagctt
# ggcaagcattaggaaatgcattcaaaggaagttctgatttagtccacaagcttgaaaattcggctgcaagtattgctgaatcagttcagcatggtggc
# ttacctgccacaactggttctgttgcaccatccatactagagactgggaaagcttttactgctaaaggaatgcatgtgcttgagctacttggaaaaga
# aactatggatcttctgatctcagaaactggtattagagttgacccaggctccaaagaagggggaggagaaacagatgaagatcagttttatgaagaag
# ttacatttgatagatgcttttatatttatggaggtcccgagcaattggaggagttggaggcattgtccaaccattatgctttgttgttcaacagaaga
# aaagcgaagattccatctgatcaaaggtcttcgtatgatggaaaacttaaagaggttcaagagatttttgacttgagttctgaagcatatgaaagtgg
# taaagagtcgggaaaaggaaaggaagttgaaactggcattgcagacagcacagatgaggtgaagaatttgcatgattctagtgtggacaaggctgcag
# aattggcagcagg]
# protein sequence = [MMLQSMALNSLSSISLVGVNNELHSSRFQVNSSTIRCCSRSHAYIPKLEPFSRTKFDRVFKDPPLIEKSENELADYCS
# VLEGDDSYSCWQAYFELKDLEKEAPKEEVERLILQAGGVKTLIGCLHGVSDMHKAKKESKESAKPVNLDAQRARGPCPIPDGLPKSREELEEEEKARM
# PDSPYTKLLRAKGTHPVCTYTKYLTLKELGARSILHIHVEFGEVKYLTRRDMMCMQLSASIARRQLLSNNGQLSNTHESEMTINMKFENARLKKAYVA
# LQAWKKSIYSDPTNFTANWEGSNVCAYNGVFCDNALDDPNISVVAGIDLNHADIAGHLPVELGLLADVSLIHINSNRFCGIIPKSITNLTLLDEIDFS
# NNRFVGPFPDVVLELPKLNYLDLRFNDFEGQVPSALFEKNLDAILINNNRFHSTIPESLGNSNASVVVLANNKFYGCIPSSIGKMGNSLDELVFTNNE
# LSGCLPEEITKLTSLTLLDISGNKFVGSLPQDLKSMQKVEIFDIASNKFMGNVPKNLCTLPSLKNFTFSKNYFESMDETCRPSESKQVKIDGNENCLG
# GRSEQRTEKECFPVVSKPVDCSKGHCGVSREGQSPKDPPKTVTPSKPSTPTTPKPKPSPPPPVASPPPPPKTLPPPPPKTSPPPPVHSPPPPMVDDTT
# KPPTEAIVEKQEEAQPPPVPEVAGGGGGWGGWGFSAFSYISDIQKAATTAAEEISRNAVEAAKSAAKSLADVQNSLEDTESLKEDEREVLVEEESEDE
# NDKKRKVALEKLEKASEDSLLGQASATKLVGLRVIDHSVENFASGAWQALGNAFKGSSDLVHKLENSAASIAESVQHGGLPATTGSVAPSILETGKAF
# TAKGMHVLELLGKETMDLLISETGIRVDPGSKEGGGETDEDQFYEEVTFDRCFYIYGGPEQLEELEALSNHYALLFNRRKAKIPSDQRSSYDGKLKEV
# QEIFDLSSEAYESGKESGKGKEVETGIADSTDEVKNLHDSSVDKAAELAA]
# end gene g1
###
# start gene g2
scaffold4404	AUGUSTUS	gene	20383	34413	0.01	+	.	g2
scaffold4404	AUGUSTUS	transcript	20383	34413	0.01	+	.	g2.t1
scaffold4404	AUGUSTUS	tss	20383	20383	.	+	.	transcript_id "g2.t1"; gene_id "g2";
scaffold4404	AUGUSTUS	exon	20383	20731	.	+	.	transcript_id "g2.t1"; gene_id "g2";
scaffold4404	AUGUSTUS	start_codon	20632	20634	.	+	0	transcript_id "g2.t1"; gene_id "g2";
scaffold4404	AUGUSTUS	intron	20732	21964	0.02	+	.	transcript_id "g2.t1"; gene_id "g2";
scaffold4404	AUGUSTUS	intron	22368	23250	0.73	+	.	transcript_id "g2.t1"; gene_id "g2";
scaffold4404	AUGUSTUS	intron	23429	23510	0.86	+	.	transcript_id "g2.t1"; gene_id "g2";
scaffold4404	AUGUSTUS	intron	23651	25697	0.27	+	.	transcript_id "g2.t1"; gene_id "g2";
scaffold4404	AUGUSTUS	intron	26539	26701	0.89	+	.	transcript_id "g2.t1"; gene_id "g2";
scaffold4404	AUGUSTUS	intron	26803	27005	0.84	+	.	transcript_id "g2.t1"; gene_id "g2";
scaffold4404	AUGUSTUS	intron	27151	27227	1	+	.	transcript_id "g2.t1"; gene_id "g2";
scaffold4404	AUGUSTUS	intron	27297	27396	0.99	+	.	transcript_id "g2.t1"; gene_id "g2";
scaffold4404	AUGUSTUS	intron	27443	28491	0.68	+	.	transcript_id "g2.t1"; gene_id "g2";
scaffold4404	AUGUSTUS	intron	28971	30566	0.01	+	.	transcript_id "g2.t1"; gene_id "g2";
scaffold4404	AUGUSTUS	intron	30647	31826	0.01	+	.	transcript_id "g2.t1"; gene_id "g2";
scaffold4404	AUGUSTUS	intron	31963	32839	1	+	.	transcript_id "g2.t1"; gene_id "g2";
scaffold4404	AUGUSTUS	intron	33027	33503	1	+	.	transcript_id "g2.t1"; gene_id "g2";
scaffold4404	AUGUSTUS	intron	33587	33746	1	+	.	transcript_id "g2.t1"; gene_id "g2";
scaffold4404	AUGUSTUS	CDS	20632	20731	0.46	+	0	transcript_id "g2.t1"; gene_id "g2";
scaffold4404	AUGUSTUS	CDS	21965	22367	0.14	+	2	transcript_id "g2.t1"; gene_id "g2";
scaffold4404	AUGUSTUS	exon	21965	22367	.	+	.	transcript_id "g2.t1"; gene_id "g2";
scaffold4404	AUGUSTUS	CDS	23251	23428	0.78	+	1	transcript_id "g2.t1"; gene_id "g2";
scaffold4404	AUGUSTUS	exon	23251	23428	.	+	.	transcript_id "g2.t1"; gene_id "g2";
scaffold4404	AUGUSTUS	CDS	23511	23650	0.7	+	0	transcript_id "g2.t1"; gene_id "g2";
scaffold4404	AUGUSTUS	exon	23511	23650	.	+	.	transcript_id "g2.t1"; gene_id "g2";
scaffold4404	AUGUSTUS	CDS	25698	26538	0.49	+	1	transcript_id "g2.t1"; gene_id "g2";
scaffold4404	AUGUSTUS	exon	25698	26538	.	+	.	transcript_id "g2.t1"; gene_id "g2";
scaffold4404	AUGUSTUS	CDS	26702	26802	0.83	+	0	transcript_id "g2.t1"; gene_id "g2";
scaffold4404	AUGUSTUS	exon	26702	26802	.	+	.	transcript_id "g2.t1"; gene_id "g2";
scaffold4404	AUGUSTUS	CDS	27006	27150	0.84	+	1	transcript_id "g2.t1"; gene_id "g2";
scaffold4404	AUGUSTUS	exon	27006	27150	.	+	.	transcript_id "g2.t1"; gene_id "g2";
scaffold4404	AUGUSTUS	CDS	27228	27296	1	+	0	transcript_id "g2.t1"; gene_id "g2";
scaffold4404	AUGUSTUS	exon	27228	27296	.	+	.	transcript_id "g2.t1"; gene_id "g2";
scaffold4404	AUGUSTUS	CDS	27397	27442	0.75	+	0	transcript_id "g2.t1"; gene_id "g2";
scaffold4404	AUGUSTUS	exon	27397	27442	.	+	.	transcript_id "g2.t1"; gene_id "g2";
scaffold4404	AUGUSTUS	CDS	28492	28970	0.02	+	2	transcript_id "g2.t1"; gene_id "g2";
scaffold4404	AUGUSTUS	exon	28492	28970	.	+	.	transcript_id "g2.t1"; gene_id "g2";
scaffold4404	AUGUSTUS	CDS	30567	30646	0.01	+	0	transcript_id "g2.t1"; gene_id "g2";
scaffold4404	AUGUSTUS	exon	30567	30646	.	+	.	transcript_id "g2.t1"; gene_id "g2";
scaffold4404	AUGUSTUS	CDS	31827	31962	0.21	+	1	transcript_id "g2.t1"; gene_id "g2";
scaffold4404	AUGUSTUS	exon	31827	31962	.	+	.	transcript_id "g2.t1"; gene_id "g2";
scaffold4404	AUGUSTUS	CDS	32840	33026	1	+	0	transcript_id "g2.t1"; gene_id "g2";
scaffold4404	AUGUSTUS	exon	32840	33026	.	+	.	transcript_id "g2.t1"; gene_id "g2";
scaffold4404	AUGUSTUS	CDS	33504	33586	1	+	2	transcript_id "g2.t1"; gene_id "g2";
scaffold4404	AUGUSTUS	exon	33504	33586	.	+	.	transcript_id "g2.t1"; gene_id "g2";
scaffold4404	AUGUSTUS	CDS	33747	33869	0.81	+	0	transcript_id "g2.t1"; gene_id "g2";
scaffold4404	AUGUSTUS	exon	33747	34413	.	+	.	transcript_id "g2.t1"; gene_id "g2";
scaffold4404	AUGUSTUS	stop_codon	33867	33869	.	+	0	transcript_id "g2.t1"; gene_id "g2";
scaffold4404	AUGUSTUS	tts	34413	34413	.	+	.	transcript_id "g2.t1"; gene_id "g2";
scaffold4404	AUGUSTUS	protein_match	20641	20731	8.07	+	0	target "unknown_A[1..31]"; target_start 3; transcript_id "g2.t1"; gene_id "g2";
scaffold4404	AUGUSTUS	protein_match	21965	21969	7.92	+	2	target "unknown_A[31..32]"; target_start 3; transcript_id "g2.t1"; gene_id "g2";
scaffold4404	AUGUSTUS	protein_match	21970	22065	6.05	+	0	target "unknown_B[1..32]"; target_start 35; transcript_id "g2.t1"; gene_id "g2";
scaffold4404	AUGUSTUS	protein_match	22066	22367	6.35	+	0	target "unknown_C[1..101]"; target_start 67; transcript_id "g2.t1"; gene_id "g2";
scaffold4404	AUGUSTUS	protein_match	23251	23428	7.83	+	0	target "unknown_C[102..161]"; target_start 66; transcript_id "g2.t1"; gene_id "g2";
scaffold4404	AUGUSTUS	protein_match	23511	23528	5.77	+	0	target "unknown_C[161..166]"; target_start 67; transcript_id "g2.t1"; gene_id "g2";
scaffold4404	AUGUSTUS	protein_match	23532	23558	6.24	+	0	target "unknown_D[1..9]"; target_start 234; transcript_id "g2.t1"; gene_id "g2";
scaffold4404	AUGUSTUS	protein_match	23607	23650	6.47	+	0	target "unknown_E[1..15]"; target_start 259; transcript_id "g2.t1"; gene_id "g2";
scaffold4404	AUGUSTUS	protein_match	25698	25761	3.7	+	1	target "unknown_E[15..36]"; target_start 259; transcript_id "g2.t1"; gene_id "g2";
scaffold4404	AUGUSTUS	protein_match	25939	26109	5.55	+	0	target "unknown_G[1..57]"; target_start 354; transcript_id "g2.t1"; gene_id "g2";
scaffold4404	AUGUSTUS	protein_match	26296	26373	3.26	+	0	target "unknown_I[1..26]"; target_start 473; transcript_id "g2.t1"; gene_id "g2";
scaffold4404	AUGUSTUS	protein_match	26410	26442	4.73	+	0	target "unknown_J[1..11]"; target_start 511; transcript_id "g2.t1"; gene_id "g2";
scaffold4404	AUGUSTUS	protein_match	26506	26538	6.2	+	0	target "unknown_M[1..11]"; target_start 543; transcript_id "g2.t1"; gene_id "g2";
scaffold4404	AUGUSTUS	protein_match	26702	26802	9.13	+	2	target "unknown_M[12..45]"; target_start 542; transcript_id "g2.t1"; gene_id "g2";
scaffold4404	AUGUSTUS	protein_match	27006	27006	1	+	1	target "unknown_M[45..45]"; target_start 543; transcript_id "g2.t1"; gene_id "g2";
scaffold4404	AUGUSTUS	protein_match	27007	27150	9.99	+	0	target "unknown_N[1..48]"; target_start 588; transcript_id "g2.t1"; gene_id "g2";
scaffold4404	AUGUSTUS	protein_match	27228	27296	8.92	+	2	target "unknown_N[49..72]"; target_start 587; transcript_id "g2.t1"; gene_id "g2";
scaffold4404	AUGUSTUS	protein_match	27397	27441	8.89	+	0	target "unknown_N[72..86]"; target_start 588; transcript_id "g2.t1"; gene_id "g2";
scaffold4404	AUGUSTUS	protein_match	27442	27442	1	+	0	target "unknown_O[1..1]"; target_start 674; transcript_id "g2.t1"; gene_id "g2";
scaffold4404	AUGUSTUS	protein_match	28492	28589	7.54	+	2	target "unknown_O[1..33]"; target_start 674; transcript_id "g2.t1"; gene_id "g2";
scaffold4404	AUGUSTUS	protein_match	28602	28646	4.45	+	0	target "unknown_P[1..15]"; target_start 711; transcript_id "g2.t1"; gene_id "g2";
scaffold4404	AUGUSTUS	protein_match	28683	28709	4.95	+	0	target "unknown_R[1..9]"; target_start 738; transcript_id "g2.t1"; gene_id "g2";
scaffold4404	AUGUSTUS	protein_match	28734	28835	5.82	+	0	target "unknown_S[1..34]"; target_start 755; transcript_id "g2.t1"; gene_id "g2";
scaffold4404	AUGUSTUS	protein_match	28926	28961	2.9	+	0	target "unknown_U[1..12]"; target_start 819; transcript_id "g2.t1"; gene_id "g2";
scaffold4404	AUGUSTUS	protein_match	28965	28970	11.7	+	0	target "unknown_V[1..2]"; target_start 832; transcript_id "g2.t1"; gene_id "g2";
scaffold4404	AUGUSTUS	protein_match	30567	30646	8.32	+	2	target "unknown_V[3..29]"; target_start 831; transcript_id "g2.t1"; gene_id "g2";
scaffold4404	AUGUSTUS	protein_match	31827	31827	1	+	1	target "unknown_V[29..29]"; target_start 832; transcript_id "g2.t1"; gene_id "g2";
scaffold4404	AUGUSTUS	protein_match	31831	31962	8.82	+	0	target "unknown_W[1..44]"; target_start 862; transcript_id "g2.t1"; gene_id "g2";
scaffold4404	AUGUSTUS	protein_match	32840	32902	4.63	+	0	target "unknown_W[45..65]"; target_start 862; transcript_id "g2.t1"; gene_id "g2";
scaffold4404	AUGUSTUS	protein_match	32939	33026	5.77	+	0	target "unknown_X[1..30]"; target_start 939; transcript_id "g2.t1"; gene_id "g2";
scaffold4404	AUGUSTUS	protein_match	33504	33586	8.7	+	1	target "unknown_X[30..58]"; target_start 938; transcript_id "g2.t1"; gene_id "g2";
scaffold4404	AUGUSTUS	protein_match	33747	33851	6.04	+	0	target "unknown_X[58..92]"; target_start 939; transcript_id "g2.t1"; gene_id "g2";
# coding sequence = [atgaaggcaatggagacccttcaagatctgatcgaagaagtaaaagttcgagcggtttggtggggtttgtgtatatttg
# ctgtttgttactttttaacacacaccagtacatcaatgtggatgaacctgcctatagctttactcttggtttctggatcacgtatattgtttaatgaa
# gtggagttccgctggaaagttcggaatgtccgaccaccaacatacttggcgcacttagaaaagaagcagctatctatgaatgatagccgactttctac
# ctcaccgcccacactgaaatggaagagaaaaatcggttctccactcgtagaggcagcagcagaggagttcattgacaaggtgttgcatgattttgtga
# tagatttgtggtactctgatattacgcctgacaaagaggcaccagagctgatacatgaaataatcatggatgtccttggtgaaatatctggaagagtg
# aaaggaattaaccttgtagagctgttgacaagggatgtcgtggacctggtaggagatcaccttgaccttttccgcaggaaccagacagctattggcgt
# ggacgtcatgggtacattatcttcggaagaaagggatgaaaggttgaagcaccatctcttggtctctaaagaactccatcctgctttgatatcagctg
# agagtgagtacaaggtacttcaacggctcatgggtggaatcttagctgttgtgctaagacccagagaagcgcaaagccccttagttcgatgtattgcc
# agagaactattaacttctttagtgatacagcctcttctgaattttgcaagccctgtgtatattaatgaattgattgaatatattttccttgcatataa
# tgatgaggggtgtaaggagtctggcgatggtaaatcgactaaagtagaaagtcataatcgcaatcagggttctccgtcagacacttgttcagaatctg
# atcacaaacagaaaacacctaccaagagtcaagggactgatctctcaatttgccaatatgaccatcgaagagaattatcaacagctagtgcaggaagt
# tcaatttctggttcgattcaagacgaggctagccatccacggcccgctgactgggctcgtgtccttgaagcagcttcccagagaagaactgaagttct
# gatgcctgaaaatcttgagaacatgtggactattggcagaaattataagaaaaaactccaaaagaattcttccacaggagttccggttcctagagtaa
# agattacagcaagcagtggaaaagatgcggggaaagagttgccaactcaaaaatctgaagtggccgtgataatggaaggtgaaccacatgatcagaga
# agtcaccctttgcatttgtctcaagatctgataaaggatgcttcgtccaagggaggagttctgtatgatgttgacagtgcttctgccattgttgcata
# tcagactaagagtaagcttaaaaaatcaaatagtacatctgatttaatcatccaacaaaatactgaagatttgtttatgagcaaagatggaggatcca
# ttatatcagaattctatagtacagaatttaagaatgcagtacctagcactatgagtgcttcagacatggtgattcgtggtgagggacatcatctacca
# aagctgaagtgcagggttttgggtgcatattttgagaagctgggctcaaaatcttttgctgtatattcaatcgcggttacagatgccaataactgtac
# ttggtttgtaaagagaagatacaggaactttgagagattgcatagacacctgaaagatattcctaattacacattgcatttgcctcctaagaggatat
# tttcatctagtacagaagatgcattcgttcatcagcgttgcattcagctcgacaaatatctgcaagatctcttgacaattgccaatgtggctgagcaa
# catgaagtgtgggattttctcagtgcctcttccaagaactactcctttggaaaatcttcttcagtgatgagaacgctggcagttaacgtggatgatgc
# tgtggatgatattgtgcgtcaatttaaaggcgtttctgatggcttgatgcgtaaagttgttggctctccttcatcttcttcttatgaacctactacct
# ctacttcagacaggaatttgtcttggaacgtggaggaaatacataaactggctttaacacaaagtaactctgagtcagttaatagtttctctgacaat
# gatgacggtgataaagatggaagccacgggcatgaggaagtaggacctagttcagaggacaatgggtggcattcagacaatgagttgaattcaaaagg
# atttccccctcgggtggttaaacatgacgaagagatcgtaaactcagtggctgatttgaagaatggttctgggctacaacgtaaatcagtcagttctg
# gaggattttcagagacaagtttggcagtagttccaagtcaacaagaggatctagttggagtgccaccagagtggacgccgcccaacttaagtgtacct
# atcttaaatttggtggacaagatttttcagctgaatagaagaggctggctaagaagacaggtattttggatatcaaaggaaattatgcagttaatgat
# ggaggatgctattgatgattggctgttaaggcaaattcattggctacggagagatgatattattgctttgggaattaaatggattcaagatgttctct
# ggcccaatggcattttcttcataaaattaagaaatattgttgaaagcagcaatgaaccaaatcaaggatctgttcatagcacgaaacaatctggagga
# agtaaggtctctaaggcaggatcttttgaggagcagcttgaggctactcgtagggcaagtgatgtgaaaaagatgctctatgatggtgctcccgccac
# tttggtcagcttaattgggcacaagcagtacagacgttgtgctagggatttgtattatttccttcagtctactatctgcttaaagcagcttacatatg
# gtgtcctcgaacttgtacttatatcaatcttccctgaactgagggatcttgtgaaggatatccatgagaaggcacacgctcaacctgtatag]
# protein sequence = [MKAMETLQDLIEEVKVRAVWWGLCIFAVCYFLTHTSTSMWMNLPIALLLVSGSRILFNEVEFRWKVRNVRPPTYLAHL
# EKKQLSMNDSRLSTSPPTLKWKRKIGSPLVEAAAEEFIDKVLHDFVIDLWYSDITPDKEAPELIHEIIMDVLGEISGRVKGINLVELLTRDVVDLVGD
# HLDLFRRNQTAIGVDVMGTLSSEERDERLKHHLLVSKELHPALISAESEYKVLQRLMGGILAVVLRPREAQSPLVRCIARELLTSLVIQPLLNFASPV
# YINELIEYIFLAYNDEGCKESGDGKSTKVESHNRNQGSPSDTCSESDHKQKTPTKSQGTDLSICQYDHRRELSTASAGSSISGSIQDEASHPRPADWA
# RVLEAASQRRTEVLMPENLENMWTIGRNYKKKLQKNSSTGVPVPRVKITASSGKDAGKELPTQKSEVAVIMEGEPHDQRSHPLHLSQDLIKDASSKGG
# VLYDVDSASAIVAYQTKSKLKKSNSTSDLIIQQNTEDLFMSKDGGSIISEFYSTEFKNAVPSTMSASDMVIRGEGHHLPKLKCRVLGAYFEKLGSKSF
# AVYSIAVTDANNCTWFVKRRYRNFERLHRHLKDIPNYTLHLPPKRIFSSSTEDAFVHQRCIQLDKYLQDLLTIANVAEQHEVWDFLSASSKNYSFGKS
# SSVMRTLAVNVDDAVDDIVRQFKGVSDGLMRKVVGSPSSSSYEPTTSTSDRNLSWNVEEIHKLALTQSNSESVNSFSDNDDGDKDGSHGHEEVGPSSE
# DNGWHSDNELNSKGFPPRVVKHDEEIVNSVADLKNGSGLQRKSVSSGGFSETSLAVVPSQQEDLVGVPPEWTPPNLSVPILNLVDKIFQLNRRGWLRR
# QVFWISKEIMQLMMEDAIDDWLLRQIHWLRRDDIIALGIKWIQDVLWPNGIFFIKLRNIVESSNEPNQGSVHSTKQSGGSKVSKAGSFEEQLEATRRA
# SDVKKMLYDGAPATLVSLIGHKQYRRCARDLYYFLQSTICLKQLTYGVLELVLISIFPELRDLVKDIHEKAHAQPV]
# sequence of block unknown_A     3 [METLQDLIEEVKVRAVWWGLCIFAVCYFLTHT] 35
# sequence of block unknown_B    35 [STSMWMNLPIALLLVSGSRILFNEVEFRWKVR] 67
# sequence of block unknown_C    67 [NVRPPTYLAHLEKKQLSMNDSRLSTSPPTLKWKRKIGSPLVEAAAEEFIDKVLHDFVIDLWYSDITPDKEAPELIHEIIMDVLGEISGRVKGINLVELLTRDVVDLVGDHLDLFRRNQTAIGVDVMGTLSSEERDERLKHHLLVSKELHPALISAESEYKVLQRLM] 233
# sequence of block unknown_D   234 [GILAVVLRP] 243
# sequence of block unknown_E   259 [TSLVIQPLLNFASPVYINELIEYIFLAYNDEGCKES] 295
# sequence of block unknown_G   354 [ISGSIQDEASHPRPADWARVLEAASQRRTEVLMPENLENMWTIGRNYKKKLQKNSST] 411
# sequence of block unknown_I   473 [DVDSASAIVAYQTKSKLKKSNSTSDL] 499
# sequence of block unknown_J   511 [KDGGSIISEFY] 522
# sequence of block unknown_M   543 [EGHHLPKLKCRVLGAYFEKLGSKSFAVYSIAVTDANNCTWFVKRR] 588
# sequence of block unknown_N   588 [YRNFERLHRHLKDIPNYTLHLPPKRIFSSSTEDAFVHQRCIQLDKYLQDLLTIANVAEQHEVWDFLSASSKNYSFGKSSSVMRTLA] 674
# sequence of block unknown_O   674 [VNVDDAVDDIVRQFKGVSDGLMRKVVGSPSSSS] 707
# sequence of block unknown_P   711 [TSTSDRNLSWNVEEI] 726
# sequence of block unknown_R   738 [VNSFSDNDD] 747
# sequence of block unknown_S   755 [HEEVGPSSEDNGWHSDNELNSKGFPPRVVKHDEE] 789
# sequence of block unknown_U   819 [VVPSQQEDLVGV] 831
# sequence of block unknown_V   832 [PEWTPPNLSVPILNLVDKIFQLNRRGWLR] 861
# sequence of block unknown_W   862 [QVFWISKEIMQLMMEDAIDDWLLRQIHWLRRDDIIALGIKWIQDVLWPNGIFFIKLRNIVESSNE] 927
# sequence of block unknown_X   939 [GGSKVSKAGSFEEQLEATRRASDVKKMLYDGAPATLVSLIGHKQYRRCARDLYYFLQSTICLKQLTYGVLELVLISIFPELRDLVKDIHEKA] 1031
# end gene g2
###
# start gene g3
scaffold4404	AUGUSTUS	gene	34963	36303	0.03	+	.	g3
scaffold4404	AUGUSTUS	transcript	34963	36303	0.03	+	.	g3.t1
scaffold4404	AUGUSTUS	tss	34963	34963	.	+	.	transcript_id "g3.t1"; gene_id "g3";
scaffold4404	AUGUSTUS	exon	34963	35084	.	+	.	transcript_id "g3.t1"; gene_id "g3";
scaffold4404	AUGUSTUS	start_codon	35004	35006	.	+	0	transcript_id "g3.t1"; gene_id "g3";
scaffold4404	AUGUSTUS	intron	35085	35170	1	+	.	transcript_id "g3.t1"; gene_id "g3";
scaffold4404	AUGUSTUS	intron	35523	35658	0.98	+	.	transcript_id "g3.t1"; gene_id "g3";
scaffold4404	AUGUSTUS	intron	35778	35875	0.58	+	.	transcript_id "g3.t1"; gene_id "g3";
scaffold4404	AUGUSTUS	CDS	35004	35084	0.82	+	0	transcript_id "g3.t1"; gene_id "g3";
scaffold4404	AUGUSTUS	CDS	35171	35522	0.93	+	0	transcript_id "g3.t1"; gene_id "g3";
scaffold4404	AUGUSTUS	exon	35171	35522	.	+	.	transcript_id "g3.t1"; gene_id "g3";
scaffold4404	AUGUSTUS	CDS	35659	35777	0.57	+	2	transcript_id "g3.t1"; gene_id "g3";
scaffold4404	AUGUSTUS	exon	35659	35777	.	+	.	transcript_id "g3.t1"; gene_id "g3";
scaffold4404	AUGUSTUS	CDS	35876	36148	0.6	+	0	transcript_id "g3.t1"; gene_id "g3";
scaffold4404	AUGUSTUS	exon	35876	36303	.	+	.	transcript_id "g3.t1"; gene_id "g3";
scaffold4404	AUGUSTUS	stop_codon	36146	36148	.	+	0	transcript_id "g3.t1"; gene_id "g3";
scaffold4404	AUGUSTUS	tts	36303	36303	.	+	.	transcript_id "g3.t1"; gene_id "g3";
# coding sequence = [atgatggaaaactcgttgttgaagatagacaaaagagcaattttctacaaggttttctgtccctcaatcgctaatgaag
# tgagaatcccagcccattttcttaggcatatatcagaagaatcacctgataaagccaccctcaagtgtctttctggaggcacttggaatgtgaaacta
# cagtgtgatgaagatggtttgcttatacaaaagggttggaagaaatttcagaaaaataatcaattagaaaatggggaatatctcgtgtttaggtacga
# tggcgctctgcaattcacaataagaattttcagcaagaatggactggagaggcaagtgaagtcaacaaacatacaagcttcaatagatggaggcagca
# agcgtaaaaggccagaaaaattccctaaacagacttgtgctaacggtgaaaatgaaacagaacatgaaactccaagaaaaaaagctgcacttgagaca
# gaagaggaccttctcactccaaatattcctcaatttgtgaaatgtttgaaaggctacaatgtgaaaaagtcttgtttcttgtacgttccaagatcctt
# ctgtgatcaactttcgacatcaggcaataagagagcagctgttctccgtaattcagaaggaaaagggtggaaagtgaattgtataacacaaaatggat
# atcatgctttctgtgggggatggaaacagtttgtgagtgataacaatcttaaggaaggacaggtctgtgtttttcagcttgtcaatgcaaatgaacta
# aaggtttctgttttcaacgatccttcggaatctctattgaaacttgctgcacaaagatga]
# protein sequence = [MMENSLLKIDKRAIFYKVFCPSIANEVRIPAHFLRHISEESPDKATLKCLSGGTWNVKLQCDEDGLLIQKGWKKFQKN
# NQLENGEYLVFRYDGALQFTIRIFSKNGLERQVKSTNIQASIDGGSKRKRPEKFPKQTCANGENETEHETPRKKAALETEEDLLTPNIPQFVKCLKGY
# NVKKSCFLYVPRSFCDQLSTSGNKRAAVLRNSEGKGWKVNCITQNGYHAFCGGWKQFVSDNNLKEGQVCVFQLVNANELKVSVFNDPSESLLKLAAQR]
# end gene g3
###
# start gene g4
scaffold4404	AUGUSTUS	gene	54217	55738	0.12	-	.	g4
scaffold4404	AUGUSTUS	transcript	54217	55738	0.12	-	.	g4.t1
scaffold4404	AUGUSTUS	tts	54217	54217	.	-	.	transcript_id "g4.t1"; gene_id "g4";
scaffold4404	AUGUSTUS	exon	54217	54969	.	-	.	transcript_id "g4.t1"; gene_id "g4";
scaffold4404	AUGUSTUS	stop_codon	54507	54509	.	-	0	transcript_id "g4.t1"; gene_id "g4";
scaffold4404	AUGUSTUS	intron	54970	55060	1	-	.	transcript_id "g4.t1"; gene_id "g4";
scaffold4404	AUGUSTUS	intron	55129	55206	0.99	-	.	transcript_id "g4.t1"; gene_id "g4";
scaffold4404	AUGUSTUS	intron	55352	55580	0.58	-	.	transcript_id "g4.t1"; gene_id "g4";
scaffold4404	AUGUSTUS	CDS	54507	54969	0.8	-	1	transcript_id "g4.t1"; gene_id "g4";
scaffold4404	AUGUSTUS	CDS	55061	55128	0.99	-	0	transcript_id "g4.t1"; gene_id "g4";
scaffold4404	AUGUSTUS	exon	55061	55128	.	-	.	transcript_id "g4.t1"; gene_id "g4";
scaffold4404	AUGUSTUS	CDS	55207	55351	0.59	-	1	transcript_id "g4.t1"; gene_id "g4";
scaffold4404	AUGUSTUS	exon	55207	55351	.	-	.	transcript_id "g4.t1"; gene_id "g4";
scaffold4404	AUGUSTUS	CDS	55581	55720	0.85	-	0	transcript_id "g4.t1"; gene_id "g4";
scaffold4404	AUGUSTUS	exon	55581	55738	.	-	.	transcript_id "g4.t1"; gene_id "g4";
scaffold4404	AUGUSTUS	start_codon	55718	55720	.	-	0	transcript_id "g4.t1"; gene_id "g4";
scaffold4404	AUGUSTUS	tss	55738	55738	.	-	.	transcript_id "g4.t1"; gene_id "g4";
# coding sequence = [atgagcaaagatggtggatccattatatcagaattctgtagtgcagattttaggaatgcagtacttagcactatgagtg
# cttcggacatggtgattcatggtgagagacatcatcgtccaaagcttgaagtgcatggtttatgcaggaacttcgagagattgcatagtcacctgaag
# gatattcctatttacacattgcatttgcttcctaagaggatattttcgtctcttacagaagatacattctttcatcagcattgcattcagcttcacaa
# atatctgcaagatctcttgtcaattgcctatgtggccgagcaacataaaatgtgggatttcttagggcctcttccaagggcaggggggttcatcggca
# tcatagcagtccaaggtcaacggaggtatgtcattattataccagagtctgtatttaatgggggatgggagatgttggcacagaaaattgaagtattc
# attaataggaggggtcccccaaaactgaaggaaattttacttcaaccaaagaggagctcaacctttgcagaaactattacaagaaaccaatggcagtc
# aaaaaatgggaatctggaagtttctaacaatgaaaacagatgtatcgagattagtgttttttctggtccttcggagaaggacatactcaacagatgtt
# ttctgggtaacacagttggtgtcttcgacatgaacgggtttcaatttcttttcgaattcccctctcaatctttagcagagaaagtcaagcttggccag
# tggagtatgcagcaagctacactcgacctttcatggtggactgaattctag]
# protein sequence = [MSKDGGSIISEFCSADFRNAVLSTMSASDMVIHGERHHRPKLEVHGLCRNFERLHSHLKDIPIYTLHLLPKRIFSSLT
# EDTFFHQHCIQLHKYLQDLLSIAYVAEQHKMWDFLGPLPRAGGFIGIIAVQGQRRYVIIIPESVFNGGWEMLAQKIEVFINRRGPPKLKEILLQPKRS
# STFAETITRNQWQSKNGNLEVSNNENRCIEISVFSGPSEKDILNRCFLGNTVGVFDMNGFQFLFEFPSQSLAEKVKLGQWSMQQATLDLSWWTEF]
# end gene g4
###
# command line:
# augustus --codingseq=1 --proteinprofile=/home/pgsb/tetiana.nosenko/lineages/embryophyta_odb9/prfl/EOG0936011P.prfl --predictionStart=2358 --predictionEnd=73777 --species=arabidopsis ./tmp/scaffold4404Schil_BUSCO_geno_206160443_.temp
```
