## Supplementary material for "The *de novo* reference genome and transcriptome assemblies of the wild tomato species *Solanum chilense*": EOG0936011U.out.1

```
# Please cite: Mario Stanke, Mark Diekhans, Robert Baertsch, David Haussler (2008),
# Using native and syntenically mapped cDNA alignments to improve de novo gene finding
# Bioinformatics 24: 637-644, doi 10.1093/bioinformatics/btn013
# No extrinsic information on sequences given.
# Using protein profile unknown
# --[23..62]--> unknown_A (19) <--[11..20]--> unknown_C (23) <--[1..9]--> unknown_D (20) <--[0..6]--> unknown_E (24) <--[0..3]--> unknown_F (20) <--[0..3]--> unknown_G (7) <--[3..21]--> unknown_H (182) <--[24..106]--> unknown_I (55) <--[0..1]--> unknown_J (62) <--[17..88]--> unknown_L (42) <--[1..6]--> unknown_M (32) <--[0..6]--> unknown_N (73) <--[0..3]--> unknown_O (31) <--[1..6]--> unknown_P (50) <--[0..1]--> unknown_Q (60) <--[0..9]--> unknown_R (67) <--[42..1149]--
# arabidopsis version. Using default transition matrix.
# We have hints for 0 sequences and for 0 of the sequences in the input set.
#
# ----- prediction on sequence number 1 (length = 41602, name = scaffold184) -----
#
# Constraints/Hints:
# (none)
# Predicted genes for sequence number 1 on both strands
# start gene g1
scaffold184	AUGUSTUS	gene	35000	37330	0.06	-	.	g1
scaffold184	AUGUSTUS	transcript	35000	37330	0.06	-	.	g1.t1
scaffold184	AUGUSTUS	intron	35059	35137	0.65	-	.	transcript_id "g1.t1"; gene_id "g1";
scaffold184	AUGUSTUS	intron	35394	35902	0.56	-	.	transcript_id "g1.t1"; gene_id "g1";
scaffold184	AUGUSTUS	CDS	35000	35058	0.66	-	2	transcript_id "g1.t1"; gene_id "g1";
scaffold184	AUGUSTUS	exon	35000	35058	.	-	.	transcript_id "g1.t1"; gene_id "g1";
scaffold184	AUGUSTUS	CDS	35138	35393	0.63	-	0	transcript_id "g1.t1"; gene_id "g1";
scaffold184	AUGUSTUS	exon	35138	35393	.	-	.	transcript_id "g1.t1"; gene_id "g1";
scaffold184	AUGUSTUS	CDS	35903	36109	0.57	-	0	transcript_id "g1.t1"; gene_id "g1";
scaffold184	AUGUSTUS	exon	35903	36121	.	-	.	transcript_id "g1.t1"; gene_id "g1";
scaffold184	AUGUSTUS	start_codon	36107	36109	.	-	0	transcript_id "g1.t1"; gene_id "g1";
scaffold184	AUGUSTUS	exon	36995	37330	.	-	.	transcript_id "g1.t1"; gene_id "g1";
scaffold184	AUGUSTUS	tss	37330	37330	.	-	.	transcript_id "g1.t1"; gene_id "g1";
# coding sequence = [atggcaggaactgtaaactggggctctgctactgtaattggggtatttgctggccttttttatggaggtagcaaggagg
# ctgctgcttctgttgtcagtaccccttccctatgtaactattatgttgcgtttactgatttcctgctgttgcattttgacttaagaaattggagagag
# gaaatgctaattgtgaagctttggacagtaagcaaggatgctgaggtgatgttaaagcttgggagcacaccagataagcgtgaacagtatcggctcat
# gagagatgctatggaaaaaagatttatacgagtcactcggggctcaatagttggaggaatacgccttggaatgttcactgctgctttttatggattgc
# agaatttgcttgctgaaaagcgtggtgtgcatgatgtttataatgttgttggagctggttctgctacagctgcaacatttggtctaattatgccagga
# tcactccaatggcgtgccagaaatgtgatgttgggttctgctttgggtgct]
# protein sequence = [MAGTVNWGSATVIGVFAGLFYGGSKEAAASVVSTPSLCNYYVAFTDFLLLHFDLRNWREEMLIVKLWTVSKDAEVMLK
# LGSTPDKREQYRLMRDAMEKRFIRVTRGSIVGGIRLGMFTAAFYGLQNLLAEKRGVHDVYNVVGAGSATAATFGLIMPGSLQWRARNVMLGSALGA]
# end gene g1
###
# start gene g2
scaffold184	AUGUSTUS	gene	38425	39140	0.66	-	.	g2
scaffold184	AUGUSTUS	transcript	38425	39140	0.66	-	.	g2.t1
scaffold184	AUGUSTUS	tts	38425	38425	.	-	.	transcript_id "g2.t1"; gene_id "g2";
scaffold184	AUGUSTUS	exon	38425	38788	.	-	.	transcript_id "g2.t1"; gene_id "g2";
scaffold184	AUGUSTUS	stop_codon	38600	38602	.	-	0	transcript_id "g2.t1"; gene_id "g2";
scaffold184	AUGUSTUS	intron	38789	38860	0.96	-	.	transcript_id "g2.t1"; gene_id "g2";
scaffold184	AUGUSTUS	CDS	38600	38788	0.96	-	0	transcript_id "g2.t1"; gene_id "g2";
scaffold184	AUGUSTUS	CDS	38861	39046	0.8	-	0	transcript_id "g2.t1"; gene_id "g2";
scaffold184	AUGUSTUS	exon	38861	39140	.	-	.	transcript_id "g2.t1"; gene_id "g2";
scaffold184	AUGUSTUS	start_codon	39044	39046	.	-	0	transcript_id "g2.t1"; gene_id "g2";
scaffold184	AUGUSTUS	tss	39140	39140	.	-	.	transcript_id "g2.t1"; gene_id "g2";
# coding sequence = [atgctccgtggcagcgtaaaatccgaattccgcggtatcaagagctataggtatgtgcttggtgccgcagctggtggaa
# ttttatactcattgattcagctaccttttgcaatgtatcatgcagtaaaagagaagagattgattagaggcaaatttctcccaatgttcgacttttac
# ggagataaggtaatagcatttttgttggcaagtggtgttggtttgggatttggagtgagctttgaatttaaagatataaaaagaggagaaaccataga
# gaggggatatattacaagtggtctgcttctggctggatttataactatggctatactaaccattcttacttccatgaaccgcaaaggaagaggcttct
# ag]
# protein sequence = [MLRGSVKSEFRGIKSYRYVLGAAAGGILYSLIQLPFAMYHAVKEKRLIRGKFLPMFDFYGDKVIAFLLASGVGLGFGV
# SFEFKDIKRGETIERGYITSGLLLAGFITMAILTILTSMNRKGRGF]
# end gene g2
###
# start gene g3
scaffold184	AUGUSTUS	gene	39895	41495	0.02	+	.	g3
scaffold184	AUGUSTUS	transcript	39895	41495	0.02	+	.	g3.t1
scaffold184	AUGUSTUS	tss	39895	39895	.	+	.	transcript_id "g3.t1"; gene_id "g3";
scaffold184	AUGUSTUS	exon	39895	40929	.	+	.	transcript_id "g3.t1"; gene_id "g3";
scaffold184	AUGUSTUS	start_codon	40104	40106	.	+	0	transcript_id "g3.t1"; gene_id "g3";
scaffold184	AUGUSTUS	intron	40930	41056	0.9	+	.	transcript_id "g3.t1"; gene_id "g3";
scaffold184	AUGUSTUS	intron	41108	41188	0.99	+	.	transcript_id "g3.t1"; gene_id "g3";
scaffold184	AUGUSTUS	CDS	40104	40929	0.93	+	0	transcript_id "g3.t1"; gene_id "g3";
scaffold184	AUGUSTUS	CDS	41057	41107	0.96	+	2	transcript_id "g3.t1"; gene_id "g3";
scaffold184	AUGUSTUS	exon	41057	41107	.	+	.	transcript_id "g3.t1"; gene_id "g3";
scaffold184	AUGUSTUS	CDS	41189	41241	0.98	+	2	transcript_id "g3.t1"; gene_id "g3";
scaffold184	AUGUSTUS	exon	41189	41495	.	+	.	transcript_id "g3.t1"; gene_id "g3";
scaffold184	AUGUSTUS	stop_codon	41239	41241	.	+	0	transcript_id "g3.t1"; gene_id "g3";
scaffold184	AUGUSTUS	tts	41495	41495	.	+	.	transcript_id "g3.t1"; gene_id "g3";
# coding sequence = [atggctaatatactcacagcttttttcttaattagtacatttcaaactctatcagtactccgtggagttaacagccatg
# gcgatgcacataaatgcagatcatattgtggaaacttaacagtagattaccctttcgcagttcaatctggctgcggccattccggttacagagatctc
# ctattttgcatcaacgatgttttaatgcttcacattagctctggatcctatcgcgtattggacatcgattacgcttacgaatccctaaccttagacga
# tcctcacatgtcaacttgctcgtcgatagtattcggtcatcgcggcaacggcttcgtcgttgagcggtggcgggagccgtatttgaaccctacggcgg
# ataatgtgttcatgctgctaggttgtacggcggaatcaccgctgttccaagggtttccggggaagcatttgccgtgccggaatgtttccgggatgggc
# tgtgaggagtattatggatgtccgggctgggatattattgggccgaaaaaagttggggtagtgtatggatcaggtccacctgattgttgtgcagtttc
# gtttgaagctattaaggctattaatttgactaaacttagctgtcaagggtatagtagtgcttatagtttagctccattgagagtggatggacctcatg
# gatggtcttatggcataagagtcaagtattcagttgaaggagatgactcattttgtaaagcttgtgaggcaacaggaggatcttgtggctacgaagtt
# aatgattttagcagtttgtgtatgtgtggatcatggaattctacttccaattgtgattcagtccattcagcttcgtacagaagaacttggtcgttaat
# ggatgcactaacaggactcgttggatgtatttccatctggaagctctccgccacacttggactatag]
# protein sequence = [MANILTAFFLISTFQTLSVLRGVNSHGDAHKCRSYCGNLTVDYPFAVQSGCGHSGYRDLLFCINDVLMLHISSGSYRV
# LDIDYAYESLTLDDPHMSTCSSIVFGHRGNGFVVERWREPYLNPTADNVFMLLGCTAESPLFQGFPGKHLPCRNVSGMGCEEYYGCPGWDIIGPKKVG
# VVYGSGPPDCCAVSFEAIKAINLTKLSCQGYSSAYSLAPLRVDGPHGWSYGIRVKYSVEGDDSFCKACEATGGSCGYEVNDFSSLCMCGSWNSTSNCD
# SVHSASYRRTWSLMDALTGLVGCISIWKLSATLGL]
# end gene g3
###
# start gene g4
scaffold184	AUGUSTUS	gene	41725	43480	0.21	-	.	g4
scaffold184	AUGUSTUS	transcript	41725	43480	0.21	-	.	g4.t1
scaffold184	AUGUSTUS	tts	41725	41725	.	-	.	transcript_id "g4.t1"; gene_id "g4";
scaffold184	AUGUSTUS	exon	41725	43480	.	-	.	transcript_id "g4.t1"; gene_id "g4";
scaffold184	AUGUSTUS	stop_codon	42129	42131	.	-	0	transcript_id "g4.t1"; gene_id "g4";
scaffold184	AUGUSTUS	CDS	42129	43265	0.92	-	0	transcript_id "g4.t1"; gene_id "g4";
scaffold184	AUGUSTUS	start_codon	43263	43265	.	-	0	transcript_id "g4.t1"; gene_id "g4";
scaffold184	AUGUSTUS	tss	43480	43480	.	-	.	transcript_id "g4.t1"; gene_id "g4";
# coding sequence = [atggcacaaaatatgcctgattggtctgaacttcaacatgagctccttgctctcatagctaggcgtttgaatctgattg
# aagattactccattttccgtactgtctgcaaatcctggcactctgcagctactaagaacaattttaacagtgacctgcctagagttccatggctgatg
# ttagctgaagaagaggaggaggatggtcgaaaattcttcagtctctgtaatggcatgattctgaagaagaggatcccgaaagctagtagaaaactatg
# tatggagtctctgggttggcttattacagtcggacaagataacggtgaagttagtctattacatcccttttccggtgttcagatcgaattgccccatc
# agaactctaccgcagataacaatggacgtcggagcagaatcccatgtaccttttttaagaaagcagttctgtcagctagtccttctcatgcatccgac
# tacattctcatggtcattgatggaggttatatcaagttttggagacgaggagatttgagatggaacaggattgtcttggatcaaaggactcactcgcc
# acgttttgcacgtggtggtcgtgatttggtatatttcaatggctacttttatggagtagatcgtttgggccatatcatagtttatgatgttgctggcc
# ctcaatccacttcaagtcatatggttgctgagataccattcgaacatggagttgttgcaggagaactgtacatcctagaatcactaggatcattattt
# gtagtttcgcgcaagggactccatctaaatattccacatacctatgaagagctaaaaatagaatttcgtgttttccagattgatttagcttcaggtaa
# agggacagaaaccagtgaattaggggatagagcattttttgtgggttataatgcttctatttcagtccaagcttctcaatttccaggaatcaagtcca
# atcatatttatttcacagatcattattttggatcatacctaacccttgaaggaggaggaggaggcttggacatgggggtgttcagcttagcagatggc
# agcatccagccgcattacaatggtgtttccctcagttgtattagtcctccaacttgggtcacaccaactctatattga]
# protein sequence = [MAQNMPDWSELQHELLALIARRLNLIEDYSIFRTVCKSWHSAATKNNFNSDLPRVPWLMLAEEEEEDGRKFFSLCNGM
# ILKKRIPKASRKLCMESLGWLITVGQDNGEVSLLHPFSGVQIELPHQNSTADNNGRRSRIPCTFFKKAVLSASPSHASDYILMVIDGGYIKFWRRGDL
# RWNRIVLDQRTHSPRFARGGRDLVYFNGYFYGVDRLGHIIVYDVAGPQSTSSHMVAEIPFEHGVVAGELYILESLGSLFVVSRKGLHLNIPHTYEELK
# IEFRVFQIDLASGKGTETSELGDRAFFVGYNASISVQASQFPGIKSNHIYFTDHYFGSYLTLEGGGGGLDMGVFSLADGSIQPHYNGVSLSCISPPTW
# VTPTLY]
# end gene g4
###
# start gene g5
scaffold184	AUGUSTUS	gene	49280	52070	0.21	-	.	g5
scaffold184	AUGUSTUS	transcript	49280	52070	0.21	-	.	g5.t1
scaffold184	AUGUSTUS	tts	49280	49280	.	-	.	transcript_id "g5.t1"; gene_id "g5";
scaffold184	AUGUSTUS	exon	49280	49621	.	-	.	transcript_id "g5.t1"; gene_id "g5";
scaffold184	AUGUSTUS	stop_codon	49536	49538	.	-	0	transcript_id "g5.t1"; gene_id "g5";
scaffold184	AUGUSTUS	intron	49622	49701	1	-	.	transcript_id "g5.t1"; gene_id "g5";
scaffold184	AUGUSTUS	intron	49801	50799	1	-	.	transcript_id "g5.t1"; gene_id "g5";
scaffold184	AUGUSTUS	intron	50889	51909	0.75	-	.	transcript_id "g5.t1"; gene_id "g5";
scaffold184	AUGUSTUS	CDS	49536	49621	1	-	2	transcript_id "g5.t1"; gene_id "g5";
scaffold184	AUGUSTUS	CDS	49702	49800	1	-	2	transcript_id "g5.t1"; gene_id "g5";
scaffold184	AUGUSTUS	exon	49702	49800	.	-	.	transcript_id "g5.t1"; gene_id "g5";
scaffold184	AUGUSTUS	CDS	50800	50888	0.99	-	1	transcript_id "g5.t1"; gene_id "g5";
scaffold184	AUGUSTUS	exon	50800	50888	.	-	.	transcript_id "g5.t1"; gene_id "g5";
scaffold184	AUGUSTUS	CDS	51910	52013	0.94	-	0	transcript_id "g5.t1"; gene_id "g5";
scaffold184	AUGUSTUS	exon	51910	52070	.	-	.	transcript_id "g5.t1"; gene_id "g5";
scaffold184	AUGUSTUS	start_codon	52011	52013	.	-	0	transcript_id "g5.t1"; gene_id "g5";
scaffold184	AUGUSTUS	tss	52070	52070	.	-	.	transcript_id "g5.t1"; gene_id "g5";
# coding sequence = [atgggatcaatgttcagttcacctcagtttagcaaagaacaaatggaggccgctcttaccaaagcaaagcagatcgttt
# cctctaatcctgttgtcgtattcagtaaaacatactgcggatattgcacaagggtgaagaatcttctttcccagcttggtgctacttttaaagttatt
# gaacttgaccgggaaagtgatggagatgaggttcaagcagcattactagaatggactaagcagaggactgtgcctaacgtgtttattgggggagaaca
# tgttggtggctgcgacagcgtattagagaagcatcaacagggaaagctacttcccatgctgaaggacgccgctgctattcccaacaatcctgccaaag
# tctag]
# protein sequence = [MGSMFSSPQFSKEQMEAALTKAKQIVSSNPVVVFSKTYCGYCTRVKNLLSQLGATFKVIELDRESDGDEVQAALLEWT
# KQRTVPNVFIGGEHVGGCDSVLEKHQQGKLLPMLKDAAAIPNNPAKV]
# end gene g5
###
# start gene g6
scaffold184	AUGUSTUS	gene	52948	61600	0.02	-	.	g6
scaffold184	AUGUSTUS	transcript	52948	61600	0.02	-	.	g6.t1
scaffold184	AUGUSTUS	tts	52948	52948	.	-	.	transcript_id "g6.t1"; gene_id "g6";
scaffold184	AUGUSTUS	exon	52948	54451	.	-	.	transcript_id "g6.t1"; gene_id "g6";
scaffold184	AUGUSTUS	stop_codon	53271	53273	.	-	0	transcript_id "g6.t1"; gene_id "g6";
scaffold184	AUGUSTUS	intron	54452	54764	0.94	-	.	transcript_id "g6.t1"; gene_id "g6";
scaffold184	AUGUSTUS	intron	54977	55455	0.84	-	.	transcript_id "g6.t1"; gene_id "g6";
scaffold184	AUGUSTUS	intron	55512	55588	0.95	-	.	transcript_id "g6.t1"; gene_id "g6";
scaffold184	AUGUSTUS	intron	55886	56553	0.56	-	.	transcript_id "g6.t1"; gene_id "g6";
scaffold184	AUGUSTUS	intron	56724	56819	0.99	-	.	transcript_id "g6.t1"; gene_id "g6";
scaffold184	AUGUSTUS	intron	56963	57091	0.83	-	.	transcript_id "g6.t1"; gene_id "g6";
scaffold184	AUGUSTUS	intron	57237	57414	0.95	-	.	transcript_id "g6.t1"; gene_id "g6";
scaffold184	AUGUSTUS	intron	57527	57610	1	-	.	transcript_id "g6.t1"; gene_id "g6";
scaffold184	AUGUSTUS	intron	57850	58104	0.4	-	.	transcript_id "g6.t1"; gene_id "g6";
scaffold184	AUGUSTUS	intron	58307	58678	0.52	-	.	transcript_id "g6.t1"; gene_id "g6";
scaffold184	AUGUSTUS	intron	58816	59339	0.59	-	.	transcript_id "g6.t1"; gene_id "g6";
scaffold184	AUGUSTUS	intron	59476	60874	0.74	-	.	transcript_id "g6.t1"; gene_id "g6";
scaffold184	AUGUSTUS	CDS	53271	54451	0.92	-	2	transcript_id "g6.t1"; gene_id "g6";
scaffold184	AUGUSTUS	CDS	54765	54976	0.89	-	1	transcript_id "g6.t1"; gene_id "g6";
scaffold184	AUGUSTUS	exon	54765	54976	.	-	.	transcript_id "g6.t1"; gene_id "g6";
scaffold184	AUGUSTUS	CDS	55456	55511	0.95	-	0	transcript_id "g6.t1"; gene_id "g6";
scaffold184	AUGUSTUS	exon	55456	55511	.	-	.	transcript_id "g6.t1"; gene_id "g6";
scaffold184	AUGUSTUS	CDS	55589	55885	0.89	-	0	transcript_id "g6.t1"; gene_id "g6";
scaffold184	AUGUSTUS	exon	55589	55885	.	-	.	transcript_id "g6.t1"; gene_id "g6";
scaffold184	AUGUSTUS	CDS	56554	56723	0.68	-	2	transcript_id "g6.t1"; gene_id "g6";
scaffold184	AUGUSTUS	exon	56554	56723	.	-	.	transcript_id "g6.t1"; gene_id "g6";
scaffold184	AUGUSTUS	CDS	56820	56962	0.99	-	1	transcript_id "g6.t1"; gene_id "g6";
scaffold184	AUGUSTUS	exon	56820	56962	.	-	.	transcript_id "g6.t1"; gene_id "g6";
scaffold184	AUGUSTUS	CDS	57092	57236	0.79	-	2	transcript_id "g6.t1"; gene_id "g6";
scaffold184	AUGUSTUS	exon	57092	57236	.	-	.	transcript_id "g6.t1"; gene_id "g6";
scaffold184	AUGUSTUS	CDS	57415	57526	1	-	0	transcript_id "g6.t1"; gene_id "g6";
scaffold184	AUGUSTUS	exon	57415	57526	.	-	.	transcript_id "g6.t1"; gene_id "g6";
scaffold184	AUGUSTUS	CDS	57611	57849	0.69	-	2	transcript_id "g6.t1"; gene_id "g6";
scaffold184	AUGUSTUS	exon	57611	57849	.	-	.	transcript_id "g6.t1"; gene_id "g6";
scaffold184	AUGUSTUS	CDS	58105	58306	0.25	-	0	transcript_id "g6.t1"; gene_id "g6";
scaffold184	AUGUSTUS	exon	58105	58306	.	-	.	transcript_id "g6.t1"; gene_id "g6";
scaffold184	AUGUSTUS	CDS	58679	58815	0.78	-	2	transcript_id "g6.t1"; gene_id "g6";
scaffold184	AUGUSTUS	exon	58679	58815	.	-	.	transcript_id "g6.t1"; gene_id "g6";
scaffold184	AUGUSTUS	CDS	59340	59475	0.53	-	0	transcript_id "g6.t1"; gene_id "g6";
scaffold184	AUGUSTUS	exon	59340	59475	.	-	.	transcript_id "g6.t1"; gene_id "g6";
scaffold184	AUGUSTUS	CDS	60875	61087	0.31	-	0	transcript_id "g6.t1"; gene_id "g6";
scaffold184	AUGUSTUS	exon	60875	61600	.	-	.	transcript_id "g6.t1"; gene_id "g6";
scaffold184	AUGUSTUS	start_codon	61085	61087	.	-	0	transcript_id "g6.t1"; gene_id "g6";
scaffold184	AUGUSTUS	tss	61600	61600	.	-	.	transcript_id "g6.t1"; gene_id "g6";
scaffold184	AUGUSTUS	protein_match	53595	53795	4.91	-	0	target "unknown_R[1..67]"; target_start 906; transcript_id "g6.t1"; gene_id "g6";
scaffold184	AUGUSTUS	protein_match	53796	53975	5.9	-	0	target "unknown_Q[1..60]"; target_start 846; transcript_id "g6.t1"; gene_id "g6";
scaffold184	AUGUSTUS	protein_match	53976	54125	7.27	-	0	target "unknown_P[1..50]"; target_start 796; transcript_id "g6.t1"; gene_id "g6";
scaffold184	AUGUSTUS	protein_match	54135	54227	7.36	-	0	target "unknown_O[1..31]"; target_start 762; transcript_id "g6.t1"; gene_id "g6";
scaffold184	AUGUSTUS	protein_match	54231	54449	6.63	-	0	target "unknown_N[1..73]"; target_start 688; transcript_id "g6.t1"; gene_id "g6";
scaffold184	AUGUSTUS	protein_match	54450	54451	1	-	2	target "unknown_M[32..32]"; target_start 656; transcript_id "g6.t1"; gene_id "g6";
scaffold184	AUGUSTUS	protein_match	54765	54858	6.81	-	0	target "unknown_M[1..32]"; target_start 656; transcript_id "g6.t1"; gene_id "g6";
scaffold184	AUGUSTUS	protein_match	54871	54976	6.59	-	1	target "unknown_L[7..42]"; target_start 610; transcript_id "g6.t1"; gene_id "g6";
scaffold184	AUGUSTUS	protein_match	55456	55475	3.2	-	0	target "unknown_L[1..7]"; target_start 610; transcript_id "g6.t1"; gene_id "g6";
scaffold184	AUGUSTUS	protein_match	55730	55885	8.29	-	0	target "unknown_J[11..62]"; target_start 489; transcript_id "g6.t1"; gene_id "g6";
scaffold184	AUGUSTUS	protein_match	56554	56583	6.75	-	0	target "unknown_J[1..10]"; target_start 489; transcript_id "g6.t1"; gene_id "g6";
scaffold184	AUGUSTUS	protein_match	56587	56723	4.84	-	2	target "unknown_I[10..55]"; target_start 433; transcript_id "g6.t1"; gene_id "g6";
scaffold184	AUGUSTUS	protein_match	56820	56847	5.04	-	0	target "unknown_I[1..10]"; target_start 433; transcript_id "g6.t1"; gene_id "g6";
scaffold184	AUGUSTUS	protein_match	57422	57526	4.65	-	0	target "unknown_H[148..182]"; target_start 162; transcript_id "g6.t1"; gene_id "g6";
scaffold184	AUGUSTUS	protein_match	57611	57849	5.43	-	2	target "unknown_H[68..147]"; target_start 162; transcript_id "g6.t1"; gene_id "g6";
scaffold184	AUGUSTUS	protein_match	58105	58306	6.12	-	0	target "unknown_H[1..68]"; target_start 162; transcript_id "g6.t1"; gene_id "g6";
scaffold184	AUGUSTUS	protein_match	58691	58711	7.14	-	0	target "unknown_G[1..7]"; target_start 151; transcript_id "g6.t1"; gene_id "g6";
scaffold184	AUGUSTUS	protein_match	58721	58780	7.01	-	0	target "unknown_F[1..20]"; target_start 128; transcript_id "g6.t1"; gene_id "g6";
scaffold184	AUGUSTUS	protein_match	58781	58815	5.2	-	2	target "unknown_E[13..24]"; target_start 104; transcript_id "g6.t1"; gene_id "g6";
scaffold184	AUGUSTUS	protein_match	59340	59376	8.02	-	0	target "unknown_E[1..13]"; target_start 104; transcript_id "g6.t1"; gene_id "g6";
scaffold184	AUGUSTUS	protein_match	59377	59436	4.87	-	0	target "unknown_D[1..20]"; target_start 84; transcript_id "g6.t1"; gene_id "g6";
scaffold184	AUGUSTUS	protein_match	59440	59475	3.74	-	0	target "unknown_C[12..23]"; target_start 60; transcript_id "g6.t1"; gene_id "g6";
scaffold184	AUGUSTUS	protein_match	60875	60907	5.66	-	0	target "unknown_C[1..11]"; target_start 60; transcript_id "g6.t1"; gene_id "g6";
scaffold184	AUGUSTUS	protein_match	60947	61003	3.37	-	0	target "unknown_A[1..19]"; target_start 28; transcript_id "g6.t1"; gene_id "g6";
# coding sequence = [atgggtagagaaaaattatctttgtggttgattttgtgtttttgtgttttcgtcgttttgagtttcggagttggatgcg
# atggctcagaggttactttgaagttattgactactcctcgtgaattcacaaaccggaattttgcgaattttgcttttcaagttttggctggtggtagt
# tgtgacatttgtgcggattgttcaactagttgtaagttggatgattatgtgcctgtagtttgtgaaggtggagaagtttcttacaagcaattgcttga
# tggaaagcatactttcaaagtttgcactaatggatctcttggagttggatgtgctcactataactggactgttgacaccatcccccctacagcctaca
# ttaccaccccaacatcttttacaaatgcttccaatgtttcagtggacataactttcagtgagccatgttggagccaaggtggtttcggatgtgcttcc
# acgaattcctgcaatcttctcgtttatggagctggacaggtcgtgccaaacacactcaatgttattgagccagacctcaaattttctgttgtcgtgag
# tctgtccacacgtgatcagtatggaagagtgatcttggtaatggataaaaacttctgttcggaccctgctggaaacaaatttaaaaggacagacaatt
# caagtttatttattcattttgatagaaggacagtgttcgctgacataaggactcatatacctgaaaggctacttcaaattgacagtgaaatgagaacc
# gtccgagcaacaaatagtactgaaaacatggaggtgtatttgtactttaatgaaccaatttctaactcatcaacggatattttgaattccctgagcat
# aagtcagggattgcttactcccattagtggaaatagctttggagaacgtagatttggatttcaggttagaggtatatcacagacagccatagtgacat
# tgagagtaagatcagacttaatattgagctggcagggaacccctattgctcctgtagctcctgttacttttctatacgatatgcaacggcctgctgtc
# aggttgagcacaacatctaggatgaggacctgtgataagcaaattcctgtactgataaagtttgttaagccagtgtttggctttaatagttctcatgt
# atccatatctggagggcagttgcagagctttcaagaaatgagtagaagcatgtacactgtcaatatacaagccagagatgattttgtttctgtgagca
# tccccgaaaatgtaactggtgatgttgctggaaacatgaacctacaatctaatattctccggctcaagcactatactgtaccagtaacatctgaagtg
# ctttccatcttggcaacttctgctttcgtggttacgtcttttgcagcagggctcctcacagtttcaaccgcaagcctccaatctgttggtgcatactc
# aagaccaagctctttaatgacatctgatcctgctagaaatctttttagaattgcttgtcacatccagttttttgcgttaacgagatggttgccaatta
# ccttgccagttgaatactatgaatttgctagaggcctgcaatggagtgttccctacttcagtctcccatgggaaatgggaagcatgcatcaatttatg
# atgggaccgggttcaacaacagaccctcattcatacagctctaaaatcaatgattttggaatgaagcctggcaaatacaatgttaacaaagctgcagc
# attatataggttgccgcttagtcctatggaatatagatcaatcttcgggagccaggatcttcttccggaagctcagtatatcgtggatccaaaatatt
# ctaatgggtggagggatttcaacagaagcatgttttggttagctgttattgggggcagcttgatattgttgcatgctttggtcctttttgttctaaga
# ctgagaaaggacagagaaaaaaagtggagctatggggccttggtttttccaagatttgagatctttcttacaattctagctataccttgcatttgcaa
# agcctcggtaaacgtagttaaaggaggatcatctgcaggaattgctgttggcattttgctgttgggattagtatcatttctattgttacaattgtttt
# tgttcctctctattggaataacattagggaagctacttcagtataaggaggtacaccatgtagggcagaaattccattggtatgaagaattagtccga
# gttaccctaggtcctggcaaaagaggtcagtggacatggagaaattcgcgtgattctagatatgtagtcatgtttgggcctctgtttgaggatctaag
# gggtccaccaaagtatatgctctctcagattgcagtaggaaatcctaacaagcatcctgacaaagtcattgcaacagacgatgagacggaagatgcgg
# aagcacctttcatccagaagctgtttgggattctaagaatatacttcacatttcttgaatttgtgaagcgtgtttgtcttggaattgtggctggtact
# tatttgaagagtttgtcttcaaaatctcccatagttgtcctgcttaccatcacttctttccagctattcttcatgcttctgaagaagcctttcattaa
# aaaaaaggttcagcttgttgagatcatctctgttgcctgcgaaacaggtattttcgctgcttgcattgctctcacaggaagaaattcgtccagaaatg
# agacagcaatcggtatcaccatgaatgcattgtttttcatagcatttttagctcagcttgtaaatgaatggtatgcattatacagacagacaaaaaga
# ctcggtgctgaagacaagtctttctgctctggtctgaaagcagcatcaattggattcctcttgtttttcattcctcaaagattgatcagaaagcttga
# aagtgggtctgcactgttagatcgtgtactgaaggaaaccggggatgttacttcgtcttgtgacaggaatcggagttctggtagtagaagctcaggta
# ctgatagaccattgactaggcaattcagagaactagcaaagtccagctttagtaaagatagtaatgcaactgcaagtgatccgtcaacaagtcgtgtt
# agatggagtggattctggaaccctaagagaagtgggagctcatctaaagattcatcagcagatttcaagtcaaaaccaagaggattgtacaaagattt
# agaagctatttttgcttccaagtcatag]
# protein sequence = [MGREKLSLWLILCFCVFVVLSFGVGCDGSEVTLKLLTTPREFTNRNFANFAFQVLAGGSCDICADCSTSCKLDDYVPV
# VCEGGEVSYKQLLDGKHTFKVCTNGSLGVGCAHYNWTVDTIPPTAYITTPTSFTNASNVSVDITFSEPCWSQGGFGCASTNSCNLLVYGAGQVVPNTL
# NVIEPDLKFSVVVSLSTRDQYGRVILVMDKNFCSDPAGNKFKRTDNSSLFIHFDRRTVFADIRTHIPERLLQIDSEMRTVRATNSTENMEVYLYFNEP
# ISNSSTDILNSLSISQGLLTPISGNSFGERRFGFQVRGISQTAIVTLRVRSDLILSWQGTPIAPVAPVTFLYDMQRPAVRLSTTSRMRTCDKQIPVLI
# KFVKPVFGFNSSHVSISGGQLQSFQEMSRSMYTVNIQARDDFVSVSIPENVTGDVAGNMNLQSNILRLKHYTVPVTSEVLSILATSAFVVTSFAAGLL
# TVSTASLQSVGAYSRPSSLMTSDPARNLFRIACHIQFFALTRWLPITLPVEYYEFARGLQWSVPYFSLPWEMGSMHQFMMGPGSTTDPHSYSSKINDF
# GMKPGKYNVNKAAALYRLPLSPMEYRSIFGSQDLLPEAQYIVDPKYSNGWRDFNRSMFWLAVIGGSLILLHALVLFVLRLRKDREKKWSYGALVFPRF
# EIFLTILAIPCICKASVNVVKGGSSAGIAVGILLLGLVSFLLLQLFLFLSIGITLGKLLQYKEVHHVGQKFHWYEELVRVTLGPGKRGQWTWRNSRDS
# RYVVMFGPLFEDLRGPPKYMLSQIAVGNPNKHPDKVIATDDETEDAEAPFIQKLFGILRIYFTFLEFVKRVCLGIVAGTYLKSLSSKSPIVVLLTITS
# FQLFFMLLKKPFIKKKVQLVEIISVACETGIFAACIALTGRNSSRNETAIGITMNALFFIAFLAQLVNEWYALYRQTKRLGAEDKSFCSGLKAASIGF
# LLFFIPQRLIRKLESGSALLDRVLKETGDVTSSCDRNRSSGSRSSGTDRPLTRQFRELAKSSFSKDSNATASDPSTSRVRWSGFWNPKRSGSSSKDSS
# ADFKSKPRGLYKDLEAIFASKS]
# sequence of block unknown_R   906 [RNETAIGITMNALFFIAFLAQLVNEWYALYRQTKRLGAEDKSFCSGLKAASIGFLLFFIPQRLIRKL] 973
# sequence of block unknown_Q   846 [SLSSKSPIVVLLTITSFQLFFMLLKKPFIKKKVQLVEIISVACETGIFAACIALTGRNSS] 906
# sequence of block unknown_P   796 [PDKVIATDDETEDAEAPFIQKLFGILRIYFTFLEFVKRVCLGIVAGTYLK] 846
# sequence of block unknown_O   762 [DSRYVVMFGPLFEDLRGPPKYMLSQIAVGNP] 793
# sequence of block unknown_N   688 [GSSAGIAVGILLLGLVSFLLLQLFLFLSIGITLGKLLQYKEVHHVGQKFHWYEELVRVTLGPGKRGQWTWRNS] 761
# sequence of block unknown_M   656 [SYGALVFPRFEIFLTILAIPCICKASVNVVKG] 688
# sequence of block unknown_L   610 [DPKYSNGWRDFNRSMFWLAVIGGSLILLHALVLFVLRLRKDR] 652
# sequence of block unknown_J   489 [MTSDPARNLFRIACHIQFFALTRWLPITLPVEYYEFARGLQWSVPYFSLPWEMGSMHQFMMG] 551
# sequence of block unknown_I   433 [QSNILRLKHYTVPVTSEVLSILATSAFVVTSFAAGLLTVSTASLQSVGAYSRPSS] 488
# sequence of block unknown_H   162 [LLVYGAGQVVPNTLNVIEPDLKFSVVVSLSTRDQYGRVILVMDKNFCSDPAGNKFKRTDNSSLFIHFDRRTVFADIRTHIPERLLQIDSEMRTVRATNSTENMEVYLYFNEPISNSSTDILNSLSISQGLLTPISGNSFGERRFGFQVRGISQTAIVTLRVRSDLILSWQGTPIAPVAPVTF] 344
# sequence of block unknown_G   151 [GFGCAST] 158
# sequence of block unknown_F   128 [TSFTNASNVSVDITFSEPCW] 148
# sequence of block unknown_E   104 [LGVGCAHYNWTVDTIPPTAYITTP] 128
# sequence of block unknown_D    84 [VSYKQLLDGKHTFKVCTNGS] 104
# sequence of block unknown_C    60 [DICADCSTSCKLDDYVPVVCEGG] 83
# sequence of block unknown_A    28 [SEVTLKLLTTPREFTNRNF] 47
# end gene g6
###
# start gene g7
scaffold184	AUGUSTUS	gene	69416	75790	0.03	-	.	g7
scaffold184	AUGUSTUS	transcript	69416	75790	0.03	-	.	g7.t1
scaffold184	AUGUSTUS	tts	69416	69416	.	-	.	transcript_id "g7.t1"; gene_id "g7";
scaffold184	AUGUSTUS	exon	69416	71657	.	-	.	transcript_id "g7.t1"; gene_id "g7";
scaffold184	AUGUSTUS	stop_codon	70328	70330	.	-	0	transcript_id "g7.t1"; gene_id "g7";
scaffold184	AUGUSTUS	intron	71658	71767	0.32	-	.	transcript_id "g7.t1"; gene_id "g7";
scaffold184	AUGUSTUS	intron	73086	73176	1	-	.	transcript_id "g7.t1"; gene_id "g7";
scaffold184	AUGUSTUS	intron	74690	75195	0.36	-	.	transcript_id "g7.t1"; gene_id "g7";
scaffold184	AUGUSTUS	intron	75289	75373	0.58	-	.	transcript_id "g7.t1"; gene_id "g7";
scaffold184	AUGUSTUS	CDS	70328	71657	0.25	-	1	transcript_id "g7.t1"; gene_id "g7";
scaffold184	AUGUSTUS	CDS	71768	73085	0.31	-	2	transcript_id "g7.t1"; gene_id "g7";
scaffold184	AUGUSTUS	exon	71768	73085	.	-	.	transcript_id "g7.t1"; gene_id "g7";
scaffold184	AUGUSTUS	CDS	73177	74689	0.36	-	0	transcript_id "g7.t1"; gene_id "g7";
scaffold184	AUGUSTUS	exon	73177	74689	.	-	.	transcript_id "g7.t1"; gene_id "g7";
scaffold184	AUGUSTUS	CDS	75196	75288	0.38	-	0	transcript_id "g7.t1"; gene_id "g7";
scaffold184	AUGUSTUS	exon	75196	75288	.	-	.	transcript_id "g7.t1"; gene_id "g7";
scaffold184	AUGUSTUS	CDS	75374	75511	0.5	-	0	transcript_id "g7.t1"; gene_id "g7";
scaffold184	AUGUSTUS	exon	75374	75790	.	-	.	transcript_id "g7.t1"; gene_id "g7";
scaffold184	AUGUSTUS	start_codon	75509	75511	.	-	0	transcript_id "g7.t1"; gene_id "g7";
scaffold184	AUGUSTUS	tss	75790	75790	.	-	.	transcript_id "g7.t1"; gene_id "g7";
# coding sequence = [atgaaattaattggccatttgtgtagtagaatccaactgagttcgaagaaaacgttgaacaaccgcccaaattctaacc
# ttgggagtagtgaaaattgtagaggtccagtttcaatggagacgccgccattttttccggagtccagtaatgcaccggagatcgaggaatgccaacaa
# tctccacttcctggtgattcatcctccgacggttgttcttctagttcagctcaggtgaagaaaatggaagcaaaccagaaactaagagatcttcaatg
# gggatatcaagtaatcaagtcctcgagtctcgacctgcatagtatctccttctatctttctcagccaacaacatgttgtcatcaagaaacggaaaact
# ccattactataaacatatcaaaggggagtttctcgcatttctctgacctccttgtgctcttgaaaacatcagtaagtactcaatcttccttgagagac
# ttggagtttcaccaagttgaatgggagttgcagcaactgagaaatcttggagttttgcttggaagtagctccagcattaagcaattagtatttaagag
# aaacaggtttactgcagaatgcttatctgagctatctgaagtcctaaagaagaacggagtgatcaaggaaattatgctgtcggaatcaaatattggtc
# cagttggagcttctcttcttgcctcagcacttaaggtgaatggaagcttagaagagttgcagatatgggaagactccattggctcaaagggtgcagag
# gagctatccaaaatgatagaagttaattcaacattgaagctactcaccattttcgattccaagtctattactgccacacctttgatttcagcagttct
# tgcgaggaacaggtcaatggaagtgcatatttggaatggagagaacaatgagaaaatttcaaaggtggttgaatttgtacctgaaaacagcacccttc
# ggatatatcgccttaatgtctcaggtgcttgtagagttgcttgtgctttagggatgaattcaactgtgaagacactcgatctgacaggagtacggttg
# aagtcccgttgggcaaaggaattccgatgggttttggaacagaataggaccctcaaagaggtaaatttgtcaaacacttgcttgaaagacaaaggagt
# tgtttatgttgcagctggccttttcaagaaccacagcttgcagaagctgtatcttaaaggaaactggtttggaggtgttggtgtagaacatttacttt
# gccctctgagccggttttctgcgctgcaatatcaagcaaatatctctctcaaatcacttacttttggaggaaaaaaaaataaaattggtagggatggg
# ctagcagcaatcttgcagatgttgactagtaacgaaagccttaccagcttcggaatatataatgatgagagtttaaaaccggatgagataatcagaat
# ctttaggagtttggagaagaatgcgacattaagatgcttatctttacaaggttgtaaaggggtggatggtgaagcagtcctccaaactatcatggata
# ttttacaggtaaatccttggattgaagacattgatctttcaagaactccattacacaatgcagggaaaacagaagcgatatatcagagattgggtcag
# aacgacaaggccgaaccagagattgatttgctcaaagacatgccaatgacagagccaaagagctgtagggtcttcctctgtgggcaagaaaatgctgg
# aaaaactacactaagcaattctatacaccaacacttttcttctccgaaattgccatatattgatcaagtgagaactcttgtaaacccaattgagctag
# ctgttagacctataggcatgaagataaaaactttcaaagatgaagatacaaagatctcaatttggaatcttgcagggcagcaagaattttatgccctc
# catgatctaatgtttccaggacatggaagtgcctccattttcctgatcatcagcagtttgttcaggaaaccaaataaccgagaactgaaaacccccga
# tgaagttgaagaagatctgcagtactggttgaggttcattgtttcaaattcaaaaagagctcttcagcagtgcatgctgcctaatgtaactgtggtgc
# ttacacactatgacaaaatcaatcaatcatcacagaacttacagcttattgttgactcaatccgaaggctacgagacaaatttcaaggctttgttgaa
# ttctacccaactgtatttacagttgatgcaagatcttctgcatcagtaagtaagattgcccatcacctccaaaagacaagcaagacggttctccaaag
# ggttcctagagtgtatgagctttgcaacgatctcatgcaaattctgtcagactggagattggaaaaccataataagccagcaataaagtggaaggact
# ttggtgatctatgccaagtcaaggctccattgctcagggttcgttctagactcgacaataaagagaaggtggaagcgaggagaagggctgttgctacg
# tgccttcatcacattggcgaggtgatctattttgatgaacttggtttcctaatcctagattgtgaatggttttgtggtgaagtacttggtcagctttt
# gagattagatttcaaaaagcagacttctgctggggatggattcataagtagaaaagacctggaaaaagttctgagaagtagtcttgatagccagattc
# cagggatgggctcaagagtttttgataacttggatgcaagtgaccttgtgagaatgatgctgaaacttgaattatgttatgaacaagatccttccgac
# accaattctctaatgttgatacccagctttcttgaagaaggtaaggggaaacagccaaagtggcagataaactcaagtgaatgcatttatgcaggaag
# gcaccttcagtgtgatgattcaagccacatgtttctaacaccgggattcttcccccgcttacaggcaagaccttcttttagttttatgctctattcta
# tattgcagaagcatatgactgcaaatgaaacagcatcccttttccttgaaaagtacgtcattgcactgagcatcaatggaatctatgtccgtgtagaa
# cttgggggtcaattaggctattatgttgatgtgcttgcctgttccacaaagcacctgacagaaactctaaggctattccagcagcttatcataccagc
# aatccaaagcctttgccatggggtcacactgactgaaagcattattcgaccagaatgtgtaagaaatctaataccaccaaggtacaggagaaaccaga
# ttctgcctctccagctattaaagcaggcattgctctctgtgtctgcagacaatctgtatgactatcagcatacttgggatttggtagcagattctgga
# aggactatcattggagctggttttgactatgctcgggatctgttgtccgatgatgattttcgggaagttctccagcacaggtaccatgatctacataa
# ccttgctggggagctccaaattcctttggataacagccaggatggacagaatcatgcttctattaacagtgaagaaactgaaggaaaaattgaaccaa
# catttgctggaatagctaagggtgttgaagaagttttgcagagacttacaattatacatcaggaacttagggatataaagcaagaaatccaaggtctc
# agatactatgaatacaggcttctaatggagctaaaccgcaaagtgaactatcttgtgaactacaatgtccaagttgaagaaagaaaagtgccaaacat
# gttctactttgtaaggacagaaaactactcgaggagattgatcaccaccatgatttcaggaatcaatgctctccggctgcacatgttatgcgagtatc
# ggggagaaatgcatgtggttgaagatcagataggttgtgaagtaatgcaggttgataacatggcagtaaaatgcctggctccgtacatgacgaagttc
# atgaaattggtgacatttgccctcaagattggagctcatttagcagcagggatgggagaaatgataccagatctgagtagagaagttgcacatctact
# caaatcccccaccgcatatagtgcagcaggggttgctgctgctggtgttgttggggttgcagcagcagggcgtgtggagagaaataggggatcaaggg
# acatccaacaagatcttaaggcagcacagcaatgggttgttgatttcttgagagatcaaaggtgctctggtggaagagatattgctgaaaagtttgga
# ttatggagagttagataccgagacagtggccaaattgcatgggtctgtaggaggcatatacacataagagcaagtgaaataatggaagtccctctttg
# a]
# protein sequence = [MKLIGHLCSRIQLSSKKTLNNRPNSNLGSSENCRGPVSMETPPFFPESSNAPEIEECQQSPLPGDSSSDGCSSSSAQV
# KKMEANQKLRDLQWGYQVIKSSSLDLHSISFYLSQPTTCCHQETENSITINISKGSFSHFSDLLVLLKTSVSTQSSLRDLEFHQVEWELQQLRNLGVL
# LGSSSSIKQLVFKRNRFTAECLSELSEVLKKNGVIKEIMLSESNIGPVGASLLASALKVNGSLEELQIWEDSIGSKGAEELSKMIEVNSTLKLLTIFD
# SKSITATPLISAVLARNRSMEVHIWNGENNEKISKVVEFVPENSTLRIYRLNVSGACRVACALGMNSTVKTLDLTGVRLKSRWAKEFRWVLEQNRTLK
# EVNLSNTCLKDKGVVYVAAGLFKNHSLQKLYLKGNWFGGVGVEHLLCPLSRFSALQYQANISLKSLTFGGKKNKIGRDGLAAILQMLTSNESLTSFGI
# YNDESLKPDEIIRIFRSLEKNATLRCLSLQGCKGVDGEAVLQTIMDILQVNPWIEDIDLSRTPLHNAGKTEAIYQRLGQNDKAEPEIDLLKDMPMTEP
# KSCRVFLCGQENAGKTTLSNSIHQHFSSPKLPYIDQVRTLVNPIELAVRPIGMKIKTFKDEDTKISIWNLAGQQEFYALHDLMFPGHGSASIFLIISS
# LFRKPNNRELKTPDEVEEDLQYWLRFIVSNSKRALQQCMLPNVTVVLTHYDKINQSSQNLQLIVDSIRRLRDKFQGFVEFYPTVFTVDARSSASVSKI
# AHHLQKTSKTVLQRVPRVYELCNDLMQILSDWRLENHNKPAIKWKDFGDLCQVKAPLLRVRSRLDNKEKVEARRRAVATCLHHIGEVIYFDELGFLIL
# DCEWFCGEVLGQLLRLDFKKQTSAGDGFISRKDLEKVLRSSLDSQIPGMGSRVFDNLDASDLVRMMLKLELCYEQDPSDTNSLMLIPSFLEEGKGKQP
# KWQINSSECIYAGRHLQCDDSSHMFLTPGFFPRLQARPSFSFMLYSILQKHMTANETASLFLEKYVIALSINGIYVRVELGGQLGYYVDVLACSTKHL
# TETLRLFQQLIIPAIQSLCHGVTLTESIIRPECVRNLIPPRYRRNQILPLQLLKQALLSVSADNLYDYQHTWDLVADSGRTIIGAGFDYARDLLSDDD
# FREVLQHRYHDLHNLAGELQIPLDNSQDGQNHASINSEETEGKIEPTFAGIAKGVEEVLQRLTIIHQELRDIKQEIQGLRYYEYRLLMELNRKVNYLV
# NYNVQVEERKVPNMFYFVRTENYSRRLITTMISGINALRLHMLCEYRGEMHVVEDQIGCEVMQVDNMAVKCLAPYMTKFMKLVTFALKIGAHLAAGMG
# EMIPDLSREVAHLLKSPTAYSAAGVAAAGVVGVAAAGRVERNRGSRDIQQDLKAAQQWVVDFLRDQRCSGGRDIAEKFGLWRVRYRDSGQIAWVCRRH
# IHIRASEIMEVPL]
# end gene g7
###
# command line:
# augustus --codingseq=1 --proteinprofile=/home/pgsb/tetiana.nosenko/lineages/embryophyta_odb9/prfl/EOG0936011U.prfl --predictionStart=35000 --predictionEnd=76601 --species=arabidopsis ./tmp/scaffold184Schil_BUSCO_geno_206160443_.temp
```
