## Supplementary material for "The *de novo* reference genome and transcriptome assemblies of the wild tomato species *Solanum chilense*": EOG0936011V.out.1

```
# Please cite: Mario Stanke, Mark Diekhans, Robert Baertsch, David Haussler (2008),
# Using native and syntenically mapped cDNA alignments to improve de novo gene finding
# Bioinformatics 24: 637-644, doi 10.1093/bioinformatics/btn013
# No extrinsic information on sequences given.
# Using protein profile unknown
# --[5..146]--> unknown_A (266) <--[0..1]--> unknown_B (13) <--[2..14]--> unknown_C (230) <--[0..1]--> unknown_D (149) <--[11..23]--> unknown_F (366) <--[0..0]--
# arabidopsis version. Using default transition matrix.
# We have hints for 0 sequences and for 0 of the sequences in the input set.
#
# ----- prediction on sequence number 1 (length = 39183, name = scaffold3266) -----
#
# Constraints/Hints:
# (none)
# Predicted genes for sequence number 1 on both strands
# start gene g1
scaffold3266	AUGUSTUS	gene	17958	19783	0.06	-	.	g1
scaffold3266	AUGUSTUS	transcript	17958	19783	0.06	-	.	g1.t1
scaffold3266	AUGUSTUS	tts	17958	17958	.	-	.	transcript_id "g1.t1"; gene_id "g1";
scaffold3266	AUGUSTUS	exon	17958	18157	.	-	.	transcript_id "g1.t1"; gene_id "g1";
scaffold3266	AUGUSTUS	stop_codon	18146	18148	.	-	0	transcript_id "g1.t1"; gene_id "g1";
scaffold3266	AUGUSTUS	intron	18158	18710	0.25	-	.	transcript_id "g1.t1"; gene_id "g1";
scaffold3266	AUGUSTUS	CDS	18146	18157	0.26	-	0	transcript_id "g1.t1"; gene_id "g1";
scaffold3266	AUGUSTUS	CDS	18711	19583	0.81	-	0	transcript_id "g1.t1"; gene_id "g1";
scaffold3266	AUGUSTUS	exon	18711	19783	.	-	.	transcript_id "g1.t1"; gene_id "g1";
scaffold3266	AUGUSTUS	start_codon	19581	19583	.	-	0	transcript_id "g1.t1"; gene_id "g1";
scaffold3266	AUGUSTUS	tss	19783	19783	.	-	.	transcript_id "g1.t1"; gene_id "g1";
# coding sequence = [atgcttgggttatcgttttccccaaatgggtgtcttgggattcgaagttttcctgaagaaagacggtttatagaggcgc
# cggagtatagaaacggcgttcaatgtccggtgaaggcggaaactcaagatatggttcatatagcgatgacgcttgattcagaatatctcagaggatct
# atggcggctgtacactctgttctacgtcattcatcttgccctgaacatatcttcttccatttcattgcggctgagtttgacccatcgagtccacgagt
# tttaacccagttagtccgatctatcttcccgtcactcgacttcaatgtttatatattcagagaagatacagttctaaatctcatttcatcttcgatcc
# gtcacgcacttgaaaacccattaaactacgctcggaattacctcggtgatatgcttgacccatctgtaacccgagttatctacctcgattccgatatc
# gtccttgtcgacgatatcgaaaagctatggaaaacccctctttccggttccagaatcatcggagcaccggaatactgccatgcaaatttcacaaaata
# cttcaccgattccttctggtctgacccggatttacctcaagtattcgggtcacgaaacccatgttacttcaacaccggcgtaatggtaatggatttgc
# agaaatggagagaaggtaactaccggaaaaagatagagaaatggatggagttacagagacaacggagaatctacgaactgggttccttgccgccgttt
# ctgctagtttttggtgggctcgtcgagcccattaatcaccggtggaatcaacatgggctcggcggcgacaatgtaatgggctcatgtagatcattaca
# tccaggcccagttaatatgtag]
# protein sequence = [MLGLSFSPNGCLGIRSFPEERRFIEAPEYRNGVQCPVKAETQDMVHIAMTLDSEYLRGSMAAVHSVLRHSSCPEHIFF
# HFIAAEFDPSSPRVLTQLVRSIFPSLDFNVYIFREDTVLNLISSSIRHALENPLNYARNYLGDMLDPSVTRVIYLDSDIVLVDDIEKLWKTPLSGSRI
# IGAPEYCHANFTKYFTDSFWSDPDLPQVFGSRNPCYFNTGVMVMDLQKWREGNYRKKIEKWMELQRQRRIYELGSLPPFLLVFGGLVEPINHRWNQHG
# LGGDNVMGSCRSLHPGPVNM]
# end gene g1
###
# start gene g2
scaffold3266	AUGUSTUS	gene	26524	32113	0.03	-	.	g2
scaffold3266	AUGUSTUS	transcript	26524	32113	0.03	-	.	g2.t1
scaffold3266	AUGUSTUS	tts	26524	26524	.	-	.	transcript_id "g2.t1"; gene_id "g2";
scaffold3266	AUGUSTUS	exon	26524	27451	.	-	.	transcript_id "g2.t1"; gene_id "g2";
scaffold3266	AUGUSTUS	stop_codon	27275	27277	.	-	0	transcript_id "g2.t1"; gene_id "g2";
scaffold3266	AUGUSTUS	intron	27452	28047	0.54	-	.	transcript_id "g2.t1"; gene_id "g2";
scaffold3266	AUGUSTUS	intron	28114	28206	0.98	-	.	transcript_id "g2.t1"; gene_id "g2";
scaffold3266	AUGUSTUS	intron	28261	28368	0.97	-	.	transcript_id "g2.t1"; gene_id "g2";
scaffold3266	AUGUSTUS	intron	28441	28525	1	-	.	transcript_id "g2.t1"; gene_id "g2";
scaffold3266	AUGUSTUS	intron	28622	29081	0.98	-	.	transcript_id "g2.t1"; gene_id "g2";
scaffold3266	AUGUSTUS	intron	29160	30964	0.34	-	.	transcript_id "g2.t1"; gene_id "g2";
scaffold3266	AUGUSTUS	intron	31045	31369	0.97	-	.	transcript_id "g2.t1"; gene_id "g2";
scaffold3266	AUGUSTUS	CDS	27275	27451	0.46	-	0	transcript_id "g2.t1"; gene_id "g2";
scaffold3266	AUGUSTUS	CDS	28048	28113	0.98	-	0	transcript_id "g2.t1"; gene_id "g2";
scaffold3266	AUGUSTUS	exon	28048	28113	.	-	.	transcript_id "g2.t1"; gene_id "g2";
scaffold3266	AUGUSTUS	CDS	28207	28260	0.95	-	0	transcript_id "g2.t1"; gene_id "g2";
scaffold3266	AUGUSTUS	exon	28207	28260	.	-	.	transcript_id "g2.t1"; gene_id "g2";
scaffold3266	AUGUSTUS	CDS	28369	28440	1	-	0	transcript_id "g2.t1"; gene_id "g2";
scaffold3266	AUGUSTUS	exon	28369	28440	.	-	.	transcript_id "g2.t1"; gene_id "g2";
scaffold3266	AUGUSTUS	CDS	28526	28621	1	-	0	transcript_id "g2.t1"; gene_id "g2";
scaffold3266	AUGUSTUS	exon	28526	28621	.	-	.	transcript_id "g2.t1"; gene_id "g2";
scaffold3266	AUGUSTUS	CDS	29082	29159	0.98	-	0	transcript_id "g2.t1"; gene_id "g2";
scaffold3266	AUGUSTUS	exon	29082	29159	.	-	.	transcript_id "g2.t1"; gene_id "g2";
scaffold3266	AUGUSTUS	CDS	30965	31044	0.92	-	2	transcript_id "g2.t1"; gene_id "g2";
scaffold3266	AUGUSTUS	exon	30965	31044	.	-	.	transcript_id "g2.t1"; gene_id "g2";
scaffold3266	AUGUSTUS	CDS	31370	32054	0.97	-	0	transcript_id "g2.t1"; gene_id "g2";
scaffold3266	AUGUSTUS	exon	31370	32113	.	-	.	transcript_id "g2.t1"; gene_id "g2";
scaffold3266	AUGUSTUS	start_codon	32052	32054	.	-	0	transcript_id "g2.t1"; gene_id "g2";
scaffold3266	AUGUSTUS	tss	32113	32113	.	-	.	transcript_id "g2.t1"; gene_id "g2";
# coding sequence = [atggctctatcaacaagccgagccattaaccacatcatgaagccgttatcggcggcggtgtgcgccacacgccgcctat
# catcggactccaccgccacaatcaccgtggagacaagtctacctttcaccagccacaacgtcgatcctccttcccgctccgtcgaaacaagccccaag
# gaactcatgactttcttcaaggacatgacggagatgcgtcggatggagatcgctgctgattctctttacaaagcgaaactcatccgtggattttgcca
# tctgtatgatggacaggaagctgttgctgttggtatggaagctgcaattaccaaaaaggactgtattattactgcttatagagatcattgtatcttcc
# tcggccgtggtggaactttagtggagtcgtttgcggagcttatgggaaggagagatggttgttcgagaggtaaaggtggttcgatgcatttttataag
# aaggaaagtggattttatggaggtcatggtattgttggtgctcaggttcctttagggattggattggcatttgcacagaagtataaaaaagaggatta
# tgttacttttgccatgtatggtgatggtgctgctaatcaagggcaattgtttgaggctttgaatatggctgcattatgggatcttcctgcaattctag
# tttgcgagaataaccactatggaatggggacagcagaatggagggctgcaaaaagtccagcttattacaagagaggagattatgttcctggtctgagg
# gtagatggtatggatgtctttgccgttaaacaagcatgcgcatttgctaagcaacacgccctcaagaatggaccaattattcttgaaatggacaccta
# taggtaccatggtcactctatgtctgatccaggaagcacctaccgcactcgtgatgaaattagtggtgttagacaggaacgtgatcctgttgaaagaa
# tcaggagcctcatattagcccataatatagccactgaggcagagctgaaggatattgagaaagaaaatagaaaagttgtagatgaagctattgctaaa
# gcaaaggagagccccatgcctgacccttctgagctcttcaccaatgtatatgtgaaagggtttggagttgaggcgctttggcattactttccatttga
# cagtatattgagaagggataaactcttggtaaccagagtaagcatgcttggcttgaatttttttcgatcactggttcttgcctggtattcttctgaga
# ctacttccactagtgataaacgcatctattcatttaggtatccagagtactaa]
# protein sequence = [MALSTSRAINHIMKPLSAAVCATRRLSSDSTATITVETSLPFTSHNVDPPSRSVETSPKELMTFFKDMTEMRRMEIAA
# DSLYKAKLIRGFCHLYDGQEAVAVGMEAAITKKDCIITAYRDHCIFLGRGGTLVESFAELMGRRDGCSRGKGGSMHFYKKESGFYGGHGIVGAQVPLG
# IGLAFAQKYKKEDYVTFAMYGDGAANQGQLFEALNMAALWDLPAILVCENNHYGMGTAEWRAAKSPAYYKRGDYVPGLRVDGMDVFAVKQACAFAKQH
# ALKNGPIILEMDTYRYHGHSMSDPGSTYRTRDEISGVRQERDPVERIRSLILAHNIATEAELKDIEKENRKVVDEAIAKAKESPMPDPSELFTNVYVK
# GFGVEALWHYFPFDSILRRDKLLVTRVSMLGLNFFRSLVLAWYSSETTSTSDKRIYSFRYPEY]
# end gene g2
###
# start gene g3
scaffold3266	AUGUSTUS	gene	35318	46160	0.01	+	.	g3
scaffold3266	AUGUSTUS	transcript	35318	46160	0.01	+	.	g3.t1
scaffold3266	AUGUSTUS	tss	35318	35318	.	+	.	transcript_id "g3.t1"; gene_id "g3";
scaffold3266	AUGUSTUS	exon	35318	35850	.	+	.	transcript_id "g3.t1"; gene_id "g3";
scaffold3266	AUGUSTUS	start_codon	35389	35391	.	+	0	transcript_id "g3.t1"; gene_id "g3";
scaffold3266	AUGUSTUS	intron	35851	35941	1	+	.	transcript_id "g3.t1"; gene_id "g3";
scaffold3266	AUGUSTUS	intron	36118	36244	1	+	.	transcript_id "g3.t1"; gene_id "g3";
scaffold3266	AUGUSTUS	intron	36359	36722	0.95	+	.	transcript_id "g3.t1"; gene_id "g3";
scaffold3266	AUGUSTUS	intron	36832	36927	0.81	+	.	transcript_id "g3.t1"; gene_id "g3";
scaffold3266	AUGUSTUS	intron	37015	37523	0.99	+	.	transcript_id "g3.t1"; gene_id "g3";
scaffold3266	AUGUSTUS	intron	37643	38441	0.99	+	.	transcript_id "g3.t1"; gene_id "g3";
scaffold3266	AUGUSTUS	intron	38590	38794	0.18	+	.	transcript_id "g3.t1"; gene_id "g3";
scaffold3266	AUGUSTUS	intron	39395	39466	0.99	+	.	transcript_id "g3.t1"; gene_id "g3";
scaffold3266	AUGUSTUS	intron	39746	40282	0.91	+	.	transcript_id "g3.t1"; gene_id "g3";
scaffold3266	AUGUSTUS	intron	40490	41596	0.14	+	.	transcript_id "g3.t1"; gene_id "g3";
scaffold3266	AUGUSTUS	intron	41960	43105	0.27	+	.	transcript_id "g3.t1"; gene_id "g3";
scaffold3266	AUGUSTUS	intron	43343	44298	0.84	+	.	transcript_id "g3.t1"; gene_id "g3";
scaffold3266	AUGUSTUS	intron	44520	45004	0.99	+	.	transcript_id "g3.t1"; gene_id "g3";
scaffold3266	AUGUSTUS	intron	45105	45191	0.94	+	.	transcript_id "g3.t1"; gene_id "g3";
scaffold3266	AUGUSTUS	intron	45339	45686	1	+	.	transcript_id "g3.t1"; gene_id "g3";
scaffold3266	AUGUSTUS	CDS	35389	35850	1	+	0	transcript_id "g3.t1"; gene_id "g3";
scaffold3266	AUGUSTUS	CDS	35942	36117	1	+	0	transcript_id "g3.t1"; gene_id "g3";
scaffold3266	AUGUSTUS	exon	35942	36117	.	+	.	transcript_id "g3.t1"; gene_id "g3";
scaffold3266	AUGUSTUS	CDS	36245	36358	1	+	1	transcript_id "g3.t1"; gene_id "g3";
scaffold3266	AUGUSTUS	exon	36245	36358	.	+	.	transcript_id "g3.t1"; gene_id "g3";
scaffold3266	AUGUSTUS	CDS	36723	36831	0.8	+	1	transcript_id "g3.t1"; gene_id "g3";
scaffold3266	AUGUSTUS	exon	36723	36831	.	+	.	transcript_id "g3.t1"; gene_id "g3";
scaffold3266	AUGUSTUS	CDS	36928	37014	0.88	+	0	transcript_id "g3.t1"; gene_id "g3";
scaffold3266	AUGUSTUS	exon	36928	37014	.	+	.	transcript_id "g3.t1"; gene_id "g3";
scaffold3266	AUGUSTUS	CDS	37524	37642	1	+	0	transcript_id "g3.t1"; gene_id "g3";
scaffold3266	AUGUSTUS	exon	37524	37642	.	+	.	transcript_id "g3.t1"; gene_id "g3";
scaffold3266	AUGUSTUS	CDS	38442	38589	0.95	+	1	transcript_id "g3.t1"; gene_id "g3";
scaffold3266	AUGUSTUS	exon	38442	38589	.	+	.	transcript_id "g3.t1"; gene_id "g3";
scaffold3266	AUGUSTUS	CDS	38795	39394	0.18	+	0	transcript_id "g3.t1"; gene_id "g3";
scaffold3266	AUGUSTUS	exon	38795	39394	.	+	.	transcript_id "g3.t1"; gene_id "g3";
scaffold3266	AUGUSTUS	CDS	39467	39745	0.92	+	0	transcript_id "g3.t1"; gene_id "g3";
scaffold3266	AUGUSTUS	exon	39467	39745	.	+	.	transcript_id "g3.t1"; gene_id "g3";
scaffold3266	AUGUSTUS	CDS	40283	40489	0.9	+	0	transcript_id "g3.t1"; gene_id "g3";
scaffold3266	AUGUSTUS	exon	40283	40489	.	+	.	transcript_id "g3.t1"; gene_id "g3";
scaffold3266	AUGUSTUS	CDS	41597	41959	0.15	+	0	transcript_id "g3.t1"; gene_id "g3";
scaffold3266	AUGUSTUS	exon	41597	41959	.	+	.	transcript_id "g3.t1"; gene_id "g3";
scaffold3266	AUGUSTUS	CDS	43106	43342	0.97	+	0	transcript_id "g3.t1"; gene_id "g3";
scaffold3266	AUGUSTUS	exon	43106	43342	.	+	.	transcript_id "g3.t1"; gene_id "g3";
scaffold3266	AUGUSTUS	CDS	44299	44519	0.92	+	0	transcript_id "g3.t1"; gene_id "g3";
scaffold3266	AUGUSTUS	exon	44299	44519	.	+	.	transcript_id "g3.t1"; gene_id "g3";
scaffold3266	AUGUSTUS	CDS	45005	45104	0.94	+	1	transcript_id "g3.t1"; gene_id "g3";
scaffold3266	AUGUSTUS	exon	45005	45104	.	+	.	transcript_id "g3.t1"; gene_id "g3";
scaffold3266	AUGUSTUS	CDS	45192	45338	1	+	0	transcript_id "g3.t1"; gene_id "g3";
scaffold3266	AUGUSTUS	exon	45192	45338	.	+	.	transcript_id "g3.t1"; gene_id "g3";
scaffold3266	AUGUSTUS	CDS	45687	45785	0.85	+	0	transcript_id "g3.t1"; gene_id "g3";
scaffold3266	AUGUSTUS	exon	45687	46160	.	+	.	transcript_id "g3.t1"; gene_id "g3";
scaffold3266	AUGUSTUS	stop_codon	45783	45785	.	+	0	transcript_id "g3.t1"; gene_id "g3";
scaffold3266	AUGUSTUS	tts	46160	46160	.	+	.	transcript_id "g3.t1"; gene_id "g3";
scaffold3266	AUGUSTUS	protein_match	35713	35850	5.86	+	0	target "unknown_A[1..46]"; target_start 108; transcript_id "g3.t1"; gene_id "g3";
scaffold3266	AUGUSTUS	protein_match	35942	36117	9.38	+	2	target "unknown_A[47..105]"; target_start 107; transcript_id "g3.t1"; gene_id "g3";
scaffold3266	AUGUSTUS	protein_match	36245	36358	8.96	+	0	target "unknown_A[106..143]"; target_start 107; transcript_id "g3.t1"; gene_id "g3";
scaffold3266	AUGUSTUS	protein_match	36723	36831	8.54	+	0	target "unknown_A[144..180]"; target_start 107; transcript_id "g3.t1"; gene_id "g3";
scaffold3266	AUGUSTUS	protein_match	36928	37014	11.6	+	2	target "unknown_A[180..209]"; target_start 107; transcript_id "g3.t1"; gene_id "g3";
scaffold3266	AUGUSTUS	protein_match	37524	37642	8.3	+	2	target "unknown_A[209..248]"; target_start 107; transcript_id "g3.t1"; gene_id "g3";
scaffold3266	AUGUSTUS	protein_match	38442	38496	4.03	+	1	target "unknown_A[248..266]"; target_start 108; transcript_id "g3.t1"; gene_id "g3";
scaffold3266	AUGUSTUS	protein_match	38497	38535	4.52	+	0	target "unknown_B[1..13]"; target_start 374; transcript_id "g3.t1"; gene_id "g3";
scaffold3266	AUGUSTUS	protein_match	38542	38589	6.47	+	0	target "unknown_C[1..16]"; target_start 389; transcript_id "g3.t1"; gene_id "g3";
scaffold3266	AUGUSTUS	protein_match	38795	39394	8.81	+	2	target "unknown_C[17..217]"; target_start 388; transcript_id "g3.t1"; gene_id "g3";
scaffold3266	AUGUSTUS	protein_match	39467	39508	4.54	+	0	target "unknown_C[217..230]"; target_start 389; transcript_id "g3.t1"; gene_id "g3";
scaffold3266	AUGUSTUS	protein_match	39509	39745	6.35	+	0	target "unknown_D[1..79]"; target_start 619; transcript_id "g3.t1"; gene_id "g3";
scaffold3266	AUGUSTUS	protein_match	40283	40489	5.66	+	2	target "unknown_D[80..149]"; target_start 618; transcript_id "g3.t1"; gene_id "g3";
scaffold3266	AUGUSTUS	protein_match	41597	41599	5.7	+	0	target "unknown_D[149..149]"; target_start 619; transcript_id "g3.t1"; gene_id "g3";
scaffold3266	AUGUSTUS	protein_match	41663	41959	7.91	+	0	target "unknown_F[1..99]"; target_start 789; transcript_id "g3.t1"; gene_id "g3";
scaffold3266	AUGUSTUS	protein_match	43106	43342	6.62	+	2	target "unknown_F[100..179]"; target_start 788; transcript_id "g3.t1"; gene_id "g3";
scaffold3266	AUGUSTUS	protein_match	44299	44519	8.63	+	2	target "unknown_F[179..252]"; target_start 788; transcript_id "g3.t1"; gene_id "g3";
scaffold3266	AUGUSTUS	protein_match	45005	45104	5.92	+	0	target "unknown_F[253..286]"; target_start 788; transcript_id "g3.t1"; gene_id "g3";
scaffold3266	AUGUSTUS	protein_match	45192	45338	10.6	+	2	target "unknown_F[286..335]"; target_start 788; transcript_id "g3.t1"; gene_id "g3";
scaffold3266	AUGUSTUS	protein_match	45687	45782	7.67	+	0	target "unknown_F[335..366]"; target_start 789; transcript_id "g3.t1"; gene_id "g3";
# coding sequence = [atgaccacactccctatcctcttcccttcactttctccttcaaactccataaccagtcgctctccatttccatttcttc
# atattcaaaccctacgatactgctccgtcaagtcaatccagaagaatccgttcacttctacatctagaatcttctacaagtttccgagctcaattttt
# ccggcggagtcgcaagatgaagatgaagaagatgacgaagacgatgatgatgatgatgatgaagcagcggaagagtacgacgaggtttatgcggaggt
# ttcggatggagacgaagatagcgaagatgaactggaaagttccgttactgatgagatgttgaatattgaggaatcgagaaggcagagagtggagaagc
# tgaggaatgaagttagagagtttggtgatggaattattgatgtgaatgaacttgcttctatttactcttttcgaattgacaaatttcagagattgtcg
# attcaagcttttttgagaggttcatctgttgtggtgtctgcgcctacaagtagcggcaaaactttgattgctgaagctgctgcagttgctacagtagc
# tagaggaaggagactattctacactactcctctaaaggctttatctaatcagaaatttcgagaattttgtgagacatttggtgaaagtaatgtggggc
# ttctcactggagattcagctgttaatagagatgctcagattttaattatgacaactgagattttgcgcaatatgctataccagagtgtagggattgct
# tcctcagatggtggtcttcttcatgttgatgtcattgttttggacgaggttcactatttaagtgacatatcacggggtactgtttgggaagaaatagt
# tatttattgcccaaaggaagttcaacttatatgtctttcagcaactgttgctaatccagatgagttggctggatggattggtcagattcatggtagga
# cggagttggtaacatcaagcaagcgtccagttccattgacttggcacttctccacaaagacagctctattacctcttcttgatgacaaaggaacaagc
# atgaatagaaaactgtcactcaactacttacagtatgatgaatccggcagtgaactatacagggaggagggatctaaaagaagaaaatcaagaagacg
# tgaaaatgatgttcgtcccctttcaaagaatgatataagtaatattcgacgctcacaggtacctcaaattatagacacactgtggcatctaaaggcaa
# gggatatgcttccagcagtttggttcatctttagcaggaaaggatgtgatgcagctgtccaatatcttgaagactgcaggttactggatgagtgtgaa
# atgagtgaagttgaactggcactcaagaggttccgtattcaataccctgatgctgtgcgtgtgtctgcagtgaaaggccttcgccgaggagtggctgc
# acatcatgctggctgtctccccctttggaaatcattcattgaagagttatttcagcgaggtctagttaaggttgtctttgctactgaaacacttgctg
# ctggcatcaatatgcctgctagaacagctgtcatttcatctctcagcaaaaggggcgatattggacgaatccagttaagctctaatgaattattccaa
# atggctgggcgtgctggtcgtagaggtattgatgaaaagggtcacgtggttcttgttcagactccttatgaagggcctgaggagggctgcaaagttct
# tttttctgggcttcaacctcttgtttcacaatttaccgcctcgtatggaatggtgcttaatctcgtagcgggggccaaagttacccgtagatcaactg
# ggttagatgagataaaagtcacacgatcaggacggactttggaagaagcaaggaagttaattgaacagagttttggtaattatgttggaagcaatgtc
# atgcttgccgcaaaagaggagcttgctagaatagaaaaggaaatagagacacttacttcagaaatcagtgaggaagcgattgctaaaaagagccagaa
# gctcttaacgcagtcagcatatcaggagattgctgaactcgaggaagaattaagagctgaaaagcgtcttcgaactgaactccgaagaaaaatggagc
# tggaaagagtttcctcgttgaaacctttgttaaaggagataggagatggacaccttccattcatgtctttgcactacaccaacagtgacggggtacaa
# catttagttgctgctgtttatctggggaaggttgatactttgaatactgaaaagcttaaaagtatggtgtgggacaatgaggccttcgcattaaagac
# tgcagtggaaaattttgaacttggtgataatggaggtgaagatgttaaaccgtcttatcatgtggctcttggttcagataactcttggtatcttttca
# cagagaagtggattagaacggtttacagaacaggctttccaaatgccgccttaactcttgctgacgctttgcctcgtgaaattatggccgagcttctt
# gataaggcagaaatgcagtggcagaagttagctgtgtctgaacttggaggtctatggtgtatggaaggttctttggagacatggtcttggagtttaaa
# tgttccagtcttgagtagtctatctgaagatgatgaggtcttgcaattatctcaagcatacaatgatgcagtagaatgctacaagagccaaaggaata
# aggtctctcgttgcaaaaaaaggatagctcgtacagagggctttaaacagtatcagaagataattgactcagctaagttcactgaggaaaagatacgc
# cggttgaatgttaggtcgaagcgtttgattgatcgtatagagcagattgagccaaccggttggaaggaatttctgcaggtcagcaatgttatacatga
# aagtagagcattggatatcaatacacacgtcattttcccccttggtgaaactgcagctgcaattcgaggagaaaatgaactttggcttgcgatggttc
# ttcgaaataaattgttgctgaacctaaaacctgcacagctcgctgcagttcttggtagtctagtttctgaaggcattaggcttcggccctggaaaaat
# aacagtttcgtttatgagccctctaccactgtcttgaatatcatagacttactggaagaacaaaaaagctcacttctagagcttcaggaaaagcatgg
# agtaaatattccttgctgcttggatagccaatttactggcatggttgaagcctgggcttctggtcttacatggaaagagattatgatggactgtgcaa
# tggatgaaggagatttagctcgccttctacggagaacgattgatttgttagctcaggttcccaaattgcctgatatagatccactgctgcaaatcaat
# gccaagagtgcctctaacgtaatggaccggccaccaataagtgaattagcaggatga]
# protein sequence = [MTTLPILFPSLSPSNSITSRSPFPFLHIQTLRYCSVKSIQKNPFTSTSRIFYKFPSSIFPAESQDEDEEDDEDDDDDD
# DEAAEEYDEVYAEVSDGDEDSEDELESSVTDEMLNIEESRRQRVEKLRNEVREFGDGIIDVNELASIYSFRIDKFQRLSIQAFLRGSSVVVSAPTSSG
# KTLIAEAAAVATVARGRRLFYTTPLKALSNQKFREFCETFGESNVGLLTGDSAVNRDAQILIMTTEILRNMLYQSVGIASSDGGLLHVDVIVLDEVHY
# LSDISRGTVWEEIVIYCPKEVQLICLSATVANPDELAGWIGQIHGRTELVTSSKRPVPLTWHFSTKTALLPLLDDKGTSMNRKLSLNYLQYDESGSEL
# YREEGSKRRKSRRRENDVRPLSKNDISNIRRSQVPQIIDTLWHLKARDMLPAVWFIFSRKGCDAAVQYLEDCRLLDECEMSEVELALKRFRIQYPDAV
# RVSAVKGLRRGVAAHHAGCLPLWKSFIEELFQRGLVKVVFATETLAAGINMPARTAVISSLSKRGDIGRIQLSSNELFQMAGRAGRRGIDEKGHVVLV
# QTPYEGPEEGCKVLFSGLQPLVSQFTASYGMVLNLVAGAKVTRRSTGLDEIKVTRSGRTLEEARKLIEQSFGNYVGSNVMLAAKEELARIEKEIETLT
# SEISEEAIAKKSQKLLTQSAYQEIAELEEELRAEKRLRTELRRKMELERVSSLKPLLKEIGDGHLPFMSLHYTNSDGVQHLVAAVYLGKVDTLNTEKL
# KSMVWDNEAFALKTAVENFELGDNGGEDVKPSYHVALGSDNSWYLFTEKWIRTVYRTGFPNAALTLADALPREIMAELLDKAEMQWQKLAVSELGGLW
# CMEGSLETWSWSLNVPVLSSLSEDDEVLQLSQAYNDAVECYKSQRNKVSRCKKRIARTEGFKQYQKIIDSAKFTEEKIRRLNVRSKRLIDRIEQIEPT
# GWKEFLQVSNVIHESRALDINTHVIFPLGETAAAIRGENELWLAMVLRNKLLLNLKPAQLAAVLGSLVSEGIRLRPWKNNSFVYEPSTTVLNIIDLLE
# EQKSSLLELQEKHGVNIPCCLDSQFTGMVEAWASGLTWKEIMMDCAMDEGDLARLLRRTIDLLAQVPKLPDIDPLLQINAKSASNVMDRPPISELAG]
# sequence of block unknown_A   108 [DEMLNIEESRRQRVEKLRNEVREFGDGIIDVNELASIYSFRIDKFQRLSIQAFLRGSSVVVSAPTSSGKTLIAEAAAVATVARGRRLFYTTPLKALSNQKFREFCETFGESNVGLLTGDSAVNRDAQILIMTTEILRNMLYQSVGIASSDGGLLHVDVIVLDEVHYLSDISRGTVWEEIVIYCPKEVQLICLSATVANPDELAGWIGQIHGRTELVTSSKRPVPLTWHFSTKTALLPLLDDKGTSMNRKLSLNYLQYDESGSELYR] 374
# sequence of block unknown_B   374 [EEGSKRRKSRRRE] 387
# sequence of block unknown_C   389 [VRPLSKNDISNIRRSQVPQIIDTLWHLKARDMLPAVWFIFSRKGCDAAVQYLEDCRLLDECEMSEVELALKRFRIQYPDAVRVSAVKGLRRGVAAHHAGCLPLWKSFIEELFQRGLVKVVFATETLAAGINMPARTAVISSLSKRGDIGRIQLSSNELFQMAGRAGRRGIDEKGHVVLVQTPYEGPEEGCKVLFSGLQPLVSQFTASYGMVLNLVAGAKVTRRSTGLDEI] 619
# sequence of block unknown_D   619 [KVTRSGRTLEEARKLIEQSFGNYVGSNVMLAAKEELARIEKEIETLTSEISEEAIAKKSQKLLTQSAYQEIAELEEELRAEKRLRTELRRKMELERVSSLKPLLKEIGDGHLPFMSLHYTNSDGVQHLVAAVYLGKVDTLNTEKLKSMV] 768
# sequence of block unknown_F   789 [GEDVKPSYHVALGSDNSWYLFTEKWIRTVYRTGFPNAALTLADALPREIMAELLDKAEMQWQKLAVSELGGLWCMEGSLETWSWSLNVPVLSSLSEDDEVLQLSQAYNDAVECYKSQRNKVSRCKKRIARTEGFKQYQKIIDSAKFTEEKIRRLNVRSKRLIDRIEQIEPTGWKEFLQVSNVIHESRALDINTHVIFPLGETAAAIRGENELWLAMVLRNKLLLNLKPAQLAAVLGSLVSEGIRLRPWKNNSFVYEPSTTVLNIIDLLEEQKSSLLELQEKHGVNIPCCLDSQFTGMVEAWASGLTWKEIMMDCAMDEGDLARLLRRTIDLLAQVPKLPDIDPLLQINAKSASNVMDRPPISELAG] 1155
# end gene g3
###
# start gene g4
scaffold3266	AUGUSTUS	gene	47915	56373	0.01	-	.	g4
scaffold3266	AUGUSTUS	transcript	47915	56373	0.01	-	.	g4.t1
scaffold3266	AUGUSTUS	tts	47915	47915	.	-	.	transcript_id "g4.t1"; gene_id "g4";
scaffold3266	AUGUSTUS	exon	47915	48310	.	-	.	transcript_id "g4.t1"; gene_id "g4";
scaffold3266	AUGUSTUS	stop_codon	48143	48145	.	-	0	transcript_id "g4.t1"; gene_id "g4";
scaffold3266	AUGUSTUS	intron	48311	48395	0.96	-	.	transcript_id "g4.t1"; gene_id "g4";
scaffold3266	AUGUSTUS	intron	48505	48584	1	-	.	transcript_id "g4.t1"; gene_id "g4";
scaffold3266	AUGUSTUS	intron	48746	48846	0.77	-	.	transcript_id "g4.t1"; gene_id "g4";
scaffold3266	AUGUSTUS	intron	49000	49080	0.86	-	.	transcript_id "g4.t1"; gene_id "g4";
scaffold3266	AUGUSTUS	intron	49220	49303	0.95	-	.	transcript_id "g4.t1"; gene_id "g4";
scaffold3266	AUGUSTUS	intron	49405	49478	0.81	-	.	transcript_id "g4.t1"; gene_id "g4";
scaffold3266	AUGUSTUS	intron	50097	50497	0.71	-	.	transcript_id "g4.t1"; gene_id "g4";
scaffold3266	AUGUSTUS	intron	50585	50822	0.98	-	.	transcript_id "g4.t1"; gene_id "g4";
scaffold3266	AUGUSTUS	intron	50903	51007	0.97	-	.	transcript_id "g4.t1"; gene_id "g4";
scaffold3266	AUGUSTUS	intron	51689	52011	0.99	-	.	transcript_id "g4.t1"; gene_id "g4";
scaffold3266	AUGUSTUS	intron	52267	52345	1	-	.	transcript_id "g4.t1"; gene_id "g4";
scaffold3266	AUGUSTUS	intron	52474	52624	0.76	-	.	transcript_id "g4.t1"; gene_id "g4";
scaffold3266	AUGUSTUS	intron	52780	52879	1	-	.	transcript_id "g4.t1"; gene_id "g4";
scaffold3266	AUGUSTUS	intron	53143	53247	0.99	-	.	transcript_id "g4.t1"; gene_id "g4";
scaffold3266	AUGUSTUS	intron	53281	53402	0.39	-	.	transcript_id "g4.t1"; gene_id "g4";
scaffold3266	AUGUSTUS	intron	53479	53978	0.88	-	.	transcript_id "g4.t1"; gene_id "g4";
scaffold3266	AUGUSTUS	intron	54116	54395	0.9	-	.	transcript_id "g4.t1"; gene_id "g4";
scaffold3266	AUGUSTUS	intron	54562	54649	0.54	-	.	transcript_id "g4.t1"; gene_id "g4";
scaffold3266	AUGUSTUS	intron	54824	54970	1	-	.	transcript_id "g4.t1"; gene_id "g4";
scaffold3266	AUGUSTUS	intron	55070	55148	1	-	.	transcript_id "g4.t1"; gene_id "g4";
scaffold3266	AUGUSTUS	intron	55330	55463	0.99	-	.	transcript_id "g4.t1"; gene_id "g4";
scaffold3266	AUGUSTUS	intron	55620	55927	0.98	-	.	transcript_id "g4.t1"; gene_id "g4";
scaffold3266	AUGUSTUS	CDS	48143	48310	0.96	-	0	transcript_id "g4.t1"; gene_id "g4";
scaffold3266	AUGUSTUS	CDS	48396	48504	0.96	-	1	transcript_id "g4.t1"; gene_id "g4";
scaffold3266	AUGUSTUS	exon	48396	48504	.	-	.	transcript_id "g4.t1"; gene_id "g4";
scaffold3266	AUGUSTUS	CDS	48585	48745	0.77	-	0	transcript_id "g4.t1"; gene_id "g4";
scaffold3266	AUGUSTUS	exon	48585	48745	.	-	.	transcript_id "g4.t1"; gene_id "g4";
scaffold3266	AUGUSTUS	CDS	48847	48999	0.68	-	0	transcript_id "g4.t1"; gene_id "g4";
scaffold3266	AUGUSTUS	exon	48847	48999	.	-	.	transcript_id "g4.t1"; gene_id "g4";
scaffold3266	AUGUSTUS	CDS	49081	49219	0.95	-	1	transcript_id "g4.t1"; gene_id "g4";
scaffold3266	AUGUSTUS	exon	49081	49219	.	-	.	transcript_id "g4.t1"; gene_id "g4";
scaffold3266	AUGUSTUS	CDS	49304	49404	0.81	-	0	transcript_id "g4.t1"; gene_id "g4";
scaffold3266	AUGUSTUS	exon	49304	49404	.	-	.	transcript_id "g4.t1"; gene_id "g4";
scaffold3266	AUGUSTUS	CDS	49479	50096	1	-	0	transcript_id "g4.t1"; gene_id "g4";
scaffold3266	AUGUSTUS	exon	49479	50096	.	-	.	transcript_id "g4.t1"; gene_id "g4";
scaffold3266	AUGUSTUS	CDS	50498	50584	0.71	-	0	transcript_id "g4.t1"; gene_id "g4";
scaffold3266	AUGUSTUS	exon	50498	50584	.	-	.	transcript_id "g4.t1"; gene_id "g4";
scaffold3266	AUGUSTUS	CDS	50823	50902	0.99	-	2	transcript_id "g4.t1"; gene_id "g4";
scaffold3266	AUGUSTUS	exon	50823	50902	.	-	.	transcript_id "g4.t1"; gene_id "g4";
scaffold3266	AUGUSTUS	CDS	51008	51688	0.97	-	2	transcript_id "g4.t1"; gene_id "g4";
scaffold3266	AUGUSTUS	exon	51008	51688	.	-	.	transcript_id "g4.t1"; gene_id "g4";
scaffold3266	AUGUSTUS	CDS	52012	52266	0.99	-	2	transcript_id "g4.t1"; gene_id "g4";
scaffold3266	AUGUSTUS	exon	52012	52266	.	-	.	transcript_id "g4.t1"; gene_id "g4";
scaffold3266	AUGUSTUS	CDS	52346	52473	0.99	-	1	transcript_id "g4.t1"; gene_id "g4";
scaffold3266	AUGUSTUS	exon	52346	52473	.	-	.	transcript_id "g4.t1"; gene_id "g4";
scaffold3266	AUGUSTUS	CDS	52625	52779	0.76	-	0	transcript_id "g4.t1"; gene_id "g4";
scaffold3266	AUGUSTUS	exon	52625	52779	.	-	.	transcript_id "g4.t1"; gene_id "g4";
scaffold3266	AUGUSTUS	CDS	52880	53142	1	-	2	transcript_id "g4.t1"; gene_id "g4";
scaffold3266	AUGUSTUS	exon	52880	53142	.	-	.	transcript_id "g4.t1"; gene_id "g4";
scaffold3266	AUGUSTUS	CDS	53248	53280	0.48	-	2	transcript_id "g4.t1"; gene_id "g4";
scaffold3266	AUGUSTUS	exon	53248	53280	.	-	.	transcript_id "g4.t1"; gene_id "g4";
scaffold3266	AUGUSTUS	CDS	53403	53478	0.82	-	0	transcript_id "g4.t1"; gene_id "g4";
scaffold3266	AUGUSTUS	exon	53403	53478	.	-	.	transcript_id "g4.t1"; gene_id "g4";
scaffold3266	AUGUSTUS	CDS	53979	54115	0.83	-	2	transcript_id "g4.t1"; gene_id "g4";
scaffold3266	AUGUSTUS	exon	53979	54115	.	-	.	transcript_id "g4.t1"; gene_id "g4";
scaffold3266	AUGUSTUS	CDS	54396	54561	0.55	-	0	transcript_id "g4.t1"; gene_id "g4";
scaffold3266	AUGUSTUS	exon	54396	54561	.	-	.	transcript_id "g4.t1"; gene_id "g4";
scaffold3266	AUGUSTUS	CDS	54650	54823	0.98	-	0	transcript_id "g4.t1"; gene_id "g4";
scaffold3266	AUGUSTUS	exon	54650	54823	.	-	.	transcript_id "g4.t1"; gene_id "g4";
scaffold3266	AUGUSTUS	CDS	54971	55069	1	-	0	transcript_id "g4.t1"; gene_id "g4";
scaffold3266	AUGUSTUS	exon	54971	55069	.	-	.	transcript_id "g4.t1"; gene_id "g4";
scaffold3266	AUGUSTUS	CDS	55149	55329	1	-	1	transcript_id "g4.t1"; gene_id "g4";
scaffold3266	AUGUSTUS	exon	55149	55329	.	-	.	transcript_id "g4.t1"; gene_id "g4";
scaffold3266	AUGUSTUS	CDS	55464	55619	0.97	-	1	transcript_id "g4.t1"; gene_id "g4";
scaffold3266	AUGUSTUS	exon	55464	55619	.	-	.	transcript_id "g4.t1"; gene_id "g4";
scaffold3266	AUGUSTUS	CDS	55928	55977	0.98	-	0	transcript_id "g4.t1"; gene_id "g4";
scaffold3266	AUGUSTUS	exon	55928	56091	.	-	.	transcript_id "g4.t1"; gene_id "g4";
scaffold3266	AUGUSTUS	start_codon	55975	55977	.	-	0	transcript_id "g4.t1"; gene_id "g4";
scaffold3266	AUGUSTUS	exon	56206	56373	.	-	.	transcript_id "g4.t1"; gene_id "g4";
scaffold3266	AUGUSTUS	tss	56373	56373	.	-	.	transcript_id "g4.t1"; gene_id "g4";
# coding sequence = [atgagttctcaactcaaacgccctattgttgtttcatctcgtggtgaaccttctgggcaatctccaatgatggggggag
# gtagtgcgaacaagctaacaacaaacgatgcactttcgtatctcaagtcagtgaaggaaatttttcaggacagaagggacaagtatgatgagtttctt
# gatgtcatgaaagatttcaagtctcaaagaattgatacttctggtgtcatagcgagggtgaaggatttattcaaagggcatcgaaccttaattttggg
# tttcaatacatttttgcccaagggatatgagatcactaatccagaggatgaagctccagtgaaaaaaccagttgaatttgaagaagcaatcagttttg
# taaacaagataaagactagatttcaaggcgatgatttcgtatataagtcgtttcttgatattttgaatttgtatagaaaggaaaacaaggctattgca
# gaagtttataacgaggtctcctaccttttccgtggccatgctgatttgcttgaagagttcacccactttttacctgatgccatggcagcagcccgagc
# tcgtaatgctcaagctcatagggcccctatcatgcgttatgatgagaaaagctcttcgatgactgcagcaaggcacatgcatgttgagaaggctactt
# cactagttgtccgggagaatgctgttgatcggtctgatccagaatatgaagaaacaacgatgagaactgaaagggaaagaagggaacgacagtatgag
# gatagagagctggacagaaaatctgttcatagagatgttgctgttgaccagtttgaacccagtatgcaggaccatggctttgcttactgtgagcaggt
# taaggaaaggttacaggatatgggagaacgaaaacaattttttaagtgccttaatttctattgcaaagaaggggttacaagaacacaattacaatctg
# gggttagcagcttacttcagaaacatccagatctcatggaaggatttgatgaatttatttctcattgtgagaggacagatggatatcttgctgctatt
# ctgagcaaaacacagtccttatggagtgatgaacccaatcccaagtctgagaaagtagaagacagggacaaagaccgagattgcgagtgggaagaaag
# gaatagacttcgtgagacaagagaaagagatagacctgttgcttatgcaactagagatgcacaagggcagaagatgtcgttgtatagcaaggataaat
# acgcagcaaaacctatacatgaacttgatctctctaactgtgacagttgctccccaagttatcggcttcttccaaagaattatccaattcctttagcg
# agtcagaaaacagatattggtgccgaagtattaaatgatcattgggtatccgtgacatcaggaagtgaggattactcttttaaacatatgcggaaaaa
# ccagtatgaagagagcttgttccgatgcgaagatgacaggtttgagctggatatgcttttagagtctgtcaatgcaacaacaagacgtgttgaagaat
# tgctcaacaagatcaatgataatactatttcgagtgatagtcatatccgtattgaagaacattttactgctctgaatctaaggtgcattgaacgtctt
# tatggtgaccatgggcttgatgttatggatgtgttgaggaagaatgcaccacttgcccttccagttatacttactcgcttaaagcagaaacaagagga
# gtgggcgaggtgtcgttctgattttaataaagtttgggctgagatttatgctaagaactatcacaaatcactggatcatcgtagcttttattttaagc
# agcaggacacaaaaagcttgagcactaaagcactgctggctgagatcaaagaaattagtgaaaataagtgcaaagaagatgatgtgctgctatctgtt
# gctgctggaaatgggcaaccaattatcacacatctggagttcgagtatcctgattctgacatccacgaagacctttatcaaatcatcaagtattcatg
# tatagaagtttgtacaagagaacagttggataaagtcatgaagatttggaccaccttcctggaaccaatatttggtgttcttcgtccgcctcagggtg
# aagtggatggtgtagatgttgaaaaggctaaaaatcttaatgctaaagataaaacagcaattgaagggaaaagggttggtagccctgccagtggctcg
# ggcatgaattgcagacaaagcagttccaggaatggagatgaactgcctacatctgagcatgtaatttcttccagagttcagatagcagaaggtgaaaa
# tgggttcaaggatgatagctctgctaatgtaaatggtgtaatgctgaaaatcgcaacttcgaagaacctccttcatcatggaaagtcagacgctaatc
# taaacatggcagatggggcatctggtctcagcagagaggctttttgtgctgacccgctagtgctttcaaacagcactactgtgggggaaagccatgga
# agagtctgtatagaaactgcttcagggcatggtgcaggcacttccagacctagtggttccacaatcaaacgtgaacctgagatagtatcgtctaatga
# ctcaaaggcagttaagggtgacagaattaacccaaaatttaacgggttgggtaatatgtattttgctggtgagctgatttgggctgtgcccaaagacg
# gagggttcgtggacccaaaggcagaaggtatcaaagttgagaaatgtcttgaagaatccgtaggaaaatgtaaacttgagcgagaagagggtgaatta
# actccaaatggtgattttgaggataattttacaccatcgagtgaaggtggtcaaaatgtatcgcatagtttaaagggaagttcaagtagtaagctata
# ccaaagtggacatggagaagaaaaaaattgcggtggagacagaggatgtgagaatgatgctgatgaagaaggcgaagcgagtgctcatggaacatcag
# aggacagtgagaatgcttctgagaactgtgatgtttcaggtagtgagtctgctaatggagaaggttctcatgaagagcgtgaagaagatggggacaat
# gatgtgaatgataacaaggtagagagtgaaggagaggtggaaggtactgctgatgcccatgatgctgaaggagatggtgctgttatgccattttcaga
# acgccttctacatacatccaggcctctaaccaagcacgttccttctatatttcatgtcagggagaaggaatcacgtatattttatggaaatgattcat
# tttatgtgctgttcagacttcaccagacattgtatgaaagactacagaaagcaaaatcacattcttcatcagctgaacacagatggagagtctcgaat
# gcaatcaaccccactgaatcatattccagattcaggagtgcactttataacctacttgatggttcctctgacaatgcaaagttcgaggatgactgccg
# agctattattggggctcagtcatatcttctcttcaccttagacaagctgatatacaaaattgtcaaacagcttcagacgattgcaactgatgagttgg
# aaggtaaacttctccaactatatacatatgaaatctcgagaaagtgtagtacattttcagatgtagtataccatgaaaatgtgcgtgcccttcttcat
# gacgagaccatatacagaatagcatgttcatctaaaacaacgcgtctttccatacaactcatggactatgtttacgataagcctgagatgtctgctgt
# tacaatggacccaaattttgcagcttatatgagcaatgaactcctctctgttattcctcagaaggagaaccctggggtgttcttgacaagaaataaac
# ggaagtcaggagttagagatgaaacttttacatccgaggctatggaaggacttaaattttttaatggtctagaatgtaagatagcatgcagttcatca
# aaggtctcttacgtcttagacactgaagatttcttgatacgttcaagaaaaaggcgaagaatattaaaggagaatcttttgtctaatggccattcaga
# gtgcttgaacaagtctaataaaatacaacgcttccgcagattgctttcagttgaacatgcacattttgcataa]
# protein sequence = [MSSQLKRPIVVSSRGEPSGQSPMMGGGSANKLTTNDALSYLKSVKEIFQDRRDKYDEFLDVMKDFKSQRIDTSGVIAR
# VKDLFKGHRTLILGFNTFLPKGYEITNPEDEAPVKKPVEFEEAISFVNKIKTRFQGDDFVYKSFLDILNLYRKENKAIAEVYNEVSYLFRGHADLLEE
# FTHFLPDAMAAARARNAQAHRAPIMRYDEKSSSMTAARHMHVEKATSLVVRENAVDRSDPEYEETTMRTERERRERQYEDRELDRKSVHRDVAVDQFE
# PSMQDHGFAYCEQVKERLQDMGERKQFFKCLNFYCKEGVTRTQLQSGVSSLLQKHPDLMEGFDEFISHCERTDGYLAAILSKTQSLWSDEPNPKSEKV
# EDRDKDRDCEWEERNRLRETRERDRPVAYATRDAQGQKMSLYSKDKYAAKPIHELDLSNCDSCSPSYRLLPKNYPIPLASQKTDIGAEVLNDHWVSVT
# SGSEDYSFKHMRKNQYEESLFRCEDDRFELDMLLESVNATTRRVEELLNKINDNTISSDSHIRIEEHFTALNLRCIERLYGDHGLDVMDVLRKNAPLA
# LPVILTRLKQKQEEWARCRSDFNKVWAEIYAKNYHKSLDHRSFYFKQQDTKSLSTKALLAEIKEISENKCKEDDVLLSVAAGNGQPIITHLEFEYPDS
# DIHEDLYQIIKYSCIEVCTREQLDKVMKIWTTFLEPIFGVLRPPQGEVDGVDVEKAKNLNAKDKTAIEGKRVGSPASGSGMNCRQSSSRNGDELPTSE
# HVISSRVQIAEGENGFKDDSSANVNGVMLKIATSKNLLHHGKSDANLNMADGASGLSREAFCADPLVLSNSTTVGESHGRVCIETASGHGAGTSRPSG
# STIKREPEIVSSNDSKAVKGDRINPKFNGLGNMYFAGELIWAVPKDGGFVDPKAEGIKVEKCLEESVGKCKLEREEGELTPNGDFEDNFTPSSEGGQN
# VSHSLKGSSSSKLYQSGHGEEKNCGGDRGCENDADEEGEASAHGTSEDSENASENCDVSGSESANGEGSHEEREEDGDNDVNDNKVESEGEVEGTADA
# HDAEGDGAVMPFSERLLHTSRPLTKHVPSIFHVREKESRIFYGNDSFYVLFRLHQTLYERLQKAKSHSSSAEHRWRVSNAINPTESYSRFRSALYNLL
# DGSSDNAKFEDDCRAIIGAQSYLLFTLDKLIYKIVKQLQTIATDELEGKLLQLYTYEISRKCSTFSDVVYHENVRALLHDETIYRIACSSKTTRLSIQ
# LMDYVYDKPEMSAVTMDPNFAAYMSNELLSVIPQKENPGVFLTRNKRKSGVRDETFTSEAMEGLKFFNGLECKIACSSSKVSYVLDTEDFLIRSRKRR
# RILKENLLSNGHSECLNKSNKIQRFRRLLSVEHAHFA]
# end gene g4
###
# command line:
# augustus --codingseq=1 --proteinprofile=/home/pgsb/tetiana.nosenko/lineages/embryophyta_odb9/prfl/EOG0936011V.prfl --predictionStart=17463 --predictionEnd=64059 --species=arabidopsis ./tmp/scaffold3266Schil_BUSCO_geno_206160443_.temp
```
