## Supplementary material for "The *de novo* reference genome and transcriptome assemblies of the wild tomato species *Solanum chilense*": EOG0936015N.out.1

```
# Please cite: Mario Stanke, Mark Diekhans, Robert Baertsch, David Haussler (2008),
# Using native and syntenically mapped cDNA alignments to improve de novo gene finding
# Bioinformatics 24: 637-644, doi 10.1093/bioinformatics/btn013
# No extrinsic information on sequences given.
# Using protein profile unknown
# --[8..311]--> unknown_B (38) <--[0..2]--> unknown_C (31) <--[0..1]--> unknown_D (37) <--[0..4]--> unknown_E (277) <--[2..4]--> unknown_F (70) <--[0..3]--> unknown_G (32) <--[0..72]--> unknown_H (25) <--[2..6]--> unknown_I (223) <--[0..1]--> unknown_J (38) <--[10..69]--> unknown_K (46) <--[0..133]--
# arabidopsis version. Using default transition matrix.
# We have hints for 0 sequences and for 0 of the sequences in the input set.
#
# ----- prediction on sequence number 1 (length = 27806, name = scaffold1599) -----
#
# Constraints/Hints:
# (none)
# Predicted genes for sequence number 1 on both strands
# start gene g1
scaffold1599	AUGUSTUS	gene	3786	9954	0.07	+	.	g1
scaffold1599	AUGUSTUS	transcript	3786	9954	0.07	+	.	g1.t1
scaffold1599	AUGUSTUS	tss	3786	3786	.	+	.	transcript_id "g1.t1"; gene_id "g1";
scaffold1599	AUGUSTUS	exon	3786	4028	.	+	.	transcript_id "g1.t1"; gene_id "g1";
scaffold1599	AUGUSTUS	exon	6639	9954	.	+	.	transcript_id "g1.t1"; gene_id "g1";
scaffold1599	AUGUSTUS	start_codon	6650	6652	.	+	0	transcript_id "g1.t1"; gene_id "g1";
scaffold1599	AUGUSTUS	CDS	6650	9793	0.3	+	0	transcript_id "g1.t1"; gene_id "g1";
scaffold1599	AUGUSTUS	stop_codon	9791	9793	.	+	0	transcript_id "g1.t1"; gene_id "g1";
scaffold1599	AUGUSTUS	tts	9954	9954	.	+	.	transcript_id "g1.t1"; gene_id "g1";
scaffold1599	AUGUSTUS	protein_match	7010	7123	4.11	+	0	target "unknown_B[1..38]"; target_start 120; transcript_id "g1.t1"; gene_id "g1";
scaffold1599	AUGUSTUS	protein_match	7130	7222	5.31	+	0	target "unknown_C[1..31]"; target_start 160; transcript_id "g1.t1"; gene_id "g1";
scaffold1599	AUGUSTUS	protein_match	7223	7333	4.13	+	0	target "unknown_D[1..37]"; target_start 191; transcript_id "g1.t1"; gene_id "g1";
scaffold1599	AUGUSTUS	protein_match	7334	8164	5.18	+	0	target "unknown_E[1..277]"; target_start 228; transcript_id "g1.t1"; gene_id "g1";
scaffold1599	AUGUSTUS	protein_match	8171	8380	3.9	+	0	target "unknown_F[1..70]"; target_start 507; transcript_id "g1.t1"; gene_id "g1";
scaffold1599	AUGUSTUS	protein_match	8390	8485	4.02	+	0	target "unknown_G[1..32]"; target_start 580; transcript_id "g1.t1"; gene_id "g1";
scaffold1599	AUGUSTUS	protein_match	8693	8767	3.93	+	0	target "unknown_H[1..25]"; target_start 681; transcript_id "g1.t1"; gene_id "g1";
scaffold1599	AUGUSTUS	protein_match	8783	9451	5.42	+	0	target "unknown_I[1..223]"; target_start 711; transcript_id "g1.t1"; gene_id "g1";
scaffold1599	AUGUSTUS	protein_match	9452	9565	4.52	+	0	target "unknown_J[1..38]"; target_start 934; transcript_id "g1.t1"; gene_id "g1";
scaffold1599	AUGUSTUS	protein_match	9653	9790	3.27	+	0	target "unknown_K[1..46]"; target_start 1001; transcript_id "g1.t1"; gene_id "g1";
# coding sequence = [atgattttctctaagatttctaacattagaccattctctctctcccttgtttctctattgaagagtggtttcactccca
# ctactactcacttcaatcaattcctcttcttcctttctaaatccaaaagattcaaactaatcatacatttggtgaaatcaaaccaattcaaaggagat
# tccaagacacgcagaattttcatagaagcgcttgtcaaagaggataaatatgatgaggcagttcagtgcttgaaggagaagaatacccagatggagaa
# acgcttatttgattcattaattcaacccctctgtaaaagaaaccccgagaaggcgctatctatactgcaggattgctcagtgagtaatggtgttttgc
# tttcttcgtacactttttcttcattgatttactgtttatgtagtcagggaaagatggatgaggcaattcaagtgttagatttgatgaacaatgagaaa
# aataaatacccatttgataattttgtatgtagttgtgtgatttctgggtttttgagtgttggaaaggctgaacttgcggttaagttctttgagaatgc
# tgcgagtttaggttatttgaagcccaatgttgttacttgtacaggactagtaagtgcttattgtaggttaggaagaatcgatgaggtttcggatttac
# ttgctaggatgcagatatatggattagaattagatgttgtgttttacagtaattggatttatgggtattttagagaaggagcaattgaagaggcactc
# tgcagacacagtgagatggtgtgtaggagaattgagttagatacaataagctatacaatacttattgatgggttttcaaaggaggggcatgtggagaa
# agcagttggtttcctatacgcaatgagaaaacgtggtctgcaaccaaatttggttactcttacagcagtaatattaggattttgcaagaaagggaaac
# tgagtgaggcgtttgcagtgtttaagatagttgaagatttgcagattgaagcggatgagtttatctatgcagtgttaattgatggtgtgtgcaggaag
# ggtgatatagaacgcgcatttgagttgctcagtgaaatggagaagaaaggcataaaacctagtgttgtcacgtacaacaccattattaatggattgtg
# caaagtagggaggatgattgaggcagatgatgtgtctaagggaatccccggagatattatcacatatagtacgttgttacatggttatatgcaagaag
# aaaatgtcgcaggaatgctagaaacaaaaaatcgagttgaagcagctgatgtttctctggatgttactatgtgcaacttgcttataaaaggcctattt
# atgatgggattgtttgaggatgctcttgccatatataagaaaatatcagacatgggcttgacttccaattatgttacttactgtacaatgattgaagg
# ttactctaaagtaggaatgctagatgaggcacttgagatatttgatgaatatcggaaggcatctataacttcagctgcatgttacaattgcaccattc
# aggggctttgtgagaatgacatgccggacatggcagttgaagtgtttgttgaactaatagatcgaggtctgcctttaagtacaaggatctatatgata
# ttgatcaaaaagatctttggagttaagggtgctgatggagttgtagatttgtttcagagattgggaagaattgagcatgaaaattttggtttattgtg
# taacgatgctgtctctttcctgtgcaacaaaggattatcagaggctgcattcgatctattaatggtgatccaaagtaatgcttttgtactaagcaaga
# actcttactatcttataatgagatctcttctctatggtggcaaaacctttttgactggcctcctgttgacaacattcataaaaaattatgggatgttt
# gagcttagagaaaaggagatacttgtgtactttctttgcactaaaaatgtagaaacagcagttcggtatcttgctactatgaaaggtgacgtatctgc
# ggtaacttttcctgctataattttgaggacactgacaaaaggtggccgatatctggatgcttttgaccttgttatgggagcgggagataagctaccac
# tcttggatgtggttgactactcaattgttattgacggcctttgcagaggaggacatattgacagggcattagatctctgtaattttgccaagaataaa
# ggaatttctttcaatattataacctttaactcagttatcaatgggttgtgtcgtcaaggatgcgtggttgaagcttttcggttattcaattcattaga
# aaagaataatatagttccttctgaaatcacatatggtatactcattaacactttatcaaaagaaggtcttttagaagatgcgacgaggttgtttgagg
# aaatgtccctgaaggatcttagaccgaatactcacatatacaattcattaattgatggatgcagcaagtcaggtcaagtccaggaaactttgaagctt
# cttcttgatttgcaagctaaaggcctaactccagatgaattcactgtcagtgcagtacttaacagctattgtcagaagggtgacatggagggagctct
# tgggttcttttctgagttcaaaatgagaggtacacttcccgatttcttgggtttcatgtacttggtgagaggcttatgtgataaagggaggatggaag
# aatctcgatgcattttgagggagatgtttcaatcaaaatctgtcattgatcttcttgatagagttgaaagtgaaattgaaacagagtcaattagaagt
# tttctttctctgttgtgtgagcaaggaagcgtccaagaggcagttaatattctcaatgaagtggtgaccatgtttttccctgttagagagaagagagt
# cgattctaaagactcatcctgcaaatacaaaatagatatagactccaggtcatgtgagagtcggaaattggtgaaggcatcaaacaactgtcatagtc
# aagacactcaaataacgcagttcctcgacttcaattcttattattcttgtattgctttattgtgtgcaaagggggagtatgataatgctaatgaagtg
# gcaaaaattgttactggtttcacgtag]
# protein sequence = [MIFSKISNIRPFSLSLVSLLKSGFTPTTTHFNQFLFFLSKSKRFKLIIHLVKSNQFKGDSKTRRIFIEALVKEDKYDE
# AVQCLKEKNTQMEKRLFDSLIQPLCKRNPEKALSILQDCSVSNGVLLSSYTFSSLIYCLCSQGKMDEAIQVLDLMNNEKNKYPFDNFVCSCVISGFLS
# VGKAELAVKFFENAASLGYLKPNVVTCTGLVSAYCRLGRIDEVSDLLARMQIYGLELDVVFYSNWIYGYFREGAIEEALCRHSEMVCRRIELDTISYT
# ILIDGFSKEGHVEKAVGFLYAMRKRGLQPNLVTLTAVILGFCKKGKLSEAFAVFKIVEDLQIEADEFIYAVLIDGVCRKGDIERAFELLSEMEKKGIK
# PSVVTYNTIINGLCKVGRMIEADDVSKGIPGDIITYSTLLHGYMQEENVAGMLETKNRVEAADVSLDVTMCNLLIKGLFMMGLFEDALAIYKKISDMG
# LTSNYVTYCTMIEGYSKVGMLDEALEIFDEYRKASITSAACYNCTIQGLCENDMPDMAVEVFVELIDRGLPLSTRIYMILIKKIFGVKGADGVVDLFQ
# RLGRIEHENFGLLCNDAVSFLCNKGLSEAAFDLLMVIQSNAFVLSKNSYYLIMRSLLYGGKTFLTGLLLTTFIKNYGMFELREKEILVYFLCTKNVET
# AVRYLATMKGDVSAVTFPAIILRTLTKGGRYLDAFDLVMGAGDKLPLLDVVDYSIVIDGLCRGGHIDRALDLCNFAKNKGISFNIITFNSVINGLCRQ
# GCVVEAFRLFNSLEKNNIVPSEITYGILINTLSKEGLLEDATRLFEEMSLKDLRPNTHIYNSLIDGCSKSGQVQETLKLLLDLQAKGLTPDEFTVSAV
# LNSYCQKGDMEGALGFFSEFKMRGTLPDFLGFMYLVRGLCDKGRMEESRCILREMFQSKSVIDLLDRVESEIETESIRSFLSLLCEQGSVQEAVNILN
# EVVTMFFPVREKRVDSKDSSCKYKIDIDSRSCESRKLVKASNNCHSQDTQITQFLDFNSYYSCIALLCAKGEYDNANEVAKIVTGFT]
# sequence of block unknown_B   120 [NGVLLSSYTFSSLIYCLCSQGKMDEAIQVLDLMNNEKN] 158
# sequence of block unknown_C   160 [PFDNFVCSCVISGFLSVGKAELAVKFFENAA] 191
# sequence of block unknown_D   191 [SLGYLKPNVVTCTGLVSAYCRLGRIDEVSDLLARMQI] 228
# sequence of block unknown_E   228 [YGLELDVVFYSNWIYGYFREGAIEEALCRHSEMVCRRIELDTISYTILIDGFSKEGHVEKAVGFLYAMRKRGLQPNLVTLTAVILGFCKKGKLSEAFAVFKIVEDLQIEADEFIYAVLIDGVCRKGDIERAFELLSEMEKKGIKPSVVTYNTIINGLCKVGRMIEADDVSKGIPGDIITYSTLLHGYMQEENVAGMLETKNRVEAADVSLDVTMCNLLIKGLFMMGLFEDALAIYKKISDMGLTSNYVTYCTMIEGYSKVGMLDEALEIFDEYRKAS] 505
# sequence of block unknown_F   507 [SAACYNCTIQGLCENDMPDMAVEVFVELIDRGLPLSTRIYMILIKKIFGVKGADGVVDLFQRLGRIEHEN] 577
# sequence of block unknown_G   580 [LCNDAVSFLCNKGLSEAAFDLLMVIQSNAFVL] 612
# sequence of block unknown_H   681 [TFPAIILRTLTKGGRYLDAFDLVMG] 706
# sequence of block unknown_I   711 [PLLDVVDYSIVIDGLCRGGHIDRALDLCNFAKNKGISFNIITFNSVINGLCRQGCVVEAFRLFNSLEKNNIVPSEITYGILINTLSKEGLLEDATRLFEEMSLKDLRPNTHIYNSLIDGCSKSGQVQETLKLLLDLQAKGLTPDEFTVSAVLNSYCQKGDMEGALGFFSEFKMRGTLPDFLGFMYLVRGLCDKGRMEESRCILREMFQSKSVIDLLDRVESEI] 934
# sequence of block unknown_J   934 [ETESIRSFLSLLCEQGSVQEAVNILNEVVTMFFPVREK] 972
# sequence of block unknown_K  1001 [NNCHSQDTQITQFLDFNSYYSCIALLCAKGEYDNANEVAKIVTGFT] 1047
# end gene g1
###
# start gene g2
scaffold1599	AUGUSTUS	gene	19170	20151	0.21	-	.	g2
scaffold1599	AUGUSTUS	transcript	19170	20151	0.21	-	.	g2.t1
scaffold1599	AUGUSTUS	tts	19170	19170	.	-	.	transcript_id "g2.t1"; gene_id "g2";
scaffold1599	AUGUSTUS	exon	19170	19417	.	-	.	transcript_id "g2.t1"; gene_id "g2";
scaffold1599	AUGUSTUS	stop_codon	19405	19407	.	-	0	transcript_id "g2.t1"; gene_id "g2";
scaffold1599	AUGUSTUS	intron	19418	19626	0.64	-	.	transcript_id "g2.t1"; gene_id "g2";
scaffold1599	AUGUSTUS	CDS	19405	19417	0.64	-	1	transcript_id "g2.t1"; gene_id "g2";
scaffold1599	AUGUSTUS	CDS	19627	19886	0.5	-	0	transcript_id "g2.t1"; gene_id "g2";
scaffold1599	AUGUSTUS	exon	19627	20151	.	-	.	transcript_id "g2.t1"; gene_id "g2";
scaffold1599	AUGUSTUS	start_codon	19884	19886	.	-	0	transcript_id "g2.t1"; gene_id "g2";
scaffold1599	AUGUSTUS	tss	20151	20151	.	-	.	transcript_id "g2.t1"; gene_id "g2";
# coding sequence = [atgggattaatttctaaaaaatcaaaggatggaaatcatgttttagagtcatcagaaggcaaaaaaggatggatgatta
# cattgagaagtccattgaagcctatattaacatccaagaattggaagaacaacaaacatgttgaagatgatgatgaagaggaacaagagattgcaaca
# actccaacatatgaggaatcaaagttatcaagagagtatttaacatgtccaccacctcctaagaagagaaaaacatcatcaagaaatgcaggataa]
# protein sequence = [MGLISKKSKDGNHVLESSEGKKGWMITLRSPLKPILTSKNWKNNKHVEDDDEEEQEIATTPTYEESKLSREYLTCPPP
# PKKRKTSSRNAG]
# end gene g2
###
# start gene g3
scaffold1599	AUGUSTUS	gene	23415	27806	0.11	-	.	g3
scaffold1599	AUGUSTUS	transcript	23415	27806	0.11	-	.	g3.t1
scaffold1599	AUGUSTUS	tts	23415	23415	.	-	.	transcript_id "g3.t1"; gene_id "g3";
scaffold1599	AUGUSTUS	exon	23415	23789	.	-	.	transcript_id "g3.t1"; gene_id "g3";
scaffold1599	AUGUSTUS	stop_codon	23660	23662	.	-	0	transcript_id "g3.t1"; gene_id "g3";
scaffold1599	AUGUSTUS	intron	23790	24048	1	-	.	transcript_id "g3.t1"; gene_id "g3";
scaffold1599	AUGUSTUS	intron	24206	24295	1	-	.	transcript_id "g3.t1"; gene_id "g3";
scaffold1599	AUGUSTUS	intron	24373	25057	0.88	-	.	transcript_id "g3.t1"; gene_id "g3";
scaffold1599	AUGUSTUS	intron	25123	25238	0.94	-	.	transcript_id "g3.t1"; gene_id "g3";
scaffold1599	AUGUSTUS	intron	25305	25499	0.97	-	.	transcript_id "g3.t1"; gene_id "g3";
scaffold1599	AUGUSTUS	intron	25689	26655	0.56	-	.	transcript_id "g3.t1"; gene_id "g3";
scaffold1599	AUGUSTUS	intron	26788	26879	0.98	-	.	transcript_id "g3.t1"; gene_id "g3";
scaffold1599	AUGUSTUS	intron	27054	27486	0.95	-	.	transcript_id "g3.t1"; gene_id "g3";
scaffold1599	AUGUSTUS	intron	27646	27806	0.88	-	.	transcript_id "g3.t1"; gene_id "g3";
scaffold1599	AUGUSTUS	CDS	23660	23789	1	-	1	transcript_id "g3.t1"; gene_id "g3";
scaffold1599	AUGUSTUS	CDS	24049	24205	1	-	2	transcript_id "g3.t1"; gene_id "g3";
scaffold1599	AUGUSTUS	exon	24049	24205	.	-	.	transcript_id "g3.t1"; gene_id "g3";
scaffold1599	AUGUSTUS	CDS	24296	24372	1	-	1	transcript_id "g3.t1"; gene_id "g3";
scaffold1599	AUGUSTUS	exon	24296	24372	.	-	.	transcript_id "g3.t1"; gene_id "g3";
scaffold1599	AUGUSTUS	CDS	25058	25122	0.99	-	0	transcript_id "g3.t1"; gene_id "g3";
scaffold1599	AUGUSTUS	exon	25058	25122	.	-	.	transcript_id "g3.t1"; gene_id "g3";
scaffold1599	AUGUSTUS	CDS	25239	25304	0.94	-	0	transcript_id "g3.t1"; gene_id "g3";
scaffold1599	AUGUSTUS	exon	25239	25304	.	-	.	transcript_id "g3.t1"; gene_id "g3";
scaffold1599	AUGUSTUS	CDS	25500	25688	0.56	-	0	transcript_id "g3.t1"; gene_id "g3";
scaffold1599	AUGUSTUS	exon	25500	25688	.	-	.	transcript_id "g3.t1"; gene_id "g3";
scaffold1599	AUGUSTUS	CDS	26656	26787	0.96	-	0	transcript_id "g3.t1"; gene_id "g3";
scaffold1599	AUGUSTUS	exon	26656	26787	.	-	.	transcript_id "g3.t1"; gene_id "g3";
scaffold1599	AUGUSTUS	CDS	26880	27053	0.97	-	0	transcript_id "g3.t1"; gene_id "g3";
scaffold1599	AUGUSTUS	exon	26880	27053	.	-	.	transcript_id "g3.t1"; gene_id "g3";
scaffold1599	AUGUSTUS	CDS	27487	27645	0.89	-	0	transcript_id "g3.t1"; gene_id "g3";
scaffold1599	AUGUSTUS	exon	27487	27645	.	-	.	transcript_id "g3.t1"; gene_id "g3";
# coding sequence = [atattggtacctgttccccagtatccactatactcagcttcaatacaattattggggggttctcttgttccttactacc
# ttgaagagactgcaaactggggtcttgatatcaatgaccttcgccaatcagttgcacaggcacgatacaagggaataactgtacgagctatggtgatt
# ataaaccctggaaatcccactggacaatgtcttagtgtggcaaatcttaagcaaattattcaattctgtcaccaagaaaatttagtattacttggaga
# cgaagtttatcagcaaaacatttaccaagatgagcgccccttcataagtgcaagaaaggttttattggatatgggactaccattaagcaaggaggttc
# aacttgtctcatttcacactgtctccaaaggatattggggtgaatgtggacagcgtggaggatactttgagatgaccaacattcctcccaagaggcag
# ggtctccccaattattgtttacaccatgttgagcccccatcttataatgtgcacgctccagatgtccagtcctcggcgtgcaggggaagggggaggct
# gttgagtcccacatcggttgaggatgggagattggactccttatgtggtcttgggcaatcctcacttcttgacttagcttttacggctgttgaagaaa
# tatacaaggttgcttcaatttcactcagtccaaatgtacctggacagatatttatggggctcatggtgaacccccctaaacctggagatatctcatat
# gaccaatatgttagagagagtaagggtatccttgagtcattaaggaagagggcacacatgatgactgatggtttcaacagctgcagaaatgttgtttg
# tgcaatgtattccttcccgcaaatacgattgcctcctaaagcaatagagactgcaaataagcttgggaaagctcctgatgttctctattgtctgaggc
# tgttggaagcaactggcatctccaccgtccctggttcaggtttcggtcaaaaggaaggggtgttccatctaaggacaaccatcttgccagctgaagaa
# gacatgccagcaataatggaaagtttcaaaaagttcaatgatgaattcatggagaaatatgaagaccacaaaggttattccaggatgtaa]
# protein sequence = [ILVPVPQYPLYSASIQLLGGSLVPYYLEETANWGLDINDLRQSVAQARYKGITVRAMVIINPGNPTGQCLSVANLKQI
# IQFCHQENLVLLGDEVYQQNIYQDERPFISARKVLLDMGLPLSKEVQLVSFHTVSKGYWGECGQRGGYFEMTNIPPKRQGLPNYCLHHVEPPSYNVHA
# PDVQSSACRGRGRLLSPTSVEDGRLDSLCGLGQSSLLDLAFTAVEEIYKVASISLSPNVPGQIFMGLMVNPPKPGDISYDQYVRESKGILESLRKRAH
# MMTDGFNSCRNVVCAMYSFPQIRLPPKAIETANKLGKAPDVLYCLRLLEATGISTVPGSGFGQKEGVFHLRTTILPAEEDMPAIMESFKKFNDEFMEK
# YEDHKGYSRM]
# end gene g3
###
# command line:
# augustus --codingseq=1 --proteinprofile=/home/pgsb/tetiana.nosenko/lineages/embryophyta_odb9/prfl/EOG0936015N.prfl --predictionStart=0 --predictionEnd=27806 --species=arabidopsis ./tmp/scaffold1599Schil_BUSCO_geno_206160443_.temp
```
