## Supplementary material for "The *de novo* reference genome and transcriptome assemblies of the wild tomato species *Solanum chilense*": EOG0936017C.out.1

```
# Please cite: Mario Stanke, Mark Diekhans, Robert Baertsch, David Haussler (2008),
# Using native and syntenically mapped cDNA alignments to improve de novo gene finding
# Bioinformatics 24: 637-644, doi 10.1093/bioinformatics/btn013
# No extrinsic information on sequences given.
# Using protein profile unknown
# --[0..795]--> unknown_A (8) <--[7..11]--> unknown_B (21) <--[0..2]--> unknown_C (48) <--[0..2]--> unknown_D (66) <--[2..8]--> unknown_E (156) <--[0..1]--> unknown_F (119) <--[0..2]--> unknown_G (93) <--[0..6]--> unknown_H (73) <--[4..13]--> unknown_I (17) <--[0..1]--> unknown_J (282) <--[0..43]--
# arabidopsis version. Using default transition matrix.
# We have hints for 0 sequences and for 0 of the sequences in the input set.
#
# ----- prediction on sequence number 1 (length = 33966, name = scaffold4613) -----
#
# Constraints/Hints:
# (none)
# Predicted genes for sequence number 1 on both strands
# start gene g1
scaffold4613	AUGUSTUS	gene	916	8267	0.01	+	.	g1
scaffold4613	AUGUSTUS	transcript	916	8267	0.01	+	.	g1.t1
scaffold4613	AUGUSTUS	tss	916	916	.	+	.	transcript_id "g1.t1"; gene_id "g1";
scaffold4613	AUGUSTUS	exon	916	1101	.	+	.	transcript_id "g1.t1"; gene_id "g1";
scaffold4613	AUGUSTUS	exon	1460	1922	.	+	.	transcript_id "g1.t1"; gene_id "g1";
scaffold4613	AUGUSTUS	start_codon	1465	1467	.	+	0	transcript_id "g1.t1"; gene_id "g1";
scaffold4613	AUGUSTUS	intron	1923	2958	0.79	+	.	transcript_id "g1.t1"; gene_id "g1";
scaffold4613	AUGUSTUS	intron	4046	5539	0.52	+	.	transcript_id "g1.t1"; gene_id "g1";
scaffold4613	AUGUSTUS	intron	5706	5771	0.65	+	.	transcript_id "g1.t1"; gene_id "g1";
scaffold4613	AUGUSTUS	intron	5834	5923	0.89	+	.	transcript_id "g1.t1"; gene_id "g1";
scaffold4613	AUGUSTUS	CDS	1465	1922	0.43	+	0	transcript_id "g1.t1"; gene_id "g1";
scaffold4613	AUGUSTUS	CDS	2959	4045	0.62	+	1	transcript_id "g1.t1"; gene_id "g1";
scaffold4613	AUGUSTUS	exon	2959	4045	.	+	.	transcript_id "g1.t1"; gene_id "g1";
scaffold4613	AUGUSTUS	CDS	5540	5705	0.57	+	0	transcript_id "g1.t1"; gene_id "g1";
scaffold4613	AUGUSTUS	exon	5540	5705	.	+	.	transcript_id "g1.t1"; gene_id "g1";
scaffold4613	AUGUSTUS	CDS	5772	5833	0.71	+	2	transcript_id "g1.t1"; gene_id "g1";
scaffold4613	AUGUSTUS	exon	5772	5833	.	+	.	transcript_id "g1.t1"; gene_id "g1";
scaffold4613	AUGUSTUS	CDS	5924	7540	0.62	+	0	transcript_id "g1.t1"; gene_id "g1";
scaffold4613	AUGUSTUS	exon	5924	7593	.	+	.	transcript_id "g1.t1"; gene_id "g1";
scaffold4613	AUGUSTUS	stop_codon	7538	7540	.	+	0	transcript_id "g1.t1"; gene_id "g1";
scaffold4613	AUGUSTUS	exon	8058	8267	.	+	.	transcript_id "g1.t1"; gene_id "g1";
scaffold4613	AUGUSTUS	tts	8267	8267	.	+	.	transcript_id "g1.t1"; gene_id "g1";
# coding sequence = [atgcaacgcgtcactttctcttctggtgtgtcatcagataccaggctcatcttcaattgttttggcttcttatgcgcca
# caacacaattctatctatccagactcatttctgatcttcttatgttctacatggcagatcagcataatttgttgagacacctcgtacggaagttattt
# aaagtttatgtgtcttcatttcacatagcgcctcatcattactctaatccgttgcttcacaggttctgcatactttgtagagttctgactacgtttac
# taacttccactacgctgtatcaaatgctctggaatgtgtgcctctctttgacttcacatgggctactaaattggtattctgtctgcggctgatctatc
# gtcctaagttcctttccttccttgaactcacattcataataagtaaatatttgcacaatgacattcttcacgaccatgaacttaggaatgaagcagaa
# tctatcgacaagattataaatgataacttccaaattatgcaccatagcgtttcagctactgaaaaatgtctagtgggaattgaatctcgtatgggtga
# agtagaatcattatttaaggttagatcaggtgatgtctgttttgttggaatatgggggatcggtggaattggcaagacaactgttgcaagaacttttt
# ttgccaagatttcgtgtcaatttcaagggtcttgttttcttgcaaatgtcagagaagaatcaaagaagcatgggctgatgtacttgcaggatacactt
# ctttcaagaatcttaaacgaacaaagaatgaatatagcaagtttatatgaaggagccgacatgataaaaaaaaggctttgccactggaaagttttaat
# tgtttttgatgatgtcgatgatgaacaccaattggaatatttagttggaaatcattgctggtttggtgatggaagtataatcattacaacaactagaa
# accaagatttactacgtagtcatgacctgttatattctgttcctgaattggctgaagatgaggctattgaagttttcagttggcacgctttccagaaa
# caaactcctgataaagagtttttgcaactctccaaatctgtagtagattatgctaaaggcttacctttagctcttaaggtcttgggttcttttctcta
# caaacgaggtgtaactgagtggagaagtgcaatagatagactcagagatactggatatgaaagaattgttaagcagctcagtttaagtctagacggat
# tgaaccatgaggagaagaatgtatttcttgatattgcatgcttctttagaggaagaaagaaagatgatgtggtaacaatactgaacagttttggcttc
# cgatcagagattggaattgatgtcctcatccaaaaatcacttttatatatttcagaaggaaaagttgagatgcatgatttgattgaacaaatgggtcg
# gcaagtggcacgtaatgtggaccacgacaagccatggaagcacagtagactatggcatgaacaagatataaaaactgttttttctgcagatcagaaga
# cagaatcaattaaaggcataatggtaccaattggctcagaccaacatatatgcaagtggagcaaagctttccgaaacatgccttgtcttaggttactc
# attgtcaaaggggaggaggtccggcatcatgaccttatttgtgaccctattgagtgtctccccagaaaccttgttgggctgcacatgacttttagttc
# tcttgttgaagttgtcaaggaaccgaaggcatttgataagttgacagtcctcaatttaagtttttctacaaatttaatccgaacgcccaatttttctg
# agatcccaaacctgcagaggattatactgaaaagttgtgtaagtttggcagaaattcatccttccattggccatctcagaaaggttacctttttgaat
# atggaaaactgcaaaagtctcaattctttaccaagcagtattcaaatggaatctcttgaaattttcaatctttcaggttgtgagaagttggaaaaatt
# tccagaaattcagggaaatatggaattgctatcagaactccttttggcacatactgcaatatgggaacttccctcatcagttggaaagctcagtggca
# tcagcttgctcgatttgcactcatgtaaaaaccttgtaagactcccagccagtgtctctgagatgagaaagctaaaaattttgactgtgaaaggctgc
# tcaagacttgcaaagtttcctgaaaatctaggtgatctaaaccagatggaggagctctatgctggtaacactgccatttggaaactaccagattctgt
# tagaaacttaagcaaacttaaagtcctatcattaagaagaggccggaaagtaaagcgtcaaactggtgacagtttgatgttaccctctccctgggagt
# ttcattgtttgaggaaattgaaaagcttagatctcagtgggtgcaatttatctgataaccaaactgctgctcttatgaacttgccttctttgctggaa
# ttgaatctgagcagaaacaagtttatttcgttacctgatatcatcagtcgactttatcagcttcgatatctcaacataacacagtgtcaggaacttaa
# ggaacttcccaaacttccaccaagtataaaggaattatatgcagaagattttttggccaagcaaagtatcgcaaagctacaaatgtacccgaggttga
# atttggtgtcattcactaattatagttttgttcaacaatcttatacaaaggagagcaatggtagctcagttttggatgagattcttggttcgtttctt
# tcacacaacatggatgatgtggtccagtcctccctcaactccgattacagggtgacttgttccatcatctttcctgaatgtgcaattcccacgtggtt
# taagcaccagagtgttggggaaaagatgttgctcgaacttcctattaattggtataatgataagttcaagggctttgctatatgctgtgccactctca
# tgggagcaggtgtgttgaatcctgattcagggctatccaagaagtatgattatgctttcgtcaaagctaaattgatatgcaaagatgatttagaagac
# cttaaagtgctagagaaagaatgtaaagtgggaacagcatctagaacatacggctcgtgtgtttgttttgtctacataccattgtatgcttcgctgca
# ggtgtccggcacagattttggaaaaattaaccagtatagcctatttgaggcatctctccatgggcgcattgtgagacagtggggagttcatttgatct
# atgaggatgaaagaacactttttgcaaaaaaatacggaagtcttgatctcacaccacttaagcggaagagaggctaa]
# protein sequence = [MQRVTFSSGVSSDTRLIFNCFGFLCATTQFYLSRLISDLLMFYMADQHNLLRHLVRKLFKVYVSSFHIAPHHYSNPLL
# HRFCILCRVLTTFTNFHYAVSNALECVPLFDFTWATKLVFCLRLIYRPKFLSFLELTFIISKYLHNDILHDHELRNEAESIDKIINDNFQIMHHSVSA
# TEKCLVGIESRMGEVESLFKVRSGDVCFVGIWGIGGIGKTTVARTFFAKISCQFQGSCFLANVREESKKHGLMYLQDTLLSRILNEQRMNIASLYEGA
# DMIKKRLCHWKVLIVFDDVDDEHQLEYLVGNHCWFGDGSIIITTTRNQDLLRSHDLLYSVPELAEDEAIEVFSWHAFQKQTPDKEFLQLSKSVVDYAK
# GLPLALKVLGSFLYKRGVTEWRSAIDRLRDTGYERIVKQLSLSLDGLNHEEKNVFLDIACFFRGRKKDDVVTILNSFGFRSEIGIDVLIQKSLLYISE
# GKVEMHDLIEQMGRQVARNVDHDKPWKHSRLWHEQDIKTVFSADQKTESIKGIMVPIGSDQHICKWSKAFRNMPCLRLLIVKGEEVRHHDLICDPIEC
# LPRNLVGLHMTFSSLVEVVKEPKAFDKLTVLNLSFSTNLIRTPNFSEIPNLQRIILKSCVSLAEIHPSIGHLRKVTFLNMENCKSLNSLPSSIQMESL
# EIFNLSGCEKLEKFPEIQGNMELLSELLLAHTAIWELPSSVGKLSGISLLDLHSCKNLVRLPASVSEMRKLKILTVKGCSRLAKFPENLGDLNQMEEL
# YAGNTAIWKLPDSVRNLSKLKVLSLRRGRKVKRQTGDSLMLPSPWEFHCLRKLKSLDLSGCNLSDNQTAALMNLPSLLELNLSRNKFISLPDIISRLY
# QLRYLNITQCQELKELPKLPPSIKELYAEDFLAKQSIAKLQMYPRLNLVSFTNYSFVQQSYTKESNGSSVLDEILGSFLSHNMDDVVQSSLNSDYRVT
# CSIIFPECAIPTWFKHQSVGEKMLLELPINWYNDKFKGFAICCATLMGAGVLNPDSGLSKKYDYAFVKAKLICKDDLEDLKVLEKECKVGTASRTYGS
# CVCFVYIPLYASLQVSGTDFGKINQYSLFEASLHGRIVRQWGVHLIYEDERTLFAKKYGSLDLTPLKRKRG]
# end gene g1
###
# start gene g2
scaffold4613	AUGUSTUS	gene	9916	15944	0.01	+	.	g2
scaffold4613	AUGUSTUS	transcript	9916	15944	0.01	+	.	g2.t1
scaffold4613	AUGUSTUS	tss	9916	9916	.	+	.	transcript_id "g2.t1"; gene_id "g2";
scaffold4613	AUGUSTUS	exon	9916	10149	.	+	.	transcript_id "g2.t1"; gene_id "g2";
scaffold4613	AUGUSTUS	exon	10511	10769	.	+	.	transcript_id "g2.t1"; gene_id "g2";
scaffold4613	AUGUSTUS	start_codon	10554	10556	.	+	0	transcript_id "g2.t1"; gene_id "g2";
scaffold4613	AUGUSTUS	intron	10770	10912	0.99	+	.	transcript_id "g2.t1"; gene_id "g2";
scaffold4613	AUGUSTUS	intron	11087	11195	0.99	+	.	transcript_id "g2.t1"; gene_id "g2";
scaffold4613	AUGUSTUS	intron	11520	11610	1	+	.	transcript_id "g2.t1"; gene_id "g2";
scaffold4613	AUGUSTUS	intron	13372	15359	0.01	+	.	transcript_id "g2.t1"; gene_id "g2";
scaffold4613	AUGUSTUS	CDS	10554	10769	1	+	0	transcript_id "g2.t1"; gene_id "g2";
scaffold4613	AUGUSTUS	CDS	10913	11086	0.98	+	0	transcript_id "g2.t1"; gene_id "g2";
scaffold4613	AUGUSTUS	exon	10913	11086	.	+	.	transcript_id "g2.t1"; gene_id "g2";
scaffold4613	AUGUSTUS	CDS	11196	11519	1	+	0	transcript_id "g2.t1"; gene_id "g2";
scaffold4613	AUGUSTUS	exon	11196	11519	.	+	.	transcript_id "g2.t1"; gene_id "g2";
scaffold4613	AUGUSTUS	CDS	11611	13371	0.96	+	0	transcript_id "g2.t1"; gene_id "g2";
scaffold4613	AUGUSTUS	exon	11611	13371	.	+	.	transcript_id "g2.t1"; gene_id "g2";
scaffold4613	AUGUSTUS	CDS	15360	15749	0.02	+	0	transcript_id "g2.t1"; gene_id "g2";
scaffold4613	AUGUSTUS	exon	15360	15944	.	+	.	transcript_id "g2.t1"; gene_id "g2";
scaffold4613	AUGUSTUS	stop_codon	15747	15749	.	+	0	transcript_id "g2.t1"; gene_id "g2";
scaffold4613	AUGUSTUS	tts	15944	15944	.	+	.	transcript_id "g2.t1"; gene_id "g2";
scaffold4613	AUGUSTUS	protein_match	10629	10652	7.1	+	0	target "unknown_A[1..8]"; target_start 25; transcript_id "g2.t1"; gene_id "g2";
scaffold4613	AUGUSTUS	protein_match	10674	10736	6.47	+	0	target "unknown_B[1..21]"; target_start 40; transcript_id "g2.t1"; gene_id "g2";
scaffold4613	AUGUSTUS	protein_match	10737	10769	8.09	+	0	target "unknown_C[1..11]"; target_start 61; transcript_id "g2.t1"; gene_id "g2";
scaffold4613	AUGUSTUS	protein_match	10913	11023	7.35	+	0	target "unknown_C[12..48]"; target_start 61; transcript_id "g2.t1"; gene_id "g2";
scaffold4613	AUGUSTUS	protein_match	11024	11086	9.38	+	0	target "unknown_D[1..21]"; target_start 109; transcript_id "g2.t1"; gene_id "g2";
scaffold4613	AUGUSTUS	protein_match	11196	11330	9.01	+	0	target "unknown_D[22..66]"; target_start 109; transcript_id "g2.t1"; gene_id "g2";
scaffold4613	AUGUSTUS	protein_match	11352	11519	6.71	+	0	target "unknown_E[1..56]"; target_start 182; transcript_id "g2.t1"; gene_id "g2";
scaffold4613	AUGUSTUS	protein_match	11611	11910	9.36	+	0	target "unknown_E[57..156]"; target_start 182; transcript_id "g2.t1"; gene_id "g2";
scaffold4613	AUGUSTUS	protein_match	11911	12267	10.6	+	0	target "unknown_F[1..119]"; target_start 338; transcript_id "g2.t1"; gene_id "g2";
scaffold4613	AUGUSTUS	protein_match	12274	12552	9.52	+	0	target "unknown_G[1..93]"; target_start 459; transcript_id "g2.t1"; gene_id "g2";
scaffold4613	AUGUSTUS	protein_match	12571	12789	6.74	+	0	target "unknown_H[1..73]"; target_start 558; transcript_id "g2.t1"; gene_id "g2";
scaffold4613	AUGUSTUS	protein_match	12808	12858	3.59	+	0	target "unknown_I[1..17]"; target_start 637; transcript_id "g2.t1"; gene_id "g2";
scaffold4613	AUGUSTUS	protein_match	12862	13371	8.77	+	0	target "unknown_J[1..170]"; target_start 655; transcript_id "g2.t1"; gene_id "g2";
scaffold4613	AUGUSTUS	protein_match	15360	15695	9.21	+	0	target "unknown_J[171..282]"; target_start 655; transcript_id "g2.t1"; gene_id "g2";
# coding sequence = [atgtaccaatggagaaagtttgaattttttgaggagaaattttctgggaaagttccagatgatatagcgggcaagatcc
# aatgttgttccagcggtaaaggaaggattgtgttgggttgtgatgatggcagtgcttcgttattggatcgaggattgaagttcaattatggttttcaa
# gctcattcttcatctgtcctcttcctccaacagctcaagcaaaggaacttcttagtgactgttggagaagatgagcaaatagcttcccagcccccagc
# tgtttgtcttaaaatttttgatcttgacaagatggagcccgagggaacaagtacatcaagtccagattgtattcaaatactgcgagtgttcaccaacc
# agttccctgaagcaaagatcacatcgtttttggtgctggaagaggctccgccattattactcatagttatagggctggacaatggttccatctattgc
# attcaaggagatatagcccgtgaacgtatcaagcgctttaagcttcaggtggataatcattcagacaaaagccaatcctccgtcacgggtctggggtt
# cagagtggatggtcaggtgcttcagctgtttgctgttaccccaaatacagtgaacttgttcaacatgcatactcaagcacctacccggcagactcttg
# atcagattggatctagtgtaactagtgttgcaatgactgatcgatcggaattcattattggtcggtctgaggcgatatatttctatgaagttgatggt
# cgtggtccttgttgggcctttgaaggagagaagaaattccttgggtggtttcgcggatacctgttatgtgtttttgatgatcaaagaactggaaagaa
# cactttcaatgtttatgatctgaagaaccggttaattgcccacagtatagtggttaacgaagtttctcagatgctttgtgaatggggtaacataatac
# ttattttggaggacaaatcaactttatgcattggggagaaagatatggagagcaaattggatatgcttttcaagaagaacctttatacagttgctata
# aatcttgtccaaagccaacaagctgatgctgctgcaactgctgaagtgctgaggaaatatggcgatcacttgtacagtaaacaagactttgatgaggc
# tatggctcagtatatacacaccattggacatctagaaccttcatatgtcatacaaaaatttttggatgcacagagaatccacaatctcaccaattact
# tggaaaagttgcacgagaaggggcttgcctcaaaagatcataccactcttttactaaattgttacaccaaattaaaagatgttgagaagctgaatgag
# tttatcaaaagtgaggatggagttggggaacaaaagttcgatgttgagactgcaataagggtatgcagagctgccaattatcacgagcatgccatgtc
# tgttgctaagaaagctgggaggcatgaatggtaccttaaaattttgcttgaagatctaggcaggtatgaagaagctttacaatatatcagcagcctgg
# agttgagccaagctggggtgacagtgaaagagtatggcaaaattctaattgagcataagccagctgaaacagttgagatactcatgaggctttgcaca
# gaggaatccgaactgcctaagaagggagcatcaagtggtgcatttatctcgatgttgccttctcctattgattttctcaacatttttgtgcattatcc
# tcatgcacttctggagttccttgaaaaatataccagcaaagtgaaggattcatctgctcaagtggaaattcacaacacactcctggaattgtacttgt
# ctcatgacctggatttcccatcaatttcacaatctaacatagatgatggtggaaatgatctagcacataaatcttcaaaatcagtatctaatgggaag
# gctatatcgaacaagaaagacgtaaatgatgagaaaggtcgtcaagagcgacgtcggaaggggctgaccttgcttaagagtgcatggccttctgaact
# agaacaaccactatatgacgttgatcttgccataattttatgcgagatgaatgactttaaagaaggattgttgtttctgtatgagaagatgaaacttt
# tcaaagaagttattgcatgctacatgcaggtacatgatcatgaaggtttgatttcatgctgcaagagattgggtgatttgggtaaggggggtgaccct
# tctctttgggcagatttgttgaagtattttggtgaacttggagaagactgctcaaaagaagtcaaagaaatcctgacatacattgagaggggtgatat
# cttgcctcccattgtggttcttcagacacttgccaaaaacccgtgcctctctctctcagttatcaaagattacatagctagaaagttagaacatgagt
# cccagttgattgaagaagatcgcagagctatggaaaagtatcaggaagaatcatcaataatgagaaaagagatccaggatctaagaacaaatgctaga
# atatttcagcttagcaagtgtactgcttgcacattcaccctagaccttcctgctgtccacttcatgtgtatgcactcatttcatcagcgctgtcttgg
# ggacaatgagaaagagtgccccgagtgtgctcccgagtacagagccgttctggaaacaaagagaagcttggaacaaagttccaaaaacccagaccagt
# tcttccaacaagtcaagagctcaaaggatggattttccgtaattgctgattattttggcaagggaattatcagcaaaaccagcagcgggccttctgaa
# gctaatggatcaaacagtgcttcttccggcaacgatttctag]
# protein sequence = [MYQWRKFEFFEEKFSGKVPDDIAGKIQCCSSGKGRIVLGCDDGSASLLDRGLKFNYGFQAHSSSVLFLQQLKQRNFLV
# TVGEDEQIASQPPAVCLKIFDLDKMEPEGTSTSSPDCIQILRVFTNQFPEAKITSFLVLEEAPPLLLIVIGLDNGSIYCIQGDIARERIKRFKLQVDN
# HSDKSQSSVTGLGFRVDGQVLQLFAVTPNTVNLFNMHTQAPTRQTLDQIGSSVTSVAMTDRSEFIIGRSEAIYFYEVDGRGPCWAFEGEKKFLGWFRG
# YLLCVFDDQRTGKNTFNVYDLKNRLIAHSIVVNEVSQMLCEWGNIILILEDKSTLCIGEKDMESKLDMLFKKNLYTVAINLVQSQQADAAATAEVLRK
# YGDHLYSKQDFDEAMAQYIHTIGHLEPSYVIQKFLDAQRIHNLTNYLEKLHEKGLASKDHTTLLLNCYTKLKDVEKLNEFIKSEDGVGEQKFDVETAI
# RVCRAANYHEHAMSVAKKAGRHEWYLKILLEDLGRYEEALQYISSLELSQAGVTVKEYGKILIEHKPAETVEILMRLCTEESELPKKGASSGAFISML
# PSPIDFLNIFVHYPHALLEFLEKYTSKVKDSSAQVEIHNTLLELYLSHDLDFPSISQSNIDDGGNDLAHKSSKSVSNGKAISNKKDVNDEKGRQERRR
# KGLTLLKSAWPSELEQPLYDVDLAIILCEMNDFKEGLLFLYEKMKLFKEVIACYMQVHDHEGLISCCKRLGDLGKGGDPSLWADLLKYFGELGEDCSK
# EVKEILTYIERGDILPPIVVLQTLAKNPCLSLSVIKDYIARKLEHESQLIEEDRRAMEKYQEESSIMRKEIQDLRTNARIFQLSKCTACTFTLDLPAV
# HFMCMHSFHQRCLGDNEKECPECAPEYRAVLETKRSLEQSSKNPDQFFQQVKSSKDGFSVIADYFGKGIISKTSSGPSEANGSNSASSGNDF]
# sequence of block unknown_A    25 [IQCCSSGK] 33
# sequence of block unknown_B    40 [DDGSASLLDRGLKFNYGFQAH] 61
# sequence of block unknown_C    61 [SSSVLFLQQLKQRNFLVTVGEDEQIASQPPAVCLKIFDLDKMEPEGTS] 109
# sequence of block unknown_D   109 [TSSPDCIQILRVFTNQFPEAKITSFLVLEEAPPLLLIVIGLDNGSIYCIQGDIARERIKRFKLQVD] 175
# sequence of block unknown_E   182 [SSVTGLGFRVDGQVLQLFAVTPNTVNLFNMHTQAPTRQTLDQIGSSVTSVAMTDRSEFIIGRSEAIYFYEVDGRGPCWAFEGEKKFLGWFRGYLLCVFDDQRTGKNTFNVYDLKNRLIAHSIVVNEVSQMLCEWGNIILILEDKSTLCIGEKDMES] 338
# sequence of block unknown_F   338 [KLDMLFKKNLYTVAINLVQSQQADAAATAEVLRKYGDHLYSKQDFDEAMAQYIHTIGHLEPSYVIQKFLDAQRIHNLTNYLEKLHEKGLASKDHTTLLLNCYTKLKDVEKLNEFIKSED] 457
# sequence of block unknown_G   459 [GEQKFDVETAIRVCRAANYHEHAMSVAKKAGRHEWYLKILLEDLGRYEEALQYISSLELSQAGVTVKEYGKILIEHKPAETVEILMRLCTEES] 552
# sequence of block unknown_H   558 [ASSGAFISMLPSPIDFLNIFVHYPHALLEFLEKYTSKVKDSSAQVEIHNTLLELYLSHDLDFPSISQSNIDDG] 631
# sequence of block unknown_I   637 [KSSKSVSNGKAISNKKD] 654
# sequence of block unknown_J   655 [NDEKGRQERRRKGLTLLKSAWPSELEQPLYDVDLAIILCEMNDFKEGLLFLYEKMKLFKEVIACYMQVHDHEGLISCCKRLGDLGKGGDPSLWADLLKYFGELGEDCSKEVKEILTYIERGDILPPIVVLQTLAKNPCLSLSVIKDYIARKLEHESQLIEEDRRAMEKYQEESSIMRKEIQDLRTNARIFQLSKCTACTFTLDLPAVHFMCMHSFHQRCLGDNEKECPECAPEYRAVLETKRSLEQSSKNPDQFFQQVKSSKDGFSVIADYFGKGIISKTSS] 937
# end gene g2
###
# start gene g3
scaffold4613	AUGUSTUS	gene	19256	20419	0.44	+	.	g3
scaffold4613	AUGUSTUS	transcript	19256	20419	0.44	+	.	g3.t1
scaffold4613	AUGUSTUS	tss	19256	19256	.	+	.	transcript_id "g3.t1"; gene_id "g3";
scaffold4613	AUGUSTUS	exon	19256	19487	.	+	.	transcript_id "g3.t1"; gene_id "g3";
scaffold4613	AUGUSTUS	exon	20010	20419	.	+	.	transcript_id "g3.t1"; gene_id "g3";
scaffold4613	AUGUSTUS	start_codon	20045	20047	.	+	0	transcript_id "g3.t1"; gene_id "g3";
scaffold4613	AUGUSTUS	CDS	20045	20224	0.86	+	0	transcript_id "g3.t1"; gene_id "g3";
scaffold4613	AUGUSTUS	stop_codon	20222	20224	.	+	0	transcript_id "g3.t1"; gene_id "g3";
scaffold4613	AUGUSTUS	tts	20419	20419	.	+	.	transcript_id "g3.t1"; gene_id "g3";
# coding sequence = [atgggaggtcatggacatgacgaacctttttaccttcatgcaaaacacatgtacaatttggacaggatgtcaaaccaga
# agctgaagatgactcttggtgtctggtctgcagtcgccattggtgttatagtcccagtttatgctgtcgtcttccagcaaaagaaaactgcttctggc
# tag]
# protein sequence = [MGGHGHDEPFYLHAKHMYNLDRMSNQKLKMTLGVWSAVAIGVIVPVYAVVFQQKKTASG]
# end gene g3
###
# start gene g4
scaffold4613	AUGUSTUS	gene	27807	28981	0.15	-	.	g4
scaffold4613	AUGUSTUS	transcript	27807	28981	0.15	-	.	g4.t1
scaffold4613	AUGUSTUS	tts	27807	27807	.	-	.	transcript_id "g4.t1"; gene_id "g4";
scaffold4613	AUGUSTUS	exon	27807	28981	.	-	.	transcript_id "g4.t1"; gene_id "g4";
scaffold4613	AUGUSTUS	stop_codon	27909	27911	.	-	0	transcript_id "g4.t1"; gene_id "g4";
scaffold4613	AUGUSTUS	CDS	27909	28877	1	-	0	transcript_id "g4.t1"; gene_id "g4";
scaffold4613	AUGUSTUS	start_codon	28875	28877	.	-	0	transcript_id "g4.t1"; gene_id "g4";
scaffold4613	AUGUSTUS	tss	28981	28981	.	-	.	transcript_id "g4.t1"; gene_id "g4";
# coding sequence = [atggaatttagagagtcaaatagcaaaaacaaccaagatggtgggagtaatagcaataatgaaaataataacaatgtca
# tttctactaaaattgttaagaagccatcgaaagaccgtcacaccaaggtggacggtcgagggcggcgcattcgaatgccggctttatgcgccgccagg
# gtttttcagctaaccaaagaattgggtcataagtctgatggcgaaaccatagagtggctattgcaacaagctgaaccgtcgattatagctgcgacggg
# aacaggtacaattccggctaatttctcaactcttaatgtctctttacgcagcagcgggactacaatttcagctccgccgtcgaaatctgcgccgcttt
# tcattcacggcggtgctgctactatgctgggtttccaccaccagatttcgggaaacagttttgggcaagacccagatgagaatttcatgaagaagagg
# tatagagaagatacaactgcagcatcaacttcaccgtcatcatcgtcagctaaaccggaaagaaccggagttcaaggtcacgaaccggatcaagaatc
# gaaacccggttcatcgaatccctctagctacataccgactcccgccatgtgggctgttggtccggcggccggtaacgtcggaaacacgttctggatgc
# taccaggtacctcatcaaccatgcagagaattggtggtttcgagttaccgggaggtggccggttcagtccggttcaactaggatcaatgtttttgcag
# cagccacagccggttcagcagctggggttgggagtgacagagacaaatatgggaatgttggcatcgatgaatgcatataacagtagtagtagtagggg
# tagtgggattgatttggggatgaatttggagcaacatcatcatcatcaaaatcagccacaaggtagtgacagtggtgatgaaaatcacaaagattccc
# aatcataa]
# protein sequence = [MEFRESNSKNNQDGGSNSNNENNNNVISTKIVKKPSKDRHTKVDGRGRRIRMPALCAARVFQLTKELGHKSDGETIEW
# LLQQAEPSIIAATGTGTIPANFSTLNVSLRSSGTTISAPPSKSAPLFIHGGAATMLGFHHQISGNSFGQDPDENFMKKRYREDTTAASTSPSSSSAKP
# ERTGVQGHEPDQESKPGSSNPSSYIPTPAMWAVGPAAGNVGNTFWMLPGTSSTMQRIGGFELPGGGRFSPVQLGSMFLQQPQPVQQLGLGVTETNMGM
# LASMNAYNSSSSRGSGIDLGMNLEQHHHHQNQPQGSDSGDENHKDSQS]
# end gene g4
###
# command line:
# augustus --codingseq=1 --proteinprofile=/home/pgsb/tetiana.nosenko/lineages/embryophyta_odb9/prfl/EOG0936017C.prfl --predictionStart=0 --predictionEnd=33966 --species=arabidopsis ./tmp/scaffold4613Schil_BUSCO_geno_206160443_.temp
```
