## Supplementary material for "The *de novo* reference genome and transcriptome assemblies of the wild tomato species *Solanum chilense*": EOG0936017K.out.1

```
# Please cite: Mario Stanke, Mark Diekhans, Robert Baertsch, David Haussler (2008),
# Using native and syntenically mapped cDNA alignments to improve de novo gene finding
# Bioinformatics 24: 637-644, doi 10.1093/bioinformatics/btn013
# No extrinsic information on sequences given.
# Using protein profile unknown
# --[7..347]--> unknown_A (20) <--[0..1]--> unknown_B (10) <--[0..1]--> unknown_C (14) <--[0..11]--> unknown_D (14) <--[0..21]--> unknown_E (25) <--[0..22]--> unknown_F (35) <--[1..4]--> unknown_G (45) <--[48..134]--> unknown_L (94) <--[0..15]--> unknown_M (61) <--[0..7]--> unknown_N (34) <--[0..9]--> unknown_O (123) <--[0..19]--
# arabidopsis version. Using default transition matrix.
# We have hints for 0 sequences and for 0 of the sequences in the input set.
#
# ----- prediction on sequence number 1 (length = 39086, name = scaffold2389) -----
#
# Constraints/Hints:
# (none)
# Predicted genes for sequence number 1 on both strands
# start gene g1
scaffold2389	AUGUSTUS	gene	10406	21232	0.01	+	.	g1
scaffold2389	AUGUSTUS	transcript	10406	21232	0.01	+	.	g1.t1
scaffold2389	AUGUSTUS	tss	10406	10406	.	+	.	transcript_id "g1.t1"; gene_id "g1";
scaffold2389	AUGUSTUS	exon	10406	10428	.	+	.	transcript_id "g1.t1"; gene_id "g1";
scaffold2389	AUGUSTUS	exon	13151	14254	.	+	.	transcript_id "g1.t1"; gene_id "g1";
scaffold2389	AUGUSTUS	start_codon	13367	13369	.	+	0	transcript_id "g1.t1"; gene_id "g1";
scaffold2389	AUGUSTUS	intron	14255	14596	0.82	+	.	transcript_id "g1.t1"; gene_id "g1";
scaffold2389	AUGUSTUS	intron	14896	14978	1	+	.	transcript_id "g1.t1"; gene_id "g1";
scaffold2389	AUGUSTUS	intron	15124	15925	0.63	+	.	transcript_id "g1.t1"; gene_id "g1";
scaffold2389	AUGUSTUS	intron	16042	16421	1	+	.	transcript_id "g1.t1"; gene_id "g1";
scaffold2389	AUGUSTUS	intron	16631	16949	0.98	+	.	transcript_id "g1.t1"; gene_id "g1";
scaffold2389	AUGUSTUS	intron	17370	17473	0.99	+	.	transcript_id "g1.t1"; gene_id "g1";
scaffold2389	AUGUSTUS	intron	17515	18013	0.98	+	.	transcript_id "g1.t1"; gene_id "g1";
scaffold2389	AUGUSTUS	intron	18083	18563	1	+	.	transcript_id "g1.t1"; gene_id "g1";
scaffold2389	AUGUSTUS	intron	18665	18757	0.86	+	.	transcript_id "g1.t1"; gene_id "g1";
scaffold2389	AUGUSTUS	intron	18843	18924	1	+	.	transcript_id "g1.t1"; gene_id "g1";
scaffold2389	AUGUSTUS	intron	19024	19098	0.88	+	.	transcript_id "g1.t1"; gene_id "g1";
scaffold2389	AUGUSTUS	intron	19168	20483	0.11	+	.	transcript_id "g1.t1"; gene_id "g1";
scaffold2389	AUGUSTUS	intron	20616	20713	1	+	.	transcript_id "g1.t1"; gene_id "g1";
scaffold2389	AUGUSTUS	intron	20809	20941	0.97	+	.	transcript_id "g1.t1"; gene_id "g1";
scaffold2389	AUGUSTUS	CDS	13367	14254	0.82	+	0	transcript_id "g1.t1"; gene_id "g1";
scaffold2389	AUGUSTUS	CDS	14597	14895	1	+	0	transcript_id "g1.t1"; gene_id "g1";
scaffold2389	AUGUSTUS	exon	14597	14895	.	+	.	transcript_id "g1.t1"; gene_id "g1";
scaffold2389	AUGUSTUS	CDS	14979	15123	1	+	1	transcript_id "g1.t1"; gene_id "g1";
scaffold2389	AUGUSTUS	exon	14979	15123	.	+	.	transcript_id "g1.t1"; gene_id "g1";
scaffold2389	AUGUSTUS	CDS	15926	16041	0.88	+	0	transcript_id "g1.t1"; gene_id "g1";
scaffold2389	AUGUSTUS	exon	15926	16041	.	+	.	transcript_id "g1.t1"; gene_id "g1";
scaffold2389	AUGUSTUS	CDS	16422	16630	0.98	+	1	transcript_id "g1.t1"; gene_id "g1";
scaffold2389	AUGUSTUS	exon	16422	16630	.	+	.	transcript_id "g1.t1"; gene_id "g1";
scaffold2389	AUGUSTUS	CDS	16950	17369	1	+	2	transcript_id "g1.t1"; gene_id "g1";
scaffold2389	AUGUSTUS	exon	16950	17369	.	+	.	transcript_id "g1.t1"; gene_id "g1";
scaffold2389	AUGUSTUS	CDS	17474	17514	0.99	+	2	transcript_id "g1.t1"; gene_id "g1";
scaffold2389	AUGUSTUS	exon	17474	17514	.	+	.	transcript_id "g1.t1"; gene_id "g1";
scaffold2389	AUGUSTUS	CDS	18014	18082	1	+	0	transcript_id "g1.t1"; gene_id "g1";
scaffold2389	AUGUSTUS	exon	18014	18082	.	+	.	transcript_id "g1.t1"; gene_id "g1";
scaffold2389	AUGUSTUS	CDS	18564	18664	0.95	+	0	transcript_id "g1.t1"; gene_id "g1";
scaffold2389	AUGUSTUS	exon	18564	18664	.	+	.	transcript_id "g1.t1"; gene_id "g1";
scaffold2389	AUGUSTUS	CDS	18758	18842	0.86	+	1	transcript_id "g1.t1"; gene_id "g1";
scaffold2389	AUGUSTUS	exon	18758	18842	.	+	.	transcript_id "g1.t1"; gene_id "g1";
scaffold2389	AUGUSTUS	CDS	18925	19023	0.88	+	0	transcript_id "g1.t1"; gene_id "g1";
scaffold2389	AUGUSTUS	exon	18925	19023	.	+	.	transcript_id "g1.t1"; gene_id "g1";
scaffold2389	AUGUSTUS	CDS	19099	19167	1	+	0	transcript_id "g1.t1"; gene_id "g1";
scaffold2389	AUGUSTUS	exon	19099	19167	.	+	.	transcript_id "g1.t1"; gene_id "g1";
scaffold2389	AUGUSTUS	CDS	20484	20615	1	+	0	transcript_id "g1.t1"; gene_id "g1";
scaffold2389	AUGUSTUS	exon	20484	20615	.	+	.	transcript_id "g1.t1"; gene_id "g1";
scaffold2389	AUGUSTUS	CDS	20714	20808	0.97	+	0	transcript_id "g1.t1"; gene_id "g1";
scaffold2389	AUGUSTUS	exon	20714	20808	.	+	.	transcript_id "g1.t1"; gene_id "g1";
scaffold2389	AUGUSTUS	CDS	20942	21047	0.97	+	1	transcript_id "g1.t1"; gene_id "g1";
scaffold2389	AUGUSTUS	exon	20942	21232	.	+	.	transcript_id "g1.t1"; gene_id "g1";
scaffold2389	AUGUSTUS	stop_codon	21045	21047	.	+	0	transcript_id "g1.t1"; gene_id "g1";
scaffold2389	AUGUSTUS	tts	21232	21232	.	+	.	transcript_id "g1.t1"; gene_id "g1";
scaffold2389	AUGUSTUS	protein_match	14696	14755	5.6	+	0	target "unknown_A[1..20]"; target_start 329; transcript_id "g1.t1"; gene_id "g1";
scaffold2389	AUGUSTUS	protein_match	14756	14785	7.59	+	0	target "unknown_B[1..10]"; target_start 349; transcript_id "g1.t1"; gene_id "g1";
scaffold2389	AUGUSTUS	protein_match	14786	14827	5.38	+	0	target "unknown_C[1..14]"; target_start 359; transcript_id "g1.t1"; gene_id "g1";
scaffold2389	AUGUSTUS	protein_match	14858	14895	5.5	+	0	target "unknown_D[1..13]"; target_start 383; transcript_id "g1.t1"; gene_id "g1";
scaffold2389	AUGUSTUS	protein_match	14979	14982	9.49	+	1	target "unknown_D[13..14]"; target_start 383; transcript_id "g1.t1"; gene_id "g1";
scaffold2389	AUGUSTUS	protein_match	14983	15057	6.8	+	0	target "unknown_E[1..25]"; target_start 397; transcript_id "g1.t1"; gene_id "g1";
scaffold2389	AUGUSTUS	protein_match	15121	15123	10	+	0	target "unknown_F[1..1]"; target_start 443; transcript_id "g1.t1"; gene_id "g1";
scaffold2389	AUGUSTUS	protein_match	15926	16027	9.23	+	0	target "unknown_F[2..35]"; target_start 443; transcript_id "g1.t1"; gene_id "g1";
scaffold2389	AUGUSTUS	protein_match	16040	16041	1	+	0	target "unknown_G[1..1]"; target_start 482; transcript_id "g1.t1"; gene_id "g1";
scaffold2389	AUGUSTUS	protein_match	16422	16554	6.53	+	1	target "unknown_G[1..45]"; target_start 482; transcript_id "g1.t1"; gene_id "g1";
scaffold2389	AUGUSTUS	protein_match	17201	17369	5.35	+	0	target "unknown_L[1..57]"; target_start 636; transcript_id "g1.t1"; gene_id "g1";
scaffold2389	AUGUSTUS	protein_match	17474	17514	10.5	+	1	target "unknown_L[57..71]"; target_start 635; transcript_id "g1.t1"; gene_id "g1";
scaffold2389	AUGUSTUS	protein_match	18014	18082	7.38	+	2	target "unknown_L[71..94]"; target_start 635; transcript_id "g1.t1"; gene_id "g1";
scaffold2389	AUGUSTUS	protein_match	18564	18566	5.9	+	0	target "unknown_L[94..94]"; target_start 636; transcript_id "g1.t1"; gene_id "g1";
scaffold2389	AUGUSTUS	protein_match	18567	18664	11.4	+	0	target "unknown_M[1..33]"; target_start 730; transcript_id "g1.t1"; gene_id "g1";
scaffold2389	AUGUSTUS	protein_match	18758	18842	8.36	+	1	target "unknown_M[33..61]"; target_start 730; transcript_id "g1.t1"; gene_id "g1";
scaffold2389	AUGUSTUS	protein_match	18925	19023	11.1	+	0	target "unknown_N[1..33]"; target_start 791; transcript_id "g1.t1"; gene_id "g1";
scaffold2389	AUGUSTUS	protein_match	19099	19101	9.4	+	0	target "unknown_N[34..34]"; target_start 791; transcript_id "g1.t1"; gene_id "g1";
scaffold2389	AUGUSTUS	protein_match	19102	19167	10.7	+	0	target "unknown_O[1..22]"; target_start 825; transcript_id "g1.t1"; gene_id "g1";
scaffold2389	AUGUSTUS	protein_match	20484	20615	11.7	+	2	target "unknown_O[23..67]"; target_start 824; transcript_id "g1.t1"; gene_id "g1";
scaffold2389	AUGUSTUS	protein_match	20714	20808	8.34	+	2	target "unknown_O[67..98]"; target_start 824; transcript_id "g1.t1"; gene_id "g1";
scaffold2389	AUGUSTUS	protein_match	20942	21017	7.84	+	1	target "unknown_O[98..123]"; target_start 825; transcript_id "g1.t1"; gene_id "g1";
# coding sequence = [atgccgcatagaacgacttacttttttccaaggcaatttcctgatcgtgggttggatgcgtctgcaaagtttgttaatg
# atcacgagaaggagaaggagaagaagatcagtgacgttgaagatcgaaaatcttcttcgaaagagagggttgtcgcatcgaaacagctcataagtgat
# gtgaaagagactgataacaataatggtgatgctacgttttcgtacgggaaccgtgataagattcacgggaagcagttggctgcttttgtgaactggct
# gactgagaaaaataagaaagggaaatcgatacggaatcacgtgaagatcaagttggatgatggagatacagaggatgaacatgaacttttgctgcctg
# ttccacctgaagctgtaccgatacatgaattgcaggttgattgccacgtggcaccgctagagcagaaacagcaggggacatttgatcggaaagcttca
# ttgcagaggttatcgagtagtggaagcaattacagttgtgtggggaagcaatttgagagacaaacttcattgcaaaggctgtcgagttggggaagtac
# tagttatgcggggagtttgttttcaggaacaacggttgatgggaactggccgagtacgggagttaaagacacgcagacgtcgacgacaagggaagtgg
# aggaggaagtggtggtgcaggatgcagaggagagagttgataacgaggatacattgatacagaagtcgaaggagagctattacctgcagctgacgctc
# gctaaaaagcttgtagagcaagcaatgcttacttctggagagcctattcttctgcaggagtgcaaaaatatcaagggccttggtggatcttctgatgc
# tcaaactgtatcttatcgtttatgggtgagtggttcgttgtcttatgctgataagatatctgatgggttttacaacatattaggaatgaatccatatt
# tatgggttatgtgtaatgccacagaggatggtaaacaaataccatctctaatggcattaaaaggaattgaacccagtgagacatcaatggaggttgtt
# cttattgataggcgtggggattcaatgctcagggaattagaggataaagctcaagaaatttactttgctgctgagaatacgttagtcttggcagaaaa
# ccttggcaagcttgtggctgtctatatggggggctcttttccggtggaacaaggtgatcttcatcagcggtggaaagctgttagcaagagattacaag
# atctgcagaagtgcattgtgctaccaattggcagtttctcctcaggactttgcaggcacagagctattctgttcaagaaattggcagattacgtaggt
# ttgccttgtaggatagctcgaggttgcaagtattgtgtcgcagatcaccggtcttcttgtctggtaataattgaggacgacagaagattgtcaagaga
# atttgtggttgatcttgttggggatccaggaaacgtacatggtccagattcctctatcaatggaggtgtattgtctcgtgtgccttcaccacttcaag
# tatctcatttgacagagtttcaacaaccttatatggatagtgacataagtaatcagttactgcattcaaatgacacatttgctgctccagaaaatgct
# ttgcatacaggcccccatgtggagagtaaacatgtgaagggaattgttgtcagcgataagccaaaatttccaaatgatccactttaccaaccttatca
# agctttggacgttaagccatgtgaagttcttgttgcggctgaaacagcaggagatgtgaattctagacctagagaagacaaaattattatcaggcaga
# cttacaagaaggaggttgttctgtccaaaaattcaccactgcaatctggcagaccgccaaaatctactttaataggcaaaatggatgtaatggagcct
# cgaggtagaactgggaaccgtgagaaacatccgacaacaacaaatccaagatatctgcatcttgaaccttttcttgcaatggactggcttgagatctc
# atgggatgaattacatataaaagagcgtgtaggcgctggttcatttggaacagtacatcgtgctgaatggaatggatcggatgttgcagtcaagctgc
# ttactgtccaggagtttcatgatgatcagttgaaggagtttttaagggaggttgcaatcatgaaacgcgtccgtcatccaaatgtggtgttgttcatg
# ggggctgttaccaaacgccctcatctatcaattgtgactgaatatttgcccagaggaagcctctaccgtctgatacacagaccagctgctggggaatt
# gttggaccagaggagacgtatccgtatggctctggatgtggccaagggtatcaactatcttcattgtctgagcccacccattgtgcattgggatctga
# aatctcctaacttgttggttgataaaaattggaatgtaaaggtgtgtgattttggtctctcaagatttaaagctaatacgttcatatcatcaaaatca
# gttgctggaactcctgaatggatggcccccgaatttctccgtggagaaccctcaaatgagaagtctgatgtctacagctttggtgtaatattatggga
# gcttgtcaccatgcaacagccttggaatggactgagccctgcgcaggtagttggtgctgtagctttccagaacaggaggctcactgttccacagaaca
# cttctccaatgttggcgtctcttatggaagcctgctggaatgatgacccggtacaacgcccatccttcgctagcattgtggatacattaaagaaacta
# ctcaagtctccactacaattgattcagatgggaggaacaatgaagagttaa]
# protein sequence = [MPHRTTYFFPRQFPDRGLDASAKFVNDHEKEKEKKISDVEDRKSSSKERVVASKQLISDVKETDNNNGDATFSYGNRD
# KIHGKQLAAFVNWLTEKNKKGKSIRNHVKIKLDDGDTEDEHELLLPVPPEAVPIHELQVDCHVAPLEQKQQGTFDRKASLQRLSSSGSNYSCVGKQFE
# RQTSLQRLSSWGSTSYAGSLFSGTTVDGNWPSTGVKDTQTSTTREVEEEVVVQDAEERVDNEDTLIQKSKESYYLQLTLAKKLVEQAMLTSGEPILLQ
# ECKNIKGLGGSSDAQTVSYRLWVSGSLSYADKISDGFYNILGMNPYLWVMCNATEDGKQIPSLMALKGIEPSETSMEVVLIDRRGDSMLRELEDKAQE
# IYFAAENTLVLAENLGKLVAVYMGGSFPVEQGDLHQRWKAVSKRLQDLQKCIVLPIGSFSSGLCRHRAILFKKLADYVGLPCRIARGCKYCVADHRSS
# CLVIIEDDRRLSREFVVDLVGDPGNVHGPDSSINGGVLSRVPSPLQVSHLTEFQQPYMDSDISNQLLHSNDTFAAPENALHTGPHVESKHVKGIVVSD
# KPKFPNDPLYQPYQALDVKPCEVLVAAETAGDVNSRPREDKIIIRQTYKKEVVLSKNSPLQSGRPPKSTLIGKMDVMEPRGRTGNREKHPTTTNPRYL
# HLEPFLAMDWLEISWDELHIKERVGAGSFGTVHRAEWNGSDVAVKLLTVQEFHDDQLKEFLREVAIMKRVRHPNVVLFMGAVTKRPHLSIVTEYLPRG
# SLYRLIHRPAAGELLDQRRRIRMALDVAKGINYLHCLSPPIVHWDLKSPNLLVDKNWNVKVCDFGLSRFKANTFISSKSVAGTPEWMAPEFLRGEPSN
# EKSDVYSFGVILWELVTMQQPWNGLSPAQVVGAVAFQNRRLTVPQNTSPMLASLMEACWNDDPVQRPSFASIVDTLKKLLKSPLQLIQMGGTMKS]
# sequence of block unknown_A   329 [DGKQIPSLMALKGIEPSETS] 349
# sequence of block unknown_B   349 [MEVVLIDRRG] 359
# sequence of block unknown_C   359 [DSMLRELEDKAQEI] 373
# sequence of block unknown_D   383 [AENLGKLVAVYMGG] 397
# sequence of block unknown_E   397 [SFPVEQGDLHQRWKAVSKRLQDLQK] 422
# sequence of block unknown_F   443 [KKLADYVGLPCRIARGCKYCVADHRSSCLVIIEDD] 478
# sequence of block unknown_G   482 [REFVVDLVGDPGNVHGPDSSINGGVLSRVPSPLQVSHLTEFQQPY] 527
# sequence of block unknown_L   636 [TLIGKMDVMEPRGRTGNREKHPTTTNPRYLHLEPFLAMDWLEISWDELHIKERVGAGSFGTVHRAEWNGSDVAVKLLTVQEFHDDQLKEFLREV] 730
# sequence of block unknown_M   730 [AIMKRVRHPNVVLFMGAVTKRPHLSIVTEYLPRGSLYRLIHRPAAGELLDQRRRIRMALDV] 791
# sequence of block unknown_N   791 [AKGINYLHCLSPPIVHWDLKSPNLLVDKNWNVKV] 825
# sequence of block unknown_O   825 [CDFGLSRFKANTFISSKSVAGTPEWMAPEFLRGEPSNEKSDVYSFGVILWELVTMQQPWNGLSPAQVVGAVAFQNRRLTVPQNTSPMLASLMEACWNDDPVQRPSFASIVDTLKKLLKSPLQL] 948
# end gene g1
###
# start gene g2
scaffold2389	AUGUSTUS	gene	22866	28995	0.02	+	.	g2
scaffold2389	AUGUSTUS	transcript	22866	28995	0.02	+	.	g2.t1
scaffold2389	AUGUSTUS	tss	22866	22866	.	+	.	transcript_id "g2.t1"; gene_id "g2";
scaffold2389	AUGUSTUS	exon	22866	23699	.	+	.	transcript_id "g2.t1"; gene_id "g2";
scaffold2389	AUGUSTUS	start_codon	23057	23059	.	+	0	transcript_id "g2.t1"; gene_id "g2";
scaffold2389	AUGUSTUS	intron	23700	24125	0.5	+	.	transcript_id "g2.t1"; gene_id "g2";
scaffold2389	AUGUSTUS	intron	24183	24606	0.38	+	.	transcript_id "g2.t1"; gene_id "g2";
scaffold2389	AUGUSTUS	intron	24913	25190	0.98	+	.	transcript_id "g2.t1"; gene_id "g2";
scaffold2389	AUGUSTUS	intron	25347	25445	0.99	+	.	transcript_id "g2.t1"; gene_id "g2";
scaffold2389	AUGUSTUS	intron	25602	25716	0.93	+	.	transcript_id "g2.t1"; gene_id "g2";
scaffold2389	AUGUSTUS	intron	25769	25855	0.97	+	.	transcript_id "g2.t1"; gene_id "g2";
scaffold2389	AUGUSTUS	intron	25944	26131	0.97	+	.	transcript_id "g2.t1"; gene_id "g2";
scaffold2389	AUGUSTUS	intron	26187	26364	0.53	+	.	transcript_id "g2.t1"; gene_id "g2";
scaffold2389	AUGUSTUS	intron	26521	26893	0.92	+	.	transcript_id "g2.t1"; gene_id "g2";
scaffold2389	AUGUSTUS	CDS	23057	23699	0.67	+	0	transcript_id "g2.t1"; gene_id "g2";
scaffold2389	AUGUSTUS	CDS	24126	24182	0.5	+	2	transcript_id "g2.t1"; gene_id "g2";
scaffold2389	AUGUSTUS	exon	24126	24182	.	+	.	transcript_id "g2.t1"; gene_id "g2";
scaffold2389	AUGUSTUS	CDS	24607	24912	0.93	+	2	transcript_id "g2.t1"; gene_id "g2";
scaffold2389	AUGUSTUS	exon	24607	24912	.	+	.	transcript_id "g2.t1"; gene_id "g2";
scaffold2389	AUGUSTUS	CDS	25191	25346	0.99	+	2	transcript_id "g2.t1"; gene_id "g2";
scaffold2389	AUGUSTUS	exon	25191	25346	.	+	.	transcript_id "g2.t1"; gene_id "g2";
scaffold2389	AUGUSTUS	CDS	25446	25601	0.99	+	2	transcript_id "g2.t1"; gene_id "g2";
scaffold2389	AUGUSTUS	exon	25446	25601	.	+	.	transcript_id "g2.t1"; gene_id "g2";
scaffold2389	AUGUSTUS	CDS	25717	25768	0.93	+	2	transcript_id "g2.t1"; gene_id "g2";
scaffold2389	AUGUSTUS	exon	25717	25768	.	+	.	transcript_id "g2.t1"; gene_id "g2";
scaffold2389	AUGUSTUS	CDS	25856	25943	0.97	+	1	transcript_id "g2.t1"; gene_id "g2";
scaffold2389	AUGUSTUS	exon	25856	25943	.	+	.	transcript_id "g2.t1"; gene_id "g2";
scaffold2389	AUGUSTUS	CDS	26132	26186	0.57	+	0	transcript_id "g2.t1"; gene_id "g2";
scaffold2389	AUGUSTUS	exon	26132	26186	.	+	.	transcript_id "g2.t1"; gene_id "g2";
scaffold2389	AUGUSTUS	CDS	26365	26520	0.84	+	2	transcript_id "g2.t1"; gene_id "g2";
scaffold2389	AUGUSTUS	exon	26365	26520	.	+	.	transcript_id "g2.t1"; gene_id "g2";
scaffold2389	AUGUSTUS	CDS	26894	28752	0.99	+	2	transcript_id "g2.t1"; gene_id "g2";
scaffold2389	AUGUSTUS	exon	26894	28995	.	+	.	transcript_id "g2.t1"; gene_id "g2";
scaffold2389	AUGUSTUS	stop_codon	28750	28752	.	+	0	transcript_id "g2.t1"; gene_id "g2";
scaffold2389	AUGUSTUS	tts	28995	28995	.	+	.	transcript_id "g2.t1"; gene_id "g2";
# coding sequence = [atggaatttttctccgataatcacatgtggcgtgatcttcttctccaagcagtcctaattctcgtcacagtcttcatgt
# tccttttcatgtacaacgttccccagaaatacttctcgaagcttcgtctccgaaaccgggccgatatgcaatcgaagcgtcattttgttcaaggagct
# caacttctttctcaagctaaatcagcagcagctaaggatcgatcgaacgctacttctcttgctaagtctgctgaagctcaagccgatttggctatagc
# tttagacccgaaagatgctgcagctcacatactcaaggctttagctcttgatttacaggggtttaagacgtcggctcttgattccattgacgtcgcgc
# tttcgccgctagccgtgaagtcgttgtcggagccggagagagccgatgccttgtttaagcgggcgcagttgagactacctgcggaacaagttgactcg
# gtgattgaggatttgagtcagtctattaggttgaagggcgataatgtaaaggctttttgcttgttgggcgattgttacgagaaaaaaggcttgaagga
# agaggcacgaaaggcttatcaggaagctcaaaaggttcagcccaattttgctcctgctcgagaagcacttgaactagctaatgaatctggaaaaaaat
# gctgggagataaccgttcggatgttcaccggaggttgcagtggtaaattagtagaggaggaaaagagggcacttttggagctgagggactcccttaac
# tatcccaatggatccacgctaatcaatgaatgggttgaagaaaattattgtgcgtgggctggtgttttttgcatcagggatctaaataatgatgtaca
# tgttcttgatattattcttaccagtaaaagggaacttggacttggaatatggtatcctgatgcaaacttgttgactcgtttcacgcatctccagtctc
# tttatatatctggcaacgctattggcaactggatcatgccagaagcattatgcaaattgcgcaacctgaaggaattggatctaagtttcaacccttta
# aatggcgatgctctgcctcattttcaagtatgtagcctcgcatctctggaacagctgcacctatcagggatttatcctagtttccctttaccactgct
# cagagcattgtgcggactaaagaatatgcggaaactagatctaagcaacaacaatcttacagatgatagcatgccacattgcctgtttgatgatctat
# cataccttgaaagcctagacttgtctgggaataaccttaagaattcccatcacattctatcagtgattttctcatttagccgagggtctagcggaaac
# aaccttctacctttgagcttaaaaaactgtgaattggtggtggaccctctcttctgctcttctcagctaccatcttctcggccaaatgctgtcgtcaa
# accattgatatctgaagaatttttcttcgataaagaacatggtctgaatgaagttctagtctctttatgtacactgcggaatctcaaaaggttggatc
# tgagcgataactttcttgatgatggaagcataccgacctgtctctttgaaaaactctcagtgcttgaaagtctggatatttcacataacaatatcagg
# ggttctcctggtttcttttcaggaatctgtaaacttaggaacctgcaggtgttaaatcttcaggataaccttatacaaggtggacttaatccatgcct
# tggtggaatgacttccttggtttctttagatctttctttcaatcattttgaggggactatttcttcttccatattcagcaacctgactttgctcgaga
# cccttcgtctttcagataacaagtttgatggacttctcttgtttgcatcatttgcaaacctctccaatcttgaagacattgatcttacaaataatgag
# tttgaagttgacactgaaactccatcttgggttccatcttttcaacttgtgtcccttgacctacgaaatactagactaaaccagaaccatggccatgt
# aattccaacgttcatctccaaacaacacaagttgaagtccctgtctttgtcctataatgcccttcaagggagcgttccgtcctggttgttgtataata
# atacacttcttatgttgtctttgagaagcaaccgtttgaatggtggaattcctgcgtcttctcagattcaagcatcaagtcttctgatgcttgatgta
# tcagataattgcttggccagtacacttcccactaacgtgctcgaatcatttccagacttattctatcttaacctgtcaaataacgccctcgaaggcac
# ccttccttcatcttttgacaatctgttaaagttagaggttctagacctttctcacaacttcctacagggaaaacttcctccagctttaagacagaacc
# acacttcattggcacatttagttctttcaaacaactactttcatggggaggttatgccccgattttcaaatatgttaaatcttgcatacttgcatctt
# caaaatgatggatttattggagtcctccctgcttctatgtttaaccttcctgttctgaaggtcatggacattagtgggaataatttatcagggaatgt
# tccagattattttcctctctttccacatctagccatacttatcttggcaagaaaccagtttcatgggattattccagtgtctttgtgccagatgcaaa
# agcttcatattttggacatgtcagcaaatttactttctggggttttaccttcttgcctcagtaacataaccgcgtggacgaaagaatctcaagttcta
# ctcccagccttcatgtggttgtctccttcatattctaactacagggtcaaagttcctttaacaaccaaggggaatgcactctcttatgaaggcattcc
# tctttctcaaatgactatacttgatctatctatgaaccatttcaatagtgaaattccatcacaactaggacaattagcagctctccgttcattaaacc
# tctcgcacaacttcctgtctggtcatattccagaatctttcatgaacttaaagcaactggagagtttggatctttcttctaaccatctaattggaaaa
# atccctcctcagatgactcgacttgattcactttcaactttaaatttggctttcaaccgtctgtcaggaagaatcccatttgaacataaatttgtcac
# ctttgaagcatctagttatagaggtaacaaggaactctgtggaccgccactggaaaatgattgtgtgttctcaagccctcctcagcagcatgaagaag
# aagaagaagaagaagaagaagaagaagaagaagacgaaaagcaaggaattggtgagagtgacttctttttcttctcatgcatagctgttgcttatgtt
# ttgggattttggagtgtcattgctcctcttcttcttagtaagaactggcgcacgacatattatgctaaggttgatagctgcattgaactgtgcaagga
# gaaacttcatctgtcctaa]
# protein sequence = [MEFFSDNHMWRDLLLQAVLILVTVFMFLFMYNVPQKYFSKLRLRNRADMQSKRHFVQGAQLLSQAKSAAAKDRSNATS
# LAKSAEAQADLAIALDPKDAAAHILKALALDLQGFKTSALDSIDVALSPLAVKSLSEPERADALFKRAQLRLPAEQVDSVIEDLSQSIRLKGDNVKAF
# CLLGDCYEKKGLKEEARKAYQEAQKVQPNFAPAREALELANESGKKCWEITVRMFTGGCSGKLVEEEKRALLELRDSLNYPNGSTLINEWVEENYCAW
# AGVFCIRDLNNDVHVLDIILTSKRELGLGIWYPDANLLTRFTHLQSLYISGNAIGNWIMPEALCKLRNLKELDLSFNPLNGDALPHFQVCSLASLEQL
# HLSGIYPSFPLPLLRALCGLKNMRKLDLSNNNLTDDSMPHCLFDDLSYLESLDLSGNNLKNSHHILSVIFSFSRGSSGNNLLPLSLKNCELVVDPLFC
# SSQLPSSRPNAVVKPLISEEFFFDKEHGLNEVLVSLCTLRNLKRLDLSDNFLDDGSIPTCLFEKLSVLESLDISHNNIRGSPGFFSGICKLRNLQVLN
# LQDNLIQGGLNPCLGGMTSLVSLDLSFNHFEGTISSSIFSNLTLLETLRLSDNKFDGLLLFASFANLSNLEDIDLTNNEFEVDTETPSWVPSFQLVSL
# DLRNTRLNQNHGHVIPTFISKQHKLKSLSLSYNALQGSVPSWLLYNNTLLMLSLRSNRLNGGIPASSQIQASSLLMLDVSDNCLASTLPTNVLESFPD
# LFYLNLSNNALEGTLPSSFDNLLKLEVLDLSHNFLQGKLPPALRQNHTSLAHLVLSNNYFHGEVMPRFSNMLNLAYLHLQNDGFIGVLPASMFNLPVL
# KVMDISGNNLSGNVPDYFPLFPHLAILILARNQFHGIIPVSLCQMQKLHILDMSANLLSGVLPSCLSNITAWTKESQVLLPAFMWLSPSYSNYRVKVP
# LTTKGNALSYEGIPLSQMTILDLSMNHFNSEIPSQLGQLAALRSLNLSHNFLSGHIPESFMNLKQLESLDLSSNHLIGKIPPQMTRLDSLSTLNLAFN
# RLSGRIPFEHKFVTFEASSYRGNKELCGPPLENDCVFSSPPQQHEEEEEEEEEEEEEDEKQGIGESDFFFFSCIAVAYVLGFWSVIAPLLLSKNWRTT
# YYAKVDSCIELCKEKLHLS]
# end gene g2
###
# start gene g3
scaffold2389	AUGUSTUS	gene	31163	38670	0.01	-	.	g3
scaffold2389	AUGUSTUS	transcript	31163	38670	0.01	-	.	g3.t1
scaffold2389	AUGUSTUS	tts	31163	31163	.	-	.	transcript_id "g3.t1"; gene_id "g3";
scaffold2389	AUGUSTUS	exon	31163	31848	.	-	.	transcript_id "g3.t1"; gene_id "g3";
scaffold2389	AUGUSTUS	stop_codon	31460	31462	.	-	0	transcript_id "g3.t1"; gene_id "g3";
scaffold2389	AUGUSTUS	intron	31849	32985	0.21	-	.	transcript_id "g3.t1"; gene_id "g3";
scaffold2389	AUGUSTUS	intron	33047	35252	0.04	-	.	transcript_id "g3.t1"; gene_id "g3";
scaffold2389	AUGUSTUS	intron	35443	35532	0.97	-	.	transcript_id "g3.t1"; gene_id "g3";
scaffold2389	AUGUSTUS	intron	36334	36897	0.62	-	.	transcript_id "g3.t1"; gene_id "g3";
scaffold2389	AUGUSTUS	intron	37003	37081	1	-	.	transcript_id "g3.t1"; gene_id "g3";
scaffold2389	AUGUSTUS	intron	37243	38289	0.37	-	.	transcript_id "g3.t1"; gene_id "g3";
scaffold2389	AUGUSTUS	intron	38459	38548	0.6	-	.	transcript_id "g3.t1"; gene_id "g3";
scaffold2389	AUGUSTUS	CDS	31460	31848	0.9	-	2	transcript_id "g3.t1"; gene_id "g3";
scaffold2389	AUGUSTUS	CDS	32986	33046	0.22	-	0	transcript_id "g3.t1"; gene_id "g3";
scaffold2389	AUGUSTUS	exon	32986	33046	.	-	.	transcript_id "g3.t1"; gene_id "g3";
scaffold2389	AUGUSTUS	CDS	35253	35442	0.91	-	1	transcript_id "g3.t1"; gene_id "g3";
scaffold2389	AUGUSTUS	exon	35253	35442	.	-	.	transcript_id "g3.t1"; gene_id "g3";
scaffold2389	AUGUSTUS	CDS	35533	36333	0.62	-	1	transcript_id "g3.t1"; gene_id "g3";
scaffold2389	AUGUSTUS	exon	35533	36333	.	-	.	transcript_id "g3.t1"; gene_id "g3";
scaffold2389	AUGUSTUS	CDS	36898	37002	1	-	1	transcript_id "g3.t1"; gene_id "g3";
scaffold2389	AUGUSTUS	exon	36898	37002	.	-	.	transcript_id "g3.t1"; gene_id "g3";
scaffold2389	AUGUSTUS	CDS	37082	37242	1	-	0	transcript_id "g3.t1"; gene_id "g3";
scaffold2389	AUGUSTUS	exon	37082	37242	.	-	.	transcript_id "g3.t1"; gene_id "g3";
scaffold2389	AUGUSTUS	CDS	38290	38458	1	-	1	transcript_id "g3.t1"; gene_id "g3";
scaffold2389	AUGUSTUS	exon	38290	38458	.	-	.	transcript_id "g3.t1"; gene_id "g3";
scaffold2389	AUGUSTUS	CDS	38549	38664	0.6	-	0	transcript_id "g3.t1"; gene_id "g3";
scaffold2389	AUGUSTUS	exon	38549	38670	.	-	.	transcript_id "g3.t1"; gene_id "g3";
scaffold2389	AUGUSTUS	start_codon	38662	38664	.	-	0	transcript_id "g3.t1"; gene_id "g3";
# coding sequence = [atgcacggaagaccacgcaaagctccaactctagaagagcaagaagcttttagtgtcaaagcttccaaattacggtctc
# tacaatcacaatttctccaatttcatcacgccaaaatatatacaaaggaagctttagatgtaagtgcaaagttgttagagtcgaatcctgagtattat
# actgcttggaattatagaaaacttgctgttcagcataatttgaatctacctgaggtggagaacaatgaggagtctgttaagtcaattcttgatgaaga
# actcagattggtagagaatgcgttgaggaggaatttcaagtcttacggagcatggcatcaccgtaaatgggtgctgagcaaaggtcattcttccacag
# acaaggaattgttgcttctgggtaagttccagaaggcagactcccgcaattttcatgcatggaattatagaaggttcgtcacaacattgaagaacata
# ccaaatgagaaggagctagaatacactaccgacatgatatatgataatttcagcaactattctgcttggcacaaccgcagtgttcttctttctcattt
# gctgaaggaaaaagcaaaaggatattctcccaaggacaatgtatttacagaagagtacgagtttgtgcgtcatgctcttttcacagatccagatgatc
# aaagtggttggttttatcatctgtggcttcttgatcagacagttaaactagagacattgttggtttcttcatggccaccacatggctgtaatctttct
# ttatccacggatggatcgtttggagattgctctttatcaccctttacgagtcttcggactaatactagaacacttccactcattctctatttcagcga
# agctgttgagaatatatgctcatctacagtagtaatcgaatgtgaaaatattgcgagtaatgagctcgtctggagatcactctcaggagatggagctg
# ggtctgctcaagcttggttgacatatcttaatttcccagaggaacatgcacattctgaaaaggcttaccaagtaaaggtcagccttgctcgttctcga
# ggcattttctcttcaactggtgttcatcatggagattcttctcatattgaattttcagtgtctgtaccacctcatcgttcagaacatgttgatttaaa
# taatgaagggaaaatctcttggagtgatgaaagtttctgcactcatgacacacagtttcttgagtcagctctggttaacttgttccatctggaaagaa
# ccaagatagatgaaacagtggtggactatcagtggaatattacgaccatcaataatgagatatcacactatagggagttgttatcaacaatgaactgt
# aaaattgggaagctgacacttgccagactgctgattgcccatgacaccttaatgtcatatactggcactagtcacagaaatgttagccaccatgcaga
# agttcttcaactttatgacgatttaaagaaaatggacccagcacatctccactactaccaggatgagtacagtatagtacttctgaaacaggcatggt
# attcatctggtgttgacttgctcactcctggggggaagtactcgctcacacagagcttggaggtgatgcaacttctctcctgcttgaatgttagctac
# aataaactctgcagttttactgcattggagcctttgaaactgctaaggtcactgaaagtcttagatatctcttacaatgagattggagcgcattctat
# tgacacgaggaggtatttgtgctcttcccctcttaaccatagaagtggaggtgactggaaaactgaggaatctgagatccattgcgttgaggtggctg
# ataattgggaagcttatgctatttttaaagacttgaacttgatacaattagatcttaaaggaaatgcagtttccgatgaaaagatacaatcacttcta
# attaagctattaccatcactaaagtggcttgatggtgaaagttgccgataa]
# protein sequence = [MHGRPRKAPTLEEQEAFSVKASKLRSLQSQFLQFHHAKIYTKEALDVSAKLLESNPEYYTAWNYRKLAVQHNLNLPEV
# ENNEESVKSILDEELRLVENALRRNFKSYGAWHHRKWVLSKGHSSTDKELLLLGKFQKADSRNFHAWNYRRFVTTLKNIPNEKELEYTTDMIYDNFSN
# YSAWHNRSVLLSHLLKEKAKGYSPKDNVFTEEYEFVRHALFTDPDDQSGWFYHLWLLDQTVKLETLLVSSWPPHGCNLSLSTDGSFGDCSLSPFTSLR
# TNTRTLPLILYFSEAVENICSSTVVIECENIASNELVWRSLSGDGAGSAQAWLTYLNFPEEHAHSEKAYQVKVSLARSRGIFSSTGVHHGDSSHIEFS
# VSVPPHRSEHVDLNNEGKISWSDESFCTHDTQFLESALVNLFHLERTKIDETVVDYQWNITTINNEISHYRELLSTMNCKIGKLTLARLLIAHDTLMS
# YTGTSHRNVSHHAEVLQLYDDLKKMDPAHLHYYQDEYSIVLLKQAWYSSGVDLLTPGGKYSLTQSLEVMQLLSCLNVSYNKLCSFTALEPLKLLRSLK
# VLDISYNEIGAHSIDTRRYLCSSPLNHRSGGDWKTEESEIHCVEVADNWEAYAIFKDLNLIQLDLKGNAVSDEKIQSLLIKLLPSLKWLDGESCR]
# end gene g3
###
# command line:
# augustus --codingseq=1 --proteinprofile=/home/pgsb/tetiana.nosenko/lineages/embryophyta_odb9/prfl/EOG0936017K.prfl --predictionStart=0 --predictionEnd=39086 --species=arabidopsis ./tmp/scaffold2389Schil_BUSCO_geno_206160443_.temp
```
