## Supplementary material for "The *de novo* reference genome and transcriptome assemblies of the wild tomato species *Solanum chilense*": EOG0936019N.out.1

```
# Please cite: Mario Stanke, Mark Diekhans, Robert Baertsch, David Haussler (2008),
# Using native and syntenically mapped cDNA alignments to improve de novo gene finding
# Bioinformatics 24: 637-644, doi 10.1093/bioinformatics/btn013
# No extrinsic information on sequences given.
# Using protein profile unknown
# --[0..366]--> unknown_A (14) <--[0..17]--> unknown_B (22) <--[0..12]--> unknown_C (36) <--[0..4]--> unknown_D (18) <--[4..16]--> unknown_E (21) <--[2..12]--> unknown_F (47) <--[8..69]--> unknown_G (183) <--[0..11]--> unknown_H (46) <--[0..1]--> unknown_I (12) <--[0..13]--> unknown_J (56) <--[0..2]--> unknown_K (76) <--[0..1]--> unknown_L (27) <--[0..2]--
# arabidopsis version. Using default transition matrix.
# We have hints for 0 sequences and for 0 of the sequences in the input set.
#
# ----- prediction on sequence number 1 (length = 42064, name = scaffold2247) -----
#
# Constraints/Hints:
# (none)
# Predicted genes for sequence number 1 on both strands
# start gene g1
scaffold2247	AUGUSTUS	gene	16248	17264	0.28	+	.	g1
scaffold2247	AUGUSTUS	transcript	16248	17264	0.28	+	.	g1.t1
scaffold2247	AUGUSTUS	intron	16248	16463	0.92	+	.	transcript_id "g1.t1"; gene_id "g1";
scaffold2247	AUGUSTUS	intron	16571	16644	1	+	.	transcript_id "g1.t1"; gene_id "g1";
scaffold2247	AUGUSTUS	intron	16773	16980	0.91	+	.	transcript_id "g1.t1"; gene_id "g1";
scaffold2247	AUGUSTUS	CDS	16464	16570	0.92	+	2	transcript_id "g1.t1"; gene_id "g1";
scaffold2247	AUGUSTUS	exon	16464	16570	.	+	.	transcript_id "g1.t1"; gene_id "g1";
scaffold2247	AUGUSTUS	CDS	16645	16772	0.91	+	0	transcript_id "g1.t1"; gene_id "g1";
scaffold2247	AUGUSTUS	exon	16645	16772	.	+	.	transcript_id "g1.t1"; gene_id "g1";
scaffold2247	AUGUSTUS	CDS	16981	17098	0.91	+	1	transcript_id "g1.t1"; gene_id "g1";
scaffold2247	AUGUSTUS	exon	16981	17264	.	+	.	transcript_id "g1.t1"; gene_id "g1";
scaffold2247	AUGUSTUS	stop_codon	17096	17098	.	+	0	transcript_id "g1.t1"; gene_id "g1";
scaffold2247	AUGUSTUS	tts	17264	17264	.	+	.	transcript_id "g1.t1"; gene_id "g1";
# coding sequence = [ggcatttgataccaaaaggatggtgtgttttggcatccttcacttcagttcacatggatgaagaaaattatgaaaatcc
# atacaattttgatccctccagatgggagaaagttggagttgctgtgaccagcaatacatttacaccctttggtggaggacagaggctatgtcctggtt
# tagaactttcaaggcttgaaatctcaattttcctccaccatcttgtcaccacctatcgatgggtggcagagaaggatgagattgtctattttccaaca
# gtgaagatgaagaacaaactgcctatcaacatcatgccccttcagcaaaacccactaattcaaaccaaacaaaactaa]
# protein sequence = [HLIPKGWCVLASFTSVHMDEENYENPYNFDPSRWEKVGVAVTSNTFTPFGGGQRLCPGLELSRLEISIFLHHLVTTYR
# WVAEKDEIVYFPTVKMKNKLPINIMPLQQNPLIQTKQN]
# end gene g1
###
# start gene g2
scaffold2247	AUGUSTUS	gene	18211	20778	0.07	-	.	g2
scaffold2247	AUGUSTUS	transcript	18211	20778	0.07	-	.	g2.t1
scaffold2247	AUGUSTUS	tts	18211	18211	.	-	.	transcript_id "g2.t1"; gene_id "g2";
scaffold2247	AUGUSTUS	exon	18211	18444	.	-	.	transcript_id "g2.t1"; gene_id "g2";
scaffold2247	AUGUSTUS	stop_codon	18276	18278	.	-	0	transcript_id "g2.t1"; gene_id "g2";
scaffold2247	AUGUSTUS	intron	18445	18644	0.84	-	.	transcript_id "g2.t1"; gene_id "g2";
scaffold2247	AUGUSTUS	intron	18752	18834	0.95	-	.	transcript_id "g2.t1"; gene_id "g2";
scaffold2247	AUGUSTUS	intron	19555	19973	0.98	-	.	transcript_id "g2.t1"; gene_id "g2";
scaffold2247	AUGUSTUS	CDS	18276	18444	0.87	-	1	transcript_id "g2.t1"; gene_id "g2";
scaffold2247	AUGUSTUS	CDS	18645	18751	0.84	-	0	transcript_id "g2.t1"; gene_id "g2";
scaffold2247	AUGUSTUS	exon	18645	18751	.	-	.	transcript_id "g2.t1"; gene_id "g2";
scaffold2247	AUGUSTUS	CDS	18835	19554	0.95	-	0	transcript_id "g2.t1"; gene_id "g2";
scaffold2247	AUGUSTUS	exon	18835	19554	.	-	.	transcript_id "g2.t1"; gene_id "g2";
scaffold2247	AUGUSTUS	CDS	19974	20378	0.6	-	0	transcript_id "g2.t1"; gene_id "g2";
scaffold2247	AUGUSTUS	exon	19974	20778	.	-	.	transcript_id "g2.t1"; gene_id "g2";
scaffold2247	AUGUSTUS	start_codon	20376	20378	.	-	0	transcript_id "g2.t1"; gene_id "g2";
scaffold2247	AUGUSTUS	tss	20778	20778	.	-	.	transcript_id "g2.t1"; gene_id "g2";
# coding sequence = [atgcttgatcgtatcaaaattttgtcgagcaaactaatcattagccaacattttttccggcgaagttatcgttcgcagt
# cgactcgccgtttcaacaatgtcaaagatgaagatgaagaatataacaaagttcgaagaaaaactgaaaatgaagaagcacagatttatttacttaag
# agtcgaggtcaacatcttctcatgaatcctcgagtccttaattccatagtccaaaaatccaacatacttcctactgatacagttctagaaattggacc
# aggcaccggaaatctcaccctgaagcttctagaagtcgcccaaaaagtcatagccatcgaaatcgacaaacgtatggtagagattcttcataagcgcg
# tctctgaacgaggacttcaagaccgtttaactgttatatgccaagatgctttaaagactgagtttccacggtttgatcttatggttgcgaacatccct
# tatggaatttcttcgcctttggttgctaaattagtttatggaaagaactcttacaggagtgggacactattgctgcagaaagaattcgctaggaggct
# attggcaaatccaggggattcagagtttaatagattagctgtgaatgtgaagctggtggctgacgtagagtttgtcatgaatgtgagcaagaaggact
# ttttgccatgtccaaaggttgattcttctgttgtgaagatatatcctaaaactgaaattccagaggtagactatgaagaatggtgtgcgtttacaaga
# acttgcttcaccaagaaaaataaaacattgggtgcgatctttaagcagaaaagaatgttgatggagttaatgaagctgcaagaaaccaaaggagatga
# agagaataatgcattgtacagtgattatcatgttaatgataccgaagatgaagacgggctgagcaatgaagacaatgttaatttctctcctgatatgg
# ggaaggacctaaatttgtttagagatataatcaatgacattttaagaaccactggatttgaagataagaggccttccaagctctcccacaaggagcta
# ctggacttgctttctttattcaatcgatctaggatacgttttcatggtcaatcaagtaaatcccaacacggtttcttacctcattttcataaatggaa
# attcatccaaggcacagattatcaattttttgcagaagatgtcacttcaccgtcagaaagttcctactttgaaggtcctgagagtatccattcgtttg
# ctacccaccttgttggcctcctcttccagtgcaaaactggggctccggcttgttaccctgagcctttcataaggtttttacagcttaaccggtcacca
# gcaagggaagggccaacaagaagctttgcgtggaaagaaccagcttaa]
# protein sequence = [MLDRIKILSSKLIISQHFFRRSYRSQSTRRFNNVKDEDEEYNKVRRKTENEEAQIYLLKSRGQHLLMNPRVLNSIVQK
# SNILPTDTVLEIGPGTGNLTLKLLEVAQKVIAIEIDKRMVEILHKRVSERGLQDRLTVICQDALKTEFPRFDLMVANIPYGISSPLVAKLVYGKNSYR
# SGTLLLQKEFARRLLANPGDSEFNRLAVNVKLVADVEFVMNVSKKDFLPCPKVDSSVVKIYPKTEIPEVDYEEWCAFTRTCFTKKNKTLGAIFKQKRM
# LMELMKLQETKGDEENNALYSDYHVNDTEDEDGLSNEDNVNFSPDMGKDLNLFRDIINDILRTTGFEDKRPSKLSHKELLDLLSLFNRSRIRFHGQSS
# KSQHGFLPHFHKWKFIQGTDYQFFAEDVTSPSESSYFEGPESIHSFATHLVGLLFQCKTGAPACYPEPFIRFLQLNRSPAREGPTRSFAWKEPA]
# end gene g2
###
# start gene g3
scaffold2247	AUGUSTUS	gene	34173	40587	0.07	+	.	g3
scaffold2247	AUGUSTUS	transcript	34173	40587	0.07	+	.	g3.t1
scaffold2247	AUGUSTUS	tss	34173	34173	.	+	.	transcript_id "g3.t1"; gene_id "g3";
scaffold2247	AUGUSTUS	exon	34173	34617	.	+	.	transcript_id "g3.t1"; gene_id "g3";
scaffold2247	AUGUSTUS	start_codon	34447	34449	.	+	0	transcript_id "g3.t1"; gene_id "g3";
scaffold2247	AUGUSTUS	intron	34618	34705	1	+	.	transcript_id "g3.t1"; gene_id "g3";
scaffold2247	AUGUSTUS	intron	34802	34896	1	+	.	transcript_id "g3.t1"; gene_id "g3";
scaffold2247	AUGUSTUS	intron	35010	35092	0.98	+	.	transcript_id "g3.t1"; gene_id "g3";
scaffold2247	AUGUSTUS	intron	35160	35269	1	+	.	transcript_id "g3.t1"; gene_id "g3";
scaffold2247	AUGUSTUS	intron	35363	35486	0.98	+	.	transcript_id "g3.t1"; gene_id "g3";
scaffold2247	AUGUSTUS	intron	35631	35956	1	+	.	transcript_id "g3.t1"; gene_id "g3";
scaffold2247	AUGUSTUS	intron	36046	36126	1	+	.	transcript_id "g3.t1"; gene_id "g3";
scaffold2247	AUGUSTUS	intron	36233	36354	0.92	+	.	transcript_id "g3.t1"; gene_id "g3";
scaffold2247	AUGUSTUS	intron	36443	36686	0.84	+	.	transcript_id "g3.t1"; gene_id "g3";
scaffold2247	AUGUSTUS	intron	36806	36891	1	+	.	transcript_id "g3.t1"; gene_id "g3";
scaffold2247	AUGUSTUS	intron	37057	37203	0.97	+	.	transcript_id "g3.t1"; gene_id "g3";
scaffold2247	AUGUSTUS	intron	37383	37459	0.67	+	.	transcript_id "g3.t1"; gene_id "g3";
scaffold2247	AUGUSTUS	intron	37559	37767	0.91	+	.	transcript_id "g3.t1"; gene_id "g3";
scaffold2247	AUGUSTUS	intron	37878	37966	1	+	.	transcript_id "g3.t1"; gene_id "g3";
scaffold2247	AUGUSTUS	intron	38077	38767	0.97	+	.	transcript_id "g3.t1"; gene_id "g3";
scaffold2247	AUGUSTUS	intron	38879	38963	1	+	.	transcript_id "g3.t1"; gene_id "g3";
scaffold2247	AUGUSTUS	intron	39078	39149	1	+	.	transcript_id "g3.t1"; gene_id "g3";
scaffold2247	AUGUSTUS	intron	39353	39465	1	+	.	transcript_id "g3.t1"; gene_id "g3";
scaffold2247	AUGUSTUS	intron	39803	39923	0.95	+	.	transcript_id "g3.t1"; gene_id "g3";
scaffold2247	AUGUSTUS	CDS	34447	34617	0.96	+	0	transcript_id "g3.t1"; gene_id "g3";
scaffold2247	AUGUSTUS	CDS	34706	34801	1	+	0	transcript_id "g3.t1"; gene_id "g3";
scaffold2247	AUGUSTUS	exon	34706	34801	.	+	.	transcript_id "g3.t1"; gene_id "g3";
scaffold2247	AUGUSTUS	CDS	34897	35009	0.98	+	0	transcript_id "g3.t1"; gene_id "g3";
scaffold2247	AUGUSTUS	exon	34897	35009	.	+	.	transcript_id "g3.t1"; gene_id "g3";
scaffold2247	AUGUSTUS	CDS	35093	35159	1	+	1	transcript_id "g3.t1"; gene_id "g3";
scaffold2247	AUGUSTUS	exon	35093	35159	.	+	.	transcript_id "g3.t1"; gene_id "g3";
scaffold2247	AUGUSTUS	CDS	35270	35362	0.98	+	0	transcript_id "g3.t1"; gene_id "g3";
scaffold2247	AUGUSTUS	exon	35270	35362	.	+	.	transcript_id "g3.t1"; gene_id "g3";
scaffold2247	AUGUSTUS	CDS	35487	35630	1	+	0	transcript_id "g3.t1"; gene_id "g3";
scaffold2247	AUGUSTUS	exon	35487	35630	.	+	.	transcript_id "g3.t1"; gene_id "g3";
scaffold2247	AUGUSTUS	CDS	35957	36045	1	+	0	transcript_id "g3.t1"; gene_id "g3";
scaffold2247	AUGUSTUS	exon	35957	36045	.	+	.	transcript_id "g3.t1"; gene_id "g3";
scaffold2247	AUGUSTUS	CDS	36127	36232	0.92	+	1	transcript_id "g3.t1"; gene_id "g3";
scaffold2247	AUGUSTUS	exon	36127	36232	.	+	.	transcript_id "g3.t1"; gene_id "g3";
scaffold2247	AUGUSTUS	CDS	36355	36442	0.84	+	0	transcript_id "g3.t1"; gene_id "g3";
scaffold2247	AUGUSTUS	exon	36355	36442	.	+	.	transcript_id "g3.t1"; gene_id "g3";
scaffold2247	AUGUSTUS	CDS	36687	36805	1	+	2	transcript_id "g3.t1"; gene_id "g3";
scaffold2247	AUGUSTUS	exon	36687	36805	.	+	.	transcript_id "g3.t1"; gene_id "g3";
scaffold2247	AUGUSTUS	CDS	36892	37056	0.97	+	0	transcript_id "g3.t1"; gene_id "g3";
scaffold2247	AUGUSTUS	exon	36892	37056	.	+	.	transcript_id "g3.t1"; gene_id "g3";
scaffold2247	AUGUSTUS	CDS	37204	37382	0.69	+	0	transcript_id "g3.t1"; gene_id "g3";
scaffold2247	AUGUSTUS	exon	37204	37382	.	+	.	transcript_id "g3.t1"; gene_id "g3";
scaffold2247	AUGUSTUS	CDS	37460	37558	0.91	+	1	transcript_id "g3.t1"; gene_id "g3";
scaffold2247	AUGUSTUS	exon	37460	37558	.	+	.	transcript_id "g3.t1"; gene_id "g3";
scaffold2247	AUGUSTUS	CDS	37768	37877	0.99	+	1	transcript_id "g3.t1"; gene_id "g3";
scaffold2247	AUGUSTUS	exon	37768	37877	.	+	.	transcript_id "g3.t1"; gene_id "g3";
scaffold2247	AUGUSTUS	CDS	37967	38076	1	+	2	transcript_id "g3.t1"; gene_id "g3";
scaffold2247	AUGUSTUS	exon	37967	38076	.	+	.	transcript_id "g3.t1"; gene_id "g3";
scaffold2247	AUGUSTUS	CDS	38768	38878	1	+	0	transcript_id "g3.t1"; gene_id "g3";
scaffold2247	AUGUSTUS	exon	38768	38878	.	+	.	transcript_id "g3.t1"; gene_id "g3";
scaffold2247	AUGUSTUS	CDS	38964	39077	1	+	0	transcript_id "g3.t1"; gene_id "g3";
scaffold2247	AUGUSTUS	exon	38964	39077	.	+	.	transcript_id "g3.t1"; gene_id "g3";
scaffold2247	AUGUSTUS	CDS	39150	39352	1	+	0	transcript_id "g3.t1"; gene_id "g3";
scaffold2247	AUGUSTUS	exon	39150	39352	.	+	.	transcript_id "g3.t1"; gene_id "g3";
scaffold2247	AUGUSTUS	CDS	39466	39802	1	+	1	transcript_id "g3.t1"; gene_id "g3";
scaffold2247	AUGUSTUS	exon	39466	39802	.	+	.	transcript_id "g3.t1"; gene_id "g3";
scaffold2247	AUGUSTUS	CDS	39924	40046	0.93	+	0	transcript_id "g3.t1"; gene_id "g3";
scaffold2247	AUGUSTUS	exon	39924	40587	.	+	.	transcript_id "g3.t1"; gene_id "g3";
scaffold2247	AUGUSTUS	stop_codon	40044	40046	.	+	0	transcript_id "g3.t1"; gene_id "g3";
scaffold2247	AUGUSTUS	tts	40587	40587	.	+	.	transcript_id "g3.t1"; gene_id "g3";
# coding sequence = [atggaggttaactcacttcagaagtgggttctgctatggtgtatagtattgtttattagctctgggttggttcactgtg
# atgttacatatgataggaaagctattgtgattaatgggcaaagaagattacttttctctggttctatacattaccctagaagtacccctgagatgtgg
# gaagatctgataaacaaggcaaaagaagggggtttggatgtggttgagacctatgtcttttggaatgttcatgagccttctcctggcaattacaattt
# tgaaggaagatacgacctggtgaggtttgtaaaaacgattcagaaagcagggctgtatgctcatcttcgaattggcccttacgtttgtgcagaatgga
# attttggagggtttccagtatggctgaagtatgtacctggcattagcttcagagctgataatgaacctttcaagaatgcaatgaaagggtatgctgag
# aaaattgttaacttgatgaagagtcataatcttttcgagtctcagggtggtccaatcatactctcacagattgagaatgagtatgggcctcaagccaa
# ggtacttggagcaccgggtcatcagtattcaacatgggctgcaaatatggcagttggattagacacaggcgtcccatgggtgatgtgcaaggaagaag
# atgcaccagatcctgtgatcaacacatgcaatggtttctactgtgacaatttcttcccaaacaaaccatacaaacctgcaatttggactgaagcttgg
# agtggatggttctcggaatttggcggtccccttcatcagaggccagttcaggatttggcatttgctgttgcccaatttatacaaagaggaggatcttt
# tgttaactattacatgtaccatgggggcacgaactttggacgcagtgcgggtgggccattcatcactactagctatgactatgatgctccaattgatg
# agtatggtttgatcagacagccaaaatatggtcatctcagagaacttcatagagctgtcaagatgtgtgagaaatccatagtttctgcagatccagca
# atcacatccttgggaaaccttcagcaagcatatgtgtactcttcagagacagggggttgtgcagctttcttgtcaaacaatgactggaaatctgctgc
# tagagtaatgttcaataacatgcactataatttgcctccttggtccattagcatccttcctgattgcagaaatgtagtcttcaacacggccaaagttg
# gagttcaaacatcaaagatggaaatgctaccgactaactcagagatgctatcttgggagacttacagtgaagatatatctgcattagatgacagctca
# tcaattaggtcttttggtctcttggagcaaataaatgtaaccagagatacaagtgattatttgtggtacataaccagtgcaaatgttttattgctcat
# ctctttttactgcacgacttgtctgaagagaaggggagaatgggaagggggttacgggtggagggtggatgtcttgaatgttgatattggttcaactg
# agtccttcttgcatggtggagagctccctactcttatagttgagacaacaggccatgctatgcatgtgtttattaatggtcagctctcaggatctgca
# tttggaacaaggaagaataggagatttgtatttaaaggaaaagtcaatcttcgtgctggctcaaacagaattgcactgcttagcgtggctgtcggact
# gccgaacattggtggacattttgaaacatggagcactggcgtactaggtcctgttgcaattcaaggacttgaccagggaaaatgggacttgtcctggg
# caaagtggacatatcaggttgggcttaaaggggaggccatgaatcttgtttcgacaaatggtatttctgccgttgactggatgcaaggttcattaatg
# gcacagaaacaacaacccttaacatggcataaggcttacttcaatacgcccgaaggagatgagccattggctttggacatgagcagtatgggtaaagg
# tcaagtatggattaatggccagagtattggtagatattggactgcatatgctactggagattgcaatgggtgccaatattctggagtttttcggcctc
# caaaatgtcaactgggatgtggggaaccaactcaaaaatggtaccatgttcctcggtcttggttaaaacccactcaaaatctattggtgctttttgaa
# gaacttggcggagatcccacaagaatttctctcgtgaagagatcagtcactaacgtatgttcgaatgtagctgaatatcatccaaacattaagaactg
# gcaaattgagaactacggcaaaaccgaagagtttcacctacccaaagttcgcattcactgtgctcctggtcaatctatttcctccattaaatttgcaa
# gctttggaactcctctcggaacctgtgggaacttcaagcaaggaacttgccatgctcctgactcacacgccgttgtagaaaagaaatgtctaggacgc
# caaacatgtgctgtgacaatatcaaatagcaactttggagaagatccctgccccaacgtactgaagcggttgtctgtagaagcacattgtacacctac
# tcaaaattga]
# protein sequence = [MEVNSLQKWVLLWCIVLFISSGLVHCDVTYDRKAIVINGQRRLLFSGSIHYPRSTPEMWEDLINKAKEGGLDVVETYV
# FWNVHEPSPGNYNFEGRYDLVRFVKTIQKAGLYAHLRIGPYVCAEWNFGGFPVWLKYVPGISFRADNEPFKNAMKGYAEKIVNLMKSHNLFESQGGPI
# ILSQIENEYGPQAKVLGAPGHQYSTWAANMAVGLDTGVPWVMCKEEDAPDPVINTCNGFYCDNFFPNKPYKPAIWTEAWSGWFSEFGGPLHQRPVQDL
# AFAVAQFIQRGGSFVNYYMYHGGTNFGRSAGGPFITTSYDYDAPIDEYGLIRQPKYGHLRELHRAVKMCEKSIVSADPAITSLGNLQQAYVYSSETGG
# CAAFLSNNDWKSAARVMFNNMHYNLPPWSISILPDCRNVVFNTAKVGVQTSKMEMLPTNSEMLSWETYSEDISALDDSSSIRSFGLLEQINVTRDTSD
# YLWYITSANVLLLISFYCTTCLKRRGEWEGGYGWRVDVLNVDIGSTESFLHGGELPTLIVETTGHAMHVFINGQLSGSAFGTRKNRRFVFKGKVNLRA
# GSNRIALLSVAVGLPNIGGHFETWSTGVLGPVAIQGLDQGKWDLSWAKWTYQVGLKGEAMNLVSTNGISAVDWMQGSLMAQKQQPLTWHKAYFNTPEG
# DEPLALDMSSMGKGQVWINGQSIGRYWTAYATGDCNGCQYSGVFRPPKCQLGCGEPTQKWYHVPRSWLKPTQNLLVLFEELGGDPTRISLVKRSVTNV
# CSNVAEYHPNIKNWQIENYGKTEEFHLPKVRIHCAPGQSISSIKFASFGTPLGTCGNFKQGTCHAPDSHAVVEKKCLGRQTCAVTISNSNFGEDPCPN
# VLKRLSVEAHCTPTQN]
# end gene g3
###
# start gene g4
scaffold2247	AUGUSTUS	gene	41048	42388	0.27	-	.	g4
scaffold2247	AUGUSTUS	transcript	41048	42388	0.27	-	.	g4.t1
scaffold2247	AUGUSTUS	tts	41048	41048	.	-	.	transcript_id "g4.t1"; gene_id "g4";
scaffold2247	AUGUSTUS	exon	41048	41319	.	-	.	transcript_id "g4.t1"; gene_id "g4";
scaffold2247	AUGUSTUS	stop_codon	41173	41175	.	-	0	transcript_id "g4.t1"; gene_id "g4";
scaffold2247	AUGUSTUS	intron	41320	41468	1	-	.	transcript_id "g4.t1"; gene_id "g4";
scaffold2247	AUGUSTUS	intron	41592	42236	0.98	-	.	transcript_id "g4.t1"; gene_id "g4";
scaffold2247	AUGUSTUS	CDS	41173	41319	1	-	0	transcript_id "g4.t1"; gene_id "g4";
scaffold2247	AUGUSTUS	CDS	41469	41591	1	-	0	transcript_id "g4.t1"; gene_id "g4";
scaffold2247	AUGUSTUS	exon	41469	41591	.	-	.	transcript_id "g4.t1"; gene_id "g4";
scaffold2247	AUGUSTUS	CDS	42237	42323	1	-	0	transcript_id "g4.t1"; gene_id "g4";
scaffold2247	AUGUSTUS	exon	42237	42388	.	-	.	transcript_id "g4.t1"; gene_id "g4";
scaffold2247	AUGUSTUS	start_codon	42321	42323	.	-	0	transcript_id "g4.t1"; gene_id "g4";
scaffold2247	AUGUSTUS	tss	42388	42388	.	-	.	transcript_id "g4.t1"; gene_id "g4";
# coding sequence = [atggcagaggagggacaagtctttggcgtccacaccgttgatgaatggaaccagcatctccaaaagggaattgataaca
# aaaaactgttagttgtggactttactgcttcctggtgtggtccctgcaagttcattgctccattccttgcagagttggccaagaagatacccactgtt
# accttcctgaaggtggatgtggatgaattgaagtcggtagctactgattgggccgtggaggcgatgccaaccttcatgttcatcaaggaggggaagat
# cgttgataaggtggtaggagccaaaaaagatgagctgcagcagaccattgccaagcacatcagtagtacctcatcagcctaa]
# protein sequence = [MAEEGQVFGVHTVDEWNQHLQKGIDNKKLLVVDFTASWCGPCKFIAPFLAELAKKIPTVTFLKVDVDELKSVATDWAV
# EAMPTFMFIKEGKIVDKVVGAKKDELQQTIAKHISSTSSA]
# end gene g4
###
# start gene g5
scaffold2247	AUGUSTUS	gene	51373	55684	0.01	+	.	g5
scaffold2247	AUGUSTUS	transcript	51373	55684	0.01	+	.	g5.t1
scaffold2247	AUGUSTUS	tss	51373	51373	.	+	.	transcript_id "g5.t1"; gene_id "g5";
scaffold2247	AUGUSTUS	exon	51373	51691	.	+	.	transcript_id "g5.t1"; gene_id "g5";
scaffold2247	AUGUSTUS	start_codon	51433	51435	.	+	0	transcript_id "g5.t1"; gene_id "g5";
scaffold2247	AUGUSTUS	intron	51692	51782	0.99	+	.	transcript_id "g5.t1"; gene_id "g5";
scaffold2247	AUGUSTUS	intron	51858	52370	1	+	.	transcript_id "g5.t1"; gene_id "g5";
scaffold2247	AUGUSTUS	intron	52406	54464	0.28	+	.	transcript_id "g5.t1"; gene_id "g5";
scaffold2247	AUGUSTUS	CDS	51433	51691	0.99	+	0	transcript_id "g5.t1"; gene_id "g5";
scaffold2247	AUGUSTUS	CDS	51783	51857	1	+	2	transcript_id "g5.t1"; gene_id "g5";
scaffold2247	AUGUSTUS	exon	51783	51857	.	+	.	transcript_id "g5.t1"; gene_id "g5";
scaffold2247	AUGUSTUS	CDS	52371	52405	0.78	+	2	transcript_id "g5.t1"; gene_id "g5";
scaffold2247	AUGUSTUS	exon	52371	52405	.	+	.	transcript_id "g5.t1"; gene_id "g5";
scaffold2247	AUGUSTUS	CDS	54465	54725	0.06	+	0	transcript_id "g5.t1"; gene_id "g5";
scaffold2247	AUGUSTUS	exon	54465	55684	.	+	.	transcript_id "g5.t1"; gene_id "g5";
scaffold2247	AUGUSTUS	stop_codon	54723	54725	.	+	0	transcript_id "g5.t1"; gene_id "g5";
scaffold2247	AUGUSTUS	tts	55684	55684	.	+	.	transcript_id "g5.t1"; gene_id "g5";
# coding sequence = [atgccgcctaaggtagagaagcttccaattaatgtcgtcgaactcgacagtagcgacgacgagggcaccggcattcccg
# tcgtcggaatgacaaaaccagaaattaatcacggtggtaactcactgagtaaatcaccggtaatagaaaatcccaaccccgttgttccaccggattct
# aattacaagccactggattctcgaagtttctggagagctggcaattttgaagttggtcgtatcaaatcatctgctatacacggtgaattggaacatgc
# tcgtgttcatcccaaatttttgcattccaatgctacttctcataaatgggcgtttggagcaatagctgagcttttggacaatgctgttgatgaggtaa
# gtagtggcgcaacattcgtgaaaattgacagaatctctaacccaagggacaactctcctgcattgctcttccagggtgtggtatcactgttacttaac
# cttcatcactatcatactataccttgttacaattgccgtaacatgtattatatcatattgagcagacgatgggggtggtatggatccagaccgccttc
# gcaaatgcatgagcctgggttattcttcaaaaacatcaaactcaacaattggacaatgtga]
# protein sequence = [MPPKVEKLPINVVELDSSDDEGTGIPVVGMTKPEINHGGNSLSKSPVIENPNPVVPPDSNYKPLDSRSFWRAGNFEVG
# RIKSSAIHGELEHARVHPKFLHSNATSHKWAFGAIAELLDNAVDEVSSGATFVKIDRISNPRDNSPALLFQGVVSLLLNLHHYHTIPCYNCRNMYYII
# LSRRWGWYGSRPPSQMHEPGLFFKNIKLNNWTM]
# end gene g5
###
# command line:
# augustus --codingseq=1 --proteinprofile=/home/pgsb/tetiana.nosenko/lineages/embryophyta_odb9/prfl/EOG0936019N.prfl --predictionStart=16248 --predictionEnd=58311 --species=arabidopsis ./tmp/scaffold2247Schil_BUSCO_geno_206160443_.temp
```
