## Supplementary material for "The *de novo* reference genome and transcriptome assemblies of the wild tomato species *Solanum chilense*": EOG0936019N.out.2

```
# Please cite: Mario Stanke, Mark Diekhans, Robert Baertsch, David Haussler (2008),
# Using native and syntenically mapped cDNA alignments to improve de novo gene finding
# Bioinformatics 24: 637-644, doi 10.1093/bioinformatics/btn013
# No extrinsic information on sequences given.
# Using protein profile unknown
# --[0..366]--> unknown_A (14) <--[0..17]--> unknown_B (22) <--[0..12]--> unknown_C (36) <--[0..4]--> unknown_D (18) <--[4..16]--> unknown_E (21) <--[2..12]--> unknown_F (47) <--[8..69]--> unknown_G (183) <--[0..11]--> unknown_H (46) <--[0..1]--> unknown_I (12) <--[0..13]--> unknown_J (56) <--[0..2]--> unknown_K (76) <--[0..1]--> unknown_L (27) <--[0..2]--
# arabidopsis version. Using default transition matrix.
# We have hints for 0 sequences and for 0 of the sequences in the input set.
#
# ----- prediction on sequence number 1 (length = 45388, name = scaffold2039) -----
#
# Constraints/Hints:
# (none)
# Predicted genes for sequence number 1 on both strands
# start gene g1
scaffold2039	AUGUSTUS	gene	124158	126434	0.22	+	.	g1
scaffold2039	AUGUSTUS	transcript	124158	126434	0.22	+	.	g1.t1
scaffold2039	AUGUSTUS	intron	124158	124261	1	+	.	transcript_id "g1.t1"; gene_id "g1";
scaffold2039	AUGUSTUS	intron	124343	124422	1	+	.	transcript_id "g1.t1"; gene_id "g1";
scaffold2039	AUGUSTUS	intron	124498	125022	0.98	+	.	transcript_id "g1.t1"; gene_id "g1";
scaffold2039	AUGUSTUS	intron	125211	125317	1	+	.	transcript_id "g1.t1"; gene_id "g1";
scaffold2039	AUGUSTUS	intron	125469	125844	0.92	+	.	transcript_id "g1.t1"; gene_id "g1";
scaffold2039	AUGUSTUS	CDS	124262	124342	1	+	0	transcript_id "g1.t1"; gene_id "g1";
scaffold2039	AUGUSTUS	exon	124262	124342	.	+	.	transcript_id "g1.t1"; gene_id "g1";
scaffold2039	AUGUSTUS	CDS	124423	124497	1	+	0	transcript_id "g1.t1"; gene_id "g1";
scaffold2039	AUGUSTUS	exon	124423	124497	.	+	.	transcript_id "g1.t1"; gene_id "g1";
scaffold2039	AUGUSTUS	CDS	125023	125210	0.99	+	0	transcript_id "g1.t1"; gene_id "g1";
scaffold2039	AUGUSTUS	exon	125023	125210	.	+	.	transcript_id "g1.t1"; gene_id "g1";
scaffold2039	AUGUSTUS	CDS	125318	125468	0.92	+	1	transcript_id "g1.t1"; gene_id "g1";
scaffold2039	AUGUSTUS	exon	125318	125468	.	+	.	transcript_id "g1.t1"; gene_id "g1";
scaffold2039	AUGUSTUS	CDS	125845	126042	0.8	+	0	transcript_id "g1.t1"; gene_id "g1";
scaffold2039	AUGUSTUS	exon	125845	126434	.	+	.	transcript_id "g1.t1"; gene_id "g1";
scaffold2039	AUGUSTUS	stop_codon	126040	126042	.	+	0	transcript_id "g1.t1"; gene_id "g1";
scaffold2039	AUGUSTUS	tts	126434	126434	.	+	.	transcript_id "g1.t1"; gene_id "g1";
# coding sequence = [gtgagatcagtagtaattggtcttggagcaggattgcttcccatgtttctacgtaagcacctgagttttgcagagattg
# aggttttggagttagatcctgtggttgtagatcttgctagagactattttgattttagagatgatgaacggttaaaggtacatgtgactgatggtttg
# aagtacgtcaaggatgcagctcatgcagttaccaatggttatgaaaatgatgtttctgaggcaaaggtcccttcttccaatggtaattccaccctgtc
# aaatgcaccacttaaaagcacagaaaaaattgacatgctcattgttgatgtggattcttcagactcgagttctggtttaagttgccctgctgcagact
# ttgttgaagagtctttccttatcgcagcaaaagattctctttctgatcaaggtctatttgtcataaatttggtatcgaggtcgcaagccatcaaggat
# tccatttactccaaattgaagtcggtatttcctcacctcttccaccttcagctggacgaagatgtcaatgaagttattttcgctctcaagacagagac
# atgtatcacggaagataaatttcacgaggcttctcaacgacttacaagattattaaacctagagaactcctcatggggccaaaatataacagaagcca
# ctagcaagatcaaaaggttgagatga]
# protein sequence = [VRSVVIGLGAGLLPMFLRKHLSFAEIEVLELDPVVVDLARDYFDFRDDERLKVHVTDGLKYVKDAAHAVTNGYENDVS
# EAKVPSSNGNSTLSNAPLKSTEKIDMLIVDVDSSDSSSGLSCPAADFVEESFLIAAKDSLSDQGLFVINLVSRSQAIKDSIYSKLKSVFPHLFHLQLD
# EDVNEVIFALKTETCITEDKFHEASQRLTRLLNLENSSWGQNITEATSKIKRLR]
# end gene g1
###
# start gene g2
scaffold2039	AUGUSTUS	gene	132983	134557	0.01	+	.	g2
scaffold2039	AUGUSTUS	transcript	132983	134557	0.01	+	.	g2.t1
scaffold2039	AUGUSTUS	tss	132983	132983	.	+	.	transcript_id "g2.t1"; gene_id "g2";
scaffold2039	AUGUSTUS	exon	132983	134557	.	+	.	transcript_id "g2.t1"; gene_id "g2";
scaffold2039	AUGUSTUS	start_codon	133025	133027	.	+	0	transcript_id "g2.t1"; gene_id "g2";
scaffold2039	AUGUSTUS	CDS	133025	134326	0.17	+	0	transcript_id "g2.t1"; gene_id "g2";
scaffold2039	AUGUSTUS	stop_codon	134324	134326	.	+	0	transcript_id "g2.t1"; gene_id "g2";
scaffold2039	AUGUSTUS	tts	134557	134557	.	+	.	transcript_id "g2.t1"; gene_id "g2";
# coding sequence = [atgacatgtgcaatttctcccgatgaatatacgtatccattcgttattagatcatgtagtgcaattttgcgtgttgatg
# ttggtgaacaatttcatgttcacgtatgcaaatttgggttgtattgtagtaatgtgatagcgaattcgttattggatatgtatgttaaatgtgatcaa
# atgagggatgcacatatggtgtttgatgaaatgtctgatagagatgtgatttcgtggaatagtttaatttgtggacatgtaaggttgcgtcaagtgag
# gaaggctagagcattgtttgatgtaatgccggttaagagtattgtttcttggactgctatgatttcagggtacacgaaaacggggtgttatggagatg
# ctttggatgtttttaggaggatgcaaatggttggtgtgaaacctgattggattagtttggtttcagttttgcctgcttgtgcgcaactaggagcgctt
# gagttagggaagtggattcatttctacgcggagaagtatgggtatttgaggaaggcttctgtttgtaatgcgttgatggaaatgtacgcgaaatgtgg
# aagtgtaaacgaggcttggcagttgtttaatcagatgtctgaaagagacgtgatctcctggagtacgatgattggtggcctagcgaatcacggtagag
# ctcaagaagcgttgaagttgtttcatgaaatgcagaggtctgctgttgaaccgaatgagatcacattcgttggtcttctatgtgcttgcgcgcatgct
# ggtctttgtgatgacggtttgaggtactttgattccatgaaaaatgattacaacatagagcccgggatagagcattacggttgtttggttgatattct
# tgggcgtacaggacgtcttgaacgagctcttgcaatcatcaagaccatgccggttaagcctgactctgcaatatggggttctctgttgagttcttgca
# gaactcatcgcaatcttgaaatagcagttattgcaatggaacatctgttagagctcgaacctgaagatacagggaactacattctactcgctaacatt
# tatgcagatctcggaaagtgggatggtgtatcaaggatgcggaagttcattagaagtaaaagcatgaagaaaacaccgggctgcagtctgattgagat
# aaacagtttggtccaagaatttctatcaggtgataattcgaaaccattctcaaaagacatccatgaggtgctagagctattagccttacatcaaagca
# aggaaaatgatctagttgatacaacgctcgagtacttaagtccatga]
# protein sequence = [MTCAISPDEYTYPFVIRSCSAILRVDVGEQFHVHVCKFGLYCSNVIANSLLDMYVKCDQMRDAHMVFDEMSDRDVISW
# NSLICGHVRLRQVRKARALFDVMPVKSIVSWTAMISGYTKTGCYGDALDVFRRMQMVGVKPDWISLVSVLPACAQLGALELGKWIHFYAEKYGYLRKA
# SVCNALMEMYAKCGSVNEAWQLFNQMSERDVISWSTMIGGLANHGRAQEALKLFHEMQRSAVEPNEITFVGLLCACAHAGLCDDGLRYFDSMKNDYNI
# EPGIEHYGCLVDILGRTGRLERALAIIKTMPVKPDSAIWGSLLSSCRTHRNLEIAVIAMEHLLELEPEDTGNYILLANIYADLGKWDGVSRMRKFIRS
# KSMKKTPGCSLIEINSLVQEFLSGDNSKPFSKDIHEVLELLALHQSKENDLVDTTLEYLSP]
# end gene g2
###
# start gene g3
scaffold2039	AUGUSTUS	gene	141139	156188	0.01	-	.	g3
scaffold2039	AUGUSTUS	transcript	141139	156188	0.01	-	.	g3.t1
scaffold2039	AUGUSTUS	tts	141139	141139	.	-	.	transcript_id "g3.t1"; gene_id "g3";
scaffold2039	AUGUSTUS	exon	141139	141545	.	-	.	transcript_id "g3.t1"; gene_id "g3";
scaffold2039	AUGUSTUS	stop_codon	141405	141407	.	-	0	transcript_id "g3.t1"; gene_id "g3";
scaffold2039	AUGUSTUS	intron	141546	142452	0.32	-	.	transcript_id "g3.t1"; gene_id "g3";
scaffold2039	AUGUSTUS	intron	142799	142948	0.75	-	.	transcript_id "g3.t1"; gene_id "g3";
scaffold2039	AUGUSTUS	intron	143158	144289	0.57	-	.	transcript_id "g3.t1"; gene_id "g3";
scaffold2039	AUGUSTUS	intron	144401	145268	0.69	-	.	transcript_id "g3.t1"; gene_id "g3";
scaffold2039	AUGUSTUS	intron	145380	145829	0.94	-	.	transcript_id "g3.t1"; gene_id "g3";
scaffold2039	AUGUSTUS	intron	145928	146384	0.95	-	.	transcript_id "g3.t1"; gene_id "g3";
scaffold2039	AUGUSTUS	intron	146501	147575	0.3	-	.	transcript_id "g3.t1"; gene_id "g3";
scaffold2039	AUGUSTUS	intron	147809	148315	0.9	-	.	transcript_id "g3.t1"; gene_id "g3";
scaffold2039	AUGUSTUS	intron	148514	149711	0.76	-	.	transcript_id "g3.t1"; gene_id "g3";
scaffold2039	AUGUSTUS	intron	149834	150177	1	-	.	transcript_id "g3.t1"; gene_id "g3";
scaffold2039	AUGUSTUS	intron	150266	150869	0.99	-	.	transcript_id "g3.t1"; gene_id "g3";
scaffold2039	AUGUSTUS	intron	150976	152003	0.79	-	.	transcript_id "g3.t1"; gene_id "g3";
scaffold2039	AUGUSTUS	intron	152093	152859	0.96	-	.	transcript_id "g3.t1"; gene_id "g3";
scaffold2039	AUGUSTUS	intron	153004	153334	0.52	-	.	transcript_id "g3.t1"; gene_id "g3";
scaffold2039	AUGUSTUS	intron	153428	154204	0.87	-	.	transcript_id "g3.t1"; gene_id "g3";
scaffold2039	AUGUSTUS	intron	154272	154615	1	-	.	transcript_id "g3.t1"; gene_id "g3";
scaffold2039	AUGUSTUS	intron	154729	154924	1	-	.	transcript_id "g3.t1"; gene_id "g3";
scaffold2039	AUGUSTUS	intron	155021	155975	0.78	-	.	transcript_id "g3.t1"; gene_id "g3";
scaffold2039	AUGUSTUS	CDS	141405	141545	1	-	0	transcript_id "g3.t1"; gene_id "g3";
scaffold2039	AUGUSTUS	CDS	142453	142798	0.74	-	1	transcript_id "g3.t1"; gene_id "g3";
scaffold2039	AUGUSTUS	exon	142453	142798	.	-	.	transcript_id "g3.t1"; gene_id "g3";
scaffold2039	AUGUSTUS	CDS	142949	143157	0.66	-	0	transcript_id "g3.t1"; gene_id "g3";
scaffold2039	AUGUSTUS	exon	142949	143157	.	-	.	transcript_id "g3.t1"; gene_id "g3";
scaffold2039	AUGUSTUS	CDS	144290	144400	0.92	-	0	transcript_id "g3.t1"; gene_id "g3";
scaffold2039	AUGUSTUS	exon	144290	144400	.	-	.	transcript_id "g3.t1"; gene_id "g3";
scaffold2039	AUGUSTUS	CDS	145269	145379	1	-	0	transcript_id "g3.t1"; gene_id "g3";
scaffold2039	AUGUSTUS	exon	145269	145379	.	-	.	transcript_id "g3.t1"; gene_id "g3";
scaffold2039	AUGUSTUS	CDS	145830	145927	0.94	-	2	transcript_id "g3.t1"; gene_id "g3";
scaffold2039	AUGUSTUS	exon	145830	145927	.	-	.	transcript_id "g3.t1"; gene_id "g3";
scaffold2039	AUGUSTUS	CDS	146385	146500	0.95	-	1	transcript_id "g3.t1"; gene_id "g3";
scaffold2039	AUGUSTUS	exon	146385	146500	.	-	.	transcript_id "g3.t1"; gene_id "g3";
scaffold2039	AUGUSTUS	CDS	147576	147808	0.37	-	0	transcript_id "g3.t1"; gene_id "g3";
scaffold2039	AUGUSTUS	exon	147576	147808	.	-	.	transcript_id "g3.t1"; gene_id "g3";
scaffold2039	AUGUSTUS	CDS	148316	148513	0.98	-	0	transcript_id "g3.t1"; gene_id "g3";
scaffold2039	AUGUSTUS	exon	148316	148513	.	-	.	transcript_id "g3.t1"; gene_id "g3";
scaffold2039	AUGUSTUS	CDS	149712	149833	0.99	-	2	transcript_id "g3.t1"; gene_id "g3";
scaffold2039	AUGUSTUS	exon	149712	149833	.	-	.	transcript_id "g3.t1"; gene_id "g3";
scaffold2039	AUGUSTUS	CDS	150178	150265	1	-	0	transcript_id "g3.t1"; gene_id "g3";
scaffold2039	AUGUSTUS	exon	150178	150265	.	-	.	transcript_id "g3.t1"; gene_id "g3";
scaffold2039	AUGUSTUS	CDS	150870	150975	0.99	-	1	transcript_id "g3.t1"; gene_id "g3";
scaffold2039	AUGUSTUS	exon	150870	150975	.	-	.	transcript_id "g3.t1"; gene_id "g3";
scaffold2039	AUGUSTUS	CDS	152004	152092	0.99	-	0	transcript_id "g3.t1"; gene_id "g3";
scaffold2039	AUGUSTUS	exon	152004	152092	.	-	.	transcript_id "g3.t1"; gene_id "g3";
scaffold2039	AUGUSTUS	CDS	152860	153003	0.59	-	0	transcript_id "g3.t1"; gene_id "g3";
scaffold2039	AUGUSTUS	exon	152860	153003	.	-	.	transcript_id "g3.t1"; gene_id "g3";
scaffold2039	AUGUSTUS	CDS	153335	153427	0.9	-	0	transcript_id "g3.t1"; gene_id "g3";
scaffold2039	AUGUSTUS	exon	153335	153427	.	-	.	transcript_id "g3.t1"; gene_id "g3";
scaffold2039	AUGUSTUS	CDS	154205	154271	1	-	1	transcript_id "g3.t1"; gene_id "g3";
scaffold2039	AUGUSTUS	exon	154205	154271	.	-	.	transcript_id "g3.t1"; gene_id "g3";
scaffold2039	AUGUSTUS	CDS	154616	154728	1	-	0	transcript_id "g3.t1"; gene_id "g3";
scaffold2039	AUGUSTUS	exon	154616	154728	.	-	.	transcript_id "g3.t1"; gene_id "g3";
scaffold2039	AUGUSTUS	CDS	154925	155020	1	-	0	transcript_id "g3.t1"; gene_id "g3";
scaffold2039	AUGUSTUS	exon	154925	155020	.	-	.	transcript_id "g3.t1"; gene_id "g3";
scaffold2039	AUGUSTUS	CDS	155976	156161	0.43	-	0	transcript_id "g3.t1"; gene_id "g3";
scaffold2039	AUGUSTUS	exon	155976	156188	.	-	.	transcript_id "g3.t1"; gene_id "g3";
scaffold2039	AUGUSTUS	start_codon	156159	156161	.	-	0	transcript_id "g3.t1"; gene_id "g3";
scaffold2039	AUGUSTUS	tss	156188	156188	.	-	.	transcript_id "g3.t1"; gene_id "g3";
scaffold2039	AUGUSTUS	protein_match	141411	141491	5.46	-	0	target "unknown_L[1..27]"; target_start 860; transcript_id "g3.t1"; gene_id "g3";
scaffold2039	AUGUSTUS	protein_match	141492	141545	6.77	-	0	target "unknown_K[59..76]"; target_start 784; transcript_id "g3.t1"; gene_id "g3";
scaffold2039	AUGUSTUS	protein_match	142453	142626	6.16	-	0	target "unknown_K[1..58]"; target_start 784; transcript_id "g3.t1"; gene_id "g3";
scaffold2039	AUGUSTUS	protein_match	142630	142797	6.86	-	0	target "unknown_J[1..56]"; target_start 727; transcript_id "g3.t1"; gene_id "g3";
scaffold2039	AUGUSTUS	protein_match	142984	143019	7.86	-	0	target "unknown_I[1..12]"; target_start 703; transcript_id "g3.t1"; gene_id "g3";
scaffold2039	AUGUSTUS	protein_match	143023	143157	8.54	-	0	target "unknown_H[2..46]"; target_start 656; transcript_id "g3.t1"; gene_id "g3";
scaffold2039	AUGUSTUS	protein_match	144290	144292	9.71	-	0	target "unknown_H[1..1]"; target_start 656; transcript_id "g3.t1"; gene_id "g3";
scaffold2039	AUGUSTUS	protein_match	144323	144400	4.35	-	0	target "unknown_G[158..183]"; target_start 463; transcript_id "g3.t1"; gene_id "g3";
scaffold2039	AUGUSTUS	protein_match	145269	145379	8.29	-	0	target "unknown_G[121..157]"; target_start 463; transcript_id "g3.t1"; gene_id "g3";
scaffold2039	AUGUSTUS	protein_match	145830	145927	6.01	-	2	target "unknown_G[88..120]"; target_start 463; transcript_id "g3.t1"; gene_id "g3";
scaffold2039	AUGUSTUS	protein_match	146385	146500	6.7	-	1	target "unknown_G[49..88]"; target_start 463; transcript_id "g3.t1"; gene_id "g3";
scaffold2039	AUGUSTUS	protein_match	147576	147721	6.07	-	0	target "unknown_G[1..49]"; target_start 463; transcript_id "g3.t1"; gene_id "g3";
scaffold2039	AUGUSTUS	protein_match	148316	148456	7.88	-	0	target "unknown_F[1..47]"; target_start 387; transcript_id "g3.t1"; gene_id "g3";
scaffold2039	AUGUSTUS	protein_match	148484	148513	4.18	-	0	target "unknown_E[12..21]"; target_start 357; transcript_id "g3.t1"; gene_id "g3";
scaffold2039	AUGUSTUS	protein_match	149712	149744	7.54	-	0	target "unknown_E[1..11]"; target_start 357; transcript_id "g3.t1"; gene_id "g3";
scaffold2039	AUGUSTUS	protein_match	149787	149833	6.87	-	2	target "unknown_D[3..18]"; target_start 325; transcript_id "g3.t1"; gene_id "g3";
scaffold2039	AUGUSTUS	protein_match	150178	150184	8.11	-	0	target "unknown_D[1..3]"; target_start 325; transcript_id "g3.t1"; gene_id "g3";
scaffold2039	AUGUSTUS	protein_match	150185	150265	6.44	-	0	target "unknown_C[10..36]"; target_start 289; transcript_id "g3.t1"; gene_id "g3";
scaffold2039	AUGUSTUS	protein_match	150870	150896	7.78	-	0	target "unknown_C[1..9]"; target_start 289; transcript_id "g3.t1"; gene_id "g3";
scaffold2039	AUGUSTUS	protein_match	150930	150975	6.1	-	1	target "unknown_B[7..22]"; target_start 256; transcript_id "g3.t1"; gene_id "g3";
scaffold2039	AUGUSTUS	protein_match	152004	152023	5.94	-	0	target "unknown_B[1..7]"; target_start 256; transcript_id "g3.t1"; gene_id "g3";
scaffold2039	AUGUSTUS	protein_match	152072	152092	7.94	-	0	target "unknown_A[8..14]"; target_start 226; transcript_id "g3.t1"; gene_id "g3";
scaffold2039	AUGUSTUS	protein_match	152860	152880	5.78	-	0	target "unknown_A[1..7]"; target_start 226; transcript_id "g3.t1"; gene_id "g3";
# coding sequence = [atgagcagaagaaaaacactgaattttccgttaatactaacggcgttagctatccactttgtgatcgtcgccggcgagt
# atttcaagccgttcaatgtcacctacgataaccgagctctcatcatcggcggtaaacgccgtatgcttatctccgccggaattcactaccctcgcgcc
# actcctgagatgtggcccacattgatagctaggagcaaagaaggtggtgcagatgtcatcgagacttatacattttggaatggtcatgagccaaccag
# gggacagtacaattttgaaggaagatatgatattgtcaagttcgcaaagctagtcggatctcatggactgttcctctttattcgaataggtccttatg
# cctgtgcagaatggaacttcgggggattccccatatggcttcgtgatatacctggaatagaatttcgaacagataatgcaccattcaaggaggagatg
# gagcgctatgttaaaaagatagttgatcttatgatatctgagtcgctcttttcgtggcaaggtggtcctatcattttgctgcagattgaaaatgaata
# tggaaatgttgaaagctcattcggtcccaaggggaagttatatatgaaatgggctgctgaaatggctgttggtcttggtgctggtgttccatgggtca
# tgtgcaggcaaactgatgctccagaatacatcatagatacttgtaatgcatactattgtgatgggttcacgccgaattccgagaagaaaccgaaaatt
# tggactgagaattggaatggatggtttgcagattggggtgaaagacttccatatagaccttccgaggatattgcatttgcaattgctcgtttctttca
# acgtgggggcagcttacagaactattatatgtattttggtgggacaaattttggccggactgctggtggcccaactcaaatcactagctatgattatg
# atgctccactggatgaatatggactactacgtcagcctaaatggggccatttgaaggatctgcatgctgctataaagctttgtgaaccggctcttgtt
# gctgctgattcacctcagtatattaaactgggaccaaaacaggaggcacatgtctaccgtggaacatccaacaacattggccaatatatgtcctcaaa
# tgaaggcatatgtgcagcatttattgcaaatattgatgaacatgaatcagcaacagtgaaattttatggtcaagagttcactttacctccatggtcag
# tgagtattctgccagattgcagaaatacagctttcaacacagctaaggtgggggcacaaacttcaatcaaaacagtgggctcagattctgtttcagtt
# gggaataattctttgtttccacaagtaatcactaaaagcaagctcgaaagtttttcaaaatcttggatgacattgaaggagccacttggtgtgtgggg
# tgacaagaatttcacttctaaaggaatactggagcatctgaatgcgacaaaagaccagtctgattacctgtggtatctgaccaggatatatatttctg
# atgatgacatctcattttgggaggaaaatgatgttagtccaacaattgatattgatagcatgcgtgattttgttcgcatttttgttaatgggcagctt
# gcaggtagtgtgaaaggcaaatggatcaaggtggttcaacctgttaagctggttcagggatacaacgacatactgctattatctgagacggtgggatt
# gcagaattatggtgccttcttggagaaggatggggcaggttttaaaggtcagataaagcttacaggatgcaaaagcggggatatcaatctcacaacat
# ctttatggacctaccaggtggggcttagaggcgaattcctggaagtatatgatgtcaatagtactgaaagtgcaggatggactgagtttcccactggt
# gcaactccgtcagtcttttcgtggtacaagacaaagtttgatgccccaggcgggacagatccagttgctcttgattttagtagcatgggaaaaggtca
# ggcatgggttaatggtcaccatataggaagatattggactttggttgcaccaaataatggatgtggaagaacttgtgattatcgtggtgcttaccact
# ctgataaatgtaggacaaactgtggagagattactcaggcctggtaccatatacctagatcatggctaaagacatcaaataatgtactagttatcttt
# gaagaaacagataaaactccgtttgatatttccatttctacgcgttctactgaaaccatttgtgctcaagtatcggaaaagcactatccacctctaca
# taagtggtctcattcggagtttgacagaaagttgtccctgatggataaaacaccagaaatgcacttgcagtgtgacgaaggacatacaatctcttcta
# ttgaatttgcaagctatggaagtccgaatggcagctgtcaaaagttctcacaaggcaaatgccatgctgcaaattccttttctgttgtatctcaggct
# tgtataggaagaactagttgcagcattggcatttccaatggtgtatttggagatccatgtcgacacgttgtgaagagtttggctgttcaagcaaaatg
# ctcaccaccaccagacctcagcacttcagcttcctcgtga]
# protein sequence = [MSRRKTLNFPLILTALAIHFVIVAGEYFKPFNVTYDNRALIIGGKRRMLISAGIHYPRATPEMWPTLIARSKEGGADV
# IETYTFWNGHEPTRGQYNFEGRYDIVKFAKLVGSHGLFLFIRIGPYACAEWNFGGFPIWLRDIPGIEFRTDNAPFKEEMERYVKKIVDLMISESLFSW
# QGGPIILLQIENEYGNVESSFGPKGKLYMKWAAEMAVGLGAGVPWVMCRQTDAPEYIIDTCNAYYCDGFTPNSEKKPKIWTENWNGWFADWGERLPYR
# PSEDIAFAIARFFQRGGSLQNYYMYFGGTNFGRTAGGPTQITSYDYDAPLDEYGLLRQPKWGHLKDLHAAIKLCEPALVAADSPQYIKLGPKQEAHVY
# RGTSNNIGQYMSSNEGICAAFIANIDEHESATVKFYGQEFTLPPWSVSILPDCRNTAFNTAKVGAQTSIKTVGSDSVSVGNNSLFPQVITKSKLESFS
# KSWMTLKEPLGVWGDKNFTSKGILEHLNATKDQSDYLWYLTRIYISDDDISFWEENDVSPTIDIDSMRDFVRIFVNGQLAGSVKGKWIKVVQPVKLVQ
# GYNDILLLSETVGLQNYGAFLEKDGAGFKGQIKLTGCKSGDINLTTSLWTYQVGLRGEFLEVYDVNSTESAGWTEFPTGATPSVFSWYKTKFDAPGGT
# DPVALDFSSMGKGQAWVNGHHIGRYWTLVAPNNGCGRTCDYRGAYHSDKCRTNCGEITQAWYHIPRSWLKTSNNVLVIFEETDKTPFDISISTRSTET
# ICAQVSEKHYPPLHKWSHSEFDRKLSLMDKTPEMHLQCDEGHTISSIEFASYGSPNGSCQKFSQGKCHAANSFSVVSQACIGRTSCSIGISNGVFGDP
# CRHVVKSLAVQAKCSPPPDLSTSASS]
# sequence of block unknown_L   860 [DPCRHVVKSLAVQAKCSPPPDLSTSAS] 887
# sequence of block unknown_K   784 [FDRKLSLMDKTPEMHLQCDEGHTISSIEFASYGSPNGSCQKFSQGKCHAANSFSVVSQACIGRTSCSIGISNGVFG] 860
# sequence of block unknown_J   727 [YHIPRSWLKTSNNVLVIFEETDKTPFDISISTRSTETICAQVSEKHYPPLHKWSHS] 783
# sequence of block unknown_I   703 [TCDYRGAYHSDK] 715
# sequence of block unknown_H   656 [KTKFDAPGGTDPVALDFSSMGKGQAWVNGHHIGRYWTLVAPNNGCG] 702
# sequence of block unknown_G   463 [SKLESFSKSWMTLKEPLGVWGDKNFTSKGILEHLNATKDQSDYLWYLTRIYISDDDISFWEENDVSPTIDIDSMRDFVRIFVNGQLAGSVKGKWIKVVQPVKLVQGYNDILLLSETVGLQNYGAFLEKDGAGFKGQIKLTGCKSGDINLTTSLWTYQVGLRGEFLEVYDVNSTESAGWTEFPT] 646
# sequence of block unknown_F   387 [GICAAFIANIDEHESATVKFYGQEFTLPPWSVSILPDCRNTAFNTAK] 434
# sequence of block unknown_E   357 [PQYIKLGPKQEAHVYRGTSNN] 378
# sequence of block unknown_D   325 [EYGLLRQPKWGHLKDLHA] 343
# sequence of block unknown_C   289 [GGSLQNYYMYFGGTNFGRTAGGPTQITSYDYDAPLD] 325
# sequence of block unknown_B   256 [TENWNGWFADWGERLPYRPSED] 278
# sequence of block unknown_A   226 [TDAPEYIIDTCNAY] 240
# end gene g3
###
# start gene g4
scaffold2039	AUGUSTUS	gene	159823	166612	0.1	+	.	g4
scaffold2039	AUGUSTUS	transcript	159823	166612	0.1	+	.	g4.t1
scaffold2039	AUGUSTUS	tss	159823	159823	.	+	.	transcript_id "g4.t1"; gene_id "g4";
scaffold2039	AUGUSTUS	exon	159823	159977	.	+	.	transcript_id "g4.t1"; gene_id "g4";
scaffold2039	AUGUSTUS	start_codon	159937	159939	.	+	0	transcript_id "g4.t1"; gene_id "g4";
scaffold2039	AUGUSTUS	intron	159978	160059	1	+	.	transcript_id "g4.t1"; gene_id "g4";
scaffold2039	AUGUSTUS	intron	160163	160977	0.47	+	.	transcript_id "g4.t1"; gene_id "g4";
scaffold2039	AUGUSTUS	intron	161042	161202	0.94	+	.	transcript_id "g4.t1"; gene_id "g4";
scaffold2039	AUGUSTUS	intron	161305	161404	0.98	+	.	transcript_id "g4.t1"; gene_id "g4";
scaffold2039	AUGUSTUS	intron	161470	162107	1	+	.	transcript_id "g4.t1"; gene_id "g4";
scaffold2039	AUGUSTUS	intron	162207	162454	0.9	+	.	transcript_id "g4.t1"; gene_id "g4";
scaffold2039	AUGUSTUS	intron	162535	162617	0.99	+	.	transcript_id "g4.t1"; gene_id "g4";
scaffold2039	AUGUSTUS	intron	162832	162942	1	+	.	transcript_id "g4.t1"; gene_id "g4";
scaffold2039	AUGUSTUS	CDS	159937	159977	1	+	0	transcript_id "g4.t1"; gene_id "g4";
scaffold2039	AUGUSTUS	CDS	160060	160162	1	+	1	transcript_id "g4.t1"; gene_id "g4";
scaffold2039	AUGUSTUS	exon	160060	160162	.	+	.	transcript_id "g4.t1"; gene_id "g4";
scaffold2039	AUGUSTUS	CDS	160978	161041	0.75	+	0	transcript_id "g4.t1"; gene_id "g4";
scaffold2039	AUGUSTUS	exon	160978	161041	.	+	.	transcript_id "g4.t1"; gene_id "g4";
scaffold2039	AUGUSTUS	CDS	161203	161304	0.97	+	2	transcript_id "g4.t1"; gene_id "g4";
scaffold2039	AUGUSTUS	exon	161203	161304	.	+	.	transcript_id "g4.t1"; gene_id "g4";
scaffold2039	AUGUSTUS	CDS	161405	161469	1	+	2	transcript_id "g4.t1"; gene_id "g4";
scaffold2039	AUGUSTUS	exon	161405	161469	.	+	.	transcript_id "g4.t1"; gene_id "g4";
scaffold2039	AUGUSTUS	CDS	162108	162206	1	+	0	transcript_id "g4.t1"; gene_id "g4";
scaffold2039	AUGUSTUS	exon	162108	162206	.	+	.	transcript_id "g4.t1"; gene_id "g4";
scaffold2039	AUGUSTUS	CDS	162455	162534	0.91	+	0	transcript_id "g4.t1"; gene_id "g4";
scaffold2039	AUGUSTUS	exon	162455	162534	.	+	.	transcript_id "g4.t1"; gene_id "g4";
scaffold2039	AUGUSTUS	CDS	162618	162831	1	+	1	transcript_id "g4.t1"; gene_id "g4";
scaffold2039	AUGUSTUS	exon	162618	162831	.	+	.	transcript_id "g4.t1"; gene_id "g4";
scaffold2039	AUGUSTUS	CDS	162943	162966	1	+	0	transcript_id "g4.t1"; gene_id "g4";
scaffold2039	AUGUSTUS	exon	162943	162967	.	+	.	transcript_id "g4.t1"; gene_id "g4";
scaffold2039	AUGUSTUS	stop_codon	162964	162966	.	+	0	transcript_id "g4.t1"; gene_id "g4";
scaffold2039	AUGUSTUS	exon	166341	166612	.	+	.	transcript_id "g4.t1"; gene_id "g4";
scaffold2039	AUGUSTUS	tts	166612	166612	.	+	.	transcript_id "g4.t1"; gene_id "g4";
# coding sequence = [atggaaaatccaagttacaatgatgctgattctcttcgaagggagattcaagagctgagagatattcaaagaagtgttg
# aagaaccagaagcatttggtttagaattgaagaaatcactggaagattgcacacttcaatttgagagcaaagtggaacagctattatgtgatgcttca
# gaagtcaacttctcatctgatcaggatttagatgaattttggaattatttgaagaatgagctaagcacagaagaggctaagaatgcaaaaattgcaga
# tgaaattgagggtctttcaagggaatatgttgaaggttatagcaaattggtgaatgaggttgaaggccttagttgtccgttggagctcattgaatcac
# tgggacttgaacaaggaagagccctgacaaattttccttgctctacacctggagaagataaaggaaacttgtcaagtgcacctgtagaacataacttt
# aagatctttgaattaggtaatcagcttgaaaagagtaaattgaatttagagtccttggaagaacttgagagtactttcaacaggtttgaggctataga
# aaagattgaagatgcattttctggtcttaagatagtagaatttgaggggaaccgcatcagattatctttgagaacttttatcccaaacttagaaaact
# tgctccataaccaaacaatcagtgttgctgaaccaccagagcaaaatcatgagttgttaattgaactggtggatggaaccatggagctaaaacatgtt
# gagcatacttatccttcaattgattaa]
# protein sequence = [MENPSYNDADSLRREIQELRDIQRSVEEPEAFGLELKKSLEDCTLQFESKVEQLLCDASEVNFSSDQDLDEFWNYLKN
# ELSTEEAKNAKIADEIEGLSREYVEGYSKLVNEVEGLSCPLELIESLGLEQGRALTNFPCSTPGEDKGNLSSAPVEHNFKIFELGNQLEKSKLNLESL
# EELESTFNRFEAIEKIEDAFSGLKIVEFEGNRIRLSLRTFIPNLENLLHNQTISVAEPPEQNHELLIELVDGTMELKHVEHTYPSID]
# end gene g4
###
# command line:
# augustus --codingseq=1 --proteinprofile=/home/pgsb/tetiana.nosenko/lineages/embryophyta_odb9/prfl/EOG0936019N.prfl --predictionStart=124158 --predictionEnd=174366 --species=arabidopsis ./tmp/scaffold2039Schil_BUSCO_geno_206160443_.temp
```
