## Supplementary material for "The *de novo* reference genome and transcriptome assemblies of the wild tomato species *Solanum chilense*": EOG0936019N.out.3

```
# Please cite: Mario Stanke, Mark Diekhans, Robert Baertsch, David Haussler (2008),
# Using native and syntenically mapped cDNA alignments to improve de novo gene finding
# Bioinformatics 24: 637-644, doi 10.1093/bioinformatics/btn013
# No extrinsic information on sequences given.
# Using protein profile unknown
# --[0..366]--> unknown_A (14) <--[0..17]--> unknown_B (22) <--[0..12]--> unknown_C (36) <--[0..4]--> unknown_D (18) <--[4..16]--> unknown_E (21) <--[2..12]--> unknown_F (47) <--[8..69]--> unknown_G (183) <--[0..11]--> unknown_H (46) <--[0..1]--> unknown_I (12) <--[0..13]--> unknown_J (56) <--[0..2]--> unknown_K (76) <--[0..1]--> unknown_L (27) <--[0..2]--
# arabidopsis version. Using default transition matrix.
# We have hints for 0 sequences and for 0 of the sequences in the input set.
#
# ----- prediction on sequence number 1 (length = 38432, name = scaffold1741) -----
#
# Constraints/Hints:
# (none)
# Predicted genes for sequence number 1 on both strands
# start gene g1
scaffold1741	AUGUSTUS	gene	16216	20387	0.19	+	.	g1
scaffold1741	AUGUSTUS	transcript	16216	20387	0.19	+	.	g1.t1
scaffold1741	AUGUSTUS	tss	16216	16216	.	+	.	transcript_id "g1.t1"; gene_id "g1";
scaffold1741	AUGUSTUS	exon	16216	16555	.	+	.	transcript_id "g1.t1"; gene_id "g1";
scaffold1741	AUGUSTUS	start_codon	16385	16387	.	+	0	transcript_id "g1.t1"; gene_id "g1";
scaffold1741	AUGUSTUS	intron	16556	16637	1	+	.	transcript_id "g1.t1"; gene_id "g1";
scaffold1741	AUGUSTUS	intron	16734	16823	1	+	.	transcript_id "g1.t1"; gene_id "g1";
scaffold1741	AUGUSTUS	intron	16937	17020	0.99	+	.	transcript_id "g1.t1"; gene_id "g1";
scaffold1741	AUGUSTUS	intron	17088	17184	1	+	.	transcript_id "g1.t1"; gene_id "g1";
scaffold1741	AUGUSTUS	intron	17422	17510	1	+	.	transcript_id "g1.t1"; gene_id "g1";
scaffold1741	AUGUSTUS	intron	17712	17807	1	+	.	transcript_id "g1.t1"; gene_id "g1";
scaffold1741	AUGUSTUS	intron	17893	17971	1	+	.	transcript_id "g1.t1"; gene_id "g1";
scaffold1741	AUGUSTUS	intron	18091	18177	0.96	+	.	transcript_id "g1.t1"; gene_id "g1";
scaffold1741	AUGUSTUS	intron	18343	18426	1	+	.	transcript_id "g1.t1"; gene_id "g1";
scaffold1741	AUGUSTUS	intron	18606	18686	0.89	+	.	transcript_id "g1.t1"; gene_id "g1";
scaffold1741	AUGUSTUS	intron	18797	18884	0.99	+	.	transcript_id "g1.t1"; gene_id "g1";
scaffold1741	AUGUSTUS	intron	18995	19067	1	+	.	transcript_id "g1.t1"; gene_id "g1";
scaffold1741	AUGUSTUS	intron	19176	19268	1	+	.	transcript_id "g1.t1"; gene_id "g1";
scaffold1741	AUGUSTUS	intron	19377	19459	1	+	.	transcript_id "g1.t1"; gene_id "g1";
scaffold1741	AUGUSTUS	intron	19606	19692	0.99	+	.	transcript_id "g1.t1"; gene_id "g1";
scaffold1741	AUGUSTUS	CDS	16385	16555	0.66	+	0	transcript_id "g1.t1"; gene_id "g1";
scaffold1741	AUGUSTUS	CDS	16638	16733	1	+	0	transcript_id "g1.t1"; gene_id "g1";
scaffold1741	AUGUSTUS	exon	16638	16733	.	+	.	transcript_id "g1.t1"; gene_id "g1";
scaffold1741	AUGUSTUS	CDS	16824	16936	0.99	+	0	transcript_id "g1.t1"; gene_id "g1";
scaffold1741	AUGUSTUS	exon	16824	16936	.	+	.	transcript_id "g1.t1"; gene_id "g1";
scaffold1741	AUGUSTUS	CDS	17021	17087	1	+	1	transcript_id "g1.t1"; gene_id "g1";
scaffold1741	AUGUSTUS	exon	17021	17087	.	+	.	transcript_id "g1.t1"; gene_id "g1";
scaffold1741	AUGUSTUS	CDS	17185	17421	1	+	0	transcript_id "g1.t1"; gene_id "g1";
scaffold1741	AUGUSTUS	exon	17185	17421	.	+	.	transcript_id "g1.t1"; gene_id "g1";
scaffold1741	AUGUSTUS	CDS	17511	17711	1	+	0	transcript_id "g1.t1"; gene_id "g1";
scaffold1741	AUGUSTUS	exon	17511	17711	.	+	.	transcript_id "g1.t1"; gene_id "g1";
scaffold1741	AUGUSTUS	CDS	17808	17892	1	+	0	transcript_id "g1.t1"; gene_id "g1";
scaffold1741	AUGUSTUS	exon	17808	17892	.	+	.	transcript_id "g1.t1"; gene_id "g1";
scaffold1741	AUGUSTUS	CDS	17972	18090	0.96	+	2	transcript_id "g1.t1"; gene_id "g1";
scaffold1741	AUGUSTUS	exon	17972	18090	.	+	.	transcript_id "g1.t1"; gene_id "g1";
scaffold1741	AUGUSTUS	CDS	18178	18342	1	+	0	transcript_id "g1.t1"; gene_id "g1";
scaffold1741	AUGUSTUS	exon	18178	18342	.	+	.	transcript_id "g1.t1"; gene_id "g1";
scaffold1741	AUGUSTUS	CDS	18427	18605	0.89	+	0	transcript_id "g1.t1"; gene_id "g1";
scaffold1741	AUGUSTUS	exon	18427	18605	.	+	.	transcript_id "g1.t1"; gene_id "g1";
scaffold1741	AUGUSTUS	CDS	18687	18796	0.99	+	1	transcript_id "g1.t1"; gene_id "g1";
scaffold1741	AUGUSTUS	exon	18687	18796	.	+	.	transcript_id "g1.t1"; gene_id "g1";
scaffold1741	AUGUSTUS	CDS	18885	18994	1	+	2	transcript_id "g1.t1"; gene_id "g1";
scaffold1741	AUGUSTUS	exon	18885	18994	.	+	.	transcript_id "g1.t1"; gene_id "g1";
scaffold1741	AUGUSTUS	CDS	19068	19175	1	+	0	transcript_id "g1.t1"; gene_id "g1";
scaffold1741	AUGUSTUS	exon	19068	19175	.	+	.	transcript_id "g1.t1"; gene_id "g1";
scaffold1741	AUGUSTUS	CDS	19269	19376	1	+	0	transcript_id "g1.t1"; gene_id "g1";
scaffold1741	AUGUSTUS	exon	19269	19376	.	+	.	transcript_id "g1.t1"; gene_id "g1";
scaffold1741	AUGUSTUS	CDS	19460	19605	0.99	+	0	transcript_id "g1.t1"; gene_id "g1";
scaffold1741	AUGUSTUS	exon	19460	19605	.	+	.	transcript_id "g1.t1"; gene_id "g1";
scaffold1741	AUGUSTUS	CDS	19693	20167	1	+	1	transcript_id "g1.t1"; gene_id "g1";
scaffold1741	AUGUSTUS	exon	19693	20387	.	+	.	transcript_id "g1.t1"; gene_id "g1";
scaffold1741	AUGUSTUS	stop_codon	20165	20167	.	+	0	transcript_id "g1.t1"; gene_id "g1";
scaffold1741	AUGUSTUS	tts	20387	20387	.	+	.	transcript_id "g1.t1"; gene_id "g1";
# coding sequence = [atgactatatcaaatcggttactgtcgttagttctcttttcgttaatggttacttgtacattcgctgaaaaacctaaag
# gtgtttcttatgatggtcgttccatgatcgtcaatggtgaaagagaattgctcttttctggttccattcattatcctcgtatgcctcctgcgatgtgg
# ccagacgtcattaggaaagctaaggagggaggtttaaaccttatccagacttatgttttctggaatatccacgagcccgttcaaggccagttcaactt
# tgaaggaaactatgacgttgtcaagttcatcaaagaaattgctcgacagggcttgtatgtcaccctcaggattggaccatatatcgaggctgaatgga
# atcaaggaggattcccatactggctaagggaggtcccaaacatcaccttccgttcttacaatgaaccattcatctaccacatgaaaaagtactcagaa
# atggtcattgatttgatgaagaaggaacagttgtttgcacctcaaggaggccctatcatcatggctcaaatcgaaaatgaatacaacaatgttcaact
# agcatacagagagaatggtctgaaatacatccagtgggctgccaatatggcaagttcactatacaacggagtcccatggatcatgtgtaagcaaaggg
# atgcacctccacatatcatcaacacatgcaacggaagacattgtggagatacattcacaggtcccaacggtcctaacaaaccttctctatggactgaa
# aattggaccgctcagtacagaacattcggagatccaccatcacaaagagcagcagaggatattgcattcgctgtagctcgtttctttgcaaagaatgg
# aactcttacaaactattacatgtactatggtggaaccaactatggaaggacaagctcatcattcgtgacaactcgttactatgatgaagctccccttg
# atgagttcggtttgtatagggaaccaaaatggagtcatttgagggatttacacagggctttgaggctatccagaagggctctcctttggggaactccc
# acagtacaaaagatcagcgcagaccttgaaattacagtttatgagaaacaaggaactgactgtactgcctttttgaccaacaaccacacaactaaccc
# cgcgaccatcaagttcaggggtaaagactattacctacctgagaaatccgttagcattcttcccgactgcaagactgttgtctacaacactcaaacga
# ttgtgtcccaacacaattccagaaacttcgtggcatcagagaaagcaaagggtctaaaatgggagaagtaccaagaaaaagtcccaacctcaagtgat
# ttgccactgaaaaacaaggaacctttggaactttattctttaactaaggatacctcagattatgcttggtacagtacaagtgtcacattcgaacgcca
# tgacttgcccatgagacctgacatcctccccgtgctacaaatcgcaagtatgggtcatgcattagttgcctttgtcaacggagaatacgttggatttg
# gacatggtaacaacatcgagaagggcttcgtattccagaagcctgtcgtgttgaaacctggaactaacaccatctcaattctagctgagacagttggc
# ttcccgaatagcggagcctacatggaaaagagatttgctggacccagagctataaccattcaaggtttgatggctggtactcttgatataactcaaaa
# caattgggcacatgaggttggtgtatttggagagaaagagaaattattcactgaagagggttcaaagaaagtaaaatggacaccagtatctggtccta
# ctactggagctactacttggtacaagaccacgtttgatgcccctgaaggcaacaacccattggctgtgaaaatggacaaaatgcaaaagggtatgatg
# tgggtgaatggtaacagccttggtcgttactggtcatctttcctctccccacttggacaacccactcagttcgagtatcacattccaagagctttcgt
# taagccaactggcaatgtcctagttgtgtttgaggaaaccggtggtaatccagcagatatcgaaattcaaacagtaaacagagacaccatttgcagta
# tcatcacggaatatcatcctccaaatgtaaaatcatgggagagatctggtactaactttgtggccatagttgaagatctgaaaacaggagcacacttg
# acttgcccagacaacaaaatcatcgaaaaagttgagtttgctagttatggtaatccagatggtgcttgtggaaacttggctgttggaacttgcaattc
# tgcaaagagtatggctgttgcacaagaaaaatgcttaggcaaaaactcatgcaccatcccaattgagagagaaatttacgacgagccgagcaaggacc
# catgccctaatatctttaagactttggctgttcaaatgaagtgtgcgaacaagaaataa]
# protein sequence = [MTISNRLLSLVLFSLMVTCTFAEKPKGVSYDGRSMIVNGERELLFSGSIHYPRMPPAMWPDVIRKAKEGGLNLIQTYV
# FWNIHEPVQGQFNFEGNYDVVKFIKEIARQGLYVTLRIGPYIEAEWNQGGFPYWLREVPNITFRSYNEPFIYHMKKYSEMVIDLMKKEQLFAPQGGPI
# IMAQIENEYNNVQLAYRENGLKYIQWAANMASSLYNGVPWIMCKQRDAPPHIINTCNGRHCGDTFTGPNGPNKPSLWTENWTAQYRTFGDPPSQRAAE
# DIAFAVARFFAKNGTLTNYYMYYGGTNYGRTSSSFVTTRYYDEAPLDEFGLYREPKWSHLRDLHRALRLSRRALLWGTPTVQKISADLEITVYEKQGT
# DCTAFLTNNHTTNPATIKFRGKDYYLPEKSVSILPDCKTVVYNTQTIVSQHNSRNFVASEKAKGLKWEKYQEKVPTSSDLPLKNKEPLELYSLTKDTS
# DYAWYSTSVTFERHDLPMRPDILPVLQIASMGHALVAFVNGEYVGFGHGNNIEKGFVFQKPVVLKPGTNTISILAETVGFPNSGAYMEKRFAGPRAIT
# IQGLMAGTLDITQNNWAHEVGVFGEKEKLFTEEGSKKVKWTPVSGPTTGATTWYKTTFDAPEGNNPLAVKMDKMQKGMMWVNGNSLGRYWSSFLSPLG
# QPTQFEYHIPRAFVKPTGNVLVVFEETGGNPADIEIQTVNRDTICSIITEYHPPNVKSWERSGTNFVAIVEDLKTGAHLTCPDNKIIEKVEFASYGNP
# DGACGNLAVGTCNSAKSMAVAQEKCLGKNSCTIPIEREIYDEPSKDPCPNIFKTLAVQMKCANKK]
# end gene g1
###
# start gene g2
scaffold1741	AUGUSTUS	gene	26848	38331	0.01	-	.	g2
scaffold1741	AUGUSTUS	transcript	26848	38331	0.01	-	.	g2.t1
scaffold1741	AUGUSTUS	tts	26848	26848	.	-	.	transcript_id "g2.t1"; gene_id "g2";
scaffold1741	AUGUSTUS	exon	26848	27524	.	-	.	transcript_id "g2.t1"; gene_id "g2";
scaffold1741	AUGUSTUS	stop_codon	27459	27461	.	-	0	transcript_id "g2.t1"; gene_id "g2";
scaffold1741	AUGUSTUS	intron	27525	27644	0.79	-	.	transcript_id "g2.t1"; gene_id "g2";
scaffold1741	AUGUSTUS	intron	27768	27852	0.95	-	.	transcript_id "g2.t1"; gene_id "g2";
scaffold1741	AUGUSTUS	intron	27982	28109	1	-	.	transcript_id "g2.t1"; gene_id "g2";
scaffold1741	AUGUSTUS	intron	28179	28267	1	-	.	transcript_id "g2.t1"; gene_id "g2";
scaffold1741	AUGUSTUS	intron	28349	28551	1	-	.	transcript_id "g2.t1"; gene_id "g2";
scaffold1741	AUGUSTUS	intron	28657	28797	1	-	.	transcript_id "g2.t1"; gene_id "g2";
scaffold1741	AUGUSTUS	intron	29023	29120	1	-	.	transcript_id "g2.t1"; gene_id "g2";
scaffold1741	AUGUSTUS	intron	30663	31398	0.56	-	.	transcript_id "g2.t1"; gene_id "g2";
scaffold1741	AUGUSTUS	intron	31546	31858	0.9	-	.	transcript_id "g2.t1"; gene_id "g2";
scaffold1741	AUGUSTUS	intron	31952	32260	0.53	-	.	transcript_id "g2.t1"; gene_id "g2";
scaffold1741	AUGUSTUS	intron	32381	34582	0.04	-	.	transcript_id "g2.t1"; gene_id "g2";
scaffold1741	AUGUSTUS	intron	35952	36098	0.97	-	.	transcript_id "g2.t1"; gene_id "g2";
scaffold1741	AUGUSTUS	intron	36221	36318	0.99	-	.	transcript_id "g2.t1"; gene_id "g2";
scaffold1741	AUGUSTUS	intron	36568	37360	0.97	-	.	transcript_id "g2.t1"; gene_id "g2";
scaffold1741	AUGUSTUS	intron	37508	37575	1	-	.	transcript_id "g2.t1"; gene_id "g2";
scaffold1741	AUGUSTUS	intron	37747	37898	1	-	.	transcript_id "g2.t1"; gene_id "g2";
scaffold1741	AUGUSTUS	intron	38016	38118	1	-	.	transcript_id "g2.t1"; gene_id "g2";
scaffold1741	AUGUSTUS	intron	38220	38304	0.91	-	.	transcript_id "g2.t1"; gene_id "g2";
scaffold1741	AUGUSTUS	CDS	27459	27524	0.78	-	0	transcript_id "g2.t1"; gene_id "g2";
scaffold1741	AUGUSTUS	CDS	27645	27767	0.8	-	0	transcript_id "g2.t1"; gene_id "g2";
scaffold1741	AUGUSTUS	exon	27645	27767	.	-	.	transcript_id "g2.t1"; gene_id "g2";
scaffold1741	AUGUSTUS	CDS	27853	27981	0.95	-	0	transcript_id "g2.t1"; gene_id "g2";
scaffold1741	AUGUSTUS	exon	27853	27981	.	-	.	transcript_id "g2.t1"; gene_id "g2";
scaffold1741	AUGUSTUS	CDS	28110	28178	1	-	0	transcript_id "g2.t1"; gene_id "g2";
scaffold1741	AUGUSTUS	exon	28110	28178	.	-	.	transcript_id "g2.t1"; gene_id "g2";
scaffold1741	AUGUSTUS	CDS	28268	28348	1	-	0	transcript_id "g2.t1"; gene_id "g2";
scaffold1741	AUGUSTUS	exon	28268	28348	.	-	.	transcript_id "g2.t1"; gene_id "g2";
scaffold1741	AUGUSTUS	CDS	28552	28656	1	-	0	transcript_id "g2.t1"; gene_id "g2";
scaffold1741	AUGUSTUS	exon	28552	28656	.	-	.	transcript_id "g2.t1"; gene_id "g2";
scaffold1741	AUGUSTUS	CDS	28798	29022	1	-	0	transcript_id "g2.t1"; gene_id "g2";
scaffold1741	AUGUSTUS	exon	28798	29022	.	-	.	transcript_id "g2.t1"; gene_id "g2";
scaffold1741	AUGUSTUS	CDS	29121	30662	0.94	-	0	transcript_id "g2.t1"; gene_id "g2";
scaffold1741	AUGUSTUS	exon	29121	30662	.	-	.	transcript_id "g2.t1"; gene_id "g2";
scaffold1741	AUGUSTUS	CDS	31399	31545	0.62	-	0	transcript_id "g2.t1"; gene_id "g2";
scaffold1741	AUGUSTUS	exon	31399	31545	.	-	.	transcript_id "g2.t1"; gene_id "g2";
scaffold1741	AUGUSTUS	CDS	31859	31951	0.9	-	0	transcript_id "g2.t1"; gene_id "g2";
scaffold1741	AUGUSTUS	exon	31859	31951	.	-	.	transcript_id "g2.t1"; gene_id "g2";
scaffold1741	AUGUSTUS	CDS	32261	32380	0.36	-	0	transcript_id "g2.t1"; gene_id "g2";
scaffold1741	AUGUSTUS	exon	32261	32380	.	-	.	transcript_id "g2.t1"; gene_id "g2";
scaffold1741	AUGUSTUS	CDS	34583	35951	0.06	-	1	transcript_id "g2.t1"; gene_id "g2";
scaffold1741	AUGUSTUS	exon	34583	35951	.	-	.	transcript_id "g2.t1"; gene_id "g2";
scaffold1741	AUGUSTUS	CDS	36099	36220	0.97	-	0	transcript_id "g2.t1"; gene_id "g2";
scaffold1741	AUGUSTUS	exon	36099	36220	.	-	.	transcript_id "g2.t1"; gene_id "g2";
scaffold1741	AUGUSTUS	CDS	36319	36567	0.99	-	0	transcript_id "g2.t1"; gene_id "g2";
scaffold1741	AUGUSTUS	exon	36319	36567	.	-	.	transcript_id "g2.t1"; gene_id "g2";
scaffold1741	AUGUSTUS	CDS	37361	37507	1	-	0	transcript_id "g2.t1"; gene_id "g2";
scaffold1741	AUGUSTUS	exon	37361	37507	.	-	.	transcript_id "g2.t1"; gene_id "g2";
scaffold1741	AUGUSTUS	CDS	37576	37746	1	-	0	transcript_id "g2.t1"; gene_id "g2";
scaffold1741	AUGUSTUS	exon	37576	37746	.	-	.	transcript_id "g2.t1"; gene_id "g2";
scaffold1741	AUGUSTUS	CDS	37899	38015	1	-	0	transcript_id "g2.t1"; gene_id "g2";
scaffold1741	AUGUSTUS	exon	37899	38015	.	-	.	transcript_id "g2.t1"; gene_id "g2";
scaffold1741	AUGUSTUS	CDS	38119	38219	0.91	-	2	transcript_id "g2.t1"; gene_id "g2";
scaffold1741	AUGUSTUS	exon	38119	38219	.	-	.	transcript_id "g2.t1"; gene_id "g2";
scaffold1741	AUGUSTUS	CDS	38305	38311	0.93	-	0	transcript_id "g2.t1"; gene_id "g2";
scaffold1741	AUGUSTUS	exon	38305	38331	.	-	.	transcript_id "g2.t1"; gene_id "g2";
scaffold1741	AUGUSTUS	start_codon	38309	38311	.	-	0	transcript_id "g2.t1"; gene_id "g2";
scaffold1741	AUGUSTUS	tss	38331	38331	.	-	.	transcript_id "g2.t1"; gene_id "g2";
# coding sequence = [atgctttctttaaagaagatatctcaagaagatccaactgcttgtttgcaagcaggtgcactcatggctgtgctatcgt
# atctcgatttcttttccactggtgttcagagagtagcactagcaactgctgctaatatgtgcaagaagctgccttcggatgctgctgactttgtgatg
# gaagctgttccattgttgacgaatctccttcagtatcatgatgcaaaggtattagagcatgcttctatctgcttgacccggattgctgaagcatttgc
# atcatctccagaaaagctagatgaactctgtaatcacggacttgtcacacaggctgcctccctcatctcaaccagtaattctggaggtggtcaggctt
# cactcagcacggaaacttacacaggcttgatccggcttctttgtacttgtgccagtggctcaccattaggggctaaaaccttgatgatgcttggtatc
# agtgggatcctcaaggacattttatcagcctctgtctctatttcacctgccatgagcagacctgcggagcagatttttgagattgtgaatcttgcaaa
# tgaactacttccgccgctgcctcaaggaactatctctcttcctgttagcacaaatttattcattagaggtccttttacgaggaaatcctctgctagtg
# gttctagcaaacaggaggatcttaatgcatcttctcaggaggtatcagctcatgagaaactattgaatgatcaacctgaacttctgcaacaatttgga
# atggatctccttcctgttctgatccagacatatggatccagtgtaaatacagcagcacgccacaaatgcctctcagttattggaaaacttatgtattt
# cagtaatgcagatatgattcaatctttaactaatgacactaacttgtcaagtttcttggctggggttttggcgtggaaggatccccaagtattggtcc
# ccgctcttcaaatagcagagattctaatggagaagctccctggagtttttggcaagatgtttgtccgggaaggtgttgttcatgctgtagatgcgttg
# atgttgtctgggtctcatgtttctgctcctccccatccaacacgtgctgagaaagagaaacataatagacgccgtagcactaattccaatacagatgc
# aatttctgttgaagatcttacaagtccagttccaagtactggatctctgccaaattcaatggaaattcggaccgtcaattctagccttcggatgtcag
# tcagtacatgtgcaaaagctttcaaggataaatacttcccatcagattctgaggctgctgaagctggtgtcacggatgatcttatacgattgaagaat
# ctctgcatgaagttgaatgctggtattgatgagcagatagctaaacctaaaggaaaatccaaaacatttggtcctcagcttggggatagttctgttgg
# aaaagaagaaaacttggctgaagtgatagctgccatgatgggggaactcagcaaaggggatggtgtttcaacttttgagttcagtggaagtggagttg
# ttgcttctttgctgaaatattttacgtttgcgtacttttctaaggaaagaatctctgatactagtatgtctaagcttcgacaacaagcaatcagaaga
# tacaagtcttttattgcagttgcccttcctgctggtgttgatggtggaaatatggttcccatgactgttctggtccaaaagcttcaaaatgctctatg
# ttcgttggagcgttttcctgttgtattgagtcatagttccagatcatcgacaggaaatgcacgtctttcttcaggtttaagtgttttgtctcagcctt
# ttaagctgcgcctttgcagagctcaaggagagaaaaccctccgtgactactcttcaaatgttttgttgattgatcctttggcaagtttagtagctatt
# gaagaattcctttgggcccgagttgagcgacctgaggctgaacagaaggcatctgcttctgctggaaactctgggtctgggactatacctgctggagg
# cagtgcgtcatctccatctatgtccactcctgcctctgcatctcgtcgtcattctgctcgatcaaggtcagcagttaatattaatgaaagtgatggaa
# gctcttcaaagggcaaaggtaaagcggttttgaagcctgctcaaaaagatcgcaggggaattcgatcaagagatcctgttaaaataagagctgccttg
# gagaaggccttaagagaggagcctgttgatggggagactagttcagagagtctcatcgggtccgatcgctcttcccttgctcatccttcgaatagcac
# gtttaacctcgtcaaccctaaagcacctatagtacccaactctgtggaatttaccatccaagttttggtggatgacgagctgcatccttctctcattg
# aacttgatgatgctttggtgattgaggatgatatgttcgatgaagatgaagatgaccatgatgatagaagtcttccagccgagtcaaaatcacttggt
# gattatttcccatttgtccaagccttggtggacagagttgcccgttatggtagacaaagttacctggtacatgtattactgggaggtaacgagtactt
# tgtggaattggatgaggtgctgagggatgatccttttcctgtctgcatggcagatgaagtgcatgatgttaaattgggggactcttcggaggatagcc
# cttttgcacagacaccaactggcagcaatacaaatgctggtggtggttctgggagcagaattgcttatgttcggggatctgattccgttgagttcaga
# agtaggaactcgtatggttcaaggggggcaatgtcatttgctgctgctgccatggccggtctttcatctgctagtgttagaggtgtgaggggcgctag
# agatcgacatgggcatcctctactcagctctggtgatccaccaaaactaatattttctgttggtgggaagccgcttaataggcagttgactatctacc
# aggctatccagcggcagcttgttctagacgaggatgatgatgagagatatggtggcaatgattttgtatctggtgacggcagtagggtttggagtgat
# atttacacgatcacataccagagggcagacaaccaagctgagaggtcaagtgggtctgggagttcaatttccaagtctatgaaaaccagttcttcaac
# aagttccggtgctgatccttcattggttcaagcatcattgttagatagtatattgcagggagaacttccttgtgatctggagaaaagtaaccctactt
# acagtattttgtacctcttacgtgtattggaggcgctgaatcagcttgccccccgtttgagagtcctgtccatgattgatgatttctctgaaggaaaa
# atttctagtctagatgagctcagtactacgggtatcaaaatcccttctgaggaatttgtcaatagtaagctcactccgaaattggcacgacagatcca
# ggatgctcttgcactttgtagtggatctcttccatcttggtgttaccagttgaccaaggcctgcccatttctttttccatttgagactcggcgccagt
# acttctattcaactgcttttgggttgtcacgtgctttatataggctgcagcaacagcaaggtgctgatggtaatgggtctactcatgagagagcagtt
# agggttggcagattacagcgccagaaagttcgtgtctcaaggaaccgcattctggattctgctgcaaaagtaatggagatgtactctagccaaaaagc
# tgttcttgaagttgaatattttggtgaagttggtactggcctgggtcctacacttgagttttatacccttataagtcatgatctacagaaacttggac
# ttggaatgtggagatctggtttatcattaacttcaaatgaacattctgtggaagttcatatcgataataaattaagtagaagtgacggagatcttgtc
# caagcacctcttggattattcccacgtccctggtcaccacatactggtactgttgatggaggtcaattctgtaaggcaattgaatatttccgcttgct
# tggacgtgttatggcgaaagctcttcaagatggacgtcttttggaccttccactgtccatggccttctataagcttgttcttggtcaagaacttgatt
# tgtatgatattctttcttttgacgccgaattggggaagactttgcaagagttgcaagccctcgtcagtcgaaagcaatatatagaatcaataaaagat
# cagaacctggacgagtcttatgacatgcattttcgtgggactccagttgaggatctttgtttagatttcacacttcctggctatcctgaatatattct
# taaagcaggcgatgagaatgtggatctcagtaacttggaggagtacatttctttggtagttgatgctactgtgaaaactggaatcaggcagcaaatgg
# aggcttttagatctggcttcaatcaggttttcgacttttcagctctgcaaatattctctccttcagagttagactatctattatgtggccgtagagag
# ctgtggaagcctgagacgctagtagatcacataaaattcgatcatggattcacatccaagagtcctcctattattcatttactagagattatgggaga
# gttcacacctgagcagcaacgagcattctgccagtttgtcactggtgctcctcggctccccgcaggtggtcttgcttctctgaatcctaagttgacaa
# ttgtgaggaagcattcatctagtgctggcaatgcagcacacaacagtaatgccccatcagaatctgcagatgaagacctacccagtgtgatgacatgt
# gctaattacttgaaactccctccctattctactaaggagatcatgtccaagaaattactctatgccattaatgaaggtcaaggatcgtttgatttgtc
# ataa]
# protein sequence = [MLSLKKISQEDPTACLQAGALMAVLSYLDFFSTGVQRVALATAANMCKKLPSDAADFVMEAVPLLTNLLQYHDAKVLE
# HASICLTRIAEAFASSPEKLDELCNHGLVTQAASLISTSNSGGGQASLSTETYTGLIRLLCTCASGSPLGAKTLMMLGISGILKDILSASVSISPAMS
# RPAEQIFEIVNLANELLPPLPQGTISLPVSTNLFIRGPFTRKSSASGSSKQEDLNASSQEVSAHEKLLNDQPELLQQFGMDLLPVLIQTYGSSVNTAA
# RHKCLSVIGKLMYFSNADMIQSLTNDTNLSSFLAGVLAWKDPQVLVPALQIAEILMEKLPGVFGKMFVREGVVHAVDALMLSGSHVSAPPHPTRAEKE
# KHNRRRSTNSNTDAISVEDLTSPVPSTGSLPNSMEIRTVNSSLRMSVSTCAKAFKDKYFPSDSEAAEAGVTDDLIRLKNLCMKLNAGIDEQIAKPKGK
# SKTFGPQLGDSSVGKEENLAEVIAAMMGELSKGDGVSTFEFSGSGVVASLLKYFTFAYFSKERISDTSMSKLRQQAIRRYKSFIAVALPAGVDGGNMV
# PMTVLVQKLQNALCSLERFPVVLSHSSRSSTGNARLSSGLSVLSQPFKLRLCRAQGEKTLRDYSSNVLLIDPLASLVAIEEFLWARVERPEAEQKASA
# SAGNSGSGTIPAGGSASSPSMSTPASASRRHSARSRSAVNINESDGSSSKGKGKAVLKPAQKDRRGIRSRDPVKIRAALEKALREEPVDGETSSESLI
# GSDRSSLAHPSNSTFNLVNPKAPIVPNSVEFTIQVLVDDELHPSLIELDDALVIEDDMFDEDEDDHDDRSLPAESKSLGDYFPFVQALVDRVARYGRQ
# SYLVHVLLGGNEYFVELDEVLRDDPFPVCMADEVHDVKLGDSSEDSPFAQTPTGSNTNAGGGSGSRIAYVRGSDSVEFRSRNSYGSRGAMSFAAAAMA
# GLSSASVRGVRGARDRHGHPLLSSGDPPKLIFSVGGKPLNRQLTIYQAIQRQLVLDEDDDERYGGNDFVSGDGSRVWSDIYTITYQRADNQAERSSGS
# GSSISKSMKTSSSTSSGADPSLVQASLLDSILQGELPCDLEKSNPTYSILYLLRVLEALNQLAPRLRVLSMIDDFSEGKISSLDELSTTGIKIPSEEF
# VNSKLTPKLARQIQDALALCSGSLPSWCYQLTKACPFLFPFETRRQYFYSTAFGLSRALYRLQQQQGADGNGSTHERAVRVGRLQRQKVRVSRNRILD
# SAAKVMEMYSSQKAVLEVEYFGEVGTGLGPTLEFYTLISHDLQKLGLGMWRSGLSLTSNEHSVEVHIDNKLSRSDGDLVQAPLGLFPRPWSPHTGTVD
# GGQFCKAIEYFRLLGRVMAKALQDGRLLDLPLSMAFYKLVLGQELDLYDILSFDAELGKTLQELQALVSRKQYIESIKDQNLDESYDMHFRGTPVEDL
# CLDFTLPGYPEYILKAGDENVDLSNLEEYISLVVDATVKTGIRQQMEAFRSGFNQVFDFSALQIFSPSELDYLLCGRRELWKPETLVDHIKFDHGFTS
# KSPPIIHLLEIMGEFTPEQQRAFCQFVTGAPRLPAGGLASLNPKLTIVRKHSSSAGNAAHNSNAPSESADEDLPSVMTCANYLKLPPYSTKEIMSKKL
# LYAINEGQGSFDLS]
# end gene g2
###
# command line:
# augustus --codingseq=1 --proteinprofile=/home/pgsb/tetiana.nosenko/lineages/embryophyta_odb9/prfl/EOG0936019N.prfl --predictionStart=0 --predictionEnd=38432 --species=arabidopsis ./tmp/scaffold1741Schil_BUSCO_geno_206160443_.temp
```
