## Supplementary material for "The *de novo* reference genome and transcriptome assemblies of the wild tomato species *Solanum chilense*": EOG0936019X.out.1

```
# Please cite: Mario Stanke, Mark Diekhans, Robert Baertsch, David Haussler (2008),
# Using native and syntenically mapped cDNA alignments to improve de novo gene finding
# Bioinformatics 24: 637-644, doi 10.1093/bioinformatics/btn013
# No extrinsic information on sequences given.
# Using protein profile unknown
# --[0..516]--> unknown_A (26) <--[13..58]--> unknown_D (14) <--[21..37]--> unknown_F (95) <--[23..39]--> unknown_I (47) <--[1..4]--> unknown_J (31) <--[2..7]--> unknown_K (10) <--[0..1]--> unknown_L (37) <--[105..389]--> unknown_M (221) <--[8..13]--> unknown_N (209) <--[0..285]--
# arabidopsis version. Using default transition matrix.
# We have hints for 0 sequences and for 0 of the sequences in the input set.
#
# ----- prediction on sequence number 1 (length = 42635, name = scaffold749) -----
#
# Constraints/Hints:
# (none)
# Predicted genes for sequence number 1 on both strands
# start gene g1
scaffold749	AUGUSTUS	gene	19195	20935	0.05	-	.	g1
scaffold749	AUGUSTUS	transcript	19195	20935	0.05	-	.	g1.t1
scaffold749	AUGUSTUS	tts	19195	19195	.	-	.	transcript_id "g1.t1"; gene_id "g1";
scaffold749	AUGUSTUS	exon	19195	19969	.	-	.	transcript_id "g1.t1"; gene_id "g1";
scaffold749	AUGUSTUS	stop_codon	19543	19545	.	-	0	transcript_id "g1.t1"; gene_id "g1";
scaffold749	AUGUSTUS	intron	19970	20376	0.24	-	.	transcript_id "g1.t1"; gene_id "g1";
scaffold749	AUGUSTUS	intron	20778	20878	0.63	-	.	transcript_id "g1.t1"; gene_id "g1";
scaffold749	AUGUSTUS	CDS	19543	19969	0.45	-	1	transcript_id "g1.t1"; gene_id "g1";
scaffold749	AUGUSTUS	CDS	20377	20777	0.18	-	0	transcript_id "g1.t1"; gene_id "g1";
scaffold749	AUGUSTUS	exon	20377	20777	.	-	.	transcript_id "g1.t1"; gene_id "g1";
scaffold749	AUGUSTUS	CDS	20879	20899	0.64	-	0	transcript_id "g1.t1"; gene_id "g1";
scaffold749	AUGUSTUS	exon	20879	20935	.	-	.	transcript_id "g1.t1"; gene_id "g1";
scaffold749	AUGUSTUS	start_codon	20897	20899	.	-	0	transcript_id "g1.t1"; gene_id "g1";
scaffold749	AUGUSTUS	tss	20935	20935	.	-	.	transcript_id "g1.t1"; gene_id "g1";
# coding sequence = [atgagaatagcttgtcttcatattcatttgtgtccacctagtgttgacacttgtgctctgaatgatagttcgttgtcat
# gtgatgaagagagtacatacagagatttgtttgaaaagaaaggtagcatacttgaaattcacttgttctcctatttctcgaagtccattaagaatata
# gggttgggtgaagattgtgctaactatccaattgttgatatcgatctcacactcttgaaaaaggatgatcctttgggtaaagataaccttgatttgct
# tgattatttgagaaggtcaactagtgatggtccttatgatgatggtcttcattgtgactctttgtatgacaccccacctttacttaattcatgtaatg
# acttgagttataaccacattgatgttagtggtggtttgtgtcaaattgggtattttgacaccattaggacttttacgacattcttattgcatcatcgt
# gggaatagccaagcagtttatgcttcatgtgaggatttgttctttgtgagtaaagttgacgtttggatatatcacaaatttgtgcatccttggcatgt
# tgataggtttgttaaccatcatgctatgaggttcttgttgttgtttgtcttgcctatgtatttgcgaggtttgaattcaaggaaaaatccttttcaag
# aaagggagaatgatgcaagtcgagttacattaaaaccttgcacacgaagccaagataaggagtttgtacatacatctttgagttgttactttggaaac
# ttggagggtgcttggaatggagagttgaagctcaagtacatgctcaagttgaagtacaaagctccacttagaacactactctga]
# protein sequence = [MRIACLHIHLCPPSVDTCALNDSSLSCDEESTYRDLFEKKGSILEIHLFSYFSKSIKNIGLGEDCANYPIVDIDLTLL
# KKDDPLGKDNLDLLDYLRRSTSDGPYDDGLHCDSLYDTPPLLNSCNDLSYNHIDVSGGLCQIGYFDTIRTFTTFLLHHRGNSQAVYASCEDLFFVSKV
# DVWIYHKFVHPWHVDRFVNHHAMRFLLLFVLPMYLRGLNSRKNPFQERENDASRVTLKPCTRSQDKEFVHTSLSCYFGNLEGAWNGELKLKYMLKLKY
# KAPLRTLL]
# end gene g1
###
# start gene g2
scaffold749	AUGUSTUS	gene	21140	26709	0.03	+	.	g2
scaffold749	AUGUSTUS	transcript	21140	26709	0.03	+	.	g2.t1
scaffold749	AUGUSTUS	tss	21140	21140	.	+	.	transcript_id "g2.t1"; gene_id "g2";
scaffold749	AUGUSTUS	exon	21140	21523	.	+	.	transcript_id "g2.t1"; gene_id "g2";
scaffold749	AUGUSTUS	start_codon	21334	21336	.	+	0	transcript_id "g2.t1"; gene_id "g2";
scaffold749	AUGUSTUS	intron	21524	22204	0.97	+	.	transcript_id "g2.t1"; gene_id "g2";
scaffold749	AUGUSTUS	intron	22333	22858	0.99	+	.	transcript_id "g2.t1"; gene_id "g2";
scaffold749	AUGUSTUS	intron	23138	24353	0.25	+	.	transcript_id "g2.t1"; gene_id "g2";
scaffold749	AUGUSTUS	intron	24453	24536	0.5	+	.	transcript_id "g2.t1"; gene_id "g2";
scaffold749	AUGUSTUS	intron	24670	25699	0.43	+	.	transcript_id "g2.t1"; gene_id "g2";
scaffold749	AUGUSTUS	CDS	21334	21523	0.89	+	0	transcript_id "g2.t1"; gene_id "g2";
scaffold749	AUGUSTUS	CDS	22205	22332	1	+	2	transcript_id "g2.t1"; gene_id "g2";
scaffold749	AUGUSTUS	exon	22205	22332	.	+	.	transcript_id "g2.t1"; gene_id "g2";
scaffold749	AUGUSTUS	CDS	22859	23137	0.25	+	0	transcript_id "g2.t1"; gene_id "g2";
scaffold749	AUGUSTUS	exon	22859	23137	.	+	.	transcript_id "g2.t1"; gene_id "g2";
scaffold749	AUGUSTUS	CDS	24354	24452	0.4	+	0	transcript_id "g2.t1"; gene_id "g2";
scaffold749	AUGUSTUS	exon	24354	24452	.	+	.	transcript_id "g2.t1"; gene_id "g2";
scaffold749	AUGUSTUS	CDS	24537	24669	0.48	+	0	transcript_id "g2.t1"; gene_id "g2";
scaffold749	AUGUSTUS	exon	24537	24669	.	+	.	transcript_id "g2.t1"; gene_id "g2";
scaffold749	AUGUSTUS	CDS	25700	25761	0.43	+	2	transcript_id "g2.t1"; gene_id "g2";
scaffold749	AUGUSTUS	exon	25700	26709	.	+	.	transcript_id "g2.t1"; gene_id "g2";
scaffold749	AUGUSTUS	stop_codon	25759	25761	.	+	0	transcript_id "g2.t1"; gene_id "g2";
scaffold749	AUGUSTUS	tts	26709	26709	.	+	.	transcript_id "g2.t1"; gene_id "g2";
# coding sequence = [atgcccctactaatggtacctcaagttccttttcaatgcatcccaagtctcaatcgggcttcccaacttcgttgttctt
# ttgctattatgcttccaataaataacaagcttctcttaaagagtcccaagaaccatttccatcatggattcccacttttcatacttttctccactagc
# ttccataaagaaggtaccttcttcattgaatgcacggagaccgcatcagttcttcaaaatgctacatataattcccttgttcttttggatgaattggg
# tagaggaacgagcacttttgatggatatgctattgcatatgctgtattccgacaccttgtagagacggtgaactgccgcttactgtttgccacacatt
# atcatccactcactaaagagtttgcttctcatccacatgtgacattacaacacatggcctgctctttcaagttgaaatctcaaagttcatctccaaca
# gagcaagaactggtgttcctctaccgcctaacctctggagcatgcccggagagctatgggatgcaagtagcccttatggctggaataccgaaaactgt
# ggttgaatctgcattgactgcggcgcaatctctcgagcatctgctcctgactaaaccatcccagtctgcaactgaacaacctcccttatccccattct
# ttggtggaggaacaacatctactttggaggggaagctggtactaggggcactggagattcactttgtgcctccaagggaaatctatccctttgattca
# gtgggaaacgacaagtacttttccttggatccgtacctatgtctcgttgtgccatctccaaagtggaatgaggtaatggattcattgttccacgtcat
# tgacattaatgaatcaaagatggattga]
# protein sequence = [MPLLMVPQVPFQCIPSLNRASQLRCSFAIMLPINNKLLLKSPKNHFHHGFPLFILFSTSFHKEGTFFIECTETASVLQ
# NATYNSLVLLDELGRGTSTFDGYAIAYAVFRHLVETVNCRLLFATHYHPLTKEFASHPHVTLQHMACSFKLKSQSSSPTEQELVFLYRLTSGACPESY
# GMQVALMAGIPKTVVESALTAAQSLEHLLLTKPSQSATEQPPLSPFFGGGTTSTLEGKLVLGALEIHFVPPREIYPFDSVGNDKYFSLDPYLCLVVPS
# PKWNEVMDSLFHVIDINESKMD]
# end gene g2
###
# start gene g3
scaffold749	AUGUSTUS	gene	28933	30055	0.21	-	.	g3
scaffold749	AUGUSTUS	transcript	28933	30055	0.21	-	.	g3.t1
scaffold749	AUGUSTUS	tts	28933	28933	.	-	.	transcript_id "g3.t1"; gene_id "g3";
scaffold749	AUGUSTUS	exon	28933	30055	.	-	.	transcript_id "g3.t1"; gene_id "g3";
scaffold749	AUGUSTUS	stop_codon	29744	29746	.	-	0	transcript_id "g3.t1"; gene_id "g3";
scaffold749	AUGUSTUS	CDS	29744	30028	0.59	-	0	transcript_id "g3.t1"; gene_id "g3";
scaffold749	AUGUSTUS	start_codon	30026	30028	.	-	0	transcript_id "g3.t1"; gene_id "g3";
scaffold749	AUGUSTUS	tss	30055	30055	.	-	.	transcript_id "g3.t1"; gene_id "g3";
# coding sequence = [atggtgatggattctcaagatttcttcatcaatttttcgtggtccttttctacaataaggtatggtgatgcttcatcct
# tagtcaacctttcttctaaggagtccctttcaaatgttttcaataaagatttcattatcaatcctccaatctttcaatctagctatgggttctttctc
# aaattgttttcaaaggattgcttatgtcaaattgatgatcaactactgtttttcatgttgaattcaatccaatttcatgatgaatccatgatccctac
# taaatcttga]
# protein sequence = [MVMDSQDFFINFSWSFSTIRYGDASSLVNLSSKESLSNVFNKDFIINPPIFQSSYGFFLKLFSKDCLCQIDDQLLFFM
# LNSIQFHDESMIPTKS]
# end gene g3
###
# start gene g4
scaffold749	AUGUSTUS	gene	37161	44705	0.02	-	.	g4
scaffold749	AUGUSTUS	transcript	37161	44705	0.02	-	.	g4.t1
scaffold749	AUGUSTUS	tts	37161	37161	.	-	.	transcript_id "g4.t1"; gene_id "g4";
scaffold749	AUGUSTUS	exon	37161	38072	.	-	.	transcript_id "g4.t1"; gene_id "g4";
scaffold749	AUGUSTUS	stop_codon	37427	37429	.	-	0	transcript_id "g4.t1"; gene_id "g4";
scaffold749	AUGUSTUS	intron	38073	38516	1	-	.	transcript_id "g4.t1"; gene_id "g4";
scaffold749	AUGUSTUS	intron	39223	40928	0.86	-	.	transcript_id "g4.t1"; gene_id "g4";
scaffold749	AUGUSTUS	intron	41106	42327	0.81	-	.	transcript_id "g4.t1"; gene_id "g4";
scaffold749	AUGUSTUS	CDS	37427	38072	1	-	1	transcript_id "g4.t1"; gene_id "g4";
scaffold749	AUGUSTUS	CDS	38517	39222	0.98	-	2	transcript_id "g4.t1"; gene_id "g4";
scaffold749	AUGUSTUS	exon	38517	39222	.	-	.	transcript_id "g4.t1"; gene_id "g4";
scaffold749	AUGUSTUS	CDS	40929	41105	0.81	-	2	transcript_id "g4.t1"; gene_id "g4";
scaffold749	AUGUSTUS	exon	40929	41105	.	-	.	transcript_id "g4.t1"; gene_id "g4";
scaffold749	AUGUSTUS	CDS	42328	43945	0.87	-	0	transcript_id "g4.t1"; gene_id "g4";
scaffold749	AUGUSTUS	exon	42328	44009	.	-	.	transcript_id "g4.t1"; gene_id "g4";
scaffold749	AUGUSTUS	start_codon	43943	43945	.	-	0	transcript_id "g4.t1"; gene_id "g4";
scaffold749	AUGUSTUS	exon	44607	44705	.	-	.	transcript_id "g4.t1"; gene_id "g4";
scaffold749	AUGUSTUS	tss	44705	44705	.	-	.	transcript_id "g4.t1"; gene_id "g4";
scaffold749	AUGUSTUS	protein_match	37469	38072	8.25	-	1	target "unknown_N[8..209]"; target_start 826; transcript_id "g4.t1"; gene_id "g4";
scaffold749	AUGUSTUS	protein_match	38517	38539	3.87	-	0	target "unknown_N[1..8]"; target_start 826; transcript_id "g4.t1"; gene_id "g4";
scaffold749	AUGUSTUS	protein_match	38570	39222	8.5	-	2	target "unknown_M[4..221]"; target_start 595; transcript_id "g4.t1"; gene_id "g4";
scaffold749	AUGUSTUS	protein_match	40929	40938	2.31	-	0	target "unknown_M[1..4]"; target_start 595; transcript_id "g4.t1"; gene_id "g4";
scaffold749	AUGUSTUS	protein_match	42788	42898	5.17	-	0	target "unknown_L[1..37]"; target_start 349; transcript_id "g4.t1"; gene_id "g4";
scaffold749	AUGUSTUS	protein_match	42902	42931	4.58	-	0	target "unknown_K[1..10]"; target_start 338; transcript_id "g4.t1"; gene_id "g4";
scaffold749	AUGUSTUS	protein_match	42941	43033	6.38	-	0	target "unknown_J[1..31]"; target_start 304; transcript_id "g4.t1"; gene_id "g4";
scaffold749	AUGUSTUS	protein_match	43040	43180	6.18	-	0	target "unknown_I[1..47]"; target_start 255; transcript_id "g4.t1"; gene_id "g4";
scaffold749	AUGUSTUS	protein_match	43274	43558	7.52	-	0	target "unknown_F[1..95]"; target_start 129; transcript_id "g4.t1"; gene_id "g4";
scaffold749	AUGUSTUS	protein_match	43664	43705	3.88	-	0	target "unknown_D[1..14]"; target_start 80; transcript_id "g4.t1"; gene_id "g4";
scaffold749	AUGUSTUS	protein_match	43868	43945	3.7	-	0	target "unknown_A[1..26]"; target_start 0; transcript_id "g4.t1"; gene_id "g4";
# coding sequence = [atggctccaagggttacaattgcaactaccaatgtatcagttactccaggagctgtccttctcacgagaaggaatcaat
# gtttatcaaaatacgatgtttcacgaaaatccagcaagcagactttacctaccccaaaatatatcctgcccctgtcaacatctattaaattgtttccc
# cattttagagttggttgcattttacgacataaattaagaggtctcgtagtatcagcaactgagactgatgtagcagtggaagaagtagaagcaactgc
# tgcagatgatggatctggtgaagttgctgaagcttcatctgatgctgctgaaataagtgaagaatcctctgtatcagatgtgagtcctagatctgttc
# agtctaagcgttcaagacctgctagaaagagtgagatgcctcctgtgaagaatgaagaccttattccaggtgcaacttttcctggaaaggtcagatcg
# atacagccatttggtgcttttattgattttggagcttttacggatggattggtgcatgtttctaggttgagtgatagttatgtaaaggatgtaggaag
# cattgtatctgttggacaagaggttacagtaagattagttgaagcaaacactgagacagggcgcatatctctcaccatgcgtgaaagtgatgatccta
# gtaggccacagcaacagaaagatgctccaaccaatagtgacagaccccgaactcaaaggaagagcacacaaaggaacaaccaaaggagagatgagaaa
# gtctcaaagtttgtcaaggggcaagatcttgagggcactgtaaaaaatctaaccaggtctggtgcttttatatctcttcctgaaggagaggaagggtt
# cctgccagcatcagaggaaactgatgaagtgtttggaattattgacagtggctcttcactaacagtaggccaagaagttaatgtccgtgtattgcgca
# ttgccagaggacaggtaactttgaccatgaaaaaagaagaagctgcttcagagttggactcaaagctcaaccagggtgttgtctattcggcaacaaat
# ccctttttattggctttccgtagcaacaaagagatctcttcatttttggatgagagggaaaaagaagacgaacaagctgaacaatcaaaggaagatgc
# acaggaatcagatgcggcgactattaaaatagacgtgttgcctgaaactacaagcatagaggaagaatcagtcagtgctgcaaatgatggtgttccgg
# aaactataaatggggaggagacgaaacaaaacgttgatgaagaagtggagtcagctcctgaaggaagcacatccacaattggtcagcaagctgaggtg
# tcacctgtaggagatgctgaggaaactgaagctgaaactggctcatatgagcaagcagctgatcagatctcagcatctgaaactgtggtgggtgagga
# ggtcgtagagacactaactgatgataatgtaaatgtggttgcaactgaaataccaagtgtcacagaggctgtcaaagaaacagaggaaactagtgcca
# gtgagaatgatagtatatcaagcccaactgggcaatctgaagcttctttggagaatatcaaggatgaagaaagtcaggacggtgttggagttttagac
# actcaagttgaaagtgctccttccataggggaacaatcatctgataccgctgctcaacaggaagagggggctcccaacactgatcaagatattgctaa
# ctcaagtgagcaaaatgggactgcttcattaaatgaagccgcagcaaaagctatttcacctgctcttgtgaaacaattgcgtgaagagacaggagcag
# gaatgatggactgcaaaaaggctcttacagaaactgcaggtgacattgttaaagcgcaggagtatcttaggaaaaagggtttggcaagtgctgataag
# aaatcaagtagagctacagctgaaggcagaattggatcatacatccatgatagcagaattggtgtcctggtagaggttaactgtgaaacagatttcgt
# atcacgtggtgacattttcaaggaattagttgatgacttggccatgcaagtggctgcataccctcaagtgcagtatcttgttccagaagatgtgccaa
# aggagatcatcaataaggaaagagaaatcgaaatgcagaaggaagacctattatcaaaacctgagcagatcagatccaagattgttgatgggcggata
# aataagaggcttgaagatctggcattactggagcagccttacatcaagaatgataagatggttgtaaaggacttgatcaagcagacaatttcaacgat
# tggtgaaaacatcaaagtgaagagatttgtgcgatacaacctgggagaaggtcttgaaaagaagagccaagactttgctgcagaggtggctgctcaaa
# cagcagctaaacctgtctcctcgccaggaaaagagcaaccagctgttgaagccaaggagactactgtcgaggctccgaaagcagcagtttcagctgct
# ttggttaaacagctgcgagaagaaactggagctgggatgatggattgcaagaaagccctctccgaaactggaggggaccttgagaaggcacaggaata
# cctccgaaagaagggtctttcaacagccgataaaaagtctagccgacttgctgctgaggggagaattggttcatacattcatgactctcgcattggtg
# tgctaattgaagttaattgtgaaaccgactttgttgggagaggtgaaacatttaaggagttggtcgatgatttggcaatgcaagttgcagcatgccca
# caggtgcaatatgtatctatcgatgagattccagaaagcgctgtcaacaaggaaaaagacttggaaatgcagagagaagaccttaagaacaagcctga
# aaatataagggagaagattgttgagggcagggtctccaagagactcggagagcttgtccttttggagcagcctttcataaaagatgatagtgttcttg
# tgaaggatttggtaaaacaaactgttgctgctctaggggagaacataaaagttaggaggttcgttcgatttactctaggcgaggaagccaaaaaagaa
# ggaataattgaagagccagctgctgtatga]
# protein sequence = [MAPRVTIATTNVSVTPGAVLLTRRNQCLSKYDVSRKSSKQTLPTPKYILPLSTSIKLFPHFRVGCILRHKLRGLVVSA
# TETDVAVEEVEATAADDGSGEVAEASSDAAEISEESSVSDVSPRSVQSKRSRPARKSEMPPVKNEDLIPGATFPGKVRSIQPFGAFIDFGAFTDGLVH
# VSRLSDSYVKDVGSIVSVGQEVTVRLVEANTETGRISLTMRESDDPSRPQQQKDAPTNSDRPRTQRKSTQRNNQRRDEKVSKFVKGQDLEGTVKNLTR
# SGAFISLPEGEEGFLPASEETDEVFGIIDSGSSLTVGQEVNVRVLRIARGQVTLTMKKEEAASELDSKLNQGVVYSATNPFLLAFRSNKEISSFLDER
# EKEDEQAEQSKEDAQESDAATIKIDVLPETTSIEEESVSAANDGVPETINGEETKQNVDEEVESAPEGSTSTIGQQAEVSPVGDAEETEAETGSYEQA
# ADQISASETVVGEEVVETLTDDNVNVVATEIPSVTEAVKETEETSASENDSISSPTGQSEASLENIKDEESQDGVGVLDTQVESAPSIGEQSSDTAAQ
# QEEGAPNTDQDIANSSEQNGTASLNEAAAKAISPALVKQLREETGAGMMDCKKALTETAGDIVKAQEYLRKKGLASADKKSSRATAEGRIGSYIHDSR
# IGVLVEVNCETDFVSRGDIFKELVDDLAMQVAAYPQVQYLVPEDVPKEIINKEREIEMQKEDLLSKPEQIRSKIVDGRINKRLEDLALLEQPYIKNDK
# MVVKDLIKQTISTIGENIKVKRFVRYNLGEGLEKKSQDFAAEVAAQTAAKPVSSPGKEQPAVEAKETTVEAPKAAVSAALVKQLREETGAGMMDCKKA
# LSETGGDLEKAQEYLRKKGLSTADKKSSRLAAEGRIGSYIHDSRIGVLIEVNCETDFVGRGETFKELVDDLAMQVAACPQVQYVSIDEIPESAVNKEK
# DLEMQREDLKNKPENIREKIVEGRVSKRLGELVLLEQPFIKDDSVLVKDLVKQTVAALGENIKVRRFVRFTLGEEAKKEGIIEEPAAV]
# sequence of block unknown_N   826 [EAKETTVEAPKAAVSAALVKQLREETGAGMMDCKKALSETGGDLEKAQEYLRKKGLSTADKKSSRLAAEGRIGSYIHDSRIGVLIEVNCETDFVGRGETFKELVDDLAMQVAACPQVQYVSIDEIPESAVNKEKDLEMQREDLKNKPENIREKIVEGRVSKRLGELVLLEQPFIKDDSVLVKDLVKQTVAALGENIKVRRFVRFTLGEE] 1035
# sequence of block unknown_M   595 [AAKAISPALVKQLREETGAGMMDCKKALTETAGDIVKAQEYLRKKGLASADKKSSRATAEGRIGSYIHDSRIGVLVEVNCETDFVSRGDIFKELVDDLAMQVAAYPQVQYLVPEDVPKEIINKEREIEMQKEDLLSKPEQIRSKIVDGRINKRLEDLALLEQPYIKNDKMVVKDLIKQTISTIGENIKVKRFVRYNLGEGLEKKSQDFAAEVAAQTAAKPV] 816
# sequence of block unknown_L   349 [SATNPFLLAFRSNKEISSFLDEREKEDEQAEQSKEDA] 386
# sequence of block unknown_K   338 [LDSKLNQGVV] 348
# sequence of block unknown_J   304 [GSSLTVGQEVNVRVLRIARGQVTLTMKKEEA] 335
# sequence of block unknown_I   255 [VSKFVKGQDLEGTVKNLTRSGAFISLPEGEEGFLPASEETDEVFGII] 302
# sequence of block unknown_F   129 [RPARKSEMPPVKNEDLIPGATFPGKVRSIQPFGAFIDFGAFTDGLVHVSRLSDSYVKDVGSIVSVGQEVTVRLVEANTETGRISLTMRESDDPSR] 224
# sequence of block unknown_D    80 [TDVAVEEVEATAAD] 94
# sequence of block unknown_A     0 [MAPRVTIATTNVSVTPGAVLLTRRNQ] 26
# end gene g4
###
# start gene g5
scaffold749	AUGUSTUS	gene	54885	56555	0.12	-	.	g5
scaffold749	AUGUSTUS	transcript	54885	56555	0.12	-	.	g5.t1
scaffold749	AUGUSTUS	tts	54885	54885	.	-	.	transcript_id "g5.t1"; gene_id "g5";
scaffold749	AUGUSTUS	exon	54885	55144	.	-	.	transcript_id "g5.t1"; gene_id "g5";
scaffold749	AUGUSTUS	stop_codon	55034	55036	.	-	0	transcript_id "g5.t1"; gene_id "g5";
scaffold749	AUGUSTUS	intron	55145	55233	1	-	.	transcript_id "g5.t1"; gene_id "g5";
scaffold749	AUGUSTUS	intron	55319	55818	1	-	.	transcript_id "g5.t1"; gene_id "g5";
scaffold749	AUGUSTUS	intron	55887	56231	0.28	-	.	transcript_id "g5.t1"; gene_id "g5";
scaffold749	AUGUSTUS	CDS	55034	55144	0.99	-	0	transcript_id "g5.t1"; gene_id "g5";
scaffold749	AUGUSTUS	CDS	55234	55318	1	-	1	transcript_id "g5.t1"; gene_id "g5";
scaffold749	AUGUSTUS	exon	55234	55318	.	-	.	transcript_id "g5.t1"; gene_id "g5";
scaffold749	AUGUSTUS	CDS	55819	55886	0.29	-	0	transcript_id "g5.t1"; gene_id "g5";
scaffold749	AUGUSTUS	exon	55819	55886	.	-	.	transcript_id "g5.t1"; gene_id "g5";
scaffold749	AUGUSTUS	CDS	56232	56489	0.28	-	0	transcript_id "g5.t1"; gene_id "g5";
scaffold749	AUGUSTUS	exon	56232	56555	.	-	.	transcript_id "g5.t1"; gene_id "g5";
scaffold749	AUGUSTUS	start_codon	56487	56489	.	-	0	transcript_id "g5.t1"; gene_id "g5";
scaffold749	AUGUSTUS	tss	56555	56555	.	-	.	transcript_id "g5.t1"; gene_id "g5";
# coding sequence = [atgggaagtggttattttggtgaaccaaagttgggaaatgaaagatcatcatcatcatcaagaaagagcaaaaagaata
# ataatttagagaagccaaaacaaccacaaagaggtcttggtgttgctcaacttgagaaaattagattacacactcaaatgggttgcaatacttacaac
# ccttattcatcaactccatcaatttcatcatattcatcatcaacctcttcttatgcttttacaccacaacaaaccattatgatgggattgggggacat
# tgaaagagcaaatattagatatggagattcccagcaaccttctacacctagtgcttggcatcctggcacagtgtatgagcctcatcaatttgctcagc
# caaacatgaatagatatctacttaacctacaaatagaggaatcaatggagaatcgaaccagaaataactcaattggatcaagtactagtcatatctct
# gaatcaaacggcgaccatgaattagatttggagttgaggctttcaatttaa]
# protein sequence = [MGSGYFGEPKLGNERSSSSSRKSKKNNNLEKPKQPQRGLGVAQLEKIRLHTQMGCNTYNPYSSTPSISSYSSSTSSYA
# FTPQQTIMMGLGDIERANIRYGDSQQPSTPSAWHPGTVYEPHQFAQPNMNRYLLNLQIEESMENRTRNNSIGSSTSHISESNGDHELDLELRLSI]
# end gene g5
###
# command line:
# augustus --codingseq=1 --proteinprofile=/home/pgsb/tetiana.nosenko/lineages/embryophyta_odb9/prfl/EOG0936019X.prfl --predictionStart=19195 --predictionEnd=61829 --species=arabidopsis ./tmp/scaffold749Schil_BUSCO_geno_206160443_.temp
```
