## Supplementary material for "The *de novo* reference genome and transcriptome assemblies of the wild tomato species *Solanum chilense*": EOG0936020C.out.1

```
# Please cite: Mario Stanke, Mark Diekhans, Robert Baertsch, David Haussler (2008),
# Using native and syntenically mapped cDNA alignments to improve de novo gene finding
# Bioinformatics 24: 637-644, doi 10.1093/bioinformatics/btn013
# No extrinsic information on sequences given.
# Using protein profile unknown
# --[0..153]--> unknown_A (22) <--[3..7]--> unknown_B (34) <--[0..1]--> unknown_C (61) <--[0..4]--> unknown_D (65) <--[0..1]--> unknown_E (134) <--[1..2]--> unknown_F (72) <--[0..2]--> unknown_G (17) <--[0..35]--> unknown_H (14) <--[0..1]--> unknown_I (97) <--[0..4]--> unknown_J (28) <--[0..2]--> unknown_K (90) <--[0..104]--
# arabidopsis version. Using default transition matrix.
# We have hints for 0 sequences and for 0 of the sequences in the input set.
#
# ----- prediction on sequence number 1 (length = 77847, name = scaffold106) -----
#
# Constraints/Hints:
# (none)
# Predicted genes for sequence number 1 on both strands
# start gene g1
scaffold106	AUGUSTUS	gene	195606	200158	0.02	-	.	g1
scaffold106	AUGUSTUS	transcript	195606	200158	0.02	-	.	g1.t1
scaffold106	AUGUSTUS	tts	195606	195606	.	-	.	transcript_id "g1.t1"; gene_id "g1";
scaffold106	AUGUSTUS	exon	195606	196811	.	-	.	transcript_id "g1.t1"; gene_id "g1";
scaffold106	AUGUSTUS	stop_codon	196488	196490	.	-	0	transcript_id "g1.t1"; gene_id "g1";
scaffold106	AUGUSTUS	intron	196812	196889	0.96	-	.	transcript_id "g1.t1"; gene_id "g1";
scaffold106	AUGUSTUS	intron	196933	197473	0.5	-	.	transcript_id "g1.t1"; gene_id "g1";
scaffold106	AUGUSTUS	intron	197626	197746	0.62	-	.	transcript_id "g1.t1"; gene_id "g1";
scaffold106	AUGUSTUS	intron	197870	197969	0.41	-	.	transcript_id "g1.t1"; gene_id "g1";
scaffold106	AUGUSTUS	intron	198071	198643	0.85	-	.	transcript_id "g1.t1"; gene_id "g1";
scaffold106	AUGUSTUS	intron	198712	199462	0.37	-	.	transcript_id "g1.t1"; gene_id "g1";
scaffold106	AUGUSTUS	CDS	196488	196811	0.68	-	0	transcript_id "g1.t1"; gene_id "g1";
scaffold106	AUGUSTUS	CDS	196890	196932	0.88	-	1	transcript_id "g1.t1"; gene_id "g1";
scaffold106	AUGUSTUS	exon	196890	196932	.	-	.	transcript_id "g1.t1"; gene_id "g1";
scaffold106	AUGUSTUS	CDS	197474	197625	0.54	-	0	transcript_id "g1.t1"; gene_id "g1";
scaffold106	AUGUSTUS	exon	197474	197625	.	-	.	transcript_id "g1.t1"; gene_id "g1";
scaffold106	AUGUSTUS	CDS	197747	197869	0.56	-	0	transcript_id "g1.t1"; gene_id "g1";
scaffold106	AUGUSTUS	exon	197747	197869	.	-	.	transcript_id "g1.t1"; gene_id "g1";
scaffold106	AUGUSTUS	CDS	197970	198070	0.38	-	2	transcript_id "g1.t1"; gene_id "g1";
scaffold106	AUGUSTUS	exon	197970	198070	.	-	.	transcript_id "g1.t1"; gene_id "g1";
scaffold106	AUGUSTUS	CDS	198644	198711	0.79	-	1	transcript_id "g1.t1"; gene_id "g1";
scaffold106	AUGUSTUS	exon	198644	198711	.	-	.	transcript_id "g1.t1"; gene_id "g1";
scaffold106	AUGUSTUS	CDS	199463	199491	0.56	-	0	transcript_id "g1.t1"; gene_id "g1";
scaffold106	AUGUSTUS	exon	199463	199499	.	-	.	transcript_id "g1.t1"; gene_id "g1";
scaffold106	AUGUSTUS	start_codon	199489	199491	.	-	0	transcript_id "g1.t1"; gene_id "g1";
scaffold106	AUGUSTUS	exon	200072	200158	.	-	.	transcript_id "g1.t1"; gene_id "g1";
scaffold106	AUGUSTUS	tss	200158	200158	.	-	.	transcript_id "g1.t1"; gene_id "g1";
# coding sequence = [atgaaagcaagaaagaatgatgatggaatgtgcaggtctgaggacagattgaagactcttgcagtggtttggacatcaa
# tgttctccagcccatttgatgaggcagtgagagttcaccggtttgtgagaggtttgactttctccatcaagtcttatgtgtttaaggtagttagggag
# ggggcttctttccggttcattgtagaggttgacatagaggtagtggatcctttcaacatcgtgggtcagttcatgcttttatgccagtatccaagagt
# gggaatcgagcccgaggatcttatggttctggatgaggtggtcatgctagagatccagcgccttcggccaattgtcaaggtagagcttaggacaggag
# agcttgcaggacttccggtaaaggtacttcagctccgtagggtggcaagaggttctattcaagatgcaggtggccagatggccaatgctatacttttg
# atgtgttccccgtatagggatatcaatttttcttttgacttggaggatttgttgagtaaggggtttattttccctagtgtttctccgtggggtgctcg
# tgtgttgtttgttaggaagaaggatggattcatgagcatgtgtattaattatcaacagtttaacaaagtgatagtgaagaacaagtatgctcctcgtc
# atattgatgatttgtttgatcagcttcaaaatacatctctgttttctaatagtgatttgagatccagttaccataaacatatccctaagatagccttc
# aagactcgttgtggtcactatgagtttctggtgatgtctatcagtttaactaacgcccctacaatattcatttag]
# protein sequence = [MKARKNDDGMCRSEDRLKTLAVVWTSMFSSPFDEAVRVHRFVRGLTFSIKSYVFKVVREGASFRFIVEVDIEVVDPFN
# IVGQFMLLCQYPRVGIEPEDLMVLDEVVMLEIQRLRPIVKVELRTGELAGLPVKVLQLRRVARGSIQDAGGQMANAILLMCSPYRDINFSFDLEDLLS
# KGFIFPSVSPWGARVLFVRKKDGFMSMCINYQQFNKVIVKNKYAPRHIDDLFDQLQNTSLFSNSDLRSSYHKHIPKIAFKTRCGHYEFLVMSISLTNA
# PTIFI]
# end gene g1
###
# start gene g2
scaffold106	AUGUSTUS	gene	205859	210938	0.04	-	.	g2
scaffold106	AUGUSTUS	transcript	205859	210938	0.04	-	.	g2.t1
scaffold106	AUGUSTUS	tts	205859	205859	.	-	.	transcript_id "g2.t1"; gene_id "g2";
scaffold106	AUGUSTUS	exon	205859	206146	.	-	.	transcript_id "g2.t1"; gene_id "g2";
scaffold106	AUGUSTUS	stop_codon	206013	206015	.	-	0	transcript_id "g2.t1"; gene_id "g2";
scaffold106	AUGUSTUS	intron	206147	206263	0.5	-	.	transcript_id "g2.t1"; gene_id "g2";
scaffold106	AUGUSTUS	intron	206391	207181	0.84	-	.	transcript_id "g2.t1"; gene_id "g2";
scaffold106	AUGUSTUS	CDS	206013	206146	0.5	-	2	transcript_id "g2.t1"; gene_id "g2";
scaffold106	AUGUSTUS	CDS	206264	206390	0.94	-	0	transcript_id "g2.t1"; gene_id "g2";
scaffold106	AUGUSTUS	exon	206264	206390	.	-	.	transcript_id "g2.t1"; gene_id "g2";
scaffold106	AUGUSTUS	CDS	207182	207235	0.84	-	0	transcript_id "g2.t1"; gene_id "g2";
scaffold106	AUGUSTUS	exon	207182	207235	.	-	.	transcript_id "g2.t1"; gene_id "g2";
scaffold106	AUGUSTUS	start_codon	207233	207235	.	-	0	transcript_id "g2.t1"; gene_id "g2";
scaffold106	AUGUSTUS	exon	210833	210938	.	-	.	transcript_id "g2.t1"; gene_id "g2";
scaffold106	AUGUSTUS	tss	210938	210938	.	-	.	transcript_id "g2.t1"; gene_id "g2";
# coding sequence = [atgacctttgcgatctcaaagttgtgggattatggtcatagcgatcgcatggaaaggggaggcagtccggaggctgttg
# gtgagatcccaattaggagtcgaggtaggatccaagctagaggtcatgctcatgaagtagcactaggtagaggtcgtgtctgtggagcagcaccagct
# agagagaacctttctccaggggtgcagaccccaggtctatttccagtggtagaggggaggcagtccgcaaggttattggtgagaacccaactaggggt
# agaggtagggtttgagctagaggtcttgatcgtgaagtag]
# protein sequence = [MTFAISKLWDYGHSDRMERGGSPEAVGEIPIRSRGRIQARGHAHEVALGRGRVCGAAPARENLSPGVQTPGLFPVVEG
# RQSARLLVRTQLGVEVGFELEVLIVK]
# end gene g2
###
# start gene g3
scaffold106	AUGUSTUS	gene	226413	235492	0.01	+	.	g3
scaffold106	AUGUSTUS	transcript	226413	235492	0.01	+	.	g3.t1
scaffold106	AUGUSTUS	tss	226413	226413	.	+	.	transcript_id "g3.t1"; gene_id "g3";
scaffold106	AUGUSTUS	exon	226413	226816	.	+	.	transcript_id "g3.t1"; gene_id "g3";
scaffold106	AUGUSTUS	exon	231879	231972	.	+	.	transcript_id "g3.t1"; gene_id "g3";
scaffold106	AUGUSTUS	exon	232165	234516	.	+	.	transcript_id "g3.t1"; gene_id "g3";
scaffold106	AUGUSTUS	start_codon	232177	232179	.	+	0	transcript_id "g3.t1"; gene_id "g3";
scaffold106	AUGUSTUS	CDS	232177	234330	0.19	+	0	transcript_id "g3.t1"; gene_id "g3";
scaffold106	AUGUSTUS	stop_codon	234328	234330	.	+	0	transcript_id "g3.t1"; gene_id "g3";
scaffold106	AUGUSTUS	exon	235102	235492	.	+	.	transcript_id "g3.t1"; gene_id "g3";
scaffold106	AUGUSTUS	tts	235492	235492	.	+	.	transcript_id "g3.t1"; gene_id "g3";
scaffold106	AUGUSTUS	protein_match	232213	232278	4.49	+	0	target "unknown_A[1..22]"; target_start 12; transcript_id "g3.t1"; gene_id "g3";
scaffold106	AUGUSTUS	protein_match	232288	232389	5.34	+	0	target "unknown_B[1..34]"; target_start 37; transcript_id "g3.t1"; gene_id "g3";
scaffold106	AUGUSTUS	protein_match	232390	232572	6.42	+	0	target "unknown_C[1..61]"; target_start 71; transcript_id "g3.t1"; gene_id "g3";
scaffold106	AUGUSTUS	protein_match	232585	232779	5.79	+	0	target "unknown_D[1..65]"; target_start 136; transcript_id "g3.t1"; gene_id "g3";
scaffold106	AUGUSTUS	protein_match	232783	233184	5.79	+	0	target "unknown_E[1..134]"; target_start 202; transcript_id "g3.t1"; gene_id "g3";
scaffold106	AUGUSTUS	protein_match	233188	233403	6.07	+	0	target "unknown_F[1..72]"; target_start 337; transcript_id "g3.t1"; gene_id "g3";
scaffold106	AUGUSTUS	protein_match	233404	233454	8.25	+	0	target "unknown_G[1..17]"; target_start 409; transcript_id "g3.t1"; gene_id "g3";
scaffold106	AUGUSTUS	protein_match	233554	233595	6.32	+	0	target "unknown_H[1..14]"; target_start 459; transcript_id "g3.t1"; gene_id "g3";
scaffold106	AUGUSTUS	protein_match	233599	233889	7.28	+	0	target "unknown_I[1..97]"; target_start 474; transcript_id "g3.t1"; gene_id "g3";
scaffold106	AUGUSTUS	protein_match	233902	233985	6.67	+	0	target "unknown_J[1..28]"; target_start 575; transcript_id "g3.t1"; gene_id "g3";
scaffold106	AUGUSTUS	protein_match	233986	234255	6.86	+	0	target "unknown_K[1..90]"; target_start 603; transcript_id "g3.t1"; gene_id "g3";
# coding sequence = [atgatagagaataaagatgcttatacttggaattctatgatatcgtcttatgttcgtaatggccatttctgggaatccc
# tgatttgtttgaatgaaatgttgtcagctgatgttaagcctgacttttacacttttcctccagtgttgaaagcttgtaatagtataattgatggtgta
# aggatacactgctgggcttcaaaacttgggttagagtgggatgtgtttgtagctgcctccttggtgcatatgtattgccgtttccaatcttctggtat
# tgcctttagaatttttaaggacatgccttatcgagatatgggttgttggaatgctatgatatctgggttttgtcagaatggaaatgctacagaggcat
# tgagcttgttggatgagatgagattagagggtataaaaatggatacagtgactattgcagtagtacttcctacatgtgcacagcttggtgatattgtg
# catggaatgtcaattcacttgtatgttataaagcatggcctagaattagatgtctttgtgtcgaatgctttaataaacatgtatgccagatttggtga
# gctaagttatgcacaaaaagtatttgatggtatgatggtagtgagagatttagtatcatggaactctttaattgctgcatacgagcagaataatgttc
# ccgaaaaagcactgaagtactttcaagagatgatgataaatggggttcagcctgacttgttgacattggtgagcttagcttctagtattgctcaaacc
# aaaagttttcgttcttgcagatcggttcatggatttgtattaaggagatcttggattcaggtagatgttattatgggtaatgctgttgtggatatgta
# cgcgaagttgggtcttattcattgtagtcgtaaggtttttgacgagatccctattaaggatgtagtgtcatggaactcaatgatcacaggttatgctc
# aaaatggacttgcaagtgaggctattgaaatttacaacatgctgaaagagtgcaacgacatagaaccaaaccaaggaacttgggtgagcattttgcca
# gcttatgctcatctaggggcactgcaagaaggaacaaggactcatgggcatgttttcaaagtagctcttaatttggacgtctttgttagtacgtccct
# cattgacctttatggaaaatgtggaaaactggatgaagccatgttattgtttcatgaggtgcctagaatgagttcagtcccttggaatgccataatat
# catgtcatggtattcatggaaatggtagggtttctctgaaactgtttaatgatatgctgaatgcaggtattaaaccagatcatgtaacatttttatct
# ctattggctgcttgtagccattcaggcttagttgatgagggtaaaacttactttcatatgatggagcaagagtttggcattaaacctggtctaaagca
# ctatggctgcatggctgatctgcttgccagggctgggggcctagaaacagcataccaatttataaaaaacatgcctttgcaaccggatgcttcagttt
# ggggtgctcttcttggtgcatgtagagtacatggaaatgttgagctgggtaaattggcttccgataatttgtttgaagttgatccagagaatgttggc
# tactatgtagtgctgtccaacatctatgctaattatgggagctgggagggggtgaatgaagtgagatcattggctagagacaaggggttgaagaagac
# tccaggatggagctcaattgacctaaacaataagattgaagtattttatacaggaaaccagtctcatccacaatgccacgagatatatgaggaattag
# gtattttaactgctaagatcaagaccttaggttatactccagattatacctttgtattacaagatgtcgaggaggacgagaaggaacaaatccttacc
# agtcatagtgagagattggctattgcttatggaattcttaggactcctcttaaaagtcctttacggatctataaaaatttacgggtttgtggcgactg
# ccacaatgtaactaaactaatttctaagattacagagagagagattattgtaagggactccaatcgctttcatcacttcaagaatggtgtttgttcat
# gtggggattactggtaa]
# protein sequence = [MIENKDAYTWNSMISSYVRNGHFWESLICLNEMLSADVKPDFYTFPPVLKACNSIIDGVRIHCWASKLGLEWDVFVAA
# SLVHMYCRFQSSGIAFRIFKDMPYRDMGCWNAMISGFCQNGNATEALSLLDEMRLEGIKMDTVTIAVVLPTCAQLGDIVHGMSIHLYVIKHGLELDVF
# VSNALINMYARFGELSYAQKVFDGMMVVRDLVSWNSLIAAYEQNNVPEKALKYFQEMMINGVQPDLLTLVSLASSIAQTKSFRSCRSVHGFVLRRSWI
# QVDVIMGNAVVDMYAKLGLIHCSRKVFDEIPIKDVVSWNSMITGYAQNGLASEAIEIYNMLKECNDIEPNQGTWVSILPAYAHLGALQEGTRTHGHVF
# KVALNLDVFVSTSLIDLYGKCGKLDEAMLLFHEVPRMSSVPWNAIISCHGIHGNGRVSLKLFNDMLNAGIKPDHVTFLSLLAACSHSGLVDEGKTYFH
# MMEQEFGIKPGLKHYGCMADLLARAGGLETAYQFIKNMPLQPDASVWGALLGACRVHGNVELGKLASDNLFEVDPENVGYYVVLSNIYANYGSWEGVN
# EVRSLARDKGLKKTPGWSSIDLNNKIEVFYTGNQSHPQCHEIYEELGILTAKIKTLGYTPDYTFVLQDVEEDEKEQILTSHSERLAIAYGILRTPLKS
# PLRIYKNLRVCGDCHNVTKLISKITEREIIVRDSNRFHHFKNGVCSCGDYW]
# sequence of block unknown_A    12 [MISSYVRNGHFWESLICLNEML] 34
# sequence of block unknown_B    37 [VKPDFYTFPPVLKACNSIIDGVRIHCWASKLGLE] 71
# sequence of block unknown_C    71 [WDVFVAASLVHMYCRFQSSGIAFRIFKDMPYRDMGCWNAMISGFCQNGNATEALSLLDEMR] 132
# sequence of block unknown_D   136 [KMDTVTIAVVLPTCAQLGDIVHGMSIHLYVIKHGLELDVFVSNALINMYARFGELSYAQKVFDGM] 201
# sequence of block unknown_E   202 [VVRDLVSWNSLIAAYEQNNVPEKALKYFQEMMINGVQPDLLTLVSLASSIAQTKSFRSCRSVHGFVLRRSWIQVDVIMGNAVVDMYAKLGLIHCSRKVFDEIPIKDVVSWNSMITGYAQNGLASEAIEIYNMLK] 336
# sequence of block unknown_F   337 [CNDIEPNQGTWVSILPAYAHLGALQEGTRTHGHVFKVALNLDVFVSTSLIDLYGKCGKLDEAMLLFHEVPRM] 409
# sequence of block unknown_G   409 [SSVPWNAIISCHGIHGN] 426
# sequence of block unknown_H   459 [GLVDEGKTYFHMME] 473
# sequence of block unknown_I   474 [EFGIKPGLKHYGCMADLLARAGGLETAYQFIKNMPLQPDASVWGALLGACRVHGNVELGKLASDNLFEVDPENVGYYVVLSNIYANYGSWEGVNEVR] 571
# sequence of block unknown_J   575 [DKGLKKTPGWSSIDLNNKIEVFYTGNQS] 603
# sequence of block unknown_K   603 [HPQCHEIYEELGILTAKIKTLGYTPDYTFVLQDVEEDEKEQILTSHSERLAIAYGILRTPLKSPLRIYKNLRVCGDCHNVTKLISKITER] 693
# end gene g3
###
# start gene g4
scaffold106	AUGUSTUS	gene	236481	238048	0.03	-	.	g4
scaffold106	AUGUSTUS	transcript	236481	238048	0.03	-	.	g4.t1
scaffold106	AUGUSTUS	tts	236481	236481	.	-	.	transcript_id "g4.t1"; gene_id "g4";
scaffold106	AUGUSTUS	exon	236481	236983	.	-	.	transcript_id "g4.t1"; gene_id "g4";
scaffold106	AUGUSTUS	stop_codon	236701	236703	.	-	0	transcript_id "g4.t1"; gene_id "g4";
scaffold106	AUGUSTUS	intron	236984	237065	0.87	-	.	transcript_id "g4.t1"; gene_id "g4";
scaffold106	AUGUSTUS	intron	237326	237409	1	-	.	transcript_id "g4.t1"; gene_id "g4";
scaffold106	AUGUSTUS	intron	237611	237705	0.66	-	.	transcript_id "g4.t1"; gene_id "g4";
scaffold106	AUGUSTUS	intron	237744	237810	0.84	-	.	transcript_id "g4.t1"; gene_id "g4";
scaffold106	AUGUSTUS	CDS	236701	236983	0.68	-	1	transcript_id "g4.t1"; gene_id "g4";
scaffold106	AUGUSTUS	CDS	237066	237325	0.89	-	0	transcript_id "g4.t1"; gene_id "g4";
scaffold106	AUGUSTUS	exon	237066	237325	.	-	.	transcript_id "g4.t1"; gene_id "g4";
scaffold106	AUGUSTUS	CDS	237410	237610	0.71	-	0	transcript_id "g4.t1"; gene_id "g4";
scaffold106	AUGUSTUS	exon	237410	237610	.	-	.	transcript_id "g4.t1"; gene_id "g4";
scaffold106	AUGUSTUS	CDS	237706	237743	0.9	-	2	transcript_id "g4.t1"; gene_id "g4";
scaffold106	AUGUSTUS	exon	237706	237743	.	-	.	transcript_id "g4.t1"; gene_id "g4";
scaffold106	AUGUSTUS	CDS	237811	237997	0.56	-	0	transcript_id "g4.t1"; gene_id "g4";
scaffold106	AUGUSTUS	exon	237811	238048	.	-	.	transcript_id "g4.t1"; gene_id "g4";
scaffold106	AUGUSTUS	start_codon	237995	237997	.	-	0	transcript_id "g4.t1"; gene_id "g4";
scaffold106	AUGUSTUS	tss	238048	238048	.	-	.	transcript_id "g4.t1"; gene_id "g4";
# coding sequence = [atgcctctagccgaattgaaggaattgaaagatcagttgcatgatttgttcagtaagggattctttcgatctagtgttt
# ctccgtggggtgctcctgtgttgtttgtgaggaagaaagatggatccatgaggatgtgtattgattttcatcttcatcgtactaatgatttgtttgat
# cagtttcaagataccctaagacagccttcaggactagttgtgagcatttgttcattgatgacatctttggtgtactccaagattgaggaggaccacgt
# ccgacatttgagaattgtacttcaaagattgagggaagaaaagatttacgccaagttctcgaagtgtgagttttggcttgattccgttgtatttttgg
# gacacgcggtgtccaaggaggatattcggatggatccaaccaagattgaggcatgcttctctactattgcatctcccttgactagattgactcgtaag
# attgtgagtttccagtggtcggacgagtgtgaagagaggtctcaaaagctcaatactttgttgacgtcgactcctgttttggcttacccgagggattt
# caacatttattgtgatgcttctggagtcgggtcaggtggtgttttgatgaagaaggataaattaaagacctatgagaggaactaccctacccatgatt
# tagaattgacagttgcaatgcagagctactcaacgactataatattacttttgtatcatccaaggaaggccaatatggtggccaatgttttgagtagg
# aagacttctagcatgggaagtcttgccgctattagtgtggaggagagaccattgactagagatgtccagagattagcccacgatctcgtccggttgca
# gatctccaagggtacaggtggtttgtttacttttattgaaacttgttcttccagcacattcgcgagcaccagtctgatgatgagaaactatatctcat
# tcttgtaa]
# protein sequence = [MPLAELKELKDQLHDLFSKGFFRSSVSPWGAPVLFVRKKDGSMRMCIDFHLHRTNDLFDQFQDTLRQPSGLVVSICSL
# MTSLVYSKIEEDHVRHLRIVLQRLREEKIYAKFSKCEFWLDSVVFLGHAVSKEDIRMDPTKIEACFSTIASPLTRLTRKIVSFQWSDECEERSQKLNT
# LLTSTPVLAYPRDFNIYCDASGVGSGGVLMKKDKLKTYERNYPTHDLELTVAMQSYSTTIILLLYHPRKANMVANVLSRKTSSMGSLAAISVEERPLT
# RDVQRLAHDLVRLQISKGTGGLFTFIETCSSSTFASTSLMMRNYISFL]
# end gene g4
###
# start gene g5
scaffold106	AUGUSTUS	gene	241413	249538	0.01	-	.	g5
scaffold106	AUGUSTUS	transcript	241413	249538	0.01	-	.	g5.t1
scaffold106	AUGUSTUS	tts	241413	241413	.	-	.	transcript_id "g5.t1"; gene_id "g5";
scaffold106	AUGUSTUS	exon	241413	241611	.	-	.	transcript_id "g5.t1"; gene_id "g5";
scaffold106	AUGUSTUS	exon	242596	242691	.	-	.	transcript_id "g5.t1"; gene_id "g5";
scaffold106	AUGUSTUS	exon	245035	245176	.	-	.	transcript_id "g5.t1"; gene_id "g5";
scaffold106	AUGUSTUS	stop_codon	245059	245061	.	-	0	transcript_id "g5.t1"; gene_id "g5";
scaffold106	AUGUSTUS	intron	245177	245447	0.32	-	.	transcript_id "g5.t1"; gene_id "g5";
scaffold106	AUGUSTUS	intron	245709	245948	0.35	-	.	transcript_id "g5.t1"; gene_id "g5";
scaffold106	AUGUSTUS	intron	245996	246076	0.98	-	.	transcript_id "g5.t1"; gene_id "g5";
scaffold106	AUGUSTUS	intron	246287	246440	0.69	-	.	transcript_id "g5.t1"; gene_id "g5";
scaffold106	AUGUSTUS	CDS	245059	245176	0.42	-	1	transcript_id "g5.t1"; gene_id "g5";
scaffold106	AUGUSTUS	CDS	245448	245708	0.16	-	1	transcript_id "g5.t1"; gene_id "g5";
scaffold106	AUGUSTUS	exon	245448	245708	.	-	.	transcript_id "g5.t1"; gene_id "g5";
scaffold106	AUGUSTUS	CDS	245949	245995	0.84	-	0	transcript_id "g5.t1"; gene_id "g5";
scaffold106	AUGUSTUS	exon	245949	245995	.	-	.	transcript_id "g5.t1"; gene_id "g5";
scaffold106	AUGUSTUS	CDS	246077	246286	0.84	-	0	transcript_id "g5.t1"; gene_id "g5";
scaffold106	AUGUSTUS	exon	246077	246286	.	-	.	transcript_id "g5.t1"; gene_id "g5";
scaffold106	AUGUSTUS	CDS	246441	246485	0.67	-	0	transcript_id "g5.t1"; gene_id "g5";
scaffold106	AUGUSTUS	exon	246441	246522	.	-	.	transcript_id "g5.t1"; gene_id "g5";
scaffold106	AUGUSTUS	start_codon	246483	246485	.	-	0	transcript_id "g5.t1"; gene_id "g5";
scaffold106	AUGUSTUS	exon	249329	249538	.	-	.	transcript_id "g5.t1"; gene_id "g5";
scaffold106	AUGUSTUS	tss	249538	249538	.	-	.	transcript_id "g5.t1"; gene_id "g5";
# coding sequence = [atggtctcagagctcaggttcataggtctcgtgtgtacaagtcaaagggctagagcttttgtttccgatggtagagtgg
# aggcagtccccgaggctgttggtgagaccccaactaggggtagatgtaggacccgagatagaggtcatgctcgtaaattcgcaccacgtagaggtcgt
# atctatagagcgacaccatccagagaaagggctagagaggcttctcttgagaaacaagttgaggttgttgaggaccaggggcgtagaccccaggtcaa
# taggaaactccaagtactcatgttcagtgatttccaagaccacttcattccttggagcatgagggaggagaatcatttgagattcgagatcttggtcc
# acggaagtttgtctatgaccgagtatgaggtccatttctgtgagatttctaggcatactttgactattattctagataaggctgagagagttcattgg
# tttgtgagagtcttgactttctttgtcaagccttatgtgttcagggtagttagggagagggcttcctttaggtccattgtcagcattgctaaatcatt
# tgatgtgatggtgtcctctaaacgcattcagtaccttgacgttctttctcggttgctctggctaaggatccaacgccttcaactaggggatgaggtag
# agctcaggttatga]
# protein sequence = [MVSELRFIGLVCTSQRARAFVSDGRVEAVPEAVGETPTRGRCRTRDRGHARKFAPRRGRIYRATPSRERAREASLEKQ
# VEVVEDQGRRPQVNRKLQVLMFSDFQDHFIPWSMREENHLRFEILVHGSLSMTEYEVHFCEISRHTLTIILDKAERVHWFVRVLTFFVKPYVFRVVRE
# RASFRSIVSIAKSFDVMVSSKRIQYLDVLSRLLWLRIQRLQLGDEVELRL]
# end gene g5
###
# start gene g6
scaffold106	AUGUSTUS	gene	250612	251638	0.08	-	.	g6
scaffold106	AUGUSTUS	transcript	250612	251638	0.08	-	.	g6.t1
scaffold106	AUGUSTUS	tts	250612	250612	.	-	.	transcript_id "g6.t1"; gene_id "g6";
scaffold106	AUGUSTUS	exon	250612	251360	.	-	.	transcript_id "g6.t1"; gene_id "g6";
scaffold106	AUGUSTUS	stop_codon	251351	251353	.	-	0	transcript_id "g6.t1"; gene_id "g6";
scaffold106	AUGUSTUS	intron	251361	251463	0.43	-	.	transcript_id "g6.t1"; gene_id "g6";
scaffold106	AUGUSTUS	CDS	251351	251360	0.4	-	1	transcript_id "g6.t1"; gene_id "g6";
scaffold106	AUGUSTUS	CDS	251464	251585	0.61	-	0	transcript_id "g6.t1"; gene_id "g6";
scaffold106	AUGUSTUS	exon	251464	251638	.	-	.	transcript_id "g6.t1"; gene_id "g6";
scaffold106	AUGUSTUS	start_codon	251583	251585	.	-	0	transcript_id "g6.t1"; gene_id "g6";
scaffold106	AUGUSTUS	tss	251638	251638	.	-	.	transcript_id "g6.t1"; gene_id "g6";
# coding sequence = [atgactctagttagagaagatgattatttatgtggacatgatccaaacttaggtattcttaaggatttcataggtaatc
# ttgaagaggtcaatcatggacgttatcttcttgatttacttaagtgtgcttag]
# protein sequence = [MTLVREDDYLCGHDPNLGILKDFIGNLEEVNHGRYLLDLLKCA]
# end gene g6
###
# command line:
# augustus --codingseq=1 --proteinprofile=/home/pgsb/tetiana.nosenko/lineages/embryophyta_odb9/prfl/EOG0936020C.prfl --predictionStart=174758 --predictionEnd=252604 --species=arabidopsis ./tmp/scaffold106Schil_BUSCO_geno_206160443_.temp
```
