## Supplementary material for "The *de novo* reference genome and transcriptome assemblies of the wild tomato species *Solanum chilense*": EOG0936020T.out.1

```
# Please cite: Mario Stanke, Mark Diekhans, Robert Baertsch, David Haussler (2008),
# Using native and syntenically mapped cDNA alignments to improve de novo gene finding
# Bioinformatics 24: 637-644, doi 10.1093/bioinformatics/btn013
# No extrinsic information on sequences given.
# Using protein profile unknown
# --[0..114]--> unknown_A (43) <--[0..3]--> unknown_B (15) <--[0..2]--> unknown_C (17) <--[6..17]--> unknown_D (8) <--[0..6]--> unknown_E (61) <--[5..7]--> unknown_F (486) <--[5..8]--> unknown_G (9) <--[0..7]--> unknown_H (161) <--[0..1]--> unknown_I (32) <--[0..479]--
# arabidopsis version. Using default transition matrix.
# We have hints for 0 sequences and for 0 of the sequences in the input set.
#
# ----- prediction on sequence number 1 (length = 41640, name = scaffold900) -----
#
# Constraints/Hints:
# (none)
# Predicted genes for sequence number 1 on both strands
# start gene g1
scaffold900	AUGUSTUS	gene	9076	12987	0.11	-	.	g1
scaffold900	AUGUSTUS	transcript	9076	12987	0.11	-	.	g1.t1
scaffold900	AUGUSTUS	tts	9076	9076	.	-	.	transcript_id "g1.t1"; gene_id "g1";
scaffold900	AUGUSTUS	exon	9076	9652	.	-	.	transcript_id "g1.t1"; gene_id "g1";
scaffold900	AUGUSTUS	stop_codon	9229	9231	.	-	0	transcript_id "g1.t1"; gene_id "g1";
scaffold900	AUGUSTUS	intron	9653	10337	0.99	-	.	transcript_id "g1.t1"; gene_id "g1";
scaffold900	AUGUSTUS	intron	10532	11863	0.99	-	.	transcript_id "g1.t1"; gene_id "g1";
scaffold900	AUGUSTUS	intron	11965	12609	0.98	-	.	transcript_id "g1.t1"; gene_id "g1";
scaffold900	AUGUSTUS	CDS	9229	9652	0.53	-	1	transcript_id "g1.t1"; gene_id "g1";
scaffold900	AUGUSTUS	CDS	10338	10531	0.99	-	0	transcript_id "g1.t1"; gene_id "g1";
scaffold900	AUGUSTUS	exon	10338	10531	.	-	.	transcript_id "g1.t1"; gene_id "g1";
scaffold900	AUGUSTUS	CDS	11864	11964	0.99	-	2	transcript_id "g1.t1"; gene_id "g1";
scaffold900	AUGUSTUS	exon	11864	11964	.	-	.	transcript_id "g1.t1"; gene_id "g1";
scaffold900	AUGUSTUS	CDS	12610	12793	0.46	-	0	transcript_id "g1.t1"; gene_id "g1";
scaffold900	AUGUSTUS	exon	12610	12987	.	-	.	transcript_id "g1.t1"; gene_id "g1";
scaffold900	AUGUSTUS	start_codon	12791	12793	.	-	0	transcript_id "g1.t1"; gene_id "g1";
scaffold900	AUGUSTUS	tss	12987	12987	.	-	.	transcript_id "g1.t1"; gene_id "g1";
# coding sequence = [atgggcttcaaatggacgatgatgttggtgttgtgtgtgctaataggaggatcaatgggagctaagcccaataagccaa
# ttgatgtcccatttggaagaaattatgaacctagttgggcttttgatcacatcaaatatttgaatggtggctctgagattcagctctccctcgataac
# tgcaccggcactggttttcagtcaaaaggatcttacctatttgggcactttgctatgcacataaagatggttgctggtgattctgcaggcactgtcac
# tgctttctatttgtcttctcaaaattcagaacatgatgaaatagacttcgagttcttggggaataaaacaggagaaccatacattttacaaacaaatg
# tatacacaggagggaaaggtgacaaagagcaaaggatttacttatggtttgatccaacaaaagattatcacacttactctgtcttgtggaatcttcat
# caaattgtattttttgtggatgagtatcccataagagtgttcaagaacaacaagaacttaggtgtcaaattcccatttgaccaatcaatgaagatata
# ctcaagtctatgggaagcagatgattgggcaacaagaggtggacttgagaaaattgattggtcaaatgcaccctttgttgcctcatacaaaggctttc
# acattgatggttgtgaatcttctgtcaatgccaaattttgtgccaatcaaggcaaaagttggtgggatcaaaaggaatttcaagatttggacaaaact
# caatggaggcttttgagaagagttagggacaaatatacaatttataactattgtactgataaaaagaggttctctacaacgccaatagagtgtaagag
# gaatagagatgttccaaggaattcaagaaaggaaaattaa]
# protein sequence = [MGFKWTMMLVLCVLIGGSMGAKPNKPIDVPFGRNYEPSWAFDHIKYLNGGSEIQLSLDNCTGTGFQSKGSYLFGHFAM
# HIKMVAGDSAGTVTAFYLSSQNSEHDEIDFEFLGNKTGEPYILQTNVYTGGKGDKEQRIYLWFDPTKDYHTYSVLWNLHQIVFFVDEYPIRVFKNNKN
# LGVKFPFDQSMKIYSSLWEADDWATRGGLEKIDWSNAPFVASYKGFHIDGCESSVNAKFCANQGKSWWDQKEFQDLDKTQWRLLRRVRDKYTIYNYCT
# DKKRFSTTPIECKRNRDVPRNSRKEN]
# end gene g1
###
# start gene g2
scaffold900	AUGUSTUS	gene	16803	21127	0.02	-	.	g2
scaffold900	AUGUSTUS	transcript	16803	21127	0.02	-	.	g2.t1
scaffold900	AUGUSTUS	tts	16803	16803	.	-	.	transcript_id "g2.t1"; gene_id "g2";
scaffold900	AUGUSTUS	exon	16803	17541	.	-	.	transcript_id "g2.t1"; gene_id "g2";
scaffold900	AUGUSTUS	stop_codon	17470	17472	.	-	0	transcript_id "g2.t1"; gene_id "g2";
scaffold900	AUGUSTUS	intron	17542	17637	0.99	-	.	transcript_id "g2.t1"; gene_id "g2";
scaffold900	AUGUSTUS	intron	18074	19844	0.37	-	.	transcript_id "g2.t1"; gene_id "g2";
scaffold900	AUGUSTUS	intron	19913	19994	1	-	.	transcript_id "g2.t1"; gene_id "g2";
scaffold900	AUGUSTUS	intron	20160	20730	0.64	-	.	transcript_id "g2.t1"; gene_id "g2";
scaffold900	AUGUSTUS	CDS	17470	17541	0.99	-	0	transcript_id "g2.t1"; gene_id "g2";
scaffold900	AUGUSTUS	CDS	17638	18073	0.66	-	1	transcript_id "g2.t1"; gene_id "g2";
scaffold900	AUGUSTUS	exon	17638	18073	.	-	.	transcript_id "g2.t1"; gene_id "g2";
scaffold900	AUGUSTUS	CDS	19845	19912	0.67	-	0	transcript_id "g2.t1"; gene_id "g2";
scaffold900	AUGUSTUS	exon	19845	19912	.	-	.	transcript_id "g2.t1"; gene_id "g2";
scaffold900	AUGUSTUS	CDS	19995	20159	0.68	-	0	transcript_id "g2.t1"; gene_id "g2";
scaffold900	AUGUSTUS	exon	19995	20159	.	-	.	transcript_id "g2.t1"; gene_id "g2";
scaffold900	AUGUSTUS	CDS	20731	20883	0.59	-	0	transcript_id "g2.t1"; gene_id "g2";
scaffold900	AUGUSTUS	exon	20731	21127	.	-	.	transcript_id "g2.t1"; gene_id "g2";
scaffold900	AUGUSTUS	start_codon	20881	20883	.	-	0	transcript_id "g2.t1"; gene_id "g2";
scaffold900	AUGUSTUS	tss	21127	21127	.	-	.	transcript_id "g2.t1"; gene_id "g2";
# coding sequence = [atggaatcaattcttttgggtactttgaaactttcaaaaggagcagttccaatggtggaggtgattggagaaaaaaacg
# atgaatttgaacagggatggcaatggggtgaggctggttttgtcttatgcggggtagggcggggtggtctttatgcggagcggggcgggttgaaaatg
# agaatttttgttatgcggtgtggagcagggcgggttaaactcttcacgtgtttgccccttaaccgccccgcccctgccccattgccattcctaaattt
# gaaggatcgaagagatggtggtaatatgatagttggattaaaggtcatagtggttagaggaggaggagatgtggaaatggtgaaggatggaaacggag
# gagaaaaagaaaggtttgtgtttcgcagttccagctctgctgttgagtgggtgcaaaacaacaaatactttcatgtgctttcaaagggtgttgaacga
# gatggatggaaatttgtactccttgcccgtttctcacctataccgtcttatgtcatcaactacgccttagcagccaccaatgttaggttcttcttgga
# tttcctacttccaacagcaattggctgcctgccaatgatcctacagaacacatctattggcagtctagccggtgctgctgtatcatccggctctggat
# ctaatacatccaatttatggtcatacatctttcctctacttggtatcttagcaagtatcctcatttctttgcgggtgaaaaagtattccaaggatatc
# tcagtcgctgagacggttcctacagatgataacgacaacaatagattgactggaagggtagggatttatcgagccatggctgacataacccgtgctcc
# cgttgcaaaggaagaaaatgaattgcgatga]
# protein sequence = [MESILLGTLKLSKGAVPMVEVIGEKNDEFEQGWQWGEAGFVLCGVGRGGLYAERGGLKMRIFVMRCGAGRVKLFTCLP
# LNRPAPAPLPFLNLKDRRDGGNMIVGLKVIVVRGGGDVEMVKDGNGGEKERFVFRSSSSAVEWVQNNKYFHVLSKGVERDGWKFVLLARFSPIPSYVI
# NYALAATNVRFFLDFLLPTAIGCLPMILQNTSIGSLAGAAVSSGSGSNTSNLWSYIFPLLGILASILISLRVKKYSKDISVAETVPTDDNDNNRLTGR
# VGIYRAMADITRAPVAKEENELR]
# end gene g2
###
# start gene g3
scaffold900	AUGUSTUS	gene	22722	23387	0.05	-	.	g3
scaffold900	AUGUSTUS	transcript	22722	23387	0.05	-	.	g3.t1
scaffold900	AUGUSTUS	tts	22722	22722	.	-	.	transcript_id "g3.t1"; gene_id "g3";
scaffold900	AUGUSTUS	exon	22722	23387	.	-	.	transcript_id "g3.t1"; gene_id "g3";
scaffold900	AUGUSTUS	stop_codon	23030	23032	.	-	0	transcript_id "g3.t1"; gene_id "g3";
scaffold900	AUGUSTUS	CDS	23030	23341	0.31	-	0	transcript_id "g3.t1"; gene_id "g3";
scaffold900	AUGUSTUS	start_codon	23339	23341	.	-	0	transcript_id "g3.t1"; gene_id "g3";
scaffold900	AUGUSTUS	tss	23387	23387	.	-	.	transcript_id "g3.t1"; gene_id "g3";
# coding sequence = [atgggtatgaagagatgggtaacgataggtgtagtagtagcgataatggcatcaatgaaaggattaagcagcaaattgg
# gtttcgaaaaagagatagcaattcaatggttaaagctaatgtccgatcgattaggaaattgggcgatccctgcttatgttgctcttcatacaattaca
# cttgctctttgtcttccttatgccgtcttctttgaagctggtgcttctctactttttggcttcttacctgctgtcttgtgcgtcttttctgctaaaat
# tcttggcgcttcgctctctttctccatcggcaggtaa]
# protein sequence = [MGMKRWVTIGVVVAIMASMKGLSSKLGFEKEIAIQWLKLMSDRLGNWAIPAYVALHTITLALCLPYAVFFEAGASLLF
# GFLPAVLCVFSAKILGASLSFSIGR]
# end gene g3
###
# start gene g4
scaffold900	AUGUSTUS	gene	26443	32097	0.06	-	.	g4
scaffold900	AUGUSTUS	transcript	26443	32097	0.06	-	.	g4.t1
scaffold900	AUGUSTUS	tts	26443	26443	.	-	.	transcript_id "g4.t1"; gene_id "g4";
scaffold900	AUGUSTUS	exon	26443	26758	.	-	.	transcript_id "g4.t1"; gene_id "g4";
scaffold900	AUGUSTUS	stop_codon	26639	26641	.	-	0	transcript_id "g4.t1"; gene_id "g4";
scaffold900	AUGUSTUS	intron	26759	26846	1	-	.	transcript_id "g4.t1"; gene_id "g4";
scaffold900	AUGUSTUS	intron	27009	27141	1	-	.	transcript_id "g4.t1"; gene_id "g4";
scaffold900	AUGUSTUS	intron	27325	27432	0.61	-	.	transcript_id "g4.t1"; gene_id "g4";
scaffold900	AUGUSTUS	intron	27559	27646	1	-	.	transcript_id "g4.t1"; gene_id "g4";
scaffold900	AUGUSTUS	intron	27800	27887	1	-	.	transcript_id "g4.t1"; gene_id "g4";
scaffold900	AUGUSTUS	intron	27973	28419	0.97	-	.	transcript_id "g4.t1"; gene_id "g4";
scaffold900	AUGUSTUS	intron	28537	28643	1	-	.	transcript_id "g4.t1"; gene_id "g4";
scaffold900	AUGUSTUS	intron	28833	28901	0.99	-	.	transcript_id "g4.t1"; gene_id "g4";
scaffold900	AUGUSTUS	intron	29075	29172	1	-	.	transcript_id "g4.t1"; gene_id "g4";
scaffold900	AUGUSTUS	intron	29365	29520	1	-	.	transcript_id "g4.t1"; gene_id "g4";
scaffold900	AUGUSTUS	intron	29656	29735	0.99	-	.	transcript_id "g4.t1"; gene_id "g4";
scaffold900	AUGUSTUS	intron	29944	30024	1	-	.	transcript_id "g4.t1"; gene_id "g4";
scaffold900	AUGUSTUS	intron	30245	30364	0.91	-	.	transcript_id "g4.t1"; gene_id "g4";
scaffold900	AUGUSTUS	intron	30555	30648	1	-	.	transcript_id "g4.t1"; gene_id "g4";
scaffold900	AUGUSTUS	intron	30813	31509	0.98	-	.	transcript_id "g4.t1"; gene_id "g4";
scaffold900	AUGUSTUS	intron	31689	31768	0.99	-	.	transcript_id "g4.t1"; gene_id "g4";
scaffold900	AUGUSTUS	CDS	26639	26758	1	-	0	transcript_id "g4.t1"; gene_id "g4";
scaffold900	AUGUSTUS	CDS	26847	27008	1	-	0	transcript_id "g4.t1"; gene_id "g4";
scaffold900	AUGUSTUS	exon	26847	27008	.	-	.	transcript_id "g4.t1"; gene_id "g4";
scaffold900	AUGUSTUS	CDS	27142	27324	0.98	-	0	transcript_id "g4.t1"; gene_id "g4";
scaffold900	AUGUSTUS	exon	27142	27324	.	-	.	transcript_id "g4.t1"; gene_id "g4";
scaffold900	AUGUSTUS	CDS	27433	27558	0.61	-	0	transcript_id "g4.t1"; gene_id "g4";
scaffold900	AUGUSTUS	exon	27433	27558	.	-	.	transcript_id "g4.t1"; gene_id "g4";
scaffold900	AUGUSTUS	CDS	27647	27799	1	-	0	transcript_id "g4.t1"; gene_id "g4";
scaffold900	AUGUSTUS	exon	27647	27799	.	-	.	transcript_id "g4.t1"; gene_id "g4";
scaffold900	AUGUSTUS	CDS	27888	27972	0.99	-	1	transcript_id "g4.t1"; gene_id "g4";
scaffold900	AUGUSTUS	exon	27888	27972	.	-	.	transcript_id "g4.t1"; gene_id "g4";
scaffold900	AUGUSTUS	CDS	28420	28536	1	-	1	transcript_id "g4.t1"; gene_id "g4";
scaffold900	AUGUSTUS	exon	28420	28536	.	-	.	transcript_id "g4.t1"; gene_id "g4";
scaffold900	AUGUSTUS	CDS	28644	28832	1	-	1	transcript_id "g4.t1"; gene_id "g4";
scaffold900	AUGUSTUS	exon	28644	28832	.	-	.	transcript_id "g4.t1"; gene_id "g4";
scaffold900	AUGUSTUS	CDS	28902	29074	0.99	-	0	transcript_id "g4.t1"; gene_id "g4";
scaffold900	AUGUSTUS	exon	28902	29074	.	-	.	transcript_id "g4.t1"; gene_id "g4";
scaffold900	AUGUSTUS	CDS	29173	29364	1	-	0	transcript_id "g4.t1"; gene_id "g4";
scaffold900	AUGUSTUS	exon	29173	29364	.	-	.	transcript_id "g4.t1"; gene_id "g4";
scaffold900	AUGUSTUS	CDS	29521	29655	1	-	0	transcript_id "g4.t1"; gene_id "g4";
scaffold900	AUGUSTUS	exon	29521	29655	.	-	.	transcript_id "g4.t1"; gene_id "g4";
scaffold900	AUGUSTUS	CDS	29736	29943	0.99	-	1	transcript_id "g4.t1"; gene_id "g4";
scaffold900	AUGUSTUS	exon	29736	29943	.	-	.	transcript_id "g4.t1"; gene_id "g4";
scaffold900	AUGUSTUS	CDS	30025	30244	0.91	-	2	transcript_id "g4.t1"; gene_id "g4";
scaffold900	AUGUSTUS	exon	30025	30244	.	-	.	transcript_id "g4.t1"; gene_id "g4";
scaffold900	AUGUSTUS	CDS	30365	30554	0.97	-	0	transcript_id "g4.t1"; gene_id "g4";
scaffold900	AUGUSTUS	exon	30365	30554	.	-	.	transcript_id "g4.t1"; gene_id "g4";
scaffold900	AUGUSTUS	CDS	30649	30812	0.98	-	2	transcript_id "g4.t1"; gene_id "g4";
scaffold900	AUGUSTUS	exon	30649	30812	.	-	.	transcript_id "g4.t1"; gene_id "g4";
scaffold900	AUGUSTUS	CDS	31510	31688	0.99	-	1	transcript_id "g4.t1"; gene_id "g4";
scaffold900	AUGUSTUS	exon	31510	31688	.	-	.	transcript_id "g4.t1"; gene_id "g4";
scaffold900	AUGUSTUS	CDS	31769	32040	0.99	-	0	transcript_id "g4.t1"; gene_id "g4";
scaffold900	AUGUSTUS	exon	31769	32097	.	-	.	transcript_id "g4.t1"; gene_id "g4";
scaffold900	AUGUSTUS	start_codon	32038	32040	.	-	0	transcript_id "g4.t1"; gene_id "g4";
scaffold900	AUGUSTUS	tss	32097	32097	.	-	.	transcript_id "g4.t1"; gene_id "g4";
scaffold900	AUGUSTUS	protein_match	26645	26740	4.47	-	0	target "unknown_I[1..32]"; target_start 922; transcript_id "g4.t1"; gene_id "g4";
scaffold900	AUGUSTUS	protein_match	26744	26758	3.88	-	0	target "unknown_H[157..161]"; target_start 760; transcript_id "g4.t1"; gene_id "g4";
scaffold900	AUGUSTUS	protein_match	26847	27008	6.59	-	0	target "unknown_H[103..156]"; target_start 760; transcript_id "g4.t1"; gene_id "g4";
scaffold900	AUGUSTUS	protein_match	27142	27324	10.9	-	0	target "unknown_H[42..102]"; target_start 760; transcript_id "g4.t1"; gene_id "g4";
scaffold900	AUGUSTUS	protein_match	27433	27555	8.1	-	0	target "unknown_H[1..41]"; target_start 760; transcript_id "g4.t1"; gene_id "g4";
scaffold900	AUGUSTUS	protein_match	27556	27558	7.37	-	0	target "unknown_G[9..9]"; target_start 751; transcript_id "g4.t1"; gene_id "g4";
scaffold900	AUGUSTUS	protein_match	27647	27670	4.25	-	0	target "unknown_G[1..8]"; target_start 751; transcript_id "g4.t1"; gene_id "g4";
scaffold900	AUGUSTUS	protein_match	27695	27799	6.96	-	0	target "unknown_F[452..486]"; target_start 257; transcript_id "g4.t1"; gene_id "g4";
scaffold900	AUGUSTUS	protein_match	27888	27972	10.6	-	1	target "unknown_F[423..451]"; target_start 257; transcript_id "g4.t1"; gene_id "g4";
scaffold900	AUGUSTUS	protein_match	28420	28536	10.8	-	1	target "unknown_F[384..423]"; target_start 257; transcript_id "g4.t1"; gene_id "g4";
scaffold900	AUGUSTUS	protein_match	28644	28832	11.2	-	1	target "unknown_F[321..384]"; target_start 257; transcript_id "g4.t1"; gene_id "g4";
scaffold900	AUGUSTUS	protein_match	28902	29074	10.3	-	0	target "unknown_F[264..321]"; target_start 257; transcript_id "g4.t1"; gene_id "g4";
scaffold900	AUGUSTUS	protein_match	29173	29364	9.98	-	0	target "unknown_F[200..263]"; target_start 257; transcript_id "g4.t1"; gene_id "g4";
scaffold900	AUGUSTUS	protein_match	29521	29655	11.3	-	0	target "unknown_F[155..199]"; target_start 257; transcript_id "g4.t1"; gene_id "g4";
scaffold900	AUGUSTUS	protein_match	29736	29943	11.6	-	1	target "unknown_F[85..154]"; target_start 257; transcript_id "g4.t1"; gene_id "g4";
scaffold900	AUGUSTUS	protein_match	30025	30244	10.9	-	2	target "unknown_F[12..85]"; target_start 257; transcript_id "g4.t1"; gene_id "g4";
scaffold900	AUGUSTUS	protein_match	30365	30398	8.01	-	0	target "unknown_F[1..12]"; target_start 257; transcript_id "g4.t1"; gene_id "g4";
scaffold900	AUGUSTUS	protein_match	30420	30554	9.89	-	0	target "unknown_E[17..61]"; target_start 189; transcript_id "g4.t1"; gene_id "g4";
scaffold900	AUGUSTUS	protein_match	30649	30696	8.99	-	0	target "unknown_E[1..16]"; target_start 189; transcript_id "g4.t1"; gene_id "g4";
scaffold900	AUGUSTUS	protein_match	30712	30735	7.39	-	0	target "unknown_D[1..8]"; target_start 176; transcript_id "g4.t1"; gene_id "g4";
scaffold900	AUGUSTUS	protein_match	30754	30804	6.65	-	0	target "unknown_C[1..17]"; target_start 153; transcript_id "g4.t1"; gene_id "g4";
scaffold900	AUGUSTUS	protein_match	30805	30812	10.5	-	2	target "unknown_B[13..15]"; target_start 138; transcript_id "g4.t1"; gene_id "g4";
scaffold900	AUGUSTUS	protein_match	31510	31546	7.82	-	0	target "unknown_B[1..13]"; target_start 138; transcript_id "g4.t1"; gene_id "g4";
scaffold900	AUGUSTUS	protein_match	31547	31675	6.98	-	0	target "unknown_A[1..43]"; target_start 95; transcript_id "g4.t1"; gene_id "g4";
# coding sequence = [atggccggagaagattccaacggcgatagtggtagccaccgtccggcggagtctccgtcgtcttccgatcatagaaatg
# gcaatccaccgtctactcctgattctccgacgtcagtaggattcaacaccgatcagctccctttcaacactagccaaaactactctgaagaggatgaa
# gcctctgtcgatcctgatatcatcagagacgatccagaagatgctgacattgaagaggaagatggagaagaccttttcaacgacaattatctcgatga
# ctatcagaggatgggtgaggctgaccagtacgagtccctcggattggatgattccatggtggatgaaagagatctggatcaaatcatggcagatcgtc
# aggctgctgaagtggaacttgacaatagagatgtacatgtctctaaccgcaagcttcctcaacttcttcatgatcaagatactgacgatgataactat
# aggccatcaaaaaggactagagctgatttcagaaggaattttgatgatactgatgcaatgccaagttcgccaggggcatcacaacgagtaaactccag
# ccaggatgtaccaatgactgatcaaactgatgatgatccctatgaggatgatgaaaatgatgaaggggagtttgagatgtacagggttcagggaacac
# ttagggaatgggtaactagagatgaagtccggcgcttcattgcgaagaaattcaaggaattcttactcacatatgtaaatcccaaaaatgaacatggg
# gactttgaatatcttcgacagattaatgagatggtatcagttaataaatgcagccttgagattgattacaaacaattcatatatgtccatcccaatat
# tgccatctggctggcagatgcaccacaatccgttcttgaagtgatggaagaagttgccaacaaagttgtctttgatcttcatcccaactataagcaaa
# ttcatcagaaagtctatgtcaggattaccaacttaccagtttatgatcagattcgtaatataaggcagatccatttgaacaccatgattcgtattggt
# ggagttgtgacccggcgatctggtgtttttccccaattgcaacaagtgaaatatgattgtaacaaatgtggagcagtattgggtccttttttccagaa
# ctcatactcagaagtcaaggttggttcttgcccagagtgtcagtcaaaaggaccattcagtgtcaatgttgagcagacaatatacaggaactatcaga
# aactcacactacaagaaagcccaggaattgtgccagctggtcggcttccaagatacaaggaagtgatactgttgaatgatctaattgattgtgcccga
# ccaggagaagagatagaagtcacaggaatctacactaacaactttgacttgtccctgaataccaagaatgggtttcctgtcttttctactgtgatcga
# agcaaattatgttacaaaaaagcaagacctcttttcagcttacaagctaactcaggaggacaaagaagaaattgagaagctggccaaagaccctcgga
# ttggagaacgaatattcaagtccattgccccgtcaatttatggccatgaagacataaagactgccatagctcttgcaatgtttgggggccaagagaaa
# aatgttgaagggaaacacagactgagaggagacataaatattctcctgctaggtgatccaggcactgcaaaatcccagttcctcaagtatgtcgagaa
# gacgggacaacgagccgtctatacaactggcaaaggagcttctgctgttgggcttacagcagcagtacacaaggatcctgtcactcgggaatggaccc
# ttgaaggaggagcactagttttggctgatagaggaatatgtttgattgatgagttcgataagatgaatgatcaggatagagtgagtattcatgaagca
# atggaacagcagagtattagcatatcaaaggctggcattgtcacatctctccaggcccgctgttctgttattgctgctgcaaatcctattggaggaag
# atatgattcctcgaagaatttcacgcaaaatgtggaattgacagatccaattatttctcgatttgatgtgctgtgtgtggtcaaggatgtggttgatc
# cagtcactgatgagatgcttgcaaagtttgttgttgatagtcattttaggtcacaagcaaaaggtgctactatagatgagaagtcatttaccgattca
# cgggatgatgctcgtgccactatggctgcaactgatcccgagataattccacaagagttgctaaagaagtacttaacttatgcaaagttgaacgtatt
# cccaaaattacacgatgcagacttggacaagctcacacaggtttatgctgaattaaggagagaatcttcgcatggacaaggaattcccatagcagtga
# ggcacattgaatcgatgataaggatgtctgaagcccatgcaaggatgcatcttagacaacatgttactcaagaagatgtggatatggcaattcgtgtc
# cttctggattcatttatatcaacccagaaatttggggtgcaaaaagcattgcaaaagagcttcaaaaagtacatgacatacaaaaaagatttcaatgc
# tatcattcttcacctcctacgtgggcttgtaaaagatgcattgcagtttgaggaaattgtttcagggtctgctgccaacctagaccatattgatgtca
# aggttgaggagctacaaagcaaggcacttgattatggcatgactgatctcaaagcatttttctcaagcaatgaatttactaaagcaaactttgagttg
# tacgaagatcagggtatcataagacatcgccttccagctcgatga]
# protein sequence = [MAGEDSNGDSGSHRPAESPSSSDHRNGNPPSTPDSPTSVGFNTDQLPFNTSQNYSEEDEASVDPDIIRDDPEDADIEE
# EDGEDLFNDNYLDDYQRMGEADQYESLGLDDSMVDERDLDQIMADRQAAEVELDNRDVHVSNRKLPQLLHDQDTDDDNYRPSKRTRADFRRNFDDTDA
# MPSSPGASQRVNSSQDVPMTDQTDDDPYEDDENDEGEFEMYRVQGTLREWVTRDEVRRFIAKKFKEFLLTYVNPKNEHGDFEYLRQINEMVSVNKCSL
# EIDYKQFIYVHPNIAIWLADAPQSVLEVMEEVANKVVFDLHPNYKQIHQKVYVRITNLPVYDQIRNIRQIHLNTMIRIGGVVTRRSGVFPQLQQVKYD
# CNKCGAVLGPFFQNSYSEVKVGSCPECQSKGPFSVNVEQTIYRNYQKLTLQESPGIVPAGRLPRYKEVILLNDLIDCARPGEEIEVTGIYTNNFDLSL
# NTKNGFPVFSTVIEANYVTKKQDLFSAYKLTQEDKEEIEKLAKDPRIGERIFKSIAPSIYGHEDIKTAIALAMFGGQEKNVEGKHRLRGDINILLLGD
# PGTAKSQFLKYVEKTGQRAVYTTGKGASAVGLTAAVHKDPVTREWTLEGGALVLADRGICLIDEFDKMNDQDRVSIHEAMEQQSISISKAGIVTSLQA
# RCSVIAAANPIGGRYDSSKNFTQNVELTDPIISRFDVLCVVKDVVDPVTDEMLAKFVVDSHFRSQAKGATIDEKSFTDSRDDARATMAATDPEIIPQE
# LLKKYLTYAKLNVFPKLHDADLDKLTQVYAELRRESSHGQGIPIAVRHIESMIRMSEAHARMHLRQHVTQEDVDMAIRVLLDSFISTQKFGVQKALQK
# SFKKYMTYKKDFNAIILHLLRGLVKDALQFEEIVSGSAANLDHIDVKVEELQSKALDYGMTDLKAFFSSNEFTKANFELYEDQGIIRHRLPAR]
# sequence of block unknown_I   922 [TDLKAFFSSNEFTKANFELYEDQGIIRHRLPA] 954
# sequence of block unknown_H   760 [IPQELLKKYLTYAKLNVFPKLHDADLDKLTQVYAELRRESSHGQGIPIAVRHIESMIRMSEAHARMHLRQHVTQEDVDMAIRVLLDSFISTQKFGVQKALQKSFKKYMTYKKDFNAIILHLLRGLVKDALQFEEIVSGSAANLDHIDVKVEELQSKALDYG] 921
# sequence of block unknown_G   751 [TMAATDPEI] 760
# sequence of block unknown_F   257 [EYLRQINEMVSVNKCSLEIDYKQFIYVHPNIAIWLADAPQSVLEVMEEVANKVVFDLHPNYKQIHQKVYVRITNLPVYDQIRNIRQIHLNTMIRIGGVVTRRSGVFPQLQQVKYDCNKCGAVLGPFFQNSYSEVKVGSCPECQSKGPFSVNVEQTIYRNYQKLTLQESPGIVPAGRLPRYKEVILLNDLIDCARPGEEIEVTGIYTNNFDLSLNTKNGFPVFSTVIEANYVTKKQDLFSAYKLTQEDKEEIEKLAKDPRIGERIFKSIAPSIYGHEDIKTAIALAMFGGQEKNVEGKHRLRGDINILLLGDPGTAKSQFLKYVEKTGQRAVYTTGKGASAVGLTAAVHKDPVTREWTLEGGALVLADRGICLIDEFDKMNDQDRVSIHEAMEQQSISISKAGIVTSLQARCSVIAAANPIGGRYDSSKNFTQNVELTDPIISRFDVLCVVKDVVDPVTDEMLAKFVVDSHFRSQAKGATIDEKSFT] 743
# sequence of block unknown_E   189 [SQDVPMTDQTDDDPYEDDENDEGEFEMYRVQGTLREWVTRDEVRRFIAKKFKEFLLTYVNP] 250
# sequence of block unknown_D   176 [MPSSPGAS] 184
# sequence of block unknown_C   153 [DDNYRPSKRTRADFRRN] 170
# sequence of block unknown_B   138 [SNRKLPQLLHDQDTD] 153
# sequence of block unknown_A    95 [MGEADQYESLGLDDSMVDERDLDQIMADRQAAEVELDNRDVHV] 138
# end gene g4
###
# start gene g5
scaffold900	AUGUSTUS	gene	36252	38007	0.02	+	.	g5
scaffold900	AUGUSTUS	transcript	36252	38007	0.02	+	.	g5.t1
scaffold900	AUGUSTUS	tss	36252	36252	.	+	.	transcript_id "g5.t1"; gene_id "g5";
scaffold900	AUGUSTUS	exon	36252	36441	.	+	.	transcript_id "g5.t1"; gene_id "g5";
scaffold900	AUGUSTUS	start_codon	36313	36315	.	+	0	transcript_id "g5.t1"; gene_id "g5";
scaffold900	AUGUSTUS	intron	36442	36631	0.24	+	.	transcript_id "g5.t1"; gene_id "g5";
scaffold900	AUGUSTUS	intron	36703	37147	0.19	+	.	transcript_id "g5.t1"; gene_id "g5";
scaffold900	AUGUSTUS	CDS	36313	36441	0.26	+	0	transcript_id "g5.t1"; gene_id "g5";
scaffold900	AUGUSTUS	CDS	36632	36702	0.22	+	0	transcript_id "g5.t1"; gene_id "g5";
scaffold900	AUGUSTUS	exon	36632	36702	.	+	.	transcript_id "g5.t1"; gene_id "g5";
scaffold900	AUGUSTUS	CDS	37148	37211	0.26	+	1	transcript_id "g5.t1"; gene_id "g5";
scaffold900	AUGUSTUS	exon	37148	38007	.	+	.	transcript_id "g5.t1"; gene_id "g5";
scaffold900	AUGUSTUS	stop_codon	37209	37211	.	+	0	transcript_id "g5.t1"; gene_id "g5";
scaffold900	AUGUSTUS	tts	38007	38007	.	+	.	transcript_id "g5.t1"; gene_id "g5";
# coding sequence = [atggatgctcgtcgtcccacacttatcttggaggaggctcagccaaaagacaacccttatacccaaacgatggtggcca
# cctacggactatcgttaggactaaggggcgtcgatgggaccgtcgatgcaaaacctccattggggatgaaactcaagaacatccatggtgatggattc
# tcaaggtttcttcatctaataagggcaattgaagtaggatttcatttaggttatgatatctttagctacttccctatattgaattga]
# protein sequence = [MDARRPTLILEEAQPKDNPYTQTMVATYGLSLGLRGVDGTVDAKPPLGMKLKNIHGDGFSRFLHLIRAIEVGFHLGYD
# IFSYFPILN]
# end gene g5
###
# command line:
# augustus --codingseq=1 --proteinprofile=/home/pgsb/tetiana.nosenko/lineages/embryophyta_odb9/prfl/EOG0936020T.prfl --predictionStart=8567 --predictionEnd=50206 --species=arabidopsis ./tmp/scaffold900Schil_BUSCO_geno_206160443_.temp
```
