## Supplementary material for "The *de novo* reference genome and transcriptome assemblies of the wild tomato species *Solanum chilense*": EOG0936023S.out.1

```
# Please cite: Mario Stanke, Mark Diekhans, Robert Baertsch, David Haussler (2008),
# Using native and syntenically mapped cDNA alignments to improve de novo gene finding
# Bioinformatics 24: 637-644, doi 10.1093/bioinformatics/btn013
# No extrinsic information on sequences given.
# Using protein profile unknown
# --[9..22]--> unknown_B (108) <--[0..37]--> unknown_C (72) <--[6..7]--> unknown_D (51) <--[0..1]--> unknown_E (120) <--[0..2]--> unknown_F (73) <--[0..1]--> unknown_G (52) <--[0..3]--> unknown_H (26) <--[0..2]--> unknown_I (111) <--[1..3]--> unknown_J (12) <--[9..13]--> unknown_K (7) <--[3..7]--> unknown_L (55) <--[14..26]--> unknown_N (11) <--[52..235]--> unknown_T (29) <--[1..5]--> unknown_U (15) <--[0..2]--> unknown_V (16) <--[22..27]--> unknown_W (9) <--[10..19]--> unknown_Y (12) <--[7..9]--> unknown_AA (17) <--[0..1]--> unknown_AB (23) <--[0..7]--> unknown_AC (45) <--[0..46]--
# arabidopsis version. Using default transition matrix.
# We have hints for 0 sequences and for 0 of the sequences in the input set.
#
# ----- prediction on sequence number 1 (length = 44917, name = scaffold1183) -----
#
# Constraints/Hints:
# (none)
# Predicted genes for sequence number 1 on both strands
# start gene g1
scaffold1183	AUGUSTUS	gene	33503	34462	0.23	+	.	g1
scaffold1183	AUGUSTUS	transcript	33503	34462	0.23	+	.	g1.t1
scaffold1183	AUGUSTUS	start_codon	33503	33505	.	+	0	transcript_id "g1.t1"; gene_id "g1";
scaffold1183	AUGUSTUS	intron	33607	33751	0.71	+	.	transcript_id "g1.t1"; gene_id "g1";
scaffold1183	AUGUSTUS	CDS	33503	33606	0.72	+	0	transcript_id "g1.t1"; gene_id "g1";
scaffold1183	AUGUSTUS	exon	33503	33606	.	+	.	transcript_id "g1.t1"; gene_id "g1";
scaffold1183	AUGUSTUS	CDS	33752	33794	0.52	+	1	transcript_id "g1.t1"; gene_id "g1";
scaffold1183	AUGUSTUS	exon	33752	34462	.	+	.	transcript_id "g1.t1"; gene_id "g1";
scaffold1183	AUGUSTUS	stop_codon	33792	33794	.	+	0	transcript_id "g1.t1"; gene_id "g1";
scaffold1183	AUGUSTUS	tts	34462	34462	.	+	.	transcript_id "g1.t1"; gene_id "g1";
# coding sequence = [atgaacattaatcaagcttccttggaagaggtacttagtgtagataggactatggaccctgcttatacattgcacaagt
# ggactctaagggaaattatgattaggcgtatggaaatccatgtgttcattgcacaagtaagcttgtga]
# protein sequence = [MNINQASLEEVLSVDRTMDPAYTLHKWTLREIMIRRMEIHVFIAQVSL]
# end gene g1
###
# start gene g2
scaffold1183	AUGUSTUS	gene	40404	45539	0.01	+	.	g2
scaffold1183	AUGUSTUS	transcript	40404	45539	0.01	+	.	g2.t1
scaffold1183	AUGUSTUS	tss	40404	40404	.	+	.	transcript_id "g2.t1"; gene_id "g2";
scaffold1183	AUGUSTUS	exon	40404	40531	.	+	.	transcript_id "g2.t1"; gene_id "g2";
scaffold1183	AUGUSTUS	start_codon	40476	40478	.	+	0	transcript_id "g2.t1"; gene_id "g2";
scaffold1183	AUGUSTUS	intron	40532	40612	0.38	+	.	transcript_id "g2.t1"; gene_id "g2";
scaffold1183	AUGUSTUS	intron	40860	41419	0.31	+	.	transcript_id "g2.t1"; gene_id "g2";
scaffold1183	AUGUSTUS	intron	41520	41627	0.67	+	.	transcript_id "g2.t1"; gene_id "g2";
scaffold1183	AUGUSTUS	intron	41729	41964	0.44	+	.	transcript_id "g2.t1"; gene_id "g2";
scaffold1183	AUGUSTUS	intron	42053	42184	0.43	+	.	transcript_id "g2.t1"; gene_id "g2";
scaffold1183	AUGUSTUS	intron	42283	42384	0.93	+	.	transcript_id "g2.t1"; gene_id "g2";
scaffold1183	AUGUSTUS	intron	42518	42716	0.45	+	.	transcript_id "g2.t1"; gene_id "g2";
scaffold1183	AUGUSTUS	intron	42955	43368	0.23	+	.	transcript_id "g2.t1"; gene_id "g2";
scaffold1183	AUGUSTUS	intron	43420	43494	0.28	+	.	transcript_id "g2.t1"; gene_id "g2";
scaffold1183	AUGUSTUS	intron	43612	44695	0.24	+	.	transcript_id "g2.t1"; gene_id "g2";
scaffold1183	AUGUSTUS	CDS	40476	40531	0.51	+	0	transcript_id "g2.t1"; gene_id "g2";
scaffold1183	AUGUSTUS	CDS	40613	40859	0.17	+	1	transcript_id "g2.t1"; gene_id "g2";
scaffold1183	AUGUSTUS	exon	40613	40859	.	+	.	transcript_id "g2.t1"; gene_id "g2";
scaffold1183	AUGUSTUS	CDS	41420	41519	0.43	+	0	transcript_id "g2.t1"; gene_id "g2";
scaffold1183	AUGUSTUS	exon	41420	41519	.	+	.	transcript_id "g2.t1"; gene_id "g2";
scaffold1183	AUGUSTUS	CDS	41628	41728	0.81	+	2	transcript_id "g2.t1"; gene_id "g2";
scaffold1183	AUGUSTUS	exon	41628	41728	.	+	.	transcript_id "g2.t1"; gene_id "g2";
scaffold1183	AUGUSTUS	CDS	41965	42052	0.46	+	0	transcript_id "g2.t1"; gene_id "g2";
scaffold1183	AUGUSTUS	exon	41965	42052	.	+	.	transcript_id "g2.t1"; gene_id "g2";
scaffold1183	AUGUSTUS	CDS	42185	42282	0.41	+	2	transcript_id "g2.t1"; gene_id "g2";
scaffold1183	AUGUSTUS	exon	42185	42282	.	+	.	transcript_id "g2.t1"; gene_id "g2";
scaffold1183	AUGUSTUS	CDS	42385	42517	0.58	+	0	transcript_id "g2.t1"; gene_id "g2";
scaffold1183	AUGUSTUS	exon	42385	42517	.	+	.	transcript_id "g2.t1"; gene_id "g2";
scaffold1183	AUGUSTUS	CDS	42717	42954	0.25	+	2	transcript_id "g2.t1"; gene_id "g2";
scaffold1183	AUGUSTUS	exon	42717	42954	.	+	.	transcript_id "g2.t1"; gene_id "g2";
scaffold1183	AUGUSTUS	CDS	43369	43419	0.24	+	1	transcript_id "g2.t1"; gene_id "g2";
scaffold1183	AUGUSTUS	exon	43369	43419	.	+	.	transcript_id "g2.t1"; gene_id "g2";
scaffold1183	AUGUSTUS	CDS	43495	43611	0.39	+	1	transcript_id "g2.t1"; gene_id "g2";
scaffold1183	AUGUSTUS	exon	43495	43611	.	+	.	transcript_id "g2.t1"; gene_id "g2";
scaffold1183	AUGUSTUS	CDS	44696	44807	0.22	+	1	transcript_id "g2.t1"; gene_id "g2";
scaffold1183	AUGUSTUS	exon	44696	45539	.	+	.	transcript_id "g2.t1"; gene_id "g2";
scaffold1183	AUGUSTUS	stop_codon	44805	44807	.	+	0	transcript_id "g2.t1"; gene_id "g2";
scaffold1183	AUGUSTUS	tts	45539	45539	.	+	.	transcript_id "g2.t1"; gene_id "g2";
# coding sequence = [atggtgatcgtcgtgaaaaagaaagatggttctttcagaatgtgcattgactatcgccatttctcaaagatagatctca
# aatccagtgattatcagcttagagtcagagatagtgacattccgacaaaaaccttcagaactcagtatggtcattatcaatttgtagttatgtcattt
# gggttaaccaatactccagcagctttcatggatttgatgaacaaggtattcaagcaatatttggacttgtttgttatcgtccttattgatgatatcct
# catttactctaggaatgaggaagaacataggatatggcttgagttcctcaaggactatgataagaatgtgctttactatcctggtaatgccaatgtag
# tagaaggcgctctcatcatactatctatggttcacaatggctcagaatcttcattggtagtgaacattaaggaaagacataattgtgatcctatattg
# cttaaacttaagggtggagttcatcagcagagggtagaacatgagaaaccagggagtatgaatcaagagataaacattcctatatggaagtggaaaga
# gataaacatggatttcattatagtcaagttgcatggggttcctctgtctatcatctcaaatagaggtcatcagtttacctcttatttctggaagtcat
# ttcagaatggtcttggtaccaagggcatttgggatgatcaccttcctcttatagagttcacctacaataatagctacctttccagcattcagatggcc
# ccttatgaggcattatatggaaaaagatgtagatctccaattgagtggtttgaagtagggaatctcagtcctagatatgtattcccttacaagatctt
# aagaagagtaggtaaagttgcttatgagttagtgttgccagcagaactagtagttgtgcatccggtctttcacatttcgttgttgaagaagtgtgtag
# gtgacccagcatcccaagtaccattggaaattgtggttgtgaatgatagtctcacttatgaggatattccaattgagattcttgaccatcgagttcga
# aggtgccacccacgggcaccacccacaaatcgtaggacgacccacgaccataggacctacgaaccagagttgggaccaatattcgtggtccaagccat
# gttcaaactcctagattccatctctttgaaagccaaggacggttcacaagacgtaccttggggcagtcgatggttcaaatcctcaacattcatatcac
# gcatagatcagttcctcatctccaatccagcagcatcagtggtgagtgcctattcttcgaggacgattgacatgttatctttctaa]
# protein sequence = [MVIVVKKKDGSFRMCIDYRHFSKIDLKSSDYQLRVRDSDIPTKTFRTQYGHYQFVVMSFGLTNTPAAFMDLMNKVFKQ
# YLDLFVIVLIDDILIYSRNEEEHRIWLEFLKDYDKNVLYYPGNANVVEGALIILSMVHNGSESSLVVNIKERHNCDPILLKLKGGVHQQRVEHEKPGS
# MNQEINIPIWKWKEINMDFIIVKLHGVPLSIISNRGHQFTSYFWKSFQNGLGTKGIWDDHLPLIEFTYNNSYLSSIQMAPYEALYGKRCRSPIEWFEV
# GNLSPRYVFPYKILRRVGKVAYELVLPAELVVVHPVFHISLLKKCVGDPASQVPLEIVVVNDSLTYEDIPIEILDHRVRRCHPRAPPTNRRTTHDHRT
# YEPELGPIFVVQAMFKLLDSISLKAKDGSQDVPWGSRWFKSSTFISRIDQFLISNPAASVVSAYSSRTIDMLSF]
# end gene g2
###
# start gene g3
scaffold1183	AUGUSTUS	gene	51270	60259	0.01	-	.	g3
scaffold1183	AUGUSTUS	transcript	51270	60259	0.01	-	.	g3.t1
scaffold1183	AUGUSTUS	tts	51270	51270	.	-	.	transcript_id "g3.t1"; gene_id "g3";
scaffold1183	AUGUSTUS	exon	51270	51984	.	-	.	transcript_id "g3.t1"; gene_id "g3";
scaffold1183	AUGUSTUS	stop_codon	51760	51762	.	-	0	transcript_id "g3.t1"; gene_id "g3";
scaffold1183	AUGUSTUS	intron	51985	52656	0.83	-	.	transcript_id "g3.t1"; gene_id "g3";
scaffold1183	AUGUSTUS	intron	53176	54933	0.98	-	.	transcript_id "g3.t1"; gene_id "g3";
scaffold1183	AUGUSTUS	intron	55600	56597	0.28	-	.	transcript_id "g3.t1"; gene_id "g3";
scaffold1183	AUGUSTUS	intron	57090	57167	1	-	.	transcript_id "g3.t1"; gene_id "g3";
scaffold1183	AUGUSTUS	intron	57671	57898	0.98	-	.	transcript_id "g3.t1"; gene_id "g3";
scaffold1183	AUGUSTUS	intron	58039	58623	0.84	-	.	transcript_id "g3.t1"; gene_id "g3";
scaffold1183	AUGUSTUS	intron	58853	58914	0.09	-	.	transcript_id "g3.t1"; gene_id "g3";
scaffold1183	AUGUSTUS	intron	59129	59933	0.8	-	.	transcript_id "g3.t1"; gene_id "g3";
scaffold1183	AUGUSTUS	CDS	51760	51984	0.98	-	0	transcript_id "g3.t1"; gene_id "g3";
scaffold1183	AUGUSTUS	CDS	52657	53175	0.98	-	0	transcript_id "g3.t1"; gene_id "g3";
scaffold1183	AUGUSTUS	exon	52657	53175	.	-	.	transcript_id "g3.t1"; gene_id "g3";
scaffold1183	AUGUSTUS	CDS	54934	55599	0.86	-	0	transcript_id "g3.t1"; gene_id "g3";
scaffold1183	AUGUSTUS	exon	54934	55599	.	-	.	transcript_id "g3.t1"; gene_id "g3";
scaffold1183	AUGUSTUS	CDS	56598	57089	0.78	-	0	transcript_id "g3.t1"; gene_id "g3";
scaffold1183	AUGUSTUS	exon	56598	57089	.	-	.	transcript_id "g3.t1"; gene_id "g3";
scaffold1183	AUGUSTUS	CDS	57168	57670	0.99	-	2	transcript_id "g3.t1"; gene_id "g3";
scaffold1183	AUGUSTUS	exon	57168	57670	.	-	.	transcript_id "g3.t1"; gene_id "g3";
scaffold1183	AUGUSTUS	CDS	57899	58038	0.99	-	1	transcript_id "g3.t1"; gene_id "g3";
scaffold1183	AUGUSTUS	exon	57899	58038	.	-	.	transcript_id "g3.t1"; gene_id "g3";
scaffold1183	AUGUSTUS	CDS	58624	58852	0.1	-	2	transcript_id "g3.t1"; gene_id "g3";
scaffold1183	AUGUSTUS	exon	58624	58852	.	-	.	transcript_id "g3.t1"; gene_id "g3";
scaffold1183	AUGUSTUS	CDS	58915	59128	0.97	-	0	transcript_id "g3.t1"; gene_id "g3";
scaffold1183	AUGUSTUS	exon	58915	59128	.	-	.	transcript_id "g3.t1"; gene_id "g3";
scaffold1183	AUGUSTUS	CDS	59934	60203	0.98	-	0	transcript_id "g3.t1"; gene_id "g3";
scaffold1183	AUGUSTUS	exon	59934	60259	.	-	.	transcript_id "g3.t1"; gene_id "g3";
scaffold1183	AUGUSTUS	start_codon	60201	60203	.	-	0	transcript_id "g3.t1"; gene_id "g3";
scaffold1183	AUGUSTUS	tss	60259	60259	.	-	.	transcript_id "g3.t1"; gene_id "g3";
scaffold1183	AUGUSTUS	protein_match	51763	51897	7.2	-	0	target "unknown_AC[1..45]"; target_start 1040; transcript_id "g3.t1"; gene_id "g3";
scaffold1183	AUGUSTUS	protein_match	51898	51966	4.62	-	0	target "unknown_AB[1..23]"; target_start 1017; transcript_id "g3.t1"; gene_id "g3";
scaffold1183	AUGUSTUS	protein_match	51967	51984	2.69	-	0	target "unknown_AA[12..17]"; target_start 1000; transcript_id "g3.t1"; gene_id "g3";
scaffold1183	AUGUSTUS	protein_match	52657	52689	6.83	-	0	target "unknown_AA[1..11]"; target_start 1000; transcript_id "g3.t1"; gene_id "g3";
scaffold1183	AUGUSTUS	protein_match	52714	52749	4.65	-	0	target "unknown_Y[1..12]"; target_start 980; transcript_id "g3.t1"; gene_id "g3";
scaffold1183	AUGUSTUS	protein_match	52780	52806	5.41	-	0	target "unknown_W[1..9]"; target_start 961; transcript_id "g3.t1"; gene_id "g3";
scaffold1183	AUGUSTUS	protein_match	52882	52929	7.13	-	0	target "unknown_V[1..16]"; target_start 920; transcript_id "g3.t1"; gene_id "g3";
scaffold1183	AUGUSTUS	protein_match	52930	52974	7.48	-	0	target "unknown_U[1..15]"; target_start 905; transcript_id "g3.t1"; gene_id "g3";
scaffold1183	AUGUSTUS	protein_match	52981	53067	6.02	-	0	target "unknown_T[1..29]"; target_start 874; transcript_id "g3.t1"; gene_id "g3";
scaffold1183	AUGUSTUS	protein_match	55027	55059	4.92	-	0	target "unknown_N[1..11]"; target_start 796; transcript_id "g3.t1"; gene_id "g3";
scaffold1183	AUGUSTUS	protein_match	55132	55296	5.96	-	0	target "unknown_L[1..55]"; target_start 717; transcript_id "g3.t1"; gene_id "g3";
scaffold1183	AUGUSTUS	protein_match	55312	55332	5.94	-	0	target "unknown_K[1..7]"; target_start 705; transcript_id "g3.t1"; gene_id "g3";
scaffold1183	AUGUSTUS	protein_match	55369	55404	3.29	-	0	target "unknown_J[1..12]"; target_start 681; transcript_id "g3.t1"; gene_id "g3";
scaffold1183	AUGUSTUS	protein_match	55411	55599	6.21	-	0	target "unknown_I[49..111]"; target_start 568; transcript_id "g3.t1"; gene_id "g3";
scaffold1183	AUGUSTUS	protein_match	56598	56741	6.71	-	0	target "unknown_I[1..48]"; target_start 568; transcript_id "g3.t1"; gene_id "g3";
scaffold1183	AUGUSTUS	protein_match	56748	56825	3.66	-	0	target "unknown_H[1..26]"; target_start 540; transcript_id "g3.t1"; gene_id "g3";
scaffold1183	AUGUSTUS	protein_match	56829	56984	4.95	-	0	target "unknown_G[1..52]"; target_start 487; transcript_id "g3.t1"; gene_id "g3";
scaffold1183	AUGUSTUS	protein_match	56985	57089	7.94	-	0	target "unknown_F[39..73]"; target_start 414; transcript_id "g3.t1"; gene_id "g3";
scaffold1183	AUGUSTUS	protein_match	57168	57281	7.81	-	0	target "unknown_F[1..38]"; target_start 414; transcript_id "g3.t1"; gene_id "g3";
scaffold1183	AUGUSTUS	protein_match	57288	57647	7.61	-	0	target "unknown_E[1..120]"; target_start 292; transcript_id "g3.t1"; gene_id "g3";
scaffold1183	AUGUSTUS	protein_match	57651	57670	10.1	-	2	target "unknown_D[45..51]"; target_start 240; transcript_id "g3.t1"; gene_id "g3";
scaffold1183	AUGUSTUS	protein_match	57899	58031	8.12	-	0	target "unknown_D[1..45]"; target_start 240; transcript_id "g3.t1"; gene_id "g3";
scaffold1183	AUGUSTUS	protein_match	58638	58852	8.96	-	2	target "unknown_C[1..72]"; target_start 161; transcript_id "g3.t1"; gene_id "g3";
scaffold1183	AUGUSTUS	protein_match	58915	58915	1	-	0	target "unknown_C[1..1]"; target_start 161; transcript_id "g3.t1"; gene_id "g3";
scaffold1183	AUGUSTUS	protein_match	59018	59128	8.76	-	0	target "unknown_B[72..108]"; target_start 19; transcript_id "g3.t1"; gene_id "g3";
scaffold1183	AUGUSTUS	protein_match	59934	60146	6.1	-	0	target "unknown_B[1..71]"; target_start 19; transcript_id "g3.t1"; gene_id "g3";
# coding sequence = [atggaggaagtagctcctttatcatgccagaagcaacacattcctgctaggaaagtttcattcaatggcttctccaaag
# atctgtgtgctgcagtacaaaacgggtctgtagctgatgttgattcttctttggcattcctcaagaagagtggaggaaatatcaattataggaatgac
# tttggccttacacctcttcatattgcaacctggagaaatcacatcccaattgttaagaggctccttgctgctggtgcagatcctaatgctagggatgg
# ggaatcaggatggagtagccttcatcgcgccctgcattttggtcatcttgctgttgctagcatccttctccagtctggtgtttctatcactctggaag
# atacgaaatctaggactcccattgatttgttatcaggacctgatttacagggcattgaaaagaataattcaggtggatgtgaagactcttcaatttct
# gtaactcttgatgcttctacagaggttttcagttggggcagtggtgtaaattatcaactagggactggaaacgcacatattcaaaagttaccctgcaa
# agttgattctctccatggatcagtcatcaagttggtttctgcagcaaaatttcatagtgctgccgttactgcccgtggagaactctatacttggggtt
# ttggaagagggggccgtcttgggcaccctgactttgatatacatagcggccaagctgctgtaataactccacggagggttatctgcggtttaggggca
# cgtcgagtgaaagctgttgttgcagctaaacatcacactgttattgcaacagaggctggagaagttttcacttggggttccaacagagagggtcaact
# tggttatacttctgtagattctcaacctacacctcgtagagtgagttcactgaggtcaaaagtagttgctcttgctgcagcaaacaagcacactgttg
# tagtttctgacttgggtgaggttttcacttggggatgcaataaggagggtcagctaggctatggaacatctaactctgcctctaactatgctccaagg
# gtagttgagtatctgaagggaaagtcctttgttggagttgctgcagctaagtatcatacaattgttcttggatctgatggagaggttttaacttgggg
# tcatcggcttgttactccaaaaagagttgtgattgggcggttcctaaaaaagatgggcaacatcccaatgaagtttcatcgtaaggaacgtcttcatg
# tggttgcaatagctgccgggaatacacatagtgtggctcttacagaggacggcacattattttactgggtgtcatctgatcctgatctgcgttgtcaa
# cagttatattcactatgtggtacaaatgtagcatgcatctctgctgggaaatattggacagctgcggttactgtgacaggggatgtgtacatgtggga
# tgggaagaaaggaaaggagaaacctcctactttaactcggttacatggggttaaaaaggcaacttcaatttccgttggggagacccatttgttgatta
# tcacttctctatatcatcctggttatccacctaatatgtccaataatccttctatattcaagcagaagatgaaaagttatacagatgaactcaatgag
# ggatttatgtttgatgaggttgagtcagaggaagtttcttatatctcagaaaaagacactgccaaaaacaagactgcaccaaccttaaagagcctttg
# tgagaaggtggctgccgagcatttgttggagccacggaattctattcaactgctagaaatttccgattcactaggggcagaagatctaaggaaacact
# gtgaggatattgcaatccgcaatcttgattatatatttacagtgttgggacatgcagttgcaaatacttcacttgacgtattagtcatgcttgagaaa
# gtgtgggatatgaagtcatctgaaccctggagttatcgccggcttccaactcctactgcctccttccctgccattatagacagtgaagaagataatga
# aaaaattgaggcacttagaacacgtggcaactgtacaaccaggccaattttgagacaagtgagagaccagagattagataacttcctacagtctgatg
# aaattaaagaaagggttctgaaacaagtacgagctttgaggaagaagttgcagcagattgagatgcttgaagataagcgattcaaggggcagactctt
# gataaccagcaaattgctaagcttcagacaaagtcagccctggagaagtcacttgctgagcttggtgtccctgtagaaagggtccaatcaacagtatc
# atcctctgttcttgctgatggaaaagggagcaataaagtggatgttgtacctaagaagcaaagcagaaagagcaaacaaaaggcagcaccaattgagg
# tagcgtccagtcaatgtgaaagtgctgaatccagccccagaaagggtgcctcgagtgttcaaattcctgaagtccagtacgaggatgaccacaaaggt
# ttgggaggagctgcttccaatcaagatgcaaaagattcttcctctgtcacgcagagacaccttggaattacctgtaatagtaacagttcatcagttgt
# agcctcaaaaaagaaaaataggaaaggtggactctccatgtttctaaatggtgctcttgatgatgtttctaaagttgtagttccgccaccagttgtgc
# aaaaaagtgaaggccctgcttggggtggtgctaaggttgcgaaaggctctgcatctcttcgagatatacaggatgagcagaggaaagtaatagataca
# aagctgttgaaactcagagacccagtagaagatccctctggtgaaagtagtggtggtaaattacggttgagttcttttatacagtccaacccaatacc
# catgtcacaaacagcatttgtctctgatatggaaaagaacacccctccttgggcagcctccgggacgcctcctcgtttacgtccttctctcagggata
# tccaactgcagcaggggaagcagccattggcgctctctcatagtctaaagacaacaactactggcttctctgtgatgactggtcaaggctcaccatca
# gaatctagttgtccgagtcgctggttcagaccagaaattgagacaccttcatctatacgttcaatacagattgaggaaagagccatcaaggacctaaa
# acggttttatagcaatgttagagtagttaaaaaccagtcctaa]
# protein sequence = [MEEVAPLSCQKQHIPARKVSFNGFSKDLCAAVQNGSVADVDSSLAFLKKSGGNINYRNDFGLTPLHIATWRNHIPIVK
# RLLAAGADPNARDGESGWSSLHRALHFGHLAVASILLQSGVSITLEDTKSRTPIDLLSGPDLQGIEKNNSGGCEDSSISVTLDASTEVFSWGSGVNYQ
# LGTGNAHIQKLPCKVDSLHGSVIKLVSAAKFHSAAVTARGELYTWGFGRGGRLGHPDFDIHSGQAAVITPRRVICGLGARRVKAVVAAKHHTVIATEA
# GEVFTWGSNREGQLGYTSVDSQPTPRRVSSLRSKVVALAAANKHTVVVSDLGEVFTWGCNKEGQLGYGTSNSASNYAPRVVEYLKGKSFVGVAAAKYH
# TIVLGSDGEVLTWGHRLVTPKRVVIGRFLKKMGNIPMKFHRKERLHVVAIAAGNTHSVALTEDGTLFYWVSSDPDLRCQQLYSLCGTNVACISAGKYW
# TAAVTVTGDVYMWDGKKGKEKPPTLTRLHGVKKATSISVGETHLLIITSLYHPGYPPNMSNNPSIFKQKMKSYTDELNEGFMFDEVESEEVSYISEKD
# TAKNKTAPTLKSLCEKVAAEHLLEPRNSIQLLEISDSLGAEDLRKHCEDIAIRNLDYIFTVLGHAVANTSLDVLVMLEKVWDMKSSEPWSYRRLPTPT
# ASFPAIIDSEEDNEKIEALRTRGNCTTRPILRQVRDQRLDNFLQSDEIKERVLKQVRALRKKLQQIEMLEDKRFKGQTLDNQQIAKLQTKSALEKSLA
# ELGVPVERVQSTVSSSVLADGKGSNKVDVVPKKQSRKSKQKAAPIEVASSQCESAESSPRKGASSVQIPEVQYEDDHKGLGGAASNQDAKDSSSVTQR
# HLGITCNSNSSSVVASKKKNRKGGLSMFLNGALDDVSKVVVPPPVVQKSEGPAWGGAKVAKGSASLRDIQDEQRKVIDTKLLKLRDPVEDPSGESSGG
# KLRLSSFIQSNPIPMSQTAFVSDMEKNTPPWAASGTPPRLRPSLRDIQLQQGKQPLALSHSLKTTTTGFSVMTGQGSPSESSCPSRWFRPEIETPSSI
# RSIQIEERAIKDLKRFYSNVRVVKNQS]
# sequence of block unknown_AC 1040 [SSCPSRWFRPEIETPSSIRSIQIEERAIKDLKRFYSNVRVVKNQS] 1085
# sequence of block unknown_AB 1017 [LSHSLKTTTTGFSVMTGQGSPSE] 1040
# sequence of block unknown_AA 1000 [RPSLRDIQLQQGKQPLA] 1017
# sequence of block unknown_Y   980 [VSDMEKNTPPWA] 992
# sequence of block unknown_W   961 [LRLSSFIQS] 970
# sequence of block unknown_V   920 [VAKGSASLRDIQDEQR] 936
# sequence of block unknown_U   905 [PVVQKSEGPAWGGAK] 920
# sequence of block unknown_T   874 [VVASKKKNRKGGLSMFLNGALDDVSKVVV] 903
# sequence of block unknown_N   796 [KQSRKSKQKAA] 807
# sequence of block unknown_L   717 [VLKQVRALRKKLQQIEMLEDKRFKGQTLDNQQIAKLQTKSALEKSLAELGVPVER] 772
# sequence of block unknown_K   705 [DNFLQSD] 712
# sequence of block unknown_J   681 [IEALRTRGNCTT] 693
# sequence of block unknown_I   568 [TAKNKTAPTLKSLCEKVAAEHLLEPRNSIQLLEISDSLGAEDLRKHCEDIAIRNLDYIFTVLGHAVANTSLDVLVMLEKVWDMKSSEPWSYRRLPTPTASFPAIIDSEEDN] 679
# sequence of block unknown_H   540 [KSYTDELNEGFMFDEVESEEVSYISE] 566
# sequence of block unknown_G   487 [GKEKPPTLTRLHGVKKATSISVGETHLLIITSLYHPGYPPNMSNNPSIFKQK] 539
# sequence of block unknown_F   414 [ERLHVVAIAAGNTHSVALTEDGTLFYWVSSDPDLRCQQLYSLCGTNVACISAGKYWTAAVTVTGDVYMWDGKK] 487
# sequence of block unknown_E   292 [VDSQPTPRRVSSLRSKVVALAAANKHTVVVSDLGEVFTWGCNKEGQLGYGTSNSASNYAPRVVEYLKGKSFVGVAAAKYHTIVLGSDGEVLTWGHRLVTPKRVVIGRFLKKMGNIPMKFH] 412
# sequence of block unknown_D   240 [AAVITPRRVICGLGARRVKAVVAAKHHTVIATEAGEVFTWGSNREGQLGYT] 291
# sequence of block unknown_C   161 [ASTEVFSWGSGVNYQLGTGNAHIQKLPCKVDSLHGSVIKLVSAAKFHSAAVTARGELYTWGFGRGGRLGHPD] 233
# sequence of block unknown_B    19 [SFNGFSKDLCAAVQNGSVADVDSSLAFLKKSGGNINYRNDFGLTPLHIATWRNHIPIVKRLLAAGADPNARDGESGWSSLHRALHFGHLAVASILLQSGVSITLEDTK] 127
# end gene g3
###
# start gene g4
scaffold1183	AUGUSTUS	gene	60995	65959	0.02	-	.	g4
scaffold1183	AUGUSTUS	transcript	60995	65959	0.02	-	.	g4.t1
scaffold1183	AUGUSTUS	tts	60995	60995	.	-	.	transcript_id "g4.t1"; gene_id "g4";
scaffold1183	AUGUSTUS	exon	60995	61249	.	-	.	transcript_id "g4.t1"; gene_id "g4";
scaffold1183	AUGUSTUS	exon	62111	62282	.	-	.	transcript_id "g4.t1"; gene_id "g4";
scaffold1183	AUGUSTUS	stop_codon	62137	62139	.	-	0	transcript_id "g4.t1"; gene_id "g4";
scaffold1183	AUGUSTUS	intron	62283	62451	0.5	-	.	transcript_id "g4.t1"; gene_id "g4";
scaffold1183	AUGUSTUS	intron	62677	62799	0.63	-	.	transcript_id "g4.t1"; gene_id "g4";
scaffold1183	AUGUSTUS	CDS	62137	62282	0.81	-	2	transcript_id "g4.t1"; gene_id "g4";
scaffold1183	AUGUSTUS	CDS	62452	62676	0.36	-	2	transcript_id "g4.t1"; gene_id "g4";
scaffold1183	AUGUSTUS	exon	62452	62676	.	-	.	transcript_id "g4.t1"; gene_id "g4";
scaffold1183	AUGUSTUS	CDS	62800	63238	0.48	-	0	transcript_id "g4.t1"; gene_id "g4";
scaffold1183	AUGUSTUS	exon	62800	63244	.	-	.	transcript_id "g4.t1"; gene_id "g4";
scaffold1183	AUGUSTUS	start_codon	63236	63238	.	-	0	transcript_id "g4.t1"; gene_id "g4";
scaffold1183	AUGUSTUS	exon	65878	65959	.	-	.	transcript_id "g4.t1"; gene_id "g4";
scaffold1183	AUGUSTUS	tss	65959	65959	.	-	.	transcript_id "g4.t1"; gene_id "g4";
# coding sequence = [atgggttttaaaacaaagtttaagcctgatgggaccattgatcgttacaaggctcgacttgttgttaaagggtatcatc
# aaagactgggtgtggactatgttgatacttttagtccagttgtgaaacctgccaccactcgccttcttctttcctcagcagtcccaaatagctggcat
# attacgttggatatatctaatgcttttcaccacaacacccttgatgaagtggtctacatgttacaaccttctggatttgttgatctagatcgtccaga
# gcatgtttgcttgctccagcattctctttatgggctcaaacaatctctgcgaatgtggaataaatgtttaacagacgccttctctcttatggctttac
# gggctcaaaaacagattgttcattattttatttctcctccaatagtgatagaatattttgtttggtcatcatggacacctattggtttgcatctttct
# caacatcgttatgctactgatttgttacggaaatcacaaatggatggctgcaaccatattttaacacctgctgcatcttcctctgaactctcaagttc
# tgatggagctctttttcatgatgaaaccttgtatagcagcactgttggagccctacaatatttaacattcactcgtcctggtattagcatttgcgatt
# atcgtaaatccactactgatttcgctatcttccttggttctcatttaatatcttgggcttccaaaaagcaacgagcagttgcacgttctagtatagag
# gcagagtatcgttcactggctaatactgcgtctaagctaacttag]
# protein sequence = [MGFKTKFKPDGTIDRYKARLVVKGYHQRLGVDYVDTFSPVVKPATTRLLLSSAVPNSWHITLDISNAFHHNTLDEVVY
# MLQPSGFVDLDRPEHVCLLQHSLYGLKQSLRMWNKCLTDAFSLMALRAQKQIVHYFISPPIVIEYFVWSSWTPIGLHLSQHRYATDLLRKSQMDGCNH
# ILTPAASSSELSSSDGALFHDETLYSSTVGALQYLTFTRPGISICDYRKSTTDFAIFLGSHLISWASKKQRAVARSSIEAEYRSLANTASKLT]
# end gene g4
###
# command line:
# augustus --codingseq=1 --proteinprofile=/home/pgsb/tetiana.nosenko/lineages/embryophyta_odb9/prfl/EOG0936023S.prfl --predictionStart=33489 --predictionEnd=78405 --species=arabidopsis ./tmp/scaffold1183Schil_BUSCO_geno_206160443_.temp
```
