## Supplementary material for "The *de novo* reference genome and transcriptome assemblies of the wild tomato species *Solanum chilense*": EOG0936024P.out.1

```
# Please cite: Mario Stanke, Mark Diekhans, Robert Baertsch, David Haussler (2008),
# Using native and syntenically mapped cDNA alignments to improve de novo gene finding
# Bioinformatics 24: 637-644, doi 10.1093/bioinformatics/btn013
# No extrinsic information on sequences given.
# Using protein profile unknown
# --[0..244]--> unknown_A (35) <--[0..1]--> unknown_B (8) <--[0..4]--> unknown_C (16) <--[0..1]--> unknown_D (12) <--[0..15]--> unknown_E (39) <--[19..67]--> unknown_G (25) <--[1..20]--> unknown_H (41) <--[0..1]--> unknown_I (23) <--[0..1]--> unknown_J (167) <--[8..51]--> unknown_L (18) <--[0..3]--> unknown_M (226) <--[0..1]--> unknown_N (93) <--[0..1]--> unknown_O (27) <--[0..3]--
# arabidopsis version. Using default transition matrix.
# We have hints for 0 sequences and for 0 of the sequences in the input set.
#
# ----- prediction on sequence number 1 (length = 42278, name = scaffold2173) -----
#
# Constraints/Hints:
# (none)
# Predicted genes for sequence number 1 on both strands
# start gene g1
scaffold2173	AUGUSTUS	gene	44069	47882	0.02	+	.	g1
scaffold2173	AUGUSTUS	transcript	44069	47882	0.02	+	.	g1.t1
scaffold2173	AUGUSTUS	tss	44069	44069	.	+	.	transcript_id "g1.t1"; gene_id "g1";
scaffold2173	AUGUSTUS	exon	44069	44156	.	+	.	transcript_id "g1.t1"; gene_id "g1";
scaffold2173	AUGUSTUS	exon	47278	47882	.	+	.	transcript_id "g1.t1"; gene_id "g1";
scaffold2173	AUGUSTUS	start_codon	47281	47283	.	+	0	transcript_id "g1.t1"; gene_id "g1";
scaffold2173	AUGUSTUS	CDS	47281	47583	0.64	+	0	transcript_id "g1.t1"; gene_id "g1";
scaffold2173	AUGUSTUS	stop_codon	47581	47583	.	+	0	transcript_id "g1.t1"; gene_id "g1";
scaffold2173	AUGUSTUS	tts	47882	47882	.	+	.	transcript_id "g1.t1"; gene_id "g1";
# coding sequence = [atggccaattcacatagaaggggtaacttcattgataaactgagaatatggggtgaactaattgaagataaagtaagga
# taaaggatggcattctggggtactaccaacaaatttaccaggaggctgaatcatggagaccctcagctctcgttaagaaccagcccaccctcaacata
# gaagaaaaatatgagcttgagcttcctttcactgaattggagatttctaatactctcatggcttgtgcccctgacaaagacccatgctctgatggtta
# caccatggatttctttcatatatcgtag]
# protein sequence = [MANSHRRGNFIDKLRIWGELIEDKVRIKDGILGYYQQIYQEAESWRPSALVKNQPTLNIEEKYELELPFTELEISNTL
# MACAPDKDPCSDGYTMDFFHIS]
# end gene g1
###
# start gene g2
scaffold2173	AUGUSTUS	gene	56189	62762	0.01	+	.	g2
scaffold2173	AUGUSTUS	transcript	56189	62762	0.01	+	.	g2.t1
scaffold2173	AUGUSTUS	tss	56189	56189	.	+	.	transcript_id "g2.t1"; gene_id "g2";
scaffold2173	AUGUSTUS	exon	56189	56561	.	+	.	transcript_id "g2.t1"; gene_id "g2";
scaffold2173	AUGUSTUS	start_codon	56295	56297	.	+	0	transcript_id "g2.t1"; gene_id "g2";
scaffold2173	AUGUSTUS	intron	56562	56689	1	+	.	transcript_id "g2.t1"; gene_id "g2";
scaffold2173	AUGUSTUS	intron	56933	57239	0.89	+	.	transcript_id "g2.t1"; gene_id "g2";
scaffold2173	AUGUSTUS	intron	57365	57517	0.99	+	.	transcript_id "g2.t1"; gene_id "g2";
scaffold2173	AUGUSTUS	intron	57729	57930	0.95	+	.	transcript_id "g2.t1"; gene_id "g2";
scaffold2173	AUGUSTUS	intron	58057	58123	0.96	+	.	transcript_id "g2.t1"; gene_id "g2";
scaffold2173	AUGUSTUS	intron	58381	58917	0.88	+	.	transcript_id "g2.t1"; gene_id "g2";
scaffold2173	AUGUSTUS	intron	59026	59790	0.54	+	.	transcript_id "g2.t1"; gene_id "g2";
scaffold2173	AUGUSTUS	intron	59933	60018	0.98	+	.	transcript_id "g2.t1"; gene_id "g2";
scaffold2173	AUGUSTUS	intron	60185	60397	0.97	+	.	transcript_id "g2.t1"; gene_id "g2";
scaffold2173	AUGUSTUS	intron	60556	60642	0.96	+	.	transcript_id "g2.t1"; gene_id "g2";
scaffold2173	AUGUSTUS	intron	60967	61124	0.99	+	.	transcript_id "g2.t1"; gene_id "g2";
scaffold2173	AUGUSTUS	intron	61200	61333	1	+	.	transcript_id "g2.t1"; gene_id "g2";
scaffold2173	AUGUSTUS	intron	61404	61515	0.63	+	.	transcript_id "g2.t1"; gene_id "g2";
scaffold2173	AUGUSTUS	intron	61674	61898	0.97	+	.	transcript_id "g2.t1"; gene_id "g2";
scaffold2173	AUGUSTUS	CDS	56295	56561	1	+	0	transcript_id "g2.t1"; gene_id "g2";
scaffold2173	AUGUSTUS	CDS	56690	56932	0.96	+	0	transcript_id "g2.t1"; gene_id "g2";
scaffold2173	AUGUSTUS	exon	56690	56932	.	+	.	transcript_id "g2.t1"; gene_id "g2";
scaffold2173	AUGUSTUS	CDS	57240	57364	1	+	0	transcript_id "g2.t1"; gene_id "g2";
scaffold2173	AUGUSTUS	exon	57240	57364	.	+	.	transcript_id "g2.t1"; gene_id "g2";
scaffold2173	AUGUSTUS	CDS	57518	57728	0.99	+	1	transcript_id "g2.t1"; gene_id "g2";
scaffold2173	AUGUSTUS	exon	57518	57728	.	+	.	transcript_id "g2.t1"; gene_id "g2";
scaffold2173	AUGUSTUS	CDS	57931	58056	0.95	+	0	transcript_id "g2.t1"; gene_id "g2";
scaffold2173	AUGUSTUS	exon	57931	58056	.	+	.	transcript_id "g2.t1"; gene_id "g2";
scaffold2173	AUGUSTUS	CDS	58124	58380	0.96	+	0	transcript_id "g2.t1"; gene_id "g2";
scaffold2173	AUGUSTUS	exon	58124	58380	.	+	.	transcript_id "g2.t1"; gene_id "g2";
scaffold2173	AUGUSTUS	CDS	58918	59025	0.98	+	1	transcript_id "g2.t1"; gene_id "g2";
scaffold2173	AUGUSTUS	exon	58918	59025	.	+	.	transcript_id "g2.t1"; gene_id "g2";
scaffold2173	AUGUSTUS	CDS	59791	59932	0.98	+	1	transcript_id "g2.t1"; gene_id "g2";
scaffold2173	AUGUSTUS	exon	59791	59932	.	+	.	transcript_id "g2.t1"; gene_id "g2";
scaffold2173	AUGUSTUS	CDS	60019	60184	0.98	+	0	transcript_id "g2.t1"; gene_id "g2";
scaffold2173	AUGUSTUS	exon	60019	60184	.	+	.	transcript_id "g2.t1"; gene_id "g2";
scaffold2173	AUGUSTUS	CDS	60398	60555	0.99	+	2	transcript_id "g2.t1"; gene_id "g2";
scaffold2173	AUGUSTUS	exon	60398	60555	.	+	.	transcript_id "g2.t1"; gene_id "g2";
scaffold2173	AUGUSTUS	CDS	60643	60966	0.96	+	0	transcript_id "g2.t1"; gene_id "g2";
scaffold2173	AUGUSTUS	exon	60643	60966	.	+	.	transcript_id "g2.t1"; gene_id "g2";
scaffold2173	AUGUSTUS	CDS	61125	61199	1	+	0	transcript_id "g2.t1"; gene_id "g2";
scaffold2173	AUGUSTUS	exon	61125	61199	.	+	.	transcript_id "g2.t1"; gene_id "g2";
scaffold2173	AUGUSTUS	CDS	61334	61403	0.67	+	0	transcript_id "g2.t1"; gene_id "g2";
scaffold2173	AUGUSTUS	exon	61334	61403	.	+	.	transcript_id "g2.t1"; gene_id "g2";
scaffold2173	AUGUSTUS	CDS	61516	61673	0.96	+	2	transcript_id "g2.t1"; gene_id "g2";
scaffold2173	AUGUSTUS	exon	61516	61673	.	+	.	transcript_id "g2.t1"; gene_id "g2";
scaffold2173	AUGUSTUS	CDS	61899	62048	0.19	+	0	transcript_id "g2.t1"; gene_id "g2";
scaffold2173	AUGUSTUS	exon	61899	62762	.	+	.	transcript_id "g2.t1"; gene_id "g2";
scaffold2173	AUGUSTUS	stop_codon	62046	62048	.	+	0	transcript_id "g2.t1"; gene_id "g2";
scaffold2173	AUGUSTUS	tts	62762	62762	.	+	.	transcript_id "g2.t1"; gene_id "g2";
scaffold2173	AUGUSTUS	protein_match	56295	56399	4.38	+	0	target "unknown_A[1..35]"; target_start 0; transcript_id "g2.t1"; gene_id "g2";
scaffold2173	AUGUSTUS	protein_match	56403	56426	6.39	+	0	target "unknown_B[1..8]"; target_start 36; transcript_id "g2.t1"; gene_id "g2";
scaffold2173	AUGUSTUS	protein_match	56439	56486	4.74	+	0	target "unknown_C[1..16]"; target_start 48; transcript_id "g2.t1"; gene_id "g2";
scaffold2173	AUGUSTUS	protein_match	56487	56522	4.52	+	0	target "unknown_D[1..12]"; target_start 64; transcript_id "g2.t1"; gene_id "g2";
scaffold2173	AUGUSTUS	protein_match	56523	56561	9.76	+	0	target "unknown_E[1..13]"; target_start 76; transcript_id "g2.t1"; gene_id "g2";
scaffold2173	AUGUSTUS	protein_match	56690	56767	6.92	+	0	target "unknown_E[14..39]"; target_start 76; transcript_id "g2.t1"; gene_id "g2";
scaffold2173	AUGUSTUS	protein_match	57249	57323	4.86	+	0	target "unknown_G[1..25]"; target_start 173; transcript_id "g2.t1"; gene_id "g2";
scaffold2173	AUGUSTUS	protein_match	57528	57650	6.66	+	0	target "unknown_H[1..41]"; target_start 215; transcript_id "g2.t1"; gene_id "g2";
scaffold2173	AUGUSTUS	protein_match	57654	57722	5.82	+	0	target "unknown_I[1..23]"; target_start 257; transcript_id "g2.t1"; gene_id "g2";
scaffold2173	AUGUSTUS	protein_match	57726	57728	5.78	+	0	target "unknown_J[1..1]"; target_start 281; transcript_id "g2.t1"; gene_id "g2";
scaffold2173	AUGUSTUS	protein_match	57931	58056	5.35	+	2	target "unknown_J[2..44]"; target_start 280; transcript_id "g2.t1"; gene_id "g2";
scaffold2173	AUGUSTUS	protein_match	58124	58380	7.44	+	2	target "unknown_J[44..129]"; target_start 280; transcript_id "g2.t1"; gene_id "g2";
scaffold2173	AUGUSTUS	protein_match	58918	59025	8.64	+	0	target "unknown_J[130..165]"; target_start 280; transcript_id "g2.t1"; gene_id "g2";
scaffold2173	AUGUSTUS	protein_match	59791	59797	8.43	+	1	target "unknown_J[165..167]"; target_start 281; transcript_id "g2.t1"; gene_id "g2";
scaffold2173	AUGUSTUS	protein_match	60019	60072	4.55	+	0	target "unknown_L[1..18]"; target_start 493; transcript_id "g2.t1"; gene_id "g2";
scaffold2173	AUGUSTUS	protein_match	60076	60184	5.63	+	0	target "unknown_M[1..37]"; target_start 512; transcript_id "g2.t1"; gene_id "g2";
scaffold2173	AUGUSTUS	protein_match	60398	60555	8.97	+	1	target "unknown_M[37..90]"; target_start 511; transcript_id "g2.t1"; gene_id "g2";
scaffold2173	AUGUSTUS	protein_match	60643	60966	8.48	+	2	target "unknown_M[90..198]"; target_start 511; transcript_id "g2.t1"; gene_id "g2";
scaffold2173	AUGUSTUS	protein_match	61125	61199	9.06	+	2	target "unknown_M[198..223]"; target_start 511; transcript_id "g2.t1"; gene_id "g2";
scaffold2173	AUGUSTUS	protein_match	61334	61345	10.2	+	0	target "unknown_M[223..226]"; target_start 512; transcript_id "g2.t1"; gene_id "g2";
scaffold2173	AUGUSTUS	protein_match	61346	61403	9.56	+	0	target "unknown_N[1..20]"; target_start 738; transcript_id "g2.t1"; gene_id "g2";
scaffold2173	AUGUSTUS	protein_match	61516	61673	8.14	+	1	target "unknown_N[20..73]"; target_start 737; transcript_id "g2.t1"; gene_id "g2";
scaffold2173	AUGUSTUS	protein_match	61899	61961	8.11	+	0	target "unknown_N[73..93]"; target_start 738; transcript_id "g2.t1"; gene_id "g2";
scaffold2173	AUGUSTUS	protein_match	61965	62045	6.72	+	0	target "unknown_O[1..27]"; target_start 832; transcript_id "g2.t1"; gene_id "g2";
# coding sequence = [atgaacaaacttgaatccttggacgattttgttaaggtccacggcgtacttctagcggccgccggcatccctcagtcac
# tctacaagcttctctttcagaagctctcttccgatactttcgacggcggccactatttccagattgagcctattgaagatggccgccaaagaaggcta
# ctttccacttctgattttatcgccaaacactccaatctcttccttgttgatcatgcttggacttttcgcctatccgatgcttataagcagttgtgtga
# agttccgggtttagcagaaagaatggctgcattaatgtgtgtagatgttgatttggactcagcaactgagcaggaaggtgaagaggatagtagcaaac
# tgagtgcagtggaaatagtggagagagaaatgtgtaaagtaaaagaaggccaggattatacgagatggttggagcttgaggaacttgacgttgatgat
# cacatgcttgtatctcttgatttgcctagtaaatttccaaacttactggcactgagcctgtgcggcaacaatctgagcgatgttgaggttgtttctaa
# ggaagttacccgactcaacaatcttaaagctctctggctgaataataatccgtttttggagaatagtaattcggaggctgcaatcattcagggttgtc
# ctagtttggaaatttgcaactcaaaatttacatctaactatggagagtgggcattaggattttgtggtggaatctatgacaaggacaatgtagactgt
# gctcatcaaagagatcatcctttggagagtgtgacatctctagaccttagtaacaggtctattcgcaatctgatgaacaaggcatttaatcctgaaga
# gatcacatctctttcttatttaaacttgcgtggaaatccattggaccagaattgtcttagtgatttatttcagcttcttaaacgattcagttgcttgc
# attctctggaggtggatatcccagggcctttaggagaaagtgctgctgaaattgttgaagccctgcctaatctttctcaactaaatggagtaaacaca
# tcgaaaataatggagtccgggaagtctgtggttgattcaatgttgcaaccacgtcttcctaaatggactgctggagaacctctaacagatcgtgtcat
# taatgctatgtggttgtacttaatgacgtatagacttgccgatgaagaaaaaattgacgaaacctctgtatggtatgtaatggatgaacttggttctg
# ctttgcgccacagcgacaagccaaattttagagtctctccttttctctacatgccagagggcaatttggcatcagctgtgagttattcaattctttgg
# ccgattgatgatgttcgagaaggtgatgagtgcactcgagattacctatttggtatcggggaagagaagcaacgatctgctcgcctaactgcttggtt
# ccatacaccaaaaaattattttatcaaagaatatgaaaaatacaagaacaaattgcaatcaatcaaaattgctagcccagtacaggggtcatcaatta
# caagtagtctgttttgtggtgatggaagaactttacgtgtgtacgctgacatacctcaagtggaggaatatttgactcgtcctgagtttgttatcaca
# actgagcccaaagatgcagacattatatggacaagcatgcagatagacaaggacacaaagaaggcaacaggaataaatgatgaacaatacataaatca
# atttccatttgaggcttgcctggttatgaaacatcacttggctgaaactattcagaaggctcatgggttggtcgaatggcttcagcctacttataatc
# ttgagacacagctaagtcaccttattggagattttcatatacgtgaaagtgagaatctagacaatttgtggatcttgaagccatggaacatggcaaga
# actattgatacgacaataaatagcaatctatctgctattattcgtctcatggagactggcccaaaaatctgtcagaagtacattgagcatcctgctct
# atttaaagggagaaaatttgatctccgatatattgtcttggttcgcagtatagaacccctggagatcttccttgcagaagttttctgggttagattgg
# caaacaacacatacactttggagaaacatagctttgatcaatatgagactcattttactgttatgaactacagaggcaagttgaaccatatgaacaca
# ccagagtttgtgaaagaatttgagaaagaacatgaggtcaagtggctggatatccactcaaggattagaaatatgatcaaatcggcttttgaagcagc
# agctgctgtgcatccagaaatgcatcatagcaaatctagggcaatgtatggggttgatgtcatgctcgatagccattttcagcctaaattattggaga
# ttacctactgcccagactgtactagggcagtcacatatgacactgaagctgtcgtcggtggaggagaaactgttaaaggaaaagagttctacaactat
# atctttggctgtctttttctaaatgaaactaatcatgtttcccaattgtga]
# protein sequence = [MNKLESLDDFVKVHGVLLAAAGIPQSLYKLLFQKLSSDTFDGGHYFQIEPIEDGRQRRLLSTSDFIAKHSNLFLVDHA
# WTFRLSDAYKQLCEVPGLAERMAALMCVDVDLDSATEQEGEEDSSKLSAVEIVEREMCKVKEGQDYTRWLELEELDVDDHMLVSLDLPSKFPNLLALS
# LCGNNLSDVEVVSKEVTRLNNLKALWLNNNPFLENSNSEAAIIQGCPSLEICNSKFTSNYGEWALGFCGGIYDKDNVDCAHQRDHPLESVTSLDLSNR
# SIRNLMNKAFNPEEITSLSYLNLRGNPLDQNCLSDLFQLLKRFSCLHSLEVDIPGPLGESAAEIVEALPNLSQLNGVNTSKIMESGKSVVDSMLQPRL
# PKWTAGEPLTDRVINAMWLYLMTYRLADEEKIDETSVWYVMDELGSALRHSDKPNFRVSPFLYMPEGNLASAVSYSILWPIDDVREGDECTRDYLFGI
# GEEKQRSARLTAWFHTPKNYFIKEYEKYKNKLQSIKIASPVQGSSITSSLFCGDGRTLRVYADIPQVEEYLTRPEFVITTEPKDADIIWTSMQIDKDT
# KKATGINDEQYINQFPFEACLVMKHHLAETIQKAHGLVEWLQPTYNLETQLSHLIGDFHIRESENLDNLWILKPWNMARTIDTTINSNLSAIIRLMET
# GPKICQKYIEHPALFKGRKFDLRYIVLVRSIEPLEIFLAEVFWVRLANNTYTLEKHSFDQYETHFTVMNYRGKLNHMNTPEFVKEFEKEHEVKWLDIH
# SRIRNMIKSAFEAAAAVHPEMHHSKSRAMYGVDVMLDSHFQPKLLEITYCPDCTRAVTYDTEAVVGGGETVKGKEFYNYIFGCLFLNETNHVSQL]
# sequence of block unknown_A     0 [MNKLESLDDFVKVHGVLLAAAGIPQSLYKLLFQKL] 35
# sequence of block unknown_B    36 [SDTFDGGH] 44
# sequence of block unknown_C    48 [EPIEDGRQRRLLSTSD] 64
# sequence of block unknown_D    64 [FIAKHSNLFLVD] 76
# sequence of block unknown_E    76 [HAWTFRLSDAYKQLCEVPGLAERMAALMCVDVDLDSATE] 115
# sequence of block unknown_G   173 [ALSLCGNNLSDVEVVSKEVTRLNNL] 198
# sequence of block unknown_H   215 [AAIIQGCPSLEICNSKFTSNYGEWALGFCGGIYDKDNVDCA] 256
# sequence of block unknown_I   257 [QRDHPLESVTSLDLSNRSIRNLM] 280
# sequence of block unknown_J   281 [KAFNPEEITSLSYLNLRGNPLDQNCLSDLFQLLKRFSCLHSLEVDIPGPLGESAAEIVEALPNLSQLNGVNTSKIMESGKSVVDSMLQPRLPKWTAGEPLTDRVINAMWLYLMTYRLADEEKIDETSVWYVMDELGSALRHSDKPNFRVSPFLYMPEGNLASAVSYS] 448
# sequence of block unknown_L   493 [EYEKYKNKLQSIKIASPV] 511
# sequence of block unknown_M   512 [GSSITSSLFCGDGRTLRVYADIPQVEEYLTRPEFVITTEPKDADIIWTSMQIDKDTKKATGINDEQYINQFPFEACLVMKHHLAETIQKAHGLVEWLQPTYNLETQLSHLIGDFHIRESENLDNLWILKPWNMARTIDTTINSNLSAIIRLMETGPKICQKYIEHPALFKGRKFDLRYIVLVRSIEPLEIFLAEVFWVRLANNTYTLEKHSFDQYETHFTVMNYRG] 738
# sequence of block unknown_N   738 [KLNHMNTPEFVKEFEKEHEVKWLDIHSRIRNMIKSAFEAAAAVHPEMHHSKSRAMYGVDVMLDSHFQPKLLEITYCPDCTRAVTYDTEAVVGG] 831
# sequence of block unknown_O   832 [ETVKGKEFYNYIFGCLFLNETNHVSQL] 859
# end gene g2
###
# start gene g3
scaffold2173	AUGUSTUS	gene	63354	64164	0.01	-	.	g3
scaffold2173	AUGUSTUS	transcript	63354	64164	0.01	-	.	g3.t1
scaffold2173	AUGUSTUS	tts	63354	63354	.	-	.	transcript_id "g3.t1"; gene_id "g3";
scaffold2173	AUGUSTUS	exon	63354	63634	.	-	.	transcript_id "g3.t1"; gene_id "g3";
scaffold2173	AUGUSTUS	stop_codon	63605	63607	.	-	0	transcript_id "g3.t1"; gene_id "g3";
scaffold2173	AUGUSTUS	intron	63635	63837	0.35	-	.	transcript_id "g3.t1"; gene_id "g3";
scaffold2173	AUGUSTUS	CDS	63605	63634	0.35	-	0	transcript_id "g3.t1"; gene_id "g3";
scaffold2173	AUGUSTUS	CDS	63838	64047	0.44	-	0	transcript_id "g3.t1"; gene_id "g3";
scaffold2173	AUGUSTUS	exon	63838	64164	.	-	.	transcript_id "g3.t1"; gene_id "g3";
scaffold2173	AUGUSTUS	start_codon	64045	64047	.	-	0	transcript_id "g3.t1"; gene_id "g3";
scaffold2173	AUGUSTUS	tss	64164	64164	.	-	.	transcript_id "g3.t1"; gene_id "g3";
# coding sequence = [atgagtggagggaatttacttgtctctgatatttcttctttccaagtagaagtttacctcagtatttgttatcctttta
# ctgttttgctattatctgctgaaagatttctgtttcagatagatcaattgcaatctgagcttagggttgctcgatctctgatagatgagaaggatgct
# gagatgcagcgcattcgcagtacaaacaatcaggatgtagccattaacaacctaaaagaataa]
# protein sequence = [MSGGNLLVSDISSFQVEVYLSICYPFTVLLLSAERFLFQIDQLQSELRVARSLIDEKDAEMQRIRSTNNQDVAINNLK
# E]
# end gene g3
###
# start gene g4
scaffold2173	AUGUSTUS	gene	67759	72333	0.01	+	.	g4
scaffold2173	AUGUSTUS	transcript	67759	72333	0.01	+	.	g4.t1
scaffold2173	AUGUSTUS	tss	67759	67759	.	+	.	transcript_id "g4.t1"; gene_id "g4";
scaffold2173	AUGUSTUS	exon	67759	67850	.	+	.	transcript_id "g4.t1"; gene_id "g4";
scaffold2173	AUGUSTUS	start_codon	67794	67796	.	+	0	transcript_id "g4.t1"; gene_id "g4";
scaffold2173	AUGUSTUS	intron	67851	68240	0.64	+	.	transcript_id "g4.t1"; gene_id "g4";
scaffold2173	AUGUSTUS	intron	68446	68728	0.86	+	.	transcript_id "g4.t1"; gene_id "g4";
scaffold2173	AUGUSTUS	intron	68942	69013	0.5	+	.	transcript_id "g4.t1"; gene_id "g4";
scaffold2173	AUGUSTUS	intron	69148	69475	0.82	+	.	transcript_id "g4.t1"; gene_id "g4";
scaffold2173	AUGUSTUS	intron	69588	70313	0.36	+	.	transcript_id "g4.t1"; gene_id "g4";
scaffold2173	AUGUSTUS	intron	70559	70669	0.4	+	.	transcript_id "g4.t1"; gene_id "g4";
scaffold2173	AUGUSTUS	intron	70760	70839	0.35	+	.	transcript_id "g4.t1"; gene_id "g4";
scaffold2173	AUGUSTUS	intron	70939	71005	0.58	+	.	transcript_id "g4.t1"; gene_id "g4";
scaffold2173	AUGUSTUS	intron	71298	71399	0.58	+	.	transcript_id "g4.t1"; gene_id "g4";
scaffold2173	AUGUSTUS	intron	71542	71619	0.51	+	.	transcript_id "g4.t1"; gene_id "g4";
scaffold2173	AUGUSTUS	intron	71817	71911	0.66	+	.	transcript_id "g4.t1"; gene_id "g4";
scaffold2173	AUGUSTUS	CDS	67794	67850	0.92	+	0	transcript_id "g4.t1"; gene_id "g4";
scaffold2173	AUGUSTUS	CDS	68241	68445	0.62	+	0	transcript_id "g4.t1"; gene_id "g4";
scaffold2173	AUGUSTUS	exon	68241	68445	.	+	.	transcript_id "g4.t1"; gene_id "g4";
scaffold2173	AUGUSTUS	CDS	68729	68941	0.42	+	2	transcript_id "g4.t1"; gene_id "g4";
scaffold2173	AUGUSTUS	exon	68729	68941	.	+	.	transcript_id "g4.t1"; gene_id "g4";
scaffold2173	AUGUSTUS	CDS	69014	69147	0.51	+	2	transcript_id "g4.t1"; gene_id "g4";
scaffold2173	AUGUSTUS	exon	69014	69147	.	+	.	transcript_id "g4.t1"; gene_id "g4";
scaffold2173	AUGUSTUS	CDS	69476	69587	0.55	+	0	transcript_id "g4.t1"; gene_id "g4";
scaffold2173	AUGUSTUS	exon	69476	69587	.	+	.	transcript_id "g4.t1"; gene_id "g4";
scaffold2173	AUGUSTUS	CDS	70314	70558	0.63	+	2	transcript_id "g4.t1"; gene_id "g4";
scaffold2173	AUGUSTUS	exon	70314	70558	.	+	.	transcript_id "g4.t1"; gene_id "g4";
scaffold2173	AUGUSTUS	CDS	70670	70759	0.28	+	0	transcript_id "g4.t1"; gene_id "g4";
scaffold2173	AUGUSTUS	exon	70670	70759	.	+	.	transcript_id "g4.t1"; gene_id "g4";
scaffold2173	AUGUSTUS	CDS	70840	70938	0.53	+	0	transcript_id "g4.t1"; gene_id "g4";
scaffold2173	AUGUSTUS	exon	70840	70938	.	+	.	transcript_id "g4.t1"; gene_id "g4";
scaffold2173	AUGUSTUS	CDS	71006	71297	0.32	+	0	transcript_id "g4.t1"; gene_id "g4";
scaffold2173	AUGUSTUS	exon	71006	71297	.	+	.	transcript_id "g4.t1"; gene_id "g4";
scaffold2173	AUGUSTUS	CDS	71400	71541	0.56	+	2	transcript_id "g4.t1"; gene_id "g4";
scaffold2173	AUGUSTUS	exon	71400	71541	.	+	.	transcript_id "g4.t1"; gene_id "g4";
scaffold2173	AUGUSTUS	CDS	71620	71816	0.37	+	1	transcript_id "g4.t1"; gene_id "g4";
scaffold2173	AUGUSTUS	exon	71620	71816	.	+	.	transcript_id "g4.t1"; gene_id "g4";
scaffold2173	AUGUSTUS	CDS	71912	72207	0.72	+	2	transcript_id "g4.t1"; gene_id "g4";
scaffold2173	AUGUSTUS	exon	71912	72333	.	+	.	transcript_id "g4.t1"; gene_id "g4";
scaffold2173	AUGUSTUS	stop_codon	72205	72207	.	+	0	transcript_id "g4.t1"; gene_id "g4";
scaffold2173	AUGUSTUS	tts	72333	72333	.	+	.	transcript_id "g4.t1"; gene_id "g4";
# coding sequence = [atgctacgaataatacctcagcagaaagtgtgcgcaattcttggtctcgagcagccatgtcaaatttcggtgaagacgg
# tgggactgatatgtgtcatctttcattctgaagctgttgtgcaaaaaacaacaccatcacgaggttcgggaagctcaggcgaccaaaccccagccaga
# cccaccggaaaataccctcccacgcgtcccaacgtgccgatcggaggtgggaattttccgacgagatctgctcacgcgctgacgcggattggaagttc
# aagacttacaatcacttcagaaccattaatgggaagttctaactatttagcttgggcttcttcagttgagttgtggtgcaagggtcaaggtgttcaaa
# atcacttaacaaacaatgtttgtgtaatagatgaaaagacaaagtctagtgacgatggtgcaaaagccaaagcacaatgggagaaagtggatgcccaa
# ttaccttgggaaaaggcacgtgctttatacgctaatgacatatctcaattctatgttgtgatatctcagattaccaacttaaagaaacaagaatctga
# tatgcctacttacttgggacaaatacaggcagtcatggagcatgctcctgttacagatcccctagatctaattcacaaacgtttgggacatccgattc
# tatccaaagtgcaaaaggtggtgcctagtttgtcttgtttatctacaataggttccttactatacatctttaatcatcctgatgaatctatggtctta
# ctcatacctcaagttttacctgtgccaacctttgaggaatctacagttacttctacatctccagttgttgtgccaccattactaacttatcatcgccg
# tccacgtccaaccctagtctcagatgattcatgtcatgcgctagacactgctcctactgcggacttgcctacacctagcccaccgcttgcgcttcaaa
# aaggtactataggtggagaacattctcattctgggtggaggcaggatatggttgatgagatgtatgttttacataagagtggtacttgggaactggtt
# gatcgacttaaggctcgccttattgtcaaagggtatactaagatatttcggctagattatagtgacacttttgctcctgtggctaaaatagcatctaa
# tgcttttctgcatggtgatcttgatgaagaagtctatatggagcaaccacctggtattgttgctcagggggagtctagtagtcttgtatgtcgattgc
# ataagtcactctatggtctgaaacaatcttcttgggcttggtttggaaagttcagcacaataattcaggagtttggcatgactcatagtggagctgat
# cactctgtgttttatcgacattctgcaccaggtcgatgtatctatttggttgtttatgttgatgatattgtcatcactggtaatgatcaagatggtat
# tgttatttctcaacgcaagtatgtcttacacattcttgaggagacaggaatgatgagatgtagacctattgacactcctatggattcgaatgttaaac
# ttcttccgggacagggggagccacttagtaatcctgaaagtcagtttatgacttccccttgtgatagtcattgggaagcaattatttgcattctgctt
# tatataaagttagctcccggtaaaggactactctttgaggatcatggtcatgaacatatcattggatgtatctacgctgattgggcaggatcaccctc
# taacatatgtttgacattcggatattgtgttttagttggagctagattggctcaaacaattgctgggagagctaaaatttggcaaaacgatcagatgg
# aacttgtgtttgataatcaagcggctcttcatattacattaaacccagtgtttcatgaaaggactaagcacattgagattgactgtcactttgtcagt
# gaaaagatactctcgggagatattgttacaaaatttgtgaagtcaaatgatcagcttgcagatttgttcaccaagtctctcacatgtcctcgtattaa
# ttacatctgtaacaagctgcaccagcttgagcgggagtgttag]
# protein sequence = [MLRIIPQQKVCAILGLEQPCQISVKTVGLICVIFHSEAVVQKTTPSRGSGSSGDQTPARPTGKYPPTRPNVPIGGGNF
# PTRSAHALTRIGSSRLTITSEPLMGSSNYLAWASSVELWCKGQGVQNHLTNNVCVIDEKTKSSDDGAKAKAQWEKVDAQLPWEKARALYANDISQFYV
# VISQITNLKKQESDMPTYLGQIQAVMEHAPVTDPLDLIHKRLGHPILSKVQKVVPSLSCLSTIGSLLYIFNHPDESMVLLIPQVLPVPTFEESTVTST
# SPVVVPPLLTYHRRPRPTLVSDDSCHALDTAPTADLPTPSPPLALQKGTIGGEHSHSGWRQDMVDEMYVLHKSGTWELVDRLKARLIVKGYTKIFRLD
# YSDTFAPVAKIASNAFLHGDLDEEVYMEQPPGIVAQGESSSLVCRLHKSLYGLKQSSWAWFGKFSTIIQEFGMTHSGADHSVFYRHSAPGRCIYLVVY
# VDDIVITGNDQDGIVISQRKYVLHILEETGMMRCRPIDTPMDSNVKLLPGQGEPLSNPESQFMTSPCDSHWEAIICILLYIKLAPGKGLLFEDHGHEH
# IIGCIYADWAGSPSNICLTFGYCVLVGARLAQTIAGRAKIWQNDQMELVFDNQAALHITLNPVFHERTKHIEIDCHFVSEKILSGDIVTKFVKSNDQL
# ADLFTKSLTCPRINYICNKLHQLEREC]
# end gene g4
###
# start gene g5
scaffold2173	AUGUSTUS	gene	77722	79674	0.16	-	.	g5
scaffold2173	AUGUSTUS	transcript	77722	79674	0.16	-	.	g5.t1
scaffold2173	AUGUSTUS	tts	77722	77722	.	-	.	transcript_id "g5.t1"; gene_id "g5";
scaffold2173	AUGUSTUS	exon	77722	79035	.	-	.	transcript_id "g5.t1"; gene_id "g5";
scaffold2173	AUGUSTUS	stop_codon	78652	78654	.	-	0	transcript_id "g5.t1"; gene_id "g5";
scaffold2173	AUGUSTUS	intron	79036	79466	0.59	-	.	transcript_id "g5.t1"; gene_id "g5";
scaffold2173	AUGUSTUS	CDS	78652	79035	0.99	-	0	transcript_id "g5.t1"; gene_id "g5";
scaffold2173	AUGUSTUS	CDS	79467	79640	0.57	-	0	transcript_id "g5.t1"; gene_id "g5";
scaffold2173	AUGUSTUS	exon	79467	79674	.	-	.	transcript_id "g5.t1"; gene_id "g5";
scaffold2173	AUGUSTUS	start_codon	79638	79640	.	-	0	transcript_id "g5.t1"; gene_id "g5";
scaffold2173	AUGUSTUS	tss	79674	79674	.	-	.	transcript_id "g5.t1"; gene_id "g5";
# coding sequence = [atgtgttcgtacggagaattgtcaaaggcgcttgaaggtcttaaggcaaccatgatagagaaaccaatcttggcatccc
# gacttaccaacacattcaaggttcatacatttgcatttgaaatttgccattgggttgtcctaatgcaggataagcatcccataacattcgagagtgcc
# gatcatgaagacaataatgatctgaatagtgtccagtcgagtcaagtcgaacgtttattactatcattttatcacgtaatcgggagattgaggctagc
# attgactaccgggccaggtgaagacaagagaaaaaagccattgtcatgttcctcgtccactagaaaggacaatcactggaggaagccacacgggagag
# atatgaaagacttgtggaaattcaaagacaagattcgagagtttatgcagctacaatgggccacggtcgtcacaacatcaggtgggggagagtttgat
# gacccgctatcaagccacttaggtgccacatggcacaaagttgccaatttggtggaaggtttacacaggaaggagcctagtccttag]
# protein sequence = [MCSYGELSKALEGLKATMIEKPILASRLTNTFKVHTFAFEICHWVVLMQDKHPITFESADHEDNNDLNSVQSSQVERL
# LLSFYHVIGRLRLALTTGPGEDKRKKPLSCSSSTRKDNHWRKPHGRDMKDLWKFKDKIREFMQLQWATVVTTSGGGEFDDPLSSHLGATWHKVANLVE
# GLHRKEPSP]
# end gene g5
###
# command line:
# augustus --codingseq=1 --proteinprofile=/home/pgsb/tetiana.nosenko/lineages/embryophyta_odb9/prfl/EOG0936024P.prfl --predictionStart=38024 --predictionEnd=80301 --species=arabidopsis ./tmp/scaffold2173Schil_BUSCO_geno_206160443_.temp
```
