## Supplementary material for "The *de novo* reference genome and transcriptome assemblies of the wild tomato species *Solanum chilense*": EOG0936024U.out.1

```
# Please cite: Mario Stanke, Mark Diekhans, Robert Baertsch, David Haussler (2008),
# Using native and syntenically mapped cDNA alignments to improve de novo gene finding
# Bioinformatics 24: 637-644, doi 10.1093/bioinformatics/btn013
# No extrinsic information on sequences given.
# Using protein profile unknown
# --[0..38]--> unknown_A (12) <--[6..14]--> unknown_C (22) <--[0..20]--> unknown_D (12) <--[8..21]--> unknown_F (51) <--[1..3]--> unknown_G (14) <--[0..2]--> unknown_H (46) <--[0..1]--> unknown_I (53) <--[12..72]--> unknown_J (39) <--[0..1]--> unknown_K (112) <--[0..1]--> unknown_L (9) <--[0..61]--> unknown_M (12) <--[0..5]--> unknown_N (81) <--[3..269]--> unknown_O (82) <--[1..5]--> unknown_P (164) <--[2..3]--> unknown_Q (17) <--[0..11]--
# arabidopsis version. Using default transition matrix.
# We have hints for 0 sequences and for 0 of the sequences in the input set.
#
# ----- prediction on sequence number 1 (length = 22325, name = scaffold7054) -----
#
# Constraints/Hints:
# (none)
# Predicted genes for sequence number 1 on both strands
# start gene g1
scaffold7054	AUGUSTUS	gene	11526	13614	0.03	+	.	g1
scaffold7054	AUGUSTUS	transcript	11526	13614	0.03	+	.	g1.t1
scaffold7054	AUGUSTUS	tss	11526	11526	.	+	.	transcript_id "g1.t1"; gene_id "g1";
scaffold7054	AUGUSTUS	exon	11526	12107	.	+	.	transcript_id "g1.t1"; gene_id "g1";
scaffold7054	AUGUSTUS	start_codon	12038	12040	.	+	0	transcript_id "g1.t1"; gene_id "g1";
scaffold7054	AUGUSTUS	intron	12108	12223	0.52	+	.	transcript_id "g1.t1"; gene_id "g1";
scaffold7054	AUGUSTUS	intron	12302	12402	0.63	+	.	transcript_id "g1.t1"; gene_id "g1";
scaffold7054	AUGUSTUS	intron	12453	12538	0.59	+	.	transcript_id "g1.t1"; gene_id "g1";
scaffold7054	AUGUSTUS	intron	12665	13004	0.64	+	.	transcript_id "g1.t1"; gene_id "g1";
scaffold7054	AUGUSTUS	CDS	12038	12107	0.42	+	0	transcript_id "g1.t1"; gene_id "g1";
scaffold7054	AUGUSTUS	CDS	12224	12301	0.51	+	2	transcript_id "g1.t1"; gene_id "g1";
scaffold7054	AUGUSTUS	exon	12224	12301	.	+	.	transcript_id "g1.t1"; gene_id "g1";
scaffold7054	AUGUSTUS	CDS	12403	12452	0.61	+	2	transcript_id "g1.t1"; gene_id "g1";
scaffold7054	AUGUSTUS	exon	12403	12452	.	+	.	transcript_id "g1.t1"; gene_id "g1";
scaffold7054	AUGUSTUS	CDS	12539	12664	0.69	+	0	transcript_id "g1.t1"; gene_id "g1";
scaffold7054	AUGUSTUS	exon	12539	12664	.	+	.	transcript_id "g1.t1"; gene_id "g1";
scaffold7054	AUGUSTUS	CDS	13005	13079	0.89	+	0	transcript_id "g1.t1"; gene_id "g1";
scaffold7054	AUGUSTUS	exon	13005	13614	.	+	.	transcript_id "g1.t1"; gene_id "g1";
scaffold7054	AUGUSTUS	stop_codon	13077	13079	.	+	0	transcript_id "g1.t1"; gene_id "g1";
scaffold7054	AUGUSTUS	tts	13614	13614	.	+	.	transcript_id "g1.t1"; gene_id "g1";
# coding sequence = [atgggtctccagagacctcacaagcatatcgtcataaaacagatggctctccgccatccccatactaggagtgctgaat
# ttgttcactccatcacccctcccccttcccaaacccttactaagaatgagattaagtttctagccatggggtgggtggatttgttcttgaaaactgag
# gaaatggtatatgacaataaggttcgtctgggtgagatctttcaaatacactctactggtttggccgagtataaatggacgaaagatgccaattgtgt
# gctcacctcaaaattctcgcaggggagggtctctattcgtcctaggaaggtttttgttgctcctcctcgtgttgctggaccttttaatagtcttctca
# atgagctcaatatggccagggcttag]
# protein sequence = [MGLQRPHKHIVIKQMALRHPHTRSAEFVHSITPPPSQTLTKNEIKFLAMGWVDLFLKTEEMVYDNKVRLGEIFQIHST
# GLAEYKWTKDANCVLTSKFSQGRVSIRPRKVFVAPPRVAGPFNSLLNELNMARA]
# end gene g1
###
# start gene g2
scaffold7054	AUGUSTUS	gene	14389	20351	0.04	-	.	g2
scaffold7054	AUGUSTUS	transcript	14389	20351	0.04	-	.	g2.t1
scaffold7054	AUGUSTUS	tts	14389	14389	.	-	.	transcript_id "g2.t1"; gene_id "g2";
scaffold7054	AUGUSTUS	exon	14389	15749	.	-	.	transcript_id "g2.t1"; gene_id "g2";
scaffold7054	AUGUSTUS	stop_codon	14950	14952	.	-	0	transcript_id "g2.t1"; gene_id "g2";
scaffold7054	AUGUSTUS	intron	15750	15924	0.6	-	.	transcript_id "g2.t1"; gene_id "g2";
scaffold7054	AUGUSTUS	intron	16217	17506	0.92	-	.	transcript_id "g2.t1"; gene_id "g2";
scaffold7054	AUGUSTUS	intron	18730	19957	0.85	-	.	transcript_id "g2.t1"; gene_id "g2";
scaffold7054	AUGUSTUS	CDS	14950	15749	0.3	-	2	transcript_id "g2.t1"; gene_id "g2";
scaffold7054	AUGUSTUS	CDS	15925	16216	0.87	-	0	transcript_id "g2.t1"; gene_id "g2";
scaffold7054	AUGUSTUS	exon	15925	16216	.	-	.	transcript_id "g2.t1"; gene_id "g2";
scaffold7054	AUGUSTUS	CDS	17507	18729	0.81	-	2	transcript_id "g2.t1"; gene_id "g2";
scaffold7054	AUGUSTUS	exon	17507	18729	.	-	.	transcript_id "g2.t1"; gene_id "g2";
scaffold7054	AUGUSTUS	CDS	19958	20288	0.99	-	0	transcript_id "g2.t1"; gene_id "g2";
scaffold7054	AUGUSTUS	exon	19958	20351	.	-	.	transcript_id "g2.t1"; gene_id "g2";
scaffold7054	AUGUSTUS	start_codon	20286	20288	.	-	0	transcript_id "g2.t1"; gene_id "g2";
scaffold7054	AUGUSTUS	tss	20351	20351	.	-	.	transcript_id "g2.t1"; gene_id "g2";
scaffold7054	AUGUSTUS	protein_match	14953	15003	5.03	-	0	target "unknown_Q[1..17]"; target_start 864; transcript_id "g2.t1"; gene_id "g2";
scaffold7054	AUGUSTUS	protein_match	15010	15501	6.66	-	0	target "unknown_P[1..164]"; target_start 698; transcript_id "g2.t1"; gene_id "g2";
scaffold7054	AUGUSTUS	protein_match	15505	15749	6.5	-	2	target "unknown_O[1..82]"; target_start 615; transcript_id "g2.t1"; gene_id "g2";
scaffold7054	AUGUSTUS	protein_match	15925	15925	1	-	0	target "unknown_O[1..1]"; target_start 615; transcript_id "g2.t1"; gene_id "g2";
scaffold7054	AUGUSTUS	protein_match	15935	16177	5.65	-	0	target "unknown_N[1..81]"; target_start 531; transcript_id "g2.t1"; gene_id "g2";
scaffold7054	AUGUSTUS	protein_match	16178	16213	6.39	-	0	target "unknown_M[1..12]"; target_start 519; transcript_id "g2.t1"; gene_id "g2";
scaffold7054	AUGUSTUS	protein_match	16214	16216	4.11	-	0	target "unknown_L[9..9]"; target_start 510; transcript_id "g2.t1"; gene_id "g2";
scaffold7054	AUGUSTUS	protein_match	17507	17530	5.97	-	0	target "unknown_L[1..8]"; target_start 510; transcript_id "g2.t1"; gene_id "g2";
scaffold7054	AUGUSTUS	protein_match	17531	17866	7.68	-	0	target "unknown_K[1..112]"; target_start 398; transcript_id "g2.t1"; gene_id "g2";
scaffold7054	AUGUSTUS	protein_match	17867	17983	6.84	-	0	target "unknown_J[1..39]"; target_start 359; transcript_id "g2.t1"; gene_id "g2";
scaffold7054	AUGUSTUS	protein_match	18191	18349	6.51	-	0	target "unknown_I[1..53]"; target_start 237; transcript_id "g2.t1"; gene_id "g2";
scaffold7054	AUGUSTUS	protein_match	18350	18487	5.84	-	0	target "unknown_H[1..46]"; target_start 191; transcript_id "g2.t1"; gene_id "g2";
scaffold7054	AUGUSTUS	protein_match	18494	18535	5	-	0	target "unknown_G[1..14]"; target_start 175; transcript_id "g2.t1"; gene_id "g2";
scaffold7054	AUGUSTUS	protein_match	18542	18694	5.15	-	0	target "unknown_F[1..51]"; target_start 122; transcript_id "g2.t1"; gene_id "g2";
scaffold7054	AUGUSTUS	protein_match	19965	20000	4.07	-	0	target "unknown_D[1..12]"; target_start 96; transcript_id "g2.t1"; gene_id "g2";
scaffold7054	AUGUSTUS	protein_match	20058	20123	5.1	-	0	target "unknown_C[1..22]"; target_start 55; transcript_id "g2.t1"; gene_id "g2";
scaffold7054	AUGUSTUS	protein_match	20157	20192	4.93	-	0	target "unknown_A[1..12]"; target_start 32; transcript_id "g2.t1"; gene_id "g2";
# coding sequence = [atggtggaagagagagacccagttgatgttttcatgagtcttgaccggtggcctttatcgccgcttgaagatgaagaag
# aaactgacaccgttgcagcgcgggagatgtatatggtgggttttgtgatcgtcaatgttgtgggtcttcagtattatactggttcaatcagtggaaga
# gaaattgttggacttcaacgtgaaccgctgaatcagtatgattcaaatgctataaaagtgctgaatactcgttctgttcaagttggacacattgaacg
# ctccgccgctatggttttagcaccgcttttggacgcaaatgtcatcaccattgacggaattgttccaaaggtagctcgtcaaggaaacagatacaaac
# ttccctgtcaagttcacatctttgcaagatttgaagcatttgaaatagtaaaatcagcaattacaaatggtgggttgtatttgattggtgagaacaat
# ccgtcatttacactttcagaggcgcaggtagtgaaggagaaaagaagtacactagaaggaagggatgttgatgagatatttaagctgttagatgacaa
# aatcagtaaaaaggaagaactgaaaccattagagccacccaaaaatataataaagtcaaagcttcttctgcaccagaatgaagcattatggtggttgg
# ttcagagggagatatctgaagaattgcctcctttttgggaagagaaagagggtaattatgtgaatgtcttgacaaattactctacagataaaaaacct
# gaacctatacgaggcggaatatttgcagatgatatggggttggggaagacactaaccctcctttctttgattgctttggataaatgtggtgatgttat
# ttcttcaatcaaaagtgggcatctaagttctcagagagatgatggattagatgaagaggaagacacatgggctgcttcatttagtaaaaggaatagaa
# ggggaacagacagtagaaacactgacatttcgcggaagaagcaaaagactgaacaaacacacactctacacgtgaagggaaaaacagtgtttagtcct
# gacagacggtctgccaattcaaattcagggccgacattggtcgtttgtccaccagctgtattctcaacatggacctcacagattgaggagcacacaaa
# accaggttcgctgaagtcatatatatattatggagagcggactggagatgccagtgagctggaaaagtatgacatagttttaactacttatagtattc
# tggcaagtgaagacacatggatagattctcctatcaaaaagatagaatggtggcgagttatcttggatgaggcgcatgtcattaagaatgcgaatgct
# cagcaaagtcgagcagttaacaacttgaaagctaatcgaaggtgggcagtaacaggaacaccaatacaaaataactcattcgatttgtattccttgat
# ggcatttttgagatttgagcctctgtctattaaatcctattggaacagtttgatccaacgtccccttgcccagggagatgagaagggggtatccaggc
# tacaggtgcttatgtcaacgatgtcgttaagaaggacaaaagaaaaggctcttactggtttgccatcaaaatctatcgagacttttgttgtggaactc
# tctggagatgaaagagaaatttatgatcagatggaatcagaagctaagaagattgtcaatcaatacatctcttctgatagttcaatgaaaaattattg
# gactgtgctgagtgtaattgtacgacttcgacagatctgtgtagattcagcgttgtgtcctgcagacctgagatctttgcttccatcaaataaaattg
# gagatgtgcaaagcaacccacagttgttggaaaaaatgctctcagcgctgcaagatgacgagggcattgattgcccaatctgcatttttcctcctacc
# aatggtgtcattacttgttgtggtcatattttttgcaagtcatgcattttgaagaccataaaacgtgccaaggcttgctgcccactttgccgccatcc
# tctgacagagtctgatttatttatctgcccacctgaagcatctaatgctgcaaatagtggaagttcatccactgcatcatccaaagtgattgcactcc
# taaaacttcttgttgcatcaagagatgaaagccccggcagaaaatcaattgtgttctctcaattcaggaagttgttgctcctacttgaagagccgctt
# aaagcagctggttttaagatattgcgcttagacgggtcaatgaatgcaaaaaagagatgccaggtcattaaagagtttgaaatcccagctccggaggg
# gcctatcatcttgcttgcaagtctaaaagcttcaggtgctggaataaatcttacagctgcttctagagtctatctaatggaaccttggtggaatcccg
# cagttgaggagcaagctatggacagagtccatagaattggacagaaggaagatgtgaagattgtgaggatgattgcacgaagcaccattgaagaacgg
# atactggaactgcaggaaaagaagaaactgctggcgaggaaggcttttatgaagaagagttcacaagatcaaagggagattagtgttaatgatcttcg
# taccttgatgcacctgtga]
# protein sequence = [MVEERDPVDVFMSLDRWPLSPLEDEEETDTVAAREMYMVGFVIVNVVGLQYYTGSISGREIVGLQREPLNQYDSNAIK
# VLNTRSVQVGHIERSAAMVLAPLLDANVITIDGIVPKVARQGNRYKLPCQVHIFARFEAFEIVKSAITNGGLYLIGENNPSFTLSEAQVVKEKRSTLE
# GRDVDEIFKLLDDKISKKEELKPLEPPKNIIKSKLLLHQNEALWWLVQREISEELPPFWEEKEGNYVNVLTNYSTDKKPEPIRGGIFADDMGLGKTLT
# LLSLIALDKCGDVISSIKSGHLSSQRDDGLDEEEDTWAASFSKRNRRGTDSRNTDISRKKQKTEQTHTLHVKGKTVFSPDRRSANSNSGPTLVVCPPA
# VFSTWTSQIEEHTKPGSLKSYIYYGERTGDASELEKYDIVLTTYSILASEDTWIDSPIKKIEWWRVILDEAHVIKNANAQQSRAVNNLKANRRWAVTG
# TPIQNNSFDLYSLMAFLRFEPLSIKSYWNSLIQRPLAQGDEKGVSRLQVLMSTMSLRRTKEKALTGLPSKSIETFVVELSGDEREIYDQMESEAKKIV
# NQYISSDSSMKNYWTVLSVIVRLRQICVDSALCPADLRSLLPSNKIGDVQSNPQLLEKMLSALQDDEGIDCPICIFPPTNGVITCCGHIFCKSCILKT
# IKRAKACCPLCRHPLTESDLFICPPEASNAANSGSSSTASSKVIALLKLLVASRDESPGRKSIVFSQFRKLLLLLEEPLKAAGFKILRLDGSMNAKKR
# CQVIKEFEIPAPEGPIILLASLKASGAGINLTAASRVYLMEPWWNPAVEEQAMDRVHRIGQKEDVKIVRMIARSTIEERILELQEKKKLLARKAFMKK
# SSQDQREISVNDLRTLMHL]
# sequence of block unknown_Q   864 [QDQREISVNDLRTLMHL] 881
# sequence of block unknown_P   698 [SGSSSTASSKVIALLKLLVASRDESPGRKSIVFSQFRKLLLLLEEPLKAAGFKILRLDGSMNAKKRCQVIKEFEIPAPEGPIILLASLKASGAGINLTAASRVYLMEPWWNPAVEEQAMDRVHRIGQKEDVKIVRMIARSTIEERILELQEKKKLLARKAFMKK] 862
# sequence of block unknown_O   615 [DVQSNPQLLEKMLSALQDDEGIDCPICIFPPTNGVITCCGHIFCKSCILKTIKRAKACCPLCRHPLTESDLFICPPEASNAA] 697
# sequence of block unknown_N   531 [KALTGLPSKSIETFVVELSGDEREIYDQMESEAKKIVNQYISSDSSMKNYWTVLSVIVRLRQICVDSALCPADLRSLLPSN] 612
# sequence of block unknown_M   519 [LMSTMSLRRTKE] 531
# sequence of block unknown_L   510 [EKGVSRLQV] 519
# sequence of block unknown_K   398 [RTGDASELEKYDIVLTTYSILASEDTWIDSPIKKIEWWRVILDEAHVIKNANAQQSRAVNNLKANRRWAVTGTPIQNNSFDLYSLMAFLRFEPLSIKSYWNSLIQRPLAQGD] 510
# sequence of block unknown_J   359 [SNSGPTLVVCPPAVFSTWTSQIEEHTKPGSLKSYIYYGE] 398
# sequence of block unknown_I   237 [KEGNYVNVLTNYSTDKKPEPIRGGIFADDMGLGKTLTLLSLIALDKCGDVISS] 290
# sequence of block unknown_H   191 [SKKEELKPLEPPKNIIKSKLLLHQNEALWWLVQREISEELPPFWEE] 237
# sequence of block unknown_G   175 [EGRDVDEIFKLLDD] 189
# sequence of block unknown_F   122 [YKLPCQVHIFARFEAFEIVKSAITNGGLYLIGENNPSFTLSEAQVVKEKRS] 173
# sequence of block unknown_D    96 [VLAPLLDANVIT] 108
# sequence of block unknown_C    55 [ISGREIVGLQREPLNQYDSNAI] 77
# sequence of block unknown_A    32 [AREMYMVGFVIV] 44
# end gene g2
###
# command line:
# augustus --codingseq=1 --proteinprofile=/home/pgsb/tetiana.nosenko/lineages/embryophyta_odb9/prfl/EOG0936024U.prfl --predictionStart=0 --predictionEnd=38463 --species=arabidopsis ./tmp/scaffold7054Schil_BUSCO_geno_206160443_.temp
```
