## Supplementary material for "The *de novo* reference genome and transcriptome assemblies of the wild tomato species *Solanum chilense*": EOG0936025H.out.1

```
# Please cite: Mario Stanke, Mark Diekhans, Robert Baertsch, David Haussler (2008),
# Using native and syntenically mapped cDNA alignments to improve de novo gene finding
# Bioinformatics 24: 637-644, doi 10.1093/bioinformatics/btn013
# No extrinsic information on sequences given.
# Using protein profile unknown
# --[0..42]--> unknown_A (11) <--[30..63]--> unknown_C (38) <--[0..7]--> unknown_D (25) <--[0..2]--> unknown_E (49) <--[9..14]--> unknown_G (202) <--[0..1]--> unknown_H (78) <--[10..28]--> unknown_I (84) <--[0..1]--> unknown_J (154) <--[0..2]--> unknown_K (83) <--[0..6]--
# arabidopsis version. Using default transition matrix.
# We have hints for 0 sequences and for 0 of the sequences in the input set.
#
# ----- prediction on sequence number 1 (length = 27757, name = scaffold5860) -----
#
# Constraints/Hints:
# (none)
# Predicted genes for sequence number 1 on both strands
# start gene g1
scaffold5860	AUGUSTUS	gene	1	3301	0.07	-	.	g1
scaffold5860	AUGUSTUS	transcript	1	3301	0.07	-	.	g1.t1
scaffold5860	AUGUSTUS	tts	1	1	.	-	.	transcript_id "g1.t1"; gene_id "g1";
scaffold5860	AUGUSTUS	exon	1	1155	.	-	.	transcript_id "g1.t1"; gene_id "g1";
scaffold5860	AUGUSTUS	stop_codon	859	861	.	-	0	transcript_id "g1.t1"; gene_id "g1";
scaffold5860	AUGUSTUS	intron	1156	1265	0.73	-	.	transcript_id "g1.t1"; gene_id "g1";
scaffold5860	AUGUSTUS	intron	1288	1368	0.72	-	.	transcript_id "g1.t1"; gene_id "g1";
scaffold5860	AUGUSTUS	intron	1521	1874	0.4	-	.	transcript_id "g1.t1"; gene_id "g1";
scaffold5860	AUGUSTUS	intron	2002	2823	0.26	-	.	transcript_id "g1.t1"; gene_id "g1";
scaffold5860	AUGUSTUS	intron	2913	3056	0.62	-	.	transcript_id "g1.t1"; gene_id "g1";
scaffold5860	AUGUSTUS	CDS	859	1155	0.57	-	0	transcript_id "g1.t1"; gene_id "g1";
scaffold5860	AUGUSTUS	CDS	1266	1287	0.73	-	1	transcript_id "g1.t1"; gene_id "g1";
scaffold5860	AUGUSTUS	exon	1266	1287	.	-	.	transcript_id "g1.t1"; gene_id "g1";
scaffold5860	AUGUSTUS	CDS	1369	1520	0.66	-	0	transcript_id "g1.t1"; gene_id "g1";
scaffold5860	AUGUSTUS	exon	1369	1520	.	-	.	transcript_id "g1.t1"; gene_id "g1";
scaffold5860	AUGUSTUS	CDS	1875	2001	0.44	-	1	transcript_id "g1.t1"; gene_id "g1";
scaffold5860	AUGUSTUS	exon	1875	2001	.	-	.	transcript_id "g1.t1"; gene_id "g1";
scaffold5860	AUGUSTUS	CDS	2824	2912	0.27	-	0	transcript_id "g1.t1"; gene_id "g1";
scaffold5860	AUGUSTUS	exon	2824	2912	.	-	.	transcript_id "g1.t1"; gene_id "g1";
scaffold5860	AUGUSTUS	CDS	3057	3173	0.99	-	0	transcript_id "g1.t1"; gene_id "g1";
scaffold5860	AUGUSTUS	exon	3057	3301	.	-	.	transcript_id "g1.t1"; gene_id "g1";
scaffold5860	AUGUSTUS	start_codon	3171	3173	.	-	0	transcript_id "g1.t1"; gene_id "g1";
scaffold5860	AUGUSTUS	tss	3301	3301	.	-	.	transcript_id "g1.t1"; gene_id "g1";
# coding sequence = [atggtgaagttcttaaaggagcatttggagaaatctggttgtcgaattggtgataacttcataagagctgtccattgca
# acaagatggccagcggcttctatgttcgtggacttgggttggcaaattcagttgaaaccttgtgggtcagtggaggacaaccaccttttgaagtagat
# agggtgtcaaagatgtcttcaggattgaagaatgtaatgaatcttcaattcacctttcgcttaatttcctgtgtgatgaaatatgaatactttcaatg
# tgatcaaatattggaatgcactggtaacccaatagataaccttagggatgaaggttggatacaagtgtgcagtaactacatgcgatatcaagatgaag
# tgaatcaagttatcatacatgagttaattcatgcatatgatgagtgtcgtgctgcaaacttggagtggtctaattgtgctcatcatgcttgtagtgaa
# gttcgtgctctcaaatcagagctggccatcttagcgagtggtattttgctccacctcagttatggagctgcatctccgagctcattggaaacacccct
# gcccccagctgaactgtttactgtgctgaagagaatctgtagcagctttgaacttgtgtccttcactttgtggagtaaacttgataagaagaagtttt
# catctttctacccttcggggtggcccagtggtttgggcttgggacttccatgttggaggtctcaagttcaaaaccctttgccagcaaaagcaaggggt
# ttgccttctgggtcgagctcgtcgcatagtgtgatttga]
# protein sequence = [MVKFLKEHLEKSGCRIGDNFIRAVHCNKMASGFYVRGLGLANSVETLWVSGGQPPFEVDRVSKMSSGLKNVMNLQFTF
# RLISCVMKYEYFQCDQILECTGNPIDNLRDEGWIQVCSNYMRYQDEVNQVIIHELIHAYDECRAANLEWSNCAHHACSEVRALKSELAILASGILLHL
# SYGAASPSSLETPLPPAELFTVLKRICSSFELVSFTLWSKLDKKKFSSFYPSGWPSGLGLGLPCWRSQVQNPLPAKARGLPSGSSSSHSVI]
# end gene g1
###
# start gene g2
scaffold5860	AUGUSTUS	gene	9762	13641	0.06	-	.	g2
scaffold5860	AUGUSTUS	transcript	9762	13641	0.06	-	.	g2.t1
scaffold5860	AUGUSTUS	tts	9762	9762	.	-	.	transcript_id "g2.t1"; gene_id "g2";
scaffold5860	AUGUSTUS	exon	9762	10338	.	-	.	transcript_id "g2.t1"; gene_id "g2";
scaffold5860	AUGUSTUS	stop_codon	10091	10093	.	-	0	transcript_id "g2.t1"; gene_id "g2";
scaffold5860	AUGUSTUS	intron	10339	12203	0.53	-	.	transcript_id "g2.t1"; gene_id "g2";
scaffold5860	AUGUSTUS	CDS	10091	10338	0.73	-	2	transcript_id "g2.t1"; gene_id "g2";
scaffold5860	AUGUSTUS	CDS	12204	12291	0.94	-	0	transcript_id "g2.t1"; gene_id "g2";
scaffold5860	AUGUSTUS	exon	12204	12300	.	-	.	transcript_id "g2.t1"; gene_id "g2";
scaffold5860	AUGUSTUS	start_codon	12289	12291	.	-	0	transcript_id "g2.t1"; gene_id "g2";
scaffold5860	AUGUSTUS	exon	13471	13641	.	-	.	transcript_id "g2.t1"; gene_id "g2";
scaffold5860	AUGUSTUS	tss	13641	13641	.	-	.	transcript_id "g2.t1"; gene_id "g2";
# coding sequence = [atgaaggttattgctgcttatttgttggctgttttgggtggtaatgcatcaccttcagcaaaagatttgaagaatatcc
# tcggttgtgttggtgctgaggctgatgatgacagaattcaactgctcttgtctcaagtcgatggcaaagatatcacagagctgatcgctgctggcaga
# gaaaagttggcttcagtaccttctggtggtggtgctgttgcagttgctgccccggccggtggagccgctgcagcccctgctgaggagaagaaggaaga
# aaagaaggaagagaaagaggcatcagaagatgaagatatgggcttcagtctatttgattag]
# protein sequence = [MKVIAAYLLAVLGGNASPSAKDLKNILGCVGAEADDDRIQLLLSQVDGKDITELIAAGREKLASVPSGGGAVAVAAPA
# GGAAAAPAEEKKEEKKEEKEASEDEDMGFSLFD]
# end gene g2
###
# start gene g3
scaffold5860	AUGUSTUS	gene	13996	19081	0.01	-	.	g3
scaffold5860	AUGUSTUS	transcript	13996	19081	0.01	-	.	g3.t1
scaffold5860	AUGUSTUS	tts	13996	13996	.	-	.	transcript_id "g3.t1"; gene_id "g3";
scaffold5860	AUGUSTUS	exon	13996	14314	.	-	.	transcript_id "g3.t1"; gene_id "g3";
scaffold5860	AUGUSTUS	stop_codon	14291	14293	.	-	0	transcript_id "g3.t1"; gene_id "g3";
scaffold5860	AUGUSTUS	intron	14315	14948	0.01	-	.	transcript_id "g3.t1"; gene_id "g3";
scaffold5860	AUGUSTUS	intron	14997	15175	0.56	-	.	transcript_id "g3.t1"; gene_id "g3";
scaffold5860	AUGUSTUS	intron	15359	15432	1	-	.	transcript_id "g3.t1"; gene_id "g3";
scaffold5860	AUGUSTUS	intron	15577	15648	0.99	-	.	transcript_id "g3.t1"; gene_id "g3";
scaffold5860	AUGUSTUS	intron	15732	15821	0.99	-	.	transcript_id "g3.t1"; gene_id "g3";
scaffold5860	AUGUSTUS	intron	15925	16005	1	-	.	transcript_id "g3.t1"; gene_id "g3";
scaffold5860	AUGUSTUS	intron	16216	16293	1	-	.	transcript_id "g3.t1"; gene_id "g3";
scaffold5860	AUGUSTUS	intron	16455	16534	1	-	.	transcript_id "g3.t1"; gene_id "g3";
scaffold5860	AUGUSTUS	intron	16612	16702	1	-	.	transcript_id "g3.t1"; gene_id "g3";
scaffold5860	AUGUSTUS	intron	16831	16913	1	-	.	transcript_id "g3.t1"; gene_id "g3";
scaffold5860	AUGUSTUS	intron	17152	17237	0.94	-	.	transcript_id "g3.t1"; gene_id "g3";
scaffold5860	AUGUSTUS	intron	17372	17452	1	-	.	transcript_id "g3.t1"; gene_id "g3";
scaffold5860	AUGUSTUS	intron	17628	17841	0.91	-	.	transcript_id "g3.t1"; gene_id "g3";
scaffold5860	AUGUSTUS	intron	17912	17986	0.96	-	.	transcript_id "g3.t1"; gene_id "g3";
scaffold5860	AUGUSTUS	intron	18045	18119	0.9	-	.	transcript_id "g3.t1"; gene_id "g3";
scaffold5860	AUGUSTUS	intron	18237	18324	0.96	-	.	transcript_id "g3.t1"; gene_id "g3";
scaffold5860	AUGUSTUS	intron	18521	18701	1	-	.	transcript_id "g3.t1"; gene_id "g3";
scaffold5860	AUGUSTUS	CDS	14291	14314	0.01	-	0	transcript_id "g3.t1"; gene_id "g3";
scaffold5860	AUGUSTUS	CDS	14949	14996	0.01	-	0	transcript_id "g3.t1"; gene_id "g3";
scaffold5860	AUGUSTUS	exon	14949	14996	.	-	.	transcript_id "g3.t1"; gene_id "g3";
scaffold5860	AUGUSTUS	CDS	15176	15358	0.98	-	0	transcript_id "g3.t1"; gene_id "g3";
scaffold5860	AUGUSTUS	exon	15176	15358	.	-	.	transcript_id "g3.t1"; gene_id "g3";
scaffold5860	AUGUSTUS	CDS	15433	15576	1	-	0	transcript_id "g3.t1"; gene_id "g3";
scaffold5860	AUGUSTUS	exon	15433	15576	.	-	.	transcript_id "g3.t1"; gene_id "g3";
scaffold5860	AUGUSTUS	CDS	15649	15731	0.99	-	2	transcript_id "g3.t1"; gene_id "g3";
scaffold5860	AUGUSTUS	exon	15649	15731	.	-	.	transcript_id "g3.t1"; gene_id "g3";
scaffold5860	AUGUSTUS	CDS	15822	15924	0.99	-	0	transcript_id "g3.t1"; gene_id "g3";
scaffold5860	AUGUSTUS	exon	15822	15924	.	-	.	transcript_id "g3.t1"; gene_id "g3";
scaffold5860	AUGUSTUS	CDS	16006	16215	1	-	0	transcript_id "g3.t1"; gene_id "g3";
scaffold5860	AUGUSTUS	exon	16006	16215	.	-	.	transcript_id "g3.t1"; gene_id "g3";
scaffold5860	AUGUSTUS	CDS	16294	16454	1	-	2	transcript_id "g3.t1"; gene_id "g3";
scaffold5860	AUGUSTUS	exon	16294	16454	.	-	.	transcript_id "g3.t1"; gene_id "g3";
scaffold5860	AUGUSTUS	CDS	16535	16611	1	-	1	transcript_id "g3.t1"; gene_id "g3";
scaffold5860	AUGUSTUS	exon	16535	16611	.	-	.	transcript_id "g3.t1"; gene_id "g3";
scaffold5860	AUGUSTUS	CDS	16703	16830	1	-	0	transcript_id "g3.t1"; gene_id "g3";
scaffold5860	AUGUSTUS	exon	16703	16830	.	-	.	transcript_id "g3.t1"; gene_id "g3";
scaffold5860	AUGUSTUS	CDS	16914	17151	1	-	1	transcript_id "g3.t1"; gene_id "g3";
scaffold5860	AUGUSTUS	exon	16914	17151	.	-	.	transcript_id "g3.t1"; gene_id "g3";
scaffold5860	AUGUSTUS	CDS	17238	17371	0.94	-	0	transcript_id "g3.t1"; gene_id "g3";
scaffold5860	AUGUSTUS	exon	17238	17371	.	-	.	transcript_id "g3.t1"; gene_id "g3";
scaffold5860	AUGUSTUS	CDS	17453	17627	1	-	1	transcript_id "g3.t1"; gene_id "g3";
scaffold5860	AUGUSTUS	exon	17453	17627	.	-	.	transcript_id "g3.t1"; gene_id "g3";
scaffold5860	AUGUSTUS	CDS	17842	17911	0.91	-	2	transcript_id "g3.t1"; gene_id "g3";
scaffold5860	AUGUSTUS	exon	17842	17911	.	-	.	transcript_id "g3.t1"; gene_id "g3";
scaffold5860	AUGUSTUS	CDS	17987	18044	0.96	-	0	transcript_id "g3.t1"; gene_id "g3";
scaffold5860	AUGUSTUS	exon	17987	18044	.	-	.	transcript_id "g3.t1"; gene_id "g3";
scaffold5860	AUGUSTUS	CDS	18120	18236	0.88	-	0	transcript_id "g3.t1"; gene_id "g3";
scaffold5860	AUGUSTUS	exon	18120	18236	.	-	.	transcript_id "g3.t1"; gene_id "g3";
scaffold5860	AUGUSTUS	CDS	18325	18520	1	-	1	transcript_id "g3.t1"; gene_id "g3";
scaffold5860	AUGUSTUS	exon	18325	18520	.	-	.	transcript_id "g3.t1"; gene_id "g3";
scaffold5860	AUGUSTUS	CDS	18702	18991	0.9	-	0	transcript_id "g3.t1"; gene_id "g3";
scaffold5860	AUGUSTUS	exon	18702	19081	.	-	.	transcript_id "g3.t1"; gene_id "g3";
scaffold5860	AUGUSTUS	start_codon	18989	18991	.	-	0	transcript_id "g3.t1"; gene_id "g3";
scaffold5860	AUGUSTUS	tss	19081	19081	.	-	.	transcript_id "g3.t1"; gene_id "g3";
scaffold5860	AUGUSTUS	protein_match	14300	14314	1.12	-	0	target "unknown_K[79..83]"; target_start 727; transcript_id "g3.t1"; gene_id "g3";
scaffold5860	AUGUSTUS	protein_match	14949	14996	5.74	-	0	target "unknown_K[63..78]"; target_start 727; transcript_id "g3.t1"; gene_id "g3";
scaffold5860	AUGUSTUS	protein_match	15176	15358	8.25	-	0	target "unknown_K[2..62]"; target_start 727; transcript_id "g3.t1"; gene_id "g3";
scaffold5860	AUGUSTUS	protein_match	15433	15435	9.87	-	0	target "unknown_K[1..1]"; target_start 727; transcript_id "g3.t1"; gene_id "g3";
scaffold5860	AUGUSTUS	protein_match	15436	15576	8.54	-	0	target "unknown_J[108..154]"; target_start 573; transcript_id "g3.t1"; gene_id "g3";
scaffold5860	AUGUSTUS	protein_match	15649	15731	8.16	-	2	target "unknown_J[80..107]"; target_start 573; transcript_id "g3.t1"; gene_id "g3";
scaffold5860	AUGUSTUS	protein_match	15822	15924	8.02	-	0	target "unknown_J[46..80]"; target_start 573; transcript_id "g3.t1"; gene_id "g3";
scaffold5860	AUGUSTUS	protein_match	16006	16140	7.41	-	0	target "unknown_J[1..45]"; target_start 573; transcript_id "g3.t1"; gene_id "g3";
scaffold5860	AUGUSTUS	protein_match	16141	16215	6.28	-	0	target "unknown_I[60..84]"; target_start 489; transcript_id "g3.t1"; gene_id "g3";
scaffold5860	AUGUSTUS	protein_match	16294	16454	5.59	-	2	target "unknown_I[6..59]"; target_start 489; transcript_id "g3.t1"; gene_id "g3";
scaffold5860	AUGUSTUS	protein_match	16535	16550	6.64	-	0	target "unknown_I[1..6]"; target_start 489; transcript_id "g3.t1"; gene_id "g3";
scaffold5860	AUGUSTUS	protein_match	16723	16830	6.76	-	0	target "unknown_H[43..78]"; target_start 384; transcript_id "g3.t1"; gene_id "g3";
scaffold5860	AUGUSTUS	protein_match	16914	17039	8.15	-	0	target "unknown_H[1..42]"; target_start 384; transcript_id "g3.t1"; gene_id "g3";
scaffold5860	AUGUSTUS	protein_match	17040	17151	4.61	-	1	target "unknown_G[165..202]"; target_start 182; transcript_id "g3.t1"; gene_id "g3";
scaffold5860	AUGUSTUS	protein_match	17238	17371	6.13	-	0	target "unknown_G[121..165]"; target_start 182; transcript_id "g3.t1"; gene_id "g3";
scaffold5860	AUGUSTUS	protein_match	17453	17627	5.99	-	1	target "unknown_G[62..120]"; target_start 182; transcript_id "g3.t1"; gene_id "g3";
scaffold5860	AUGUSTUS	protein_match	17842	17911	7.96	-	2	target "unknown_G[39..62]"; target_start 182; transcript_id "g3.t1"; gene_id "g3";
scaffold5860	AUGUSTUS	protein_match	17987	18044	6.14	-	0	target "unknown_G[20..39]"; target_start 182; transcript_id "g3.t1"; gene_id "g3";
scaffold5860	AUGUSTUS	protein_match	18120	18176	6.05	-	0	target "unknown_G[1..19]"; target_start 182; transcript_id "g3.t1"; gene_id "g3";
scaffold5860	AUGUSTUS	protein_match	18216	18236	2.53	-	0	target "unknown_E[43..49]"; target_start 120; transcript_id "g3.t1"; gene_id "g3";
scaffold5860	AUGUSTUS	protein_match	18325	18450	5.16	-	0	target "unknown_E[1..42]"; target_start 120; transcript_id "g3.t1"; gene_id "g3";
scaffold5860	AUGUSTUS	protein_match	18451	18520	6.63	-	1	target "unknown_D[2..25]"; target_start 95; transcript_id "g3.t1"; gene_id "g3";
scaffold5860	AUGUSTUS	protein_match	18702	18706	6.38	-	0	target "unknown_D[1..2]"; target_start 95; transcript_id "g3.t1"; gene_id "g3";
scaffold5860	AUGUSTUS	protein_match	18728	18841	5.27	-	0	target "unknown_C[1..38]"; target_start 50; transcript_id "g3.t1"; gene_id "g3";
scaffold5860	AUGUSTUS	protein_match	18950	18982	7.32	-	0	target "unknown_A[1..11]"; target_start 3; transcript_id "g3.t1"; gene_id "g3";
# coding sequence = [atgcaagtgaaggttcatgagacccgatctcaagctcactcgacaagtgaagagagaaaggtgatgaggaagcagcagg
# cagagagcaacagccaagagacagcctcacacaaaaaggcaaaaactgacgaagaagaagaaggtgttgtccacgaagatgaaatcagagccgagttt
# gagaaattctgtaaaactataaccgaacatctctccgtcaagcaaatgcgcgaaatccttgaagcaaatggccagtattctaaaggtgaagacgatgc
# tgttgttcctagatgtcaagacataatgttcctcgggccactagacaattgtcctatatgtggtggcaagttggaatgctctggcgatggttatcatt
# gcgtcggagattatagtgagtggtcgagttgtatttacagcacgaaggaaccaccgagaagagaagagtctctcaaactccctaaatctgttgaaagt
# actccaatatctgatttgatgaagaaacgtggaaatcctaacaagagtcgcccccgaaaggaaatatcttccccaaagaaaccatttgatggaatgat
# ggtatctctagctggtcgtcttactcgaaaacaccaatactggaaatcgaaaatcgagaaatttggtggaaaagtgaacaactctctcaccggggtta
# cttgcgtagtagtttctcccgccgaacgtgatcgtggtggctcatccaaagtagctgaagctttggagaagggtataccggtagtgagggaggcttgg
# ttgagtgatagtatagaaaaggaagaagctcagtctttagatgcatacgacatcgccagtgacattgctgtagaaggtaaaggtattccccttgataa
# gatggatccaagtgcctccgcactcgaaaccgtaacagccgagcttaaagtgttcggaaaaagaggggtacacaaagatagtaagatgcaggacgaag
# gcgcaagaatattggagaaagatggcttattgtataattgtgcgctgtctatttgcaaccaaaagaaaaaactcaacgacttctttattatgcaactt
# atcatgtcatcggagaatcgtttgcatatgtatcatagaagtggcagaaacggtgatagtttaagagcagatgacaagttagaggagtgggaaaatgt
# cgattatgcgattaaggagtttgctaggctctttgaagagatgactggaaacgagttcgaacactgggaaagggaaaagaagattcacaaaaagcatc
# acaagttctaccctattgatatcgatgacggaatagaggttaggcatggagcgcttggcctaaggcaacttggttctgctgctgcacatagtaagctt
# gattcggtagtggctaatttcatgaaagttctttgtagccaagagatatacaggtatgctttaatggagctgggacacgattcaccggaaattcctat
# agggatgcttactaattttcatttgagaagatgtgaagaaattctcctacacttcgtggagaagataaaatcaatgaaggaaacaggagcggaagcag
# agggtgtctggcacgagttcagtcaaatgtggttcactctcatgccatctacgaggccttttactttcagagattataccgatctcgcagagcatgct
# gcttctgcttatgaaactatccgcgacatcaactttgcctcgcgtattatagaagacatgtctggatctacgctcgatgatcctctattcgagtgtta
# caagaaactcctctgttcagtttctcccttggagaaagaatctgatgactacaaaatgatagtgaactacttggagaaaacttacgagccggtccaag
# ttggagacgtgagctacggcgtatcggttgagaatatatttgctgttgaagctagtgcttgcccttcccttgatgagatcaaggaattaccaaacaaa
# gttcttctctggtgtggtacgaggagttcaaatcttttgaggcacctgcagaaaggtttcttgccttcaatttgttcacttcctgtatcgggatacat
# gtttggaagagccatcgtttgcacggatgcagcagcagaagcagcaagatatggtttcacagctgtagataggccagaaggtttcttggttttagccg
# ttgcttcactcggtgaagaaattaaggagtttccgagtcctcccgaggatactcgagcattggaagagaagaaaatcggagtaaaaggacttggaagg
# aagaaaaccgacgagaaagaacattttgtctggaaggatgatattaaggtaccatgcggtaagctgattccatcggagcacaaggatagcgtcctcga
# gtacaacgaatacgccgtctatgatccacagcaggtgagtataaggtacttggtggcggtaaaattcgacgagcaggatgtagaacatgtacagtttg
# atatgtga]
# protein sequence = [MQVKVHETRSQAHSTSEERKVMRKQQAESNSQETASHKKAKTDEEEEGVVHEDEIRAEFEKFCKTITEHLSVKQMREI
# LEANGQYSKGEDDAVVPRCQDIMFLGPLDNCPICGGKLECSGDGYHCVGDYSEWSSCIYSTKEPPRREESLKLPKSVESTPISDLMKKRGNPNKSRPR
# KEISSPKKPFDGMMVSLAGRLTRKHQYWKSKIEKFGGKVNNSLTGVTCVVVSPAERDRGGSSKVAEALEKGIPVVREAWLSDSIEKEEAQSLDAYDIA
# SDIAVEGKGIPLDKMDPSASALETVTAELKVFGKRGVHKDSKMQDEGARILEKDGLLYNCALSICNQKKKLNDFFIMQLIMSSENRLHMYHRSGRNGD
# SLRADDKLEEWENVDYAIKEFARLFEEMTGNEFEHWEREKKIHKKHHKFYPIDIDDGIEVRHGALGLRQLGSAAAHSKLDSVVANFMKVLCSQEIYRY
# ALMELGHDSPEIPIGMLTNFHLRRCEEILLHFVEKIKSMKETGAEAEGVWHEFSQMWFTLMPSTRPFTFRDYTDLAEHAASAYETIRDINFASRIIED
# MSGSTLDDPLFECYKKLLCSVSPLEKESDDYKMIVNYLEKTYEPVQVGDVSYGVSVENIFAVEASACPSLDEIKELPNKVLLWCGTRSSNLLRHLQKG
# FLPSICSLPVSGYMFGRAIVCTDAAAEAARYGFTAVDRPEGFLVLAVASLGEEIKEFPSPPEDTRALEEKKIGVKGLGRKKTDEKEHFVWKDDIKVPC
# GKLIPSEHKDSVLEYNEYAVYDPQQVSIRYLVAVKFDEQDVEHVQFDM]
# sequence of block unknown_K   727 [EDTRALEEKKIGVKGLGRKKTDEKEHFVWKDDIKVPCGKLIPSEHKDSVLEYNEYAVYDPQQVSIRYLVAVKFDEQDVEHVQF] 810
# sequence of block unknown_J   573 [LDDPLFECYKKLLCSVSPLEKESDDYKMIVNYLEKTYEPVQVGDVSYGVSVENIFAVEASACPSLDEIKELPNKVLLWCGTRSSNLLRHLQKGFLPSICSLPVSGYMFGRAIVCTDAAAEAARYGFTAVDRPEGFLVLAVASLGEEIKEFPSPP] 727
# sequence of block unknown_I   489 [FHLRRCEEILLHFVEKIKSMKETGAEAEGVWHEFSQMWFTLMPSTRPFTFRDYTDLAEHAASAYETIRDINFASRIIEDMSGST] 573
# sequence of block unknown_H   384 [NVDYAIKEFARLFEEMTGNEFEHWEREKKIHKKHHKFYPIDIDDGIEVRHGALGLRQLGSAAAHSKLDSVVANFMKVL] 462
# sequence of block unknown_G   182 [KKPFDGMMVSLAGRLTRKHQYWKSKIEKFGGKVNNSLTGVTCVVVSPAERDRGGSSKVAEALEKGIPVVREAWLSDSIEKEEAQSLDAYDIASDIAVEGKGIPLDKMDPSASALETVTAELKVFGKRGVHKDSKMQDEGARILEKDGLLYNCALSICNQKKKLNDFFIMQLIMSSENRLHMYHRSGRNGDSLRADDKLEEWE] 384
# sequence of block unknown_E   120 [DGYHCVGDYSEWSSCIYSTKEPPRREESLKLPKSVESTPISDLMKKRGN] 169
# sequence of block unknown_D    95 [RCQDIMFLGPLDNCPICGGKLECSG] 120
# sequence of block unknown_C    50 [HEDEIRAEFEKFCKTITEHLSVKQMREILEANGQYSKG] 88
# sequence of block unknown_A     3 [KVHETRSQAHS] 14
# end gene g3
###
# start gene g4
scaffold5860	AUGUSTUS	gene	24082	27101	0.11	-	.	g4
scaffold5860	AUGUSTUS	transcript	24082	27101	0.11	-	.	g4.t1
scaffold5860	AUGUSTUS	tts	24082	24082	.	-	.	transcript_id "g4.t1"; gene_id "g4";
scaffold5860	AUGUSTUS	exon	24082	24493	.	-	.	transcript_id "g4.t1"; gene_id "g4";
scaffold5860	AUGUSTUS	stop_codon	24164	24166	.	-	0	transcript_id "g4.t1"; gene_id "g4";
scaffold5860	AUGUSTUS	intron	24494	24597	1	-	.	transcript_id "g4.t1"; gene_id "g4";
scaffold5860	AUGUSTUS	intron	24860	24934	0.63	-	.	transcript_id "g4.t1"; gene_id "g4";
scaffold5860	AUGUSTUS	intron	24993	25222	0.49	-	.	transcript_id "g4.t1"; gene_id "g4";
scaffold5860	AUGUSTUS	intron	25283	25360	0.77	-	.	transcript_id "g4.t1"; gene_id "g4";
scaffold5860	AUGUSTUS	intron	25423	25626	0.34	-	.	transcript_id "g4.t1"; gene_id "g4";
scaffold5860	AUGUSTUS	CDS	24164	24493	1	-	0	transcript_id "g4.t1"; gene_id "g4";
scaffold5860	AUGUSTUS	CDS	24598	24859	0.93	-	1	transcript_id "g4.t1"; gene_id "g4";
scaffold5860	AUGUSTUS	exon	24598	24859	.	-	.	transcript_id "g4.t1"; gene_id "g4";
scaffold5860	AUGUSTUS	CDS	24935	24992	0.53	-	2	transcript_id "g4.t1"; gene_id "g4";
scaffold5860	AUGUSTUS	exon	24935	24992	.	-	.	transcript_id "g4.t1"; gene_id "g4";
scaffold5860	AUGUSTUS	CDS	25223	25282	0.76	-	2	transcript_id "g4.t1"; gene_id "g4";
scaffold5860	AUGUSTUS	exon	25223	25282	.	-	.	transcript_id "g4.t1"; gene_id "g4";
scaffold5860	AUGUSTUS	CDS	25361	25422	0.34	-	1	transcript_id "g4.t1"; gene_id "g4";
scaffold5860	AUGUSTUS	exon	25361	25422	.	-	.	transcript_id "g4.t1"; gene_id "g4";
scaffold5860	AUGUSTUS	CDS	25627	25832	0.99	-	0	transcript_id "g4.t1"; gene_id "g4";
scaffold5860	AUGUSTUS	exon	25627	25838	.	-	.	transcript_id "g4.t1"; gene_id "g4";
scaffold5860	AUGUSTUS	start_codon	25830	25832	.	-	0	transcript_id "g4.t1"; gene_id "g4";
scaffold5860	AUGUSTUS	exon	26945	27101	.	-	.	transcript_id "g4.t1"; gene_id "g4";
scaffold5860	AUGUSTUS	tss	27101	27101	.	-	.	transcript_id "g4.t1"; gene_id "g4";
# coding sequence = [atgaactcgatgggagtatatatagttcaattcgatcgagctggatatggagggagtgatcctaatccgaaacgatcgt
# tgaggagtgaagcatcagatattgaagaattagcaaatcatttggaattgggatccaaatttcacataattggtttctccatgggatcttaccctacc
# tggagttgcatcaaacacctatcacataggtgtaaaagtaaggctatgtacatacctcctcccccataccacactcgtgagattagactagataagcg
# taaggctaagtatgcacaaccttcctcagactccacttgtgagcttagactagataagtttaaggcttctacttacacaccaccctcctcaaccctcc
# tcaaactccacttgttagcaggggtggcatttgttgtccccattgtcaattaccaatggccatctctaccggaatctgtattaaaggacgatgaacgg
# aagaagtggtacaaaaggatgactttggttgcaagatatgcacctaagttattgcattggtggatgattcgaaaaacgtctcagtcctcttctaacga
# tggtgcaaaacctacatacttcacagacaaggacttggagcttttgaagaatgcacctggatttcaatttcttaccgcggacaagctaaagagcagaa
# gtgttttcaacaatctccgtagtgacttccttgtggcgtttagtaaatgggatttcgatcctttggagcttagcaatcctttccctgagaacgataaa
# cgtcctgttcacctctggcacgggtgtgaagacagattcatcaatctgaaactacaaagacatgtatcagtaaggttaccttggattcaatatcacga
# agttcatgatggtggacatttgttgatctatgataccgcggtttgtgaagccatcttaaagtctcttttgctcggagaggatacaccactctatacgc
# ctaaactcgactcctga]
# protein sequence = [MNSMGVYIVQFDRAGYGGSDPNPKRSLRSEASDIEELANHLELGSKFHIIGFSMGSYPTWSCIKHLSHRCKSKAMYIP
# PPPYHTREIRLDKRKAKYAQPSSDSTCELRLDKFKASTYTPPSSTLLKLHLLAGVAFVVPIVNYQWPSLPESVLKDDERKKWYKRMTLVARYAPKLLH
# WWMIRKTSQSSSNDGAKPTYFTDKDLELLKNAPGFQFLTADKLKSRSVFNNLRSDFLVAFSKWDFDPLELSNPFPENDKRPVHLWHGCEDRFINLKLQ
# RHVSVRLPWIQYHEVHDGGHLLIYDTAVCEAILKSLLLGEDTPLYTPKLDS]
# end gene g4
###
# command line:
# augustus --codingseq=1 --proteinprofile=/home/pgsb/tetiana.nosenko/lineages/embryophyta_odb9/prfl/EOG0936025H.prfl --predictionStart=0 --predictionEnd=37097 --species=arabidopsis ./tmp/scaffold5860Schil_BUSCO_geno_206160443_.temp
```
