## Supplementary material for "The *de novo* reference genome and transcriptome assemblies of the wild tomato species *Solanum chilense*": EOG0936025H.out.2

```
# Please cite: Mario Stanke, Mark Diekhans, Robert Baertsch, David Haussler (2008),
# Using native and syntenically mapped cDNA alignments to improve de novo gene finding
# Bioinformatics 24: 637-644, doi 10.1093/bioinformatics/btn013
# No extrinsic information on sequences given.
# Using protein profile unknown
# --[0..42]--> unknown_A (11) <--[30..63]--> unknown_C (38) <--[0..7]--> unknown_D (25) <--[0..2]--> unknown_E (49) <--[9..14]--> unknown_G (202) <--[0..1]--> unknown_H (78) <--[10..28]--> unknown_I (84) <--[0..1]--> unknown_J (154) <--[0..2]--> unknown_K (83) <--[0..6]--
# arabidopsis version. Using default transition matrix.
# We have hints for 0 sequences and for 0 of the sequences in the input set.
#
# ----- prediction on sequence number 1 (length = 40160, name = scaffold1315) -----
#
# Constraints/Hints:
# (none)
# Predicted genes for sequence number 1 on both strands
```
