## Supplementary material for "The *de novo* reference genome and transcriptome assemblies of the wild tomato species *Solanum chilense*": EOG0936025L.out.1

```
# Please cite: Mario Stanke, Mark Diekhans, Robert Baertsch, David Haussler (2008),
# Using native and syntenically mapped cDNA alignments to improve de novo gene finding
# Bioinformatics 24: 637-644, doi 10.1093/bioinformatics/btn013
# No extrinsic information on sequences given.
# Using protein profile unknown
# --[0..9]--> unknown_A (17) <--[8..33]--> unknown_B (16) <--[11..35]--> unknown_C (44) <--[9..17]--> unknown_D (15) <--[0..3]--> unknown_E (49) <--[2..7]--> unknown_F (95) <--[1..3]--> unknown_G (92) <--[4..43]--> unknown_H (20) <--[0..4]--> unknown_I (31) <--[15..26]--> unknown_K (53) <--[0..1]--> unknown_L (41) <--[6..17]--> unknown_M (272) <--[10..36]--> unknown_O (26) <--[10..1005]--
# arabidopsis version. Using default transition matrix.
# We have hints for 0 sequences and for 0 of the sequences in the input set.
#
# ----- prediction on sequence number 1 (length = 34666, name = scaffold2327) -----
#
# Constraints/Hints:
# (none)
# Predicted genes for sequence number 1 on both strands
# start gene g1
scaffold2327	AUGUSTUS	gene	58305	66853	0.02	-	.	g1
scaffold2327	AUGUSTUS	transcript	58305	66853	0.02	-	.	g1.t1
scaffold2327	AUGUSTUS	tts	58305	58305	.	-	.	transcript_id "g1.t1"; gene_id "g1";
scaffold2327	AUGUSTUS	exon	58305	59372	.	-	.	transcript_id "g1.t1"; gene_id "g1";
scaffold2327	AUGUSTUS	stop_codon	59178	59180	.	-	0	transcript_id "g1.t1"; gene_id "g1";
scaffold2327	AUGUSTUS	intron	59373	59739	0.99	-	.	transcript_id "g1.t1"; gene_id "g1";
scaffold2327	AUGUSTUS	intron	59901	60511	0.94	-	.	transcript_id "g1.t1"; gene_id "g1";
scaffold2327	AUGUSTUS	intron	60673	61975	0.61	-	.	transcript_id "g1.t1"; gene_id "g1";
scaffold2327	AUGUSTUS	intron	62125	62241	1	-	.	transcript_id "g1.t1"; gene_id "g1";
scaffold2327	AUGUSTUS	intron	63846	63934	1	-	.	transcript_id "g1.t1"; gene_id "g1";
scaffold2327	AUGUSTUS	intron	64863	64974	1	-	.	transcript_id "g1.t1"; gene_id "g1";
scaffold2327	AUGUSTUS	intron	65371	65642	1	-	.	transcript_id "g1.t1"; gene_id "g1";
scaffold2327	AUGUSTUS	intron	65774	65856	1	-	.	transcript_id "g1.t1"; gene_id "g1";
scaffold2327	AUGUSTUS	intron	65930	66753	0.48	-	.	transcript_id "g1.t1"; gene_id "g1";
scaffold2327	AUGUSTUS	CDS	59178	59372	0.91	-	0	transcript_id "g1.t1"; gene_id "g1";
scaffold2327	AUGUSTUS	CDS	59740	59900	0.99	-	2	transcript_id "g1.t1"; gene_id "g1";
scaffold2327	AUGUSTUS	exon	59740	59900	.	-	.	transcript_id "g1.t1"; gene_id "g1";
scaffold2327	AUGUSTUS	CDS	60512	60672	0.98	-	1	transcript_id "g1.t1"; gene_id "g1";
scaffold2327	AUGUSTUS	exon	60512	60672	.	-	.	transcript_id "g1.t1"; gene_id "g1";
scaffold2327	AUGUSTUS	CDS	61976	62124	1	-	0	transcript_id "g1.t1"; gene_id "g1";
scaffold2327	AUGUSTUS	exon	61976	62124	.	-	.	transcript_id "g1.t1"; gene_id "g1";
scaffold2327	AUGUSTUS	CDS	62242	63845	0.99	-	2	transcript_id "g1.t1"; gene_id "g1";
scaffold2327	AUGUSTUS	exon	62242	63845	.	-	.	transcript_id "g1.t1"; gene_id "g1";
scaffold2327	AUGUSTUS	CDS	63935	64862	0.99	-	0	transcript_id "g1.t1"; gene_id "g1";
scaffold2327	AUGUSTUS	exon	63935	64862	.	-	.	transcript_id "g1.t1"; gene_id "g1";
scaffold2327	AUGUSTUS	CDS	64975	65370	1	-	0	transcript_id "g1.t1"; gene_id "g1";
scaffold2327	AUGUSTUS	exon	64975	65370	.	-	.	transcript_id "g1.t1"; gene_id "g1";
scaffold2327	AUGUSTUS	CDS	65643	65773	1	-	2	transcript_id "g1.t1"; gene_id "g1";
scaffold2327	AUGUSTUS	exon	65643	65773	.	-	.	transcript_id "g1.t1"; gene_id "g1";
scaffold2327	AUGUSTUS	CDS	65857	65929	0.67	-	0	transcript_id "g1.t1"; gene_id "g1";
scaffold2327	AUGUSTUS	exon	65857	65929	.	-	.	transcript_id "g1.t1"; gene_id "g1";
scaffold2327	AUGUSTUS	CDS	66754	66831	0.72	-	0	transcript_id "g1.t1"; gene_id "g1";
scaffold2327	AUGUSTUS	exon	66754	66853	.	-	.	transcript_id "g1.t1"; gene_id "g1";
scaffold2327	AUGUSTUS	start_codon	66829	66831	.	-	0	transcript_id "g1.t1"; gene_id "g1";
scaffold2327	AUGUSTUS	tss	66853	66853	.	-	.	transcript_id "g1.t1"; gene_id "g1";
# coding sequence = [atgtcagtagataatgtggagagaacttctaatgcttgtgtaatagttgtccgagatgaccttaaatggagtgacaggg
# atgagaaactccaagatgttttgggacatttccaaaaggattttgaggatggagtttcatctgagaacttggggtcaaaatttggtggatacggttca
# tttttacctacatatcagcgttcaccttcttggacttgtacaaagactccaccagatgcctacaacaataacagatcaacatcaccgagcagtttgcg
# cccagagggtggtcgtcgaccctcatcagcctcctcatctgcttctctatcaggaaggcccctagcatcttctgcctattcatcaacaatagtaccta
# cactgaaggctccagcagctaatgggaaaacaaattcatctctgcaacctgcgcaagatgaagactccacttcaagaagtgaactagtcaagaagcca
# acgaatctctcagacaagaaagctcccaagttgcatgcgagaattggtattaaaaaattctcaacccaaaagaaagctgaaatctacagcggccttgg
# ccttgatgtatctccatcatcatcgctggatgatagcccgataagcagtgaaggcttatcccatgaccttaaggattcccgatatgaatctccaacaa
# gtatacttcagattatgacctcatatccaatgcatgatggactattgttatccccgctttcggatgatctgctttgcttgactgaaaaagaaaaggta
# cgggggggatccacatctgaatgtatgatccaggaaagcctagaaacttctgttaccttagtaaatggagctcattatgcaaataggagatcttcgga
# agctaggaaatggaaatcgtacaataaagatgttttaggaactggctatggcagtgacaatcaaaatggtagcacagtgcaatcaaaggagcttgatc
# taaaggttgtcacctgtgaagaacttgtttctgaggcattaaaactccctctattatctaatcccaatcataatgttgctgatcctctaaaagatgct
# ggcagagtaagtgacagtccaagagcagccgttagggatagggcagcagaatgctcatcctataaagctggttcacaggaaagtcgttcaccagaaat
# gttgaaggtttctgatgctgtcggtaataaaagtttggttcaacataactgcttgacaaaggaaagagttaatgttggaaaaactgagaagccatgtt
# catccggggagtatccgatattggcttcaaatgaaccaacttcccttgatgctttgcatgccagccaagacaaccgggatcatagtgtacaaggtatc
# gattccagtggcaggaaaagatatggatcaaaaggttcgtcaagtggaaccaaagaagacggctcacaatcttccaactacgttatgatgaaccatca
# ggagaacccgaattgtagaagctcaagtggtacttctcattcactggataaaacttgcaaccaacacaccggcgttccaaatagctcagttgtagaga
# agaggagacataaaaacaaagagaagaaaatttctcatgataaccactctgatggaggtacgaaggatgcaaatacaaggaacacaagtgaggtggaa
# tcagatgtatcttccaaaaaaattatacgagatgatgcactcgatgacgagaaccagaccttctgccctgttgttgaaaagtctagatggagttcaag
# cagtaaaatgccagagatgattcgtgagaaatgtaagaacagggactcagaggatgattcaaagaaagacttggtttcagcaaagaacccagaagctt
# atatttccgatgtgtcaacgcataaggggaagtgtgacaataatgattctccgattaagagaaaagggagagaacttcgagattccttgacatgtaat
# ccccaagattctatggaaaaaatatgtgatgacatctccaggaaggaaaaggtagcaagggtctccttgtctgaccggaaggacactagtgcaagcaa
# aggtagtgctggaacaggtcaagttaaaaaggaacagcaggctgggcaagatctggatagtactctatctttgttgagtgttaaagttgcagattctt
# cacaaaaggatctatgcaattcgcgaccttctgttgctccctcttcagcctttcccacttctagtcccaagaggtcttctgatggtgaaaatgatggg
# ttctccaataaatccagtatggttaagaaggataatgcctgcaatggcaagagttatgatctattatctgaagctgaattagaggagaaagatgtcca
# tcgtgaatcaggtaaaaaagtcaaagcaaagtccacggtttctggttatgaaactcaacaggataccgatgcaagtgcagatcccttacgtcaagcta
# gtcaatttgcttgcaagactggaaattcagaccaaggctccgataaggagagaaagaatgaccatcagtttcagaatagtgggtctgtgtcaaatagg
# aaaagaggttcctcgtcacggcgtaaagagaagaatcgggctccaaaatctgattctgaccaatgtaagaccaaagatactgatatcttaaatttatc
# ttcagatcaaatgccatttaatgaagagaagacggcaccaggaaaaaataagtctcaggggaaatctgttgttggttcagatagattaaaaaagagtt
# ctaagaaggatccttctggaaaattattggaaaaaaatgttaaaggagataatgaatcaagatttgttcatcgtgatgatgcagaagttcgatcggat
# gttgtggcccgcctggataaaaggcaggctacactacctgaacgtgatgatgagagatcatctaaggtcatttccaacaaaagtgagcagattaacgt
# ctcttccaagtctcctttaacaagagatcagaatgagacagctgtatttaaagagccagttcctggatctgaaagggaaaatggcaatgcttttgaaa
# gggaaaggtcaaatacttcaagacagggtaaaaaagctaaaagccaccacggaaatctacctaataatactgctaataaggtcagggatcaagatgtt
# cccagtcctgttcggaaggattcatcaagtcaagctgctacaaatgccataaaagaagccacaaaccttaaacacctggcagatcgtctcaagaattc
# tggatcaagcgaaagtacgggtatctatttccaagcagcattaaagtttctccatggcgcctccttactagaattagacagctccaagcatggtgaac
# agaaccagtcaaggagcatctatagcagcactgcaaaactctgccagttttgtggtcatgaatatgagaaattgagagacatggcagctgccgcactt
# gcctataaatgcatggaggttgcttacatgcgagtaatttattcttcacagtccgacgcaaacagatacagaaacgagttacaaacagctctacaaat
# ttttcctccaggtgagtctcctttctcttctatctctgatgttgacaatttgaacaatccaacaatagtagacatggctgcatcggcaaaagttgttg
# gttctcctcaagtagcgggaactcatgttatctcagcaggaaatggttctagcttcacgcagctaatcaacttggcacaggcagttaattttgctatg
# gaggcctccaggaaatcacgtgttgcttttgcagctgtttatccagggccgggagattcacaatgtaaagagggtgcattatctgttaagaaggccct
# tgatttcaacttccaggatgtggatggattattgcgtcttgtgcgggtcgccatggaagctatcagccattag]
# protein sequence = [MSVDNVERTSNACVIVVRDDLKWSDRDEKLQDVLGHFQKDFEDGVSSENLGSKFGGYGSFLPTYQRSPSWTCTKTPPD
# AYNNNRSTSPSSLRPEGGRRPSSASSSASLSGRPLASSAYSSTIVPTLKAPAANGKTNSSLQPAQDEDSTSRSELVKKPTNLSDKKAPKLHARIGIKK
# FSTQKKAEIYSGLGLDVSPSSSLDDSPISSEGLSHDLKDSRYESPTSILQIMTSYPMHDGLLLSPLSDDLLCLTEKEKVRGGSTSECMIQESLETSVT
# LVNGAHYANRRSSEARKWKSYNKDVLGTGYGSDNQNGSTVQSKELDLKVVTCEELVSEALKLPLLSNPNHNVADPLKDAGRVSDSPRAAVRDRAAECS
# SYKAGSQESRSPEMLKVSDAVGNKSLVQHNCLTKERVNVGKTEKPCSSGEYPILASNEPTSLDALHASQDNRDHSVQGIDSSGRKRYGSKGSSSGTKE
# DGSQSSNYVMMNHQENPNCRSSSGTSHSLDKTCNQHTGVPNSSVVEKRRHKNKEKKISHDNHSDGGTKDANTRNTSEVESDVSSKKIIRDDALDDENQ
# TFCPVVEKSRWSSSSKMPEMIREKCKNRDSEDDSKKDLVSAKNPEAYISDVSTHKGKCDNNDSPIKRKGRELRDSLTCNPQDSMEKICDDISRKEKVA
# RVSLSDRKDTSASKGSAGTGQVKKEQQAGQDLDSTLSLLSVKVADSSQKDLCNSRPSVAPSSAFPTSSPKRSSDGENDGFSNKSSMVKKDNACNGKSY
# DLLSEAELEEKDVHRESGKKVKAKSTVSGYETQQDTDASADPLRQASQFACKTGNSDQGSDKERKNDHQFQNSGSVSNRKRGSSSRRKEKNRAPKSDS
# DQCKTKDTDILNLSSDQMPFNEEKTAPGKNKSQGKSVVGSDRLKKSSKKDPSGKLLEKNVKGDNESRFVHRDDAEVRSDVVARLDKRQATLPERDDER
# SSKVISNKSEQINVSSKSPLTRDQNETAVFKEPVPGSERENGNAFERERSNTSRQGKKAKSHHGNLPNNTANKVRDQDVPSPVRKDSSSQAATNAIKE
# ATNLKHLADRLKNSGSSESTGIYFQAALKFLHGASLLELDSSKHGEQNQSRSIYSSTAKLCQFCGHEYEKLRDMAAAALAYKCMEVAYMRVIYSSQSD
# ANRYRNELQTALQIFPPGESPFSSISDVDNLNNPTIVDMAASAKVVGSPQVAGTHVISAGNGSSFTQLINLAQAVNFAMEASRKSRVAFAAVYPGPGD
# SQCKEGALSVKKALDFNFQDVDGLLRLVRVAMEAISH]
# end gene g1
###
# start gene g2
scaffold2327	AUGUSTUS	gene	66957	79783	0.01	-	.	g2
scaffold2327	AUGUSTUS	transcript	66957	79783	0.01	-	.	g2.t1
scaffold2327	AUGUSTUS	tts	66957	66957	.	-	.	transcript_id "g2.t1"; gene_id "g2";
scaffold2327	AUGUSTUS	exon	66957	67310	.	-	.	transcript_id "g2.t1"; gene_id "g2";
scaffold2327	AUGUSTUS	exon	67374	67949	.	-	.	transcript_id "g2.t1"; gene_id "g2";
scaffold2327	AUGUSTUS	exon	71044	71717	.	-	.	transcript_id "g2.t1"; gene_id "g2";
scaffold2327	AUGUSTUS	stop_codon	71628	71630	.	-	0	transcript_id "g2.t1"; gene_id "g2";
scaffold2327	AUGUSTUS	intron	71718	71996	1	-	.	transcript_id "g2.t1"; gene_id "g2";
scaffold2327	AUGUSTUS	intron	72078	72276	1	-	.	transcript_id "g2.t1"; gene_id "g2";
scaffold2327	AUGUSTUS	intron	72422	72499	1	-	.	transcript_id "g2.t1"; gene_id "g2";
scaffold2327	AUGUSTUS	intron	72622	72909	1	-	.	transcript_id "g2.t1"; gene_id "g2";
scaffold2327	AUGUSTUS	intron	73060	73136	1	-	.	transcript_id "g2.t1"; gene_id "g2";
scaffold2327	AUGUSTUS	intron	73260	73368	1	-	.	transcript_id "g2.t1"; gene_id "g2";
scaffold2327	AUGUSTUS	intron	73456	73628	0.98	-	.	transcript_id "g2.t1"; gene_id "g2";
scaffold2327	AUGUSTUS	intron	73701	74036	0.95	-	.	transcript_id "g2.t1"; gene_id "g2";
scaffold2327	AUGUSTUS	intron	74322	74660	0.08	-	.	transcript_id "g2.t1"; gene_id "g2";
scaffold2327	AUGUSTUS	intron	74853	75354	0.9	-	.	transcript_id "g2.t1"; gene_id "g2";
scaffold2327	AUGUSTUS	intron	75539	76521	0.11	-	.	transcript_id "g2.t1"; gene_id "g2";
scaffold2327	AUGUSTUS	intron	76664	77064	1	-	.	transcript_id "g2.t1"; gene_id "g2";
scaffold2327	AUGUSTUS	intron	77309	77389	0.83	-	.	transcript_id "g2.t1"; gene_id "g2";
scaffold2327	AUGUSTUS	intron	78017	79378	0.02	-	.	transcript_id "g2.t1"; gene_id "g2";
scaffold2327	AUGUSTUS	CDS	71628	71717	0.75	-	0	transcript_id "g2.t1"; gene_id "g2";
scaffold2327	AUGUSTUS	CDS	71997	72077	1	-	0	transcript_id "g2.t1"; gene_id "g2";
scaffold2327	AUGUSTUS	exon	71997	72077	.	-	.	transcript_id "g2.t1"; gene_id "g2";
scaffold2327	AUGUSTUS	CDS	72277	72421	1	-	1	transcript_id "g2.t1"; gene_id "g2";
scaffold2327	AUGUSTUS	exon	72277	72421	.	-	.	transcript_id "g2.t1"; gene_id "g2";
scaffold2327	AUGUSTUS	CDS	72500	72621	1	-	0	transcript_id "g2.t1"; gene_id "g2";
scaffold2327	AUGUSTUS	exon	72500	72621	.	-	.	transcript_id "g2.t1"; gene_id "g2";
scaffold2327	AUGUSTUS	CDS	72910	73059	1	-	0	transcript_id "g2.t1"; gene_id "g2";
scaffold2327	AUGUSTUS	exon	72910	73059	.	-	.	transcript_id "g2.t1"; gene_id "g2";
scaffold2327	AUGUSTUS	CDS	73137	73259	1	-	0	transcript_id "g2.t1"; gene_id "g2";
scaffold2327	AUGUSTUS	exon	73137	73259	.	-	.	transcript_id "g2.t1"; gene_id "g2";
scaffold2327	AUGUSTUS	CDS	73369	73455	1	-	0	transcript_id "g2.t1"; gene_id "g2";
scaffold2327	AUGUSTUS	exon	73369	73455	.	-	.	transcript_id "g2.t1"; gene_id "g2";
scaffold2327	AUGUSTUS	CDS	73629	73700	1	-	0	transcript_id "g2.t1"; gene_id "g2";
scaffold2327	AUGUSTUS	exon	73629	73700	.	-	.	transcript_id "g2.t1"; gene_id "g2";
scaffold2327	AUGUSTUS	CDS	74037	74321	0.52	-	0	transcript_id "g2.t1"; gene_id "g2";
scaffold2327	AUGUSTUS	exon	74037	74321	.	-	.	transcript_id "g2.t1"; gene_id "g2";
scaffold2327	AUGUSTUS	CDS	74661	74852	0.07	-	0	transcript_id "g2.t1"; gene_id "g2";
scaffold2327	AUGUSTUS	exon	74661	74852	.	-	.	transcript_id "g2.t1"; gene_id "g2";
scaffold2327	AUGUSTUS	CDS	75355	75538	0.96	-	1	transcript_id "g2.t1"; gene_id "g2";
scaffold2327	AUGUSTUS	exon	75355	75538	.	-	.	transcript_id "g2.t1"; gene_id "g2";
scaffold2327	AUGUSTUS	CDS	76522	76663	0.92	-	2	transcript_id "g2.t1"; gene_id "g2";
scaffold2327	AUGUSTUS	exon	76522	76663	.	-	.	transcript_id "g2.t1"; gene_id "g2";
scaffold2327	AUGUSTUS	CDS	77065	77308	0.83	-	0	transcript_id "g2.t1"; gene_id "g2";
scaffold2327	AUGUSTUS	exon	77065	77308	.	-	.	transcript_id "g2.t1"; gene_id "g2";
scaffold2327	AUGUSTUS	CDS	77390	78016	0.06	-	0	transcript_id "g2.t1"; gene_id "g2";
scaffold2327	AUGUSTUS	exon	77390	78016	.	-	.	transcript_id "g2.t1"; gene_id "g2";
scaffold2327	AUGUSTUS	CDS	79379	79624	0.02	-	0	transcript_id "g2.t1"; gene_id "g2";
scaffold2327	AUGUSTUS	exon	79379	79783	.	-	.	transcript_id "g2.t1"; gene_id "g2";
scaffold2327	AUGUSTUS	start_codon	79622	79624	.	-	0	transcript_id "g2.t1"; gene_id "g2";
scaffold2327	AUGUSTUS	tss	79783	79783	.	-	.	transcript_id "g2.t1"; gene_id "g2";
scaffold2327	AUGUSTUS	protein_match	71691	71717	5.49	-	0	target "unknown_O[18..26]"; target_start 883; transcript_id "g2.t1"; gene_id "g2";
scaffold2327	AUGUSTUS	protein_match	71997	72047	4.45	-	0	target "unknown_O[1..17]"; target_start 883; transcript_id "g2.t1"; gene_id "g2";
scaffold2327	AUGUSTUS	protein_match	72277	72421	9.21	-	1	target "unknown_M[224..272]"; target_start 601; transcript_id "g2.t1"; gene_id "g2";
scaffold2327	AUGUSTUS	protein_match	72500	72621	9.81	-	0	target "unknown_M[184..224]"; target_start 601; transcript_id "g2.t1"; gene_id "g2";
scaffold2327	AUGUSTUS	protein_match	72910	73059	9.68	-	0	target "unknown_M[134..183]"; target_start 601; transcript_id "g2.t1"; gene_id "g2";
scaffold2327	AUGUSTUS	protein_match	73137	73259	10.5	-	0	target "unknown_M[93..133]"; target_start 601; transcript_id "g2.t1"; gene_id "g2";
scaffold2327	AUGUSTUS	protein_match	73369	73455	9.16	-	0	target "unknown_M[64..92]"; target_start 601; transcript_id "g2.t1"; gene_id "g2";
scaffold2327	AUGUSTUS	protein_match	73629	73700	9.93	-	0	target "unknown_M[40..63]"; target_start 601; transcript_id "g2.t1"; gene_id "g2";
scaffold2327	AUGUSTUS	protein_match	74037	74153	4.63	-	0	target "unknown_M[1..39]"; target_start 601; transcript_id "g2.t1"; gene_id "g2";
scaffold2327	AUGUSTUS	protein_match	74202	74321	5.92	-	0	target "unknown_L[2..41]"; target_start 544; transcript_id "g2.t1"; gene_id "g2";
scaffold2327	AUGUSTUS	protein_match	74661	74663	7.04	-	0	target "unknown_L[1..1]"; target_start 544; transcript_id "g2.t1"; gene_id "g2";
scaffold2327	AUGUSTUS	protein_match	74667	74825	6.64	-	0	target "unknown_K[1..53]"; target_start 490; transcript_id "g2.t1"; gene_id "g2";
scaffold2327	AUGUSTUS	protein_match	75388	75480	5.01	-	0	target "unknown_I[1..31]"; target_start 439; transcript_id "g2.t1"; gene_id "g2";
scaffold2327	AUGUSTUS	protein_match	75490	75538	8.66	-	1	target "unknown_H[4..20]"; target_start 416; transcript_id "g2.t1"; gene_id "g2";
scaffold2327	AUGUSTUS	protein_match	76522	76532	6.3	-	0	target "unknown_H[1..4]"; target_start 416; transcript_id "g2.t1"; gene_id "g2";
scaffold2327	AUGUSTUS	protein_match	76656	76663	17.7	-	2	target "unknown_G[90..92]"; target_start 283; transcript_id "g2.t1"; gene_id "g2";
scaffold2327	AUGUSTUS	protein_match	77065	77308	5.53	-	0	target "unknown_G[9..90]"; target_start 283; transcript_id "g2.t1"; gene_id "g2";
scaffold2327	AUGUSTUS	protein_match	77390	77413	6.37	-	0	target "unknown_G[1..8]"; target_start 283; transcript_id "g2.t1"; gene_id "g2";
scaffold2327	AUGUSTUS	protein_match	77420	77704	5.91	-	0	target "unknown_F[1..95]"; target_start 186; transcript_id "g2.t1"; gene_id "g2";
scaffold2327	AUGUSTUS	protein_match	77711	77857	4.82	-	0	target "unknown_E[1..49]"; target_start 135; transcript_id "g2.t1"; gene_id "g2";
scaffold2327	AUGUSTUS	protein_match	77864	77908	3.8	-	0	target "unknown_D[1..15]"; target_start 118; transcript_id "g2.t1"; gene_id "g2";
scaffold2327	AUGUSTUS	protein_match	77936	78016	4.87	-	0	target "unknown_C[18..44]"; target_start 65; transcript_id "g2.t1"; gene_id "g2";
scaffold2327	AUGUSTUS	protein_match	79379	79429	4.95	-	0	target "unknown_C[1..17]"; target_start 65; transcript_id "g2.t1"; gene_id "g2";
scaffold2327	AUGUSTUS	protein_match	79484	79531	3.74	-	0	target "unknown_B[1..16]"; target_start 31; transcript_id "g2.t1"; gene_id "g2";
scaffold2327	AUGUSTUS	protein_match	79574	79624	4.52	-	0	target "unknown_A[1..17]"; target_start 0; transcript_id "g2.t1"; gene_id "g2";
# coding sequence = [atggtggaaaaaaggaagcctttaattctttcttccaccaaaaatctgctaaattcactcctgaattcagaaacccaaa
# cccagatttcattattgtcaacagtacaattgagagctggaattcttcaagtaccaaaagatgcaagcaaaatttcaaaccccaaatttgttaatttt
# gatgattctgcattggtggggttaactacttctcagcttagaagactttgtgtaacttctggttcactggtactcatcaagaatgtcaatacaagtca
# acaaagaattggacaagtggtagttctagatcctcccagttcggacaaagttttatctgagtgtagctcattgtcacattcttccctgacaacatttc
# tcttgccattacatagctatcctgattgtcacagtattaaaccagatggagaagttgcttatttatctccaattctggcatttaaccttaatttacat
# ttgtcatgcttgagatcaatgattcacaaaggcaaagaggctttgtcaccaatatttgaggccaaatcagataacatagtgagtggaaaagataatac
# tctcattactctaggacttgaacctttagatcagttgccaaaatatgccacacacctgagggcttcttttgtgaagataccagagtgtggcactgttg
# actcagccaaaaaagattcatctatagaagctgaagatcgtcaagagttgatcgatatggaattgaataagtactttggaatagatagatttctttct
# agaggtgatcttttcagtgtatgcatcaattggaactgcaaatcggctctctgcattccttgcagtcagaagaagcaaaatgatggttcagaccttat
# atatttcaaggttgtaggtatggaaccttctgaagaacctgttctaaaagtcaaccgtactcgaaccgcccttgtacttggagggaatgtaccttctg
# ctgttcctccagatttcttgattcctcggccacaaggttccctgcctttacaagtgagcacggtgaagactttagcctccatacttataccaccatta
# tgtccatcagccctttcatcaaaatttcgggttgttgtgttgttgcatggcttgactggatgtgggaagagaactgtggttaaatttgttgctcgtca
# gttaggcctccatgtagtggaatacaattgtcagagcatatttgcaaattctgatagaaaaacatctgctgcccttgctgaagccttcagcatggctc
# gcaggtactctcctactattctacttcttcgccattttgaggccttccgtaacttggcctctaacgagggttcaccacatgaccaagttggtatgaat
# ttagaagtcgcatccgtcataaaggaatttactgagccaattgctgaagataaagaaatttactcagaaggaaagtcaaatgctcatgatcaagtaaa
# cgttgctgaacccataaatcggcacccggtgctgttagttgctgctgctgatagtcctgaaggccttccaccaactattaggcgttgtttcagtcatg
# agattagcatggatccgttgaatgaagaacaaaggaaggaaatgctctcccagtctcttcaacatgttagtgaactacttccaaatacttctttggag
# gaccttgtgaaagatttggttggtcagacatcaggattcatgccaagggatctgcgagctttagttgctgatgttggtgcaaatttagtccatagtca
# cgctagtgaggatgtgaaggttgtgcatggagatctgaaagagggttctcatgagagcaagccaattgagaatgatggctcacatgactcggcaaagt
# cactaagcaaagaagatgtgatgaaatctctggaacgatcaaagaaaagaaatgcaacggcattgggtactccaaaggttccaaatgtcaaatgggaa
# gatgttggtgggcttgaggatgtgaagaaatcaattttggacactgtacagctgcctcttttacataaggacttgttttcctctggattgcgcaagcg
# atctggggttcttttctatggacctcctggtacaggaaaaactttactggcaaaagctgttgctactgaatgctccctgaattttctcagtgtgaaag
# ggcctgagttgattaacatgtacataggagaatcagaaaaaaatgttcgggacatttttcagaaggccagatcagctcgaccatgtgtcatcttcttc
# gatgaacttgactcgcttgctcctgccaggggtgcttctggagactccgggggcgttatggatcgagtggtttctcagatgcttgctgagattgatgg
# cctgaacgactctacccaggacttgtttattattggagctagcaacaggccagatcttattgatcctgcccttttgaggccagggcgattcgataagc
# tcctttatgttggtgttaattctgaagcctcttacagggagagggtccttaaagcacttacgcggaagtttaaattgaaagaagatatatctttactc
# tcaatagcaaaaaggtgtcctccaaacttcacgggagccgacatgtatgcactatgtgctgatgcttggtttcatgctgcgaagcgcaaggcattagc
# ttcagattcggattcaactggctcagaggaaatggatgtctcaattatcgtggaatacgaggattttttaaaggtcttgggagagatctctccctcgt
# tgtcaatggcggagcttaaaaagtatgagttgctccgggaacagtttgaaggatcatcaagatga]
# protein sequence = [MVEKRKPLILSSTKNLLNSLLNSETQTQISLLSTVQLRAGILQVPKDASKISNPKFVNFDDSALVGLTTSQLRRLCVT
# SGSLVLIKNVNTSQQRIGQVVVLDPPSSDKVLSECSSLSHSSLTTFLLPLHSYPDCHSIKPDGEVAYLSPILAFNLNLHLSCLRSMIHKGKEALSPIF
# EAKSDNIVSGKDNTLITLGLEPLDQLPKYATHLRASFVKIPECGTVDSAKKDSSIEAEDRQELIDMELNKYFGIDRFLSRGDLFSVCINWNCKSALCI
# PCSQKKQNDGSDLIYFKVVGMEPSEEPVLKVNRTRTALVLGGNVPSAVPPDFLIPRPQGSLPLQVSTVKTLASILIPPLCPSALSSKFRVVVLLHGLT
# GCGKRTVVKFVARQLGLHVVEYNCQSIFANSDRKTSAALAEAFSMARRYSPTILLLRHFEAFRNLASNEGSPHDQVGMNLEVASVIKEFTEPIAEDKE
# IYSEGKSNAHDQVNVAEPINRHPVLLVAAADSPEGLPPTIRRCFSHEISMDPLNEEQRKEMLSQSLQHVSELLPNTSLEDLVKDLVGQTSGFMPRDLR
# ALVADVGANLVHSHASEDVKVVHGDLKEGSHESKPIENDGSHDSAKSLSKEDVMKSLERSKKRNATALGTPKVPNVKWEDVGGLEDVKKSILDTVQLP
# LLHKDLFSSGLRKRSGVLFYGPPGTGKTLLAKAVATECSLNFLSVKGPELINMYIGESEKNVRDIFQKARSARPCVIFFDELDSLAPARGASGDSGGV
# MDRVVSQMLAEIDGLNDSTQDLFIIGASNRPDLIDPALLRPGRFDKLLYVGVNSEASYRERVLKALTRKFKLKEDISLLSIAKRCPPNFTGADMYALC
# ADAWFHAAKRKALASDSDSTGSEEMDVSIIVEYEDFLKVLGEISPSLSMAELKKYELLREQFEGSSR]
# sequence of block unknown_O   883 [SEEMDVSIIVEYEDFLKVLGEISPSL] 909
# sequence of block unknown_M   601 [KPIENDGSHDSAKSLSKEDVMKSLERSKKRNATALGTPKVPNVKWEDVGGLEDVKKSILDTVQLPLLHKDLFSSGLRKRSGVLFYGPPGTGKTLLAKAVATECSLNFLSVKGPELINMYIGESEKNVRDIFQKARSARPCVIFFDELDSLAPARGASGDSGGVMDRVVSQMLAEIDGLNDSTQDLFIIGASNRPDLIDPALLRPGRFDKLLYVGVNSEASYRERVLKALTRKFKLKEDISLLSIAKRCPPNFTGADMYALCADAWFHAAKRK] 873
# sequence of block unknown_L   544 [NTSLEDLVKDLVGQTSGFMPRDLRALVADVGANLVHSHASE] 585
# sequence of block unknown_K   490 [RHPVLLVAAADSPEGLPPTIRRCFSHEISMDPLNEEQRKEMLSQSLQHVSELL] 543
# sequence of block unknown_I   439 [NEGSPHDQVGMNLEVASVIKEFTEPIAEDKE] 470
# sequence of block unknown_H   416 [MARRYSPTILLLRHFEAFRN] 436
# sequence of block unknown_G   283 [GSDLIYFKVVGMEPSEEPVLKVNRTRTALVLGGNVPSAVPPDFLIPRPQGSLPLQVSTVKTLASILIPPLCPSALSSKFRVVVLLHGLTGCG] 375
# sequence of block unknown_F   186 [KDNTLITLGLEPLDQLPKYATHLRASFVKIPECGTVDSAKKDSSIEAEDRQELIDMELNKYFGIDRFLSRGDLFSVCINWNCKSALCIPCSQKKQ] 281
# sequence of block unknown_E   135 [SIKPDGEVAYLSPILAFNLNLHLSCLRSMIHKGKEALSPIFEAKSDNIV] 184
# sequence of block unknown_D   118 [SSLTTFLLPLHSYPD] 133
# sequence of block unknown_C    65 [GLTTSQLRRLCVTSGSLVLIKNVNTSQQRIGQVVVLDPPSSDKV] 109
# sequence of block unknown_B    31 [LSTVQLRAGILQVPKD] 47
# sequence of block unknown_A     0 [MVEKRKPLILSSTKNLL] 17
# end gene g2
###
# command line:
# augustus --codingseq=1 --proteinprofile=/home/pgsb/tetiana.nosenko/lineages/embryophyta_odb9/prfl/EOG0936025L.prfl --predictionStart=54003 --predictionEnd=96293 --species=arabidopsis ./tmp/scaffold2327Schil_BUSCO_geno_206160443_.temp
```
