## Supplementary material for "The *de novo* reference genome and transcriptome assemblies of the wild tomato species *Solanum chilense*": EOG0936026P.out.2

```
# Please cite: Mario Stanke, Mark Diekhans, Robert Baertsch, David Haussler (2008),
# Using native and syntenically mapped cDNA alignments to improve de novo gene finding
# Bioinformatics 24: 637-644, doi 10.1093/bioinformatics/btn013
# No extrinsic information on sequences given.
# Using protein profile unknown
# --[4..227]--> unknown_A (15) <--[0..3]--> unknown_B (16) <--[4..6]--> unknown_C (11) <--[1..4]--> unknown_D (19) <--[1..4]--> unknown_E (34) <--[1..4]--> unknown_F (64) <--[0..2]--> unknown_G (16) <--[0..1]--> unknown_H (68) <--[0..1]--> unknown_I (36) <--[0..1]--> unknown_J (50) <--[0..1]--> unknown_K (12) <--[0..5]--> unknown_L (19) <--[0..1]--> unknown_M (18) <--[0..5]--> unknown_N (31) <--[0..1]--> unknown_O (60) <--[0..4]--> unknown_P (35) <--[0..1]--> unknown_Q (29) <--[0..1]--> unknown_R (103) <--[0..1]--> unknown_S (79) <--[0..154]--
# arabidopsis version. Using default transition matrix.
# We have hints for 0 sequences and for 0 of the sequences in the input set.
#
# ----- prediction on sequence number 1 (length = 38930, name = scaffold888) -----
#
# Constraints/Hints:
# (none)
# Predicted genes for sequence number 1 on both strands
# start gene g1
scaffold888	AUGUSTUS	gene	136202	140492	0.02	+	.	g1
scaffold888	AUGUSTUS	transcript	136202	140492	0.02	+	.	g1.t1
scaffold888	AUGUSTUS	exon	136202	136306	.	+	.	transcript_id "g1.t1"; gene_id "g1";
scaffold888	AUGUSTUS	start_codon	136261	136263	.	+	0	transcript_id "g1.t1"; gene_id "g1";
scaffold888	AUGUSTUS	intron	136307	136993	0.42	+	.	transcript_id "g1.t1"; gene_id "g1";
scaffold888	AUGUSTUS	intron	137069	137365	0.94	+	.	transcript_id "g1.t1"; gene_id "g1";
scaffold888	AUGUSTUS	intron	137420	137503	0.96	+	.	transcript_id "g1.t1"; gene_id "g1";
scaffold888	AUGUSTUS	intron	137599	138062	0.88	+	.	transcript_id "g1.t1"; gene_id "g1";
scaffold888	AUGUSTUS	intron	138147	139366	0.36	+	.	transcript_id "g1.t1"; gene_id "g1";
scaffold888	AUGUSTUS	intron	139455	139795	0.73	+	.	transcript_id "g1.t1"; gene_id "g1";
scaffold888	AUGUSTUS	intron	139921	140017	1	+	.	transcript_id "g1.t1"; gene_id "g1";
scaffold888	AUGUSTUS	intron	140117	140230	0.99	+	.	transcript_id "g1.t1"; gene_id "g1";
scaffold888	AUGUSTUS	CDS	136261	136306	0.47	+	0	transcript_id "g1.t1"; gene_id "g1";
scaffold888	AUGUSTUS	CDS	136994	137068	0.91	+	2	transcript_id "g1.t1"; gene_id "g1";
scaffold888	AUGUSTUS	exon	136994	137068	.	+	.	transcript_id "g1.t1"; gene_id "g1";
scaffold888	AUGUSTUS	CDS	137366	137419	0.96	+	2	transcript_id "g1.t1"; gene_id "g1";
scaffold888	AUGUSTUS	exon	137366	137419	.	+	.	transcript_id "g1.t1"; gene_id "g1";
scaffold888	AUGUSTUS	CDS	137504	137598	1	+	2	transcript_id "g1.t1"; gene_id "g1";
scaffold888	AUGUSTUS	exon	137504	137598	.	+	.	transcript_id "g1.t1"; gene_id "g1";
scaffold888	AUGUSTUS	CDS	138063	138146	0.57	+	0	transcript_id "g1.t1"; gene_id "g1";
scaffold888	AUGUSTUS	exon	138063	138146	.	+	.	transcript_id "g1.t1"; gene_id "g1";
scaffold888	AUGUSTUS	CDS	139367	139454	0.99	+	0	transcript_id "g1.t1"; gene_id "g1";
scaffold888	AUGUSTUS	exon	139367	139454	.	+	.	transcript_id "g1.t1"; gene_id "g1";
scaffold888	AUGUSTUS	CDS	139796	139920	0.8	+	2	transcript_id "g1.t1"; gene_id "g1";
scaffold888	AUGUSTUS	exon	139796	139920	.	+	.	transcript_id "g1.t1"; gene_id "g1";
scaffold888	AUGUSTUS	CDS	140018	140116	0.99	+	0	transcript_id "g1.t1"; gene_id "g1";
scaffold888	AUGUSTUS	exon	140018	140116	.	+	.	transcript_id "g1.t1"; gene_id "g1";
scaffold888	AUGUSTUS	CDS	140231	140302	0.95	+	0	transcript_id "g1.t1"; gene_id "g1";
scaffold888	AUGUSTUS	exon	140231	140492	.	+	.	transcript_id "g1.t1"; gene_id "g1";
scaffold888	AUGUSTUS	stop_codon	140300	140302	.	+	0	transcript_id "g1.t1"; gene_id "g1";
scaffold888	AUGUSTUS	tts	140492	140492	.	+	.	transcript_id "g1.t1"; gene_id "g1";
# coding sequence = [atggataagaaaatagatctcttgacgaatgcaggggcttcaagggatagatacatggagggtggctgcacctgtagag
# aggctagggtagtaggcagtaatggtccagagcattgcatcaaaatgagactagcagtatttaggttgttagctaggattggcaatgtatacctttat
# actccaggagcacctaggcaatggtggtttggaggtggcactgatctgacacctgcttacattttcgaggaggatgtgaagcacttccattcggtgca
# aaaaggtgcttgtgacaaatttgatgctagtttctaccctcgtttcaagaagtggtgtgatgattatttctatataaagcaccgtgatgagaggcgag
# gtcttggaggaattttttttgacgatttaaacgactatgatcaggagatgcttctctccttttctacagagtgtgccaattccgtcattccagcatat
# atacctatcatagagaagaggaaggataccccattcaccgatgaacacaaggcatggcaacagttacggagggggcgctatgtggaattcaacttggt
# ttatgaccgtggaactacatttggtcttaagacaggaggtaggattgagagtattcttgtttctcttccattaagtgcacgttgggagtacgaccatc
# aaccagtagaggggtctgaagaatggaaactcttggatgcttgtatcaaccctaaggaatggatctgttag]
# protein sequence = [MDKKIDLLTNAGASRDRYMEGGCTCREARVVGSNGPEHCIKMRLAVFRLLARIGNVYLYTPGAPRQWWFGGGTDLTPA
# YIFEEDVKHFHSVQKGACDKFDASFYPRFKKWCDDYFYIKHRDERRGLGGIFFDDLNDYDQEMLLSFSTECANSVIPAYIPIIEKRKDTPFTDEHKAW
# QQLRRGRYVEFNLVYDRGTTFGLKTGGRIESILVSLPLSARWEYDHQPVEGSEEWKLLDACINPKEWIC]
# end gene g1
###
# start gene g2
scaffold888	AUGUSTUS	gene	142658	145498	0.38	-	.	g2
scaffold888	AUGUSTUS	transcript	142658	145498	0.38	-	.	g2.t1
scaffold888	AUGUSTUS	tts	142658	142658	.	-	.	transcript_id "g2.t1"; gene_id "g2";
scaffold888	AUGUSTUS	exon	142658	143159	.	-	.	transcript_id "g2.t1"; gene_id "g2";
scaffold888	AUGUSTUS	stop_codon	142918	142920	.	-	0	transcript_id "g2.t1"; gene_id "g2";
scaffold888	AUGUSTUS	intron	143160	143516	0.84	-	.	transcript_id "g2.t1"; gene_id "g2";
scaffold888	AUGUSTUS	intron	143602	144117	0.92	-	.	transcript_id "g2.t1"; gene_id "g2";
scaffold888	AUGUSTUS	intron	144208	144638	1	-	.	transcript_id "g2.t1"; gene_id "g2";
scaffold888	AUGUSTUS	CDS	142918	143159	0.83	-	2	transcript_id "g2.t1"; gene_id "g2";
scaffold888	AUGUSTUS	CDS	143517	143601	1	-	0	transcript_id "g2.t1"; gene_id "g2";
scaffold888	AUGUSTUS	exon	143517	143601	.	-	.	transcript_id "g2.t1"; gene_id "g2";
scaffold888	AUGUSTUS	CDS	144118	144207	0.92	-	0	transcript_id "g2.t1"; gene_id "g2";
scaffold888	AUGUSTUS	exon	144118	144207	.	-	.	transcript_id "g2.t1"; gene_id "g2";
scaffold888	AUGUSTUS	CDS	144639	144749	1	-	0	transcript_id "g2.t1"; gene_id "g2";
scaffold888	AUGUSTUS	exon	144639	144784	.	-	.	transcript_id "g2.t1"; gene_id "g2";
scaffold888	AUGUSTUS	start_codon	144747	144749	.	-	0	transcript_id "g2.t1"; gene_id "g2";
scaffold888	AUGUSTUS	exon	145435	145498	.	-	.	transcript_id "g2.t1"; gene_id "g2";
scaffold888	AUGUSTUS	tss	145498	145498	.	-	.	transcript_id "g2.t1"; gene_id "g2";
# coding sequence = [atgggatactggaaagcaaaggttcttccaaagatcaagcagatctttgataaaaatggacccaagaaaactgctgctg
# ctgaggcatgcaagacttttgatcaagctaaggaggaatatagcaaggagtttgaagagaagaagactgagcttcaacccaaagttgttgaaatttat
# gaagctgctgcagttgagatcaagagcttagtgaaggaaccaaagggtgcagggctgaagaaaaactcagatggggttcagaaattccttgatgacct
# tgtcaagattgaagataagaaggaagaggaacctgcggctgctgatgtggcaactgatgacgtgcatgcaccagccgccacgtcaactgaagaggtgg
# aggtgaaggtgaaggagaaggagatagttattgagtctggagaaccaaacaaggaagaagcacctgctactgttgttgctgacgtggccaaagtggaa
# ccacctgctgacgtggcacctgcaactaaggtggaagaagcaccaaaggtgatttaa]
# protein sequence = [MGYWKAKVLPKIKQIFDKNGPKKTAAAEACKTFDQAKEEYSKEFEEKKTELQPKVVEIYEAAAVEIKSLVKEPKGAGL
# KKNSDGVQKFLDDLVKIEDKKEEEPAAADVATDDVHAPAATSTEEVEVKVKEKEIVIESGEPNKEEAPATVVADVAKVEPPADVAPATKVEEAPKVI]
# end gene g2
###
# start gene g3
scaffold888	AUGUSTUS	gene	152743	155847	0.02	+	.	g3
scaffold888	AUGUSTUS	transcript	152743	155847	0.02	+	.	g3.t1
scaffold888	AUGUSTUS	tss	152743	152743	.	+	.	transcript_id "g3.t1"; gene_id "g3";
scaffold888	AUGUSTUS	exon	152743	155847	.	+	.	transcript_id "g3.t1"; gene_id "g3";
scaffold888	AUGUSTUS	start_codon	153072	153074	.	+	0	transcript_id "g3.t1"; gene_id "g3";
scaffold888	AUGUSTUS	CDS	153072	155624	0.2	+	0	transcript_id "g3.t1"; gene_id "g3";
scaffold888	AUGUSTUS	stop_codon	155622	155624	.	+	0	transcript_id "g3.t1"; gene_id "g3";
scaffold888	AUGUSTUS	tts	155847	155847	.	+	.	transcript_id "g3.t1"; gene_id "g3";
scaffold888	AUGUSTUS	protein_match	153282	153326	3.97	+	0	target "unknown_A[1..15]"; target_start 70; transcript_id "g3.t1"; gene_id "g3";
scaffold888	AUGUSTUS	protein_match	153327	153374	5.2	+	0	target "unknown_B[1..16]"; target_start 85; transcript_id "g3.t1"; gene_id "g3";
scaffold888	AUGUSTUS	protein_match	153393	153425	4.86	+	0	target "unknown_C[1..11]"; target_start 107; transcript_id "g3.t1"; gene_id "g3";
scaffold888	AUGUSTUS	protein_match	153429	153485	5.11	+	0	target "unknown_D[1..19]"; target_start 119; transcript_id "g3.t1"; gene_id "g3";
scaffold888	AUGUSTUS	protein_match	153489	153590	6.09	+	0	target "unknown_E[1..34]"; target_start 139; transcript_id "g3.t1"; gene_id "g3";
scaffold888	AUGUSTUS	protein_match	153594	153785	5.49	+	0	target "unknown_F[1..64]"; target_start 174; transcript_id "g3.t1"; gene_id "g3";
scaffold888	AUGUSTUS	protein_match	153792	153839	6.3	+	0	target "unknown_G[1..16]"; target_start 240; transcript_id "g3.t1"; gene_id "g3";
scaffold888	AUGUSTUS	protein_match	153843	154046	4.83	+	0	target "unknown_H[1..68]"; target_start 257; transcript_id "g3.t1"; gene_id "g3";
scaffold888	AUGUSTUS	protein_match	154050	154157	5.82	+	0	target "unknown_I[1..36]"; target_start 326; transcript_id "g3.t1"; gene_id "g3";
scaffold888	AUGUSTUS	protein_match	154161	154310	5.56	+	0	target "unknown_J[1..50]"; target_start 363; transcript_id "g3.t1"; gene_id "g3";
scaffold888	AUGUSTUS	protein_match	154311	154346	3.7	+	0	target "unknown_K[1..12]"; target_start 413; transcript_id "g3.t1"; gene_id "g3";
scaffold888	AUGUSTUS	protein_match	154356	154412	4.11	+	0	target "unknown_L[1..19]"; target_start 428; transcript_id "g3.t1"; gene_id "g3";
scaffold888	AUGUSTUS	protein_match	154416	154469	4.99	+	0	target "unknown_M[1..18]"; target_start 448; transcript_id "g3.t1"; gene_id "g3";
scaffold888	AUGUSTUS	protein_match	154479	154571	5.73	+	0	target "unknown_N[1..31]"; target_start 469; transcript_id "g3.t1"; gene_id "g3";
scaffold888	AUGUSTUS	protein_match	154575	154754	6.31	+	0	target "unknown_O[1..60]"; target_start 501; transcript_id "g3.t1"; gene_id "g3";
scaffold888	AUGUSTUS	protein_match	154767	154871	6.24	+	0	target "unknown_P[1..35]"; target_start 565; transcript_id "g3.t1"; gene_id "g3";
scaffold888	AUGUSTUS	protein_match	154875	154961	6.11	+	0	target "unknown_Q[1..29]"; target_start 601; transcript_id "g3.t1"; gene_id "g3";
scaffold888	AUGUSTUS	protein_match	154965	155273	7.64	+	0	target "unknown_R[1..103]"; target_start 631; transcript_id "g3.t1"; gene_id "g3";
scaffold888	AUGUSTUS	protein_match	155274	155510	7.08	+	0	target "unknown_S[1..79]"; target_start 734; transcript_id "g3.t1"; gene_id "g3";
# coding sequence = [atgaagaatgaactagtttgtagctttatgagcaaaatacaaaatccaactgcttttgctgctgattaccaagtattgg
# caaatgtactcaaatgttgtgctgccatagcagatgggatgttggggaaagctttacatacttgtgttattaagttaggtcatcattcttgtcaattt
# attataaaagccttgcttaatatgtatgccaaatctaaacatctggaggattgtcaaaaacttctccatactactaaatatactgacatagtcatgtg
# gaatattctcttgtctggatttgcttcttcgccattacatcaattggagatggggaggttgtttaatttaatgcaaagagaatgttatcctaagccaa
# cttctgttactctggctattatggttcctcgctctccacatttgggtgctggaaaaactattcattgttacgcgataaagcatgggttggattgtcaa
# acgttggtagcaaatgcttttatatccatgtatgcgaaatctgggaatattttagatgccgatgctacttttcgtggaatttctgataaagatgttgt
# ttcatggaatgcaatgattgcaggtttgatagagaataagcttacagatagggcgtttgaattgttcaggttgatgttgagaggttctgttctaccta
# attatgcaactatagctaatattattcctacctgtcctagtttaggagggatagatggttaccacttgggaaggcagatgcattgttatgttttgcga
# cgggttgagttgttgtcagaagctactgtcatcaatgctcttttgagcttctatttgagggttggaaattttgaaggagcagagactttgttccggaa
# tatggaaaataaagatctggtgtcgtggaactcaataattgctggatatgcagcaaatggtcaatgctggaagacaatagattttttccgtgaattca
# ctaaagaggagatgagtggaccagactctgttactcttatgagcattcttccagtatgtccacagctcaataatgtgttgatcgggaagcagatccat
# gggtatgtaattcgtcatagtttcctccatcaggatatctctgtggttaatgcccttataagcttttatgcaaaatgtggaaacattaaagaggcata
# tcacatatttttgttgacttctaataaggacttgatatcatggaacactatgcttgatgccttagcagaaaaccaacttcacaaagaatttattagct
# tgttaaaggaaatgtttagagaggggatgaaagctgactccatcacattattggctgtggtgcgctattttgctaacatttccagactggataagatt
# aaagaagcacatggtttttcagtaagatatggtatcttgttaagttatactgaacctactctcgctaatgccttacttgatgcatatgcaaagtgttg
# caatttaaaatatgctaacagaatatttgagaatttatcaggaagcaagaatgtaatcacatgcaactcaatgatctcagggtttgtgaattatggtc
# tgcatgaagatgctcatggtatattcaagaggatgaccgagagagatcttaccacttggaatttgatggttagagcttatgctgaaaatgattgtcct
# gatcaagcagtgagtctgtttaccgagttactgcatcacaaaatgaggcctgataccatgtccattttgagcctccttcctgtttgtgctcaaatggc
# ctcaagcaacttgctaaagcagtgccatgcatatgtgataagggcttttctagatgatgatgtttatctggttggggctctcatagatgtttattcta
# aatgtgctactctaaaatatgcatacaagcttttccaatcatctccagtcaaagatcttgttatgtttacagcaatggttggagggtatgctatgcat
# ggaatgggagatgaagcacttgggatattctatcatatgcttgagatggactttaaaccagatcatgttataataactacagtgctatctgcttgtag
# tcatgctggccttgtggatgaagggttaaagatctttgattcaatggaaaaggcgcatcaaatcaagcctagcatggagcattatgcctgtgtggtgg
# atctacttgcacgtggaggtagaattaaagatgcgttttcctttgtgacccagatgccctttcaagctgatgctgatatatggggaacacttctgggt
# gcctgtaaaatccatcaggaggttgatgtgggctgtgctgcggctgatcacctgtttcaagttaatgctaatgatatcgggaattatatagtcatgtc
# aaatctgtatgctgcaaatgctagatgggatggcgtcttagagataaggaggtctatgaaaatgagagatcttaagaagccagtaggttgcagttgga
# ttgaagtggaaaggaagaaaagtgtatttgctgctggtgactattctcaccaacagagaggactcatatatgaaacattaagagtcttagatgaacaa
# atcaaagaattgtatgagtattga]
# protein sequence = [MKNELVCSFMSKIQNPTAFAADYQVLANVLKCCAAIADGMLGKALHTCVIKLGHHSCQFIIKALLNMYAKSKHLEDCQ
# KLLHTTKYTDIVMWNILLSGFASSPLHQLEMGRLFNLMQRECYPKPTSVTLAIMVPRSPHLGAGKTIHCYAIKHGLDCQTLVANAFISMYAKSGNILD
# ADATFRGISDKDVVSWNAMIAGLIENKLTDRAFELFRLMLRGSVLPNYATIANIIPTCPSLGGIDGYHLGRQMHCYVLRRVELLSEATVINALLSFYL
# RVGNFEGAETLFRNMENKDLVSWNSIIAGYAANGQCWKTIDFFREFTKEEMSGPDSVTLMSILPVCPQLNNVLIGKQIHGYVIRHSFLHQDISVVNAL
# ISFYAKCGNIKEAYHIFLLTSNKDLISWNTMLDALAENQLHKEFISLLKEMFREGMKADSITLLAVVRYFANISRLDKIKEAHGFSVRYGILLSYTEP
# TLANALLDAYAKCCNLKYANRIFENLSGSKNVITCNSMISGFVNYGLHEDAHGIFKRMTERDLTTWNLMVRAYAENDCPDQAVSLFTELLHHKMRPDT
# MSILSLLPVCAQMASSNLLKQCHAYVIRAFLDDDVYLVGALIDVYSKCATLKYAYKLFQSSPVKDLVMFTAMVGGYAMHGMGDEALGIFYHMLEMDFK
# PDHVIITTVLSACSHAGLVDEGLKIFDSMEKAHQIKPSMEHYACVVDLLARGGRIKDAFSFVTQMPFQADADIWGTLLGACKIHQEVDVGCAAADHLF
# QVNANDIGNYIVMSNLYAANARWDGVLEIRRSMKMRDLKKPVGCSWIEVERKKSVFAAGDYSHQQRGLIYETLRVLDEQIKELYEY]
# sequence of block unknown_A    70 [SKHLEDCQKLLHTTK] 85
# sequence of block unknown_B    85 [YTDIVMWNILLSGFAS] 101
# sequence of block unknown_C   107 [EMGRLFNLMQR] 118
# sequence of block unknown_D   119 [CYPKPTSVTLAIMVPRSPH] 138
# sequence of block unknown_E   139 [GAGKTIHCYAIKHGLDCQTLVANAFISMYAKSGN] 173
# sequence of block unknown_F   174 [LDADATFRGISDKDVVSWNAMIAGLIENKLTDRAFELFRLMLRGSVLPNYATIANIIPTCPSLG] 238
# sequence of block unknown_G   240 [DGYHLGRQMHCYVLRR] 256
# sequence of block unknown_H   257 [ELLSEATVINALLSFYLRVGNFEGAETLFRNMENKDLVSWNSIIAGYAANGQCWKTIDFFREFTKEEM] 325
# sequence of block unknown_I   326 [GPDSVTLMSILPVCPQLNNVLIGKQIHGYVIRHSFL] 362
# sequence of block unknown_J   363 [QDISVVNALISFYAKCGNIKEAYHIFLLTSNKDLISWNTMLDALAENQLH] 413
# sequence of block unknown_K   413 [KEFISLLKEMFR] 425
# sequence of block unknown_L   428 [KADSITLLAVVRYFANISR] 447
# sequence of block unknown_M   448 [DKIKEAHGFSVRYGILLS] 466
# sequence of block unknown_N   469 [PTLANALLDAYAKCCNLKYANRIFENLSGSK] 500
# sequence of block unknown_O   501 [VITCNSMISGFVNYGLHEDAHGIFKRMTERDLTTWNLMVRAYAENDCPDQAVSLFTELLH] 561
# sequence of block unknown_P   565 [PDTMSILSLLPVCAQMASSNLLKQCHAYVIRAFLD] 600
# sequence of block unknown_Q   601 [DVYLVGALIDVYSKCATLKYAYKLFQSSP] 630
# sequence of block unknown_R   631 [KDLVMFTAMVGGYAMHGMGDEALGIFYHMLEMDFKPDHVIITTVLSACSHAGLVDEGLKIFDSMEKAHQIKPSMEHYACVVDLLARGGRIKDAFSFVTQMPFQ] 734
# sequence of block unknown_S   734 [ADADIWGTLLGACKIHQEVDVGCAAADHLFQVNANDIGNYIVMSNLYAANARWDGVLEIRRSMKMRDLKKPVGCSWIEV] 813
# end gene g3
###
# start gene g4
scaffold888	AUGUSTUS	gene	157414	160808	0.03	-	.	g4
scaffold888	AUGUSTUS	transcript	157414	160808	0.03	-	.	g4.t1
scaffold888	AUGUSTUS	tts	157414	157414	.	-	.	transcript_id "g4.t1"; gene_id "g4";
scaffold888	AUGUSTUS	exon	157414	158241	.	-	.	transcript_id "g4.t1"; gene_id "g4";
scaffold888	AUGUSTUS	stop_codon	157828	157830	.	-	0	transcript_id "g4.t1"; gene_id "g4";
scaffold888	AUGUSTUS	intron	158242	158324	1	-	.	transcript_id "g4.t1"; gene_id "g4";
scaffold888	AUGUSTUS	intron	159759	159836	1	-	.	transcript_id "g4.t1"; gene_id "g4";
scaffold888	AUGUSTUS	intron	160083	160701	0.48	-	.	transcript_id "g4.t1"; gene_id "g4";
scaffold888	AUGUSTUS	CDS	157828	158241	0.99	-	0	transcript_id "g4.t1"; gene_id "g4";
scaffold888	AUGUSTUS	CDS	158325	159758	1	-	0	transcript_id "g4.t1"; gene_id "g4";
scaffold888	AUGUSTUS	exon	158325	159758	.	-	.	transcript_id "g4.t1"; gene_id "g4";
scaffold888	AUGUSTUS	CDS	159837	160082	0.58	-	0	transcript_id "g4.t1"; gene_id "g4";
scaffold888	AUGUSTUS	exon	159837	160082	.	-	.	transcript_id "g4.t1"; gene_id "g4";
scaffold888	AUGUSTUS	CDS	160702	160740	0.57	-	0	transcript_id "g4.t1"; gene_id "g4";
scaffold888	AUGUSTUS	exon	160702	160808	.	-	.	transcript_id "g4.t1"; gene_id "g4";
scaffold888	AUGUSTUS	start_codon	160738	160740	.	-	0	transcript_id "g4.t1"; gene_id "g4";
scaffold888	AUGUSTUS	tss	160808	160808	.	-	.	transcript_id "g4.t1"; gene_id "g4";
# coding sequence = [atgactgctgagattcctaaaatgactgttagaggggagtttcctaatctggtccagttagaaaaggaggctcttgcaa
# agggggtcccaacaagtcaagcacttgacattgaaattcctcctccacgacctaaaaggaaaccaagtaatccttatcctcgtaagacaagcgcagca
# ggtcactcatcacaggtgggagcaaaggatgggaaatattcgacaactttttcttccatgagtgaggaaaggaacttatttgacctggagaaagaacc
# gattactgagaaacctggcggaaacgagaagctgggcaatgtacaagaaacccagaacaagaaaaactgctcccaagggttaactaaggaaggtgctt
# ctgcagcctctatgtcttcaggaaagtccttgcaagcacatgtggcacctacagatgtgtgtgcctttagtgagtctgtgtctgtcaccaaaggagtg
# gttaacaatgataacgcaaataaatcttttctcattgttgaatccaaagaacatcaacagtcagaaatactcgatatcagacagtcctttcaaggtaa
# cagctcctgtaacacctttgacggggggaaatcttgccagtcgagtgaaaagttggcacaaggtgagaaaaaacatccatcgtttcagccagaccatt
# tgggggaattctcaagaaatgatatgcaagtgctacacaactatccaagacatgtgccagtgcatattcttgatggaacaaatggttctcaaatagcc
# ccagatatgtttaatcatgaatctacgagtcagcagataaatggggtcccggggctcccaaatttgtattctaaccctgcttcatccgccacatctga
# gcaccacagtaacgctccacagtcatccattcatcagtcattttcttgtttccaccccattttcacccctattcgtgatccagatgattaccgatcgt
# tttttcaattatcctccaccttctccagccttattgtttctgctttattgcaaaacccagcagcacatgtcgcagcaagttttgccgctagcttttgg
# ccttatgcaaatatggaacgtccaacggattctccaactgataacaccgctagccagattaactcggctcctagtatggcagcaattgctgctgccac
# agtagcagctgcaactgcatggtgggcagcccatgggctcttaccattgtgctctcaatttcaaagcagttttacctgtgttcctacatcagcaacat
# caatgcaagtggatgcctgtcaacctagagtagacaagaacgaaggaagagagggaactcatgattctccccatgctcaggaacctgtcccagaatgc
# tctgaagctttgcaagaacaacaatcaaattctaagttgccaccttctccatcatcagaatcggaggagagtgaaggtaggaagctaaaaactgggtt
# aatggccactgatactgagcaaggagctgcagttactaaaattaatgagccaaacgcagaaaagggcggcaagcaggtagatcgctcttcctgtggat
# ccaacacaccttcaagtagtgaaattgagacagatgctttggagaaggatgggaaaggtaaagaagagccccaagaatctaatattaaccttctagct
# ggagaggctgcgaatcggcgttatagaaatttcatcagtccaaccgaatcttggaaagaagtctccgaagagggacggatagctttccaggctctttt
# caccagagaagtgttgcctcaaagtttttctccttcacttgatctgaaaaataagggaaagatcattcttgaaaagttgaagcaaaagccagacgaga
# aagttcaatgtggaccgcagttagatcttaatgatatggcatccaatatctgttccagtcaccaaacaatggaagacgatgtgttattaattggcaac
# aaagaagatgtagaaaaatgcctaccaatgatagaacttggacaagtaaggttgaaagctcgccgtactggatttaagccttataagaggtgctcatt
# ggaggcaaatgatagcagggtgacaagttctaactgtcaggatgaagagaaaagctcgaaaagacttcggttggaaggagaagcttctacttag]
# protein sequence = [MTAEIPKMTVRGEFPNLVQLEKEALAKGVPTSQALDIEIPPPRPKRKPSNPYPRKTSAAGHSSQVGAKDGKYSTTFSS
# MSEERNLFDLEKEPITEKPGGNEKLGNVQETQNKKNCSQGLTKEGASAASMSSGKSLQAHVAPTDVCAFSESVSVTKGVVNNDNANKSFLIVESKEHQ
# QSEILDIRQSFQGNSSCNTFDGGKSCQSSEKLAQGEKKHPSFQPDHLGEFSRNDMQVLHNYPRHVPVHILDGTNGSQIAPDMFNHESTSQQINGVPGL
# PNLYSNPASSATSEHHSNAPQSSIHQSFSCFHPIFTPIRDPDDYRSFFQLSSTFSSLIVSALLQNPAAHVAASFAASFWPYANMERPTDSPTDNTASQ
# INSAPSMAAIAAATVAAATAWWAAHGLLPLCSQFQSSFTCVPTSATSMQVDACQPRVDKNEGREGTHDSPHAQEPVPECSEALQEQQSNSKLPPSPSS
# ESEESEGRKLKTGLMATDTEQGAAVTKINEPNAEKGGKQVDRSSCGSNTPSSSEIETDALEKDGKGKEEPQESNINLLAGEAANRRYRNFISPTESWK
# EVSEEGRIAFQALFTREVLPQSFSPSLDLKNKGKIILEKLKQKPDEKVQCGPQLDLNDMASNICSSHQTMEDDVLLIGNKEDVEKCLPMIELGQVRLK
# ARRTGFKPYKRCSLEANDSRVTSSNCQDEEKSSKRLRLEGEAST]
# end gene g4
###
# start gene g5
scaffold888	AUGUSTUS	gene	162623	165794	0.05	+	.	g5
scaffold888	AUGUSTUS	transcript	162623	165794	0.05	+	.	g5.t1
scaffold888	AUGUSTUS	tss	162623	162623	.	+	.	transcript_id "g5.t1"; gene_id "g5";
scaffold888	AUGUSTUS	exon	162623	162743	.	+	.	transcript_id "g5.t1"; gene_id "g5";
scaffold888	AUGUSTUS	exon	165262	165794	.	+	.	transcript_id "g5.t1"; gene_id "g5";
scaffold888	AUGUSTUS	start_codon	165352	165354	.	+	0	transcript_id "g5.t1"; gene_id "g5";
scaffold888	AUGUSTUS	CDS	165352	165597	0.75	+	0	transcript_id "g5.t1"; gene_id "g5";
scaffold888	AUGUSTUS	stop_codon	165595	165597	.	+	0	transcript_id "g5.t1"; gene_id "g5";
scaffold888	AUGUSTUS	tts	165794	165794	.	+	.	transcript_id "g5.t1"; gene_id "g5";
# coding sequence = [atgaacacttattcctacacggacaactataaatctgtggcacaagttcttttgtattttgggaataacttgggtaaaa
# ccttgttctactttggcattgctgaacaattggtggagtatcggaatagaggtggggagaaggactggtggaagatgattcctgctttcatttggagg
# acagtgtggaaggaaaggaatggtagacatttgaaggcactagcagttctatcgagaaaattaggatga]
# protein sequence = [MNTYSYTDNYKSVAQVLLYFGNNLGKTLFYFGIAEQLVEYRNRGGEKDWWKMIPAFIWRTVWKERNGRHLKALAVLSR
# KLG]
# end gene g5
###
# command line:
# augustus --codingseq=1 --proteinprofile=/home/pgsb/tetiana.nosenko/lineages/embryophyta_odb9/prfl/EOG0936026P.prfl --predictionStart=134858 --predictionEnd=173787 --species=arabidopsis ./tmp/scaffold888Schil_BUSCO_geno_206160443_.temp
```
