## Supplementary material for "The *de novo* reference genome and transcriptome assemblies of the wild tomato species *Solanum chilense*": EOG0936026P.out.3

```
# Please cite: Mario Stanke, Mark Diekhans, Robert Baertsch, David Haussler (2008),
# Using native and syntenically mapped cDNA alignments to improve de novo gene finding
# Bioinformatics 24: 637-644, doi 10.1093/bioinformatics/btn013
# No extrinsic information on sequences given.
# Using protein profile unknown
# --[4..227]--> unknown_A (15) <--[0..3]--> unknown_B (16) <--[4..6]--> unknown_C (11) <--[1..4]--> unknown_D (19) <--[1..4]--> unknown_E (34) <--[1..4]--> unknown_F (64) <--[0..2]--> unknown_G (16) <--[0..1]--> unknown_H (68) <--[0..1]--> unknown_I (36) <--[0..1]--> unknown_J (50) <--[0..1]--> unknown_K (12) <--[0..5]--> unknown_L (19) <--[0..1]--> unknown_M (18) <--[0..5]--> unknown_N (31) <--[0..1]--> unknown_O (60) <--[0..4]--> unknown_P (35) <--[0..1]--> unknown_Q (29) <--[0..1]--> unknown_R (103) <--[0..1]--> unknown_S (79) <--[0..154]--
# arabidopsis version. Using default transition matrix.
# We have hints for 0 sequences and for 0 of the sequences in the input set.
#
# ----- prediction on sequence number 1 (length = 38834, name = scaffold2463) -----
#
# Constraints/Hints:
# (none)
# Predicted genes for sequence number 1 on both strands
# start gene g1
scaffold2463	AUGUSTUS	gene	127326	127845	0.68	-	.	g1
scaffold2463	AUGUSTUS	transcript	127326	127845	0.68	-	.	g1.t1
scaffold2463	AUGUSTUS	tts	127326	127326	.	-	.	transcript_id "g1.t1"; gene_id "g1";
scaffold2463	AUGUSTUS	exon	127326	127845	.	-	.	transcript_id "g1.t1"; gene_id "g1";
scaffold2463	AUGUSTUS	stop_codon	127557	127559	.	-	0	transcript_id "g1.t1"; gene_id "g1";
scaffold2463	AUGUSTUS	CDS	127557	127796	1	-	0	transcript_id "g1.t1"; gene_id "g1";
scaffold2463	AUGUSTUS	start_codon	127794	127796	.	-	0	transcript_id "g1.t1"; gene_id "g1";
scaffold2463	AUGUSTUS	tss	127845	127845	.	-	.	transcript_id "g1.t1"; gene_id "g1";
# coding sequence = [atggagaagagtaaatctttcccttatcactctgcatcttacaaagaagcaagatttgatttcgaagatcgaacaaaat
# cttttagcttcaatggacccgtggggggaaattcagagacgaagaggaggaaaagaatagctagttataacatgttttccgttgaaggtaaggttaaa
# gcatctttgatcaacagcttcaagtggattaagagtaaattctccgataattattacgattag]
# protein sequence = [MEKSKSFPYHSASYKEARFDFEDRTKSFSFNGPVGGNSETKRRKRIASYNMFSVEGKVKASLINSFKWIKSKFSDNYY
# D]
# end gene g1
###
# start gene g2
scaffold2463	AUGUSTUS	gene	136628	139785	0.01	-	.	g2
scaffold2463	AUGUSTUS	transcript	136628	139785	0.01	-	.	g2.t1
scaffold2463	AUGUSTUS	tts	136628	136628	.	-	.	transcript_id "g2.t1"; gene_id "g2";
scaffold2463	AUGUSTUS	exon	136628	139785	.	-	.	transcript_id "g2.t1"; gene_id "g2";
scaffold2463	AUGUSTUS	stop_codon	137398	137400	.	-	0	transcript_id "g2.t1"; gene_id "g2";
scaffold2463	AUGUSTUS	CDS	137398	139758	0.98	-	0	transcript_id "g2.t1"; gene_id "g2";
scaffold2463	AUGUSTUS	start_codon	139756	139758	.	-	0	transcript_id "g2.t1"; gene_id "g2";
scaffold2463	AUGUSTUS	tss	139785	139785	.	-	.	transcript_id "g2.t1"; gene_id "g2";
# coding sequence = [atgcattctttgggtcttagatgtaatgagtttacttttcctagtgttcttaaggcatgttctactgagaaggagcttt
# ttcttggtaagcagcttcatggggttgttgtggttacaggattcgattctgacgttttcgttgcgaatactttggttgttatgtacgcgaaatgtggc
# gagtttctggattctaggatgttgtttgaggaaatcccggaaagaaatgttgtttcttggaatgccttgttttcttgttacacgcaaaatgatttctt
# tagtgaggcgatgtgtatgtttcatgatatgattggtagtggagttagaccagatgaatacagtttgtccaatatattgaatgcttgtactggtttag
# gagatattgttgaaggaaagaaaatacatgggtatttggtgaagcttggctatggttctgatccgttttcttctaatgcactcgtcgacatgtatgca
# aaagggggagatcttaaggatgccattacagcttttgagggaattgtggtacctgacattgtttcatggaatgctattattgctggttgtgttcttca
# cgaatgccaagggcaagctatagatatgttgaatcagatgagaaggtcaggaatttggccaaacatgttcacattatcgagtgctctcaaggcttgtg
# ctgcactagagctccctgagttgggtaaagggttgcactctcttttgataaagaaagatataattttggatccatttgtgagtgttggtcttattgat
# atgtattgcaagtgtaatttaacaaaggatgcgaggttgatctatgatctgatgcccgggaaggacttaattgcattgaatgctatgatctctggtta
# ttcacagaatgaggcagacgatgcatgcctagacctttttactcagacattcactcaaggaactggatttgatcagacaaccttacttgccattctca
# actctgctgcgggcttgcaggctgccaacgtctgcaaacaagtgcatgcactctctgtgaagtcgggatttctgtgtgacacctttgttataaacagt
# cttgttgattcttatggaaaatgtaccctgttggatgacgcagctagaattttttacgagtgcgctactctggatttgccatcttttacctctctcat
# aacagcttatgctctacttggtcaaggtgaagaagctatgaaactgtatctgaagttacaagacatggatctcaagccagactcatttgtttgcagtt
# ctctcctaaatgcatgtgcaaatttatcagcgtacgaacaggggaaacaaatacatgctcatgtgttgaagtttgggttcatgtcagatgtgtttgct
# ggtaactctctagttaacatgtatgccaagtgtggaagtatagaagatgctagctgtgctttccatgaggttcctaagaaaggtatcgtttcatggtc
# ggcaatgattggaggacttgcccaacatggacatgcgaaacaggcgcttcatttatttggcgagatgttaaaagatggtgtatctccaaatcacataa
# cattagttagtgtcctttatgcatgtaatcatgctggcttagttgcagaagccaagaagtattttgaaacaatgaaagactcgtttaggattgaacca
# actcaagagcattatgcatgcatgattgatgtcctgggccgagcaggaaaactagatgatgctattgagctcgtaaataagatgccttttgaagctaa
# tgcatctgtatggggtgctcttcttggtgctgcaagaatccacaagaatgtagaggtaggaaaacatgctgccgagatgctttttagccttgaaccag
# agaaatctggcactcatgttctccttgcaaatatttatgcatcagttgggttgtggggagatgtcgcaaaagtaagaagatttatgaagaacagtaga
# gtaaaaaaggaacccggtatgagttggattgaagtgaaagatagtatttacacatttatagttggagacagaagtcatccgcgaagtgatgatatata
# tgccaaactggaggaactgggacagctaatggataaagctggttatgttcctgtggtagatattgatctccatgatgtagagaggagacaaaaggaaa
# ttcttctctcctatcatagtgagaaactagctgttgcatttgggctgattgctacgcctcctggtgctcctattagagtgaagaagaaccttcggatt
# tgtttggactgccatacagcattcaagttcatttgtaaaattgtctcaagggagatcattattagagatattaaccggttccaccatttcaaagacgg
# ctcttgctcatgtggggattactggtga]
# protein sequence = [MHSLGLRCNEFTFPSVLKACSTEKELFLGKQLHGVVVVTGFDSDVFVANTLVVMYAKCGEFLDSRMLFEEIPERNVVS
# WNALFSCYTQNDFFSEAMCMFHDMIGSGVRPDEYSLSNILNACTGLGDIVEGKKIHGYLVKLGYGSDPFSSNALVDMYAKGGDLKDAITAFEGIVVPD
# IVSWNAIIAGCVLHECQGQAIDMLNQMRRSGIWPNMFTLSSALKACAALELPELGKGLHSLLIKKDIILDPFVSVGLIDMYCKCNLTKDARLIYDLMP
# GKDLIALNAMISGYSQNEADDACLDLFTQTFTQGTGFDQTTLLAILNSAAGLQAANVCKQVHALSVKSGFLCDTFVINSLVDSYGKCTLLDDAARIFY
# ECATLDLPSFTSLITAYALLGQGEEAMKLYLKLQDMDLKPDSFVCSSLLNACANLSAYEQGKQIHAHVLKFGFMSDVFAGNSLVNMYAKCGSIEDASC
# AFHEVPKKGIVSWSAMIGGLAQHGHAKQALHLFGEMLKDGVSPNHITLVSVLYACNHAGLVAEAKKYFETMKDSFRIEPTQEHYACMIDVLGRAGKLD
# DAIELVNKMPFEANASVWGALLGAARIHKNVEVGKHAAEMLFSLEPEKSGTHVLLANIYASVGLWGDVAKVRRFMKNSRVKKEPGMSWIEVKDSIYTF
# IVGDRSHPRSDDIYAKLEELGQLMDKAGYVPVVDIDLHDVERRQKEILLSYHSEKLAVAFGLIATPPGAPIRVKKNLRICLDCHTAFKFICKIVSREI
# IIRDINRFHHFKDGSCSCGDYW]
# end gene g2
###
# start gene g3
scaffold2463	AUGUSTUS	gene	141733	154425	0.01	-	.	g3
scaffold2463	AUGUSTUS	transcript	141733	154425	0.01	-	.	g3.t1
scaffold2463	AUGUSTUS	tts	141733	141733	.	-	.	transcript_id "g3.t1"; gene_id "g3";
scaffold2463	AUGUSTUS	exon	141733	142152	.	-	.	transcript_id "g3.t1"; gene_id "g3";
scaffold2463	AUGUSTUS	stop_codon	141979	141981	.	-	0	transcript_id "g3.t1"; gene_id "g3";
scaffold2463	AUGUSTUS	intron	142153	142724	0.63	-	.	transcript_id "g3.t1"; gene_id "g3";
scaffold2463	AUGUSTUS	intron	142781	142899	0.63	-	.	transcript_id "g3.t1"; gene_id "g3";
scaffold2463	AUGUSTUS	intron	143007	143893	1	-	.	transcript_id "g3.t1"; gene_id "g3";
scaffold2463	AUGUSTUS	intron	144109	144395	0.46	-	.	transcript_id "g3.t1"; gene_id "g3";
scaffold2463	AUGUSTUS	intron	144490	145879	0.59	-	.	transcript_id "g3.t1"; gene_id "g3";
scaffold2463	AUGUSTUS	intron	145999	146222	0.24	-	.	transcript_id "g3.t1"; gene_id "g3";
scaffold2463	AUGUSTUS	intron	146302	147466	0.45	-	.	transcript_id "g3.t1"; gene_id "g3";
scaffold2463	AUGUSTUS	intron	147643	149382	0.29	-	.	transcript_id "g3.t1"; gene_id "g3";
scaffold2463	AUGUSTUS	intron	149493	149592	0.74	-	.	transcript_id "g3.t1"; gene_id "g3";
scaffold2463	AUGUSTUS	intron	149747	149828	1	-	.	transcript_id "g3.t1"; gene_id "g3";
scaffold2463	AUGUSTUS	intron	150012	151444	0.61	-	.	transcript_id "g3.t1"; gene_id "g3";
scaffold2463	AUGUSTUS	intron	151516	151625	0.99	-	.	transcript_id "g3.t1"; gene_id "g3";
scaffold2463	AUGUSTUS	intron	151782	153494	0.31	-	.	transcript_id "g3.t1"; gene_id "g3";
scaffold2463	AUGUSTUS	intron	153639	154049	1	-	.	transcript_id "g3.t1"; gene_id "g3";
scaffold2463	AUGUSTUS	CDS	141979	142152	1	-	0	transcript_id "g3.t1"; gene_id "g3";
scaffold2463	AUGUSTUS	CDS	142725	142780	0.63	-	2	transcript_id "g3.t1"; gene_id "g3";
scaffold2463	AUGUSTUS	exon	142725	142780	.	-	.	transcript_id "g3.t1"; gene_id "g3";
scaffold2463	AUGUSTUS	CDS	142900	143006	0.63	-	1	transcript_id "g3.t1"; gene_id "g3";
scaffold2463	AUGUSTUS	exon	142900	143006	.	-	.	transcript_id "g3.t1"; gene_id "g3";
scaffold2463	AUGUSTUS	CDS	143894	144108	0.75	-	0	transcript_id "g3.t1"; gene_id "g3";
scaffold2463	AUGUSTUS	exon	143894	144108	.	-	.	transcript_id "g3.t1"; gene_id "g3";
scaffold2463	AUGUSTUS	CDS	144396	144489	0.49	-	1	transcript_id "g3.t1"; gene_id "g3";
scaffold2463	AUGUSTUS	exon	144396	144489	.	-	.	transcript_id "g3.t1"; gene_id "g3";
scaffold2463	AUGUSTUS	CDS	145880	145998	0.65	-	0	transcript_id "g3.t1"; gene_id "g3";
scaffold2463	AUGUSTUS	exon	145880	145998	.	-	.	transcript_id "g3.t1"; gene_id "g3";
scaffold2463	AUGUSTUS	CDS	146223	146301	0.2	-	1	transcript_id "g3.t1"; gene_id "g3";
scaffold2463	AUGUSTUS	exon	146223	146301	.	-	.	transcript_id "g3.t1"; gene_id "g3";
scaffold2463	AUGUSTUS	CDS	147467	147642	0.44	-	0	transcript_id "g3.t1"; gene_id "g3";
scaffold2463	AUGUSTUS	exon	147467	147642	.	-	.	transcript_id "g3.t1"; gene_id "g3";
scaffold2463	AUGUSTUS	CDS	149383	149492	1	-	2	transcript_id "g3.t1"; gene_id "g3";
scaffold2463	AUGUSTUS	exon	149383	149492	.	-	.	transcript_id "g3.t1"; gene_id "g3";
scaffold2463	AUGUSTUS	CDS	149593	149746	0.74	-	0	transcript_id "g3.t1"; gene_id "g3";
scaffold2463	AUGUSTUS	exon	149593	149746	.	-	.	transcript_id "g3.t1"; gene_id "g3";
scaffold2463	AUGUSTUS	CDS	149829	150011	1	-	0	transcript_id "g3.t1"; gene_id "g3";
scaffold2463	AUGUSTUS	exon	149829	150011	.	-	.	transcript_id "g3.t1"; gene_id "g3";
scaffold2463	AUGUSTUS	CDS	151445	151515	0.82	-	2	transcript_id "g3.t1"; gene_id "g3";
scaffold2463	AUGUSTUS	exon	151445	151515	.	-	.	transcript_id "g3.t1"; gene_id "g3";
scaffold2463	AUGUSTUS	CDS	151626	151781	0.5	-	2	transcript_id "g3.t1"; gene_id "g3";
scaffold2463	AUGUSTUS	exon	151626	151781	.	-	.	transcript_id "g3.t1"; gene_id "g3";
scaffold2463	AUGUSTUS	CDS	153495	153638	1	-	2	transcript_id "g3.t1"; gene_id "g3";
scaffold2463	AUGUSTUS	exon	153495	153638	.	-	.	transcript_id "g3.t1"; gene_id "g3";
scaffold2463	AUGUSTUS	CDS	154050	154380	1	-	0	transcript_id "g3.t1"; gene_id "g3";
scaffold2463	AUGUSTUS	exon	154050	154425	.	-	.	transcript_id "g3.t1"; gene_id "g3";
scaffold2463	AUGUSTUS	start_codon	154378	154380	.	-	0	transcript_id "g3.t1"; gene_id "g3";
scaffold2463	AUGUSTUS	tss	154425	154425	.	-	.	transcript_id "g3.t1"; gene_id "g3";
# coding sequence = [atgtctcagccgatctccgtcgacattctctccgatgacgaagacgacggtggcaacggcggatatggtttctccttca
# atcagaacgataccattgatctatcgacgccgctgacaattccatccaagaagaagcaaagaaccgaaaagtctactaattggaaccccacagttctg
# gtaatcgaagatgatgatgagacgccgtttaggccttcaaagtccactccttccttcgtggctgatactcccatgtctgatttatccaaacctgaagt
# ctcctttgttagatgctcattgggttcctcttcaatttcggaccctaagtcttcctgtcttgatttgaccccatctatggttgctgaaaccccggcat
# cagagctttcaaaatatagtgttccaatagtcagatgcatcaaagctaatgctgattcaaagaattgctcttcttcaattatagaccacaacaaagat
# ggcggaattgatggagtaatttgtttggagtctgataatgaatccgagaatagtggttatcatggtgcctggaaggaggaggagaaactttgttccac
# ggagacagttgttaaggagacagaatggagctccagacctttcgggtccaccttttctcttggtattgacaattttatgcaaatgccagaggatgttt
# ctcatcgaaatttgactgaagccggtccttctgtggatcatgatcatcctgacaaagagaatgattccttggagccaaacgaggaggcctcaaaacca
# aaaggcaaaggtaaaggcaatagaagaaacaaaagcagcggggatgtagcaacggggaaaatgaggatgtcaaaggaagaacagcttcgcctaaagga
# agaaaagagatatcagaaagagcaagagaaattgcaaaaggcagctgaaaaggctgaagctgctgagcagaaaaagctagaaaaggaaaagcagaagt
# gggaaaagggaaagtttgcacataagtctattgtagctcaaattgacaccaaagttgtggaactaggttcaattggaggccatttgctaacaaggttt
# gcggagaaaggtctttcctaccaaattaaatcaaatccaattgaaaagtctattgtgtggtcaatgagtgtcccagaggaactatctaagatctcatc
# tgaagttattgatgttccatatgtattattcatatttgaggccgaagagttttgcaaccttgtgaatagcaaatcattgatgagtcatgtctcccgtg
# tccaacgcctttatcctcttcatacagtttgttatctcacagacaagcttttggcatatatcaacaaaagggaacaaggacaatacaaggatcctgcc
# aatcatactggttggaaacgaccacttatagaggaggttgttgcaacactggttctgtcaaaattaacaattaactttgttaaggtgcattctaggca
# ctgtgttgatgaagctgaattagctgaacatgtagctgggctgacttgcagcttagcttcttgtcagtttaggataactaataaaacatttggttttc
# ctgtttacaactctgcaatagctaatgcacctgttggttcagcgataaactccgtattattagtggtgatgcctcaggacttccgttctctgggccaa
# ttgcctagattaaatagagatgataaagaagttaacgttttcttactgtttatggtttcatatgtcattgctaagatgttcttggttttccacagaaa
# caagttaacaagactatctgttaatgcaaatggttctcttattcccaaggattgcgtggacaagaaccagataaaaaagagcccatggctgaaagcat
# tggtggctattccaaaggttcagccacgatttgctattgccatatggaagaaatatcccacaatgaaatctcttttgcgtgtttacatggatccaaat
# tatatcaataacggtacttccttcccatgtctctgcaaatacttgctaaaacctgtgcatgagaaagaatttctgcttaaagatttgaaagtggaagg
# gatggtgtcagatgatagaagattgggagagatttgttcaaagagagtctacagaatattgatggctcaatctggaagcagcaagacagatgacatcg
# agtgtggagctgatttcttcagtcaatgctga]
# protein sequence = [MSQPISVDILSDDEDDGGNGGYGFSFNQNDTIDLSTPLTIPSKKKQRTEKSTNWNPTVLVIEDDDETPFRPSKSTPSF
# VADTPMSDLSKPEVSFVRCSLGSSSISDPKSSCLDLTPSMVAETPASELSKYSVPIVRCIKANADSKNCSSSIIDHNKDGGIDGVICLESDNESENSG
# YHGAWKEEEKLCSTETVVKETEWSSRPFGSTFSLGIDNFMQMPEDVSHRNLTEAGPSVDHDHPDKENDSLEPNEEASKPKGKGKGNRRNKSSGDVATG
# KMRMSKEEQLRLKEEKRYQKEQEKLQKAAEKAEAAEQKKLEKEKQKWEKGKFAHKSIVAQIDTKVVELGSIGGHLLTRFAEKGLSYQIKSNPIEKSIV
# WSMSVPEELSKISSEVIDVPYVLFIFEAEEFCNLVNSKSLMSHVSRVQRLYPLHTVCYLTDKLLAYINKREQGQYKDPANHTGWKRPLIEEVVATLVL
# SKLTINFVKVHSRHCVDEAELAEHVAGLTCSLASCQFRITNKTFGFPVYNSAIANAPVGSAINSVLLVVMPQDFRSLGQLPRLNRDDKEVNVFLLFMV
# SYVIAKMFLVFHRNKLTRLSVNANGSLIPKDCVDKNQIKKSPWLKALVAIPKVQPRFAIAIWKKYPTMKSLLRVYMDPNYINNGTSFPCLCKYLLKPV
# HEKEFLLKDLKVEGMVSDDRRLGEICSKRVYRILMAQSGSSKTDDIECGADFFSQC]
# end gene g3
###
# command line:
# augustus --codingseq=1 --proteinprofile=/home/pgsb/tetiana.nosenko/lineages/embryophyta_odb9/prfl/EOG0936026P.prfl --predictionStart=119505 --predictionEnd=158338 --species=arabidopsis ./tmp/scaffold2463Schil_BUSCO_geno_206160443_.temp
```
