## Supplementary material for "The *de novo* reference genome and transcriptome assemblies of the wild tomato species *Solanum chilense*": EOG0936026R.out.1

```
# Please cite: Mario Stanke, Mark Diekhans, Robert Baertsch, David Haussler (2008),
# Using native and syntenically mapped cDNA alignments to improve de novo gene finding
# Bioinformatics 24: 637-644, doi 10.1093/bioinformatics/btn013
# No extrinsic information on sequences given.
# Using protein profile unknown
# --[10..59]--> unknown_A (44) <--[0..7]--> unknown_B (16) <--[0..1]--> unknown_C (26) <--[0..8]--> unknown_D (8) <--[0..8]--> unknown_E (32) <--[0..1]--> unknown_F (19) <--[0..1]--> unknown_G (74) <--[2..29]--> unknown_H (133) <--[0..18]--> unknown_I (42) <--[0..21]--> unknown_J (11) <--[0..1]--> unknown_K (86) <--[0..2]--> unknown_L (8) <--[16..23]--> unknown_N (12) <--[1..6]--> unknown_O (14) <--[14..20]--> unknown_P (12) <--[9..35]--> unknown_Q (13) <--[7..16]--> unknown_R (20) <--[9..37]--> unknown_S (49) <--[7..26]--> unknown_T (15) <--[0..15]--> unknown_U (15) <--[7..24]--> unknown_V (13) <--[6..61]--
# arabidopsis version. Using default transition matrix.
# We have hints for 0 sequences and for 0 of the sequences in the input set.
#
# ----- prediction on sequence number 1 (length = 43659, name = scaffold3440) -----
#
# Constraints/Hints:
# (none)
# Predicted genes for sequence number 1 on both strands
# start gene g1
scaffold3440	AUGUSTUS	gene	3332	13232	0.01	-	.	g1
scaffold3440	AUGUSTUS	transcript	3332	13232	0.01	-	.	g1.t1
scaffold3440	AUGUSTUS	intron	3332	3450	0.79	-	.	transcript_id "g1.t1"; gene_id "g1";
scaffold3440	AUGUSTUS	intron	3577	3747	0.98	-	.	transcript_id "g1.t1"; gene_id "g1";
scaffold3440	AUGUSTUS	intron	3841	3928	0.93	-	.	transcript_id "g1.t1"; gene_id "g1";
scaffold3440	AUGUSTUS	intron	4065	4278	0.96	-	.	transcript_id "g1.t1"; gene_id "g1";
scaffold3440	AUGUSTUS	intron	4414	4513	1	-	.	transcript_id "g1.t1"; gene_id "g1";
scaffold3440	AUGUSTUS	intron	4625	5391	0.45	-	.	transcript_id "g1.t1"; gene_id "g1";
scaffold3440	AUGUSTUS	intron	5518	6216	0.66	-	.	transcript_id "g1.t1"; gene_id "g1";
scaffold3440	AUGUSTUS	intron	6356	9095	0.24	-	.	transcript_id "g1.t1"; gene_id "g1";
scaffold3440	AUGUSTUS	intron	9272	9945	0.94	-	.	transcript_id "g1.t1"; gene_id "g1";
scaffold3440	AUGUSTUS	intron	10069	10158	0.57	-	.	transcript_id "g1.t1"; gene_id "g1";
scaffold3440	AUGUSTUS	intron	10260	12863	0.44	-	.	transcript_id "g1.t1"; gene_id "g1";
scaffold3440	AUGUSTUS	CDS	3451	3576	0.78	-	2	transcript_id "g1.t1"; gene_id "g1";
scaffold3440	AUGUSTUS	exon	3451	3576	.	-	.	transcript_id "g1.t1"; gene_id "g1";
scaffold3440	AUGUSTUS	CDS	3748	3840	0.92	-	2	transcript_id "g1.t1"; gene_id "g1";
scaffold3440	AUGUSTUS	exon	3748	3840	.	-	.	transcript_id "g1.t1"; gene_id "g1";
scaffold3440	AUGUSTUS	CDS	3929	4064	0.93	-	0	transcript_id "g1.t1"; gene_id "g1";
scaffold3440	AUGUSTUS	exon	3929	4064	.	-	.	transcript_id "g1.t1"; gene_id "g1";
scaffold3440	AUGUSTUS	CDS	4279	4413	0.96	-	0	transcript_id "g1.t1"; gene_id "g1";
scaffold3440	AUGUSTUS	exon	4279	4413	.	-	.	transcript_id "g1.t1"; gene_id "g1";
scaffold3440	AUGUSTUS	CDS	4514	4624	0.84	-	0	transcript_id "g1.t1"; gene_id "g1";
scaffold3440	AUGUSTUS	exon	4514	4624	.	-	.	transcript_id "g1.t1"; gene_id "g1";
scaffold3440	AUGUSTUS	CDS	5392	5517	0.47	-	0	transcript_id "g1.t1"; gene_id "g1";
scaffold3440	AUGUSTUS	exon	5392	5517	.	-	.	transcript_id "g1.t1"; gene_id "g1";
scaffold3440	AUGUSTUS	CDS	6217	6355	0.33	-	1	transcript_id "g1.t1"; gene_id "g1";
scaffold3440	AUGUSTUS	exon	6217	6355	.	-	.	transcript_id "g1.t1"; gene_id "g1";
scaffold3440	AUGUSTUS	CDS	9096	9271	0.23	-	0	transcript_id "g1.t1"; gene_id "g1";
scaffold3440	AUGUSTUS	exon	9096	9271	.	-	.	transcript_id "g1.t1"; gene_id "g1";
scaffold3440	AUGUSTUS	CDS	9946	10068	0.99	-	0	transcript_id "g1.t1"; gene_id "g1";
scaffold3440	AUGUSTUS	exon	9946	10068	.	-	.	transcript_id "g1.t1"; gene_id "g1";
scaffold3440	AUGUSTUS	CDS	10159	10259	0.55	-	2	transcript_id "g1.t1"; gene_id "g1";
scaffold3440	AUGUSTUS	exon	10159	10259	.	-	.	transcript_id "g1.t1"; gene_id "g1";
scaffold3440	AUGUSTUS	CDS	12864	12990	0.96	-	0	transcript_id "g1.t1"; gene_id "g1";
scaffold3440	AUGUSTUS	exon	12864	13232	.	-	.	transcript_id "g1.t1"; gene_id "g1";
scaffold3440	AUGUSTUS	start_codon	12988	12990	.	-	0	transcript_id "g1.t1"; gene_id "g1";
scaffold3440	AUGUSTUS	tss	13232	13232	.	-	.	transcript_id "g1.t1"; gene_id "g1";
# coding sequence = [atggcttctggtggatacagaaacggtacccagaaggcgccggctctccgtacttcatcttcattcaaatcgaagcttc
# cgccggcggcttcttcaaacggacgccgcagtagtactattgacgctgtgtatggaagagttcgagttgctgtcagattacgtcctcgaaatgccgag
# gaattggcagcagatgcagattttgctgattgtgtagagcttcagccggagctcaaaaggttgaaacttaggaaaaacaattgggattcagatacata
# cgagtttgatgaggtgttcaccgagtttgcatcccaaaagcgtgtttatgaagttgttgcaaaacctgttgttgagagtgtcttggatggttacaatg
# gaacagtgatggcttatggtcagaccgggacaggaaagacttacacccttggacgattaggtgatgaagatgtctctgctcgtggtatcatggttcgt
# tcaatggaagacatattagcaaatatttgcttggagaccgactcagtttcagtctcgctggaggtgcaagtagacaaacttattgctgaaaatgaaag
# acaacagaaagcttttgagactgaggttgaacgaattagattagaagcacaaaatcatgtcatagaagctgaaaggaactatgctgaagccttgaagg
# aggagaaaatgaaatgtcagatggaatatatggactcaatcaagaagctggaggagaagtggagccataatcaacaaaagcccacaaacaacaccaga
# actgatgggacatctatcaccgaggttgaagtttctgaacttaagatgttgcttcaaaacgaaatgcaaacaagaaaggcagcagaagaagaaatata
# caaactcaaagatcaactgcacatgttaacaaaaccagggtcagcaggtggaaattctgatattctaaacctccaaagcatgttggaagaagagattc
# gtcagaagaagagactggaagaagaagttattgtcttacgtagtcaattttctcaactaactatggaagctggtcaaagaacaagctatctggataga
# agcagaaatggcactggacttccaggcctagattcattgtctcctcttagaaatctgcattgcaaagatgcgactaatggagagagatcttcaatcac
# caatcttcacgaacaagttggattacataaaattttgtcgctgctggagtctgaagatgctactgtgcggattcatgcggtgaaagtcgtagctaatc
# tagcagctgaagaagcgaatcaggaaaagatagttgaagctggtggtcttaattcattgctgatgcttcttagtaattcagtggatgaaaccattcgc
# agaatagcagctggtgcaattgcaaatcttgcaatgagtg]
# protein sequence = [MASGGYRNGTQKAPALRTSSSFKSKLPPAASSNGRRSSTIDAVYGRVRVAVRLRPRNAEELAADADFADCVELQPELK
# RLKLRKNNWDSDTYEFDEVFTEFASQKRVYEVVAKPVVESVLDGYNGTVMAYGQTGTGKTYTLGRLGDEDVSARGIMVRSMEDILANICLETDSVSVS
# LEVQVDKLIAENERQQKAFETEVERIRLEAQNHVIEAERNYAEALKEEKMKCQMEYMDSIKKLEEKWSHNQQKPTNNTRTDGTSITEVEVSELKMLLQ
# NEMQTRKAAEEEIYKLKDQLHMLTKPGSAGGNSDILNLQSMLEEEIRQKKRLEEEVIVLRSQFSQLTMEAGQRTSYLDRSRNGTGLPGLDSLSPLRNL
# HCKDATNGERSSITNLHEQVGLHKILSLLESEDATVRIHAVKVVANLAAEEANQEKIVEAGGLNSLLMLLSNSVDETIRRIAAGAIANLAMS]
# end gene g1
###
# start gene g2
scaffold3440	AUGUSTUS	gene	21127	29052	0.02	-	.	g2
scaffold3440	AUGUSTUS	transcript	21127	29052	0.02	-	.	g2.t1
scaffold3440	AUGUSTUS	tts	21127	21127	.	-	.	transcript_id "g2.t1"; gene_id "g2";
scaffold3440	AUGUSTUS	exon	21127	22587	.	-	.	transcript_id "g2.t1"; gene_id "g2";
scaffold3440	AUGUSTUS	stop_codon	21387	21389	.	-	0	transcript_id "g2.t1"; gene_id "g2";
scaffold3440	AUGUSTUS	intron	22588	23098	0.95	-	.	transcript_id "g2.t1"; gene_id "g2";
scaffold3440	AUGUSTUS	intron	23221	23486	0.74	-	.	transcript_id "g2.t1"; gene_id "g2";
scaffold3440	AUGUSTUS	intron	23547	23637	1	-	.	transcript_id "g2.t1"; gene_id "g2";
scaffold3440	AUGUSTUS	intron	23737	23805	0.94	-	.	transcript_id "g2.t1"; gene_id "g2";
scaffold3440	AUGUSTUS	intron	23857	23932	0.94	-	.	transcript_id "g2.t1"; gene_id "g2";
scaffold3440	AUGUSTUS	intron	24135	24429	0.99	-	.	transcript_id "g2.t1"; gene_id "g2";
scaffold3440	AUGUSTUS	intron	24633	24966	0.93	-	.	transcript_id "g2.t1"; gene_id "g2";
scaffold3440	AUGUSTUS	intron	25054	25173	1	-	.	transcript_id "g2.t1"; gene_id "g2";
scaffold3440	AUGUSTUS	intron	25278	26358	0.23	-	.	transcript_id "g2.t1"; gene_id "g2";
scaffold3440	AUGUSTUS	intron	26440	27110	0.97	-	.	transcript_id "g2.t1"; gene_id "g2";
scaffold3440	AUGUSTUS	intron	27215	27293	1	-	.	transcript_id "g2.t1"; gene_id "g2";
scaffold3440	AUGUSTUS	intron	27479	28605	0.5	-	.	transcript_id "g2.t1"; gene_id "g2";
scaffold3440	AUGUSTUS	CDS	21387	22587	0.95	-	1	transcript_id "g2.t1"; gene_id "g2";
scaffold3440	AUGUSTUS	CDS	23099	23220	0.7	-	0	transcript_id "g2.t1"; gene_id "g2";
scaffold3440	AUGUSTUS	exon	23099	23220	.	-	.	transcript_id "g2.t1"; gene_id "g2";
scaffold3440	AUGUSTUS	CDS	23487	23546	1	-	0	transcript_id "g2.t1"; gene_id "g2";
scaffold3440	AUGUSTUS	exon	23487	23546	.	-	.	transcript_id "g2.t1"; gene_id "g2";
scaffold3440	AUGUSTUS	CDS	23638	23736	1	-	0	transcript_id "g2.t1"; gene_id "g2";
scaffold3440	AUGUSTUS	exon	23638	23736	.	-	.	transcript_id "g2.t1"; gene_id "g2";
scaffold3440	AUGUSTUS	CDS	23806	23856	0.94	-	0	transcript_id "g2.t1"; gene_id "g2";
scaffold3440	AUGUSTUS	exon	23806	23856	.	-	.	transcript_id "g2.t1"; gene_id "g2";
scaffold3440	AUGUSTUS	CDS	23933	24134	0.99	-	1	transcript_id "g2.t1"; gene_id "g2";
scaffold3440	AUGUSTUS	exon	23933	24134	.	-	.	transcript_id "g2.t1"; gene_id "g2";
scaffold3440	AUGUSTUS	CDS	24430	24632	0.96	-	0	transcript_id "g2.t1"; gene_id "g2";
scaffold3440	AUGUSTUS	exon	24430	24632	.	-	.	transcript_id "g2.t1"; gene_id "g2";
scaffold3440	AUGUSTUS	CDS	24967	25053	1	-	0	transcript_id "g2.t1"; gene_id "g2";
scaffold3440	AUGUSTUS	exon	24967	25053	.	-	.	transcript_id "g2.t1"; gene_id "g2";
scaffold3440	AUGUSTUS	CDS	25174	25277	0.92	-	2	transcript_id "g2.t1"; gene_id "g2";
scaffold3440	AUGUSTUS	exon	25174	25277	.	-	.	transcript_id "g2.t1"; gene_id "g2";
scaffold3440	AUGUSTUS	CDS	26359	26439	1	-	2	transcript_id "g2.t1"; gene_id "g2";
scaffold3440	AUGUSTUS	exon	26359	26439	.	-	.	transcript_id "g2.t1"; gene_id "g2";
scaffold3440	AUGUSTUS	CDS	27111	27214	0.98	-	1	transcript_id "g2.t1"; gene_id "g2";
scaffold3440	AUGUSTUS	exon	27111	27214	.	-	.	transcript_id "g2.t1"; gene_id "g2";
scaffold3440	AUGUSTUS	CDS	27294	27478	1	-	0	transcript_id "g2.t1"; gene_id "g2";
scaffold3440	AUGUSTUS	exon	27294	27478	.	-	.	transcript_id "g2.t1"; gene_id "g2";
scaffold3440	AUGUSTUS	CDS	28606	28920	1	-	0	transcript_id "g2.t1"; gene_id "g2";
scaffold3440	AUGUSTUS	exon	28606	29052	.	-	.	transcript_id "g2.t1"; gene_id "g2";
scaffold3440	AUGUSTUS	start_codon	28918	28920	.	-	0	transcript_id "g2.t1"; gene_id "g2";
scaffold3440	AUGUSTUS	tss	29052	29052	.	-	.	transcript_id "g2.t1"; gene_id "g2";
scaffold3440	AUGUSTUS	protein_match	21504	21542	4.7	-	0	target "unknown_V[1..13]"; target_start 886; transcript_id "g2.t1"; gene_id "g2";
scaffold3440	AUGUSTUS	protein_match	21609	21653	4.53	-	0	target "unknown_U[1..15]"; target_start 849; transcript_id "g2.t1"; gene_id "g2";
scaffold3440	AUGUSTUS	protein_match	21684	21728	4.56	-	0	target "unknown_T[1..15]"; target_start 824; transcript_id "g2.t1"; gene_id "g2";
scaffold3440	AUGUSTUS	protein_match	21750	21896	5.63	-	0	target "unknown_S[1..49]"; target_start 768; transcript_id "g2.t1"; gene_id "g2";
scaffold3440	AUGUSTUS	protein_match	21948	22007	4.08	-	0	target "unknown_R[1..20]"; target_start 731; transcript_id "g2.t1"; gene_id "g2";
scaffold3440	AUGUSTUS	protein_match	22044	22082	6.1	-	0	target "unknown_Q[1..13]"; target_start 706; transcript_id "g2.t1"; gene_id "g2";
scaffold3440	AUGUSTUS	protein_match	22182	22217	4.1	-	0	target "unknown_P[1..12]"; target_start 661; transcript_id "g2.t1"; gene_id "g2";
scaffold3440	AUGUSTUS	protein_match	22272	22313	5.12	-	0	target "unknown_O[1..14]"; target_start 629; transcript_id "g2.t1"; gene_id "g2";
scaffold3440	AUGUSTUS	protein_match	22329	22364	4.84	-	0	target "unknown_N[1..12]"; target_start 612; transcript_id "g2.t1"; gene_id "g2";
scaffold3440	AUGUSTUS	protein_match	22428	22451	5.6	-	0	target "unknown_L[1..8]"; target_start 583; transcript_id "g2.t1"; gene_id "g2";
scaffold3440	AUGUSTUS	protein_match	22452	22587	8.93	-	1	target "unknown_K[41..86]"; target_start 497; transcript_id "g2.t1"; gene_id "g2";
scaffold3440	AUGUSTUS	protein_match	23099	23220	7.92	-	0	target "unknown_K[1..41]"; target_start 497; transcript_id "g2.t1"; gene_id "g2";
scaffold3440	AUGUSTUS	protein_match	23487	23519	5.31	-	0	target "unknown_J[1..11]"; target_start 486; transcript_id "g2.t1"; gene_id "g2";
scaffold3440	AUGUSTUS	protein_match	23520	23546	4.87	-	0	target "unknown_I[34..42]"; target_start 444; transcript_id "g2.t1"; gene_id "g2";
scaffold3440	AUGUSTUS	protein_match	23638	23736	5.54	-	0	target "unknown_I[1..33]"; target_start 444; transcript_id "g2.t1"; gene_id "g2";
scaffold3440	AUGUSTUS	protein_match	23933	24134	5.17	-	1	target "unknown_H[66..133]"; target_start 294; transcript_id "g2.t1"; gene_id "g2";
scaffold3440	AUGUSTUS	protein_match	24430	24626	5.28	-	0	target "unknown_H[1..66]"; target_start 294; transcript_id "g2.t1"; gene_id "g2";
scaffold3440	AUGUSTUS	protein_match	24967	25053	5.85	-	0	target "unknown_G[46..74]"; target_start 218; transcript_id "g2.t1"; gene_id "g2";
scaffold3440	AUGUSTUS	protein_match	25174	25277	6.68	-	2	target "unknown_G[11..45]"; target_start 218; transcript_id "g2.t1"; gene_id "g2";
scaffold3440	AUGUSTUS	protein_match	26359	26389	4.14	-	0	target "unknown_G[1..11]"; target_start 218; transcript_id "g2.t1"; gene_id "g2";
scaffold3440	AUGUSTUS	protein_match	26390	26439	4.66	-	2	target "unknown_F[3..19]"; target_start 199; transcript_id "g2.t1"; gene_id "g2";
scaffold3440	AUGUSTUS	protein_match	27111	27117	8.12	-	0	target "unknown_F[1..3]"; target_start 199; transcript_id "g2.t1"; gene_id "g2";
scaffold3440	AUGUSTUS	protein_match	27121	27214	6.37	-	1	target "unknown_E[1..32]"; target_start 166; transcript_id "g2.t1"; gene_id "g2";
scaffold3440	AUGUSTUS	protein_match	27294	27295	1	-	0	target "unknown_E[1..1]"; target_start 166; transcript_id "g2.t1"; gene_id "g2";
scaffold3440	AUGUSTUS	protein_match	27296	27319	5.3	-	0	target "unknown_D[1..8]"; target_start 158; transcript_id "g2.t1"; gene_id "g2";
scaffold3440	AUGUSTUS	protein_match	27344	27421	5.69	-	0	target "unknown_C[1..26]"; target_start 124; transcript_id "g2.t1"; gene_id "g2";
scaffold3440	AUGUSTUS	protein_match	27425	27472	6.54	-	0	target "unknown_B[1..16]"; target_start 107; transcript_id "g2.t1"; gene_id "g2";
scaffold3440	AUGUSTUS	protein_match	28621	28752	4.49	-	0	target "unknown_A[1..44]"; target_start 56; transcript_id "g2.t1"; gene_id "g2";
# coding sequence = [atggcgaacgaagacgataatcccacaacgccattggcggcgaaactgaactcaaaccctagtaaagaccagtctccag
# ttcgctccggctcaagttcttcacttccccctagcaactgcaatggcaataataactgcaaaattaacgaggacaatggcattgataattcgccgttg
# cagagaaatccgcaaagccctgaagattttatactatcggtggcttcgaaaattgcgtctcagcctttgcagtattctgatcctgatgtttggggagt
# gttaactgctatctccgataaggcccggaagcgtcttcaggggataaacatgcttcttacaactgaagaacactgcattggtcggatggtagataata
# cccgtttccagattttgtctccagctgttagtgcacatcattgcaagatctacaggaaaaaggttgtcagcgaagacgtagagcatcccaccaactgt
# tgcactgcagtctttctgaaagattcaagtacaaatgggacgtacctgaattgggaaaagttgaacaaaagtagcccagaagccagacttcgtcatgg
# tgatattatctctattgcatttgctccacaacatgaacttgcatttgcctttgtgttccgagaagtcctcatatctgcttcttcagctgatgctgctg
# ttctgaagagaaaagcagaggaatttggttcagaaagcaaaagactcaagggtataggaattggcacttctgaaggtcccatttctctggatgacttc
# cgtggcatgcagcggtcaaatacggaactgaggaagcaacttgaaagtcatgttgcgactattgattccttgcgaagtgaaaatcgtgctgttgtgga
# ccatcatgagaaggaaatgaaagaattgaaggagtcagtttctcaatcataccttgaacaactcaaagaagtacagcagttattggaagccaagggaa
# aggagttagttgacacaagtagagtatctacagagcagaaacatgcgttggaagaccttaatgaaagacttagtgcatctgagcaatcatgtattgag
# gccaatgaaataatacacagccagaaattgtcaatttcagacctgaaaactttgctagatgaggagcgtgaacagaggaaaaaggaacgtgaaaaggc
# tgctttggatttgaaaacctctacacagagagtgcaggccgaagcccaggaggaaataagaaggctctcagaatcttctatcaaacgggaaaaagagc
# agcaagaaattattaataagcttcaggaagatgagaaggaaagatgttcactgatggaatccttgagatctaagttggaagacgccaggctgaaattg
# gttgtttctgacaacaaagttcgtcagcttgaagctcaactttgtgaggaacaattatcttctgcatgtaggaaaaagaaaatagaggaacttgagca
# tgagaggaacatgttgagcaaagagcttgagagtgaaaaggcagctcgagaagaggcgtgggccaaggtttctgctcttgaactagagataagtgctg
# caatgcgggatcttgattttgagaggcgcagactgaaaggtgctagagaaagaataatgctacgggaaacacaacttcgggctttctattctactact
# gaggagatctcagttttgtttgcaaagcagcaggagcaattgaaggcaatgcagaggacattaaaagatgaggagaattatgagaatacctctgtgga
# tattgaccttaatccatacaatgtgaatgtgaatggatccctattaagagagaaagaagtagaagatgaaatccacaatgtgactagggctgggtgca
# gtacttccaaccagaggcgtgttagggaattatttgatttatctagtgatgaagcaagtgctacagagaagcatgattgcaataacagaagtgaaggg
# ggacaagacacacaggaggtagaatttgctggagctcaatgtgtgaagggtggatttggttctgaagttgatggtgttgggacagcaccccttgaggg
# agatggtgtgggaactgagctaatccctgatagtgatactgctggtatagcagccaatatggagggagaccttgttggaacagaacaggtgcaagaga
# ctgagagcttgggaatcaatagtgaaaggaatttagatttaaacaaatactgtgtttttgctgagaacacaatgcagctggatgatggaactcttggg
# aaagaagctcaggtgcagaaccatgcgatttgtgatgagagtatgcctccttcccaagcaaataatgtcgctgagggtgataatgtgatagaagatac
# tgaagctgaaggaaccattaggacagctgatcttttggcttcagaggttgctgggagttgggcgtgcagtacggctccttctgtccatggtgagaacg
# atactcctaagagtaaagagaatgatccatgtcctgcagctttacaagattcaggtgctcaagtgggtgaaagtcaatgcgctacatctacttccaaa
# acttcttctagatgggatcaagatcgtaaagcactaagtgaaatgattggaattgttgcccctgatttgaaggagcaattcagtcatgcagttggtag
# tgactgtgatcaaggaggaaatgagggagacgcttctgattccgctacagaaagttgctctgatgatgaggataacataatgaataccgaagttgcat
# ctgatacagagacagttgacggtgaaaaagtgaatgaggatgtaatggatgaagatgatgaagccacccaagaagattctattggatag]
# protein sequence = [MANEDDNPTTPLAAKLNSNPSKDQSPVRSGSSSSLPPSNCNGNNNCKINEDNGIDNSPLQRNPQSPEDFILSVASKIA
# SQPLQYSDPDVWGVLTAISDKARKRLQGINMLLTTEEHCIGRMVDNTRFQILSPAVSAHHCKIYRKKVVSEDVEHPTNCCTAVFLKDSSTNGTYLNWE
# KLNKSSPEARLRHGDIISIAFAPQHELAFAFVFREVLISASSADAAVLKRKAEEFGSESKRLKGIGIGTSEGPISLDDFRGMQRSNTELRKQLESHVA
# TIDSLRSENRAVVDHHEKEMKELKESVSQSYLEQLKEVQQLLEAKGKELVDTSRVSTEQKHALEDLNERLSASEQSCIEANEIIHSQKLSISDLKTLL
# DEEREQRKKEREKAALDLKTSTQRVQAEAQEEIRRLSESSIKREKEQQEIINKLQEDEKERCSLMESLRSKLEDARLKLVVSDNKVRQLEAQLCEEQL
# SSACRKKKIEELEHERNMLSKELESEKAAREEAWAKVSALELEISAAMRDLDFERRRLKGARERIMLRETQLRAFYSTTEEISVLFAKQQEQLKAMQR
# TLKDEENYENTSVDIDLNPYNVNVNGSLLREKEVEDEIHNVTRAGCSTSNQRRVRELFDLSSDEASATEKHDCNNRSEGGQDTQEVEFAGAQCVKGGF
# GSEVDGVGTAPLEGDGVGTELIPDSDTAGIAANMEGDLVGTEQVQETESLGINSERNLDLNKYCVFAENTMQLDDGTLGKEAQVQNHAICDESMPPSQ
# ANNVAEGDNVIEDTEAEGTIRTADLLASEVAGSWACSTAPSVHGENDTPKSKENDPCPAALQDSGAQVGESQCATSTSKTSSRWDQDRKALSEMIGIV
# APDLKEQFSHAVGSDCDQGGNEGDASDSATESCSDDEDNIMNTEVASDTETVDGEKVNEDVMDEDDEATQEDSIG]
# sequence of block unknown_V   886 [ASDSATESCSDDE] 899
# sequence of block unknown_U   849 [QDRKALSEMIGIVAP] 864
# sequence of block unknown_T   824 [LQDSGAQVGESQCAT] 839
# sequence of block unknown_S   768 [AEGDNVIEDTEAEGTIRTADLLASEVAGSWACSTAPSVHGENDTPKSKE] 817
# sequence of block unknown_R   731 [FAENTMQLDDGTLGKEAQVQ] 751
# sequence of block unknown_Q   706 [TEQVQETESLGIN] 719
# sequence of block unknown_P   661 [VKGGFGSEVDGV] 673
# sequence of block unknown_O   629 [SDEASATEKHDCNN] 643
# sequence of block unknown_N   612 [GCSTSNQRRVRE] 624
# sequence of block unknown_L   583 [DLNPYNVN] 591
# sequence of block unknown_K   497 [AAREEAWAKVSALELEISAAMRDLDFERRRLKGARERIMLRETQLRAFYSTTEEISVLFAKQQEQLKAMQRTLKDEENYENTSVDI] 583
# sequence of block unknown_J   486 [NMLSKELESEK] 497
# sequence of block unknown_I   444 [EDARLKLVVSDNKVRQLEAQLCEEQLSSACRKKKIEELEHER] 486
# sequence of block unknown_H   294 [KELKESVSQSYLEQLKEVQQLLEAKGKELVDTSRVSTEQKHALEDLNERLSASEQSCIEANEIIHSQKLSISDLKTLLDEEREQRKKEREKAALDLKTSTQRVQAEAQEEIRRLSESSIKREKEQQEIINKLQ] 427
# sequence of block unknown_G   218 [ADAAVLKRKAEEFGSESKRLKGIGIGTSEGPISLDDFRGMQRSNTELRKQLESHVATIDSLRSENRAVVDHHEK] 292
# sequence of block unknown_F   199 [QHELAFAFVFREVLISASS] 218
# sequence of block unknown_E   166 [STNGTYLNWEKLNKSSPEARLRHGDIISIAFA] 198
# sequence of block unknown_D   158 [TAVFLKDS] 166
# sequence of block unknown_C   124 [TRFQILSPAVSAHHCKIYRKKVVSED] 150
# sequence of block unknown_B   107 [NMLLTTEEHCIGRMVD] 123
# sequence of block unknown_A    56 [SPLQRNPQSPEDFILSVASKIASQPLQYSDPDVWGVLTAISDKA] 100
# end gene g2
###
# start gene g3
scaffold3440	AUGUSTUS	gene	30781	37572	0.04	-	.	g3
scaffold3440	AUGUSTUS	transcript	30781	37572	0.04	-	.	g3.t1
scaffold3440	AUGUSTUS	tts	30781	30781	.	-	.	transcript_id "g3.t1"; gene_id "g3";
scaffold3440	AUGUSTUS	exon	30781	31221	.	-	.	transcript_id "g3.t1"; gene_id "g3";
scaffold3440	AUGUSTUS	stop_codon	30967	30969	.	-	0	transcript_id "g3.t1"; gene_id "g3";
scaffold3440	AUGUSTUS	intron	31222	31396	0.99	-	.	transcript_id "g3.t1"; gene_id "g3";
scaffold3440	AUGUSTUS	intron	31511	31880	0.75	-	.	transcript_id "g3.t1"; gene_id "g3";
scaffold3440	AUGUSTUS	intron	31959	32757	0.56	-	.	transcript_id "g3.t1"; gene_id "g3";
scaffold3440	AUGUSTUS	intron	33445	34102	1	-	.	transcript_id "g3.t1"; gene_id "g3";
scaffold3440	AUGUSTUS	intron	34218	34352	0.94	-	.	transcript_id "g3.t1"; gene_id "g3";
scaffold3440	AUGUSTUS	intron	34459	34544	0.53	-	.	transcript_id "g3.t1"; gene_id "g3";
scaffold3440	AUGUSTUS	intron	34640	34716	0.89	-	.	transcript_id "g3.t1"; gene_id "g3";
scaffold3440	AUGUSTUS	intron	34768	35640	0.91	-	.	transcript_id "g3.t1"; gene_id "g3";
scaffold3440	AUGUSTUS	intron	36108	37141	0.99	-	.	transcript_id "g3.t1"; gene_id "g3";
scaffold3440	AUGUSTUS	CDS	30967	31221	0.91	-	0	transcript_id "g3.t1"; gene_id "g3";
scaffold3440	AUGUSTUS	CDS	31397	31510	1	-	0	transcript_id "g3.t1"; gene_id "g3";
scaffold3440	AUGUSTUS	exon	31397	31510	.	-	.	transcript_id "g3.t1"; gene_id "g3";
scaffold3440	AUGUSTUS	CDS	31881	31958	0.64	-	0	transcript_id "g3.t1"; gene_id "g3";
scaffold3440	AUGUSTUS	exon	31881	31958	.	-	.	transcript_id "g3.t1"; gene_id "g3";
scaffold3440	AUGUSTUS	CDS	32758	33444	0.92	-	0	transcript_id "g3.t1"; gene_id "g3";
scaffold3440	AUGUSTUS	exon	32758	33444	.	-	.	transcript_id "g3.t1"; gene_id "g3";
scaffold3440	AUGUSTUS	CDS	34103	34217	1	-	1	transcript_id "g3.t1"; gene_id "g3";
scaffold3440	AUGUSTUS	exon	34103	34217	.	-	.	transcript_id "g3.t1"; gene_id "g3";
scaffold3440	AUGUSTUS	CDS	34353	34458	0.58	-	2	transcript_id "g3.t1"; gene_id "g3";
scaffold3440	AUGUSTUS	exon	34353	34458	.	-	.	transcript_id "g3.t1"; gene_id "g3";
scaffold3440	AUGUSTUS	CDS	34545	34639	0.79	-	1	transcript_id "g3.t1"; gene_id "g3";
scaffold3440	AUGUSTUS	exon	34545	34639	.	-	.	transcript_id "g3.t1"; gene_id "g3";
scaffold3440	AUGUSTUS	CDS	34717	34767	0.91	-	1	transcript_id "g3.t1"; gene_id "g3";
scaffold3440	AUGUSTUS	exon	34717	34767	.	-	.	transcript_id "g3.t1"; gene_id "g3";
scaffold3440	AUGUSTUS	CDS	35641	36107	0.95	-	0	transcript_id "g3.t1"; gene_id "g3";
scaffold3440	AUGUSTUS	exon	35641	36107	.	-	.	transcript_id "g3.t1"; gene_id "g3";
scaffold3440	AUGUSTUS	CDS	37142	37516	0.66	-	0	transcript_id "g3.t1"; gene_id "g3";
scaffold3440	AUGUSTUS	exon	37142	37572	.	-	.	transcript_id "g3.t1"; gene_id "g3";
scaffold3440	AUGUSTUS	start_codon	37514	37516	.	-	0	transcript_id "g3.t1"; gene_id "g3";
scaffold3440	AUGUSTUS	tss	37572	37572	.	-	.	transcript_id "g3.t1"; gene_id "g3";
# coding sequence = [atggagatggaggcttctacttctaacgccgccaccaatacacacaaccgccgccatcaattgaagcagcaaatcgacg
# aaaaaaagcaccgttcgatcttcgaattaccagcgaacttctttgattcctgccgccttctccaatctccgtcagcttcgccactctccatagtcgaa
# ccactcgaaagtctctcagtcaaaaccctagacgacgtagacattgatgacgaatccaaaaaggaagtgaagaatacggagagtttgagtagtaggaa
# taaccccaaacaaaggtggtcttgcaatacttgtaaggccgagtttgagtctctccatgaccagcgttctcacttcaaatccgatattcatcgactaa
# atataaagctaagcatttctgggagagacactattaaggaagaagactttgatgagatgacctctgattccctatgtaaggattatgatttatcaagt
# atttctggatcagatgacgaagatgagaaagaatctggtcagtccaatgatttgcagcgaagaatagttggagatatcaagaacaaaatatttttaaa
# attgcataatggggagatcctttcactatggaagggtttactcctgaatgagtcagagagcattttgtttgagaacaagaaggcgcttggtgcagatg
# atatcaggaataggatttgtttgacagaaaatgaattgactaagaagttgaaatatctgatccatgaaccaagggataatacccgtttgaggattgtg
# ttacttgcaagaggtgggcattttgcaggctgtgtttttgatggtaccacagctgtggcacataagacattccacagggagggtcctattttaaaagt
# cctctctgctttccttcagacttctgagattacagttgttatcactcccttatccctaacttggcttcaagagttaggctatttcggttttttccttt
# ttccgtgtttccttgacagtggccacttcatagcttctattccagcatctcttagagacacagggtcggagtcacacttttcgctacgcgttcggcat
# tacccagtagctttgattcaaatcatgaatgtgttatatgttatacgggccaaggctggtaagaaacaatcatcaaaagatgcaagtggcaaaatggc
# gcactctgctggagcatcaattcgtcggtataatgaacttgctcttaaaaaggaaattcaagatctgttcttagcatggaagccttactttgctgatt
# cgtcctgcatcttcatccatgctccttctaacaacaggcaactgttttttgacggagatcaaccatattttgtttgtcagcttaatgttataagaaat
# attcctttgactgttagaagacctacctacaaggaagctcgacgtatatatggcttattgacgcaagtatcctttgaagtaaacgaggaagttgcacc
# tgcttgtgaagaggtgtcactattaagtgcaagtgatttgagcagcaagtgtaatgagtccatggaggttttgaaggaaagtttggagactaaggaag
# tcccaaaagcatcttctagtgttatgccatctcctaattcgatcatatcaagtgatagtgatagtgatagtgatagtgataataacactgttggtaca
# tccactcctttacatgaagcagcaaagtgtggggattctgaaaaggtttttgaacttctagaacaaggaatagatccttgcctcaaagacgagcgagg
# gagaactccatatatggttgcaactgaaaaagaagtgagaaacgcatttaggcgcttcatggcatcaaaccttgacaagtgggattggaatgccgcta
# aggtgcctagcgcattgactaaagaaatggaagaaacacaagctgctaaacaggcagagaaaaacgccaagaagaaagctagggccaaagagttgaaa
# aaattgcggaaagcaaggcagaaaaaggctcaggctgaggctgctcaagtccagactgctccatctaactcagagagaggaagcgttgctgcttcagc
# tcttaaaggaaaatcacaatctagtctttcagcaaaattatcaaaagaggaggaatcaaaaagggctcttgatgctgaaagggaaaaaagagcagctg
# cagctgagagaagattagctgcagcagcagctcttaaagcccaaggaaccgacttagtttctgctccaggtggctcgggtactgatattctctgttgt
# tgctgtaacgggtcattggctggtaaggttccctttcacagatataattacaagtattgcagcagtgcatgcatgcacgtgcataaagagatccttga
# ggacggataa]
# protein sequence = [MEMEASTSNAATNTHNRRHQLKQQIDEKKHRSIFELPANFFDSCRLLQSPSASPLSIVEPLESLSVKTLDDVDIDDES
# KKEVKNTESLSSRNNPKQRWSCNTCKAEFESLHDQRSHFKSDIHRLNIKLSISGRDTIKEEDFDEMTSDSLCKDYDLSSISGSDDEDEKESGQSNDLQ
# RRIVGDIKNKIFLKLHNGEILSLWKGLLLNESESILFENKKALGADDIRNRICLTENELTKKLKYLIHEPRDNTRLRIVLLARGGHFAGCVFDGTTAV
# AHKTFHREGPILKVLSAFLQTSEITVVITPLSLTWLQELGYFGFFLFPCFLDSGHFIASIPASLRDTGSESHFSLRVRHYPVALIQIMNVLYVIRAKA
# GKKQSSKDASGKMAHSAGASIRRYNELALKKEIQDLFLAWKPYFADSSCIFIHAPSNNRQLFFDGDQPYFVCQLNVIRNIPLTVRRPTYKEARRIYGL
# LTQVSFEVNEEVAPACEEVSLLSASDLSSKCNESMEVLKESLETKEVPKASSSVMPSPNSIISSDSDSDSDSDNNTVGTSTPLHEAAKCGDSEKVFEL
# LEQGIDPCLKDERGRTPYMVATEKEVRNAFRRFMASNLDKWDWNAAKVPSALTKEMEETQAAKQAEKNAKKKARAKELKKLRKARQKKAQAEAAQVQT
# APSNSERGSVAASALKGKSQSSLSAKLSKEEESKRALDAEREKRAAAAERRLAAAAALKAQGTDLVSAPGGSGTDILCCCCNGSLAGKVPFHRYNYKY
# CSSACMHVHKEILEDG]
# end gene g3
###
# start gene g4
scaffold3440	AUGUSTUS	gene	39817	41678	0.06	+	.	g4
scaffold3440	AUGUSTUS	transcript	39817	41678	0.06	+	.	g4.t1
scaffold3440	AUGUSTUS	tss	39817	39817	.	+	.	transcript_id "g4.t1"; gene_id "g4";
scaffold3440	AUGUSTUS	exon	39817	40085	.	+	.	transcript_id "g4.t1"; gene_id "g4";
scaffold3440	AUGUSTUS	exon	40688	41678	.	+	.	transcript_id "g4.t1"; gene_id "g4";
scaffold3440	AUGUSTUS	start_codon	40689	40691	.	+	0	transcript_id "g4.t1"; gene_id "g4";
scaffold3440	AUGUSTUS	CDS	40689	41435	0.98	+	0	transcript_id "g4.t1"; gene_id "g4";
scaffold3440	AUGUSTUS	stop_codon	41433	41435	.	+	0	transcript_id "g4.t1"; gene_id "g4";
scaffold3440	AUGUSTUS	tts	41678	41678	.	+	.	transcript_id "g4.t1"; gene_id "g4";
# coding sequence = [atggaatcagaagggctttgcacattagaaaagagaggcaatatcttcctcctaactttaaccggcaccggtgaccacc
# gtttacatcccaaccttatcgactccatctctgccgctctccgcctcgtcagatccgaatctacttcctcttcctccgctctgattaccacagcccaa
# ggcaaatacttctccaatggttacgatcttaagtgggccttagtggacaacgcccgccaaaaactcatgtccagaaaactccgatgtctcgtttccga
# cctaataaccctacctatgccaacaatcgccgccgtcaccggtcacgcttccgctgccggcttcgtcttcgcgctttgccatgactacatcctgatgc
# gcaaagatcgagggtttctctacatgagcgagctggatatcgggtttccgataccgatttggttttccgctttagtgaagtgccgaatggggtcgcca
# gcggtccggcgtgaggtggtgatgaaggctgctaaagtaacggctgagatgggagtcgaaatgggttttgtggattcggctcatagtggagcggaaga
# aactgtggaggcagcaattaagttgagtgaagaattggtgagcagaaattgggatggaaaaacgtacgctggatgtagaaaaacactgtttgtggagc
# tactgaattcgcttggttctgatgagactgtgggagattatggggacgaggatgcaaacaaaccactagccaagctgtaa]
# protein sequence = [MESEGLCTLEKRGNIFLLTLTGTGDHRLHPNLIDSISAALRLVRSESTSSSSALITTAQGKYFSNGYDLKWALVDNAR
# QKLMSRKLRCLVSDLITLPMPTIAAVTGHASAAGFVFALCHDYILMRKDRGFLYMSELDIGFPIPIWFSALVKCRMGSPAVRREVVMKAAKVTAEMGV
# EMGFVDSAHSGAEETVEAAIKLSEELVSRNWDGKTYAGCRKTLFVELLNSLGSDETVGDYGDEDANKPLAKL]
# end gene g4
###
# start gene g5
scaffold3440	AUGUSTUS	gene	45331	46902	0.17	-	.	g5
scaffold3440	AUGUSTUS	transcript	45331	46902	0.17	-	.	g5.t1
scaffold3440	AUGUSTUS	tts	45331	45331	.	-	.	transcript_id "g5.t1"; gene_id "g5";
scaffold3440	AUGUSTUS	exon	45331	46902	.	-	.	transcript_id "g5.t1"; gene_id "g5";
scaffold3440	AUGUSTUS	stop_codon	45623	45625	.	-	0	transcript_id "g5.t1"; gene_id "g5";
scaffold3440	AUGUSTUS	CDS	45623	46867	0.98	-	0	transcript_id "g5.t1"; gene_id "g5";
scaffold3440	AUGUSTUS	start_codon	46865	46867	.	-	0	transcript_id "g5.t1"; gene_id "g5";
scaffold3440	AUGUSTUS	tss	46902	46902	.	-	.	transcript_id "g5.t1"; gene_id "g5";
# coding sequence = [atgactaccctacacttcttcctcttcactctctttaccgtttccgttcatgcacacaacatcactgaaattttgaaca
# agttcccggagtacagtgtattcaacagttatctctcacaaactaaactcgccgacgagattaacagccgtgaaactattaccgttttagctttgcct
# aatggagctatgtctgctatagtcgacaaacatccactttccgtcatcaaaaatgttctctctcttcatgttttgcttgattactttgacggtactaa
# acttcataagatctccgacggtactacgacttctactactctttaccaaactaccggcaatgctcatggaaacataggttctgttaacattaccgatc
# ttaaaggtggtaaagtaggttttggttcagctattccgaactcaccattggcgtctacatatactaaatctgtgaagcaaatccagtacaatatctct
# gtgttggaagttagtgctcctattattgctccgggtattttgacggcaccggcgccatctggtgattttaatattactggtgcattggagaaagctgg
# gtgtaaaacatttgcttcattacttgtcaaatctggagttctcaagacgtatcaaactgctattgagaagggtttgactatttttgccccaaatgatg
# aggcgtttaagggagctaaagttccagatctgagcgatctcagtagcgctgatgttgtttcattgttgcagtatcatgctattccgagttacactcct
# attggaactttgaaaacgacgagcgatccgatttcaactctagctactaatggcgctagcaagtatgatctggcagtttcaacagaaggtgaccaggt
# gacacttgacacaggtgtcgattcgtccagaatcgcttccacagtcattgactctactcccttctgcattttcaccgtcgacagtgtgcttctacctg
# tggaattgtacggaaaagctccatccccagcaccaggaccagctccggagacttctccaacaccagcaccagcccctgctccggaagccagctctcct
# actccaatgatgtctcctcctgctccaccgacttcatctccagctggttctccggcggatagtcccactgcagattcggagaacagtacggcgaagaa
# gaacgccggtaacgttaacactccggcgctactgaaagctctactcacagtgtcagtgtcggtaattttgtccgtttatttgtcctaa]
# protein sequence = [MTTLHFFLFTLFTVSVHAHNITEILNKFPEYSVFNSYLSQTKLADEINSRETITVLALPNGAMSAIVDKHPLSVIKNV
# LSLHVLLDYFDGTKLHKISDGTTTSTTLYQTTGNAHGNIGSVNITDLKGGKVGFGSAIPNSPLASTYTKSVKQIQYNISVLEVSAPIIAPGILTAPAP
# SGDFNITGALEKAGCKTFASLLVKSGVLKTYQTAIEKGLTIFAPNDEAFKGAKVPDLSDLSSADVVSLLQYHAIPSYTPIGTLKTTSDPISTLATNGA
# SKYDLAVSTEGDQVTLDTGVDSSRIASTVIDSTPFCIFTVDSVLLPVELYGKAPSPAPGPAPETSPTPAPAPAPEASSPTPMMSPPAPPTSSPAGSPA
# DSPTADSENSTAKKNAGNVNTPALLKALLTVSVSVILSVYLS]
# end gene g5
###
# command line:
# augustus --codingseq=1 --proteinprofile=/home/pgsb/tetiana.nosenko/lineages/embryophyta_odb9/prfl/EOG0936026R.prfl --predictionStart=3332 --predictionEnd=46990 --species=arabidopsis ./tmp/scaffold3440Schil_BUSCO_geno_206160443_.temp
```
