## Supplementary material for "The *de novo* reference genome and transcriptome assemblies of the wild tomato species *Solanum chilense*": EOG0936026Z.out.1

```
# Please cite: Mario Stanke, Mark Diekhans, Robert Baertsch, David Haussler (2008),
# Using native and syntenically mapped cDNA alignments to improve de novo gene finding
# Bioinformatics 24: 637-644, doi 10.1093/bioinformatics/btn013
# No extrinsic information on sequences given.
# Using protein profile unknown
# --[0..139]--> unknown_A (24) <--[0..2]--> unknown_B (21) <--[0..1]--> unknown_C (38) <--[0..6]--> unknown_D (47) <--[0..1]--> unknown_E (66) <--[1..6]--> unknown_F (395) <--[0..1]--> unknown_G (77) <--[0..4]--
# arabidopsis version. Using default transition matrix.
# We have hints for 0 sequences and for 0 of the sequences in the input set.
#
# ----- prediction on sequence number 1 (length = 38852, name = scaffold291) -----
#
# Constraints/Hints:
# (none)
# Predicted genes for sequence number 1 on both strands
# start gene g1
scaffold291	AUGUSTUS	gene	55824	56386	0.16	-	.	g1
scaffold291	AUGUSTUS	transcript	55824	56386	0.16	-	.	g1.t1
scaffold291	AUGUSTUS	exon	55824	56386	.	-	.	transcript_id "g1.t1"; gene_id "g1";
scaffold291	AUGUSTUS	stop_codon	55988	55990	.	-	0	transcript_id "g1.t1"; gene_id "g1";
scaffold291	AUGUSTUS	CDS	55988	56356	0.86	-	0	transcript_id "g1.t1"; gene_id "g1";
scaffold291	AUGUSTUS	start_codon	56354	56356	.	-	0	transcript_id "g1.t1"; gene_id "g1";
scaffold291	AUGUSTUS	tss	56386	56386	.	-	.	transcript_id "g1.t1"; gene_id "g1";
# coding sequence = [atggctctgaacttgaagcaggcatcaatattcccaattcatgttgctagtgtaattggatccaggaggaaaggagtgc
# aaaaggtgatgatgatgatgagtggatcagcaggagtaccaaagtataagggaacgcagatgagagaaaaacagctgacggaaatgatagagaagaaa
# gtgaaggaagctaaggaggtatgcggtgaagacgccagatcggacgagtgcaaggtggcatgggatgaggtggaagaagttagccaggctaaggcgca
# tctgcgcatcaagcttcagcttaatcaagatccccttgaaccttactgtcaagataaccctgacgccgacgagtgccgcatctatgaccattaa]
# protein sequence = [MALNLKQASIFPIHVASVIGSRRKGVQKVMMMMSGSAGVPKYKGTQMREKQLTEMIEKKVKEAKEVCGEDARSDECKV
# AWDEVEEVSQAKAHLRIKLQLNQDPLEPYCQDNPDADECRIYDH]
# end gene g1
###
# start gene g2
scaffold291	AUGUSTUS	gene	58581	63127	0.03	+	.	g2
scaffold291	AUGUSTUS	transcript	58581	63127	0.03	+	.	g2.t1
scaffold291	AUGUSTUS	tss	58581	58581	.	+	.	transcript_id "g2.t1"; gene_id "g2";
scaffold291	AUGUSTUS	exon	58581	58869	.	+	.	transcript_id "g2.t1"; gene_id "g2";
scaffold291	AUGUSTUS	start_codon	58670	58672	.	+	0	transcript_id "g2.t1"; gene_id "g2";
scaffold291	AUGUSTUS	intron	58870	59044	0.99	+	.	transcript_id "g2.t1"; gene_id "g2";
scaffold291	AUGUSTUS	intron	59105	59227	1	+	.	transcript_id "g2.t1"; gene_id "g2";
scaffold291	AUGUSTUS	intron	59373	59466	0.98	+	.	transcript_id "g2.t1"; gene_id "g2";
scaffold291	AUGUSTUS	intron	59625	59713	0.73	+	.	transcript_id "g2.t1"; gene_id "g2";
scaffold291	AUGUSTUS	intron	59768	61316	0.55	+	.	transcript_id "g2.t1"; gene_id "g2";
scaffold291	AUGUSTUS	intron	61399	61478	1	+	.	transcript_id "g2.t1"; gene_id "g2";
scaffold291	AUGUSTUS	intron	61546	61616	0.99	+	.	transcript_id "g2.t1"; gene_id "g2";
scaffold291	AUGUSTUS	intron	61672	62017	0.91	+	.	transcript_id "g2.t1"; gene_id "g2";
scaffold291	AUGUSTUS	intron	62187	62282	1	+	.	transcript_id "g2.t1"; gene_id "g2";
scaffold291	AUGUSTUS	intron	62372	62534	1	+	.	transcript_id "g2.t1"; gene_id "g2";
scaffold291	AUGUSTUS	intron	62616	62683	0.98	+	.	transcript_id "g2.t1"; gene_id "g2";
scaffold291	AUGUSTUS	CDS	58670	58869	0.99	+	0	transcript_id "g2.t1"; gene_id "g2";
scaffold291	AUGUSTUS	CDS	59045	59104	1	+	1	transcript_id "g2.t1"; gene_id "g2";
scaffold291	AUGUSTUS	exon	59045	59104	.	+	.	transcript_id "g2.t1"; gene_id "g2";
scaffold291	AUGUSTUS	CDS	59228	59372	0.98	+	1	transcript_id "g2.t1"; gene_id "g2";
scaffold291	AUGUSTUS	exon	59228	59372	.	+	.	transcript_id "g2.t1"; gene_id "g2";
scaffold291	AUGUSTUS	CDS	59467	59624	1	+	0	transcript_id "g2.t1"; gene_id "g2";
scaffold291	AUGUSTUS	exon	59467	59624	.	+	.	transcript_id "g2.t1"; gene_id "g2";
scaffold291	AUGUSTUS	CDS	59714	59767	0.55	+	1	transcript_id "g2.t1"; gene_id "g2";
scaffold291	AUGUSTUS	exon	59714	59767	.	+	.	transcript_id "g2.t1"; gene_id "g2";
scaffold291	AUGUSTUS	CDS	61317	61398	0.87	+	1	transcript_id "g2.t1"; gene_id "g2";
scaffold291	AUGUSTUS	exon	61317	61398	.	+	.	transcript_id "g2.t1"; gene_id "g2";
scaffold291	AUGUSTUS	CDS	61479	61545	1	+	0	transcript_id "g2.t1"; gene_id "g2";
scaffold291	AUGUSTUS	exon	61479	61545	.	+	.	transcript_id "g2.t1"; gene_id "g2";
scaffold291	AUGUSTUS	CDS	61617	61671	0.99	+	2	transcript_id "g2.t1"; gene_id "g2";
scaffold291	AUGUSTUS	exon	61617	61671	.	+	.	transcript_id "g2.t1"; gene_id "g2";
scaffold291	AUGUSTUS	CDS	62018	62186	0.92	+	1	transcript_id "g2.t1"; gene_id "g2";
scaffold291	AUGUSTUS	exon	62018	62186	.	+	.	transcript_id "g2.t1"; gene_id "g2";
scaffold291	AUGUSTUS	CDS	62283	62371	1	+	0	transcript_id "g2.t1"; gene_id "g2";
scaffold291	AUGUSTUS	exon	62283	62371	.	+	.	transcript_id "g2.t1"; gene_id "g2";
scaffold291	AUGUSTUS	CDS	62535	62615	0.99	+	1	transcript_id "g2.t1"; gene_id "g2";
scaffold291	AUGUSTUS	exon	62535	62615	.	+	.	transcript_id "g2.t1"; gene_id "g2";
scaffold291	AUGUSTUS	CDS	62684	62747	0.98	+	1	transcript_id "g2.t1"; gene_id "g2";
scaffold291	AUGUSTUS	exon	62684	63127	.	+	.	transcript_id "g2.t1"; gene_id "g2";
scaffold291	AUGUSTUS	stop_codon	62745	62747	.	+	0	transcript_id "g2.t1"; gene_id "g2";
scaffold291	AUGUSTUS	tts	63127	63127	.	+	.	transcript_id "g2.t1"; gene_id "g2";
# coding sequence = [atggagaaggtaggaggagattacgtattggatcgggaggcagagttcttagcgtcgaagcaagagactggtcacgagt
# gggaactcttcaaggaaaatgtcagacctttgaagagaggacgcaacgttaatcttctcaataatgctcttaagtctagtaccgattatcaactcaag
# aaatctcttcttgacaaacgaagggcattgattgaagcaattgacaagtacaaaggtgaagatcctcttcacccatggctccagtgcatcaagtgggt
# gcaagaggctttccctcccggtggggacagttctggactgatagttatttatgaacaatgtgtccgcaccttttggcacgatgaactatataagaatg
# acctccgttacttgaaagtgtggctggaatatgctgaaaattgtatggatgctgaagtcatttatagctttctggaggctaacaaaattggactgacg
# cattcttcattctacatagcctatgctttgcacatggaatctcaaaataaaattaaaacagcaaacgagatcttcaatcgggggctatctatgcaagt
# gaacacggcttggttccagagaagttatgcatatatgttgtctatgatgaatgcagaacctgaagagaaattgaaagtatcctacaagaagtttttca
# gtcgttcaatgggtcgccccaaagcagcagaggaggagataacagaacaccagcttccaatgagaagctttggcacactgttggctaggggggaagct
# cgaaaccaaacaacaggaacttctgaattgtcccagaagaaaatgaaaccagatagagctcaggggagcctattttccatttacaaagatgcaaatgc
# cggaatgtcatcaactcttcaatcagaaataccaaagctagagaatacatcatggcactgtcttggtgcccgagcagataggaacaaggagaatcagg
# caatcccttcaaagtggacatctaataagattcctcaaagacacgggcttagaaatcgaggagctactactaccaccactccgtgcctagagatcttt
# gtggatgaggaatgtgccaaagcacaggagaaggactctgctgctggtgtaaaggcttctagtctgcagcttagacgaggagatgacaaagacataaa
# aaaggagactgagttgctgagggagaatcccctgcgttattttccaccaagctcattaccaagatga]
# protein sequence = [MEKVGGDYVLDREAEFLASKQETGHEWELFKENVRPLKRGRNVNLLNNALKSSTDYQLKKSLLDKRRALIEAIDKYKG
# EDPLHPWLQCIKWVQEAFPPGGDSSGLIVIYEQCVRTFWHDELYKNDLRYLKVWLEYAENCMDAEVIYSFLEANKIGLTHSSFYIAYALHMESQNKIK
# TANEIFNRGLSMQVNTAWFQRSYAYMLSMMNAEPEEKLKVSYKKFFSRSMGRPKAAEEEITEHQLPMRSFGTLLARGEARNQTTGTSELSQKKMKPDR
# AQGSLFSIYKDANAGMSSTLQSEIPKLENTSWHCLGARADRNKENQAIPSKWTSNKIPQRHGLRNRGATTTTTPCLEIFVDEECAKAQEKDSAAGVKA
# SSLQLRRGDDKDIKKETELLRENPLRYFPPSSLPR]
# end gene g2
###
# start gene g3
scaffold291	AUGUSTUS	gene	64041	66437	0.13	+	.	g3
scaffold291	AUGUSTUS	transcript	64041	66437	0.13	+	.	g3.t1
scaffold291	AUGUSTUS	tss	64041	64041	.	+	.	transcript_id "g3.t1"; gene_id "g3";
scaffold291	AUGUSTUS	exon	64041	64509	.	+	.	transcript_id "g3.t1"; gene_id "g3";
scaffold291	AUGUSTUS	start_codon	64127	64129	.	+	0	transcript_id "g3.t1"; gene_id "g3";
scaffold291	AUGUSTUS	intron	64510	65388	0.99	+	.	transcript_id "g3.t1"; gene_id "g3";
scaffold291	AUGUSTUS	intron	65617	65823	0.74	+	.	transcript_id "g3.t1"; gene_id "g3";
scaffold291	AUGUSTUS	CDS	64127	64509	1	+	0	transcript_id "g3.t1"; gene_id "g3";
scaffold291	AUGUSTUS	CDS	65389	65616	0.71	+	1	transcript_id "g3.t1"; gene_id "g3";
scaffold291	AUGUSTUS	exon	65389	65616	.	+	.	transcript_id "g3.t1"; gene_id "g3";
scaffold291	AUGUSTUS	CDS	65824	65971	0.98	+	1	transcript_id "g3.t1"; gene_id "g3";
scaffold291	AUGUSTUS	exon	65824	66437	.	+	.	transcript_id "g3.t1"; gene_id "g3";
scaffold291	AUGUSTUS	stop_codon	65969	65971	.	+	0	transcript_id "g3.t1"; gene_id "g3";
scaffold291	AUGUSTUS	tts	66437	66437	.	+	.	transcript_id "g3.t1"; gene_id "g3";
# coding sequence = [atgatcgataacatcgatgatatcatcaactgggacgatgtagatcacatcttccacaacgttctagacaatcccgacg
# atgatcaattcactcttcatgattcctccccacagtcattccagcagatcgagcagcttcttatgaacgatgacgatttcggtcttgtctctgatcct
# cagtttgctgccgaatttctttctgacttcctcgtcgattctcctcttcactccgatcattctcactctcctgctgaacaagccattggattctccga
# tcccaaggtttcaagtgccgatcaggacaaacacaaggtttcccagtcgccttctgacggcgacgacgaactaaacaaccatgaccccgtcgataaga
# agcgcaagaggcaattgaggaatagagatgcagctgtgaggtcacgagagaggaagaagttgtacgttaggaatcttgagttgaagagtagatacttt
# gaatcagaatgcaaaaggctggggtttgttctccagtgctgtcttgctgaaaatcaagctttacgcttttctttgcataatagcagtgctaatggtgc
# ttctatgaccaagcaggagtctgccgtgctctttttgggtaaaatccctgctgttgggttccctgctttggttcctgggcatcacatgcctgctcatt
# ctacccagccaaacctggtcagttccagaagaaaatcagggaagcagaaaccacgggcttctggttccaataaaggagggaaaaaagactag]
# protein sequence = [MIDNIDDIINWDDVDHIFHNVLDNPDDDQFTLHDSSPQSFQQIEQLLMNDDDFGLVSDPQFAAEFLSDFLVDSPLHSD
# HSHSPAEQAIGFSDPKVSSADQDKHKVSQSPSDGDDELNNHDPVDKKRKRQLRNRDAAVRSRERKKLYVRNLELKSRYFESECKRLGFVLQCCLAENQ
# ALRFSLHNSSANGASMTKQESAVLFLGKIPAVGFPALVPGHHMPAHSTQPNLVSSRRKSGKQKPRASGSNKGGKKD]
# end gene g3
###
# start gene g4
scaffold291	AUGUSTUS	gene	67041	72889	0.19	+	.	g4
scaffold291	AUGUSTUS	transcript	67041	72889	0.19	+	.	g4.t1
scaffold291	AUGUSTUS	tss	67041	67041	.	+	.	transcript_id "g4.t1"; gene_id "g4";
scaffold291	AUGUSTUS	exon	67041	67207	.	+	.	transcript_id "g4.t1"; gene_id "g4";
scaffold291	AUGUSTUS	start_codon	67118	67120	.	+	0	transcript_id "g4.t1"; gene_id "g4";
scaffold291	AUGUSTUS	intron	67208	67758	1	+	.	transcript_id "g4.t1"; gene_id "g4";
scaffold291	AUGUSTUS	intron	67932	68267	0.97	+	.	transcript_id "g4.t1"; gene_id "g4";
scaffold291	AUGUSTUS	intron	68381	68664	1	+	.	transcript_id "g4.t1"; gene_id "g4";
scaffold291	AUGUSTUS	intron	68740	68824	1	+	.	transcript_id "g4.t1"; gene_id "g4";
scaffold291	AUGUSTUS	intron	68939	69034	0.85	+	.	transcript_id "g4.t1"; gene_id "g4";
scaffold291	AUGUSTUS	intron	69103	69250	1	+	.	transcript_id "g4.t1"; gene_id "g4";
scaffold291	AUGUSTUS	intron	69335	69398	0.78	+	.	transcript_id "g4.t1"; gene_id "g4";
scaffold291	AUGUSTUS	intron	69439	69533	0.54	+	.	transcript_id "g4.t1"; gene_id "g4";
scaffold291	AUGUSTUS	intron	69584	69788	0.6	+	.	transcript_id "g4.t1"; gene_id "g4";
scaffold291	AUGUSTUS	intron	69843	70052	0.95	+	.	transcript_id "g4.t1"; gene_id "g4";
scaffold291	AUGUSTUS	intron	70134	70238	1	+	.	transcript_id "g4.t1"; gene_id "g4";
scaffold291	AUGUSTUS	intron	70333	70413	0.99	+	.	transcript_id "g4.t1"; gene_id "g4";
scaffold291	AUGUSTUS	intron	70488	70706	0.99	+	.	transcript_id "g4.t1"; gene_id "g4";
scaffold291	AUGUSTUS	intron	70818	70899	1	+	.	transcript_id "g4.t1"; gene_id "g4";
scaffold291	AUGUSTUS	intron	70945	71029	0.97	+	.	transcript_id "g4.t1"; gene_id "g4";
scaffold291	AUGUSTUS	intron	71087	71594	0.99	+	.	transcript_id "g4.t1"; gene_id "g4";
scaffold291	AUGUSTUS	intron	71700	71775	0.99	+	.	transcript_id "g4.t1"; gene_id "g4";
scaffold291	AUGUSTUS	intron	71893	71998	1	+	.	transcript_id "g4.t1"; gene_id "g4";
scaffold291	AUGUSTUS	intron	72103	72310	0.9	+	.	transcript_id "g4.t1"; gene_id "g4";
scaffold291	AUGUSTUS	intron	72477	72575	0.99	+	.	transcript_id "g4.t1"; gene_id "g4";
scaffold291	AUGUSTUS	CDS	67118	67207	1	+	0	transcript_id "g4.t1"; gene_id "g4";
scaffold291	AUGUSTUS	CDS	67759	67931	1	+	0	transcript_id "g4.t1"; gene_id "g4";
scaffold291	AUGUSTUS	exon	67759	67931	.	+	.	transcript_id "g4.t1"; gene_id "g4";
scaffold291	AUGUSTUS	CDS	68268	68380	0.97	+	1	transcript_id "g4.t1"; gene_id "g4";
scaffold291	AUGUSTUS	exon	68268	68380	.	+	.	transcript_id "g4.t1"; gene_id "g4";
scaffold291	AUGUSTUS	CDS	68665	68739	1	+	2	transcript_id "g4.t1"; gene_id "g4";
scaffold291	AUGUSTUS	exon	68665	68739	.	+	.	transcript_id "g4.t1"; gene_id "g4";
scaffold291	AUGUSTUS	CDS	68825	68938	0.88	+	2	transcript_id "g4.t1"; gene_id "g4";
scaffold291	AUGUSTUS	exon	68825	68938	.	+	.	transcript_id "g4.t1"; gene_id "g4";
scaffold291	AUGUSTUS	CDS	69035	69102	0.95	+	2	transcript_id "g4.t1"; gene_id "g4";
scaffold291	AUGUSTUS	exon	69035	69102	.	+	.	transcript_id "g4.t1"; gene_id "g4";
scaffold291	AUGUSTUS	CDS	69251	69334	0.98	+	0	transcript_id "g4.t1"; gene_id "g4";
scaffold291	AUGUSTUS	exon	69251	69334	.	+	.	transcript_id "g4.t1"; gene_id "g4";
scaffold291	AUGUSTUS	CDS	69399	69438	0.54	+	0	transcript_id "g4.t1"; gene_id "g4";
scaffold291	AUGUSTUS	exon	69399	69438	.	+	.	transcript_id "g4.t1"; gene_id "g4";
scaffold291	AUGUSTUS	CDS	69534	69583	0.47	+	2	transcript_id "g4.t1"; gene_id "g4";
scaffold291	AUGUSTUS	exon	69534	69583	.	+	.	transcript_id "g4.t1"; gene_id "g4";
scaffold291	AUGUSTUS	CDS	69789	69842	0.96	+	0	transcript_id "g4.t1"; gene_id "g4";
scaffold291	AUGUSTUS	exon	69789	69842	.	+	.	transcript_id "g4.t1"; gene_id "g4";
scaffold291	AUGUSTUS	CDS	70053	70133	0.98	+	0	transcript_id "g4.t1"; gene_id "g4";
scaffold291	AUGUSTUS	exon	70053	70133	.	+	.	transcript_id "g4.t1"; gene_id "g4";
scaffold291	AUGUSTUS	CDS	70239	70332	0.99	+	0	transcript_id "g4.t1"; gene_id "g4";
scaffold291	AUGUSTUS	exon	70239	70332	.	+	.	transcript_id "g4.t1"; gene_id "g4";
scaffold291	AUGUSTUS	CDS	70414	70487	0.99	+	2	transcript_id "g4.t1"; gene_id "g4";
scaffold291	AUGUSTUS	exon	70414	70487	.	+	.	transcript_id "g4.t1"; gene_id "g4";
scaffold291	AUGUSTUS	CDS	70707	70817	0.99	+	0	transcript_id "g4.t1"; gene_id "g4";
scaffold291	AUGUSTUS	exon	70707	70817	.	+	.	transcript_id "g4.t1"; gene_id "g4";
scaffold291	AUGUSTUS	CDS	70900	70944	0.97	+	0	transcript_id "g4.t1"; gene_id "g4";
scaffold291	AUGUSTUS	exon	70900	70944	.	+	.	transcript_id "g4.t1"; gene_id "g4";
scaffold291	AUGUSTUS	CDS	71030	71086	1	+	0	transcript_id "g4.t1"; gene_id "g4";
scaffold291	AUGUSTUS	exon	71030	71086	.	+	.	transcript_id "g4.t1"; gene_id "g4";
scaffold291	AUGUSTUS	CDS	71595	71699	0.99	+	0	transcript_id "g4.t1"; gene_id "g4";
scaffold291	AUGUSTUS	exon	71595	71699	.	+	.	transcript_id "g4.t1"; gene_id "g4";
scaffold291	AUGUSTUS	CDS	71776	71892	0.99	+	0	transcript_id "g4.t1"; gene_id "g4";
scaffold291	AUGUSTUS	exon	71776	71892	.	+	.	transcript_id "g4.t1"; gene_id "g4";
scaffold291	AUGUSTUS	CDS	71999	72102	0.94	+	0	transcript_id "g4.t1"; gene_id "g4";
scaffold291	AUGUSTUS	exon	71999	72102	.	+	.	transcript_id "g4.t1"; gene_id "g4";
scaffold291	AUGUSTUS	CDS	72311	72476	0.94	+	1	transcript_id "g4.t1"; gene_id "g4";
scaffold291	AUGUSTUS	exon	72311	72476	.	+	.	transcript_id "g4.t1"; gene_id "g4";
scaffold291	AUGUSTUS	CDS	72576	72701	0.7	+	0	transcript_id "g4.t1"; gene_id "g4";
scaffold291	AUGUSTUS	exon	72576	72889	.	+	.	transcript_id "g4.t1"; gene_id "g4";
scaffold291	AUGUSTUS	stop_codon	72699	72701	.	+	0	transcript_id "g4.t1"; gene_id "g4";
scaffold291	AUGUSTUS	tts	72889	72889	.	+	.	transcript_id "g4.t1"; gene_id "g4";
# coding sequence = [atggatgcagattacggcatagctcgagaactctctgatttgcagaaacttcgatctcactaccaccctgaacttcctc
# cttgtcttcagggtactactgtccgggtagaactccgtgatgcaaccactgcagcagatccctctggtgaacacacaattaaacgcttcttcccacac
# acttatggtcaaccattagcccattttcttagggcaactgccaaggtccctgatgctcagataattactgagcatcctgcaattagggttggggtgct
# attttgtggtagacaatctcctggaggacacaacgtgatatggggtcttcatgatgctcttaaggttcacaaccccaataatatcttgcttgggtttt
# taggtggttctgaaggtttatttgcacaaaaaactctagagatcaccgatgatgttcttgctacctataagaatcaaggtggatatgacatgctgggg
# cggacaaaagatcagattagaacgactgagcaagtaaatgctgcaatggctgcatgcaaagctttgaaattggatggccttgtcatcattggaggagt
# gacatcaaacaccgatgctgctcatctggcagaaaaatttgcagaaacaaaatgccctacaaaagtggttggtgttcctgttaccttaaatggggatc
# tcaggaatcagtttgttgaagcgaacgttggttttgacacaatctgcaagtgccgtggaaattcttcttcttcatgcttcccaccccttgtggaattg
# caggcatcatccacatttgatggtatactcccatgggtagatgttaactcccaactaattagcaatgtatgcactgatgcactctcagctgagaagta
# ttactatttcattagactcatggggcgaaaggcatcacatgttgcattagagtgcactctgcagtcacatcctaatatggtgattcttggagaggagg
# tagctgcatcaaagcttactatttttgacatcacacaacaaatttgtgatgcagttcaggctagggctgaacatgataaaaatcatggtgtcatcctg
# ttgcctgaggggcttattgaaagtattcctgaaatatatgctctattgcaggaaattcatggtttactcaggcaaggtgtttctgctgataacatttc
# ctctcaactatcaccatgggcttctgcacttttcgaatttttgccgcattttatcagaaagcagcttctcctacacccagaatcagatgactctgctc
# agctatcacagattgagaccgagaaacttatagctcatctcgtggaaacagaaatgaacaagcgattgaaagaaggaacttacaaaggaaagaaattt
# aatgctatttgccatttctttggttatcaagcacggggatcattgccatcaaagtttgattgtgactatgcctatgtgcttggtcatgtttgctacca
# tattttagctgctggtcttaatggttacatggctactattaccaacctgaaaaatcctgccaacaagtggcattgtggtgctgcccctatatctgcaa
# tgatgactgttaagcgctacggtcgtggtcctggtaaagcatcaattggggtacctgctttgcatcctgctactgtggatttgaggggcaaatcatat
# gaactgttgagtcaaaatgcaacaaagtttttattggatgatgtttatagaaacccaggtcccctccagtttgatggtcctggtgcagatgccaaggc
# tgttaccctttgtgttgaagaccaggattacattggacgtattaagaaattgcaggaatacctagacaaggtgcgtacaattgtgaagcctggttgct
# cacaagacgtcctgaaggctgcattaagtgccatggcttctgtgactgacattctttcagtgatatcgtcaccctcaagtgtgagcacaccattttag]
# protein sequence = [MDADYGIARELSDLQKLRSHYHPELPPCLQGTTVRVELRDATTAADPSGEHTIKRFFPHTYGQPLAHFLRATAKVPDA
# QIITEHPAIRVGVLFCGRQSPGGHNVIWGLHDALKVHNPNNILLGFLGGSEGLFAQKTLEITDDVLATYKNQGGYDMLGRTKDQIRTTEQVNAAMAAC
# KALKLDGLVIIGGVTSNTDAAHLAEKFAETKCPTKVVGVPVTLNGDLRNQFVEANVGFDTICKCRGNSSSSCFPPLVELQASSTFDGILPWVDVNSQL
# ISNVCTDALSAEKYYYFIRLMGRKASHVALECTLQSHPNMVILGEEVAASKLTIFDITQQICDAVQARAEHDKNHGVILLPEGLIESIPEIYALLQEI
# HGLLRQGVSADNISSQLSPWASALFEFLPHFIRKQLLLHPESDDSAQLSQIETEKLIAHLVETEMNKRLKEGTYKGKKFNAICHFFGYQARGSLPSKF
# DCDYAYVLGHVCYHILAAGLNGYMATITNLKNPANKWHCGAAPISAMMTVKRYGRGPGKASIGVPALHPATVDLRGKSYELLSQNATKFLLDDVYRNP
# GPLQFDGPGADAKAVTLCVEDQDYIGRIKKLQEYLDKVRTIVKPGCSQDVLKAALSAMASVTDILSVISSPSSVSTPF]
# end gene g4
###
# start gene g5
scaffold291	AUGUSTUS	gene	73211	75983	0.06	+	.	g5
scaffold291	AUGUSTUS	transcript	73211	75983	0.06	+	.	g5.t1
scaffold291	AUGUSTUS	tss	73211	73211	.	+	.	transcript_id "g5.t1"; gene_id "g5";
scaffold291	AUGUSTUS	exon	73211	75983	.	+	.	transcript_id "g5.t1"; gene_id "g5";
scaffold291	AUGUSTUS	start_codon	73292	73294	.	+	0	transcript_id "g5.t1"; gene_id "g5";
scaffold291	AUGUSTUS	CDS	73292	75706	0.67	+	0	transcript_id "g5.t1"; gene_id "g5";
scaffold291	AUGUSTUS	stop_codon	75704	75706	.	+	0	transcript_id "g5.t1"; gene_id "g5";
scaffold291	AUGUSTUS	tts	75983	75983	.	+	.	transcript_id "g5.t1"; gene_id "g5";
scaffold291	AUGUSTUS	protein_match	73676	73747	5.78	+	0	target "unknown_A[1..24]"; target_start 128; transcript_id "g5.t1"; gene_id "g5";
scaffold291	AUGUSTUS	protein_match	73748	73810	5.18	+	0	target "unknown_B[1..21]"; target_start 152; transcript_id "g5.t1"; gene_id "g5";
scaffold291	AUGUSTUS	protein_match	73811	73924	6.44	+	0	target "unknown_C[1..38]"; target_start 173; transcript_id "g5.t1"; gene_id "g5";
scaffold291	AUGUSTUS	protein_match	73943	74083	6.16	+	0	target "unknown_D[1..47]"; target_start 217; transcript_id "g5.t1"; gene_id "g5";
scaffold291	AUGUSTUS	protein_match	74084	74281	6.48	+	0	target "unknown_E[1..66]"; target_start 264; transcript_id "g5.t1"; gene_id "g5";
scaffold291	AUGUSTUS	protein_match	74288	75472	6.81	+	0	target "unknown_F[1..395]"; target_start 332; transcript_id "g5.t1"; gene_id "g5";
scaffold291	AUGUSTUS	protein_match	75473	75703	8.54	+	0	target "unknown_G[1..77]"; target_start 727; transcript_id "g5.t1"; gene_id "g5";
# coding sequence = [atgaaaaatgccgtcaaaacatctttgcagaaccaatcagccacgagttccattgctaacttctatgcagtccagctcc
# aacttctttgccgagagcataagcatgccacctcagcgtctgctcttcttcgatcaattcatgccaacatgatcacctccggattcaggccgcgtagc
# catatccttaacagcttaatcaatatctattgcaaaaattccggtcttgtttatgcaaagcacctgtttgatagaattccccaaccagatgttgtggc
# aagaacaactatgattgctgcatactctgcttccggagaacccaagcttgcaagagaaatttttgacaaaaccccattaagtatccgtgacactgttt
# gttacaacgctatgattacaggctattcacacaacaaccatggccatgctgctataaaattatttcttgatatgaggtggaaaaattttcaacccgat
# gagtatagctacacctctgtacttgcagccttagcccttatagctgatcatgaaatgcactgccggcagctgcattgtgctgttgcaaagtcaggcat
# ggccaactttaagtgtgttgtcaatgcacttatatctgtttatgtcagatgtgcttcgtcacccctggcatcatccttgctgttgatggactcagcta
# gcaagttgttttatgagatgccagaacgggatgacttgtcttggactacgattatcacagggtatgtgaagaatgatgatcttgatgctgctcggaag
# gtgtttgatggtatggatgagaagttgcttgtggcatggaatgccatgatctccggatatgtgcataaaggtttcatctttgaagcattagatatgtt
# aaggaaaatgtatttagcagggatgaagccagatgaatttacctgcaccagtatcctcagtgcttgcgctgatgctggactgtttcttttaggaaagc
# aggtgcatgcttacgttaaacgaacagaagagaaaatccatgtgtctgtatataatgctttaataacattatattggaaatgtggtagagttgatgat
# gcaagaaaagtttttgataatctagtttttaaggacattgtttcatggaatgcagttctatcagcatatgtgagtgcaggccggattagtgaagctaa
# gttattttttgatgagatgccagagaagaattccctggcatggacagtaatgatatcaggattagcacaaaatggacttggagaagatggtctcaaac
# tgttcaaccaaatgagagtaaaggggatcgagctgtgtgactatgcatttgctggagctattacatcttgtgcagtgctcggagcgctagaaacagga
# tgccaactccatgctcagctaatccagcgtggttatgattcaagcctttcagctggaaatgcattagtcacattttatggaagatctggggtcattga
# agctgcacgtaatgtgttcctcacaatgccttgtgtagatttggtgtcttggaatgcattggttgctgccttgggacagcatggatatggtgttcaag
# cggttggactttttgaacagatgttagatgaaaatataatgcctgataggataagctttctcacggttatatctgcttgtagtcatgccggattggtt
# gaaaagggacgacactactttaatataatgcacagtgtttataaaataatccctggagaagatcactatgcccgtttagttgatttgttgtctcgagc
# tggaaggttattagaagcaaaagaagtgatccagaatatgcctaataaacctggagcacccatttgggaagctcttcttgctggttgccgaactcata
# ggaacgtggatttgggggttgaagcagcagaacaactctttgagttgacgccacaacatgatggaacctacatacttctagctaacacattcgctgct
# gcaggccgatgggatgacgctgctaaggtgagaaaactgatgagagaccaaggggtgaaaaaagagcctggatgtagttggataaaggttgagaatac
# cgttcatgtcttcttggtgggtgatactgcacatcctgaaattcaagtagtgtacaactacctggaggaattaaggctgaagatgaggaaaatgggat
# ttgttccagacacgcaatatgtgttgcatgatatggagactgagcaaaaggagtatgctctttcaactcatagtgaaaagctggcggttgtatttggg
# ctcttgaagcttcctcgtggagccacaattagggtcttcaagaaccttcggatttgtggtgactgccacaatgccttcaagttcatgtcgaaggttga
# ggcaagagaaatcatcgtcagagatggaaataggtttcatcatttcagtgatggtgaatgctcatgtgggaattactggtga]
# protein sequence = [MKNAVKTSLQNQSATSSIANFYAVQLQLLCREHKHATSASALLRSIHANMITSGFRPRSHILNSLINIYCKNSGLVYA
# KHLFDRIPQPDVVARTTMIAAYSASGEPKLAREIFDKTPLSIRDTVCYNAMITGYSHNNHGHAAIKLFLDMRWKNFQPDEYSYTSVLAALALIADHEM
# HCRQLHCAVAKSGMANFKCVVNALISVYVRCASSPLASSLLLMDSASKLFYEMPERDDLSWTTIITGYVKNDDLDAARKVFDGMDEKLLVAWNAMISG
# YVHKGFIFEALDMLRKMYLAGMKPDEFTCTSILSACADAGLFLLGKQVHAYVKRTEEKIHVSVYNALITLYWKCGRVDDARKVFDNLVFKDIVSWNAV
# LSAYVSAGRISEAKLFFDEMPEKNSLAWTVMISGLAQNGLGEDGLKLFNQMRVKGIELCDYAFAGAITSCAVLGALETGCQLHAQLIQRGYDSSLSAG
# NALVTFYGRSGVIEAARNVFLTMPCVDLVSWNALVAALGQHGYGVQAVGLFEQMLDENIMPDRISFLTVISACSHAGLVEKGRHYFNIMHSVYKIIPG
# EDHYARLVDLLSRAGRLLEAKEVIQNMPNKPGAPIWEALLAGCRTHRNVDLGVEAAEQLFELTPQHDGTYILLANTFAAAGRWDDAAKVRKLMRDQGV
# KKEPGCSWIKVENTVHVFLVGDTAHPEIQVVYNYLEELRLKMRKMGFVPDTQYVLHDMETEQKEYALSTHSEKLAVVFGLLKLPRGATIRVFKNLRIC
# GDCHNAFKFMSKVEAREIIVRDGNRFHHFSDGECSCGNYW]
# sequence of block unknown_A   128 [MITGYSHNNHGHAAIKLFLDMRWK] 152
# sequence of block unknown_B   152 [NFQPDEYSYTSVLAALALIAD] 173
# sequence of block unknown_C   173 [HEMHCRQLHCAVAKSGMANFKCVVNALISVYVRCASSP] 211
# sequence of block unknown_D   217 [LMDSASKLFYEMPERDDLSWTTIITGYVKNDDLDAARKVFDGMDEKL] 264
# sequence of block unknown_E   264 [LVAWNAMISGYVHKGFIFEALDMLRKMYLAGMKPDEFTCTSILSACADAGLFLLGKQVHAYVKRTE] 330
# sequence of block unknown_F   332 [IHVSVYNALITLYWKCGRVDDARKVFDNLVFKDIVSWNAVLSAYVSAGRISEAKLFFDEMPEKNSLAWTVMISGLAQNGLGEDGLKLFNQMRVKGIELCDYAFAGAITSCAVLGALETGCQLHAQLIQRGYDSSLSAGNALVTFYGRSGVIEAARNVFLTMPCVDLVSWNALVAALGQHGYGVQAVGLFEQMLDENIMPDRISFLTVISACSHAGLVEKGRHYFNIMHSVYKIIPGEDHYARLVDLLSRAGRLLEAKEVIQNMPNKPGAPIWEALLAGCRTHRNVDLGVEAAEQLFELTPQHDGTYILLANTFAAAGRWDDAAKVRKLMRDQGVKKEPGCSWIKVENTVHVFLVGDTAHPEIQVVYNYLEELRLKMRKMGFVPDTQYVLHDMETE] 727
# sequence of block unknown_G   727 [QKEYALSTHSEKLAVVFGLLKLPRGATIRVFKNLRICGDCHNAFKFMSKVEAREIIVRDGNRFHHFSDGECSCGNYW] 804
# end gene g5
###
# start gene g6
scaffold291	AUGUSTUS	gene	76061	80340	0.01	+	.	g6
scaffold291	AUGUSTUS	transcript	76061	80340	0.01	+	.	g6.t1
scaffold291	AUGUSTUS	tss	76061	76061	.	+	.	transcript_id "g6.t1"; gene_id "g6";
scaffold291	AUGUSTUS	exon	76061	76161	.	+	.	transcript_id "g6.t1"; gene_id "g6";
scaffold291	AUGUSTUS	exon	76676	77260	.	+	.	transcript_id "g6.t1"; gene_id "g6";
scaffold291	AUGUSTUS	exon	77922	78586	.	+	.	transcript_id "g6.t1"; gene_id "g6";
scaffold291	AUGUSTUS	start_codon	77932	77934	.	+	0	transcript_id "g6.t1"; gene_id "g6";
scaffold291	AUGUSTUS	intron	78587	78818	0.43	+	.	transcript_id "g6.t1"; gene_id "g6";
scaffold291	AUGUSTUS	intron	78929	79013	0.39	+	.	transcript_id "g6.t1"; gene_id "g6";
scaffold291	AUGUSTUS	CDS	77932	78586	0.54	+	0	transcript_id "g6.t1"; gene_id "g6";
scaffold291	AUGUSTUS	CDS	78819	78928	0.39	+	2	transcript_id "g6.t1"; gene_id "g6";
scaffold291	AUGUSTUS	exon	78819	78928	.	+	.	transcript_id "g6.t1"; gene_id "g6";
scaffold291	AUGUSTUS	CDS	79014	79769	0.86	+	0	transcript_id "g6.t1"; gene_id "g6";
scaffold291	AUGUSTUS	exon	79014	80340	.	+	.	transcript_id "g6.t1"; gene_id "g6";
scaffold291	AUGUSTUS	stop_codon	79767	79769	.	+	0	transcript_id "g6.t1"; gene_id "g6";
scaffold291	AUGUSTUS	tts	80340	80340	.	+	.	transcript_id "g6.t1"; gene_id "g6";
# coding sequence = [atggatcaaggaagagttgagaaatcacatcatattgtagttctagcagatcagggacagggccatattaatccgatgc
# tccaattctcaaaacgcctggcttccaaaggaatcaaaatcactgtagccaccacactctccaatgcaaagtccatgaaagctactttatcttactcc
# atgatctcttttgaatctatttacgatgattgctcccaaggcggggtgttaggtcctggaggtttcaaaggatttctagacagattccaggccagtgg
# ctcaacaaacctcaccagattcatcttggatcatgaacatcctgttaagtgccttgtttatgatgctaacattccctgggcttccaaaattacaaccc
# aattgggcatagctggcgcagcctttttcactcaatcatgtgctactgctgctacctactatcccatgtactgtgaggtttatgaaaagactcctctt
# tccatgcttagttttccggtggtcacaggattgccgaagctcaggtttccggatctgccatctcttggtggtagcactggtcggtatcccccaataat
# cattcacatacttggccagtttgacaacttcggaaaggcagactgggtcctctttaactcatttgataagttggaagaagaggtaggtggggaagagg
# gacataaagaagacgggctttactcaaatgagttgaatgagcaagccaataagatgaaattgctcttgttgaaccagctactaatcaccaagtccttt
# gttgtcaattggatgaagaaagtttggaatgtagtaacgataggtccaacattgccatcattttatcttgacaaacgagttgaaaatgataatgagta
# tggcttcaatattcataagccaaattatagcaattgcatggagtggcttgacagtaagaaaactggatcagttgtctacgtctcttttggaagtgcag
# caaatctgtgtgcagaacaaattacagaactagctgatgctctcaggcaaagcaacattatgttcttatgggtggtgaaacctgatgaacagagtaag
# cttcccagtgacttcagtaaagagacatcaggtaagggattggttgtgacatggtgctcacaaatagaggtactagcacatcatgcaatcggatgctt
# catatcacactgtggatggaactcaaccttagaagcaataagcttcggtgtgcctatacttgcaatgcctcaacttttagaccaaataatcaacgcgc
# attttcttgagaaagtttggagtgtagggttgatagctaaagcaaatgaggatgaaaaaggtgtcactgcaagtgaagagatatacaggtgcatcagg
# gaagttttagaaggagagagaggagaagaaattagaaagaatattactagcttgaaagaattggctaaggaagcaattgacacaagtggaagttcaga
# caagcatattgatgacttcatttcacagcttgatcctgcctacttgagacacagatcgaactacaactga]
# protein sequence = [MDQGRVEKSHHIVVLADQGQGHINPMLQFSKRLASKGIKITVATTLSNAKSMKATLSYSMISFESIYDDCSQGGVLGP
# GGFKGFLDRFQASGSTNLTRFILDHEHPVKCLVYDANIPWASKITTQLGIAGAAFFTQSCATAATYYPMYCEVYEKTPLSMLSFPVVTGLPKLRFPDL
# PSLGGSTGRYPPIIIHILGQFDNFGKADWVLFNSFDKLEEEVGGEEGHKEDGLYSNELNEQANKMKLLLLNQLLITKSFVVNWMKKVWNVVTIGPTLP
# SFYLDKRVENDNEYGFNIHKPNYSNCMEWLDSKKTGSVVYVSFGSAANLCAEQITELADALRQSNIMFLWVVKPDEQSKLPSDFSKETSGKGLVVTWC
# SQIEVLAHHAIGCFISHCGWNSTLEAISFGVPILAMPQLLDQIINAHFLEKVWSVGLIAKANEDEKGVTASEEIYRCIREVLEGERGEEIRKNITSLK
# ELAKEAIDTSGSSDKHIDDFISQLDPAYLRHRSNYN]
# end gene g6
###
# start gene g7
scaffold291	AUGUSTUS	gene	81781	85819	0.08	+	.	g7
scaffold291	AUGUSTUS	transcript	81781	85819	0.08	+	.	g7.t1
scaffold291	AUGUSTUS	tss	81781	81781	.	+	.	transcript_id "g7.t1"; gene_id "g7";
scaffold291	AUGUSTUS	exon	81781	83933	.	+	.	transcript_id "g7.t1"; gene_id "g7";
scaffold291	AUGUSTUS	start_codon	81852	81854	.	+	0	transcript_id "g7.t1"; gene_id "g7";
scaffold291	AUGUSTUS	intron	83934	85372	0.83	+	.	transcript_id "g7.t1"; gene_id "g7";
scaffold291	AUGUSTUS	CDS	81852	83933	0.63	+	0	transcript_id "g7.t1"; gene_id "g7";
scaffold291	AUGUSTUS	CDS	85373	85537	0.81	+	0	transcript_id "g7.t1"; gene_id "g7";
scaffold291	AUGUSTUS	exon	85373	85819	.	+	.	transcript_id "g7.t1"; gene_id "g7";
scaffold291	AUGUSTUS	stop_codon	85535	85537	.	+	0	transcript_id "g7.t1"; gene_id "g7";
scaffold291	AUGUSTUS	tts	85819	85819	.	+	.	transcript_id "g7.t1"; gene_id "g7";
# coding sequence = [atggaatctgaacccttaattttggaaaacgagttcgatatgtgttctaccgaagaagaagataacctcaatgcttctg
# gtgtagatttaggacaacagtgttcttcttccgatttagaaccctacgagggcatggaattcgaatccgagcaggctgctaggattttctacaattcc
# tatgcccgcagagttgggtttggcactcgggtcagcgcttatcgacgttcacgtcgtgataactctattagtacccgccaattggtatgttccaaaga
# gggttttaaccctaggcctgataatggtgctcaacacaaacccaaacgacagcggattgtctctagggtcggctgtaaggctcacttgactgtaaaga
# aactgacttctggtaagtgggctattactaaattcatcaaggaccataatcatgagcttgtaccccctgatcaagtccacttgattcgatcacatagg
# catgtttctggtcctgcccgcagcttgattgatactcttcaagctgctggtttaggcgctactggtgttatgtctgtcctaataaagcaatctggtgg
# gcttaataacgttggtttcacaaaagttgattgccagaattatatgaaccaaagcaggcaaaggactctagggagtgctgctcactatatttttgagt
# atttaaagcagaagcagtctgaggatcctgatttcttttatgctgttcaagatggttcatcgggaaacatcttttgggccgactcaacctctagaaag
# aattactcttattttggagatacagttacatttgataccacctataggactcaccgataccgggtgccttttgcaccatttataggagtaaaccatca
# ttgtcaacctgttttatttggctgtgccctgcttctcaatgaatcagagtcatcattcatttggctattcgaaaattggcttgctgcaatgtctggtt
# gccatcctatttctataacttcagatcatgataggatcatcaggtcagccatattagacgtatttccaggcgctcgccaccgcttctgcaaatccaat
# atttttagagaagcacaggagaggctctcacactcactccagtcattccccacttttgaagcagaatttcagaaatgtgtcaacttgactgagacaat
# tgcggagtttgaattatgctggggatccctacttggaagatacaatctgatagatgatgaatggcttcagtcaatgtacgatgctcgacaacaatggg
# ttccagtttaccttcgagatacattctttggagatacatctattgctaaaactagtgatagtacaagctcattcttcgatggatatatagatgcttcg
# actaacattcacatcctcatgagtcagtatgaaaaagctattgcaagcaggcatgagaaggaggtgaaggcggagtatgataccataaatattgctcc
# tattttgaagaccccatcccccatggaaaaacaagcagctaacatttatactagggaaatatttttgatgttccaacaagaattaatggaaactttgg
# cttatcctgcaactgtaattaatgatgcaggatcagatgtaatatttcaagtagtaaaatttggagaagaccataaagtacattatgtccaatataat
# gtcgttgagaagaaagctagctgtagttgccaattgtttgatttttcaggtattctttgtaggcacattttagctgtttttagagtgaaaaatgttct
# gaggctcctatcacattatgtactaaaacgttggacaagaaaagccaagagcgaggttttattggatgaagacaaacttggattaccaagtagccata
# acgactctttcactgatcgctttgaaaagttgagcctagaagcaactaattatgtcaaagaaggagtggattcgaaaagtgtgtacctagttgctttg
# gatgctttatgtgaagcttccaagaaggttgctgctgctatgtgcggtactccagcacagccactgagtcaagacatgaacaaagaaaaggaattcaa
# cttgaatggaaatcaaactgattgtgatgatcccagcttgctgagtgaagatgagaaaattaaggaattaacgactgctgtggtatatgcaactgaga
# cctgtgaagcttatcgagcaaaattgttgagtatcttgagcgaaatggaggagcagaagctgagaatatctttgaaggtgcagagtatgagggttcat
# ggaataacttga]
# protein sequence = [MESEPLILENEFDMCSTEEEDNLNASGVDLGQQCSSSDLEPYEGMEFESEQAARIFYNSYARRVGFGTRVSAYRRSRR
# DNSISTRQLVCSKEGFNPRPDNGAQHKPKRQRIVSRVGCKAHLTVKKLTSGKWAITKFIKDHNHELVPPDQVHLIRSHRHVSGPARSLIDTLQAAGLG
# ATGVMSVLIKQSGGLNNVGFTKVDCQNYMNQSRQRTLGSAAHYIFEYLKQKQSEDPDFFYAVQDGSSGNIFWADSTSRKNYSYFGDTVTFDTTYRTHR
# YRVPFAPFIGVNHHCQPVLFGCALLLNESESSFIWLFENWLAAMSGCHPISITSDHDRIIRSAILDVFPGARHRFCKSNIFREAQERLSHSLQSFPTF
# EAEFQKCVNLTETIAEFELCWGSLLGRYNLIDDEWLQSMYDARQQWVPVYLRDTFFGDTSIAKTSDSTSSFFDGYIDASTNIHILMSQYEKAIASRHE
# KEVKAEYDTINIAPILKTPSPMEKQAANIYTREIFLMFQQELMETLAYPATVINDAGSDVIFQVVKFGEDHKVHYVQYNVVEKKASCSCQLFDFSGIL
# CRHILAVFRVKNVLRLLSHYVLKRWTRKAKSEVLLDEDKLGLPSSHNDSFTDRFEKLSLEATNYVKEGVDSKSVYLVALDALCEASKKVAAAMCGTPA
# QPLSQDMNKEKEFNLNGNQTDCDDPSLLSEDEKIKELTTAVVYATETCEAYRAKLLSILSEMEEQKLRISLKVQSMRVHGIT]
# end gene g7
###
# start gene g8
scaffold291	AUGUSTUS	gene	86441	88549	0.4	+	.	g8
scaffold291	AUGUSTUS	transcript	86441	88549	0.4	+	.	g8.t1
scaffold291	AUGUSTUS	tss	86441	86441	.	+	.	transcript_id "g8.t1"; gene_id "g8";
scaffold291	AUGUSTUS	exon	86441	86727	.	+	.	transcript_id "g8.t1"; gene_id "g8";
scaffold291	AUGUSTUS	start_codon	86492	86494	.	+	0	transcript_id "g8.t1"; gene_id "g8";
scaffold291	AUGUSTUS	intron	86728	86919	1	+	.	transcript_id "g8.t1"; gene_id "g8";
scaffold291	AUGUSTUS	intron	87062	87155	0.97	+	.	transcript_id "g8.t1"; gene_id "g8";
scaffold291	AUGUSTUS	intron	87218	87311	1	+	.	transcript_id "g8.t1"; gene_id "g8";
scaffold291	AUGUSTUS	intron	87424	87513	1	+	.	transcript_id "g8.t1"; gene_id "g8";
scaffold291	AUGUSTUS	intron	87608	87725	0.79	+	.	transcript_id "g8.t1"; gene_id "g8";
scaffold291	AUGUSTUS	intron	87796	87879	1	+	.	transcript_id "g8.t1"; gene_id "g8";
scaffold291	AUGUSTUS	intron	88019	88101	1	+	.	transcript_id "g8.t1"; gene_id "g8";
scaffold291	AUGUSTUS	CDS	86492	86727	0.82	+	0	transcript_id "g8.t1"; gene_id "g8";
scaffold291	AUGUSTUS	CDS	86920	87061	0.97	+	1	transcript_id "g8.t1"; gene_id "g8";
scaffold291	AUGUSTUS	exon	86920	87061	.	+	.	transcript_id "g8.t1"; gene_id "g8";
scaffold291	AUGUSTUS	CDS	87156	87217	1	+	0	transcript_id "g8.t1"; gene_id "g8";
scaffold291	AUGUSTUS	exon	87156	87217	.	+	.	transcript_id "g8.t1"; gene_id "g8";
scaffold291	AUGUSTUS	CDS	87312	87423	1	+	1	transcript_id "g8.t1"; gene_id "g8";
scaffold291	AUGUSTUS	exon	87312	87423	.	+	.	transcript_id "g8.t1"; gene_id "g8";
scaffold291	AUGUSTUS	CDS	87514	87607	0.79	+	0	transcript_id "g8.t1"; gene_id "g8";
scaffold291	AUGUSTUS	exon	87514	87607	.	+	.	transcript_id "g8.t1"; gene_id "g8";
scaffold291	AUGUSTUS	CDS	87726	87795	1	+	2	transcript_id "g8.t1"; gene_id "g8";
scaffold291	AUGUSTUS	exon	87726	87795	.	+	.	transcript_id "g8.t1"; gene_id "g8";
scaffold291	AUGUSTUS	CDS	87880	88018	1	+	1	transcript_id "g8.t1"; gene_id "g8";
scaffold291	AUGUSTUS	exon	87880	88018	.	+	.	transcript_id "g8.t1"; gene_id "g8";
scaffold291	AUGUSTUS	CDS	88102	88194	1	+	0	transcript_id "g8.t1"; gene_id "g8";
scaffold291	AUGUSTUS	exon	88102	88549	.	+	.	transcript_id "g8.t1"; gene_id "g8";
scaffold291	AUGUSTUS	stop_codon	88192	88194	.	+	0	transcript_id "g8.t1"; gene_id "g8";
scaffold291	AUGUSTUS	tts	88549	88549	.	+	.	transcript_id "g8.t1"; gene_id "g8";
# coding sequence = [atggaggctgctaaaaatgctggtaagagtgtatcggcgatggaggcatttgagaagctggagaaggttggggagggta
# cctatggaaaggtgtacagagcgagagatagggttactggcaagattgttgcgctgaagaagacgaggcttcatgaggacgaagaaggtgttcctcca
# actactctccgtgagatctcactcctcagaatgctctcaagggatccccacattgtcaggctgatggatgttaaacaagggcagaacaaagaaggaaa
# gactgttctttacttggtctttgagtacatggatactgatgtcaagaaatttattcgtactttccgtgcaaaaggagaaactatgccccttaaaattg
# taaagagcttgatgtaccagctctgcaaaggggttgctttctgccatggccatggtgtattgcacagggatctgaaaccacacaatcttctgatggac
# cgtaagacgaatgtgctcaaattagcagattttggacttggcagagcttatactctgcccattaagaagtacacacatgagatattaaccctgtggta
# tagagcccctgaggttctacttggagctactcattattccacagcagttgacatgtggtctgttggttgtatatttgctgaactagtgacaaaccaag
# ccctcttcccaggagactctgagctgcaacaactgcttcacattttcagattgctaggtactcctaatgaagaactctggcctggggtgagcaagtta
# gttaactggcatgaatacccccagtggaaaccacagccactctcaaccgttgtccctggtcttgatgaagatgggattcaccttctcagtgagatgtt
# gcattatgagccgtctaggaggatttcagctaagaaagctatggaacatccctattttgatgatctcgacaaaactcctctctga]
# protein sequence = [MEAAKNAGKSVSAMEAFEKLEKVGEGTYGKVYRARDRVTGKIVALKKTRLHEDEEGVPPTTLREISLLRMLSRDPHIV
# RLMDVKQGQNKEGKTVLYLVFEYMDTDVKKFIRTFRAKGETMPLKIVKSLMYQLCKGVAFCHGHGVLHRDLKPHNLLMDRKTNVLKLADFGLGRAYTL
# PIKKYTHEILTLWYRAPEVLLGATHYSTAVDMWSVGCIFAELVTNQALFPGDSELQQLLHIFRLLGTPNEELWPGVSKLVNWHEYPQWKPQPLSTVVP
# GLDEDGIHLLSEMLHYEPSRRISAKKAMEHPYFDDLDKTPL]
# end gene g8
###
# start gene g9
scaffold291	AUGUSTUS	gene	88625	92896	0.17	-	.	g9
scaffold291	AUGUSTUS	transcript	88625	92896	0.17	-	.	g9.t1
scaffold291	AUGUSTUS	tts	88625	88625	.	-	.	transcript_id "g9.t1"; gene_id "g9";
scaffold291	AUGUSTUS	exon	88625	88891	.	-	.	transcript_id "g9.t1"; gene_id "g9";
scaffold291	AUGUSTUS	stop_codon	88767	88769	.	-	0	transcript_id "g9.t1"; gene_id "g9";
scaffold291	AUGUSTUS	intron	88892	89147	0.75	-	.	transcript_id "g9.t1"; gene_id "g9";
scaffold291	AUGUSTUS	intron	89387	89649	0.99	-	.	transcript_id "g9.t1"; gene_id "g9";
scaffold291	AUGUSTUS	intron	89751	90347	0.99	-	.	transcript_id "g9.t1"; gene_id "g9";
scaffold291	AUGUSTUS	intron	90441	90969	1	-	.	transcript_id "g9.t1"; gene_id "g9";
scaffold291	AUGUSTUS	intron	91174	91351	1	-	.	transcript_id "g9.t1"; gene_id "g9";
scaffold291	AUGUSTUS	intron	91474	92356	0.61	-	.	transcript_id "g9.t1"; gene_id "g9";
scaffold291	AUGUSTUS	intron	92482	92556	0.99	-	.	transcript_id "g9.t1"; gene_id "g9";
scaffold291	AUGUSTUS	intron	92637	92721	1	-	.	transcript_id "g9.t1"; gene_id "g9";
scaffold291	AUGUSTUS	CDS	88767	88891	0.77	-	2	transcript_id "g9.t1"; gene_id "g9";
scaffold291	AUGUSTUS	CDS	89148	89386	0.73	-	1	transcript_id "g9.t1"; gene_id "g9";
scaffold291	AUGUSTUS	exon	89148	89386	.	-	.	transcript_id "g9.t1"; gene_id "g9";
scaffold291	AUGUSTUS	CDS	89650	89750	0.99	-	0	transcript_id "g9.t1"; gene_id "g9";
scaffold291	AUGUSTUS	exon	89650	89750	.	-	.	transcript_id "g9.t1"; gene_id "g9";
scaffold291	AUGUSTUS	CDS	90348	90440	1	-	0	transcript_id "g9.t1"; gene_id "g9";
scaffold291	AUGUSTUS	exon	90348	90440	.	-	.	transcript_id "g9.t1"; gene_id "g9";
scaffold291	AUGUSTUS	CDS	90970	91173	1	-	0	transcript_id "g9.t1"; gene_id "g9";
scaffold291	AUGUSTUS	exon	90970	91173	.	-	.	transcript_id "g9.t1"; gene_id "g9";
scaffold291	AUGUSTUS	CDS	91352	91473	0.99	-	2	transcript_id "g9.t1"; gene_id "g9";
scaffold291	AUGUSTUS	exon	91352	91473	.	-	.	transcript_id "g9.t1"; gene_id "g9";
scaffold291	AUGUSTUS	CDS	92357	92481	1	-	1	transcript_id "g9.t1"; gene_id "g9";
scaffold291	AUGUSTUS	exon	92357	92481	.	-	.	transcript_id "g9.t1"; gene_id "g9";
scaffold291	AUGUSTUS	CDS	92557	92636	0.99	-	0	transcript_id "g9.t1"; gene_id "g9";
scaffold291	AUGUSTUS	exon	92557	92636	.	-	.	transcript_id "g9.t1"; gene_id "g9";
scaffold291	AUGUSTUS	CDS	92722	92823	0.88	-	0	transcript_id "g9.t1"; gene_id "g9";
scaffold291	AUGUSTUS	exon	92722	92896	.	-	.	transcript_id "g9.t1"; gene_id "g9";
scaffold291	AUGUSTUS	start_codon	92821	92823	.	-	0	transcript_id "g9.t1"; gene_id "g9";
scaffold291	AUGUSTUS	tss	92896	92896	.	-	.	transcript_id "g9.t1"; gene_id "g9";
# coding sequence = [atgcccgtcctcaaagttcttttgattaccgcacttggattaatacttgctctcgatcgtatcgatttgctgggacaag
# attcaagaaaacatttgaataatattgtattttttgtattgaatccagcccttgtctccagcaacttagccaaaacagtcacatatgaaagcctcaaa
# aagttgtggttcatgcctttcaatatactcttcacttttgttgctggttcaattcttggttgggcagtccttcaagttacaaggcctccccaacatct
# acgtggcctggttgttggctgttgtgctgcaggaaacttgggcaacatgcttctcattatcataccagctgtttgtaaagagaaagggagcccttttg
# gggatcctggtgtttgtcatacatatggaatgagctatgcttcactttcgatggcagtaggggcgatttttctatggtcttatgtttataatattgtg
# agaatatcatcaagtaggagctcaaaggaagttgagattaatgattcctctaccagtatatcttcaagagaaggctctatatcaacagaatcactact
# tccggcaaaggccccaccagaacaacttgggcttccttccactagatttgatcacaaaactcaggcccaccttgctactagactaaagcagttcatgg
# aaaatgtttcaaggaagatcaacctgaagaggttattggccccttctaccactggagcgattgcaggttttatagttggacttgtacctcagatgagg
# aagttgatgattggtgatgtagctcctttacgcgtaattgaaaattcagcaattttactaggggatggagccataccacttctaacactgatcatggg
# aggtaaccttttgaagggtttgaccggttcagggattcagaaatccctacttcttggcattattgttgtcagatacattgccctgcctcttattggta
# tcgttgtagtcaaaggagctattcgcttgggcttggtgcaacatgatccattatatcaatttgtgcttttacttcaatttgcacttccaccagcaatg
# aacattggcaccataacacagttatttggagctggtgagagtgagtgttcagtgattatgttttgggcttatgcattggcttcaatatcgcttactct
# gtggacaacattcttcatgtggcttgtatcttaa]
# protein sequence = [MPVLKVLLITALGLILALDRIDLLGQDSRKHLNNIVFFVLNPALVSSNLAKTVTYESLKKLWFMPFNILFTFVAGSIL
# GWAVLQVTRPPQHLRGLVVGCCAAGNLGNMLLIIIPAVCKEKGSPFGDPGVCHTYGMSYASLSMAVGAIFLWSYVYNIVRISSSRSSKEVEINDSSTS
# ISSREGSISTESLLPAKAPPEQLGLPSTRFDHKTQAHLATRLKQFMENVSRKINLKRLLAPSTTGAIAGFIVGLVPQMRKLMIGDVAPLRVIENSAIL
# LGDGAIPLLTLIMGGNLLKGLTGSGIQKSLLLGIIVVRYIALPLIGIVVVKGAIRLGLVQHDPLYQFVLLLQFALPPAMNIGTITQLFGAGESECSVI
# MFWAYALASISLTLWTTFFMWLVS]
# end gene g9
###
# command line:
# augustus --codingseq=1 --proteinprofile=/home/pgsb/tetiana.nosenko/lineages/embryophyta_odb9/prfl/EOG0936026Z.prfl --predictionStart=55126 --predictionEnd=93977 --species=arabidopsis ./tmp/scaffold291Schil_BUSCO_geno_206160443_.temp
```
