## Supplementary material for "The *de novo* reference genome and transcriptome assemblies of the wild tomato species *Solanum chilense*": EOG0936026Z.out.2

```
# Please cite: Mario Stanke, Mark Diekhans, Robert Baertsch, David Haussler (2008),
# Using native and syntenically mapped cDNA alignments to improve de novo gene finding
# Bioinformatics 24: 637-644, doi 10.1093/bioinformatics/btn013
# No extrinsic information on sequences given.
# Using protein profile unknown
# --[0..139]--> unknown_A (24) <--[0..2]--> unknown_B (21) <--[0..1]--> unknown_C (38) <--[0..6]--> unknown_D (47) <--[0..1]--> unknown_E (66) <--[1..6]--> unknown_F (395) <--[0..1]--> unknown_G (77) <--[0..4]--
# arabidopsis version. Using default transition matrix.
# We have hints for 0 sequences and for 0 of the sequences in the input set.
#
# ----- prediction on sequence number 1 (length = 26193, name = scaffold5451) -----
#
# Constraints/Hints:
# (none)
# Predicted genes for sequence number 1 on both strands
# start gene g1
scaffold5451	AUGUSTUS	gene	5565	8426	0.04	+	.	g1
scaffold5451	AUGUSTUS	transcript	5565	8426	0.04	+	.	g1.t1
scaffold5451	AUGUSTUS	exon	5565	5979	.	+	.	transcript_id "g1.t1"; gene_id "g1";
scaffold5451	AUGUSTUS	start_codon	5653	5655	.	+	0	transcript_id "g1.t1"; gene_id "g1";
scaffold5451	AUGUSTUS	intron	5980	6715	0.67	+	.	transcript_id "g1.t1"; gene_id "g1";
scaffold5451	AUGUSTUS	intron	6887	7054	0.48	+	.	transcript_id "g1.t1"; gene_id "g1";
scaffold5451	AUGUSTUS	CDS	5653	5979	1	+	0	transcript_id "g1.t1"; gene_id "g1";
scaffold5451	AUGUSTUS	CDS	6716	6886	0.47	+	0	transcript_id "g1.t1"; gene_id "g1";
scaffold5451	AUGUSTUS	exon	6716	6886	.	+	.	transcript_id "g1.t1"; gene_id "g1";
scaffold5451	AUGUSTUS	CDS	7055	8164	0.57	+	0	transcript_id "g1.t1"; gene_id "g1";
scaffold5451	AUGUSTUS	exon	7055	8426	.	+	.	transcript_id "g1.t1"; gene_id "g1";
scaffold5451	AUGUSTUS	stop_codon	8162	8164	.	+	0	transcript_id "g1.t1"; gene_id "g1";
scaffold5451	AUGUSTUS	tts	8426	8426	.	+	.	transcript_id "g1.t1"; gene_id "g1";
# coding sequence = [atgacgactctgcaattttcgtcatccagttcagttcaacttccctcctcaactactactactacgccatggttaaatt
# tacagaagaagagacccgtttactctatcgttcgctgtgtgtcgacccgacccggtgggaggaagtcgggttacgggtcatcatcatctgaggcgcag
# gagctggtgactttggttatgaggaatttcagtgataaaaagccattagtgagcactttggacaagtatgttaagttggtgaggactgagcattgttt
# cttgctctttgaacagctgggaaagactgataattggcttcaatgccttgaggcttatagtgaaaaagatcttttggaactctatggagaaacttctt
# ttatcagttttagcagtcagggcgcactgggtaaacctgctcctgtgcaatatctcacaaatcacacggaagatttaaaccacactaggcaagccccg
# gtgttggtgagggaaatccgatcccaggttttcagatggatgcaaaaacaacggtggtatatagcggataatggggtttattcgaaattgatatcagt
# gatggggaagaaagggcagatcagaatggcaatgtggctgttctccgagatgcgtaatagtgggtgccgtccagatacctcagtgtacaatgcagtaa
# tttcggctcatctccactctcgagataaatccaaggccttgacaaaggctatgggttactttgagaagatgaagggaatggagcgttgtagtccaagt
# attgttacatacaacatccttttgagagcttttgctcaggccaaaaatgttgagcaggtagatgctttgttgaaagatctggacgagagcattgtaac
# tcctgatatattcacatttaacggtctaatggatgcctatggtaaaaatggaatgatcaacgaaatggagcacgttctctctcgaatgaagagtaata
# agctgaaaccagatatcattactttcaatatattgattgattcatatgggaagaagcaggactttcagaaaatggaacaagtttttaaaagcttgctt
# caatcaaaggaaaaacctaccattcccacttttaactcaatgataacaaactatggaaaagcacgactcagagaaaagtctgagttagttcttgagaa
# gatgattgacttaagttataaaccaagttacatcacgtatgagtgcctcattgtgatgtatgggcattgtgactgtgtctcgaaagcaagagaactat
# ttaatagggtgatggaatctgagaaggagaagaaggcttcaacagtgaactcaatgcttgatgcctattgcatgaatggtttacccatggaagctcac
# cttctctttgagagtattcattcagccaaagctttccccatagactcatcaacctataaacttctatataaggcctacactaaagccgatatgaagga
# acttgtactgaaactgctgacctatatggatgaagatgggatcatccccaacaaaaagttctttcttgatgctttgggggcatttgggtctgcaccaa
# caaatcgaagggcagttggtgataataaaggattgagcaagcacaagggtcataagtaa]
# protein sequence = [MTTLQFSSSSSVQLPSSTTTTTPWLNLQKKRPVYSIVRCVSTRPGGRKSGYGSSSSEAQELVTLVMRNFSDKKPLVST
# LDKYVKLVRTEHCFLLFEQLGKTDNWLQCLEAYSEKDLLELYGETSFISFSSQGALGKPAPVQYLTNHTEDLNHTRQAPVLVREIRSQVFRWMQKQRW
# YIADNGVYSKLISVMGKKGQIRMAMWLFSEMRNSGCRPDTSVYNAVISAHLHSRDKSKALTKAMGYFEKMKGMERCSPSIVTYNILLRAFAQAKNVEQ
# VDALLKDLDESIVTPDIFTFNGLMDAYGKNGMINEMEHVLSRMKSNKLKPDIITFNILIDSYGKKQDFQKMEQVFKSLLQSKEKPTIPTFNSMITNYG
# KARLREKSELVLEKMIDLSYKPSYITYECLIVMYGHCDCVSKARELFNRVMESEKEKKASTVNSMLDAYCMNGLPMEAHLLFESIHSAKAFPIDSSTY
# KLLYKAYTKADMKELVLKLLTYMDEDGIIPNKKFFLDALGAFGSAPTNRRAVGDNKGLSKHKGHK]
# end gene g1
###
# start gene g2
scaffold5451	AUGUSTUS	gene	13253	14642	0.03	-	.	g2
scaffold5451	AUGUSTUS	transcript	13253	14642	0.03	-	.	g2.t1
scaffold5451	AUGUSTUS	tts	13253	13253	.	-	.	transcript_id "g2.t1"; gene_id "g2";
scaffold5451	AUGUSTUS	exon	13253	13973	.	-	.	transcript_id "g2.t1"; gene_id "g2";
scaffold5451	AUGUSTUS	stop_codon	13376	13378	.	-	0	transcript_id "g2.t1"; gene_id "g2";
scaffold5451	AUGUSTUS	intron	13974	14161	0.26	-	.	transcript_id "g2.t1"; gene_id "g2";
scaffold5451	AUGUSTUS	CDS	13376	13973	0.47	-	1	transcript_id "g2.t1"; gene_id "g2";
scaffold5451	AUGUSTUS	CDS	14162	14400	0.26	-	0	transcript_id "g2.t1"; gene_id "g2";
scaffold5451	AUGUSTUS	exon	14162	14642	.	-	.	transcript_id "g2.t1"; gene_id "g2";
scaffold5451	AUGUSTUS	start_codon	14398	14400	.	-	0	transcript_id "g2.t1"; gene_id "g2";
scaffold5451	AUGUSTUS	tss	14642	14642	.	-	.	transcript_id "g2.t1"; gene_id "g2";
# coding sequence = [atggctaacgaaggagacgtaaatgctgctagcaccaccaacgtcatgttggagggtggacggaagaaccacaagggaa
# agaagcaccaaaaaagtaatgaggaaatgttgcttgaccccataccaagcgaggtgctaacatgtcatctgtcttcaaccaccgaagcgagtggcgat
# gatcgtggcgaggagccattgacgtcacacctggagaggggtggatcgcaaaggttgaaatgcacgattgagaccatgaaggccgagataaaatcact
# caagaaatgcgcggaagttggaggatcgtcgtcgttcgaccgagatagagaggccaaggtcgaggatcccaagccacgtatgttcataggcgttcatg
# acgcgcaagaggtggagaattttctgtggcatttggagaattacttcaagtgcaacaggttaaagagcgatgagagtaagatcaacactgttgtgttg
# tatctttcggagatggccatgttgtggtggaggcgtaaagagtcggaaatagggaagggtcattgcaccatcaatacttgggaacgattccaagagga
# gttcaagaaggcgttcttccctaacaacgtcgtgatgcaaaagaagtcgccaaagagcgtgcctcctaggaagaagatcgatcgtgaggttgagttag
# aagagataaagaagcaattgaaggagttgcgcgaggacattgatcgagtcaatggactattggtcgcgcatacgagaagacaagactcagtcgccgat
# gaagtgacgatgcgatgcgatcgtttcatcaataagtggggaagagtgtcacgtccgccacatgacaattaa]
# protein sequence = [MANEGDVNAASTTNVMLEGGRKNHKGKKHQKSNEEMLLDPIPSEVLTCHLSSTTEASGDDRGEEPLTSHLERGGSQRL
# KCTIETMKAEIKSLKKCAEVGGSSSFDRDREAKVEDPKPRMFIGVHDAQEVENFLWHLENYFKCNRLKSDESKINTVVLYLSEMAMLWWRRKESEIGK
# GHCTINTWERFQEEFKKAFFPNNVVMQKKSPKSVPPRKKIDREVELEEIKKQLKELREDIDRVNGLLVAHTRRQDSVADEVTMRCDRFINKWGRVSRP
# PHDN]
# end gene g2
###
# start gene g3
scaffold5451	AUGUSTUS	gene	16427	24335	0.01	+	.	g3
scaffold5451	AUGUSTUS	transcript	16427	24335	0.01	+	.	g3.t1
scaffold5451	AUGUSTUS	tss	16427	16427	.	+	.	transcript_id "g3.t1"; gene_id "g3";
scaffold5451	AUGUSTUS	exon	16427	16626	.	+	.	transcript_id "g3.t1"; gene_id "g3";
scaffold5451	AUGUSTUS	start_codon	16523	16525	.	+	0	transcript_id "g3.t1"; gene_id "g3";
scaffold5451	AUGUSTUS	intron	16627	16829	0.01	+	.	transcript_id "g3.t1"; gene_id "g3";
scaffold5451	AUGUSTUS	intron	16856	17612	0.01	+	.	transcript_id "g3.t1"; gene_id "g3";
scaffold5451	AUGUSTUS	intron	17639	18173	0.01	+	.	transcript_id "g3.t1"; gene_id "g3";
scaffold5451	AUGUSTUS	intron	18208	18343	0.01	+	.	transcript_id "g3.t1"; gene_id "g3";
scaffold5451	AUGUSTUS	intron	18361	19628	0.01	+	.	transcript_id "g3.t1"; gene_id "g3";
scaffold5451	AUGUSTUS	intron	19644	20711	0.01	+	.	transcript_id "g3.t1"; gene_id "g3";
scaffold5451	AUGUSTUS	intron	20815	20886	0.01	+	.	transcript_id "g3.t1"; gene_id "g3";
scaffold5451	AUGUSTUS	intron	21027	21162	0.01	+	.	transcript_id "g3.t1"; gene_id "g3";
scaffold5451	AUGUSTUS	intron	21173	21342	0.01	+	.	transcript_id "g3.t1"; gene_id "g3";
scaffold5451	AUGUSTUS	CDS	16523	16626	0.01	+	0	transcript_id "g3.t1"; gene_id "g3";
scaffold5451	AUGUSTUS	CDS	16830	16855	0.01	+	1	transcript_id "g3.t1"; gene_id "g3";
scaffold5451	AUGUSTUS	exon	16830	16855	.	+	.	transcript_id "g3.t1"; gene_id "g3";
scaffold5451	AUGUSTUS	CDS	17613	17638	0.01	+	2	transcript_id "g3.t1"; gene_id "g3";
scaffold5451	AUGUSTUS	exon	17613	17638	.	+	.	transcript_id "g3.t1"; gene_id "g3";
scaffold5451	AUGUSTUS	CDS	18174	18207	0.01	+	0	transcript_id "g3.t1"; gene_id "g3";
scaffold5451	AUGUSTUS	exon	18174	18207	.	+	.	transcript_id "g3.t1"; gene_id "g3";
scaffold5451	AUGUSTUS	CDS	18344	18360	0.01	+	2	transcript_id "g3.t1"; gene_id "g3";
scaffold5451	AUGUSTUS	exon	18344	18360	.	+	.	transcript_id "g3.t1"; gene_id "g3";
scaffold5451	AUGUSTUS	CDS	19629	19643	0.01	+	0	transcript_id "g3.t1"; gene_id "g3";
scaffold5451	AUGUSTUS	exon	19629	19643	.	+	.	transcript_id "g3.t1"; gene_id "g3";
scaffold5451	AUGUSTUS	CDS	20712	20814	0.01	+	0	transcript_id "g3.t1"; gene_id "g3";
scaffold5451	AUGUSTUS	exon	20712	20814	.	+	.	transcript_id "g3.t1"; gene_id "g3";
scaffold5451	AUGUSTUS	CDS	20887	21026	0.01	+	2	transcript_id "g3.t1"; gene_id "g3";
scaffold5451	AUGUSTUS	exon	20887	21026	.	+	.	transcript_id "g3.t1"; gene_id "g3";
scaffold5451	AUGUSTUS	CDS	21163	21172	0.01	+	0	transcript_id "g3.t1"; gene_id "g3";
scaffold5451	AUGUSTUS	exon	21163	21172	.	+	.	transcript_id "g3.t1"; gene_id "g3";
scaffold5451	AUGUSTUS	CDS	21343	22973	0.01	+	2	transcript_id "g3.t1"; gene_id "g3";
scaffold5451	AUGUSTUS	exon	21343	23060	.	+	.	transcript_id "g3.t1"; gene_id "g3";
scaffold5451	AUGUSTUS	stop_codon	22971	22973	.	+	0	transcript_id "g3.t1"; gene_id "g3";
scaffold5451	AUGUSTUS	exon	23536	23641	.	+	.	transcript_id "g3.t1"; gene_id "g3";
scaffold5451	AUGUSTUS	exon	24119	24335	.	+	.	transcript_id "g3.t1"; gene_id "g3";
scaffold5451	AUGUSTUS	tts	24335	24335	.	+	.	transcript_id "g3.t1"; gene_id "g3";
scaffold5451	AUGUSTUS	protein_match	16589	16626	1.34	+	0	target "unknown_A[1..13]"; target_start 22; transcript_id "g3.t1"; gene_id "g3";
scaffold5451	AUGUSTUS	protein_match	16830	16855	1.27	+	0	target "unknown_A[14..22]"; target_start 21; transcript_id "g3.t1"; gene_id "g3";
scaffold5451	AUGUSTUS	protein_match	17613	17620	1.74	+	2	target "unknown_A[22..24]"; target_start 22; transcript_id "g3.t1"; gene_id "g3";
scaffold5451	AUGUSTUS	protein_match	17624	17638	1.01	+	0	target "unknown_B[1..5]"; target_start 47; transcript_id "g3.t1"; gene_id "g3";
scaffold5451	AUGUSTUS	protein_match	18174	18207	1.63	+	2	target "unknown_B[6..17]"; target_start 46; transcript_id "g3.t1"; gene_id "g3";
scaffold5451	AUGUSTUS	protein_match	18344	18357	1.17	+	2	target "unknown_B[17..21]"; target_start 47; transcript_id "g3.t1"; gene_id "g3";
scaffold5451	AUGUSTUS	protein_match	18358	18360	1.06	+	0	target "unknown_C[1..1]"; target_start 68; transcript_id "g3.t1"; gene_id "g3";
scaffold5451	AUGUSTUS	protein_match	19629	19643	1.49	+	2	target "unknown_C[2..7]"; target_start 67; transcript_id "g3.t1"; gene_id "g3";
scaffold5451	AUGUSTUS	protein_match	20712	20807	1.29	+	0	target "unknown_C[7..38]"; target_start 68; transcript_id "g3.t1"; gene_id "g3";
scaffold5451	AUGUSTUS	protein_match	20892	21026	1.88	+	0	target "unknown_D[1..45]"; target_start 110; transcript_id "g3.t1"; gene_id "g3";
scaffold5451	AUGUSTUS	protein_match	21163	21168	0.77	+	0	target "unknown_D[46..47]"; target_start 110; transcript_id "g3.t1"; gene_id "g3";
scaffold5451	AUGUSTUS	protein_match	21172	21172	1	+	0	target "unknown_E[1..1]"; target_start 158; transcript_id "g3.t1"; gene_id "g3";
scaffold5451	AUGUSTUS	protein_match	21343	21539	1.26	+	2	target "unknown_E[1..66]"; target_start 158; transcript_id "g3.t1"; gene_id "g3";
scaffold5451	AUGUSTUS	protein_match	21555	22739	1.33	+	0	target "unknown_F[1..395]"; target_start 229; transcript_id "g3.t1"; gene_id "g3";
scaffold5451	AUGUSTUS	protein_match	22740	22970	4.37	+	0	target "unknown_G[1..77]"; target_start 624; transcript_id "g3.t1"; gene_id "g3";
# coding sequence = [atggagagagatttgagtcttagattgggcttgccagggagagaggaagatcaatatgatcagcaacaaattgtgtcca
# tatccaagaataacaaaagagctttccctgtcgatttttttgtgaaaataaatggtgatttgatgcttgttggagattttttttttttcttttcagtt
# cttggatatgaaaatttaatacgtagaaaagaaagtcatttatttttaatccatggccgtataatcaaatcaggcatccatttgagtgttttccttat
# gaataatctcataaatgggtatgtgaaaaccgggtttttatcctatgctcggggtttaattaatgaagcacattcaatttttaaggaaatgccttacc
# gggattcagtgtcgtggactactatgattgctgggtgcaattttgctggtagttttcaggttgcaattcagatgtttcttgagatggttactcaaatt
# ctattttcgtggaactcaatgattacgggctataatcagcacggctttgacgttctagctcttagtatgttctctaaaatgcttaaagaatcgtcgct
# ggagcctgatagatatactttagcaagtgcattatcagcttgtgctaatcttggagaattaaatgtaggaaaacaaatacatgctcatctcatcagaa
# ctgaattcgacacatcaggagctgttggaaattctttgatttgcatgtattcccggagcggtggtgtagacattgctagaagaattttagagaaaagt
# agagagtccaatctaaatgtaattgcgtttacatcactactggatgggtacataaagcttggtgatataagtccagcaaggaagatttttgactcatt
# gaaggaccgtgatgttgtcgtttggacagccatgattgttggttatgttcaaaatggctttaatgatgatgcgatggaactctttaggttaatggtta
# aagaagggccagtcccaaataattatactctagcagcaatgttaagtgtatgttcaagcatggcatcgttaaatcatggtaagcaaatacactcagca
# gccattaaggcaggggaagcattatcagtttctgttagcaatgccctggtaactatgtatgccaaggctggaaatatcagctgcgcaaggagagtatt
# tgatttgatacacctgaacagagacacggtctcttggacttcgatgatcttggctttagctcagcatggacttggagctgaagccttacaattgtttg
# agaatatgcttgcatttgggatgaagcctgatcatataacgtatgttggtgttcttactgcttgcacacatgtcggattggttgctcaaggccataat
# tattacaaaatgatgaaagagattcatggaattgaaccgacgtcaagccattgtgcttgcatgattgacctctttggtcgtgctggattgctagaaga
# agcacaagacttcatagaaaatatgccaatcgaaccagatgtgattgcatggggttcgcttttagcatcttgtagagttcacaaaaaaatggagctag
# caaaagttgcagctgacagattgctttcaattgatccggaaaacagtggggcctactcagcacttgctaatgtgtattctgcttgtggaaaatgggcg
# gaagctgctaagatcagaaaatcaatgaaggataaacaggtcaagaaagaacaaggatttagctggattcaaataaaaaacgtagtccacgtctttgg
# tgtagaagacgggcttcatccgcagagagatgctatttacaagacaatggaaaaaatctggaaagatatcaaaaagatgggattcattcctgacaccg
# agtcagtgcttcatgatcttgattacgaggtgaaagagcagattcttagacatcatagtgagaagcttgcaattgcatttgggttaataaataccccg
# gagaacactactttaaggatcatgaagaaccttcgagtatgtaatgattgtcactcagcaatcaaatttatctccaagcttgtaggaagagaaatcat
# tctgagggatgccactcgttttcaccatttcaaaggaggtttctgctcatgtcatgactattggtag]
# protein sequence = [MERDLSLRLGLPGREEDQYDQQQIVSISKNNKRAFPVDFFVKINGDLMLVGDFFFFFSVLGYENLIRRKESHLFLIHG
# RIIKSGIHLSVFLMNNLINGYVKTGFLSYARGLINEAHSIFKEMPYRDSVSWTTMIAGCNFAGSFQVAIQMFLEMVTQILFSWNSMITGYNQHGFDVL
# ALSMFSKMLKESSLEPDRYTLASALSACANLGELNVGKQIHAHLIRTEFDTSGAVGNSLICMYSRSGGVDIARRILEKSRESNLNVIAFTSLLDGYIK
# LGDISPARKIFDSLKDRDVVVWTAMIVGYVQNGFNDDAMELFRLMVKEGPVPNNYTLAAMLSVCSSMASLNHGKQIHSAAIKAGEALSVSVSNALVTM
# YAKAGNISCARRVFDLIHLNRDTVSWTSMILALAQHGLGAEALQLFENMLAFGMKPDHITYVGVLTACTHVGLVAQGHNYYKMMKEIHGIEPTSSHCA
# CMIDLFGRAGLLEEAQDFIENMPIEPDVIAWGSLLASCRVHKKMELAKVAADRLLSIDPENSGAYSALANVYSACGKWAEAAKIRKSMKDKQVKKEQG
# FSWIQIKNVVHVFGVEDGLHPQRDAIYKTMEKIWKDIKKMGFIPDTESVLHDLDYEVKEQILRHHSEKLAIAFGLINTPENTTLRIMKNLRVCNDCHS
# AIKFISKLVGREIILRDATRFHHFKGGFCSCHDYW]
# sequence of block unknown_A    22 [QIVSISKNNKRAFPVDFFVKINGD] 46
# sequence of block unknown_B    47 [MLVGDFFFFFSVLGYENLIRR] 68
# sequence of block unknown_C    68 [KESHLFLIHGRIIKSGIHLSVFLMNNLINGYVKTGFLS] 106
# sequence of block unknown_D   110 [LINEAHSIFKEMPYRDSVSWTTMIAGCNFAGSFQVAIQMFLEMVTQI] 157
# sequence of block unknown_E   158 [FSWNSMITGYNQHGFDVLALSMFSKMLKESSLEPDRYTLASALSACANLGELNVGKQIHAHLIRTE] 224
# sequence of block unknown_F   229 [AVGNSLICMYSRSGGVDIARRILEKSRESNLNVIAFTSLLDGYIKLGDISPARKIFDSLKDRDVVVWTAMIVGYVQNGFNDDAMELFRLMVKEGPVPNNYTLAAMLSVCSSMASLNHGKQIHSAAIKAGEALSVSVSNALVTMYAKAGNISCARRVFDLIHLNRDTVSWTSMILALAQHGLGAEALQLFENMLAFGMKPDHITYVGVLTACTHVGLVAQGHNYYKMMKEIHGIEPTSSHCACMIDLFGRAGLLEEAQDFIENMPIEPDVIAWGSLLASCRVHKKMELAKVAADRLLSIDPENSGAYSALANVYSACGKWAEAAKIRKSMKDKQVKKEQGFSWIQIKNVVHVFGVEDGLHPQRDAIYKTMEKIWKDIKKMGFIPDTESVLHDLDYE] 624
# sequence of block unknown_G   624 [VKEQILRHHSEKLAIAFGLINTPENTTLRIMKNLRVCNDCHSAIKFISKLVGREIILRDATRFHHFKGGFCSCHDYW] 701
# end gene g3
###
# command line:
# augustus --codingseq=1 --proteinprofile=/home/pgsb/tetiana.nosenko/lineages/embryophyta_odb9/prfl/EOG0936026Z.prfl --predictionStart=2432 --predictionEnd=41244 --species=arabidopsis ./tmp/scaffold5451Schil_BUSCO_geno_206160443_.temp
```
