## Supplementary material for "The *de novo* reference genome and transcriptome assemblies of the wild tomato species *Solanum chilense*": EOG0936027I.out.1

```
# Please cite: Mario Stanke, Mark Diekhans, Robert Baertsch, David Haussler (2008),
# Using native and syntenically mapped cDNA alignments to improve de novo gene finding
# Bioinformatics 24: 637-644, doi 10.1093/bioinformatics/btn013
# No extrinsic information on sequences given.
# Using protein profile unknown
# --[31..412]--> unknown_B (14) <--[2..3]--> unknown_C (9) <--[0..1]--> unknown_D (31) <--[1..3]--> unknown_E (38) <--[0..2]--> unknown_F (17) <--[4..12]--> unknown_G (64) <--[0..1]--> unknown_H (89) <--[0..1]--> unknown_I (34) <--[0..1]--> unknown_J (132) <--[0..1]--> unknown_K (53) <--[1..3]--> unknown_L (112) <--[0..1]--> unknown_M (76) <--[0..2]--> unknown_N (47) <--[10..50]--
# arabidopsis version. Using default transition matrix.
# We have hints for 0 sequences and for 0 of the sequences in the input set.
#
# ----- prediction on sequence number 1 (length = 38726, name = scaffold1406) -----
#
# Constraints/Hints:
# (none)
# Predicted genes for sequence number 1 on both strands
# start gene g1
scaffold1406	AUGUSTUS	gene	4419	8095	0.02	-	.	g1
scaffold1406	AUGUSTUS	transcript	4419	8095	0.02	-	.	g1.t1
scaffold1406	AUGUSTUS	tts	4419	4419	.	-	.	transcript_id "g1.t1"; gene_id "g1";
scaffold1406	AUGUSTUS	exon	4419	6001	.	-	.	transcript_id "g1.t1"; gene_id "g1";
scaffold1406	AUGUSTUS	stop_codon	5407	5409	.	-	0	transcript_id "g1.t1"; gene_id "g1";
scaffold1406	AUGUSTUS	intron	6002	6406	0.88	-	.	transcript_id "g1.t1"; gene_id "g1";
scaffold1406	AUGUSTUS	CDS	5407	6001	1	-	1	transcript_id "g1.t1"; gene_id "g1";
scaffold1406	AUGUSTUS	CDS	6407	6477	0.84	-	0	transcript_id "g1.t1"; gene_id "g1";
scaffold1406	AUGUSTUS	exon	6407	6493	.	-	.	transcript_id "g1.t1"; gene_id "g1";
scaffold1406	AUGUSTUS	start_codon	6475	6477	.	-	0	transcript_id "g1.t1"; gene_id "g1";
scaffold1406	AUGUSTUS	exon	7893	8095	.	-	.	transcript_id "g1.t1"; gene_id "g1";
scaffold1406	AUGUSTUS	tss	8095	8095	.	-	.	transcript_id "g1.t1"; gene_id "g1";
# coding sequence = [atgcaaaaccatgattcaaaagcagatgtggaatggcgaaaaagggcttcttggacagaacaggaacacaggtcatttc
# tccagggcttagctataaatgaaaaaggtaactggagaagtatatctagggactgtgtgataacaagaacagcaaagcaggaggatgccgatgccact
# ggaacttcccaagttccacacaccaaggatatgattggttctgcttacggaggatcacaagcagtgccaaacactagcagtgagagcatgttacctcg
# agatagaaccaatgcggagcagatgatagaagttgttggaggagagtccacagaccataatgctgttgtcaatgttgggtctgacgtgaatgttgatg
# ctgaaagttccctattacccagcaaacagtcatgtactgctgctagcagtggaacttacggtcatcctatcgctagaattgggagtgaacttgaagca
# ttgctcactgaacccgtggatgaagataatgatatcactaccatttttgatgttgggaaagcaccaacttcttatcctgtgctgttcggaatcccccg
# ctattcagctgcagaggtagctcttgctcagtcacatccctttgatgatgaaggcatgtttgatccggatgacctgttcacagatccgcttttctga]
# protein sequence = [MQNHDSKADVEWRKRASWTEQEHRSFLQGLAINEKGNWRSISRDCVITRTAKQEDADATGTSQVPHTKDMIGSAYGGS
# QAVPNTSSESMLPRDRTNAEQMIEVVGGESTDHNAVVNVGSDVNVDAESSLLPSKQSCTAASSGTYGHPIARIGSELEALLTEPVDEDNDITTIFDVG
# KAPTSYPVLFGIPRYSAAEVALAQSHPFDDEGMFDPDDLFTDPLF]
# end gene g1
###
# start gene g2
scaffold1406	AUGUSTUS	gene	10980	12202	0.07	+	.	g2
scaffold1406	AUGUSTUS	transcript	10980	12202	0.07	+	.	g2.t1
scaffold1406	AUGUSTUS	tss	10980	10980	.	+	.	transcript_id "g2.t1"; gene_id "g2";
scaffold1406	AUGUSTUS	exon	10980	11349	.	+	.	transcript_id "g2.t1"; gene_id "g2";
scaffold1406	AUGUSTUS	start_codon	11050	11052	.	+	0	transcript_id "g2.t1"; gene_id "g2";
scaffold1406	AUGUSTUS	intron	11350	11537	0.77	+	.	transcript_id "g2.t1"; gene_id "g2";
scaffold1406	AUGUSTUS	intron	11692	11804	0.47	+	.	transcript_id "g2.t1"; gene_id "g2";
scaffold1406	AUGUSTUS	CDS	11050	11349	0.93	+	0	transcript_id "g2.t1"; gene_id "g2";
scaffold1406	AUGUSTUS	CDS	11538	11691	0.39	+	0	transcript_id "g2.t1"; gene_id "g2";
scaffold1406	AUGUSTUS	exon	11538	11691	.	+	.	transcript_id "g2.t1"; gene_id "g2";
scaffold1406	AUGUSTUS	CDS	11805	11935	0.43	+	2	transcript_id "g2.t1"; gene_id "g2";
scaffold1406	AUGUSTUS	exon	11805	12202	.	+	.	transcript_id "g2.t1"; gene_id "g2";
scaffold1406	AUGUSTUS	stop_codon	11933	11935	.	+	0	transcript_id "g2.t1"; gene_id "g2";
scaffold1406	AUGUSTUS	tts	12202	12202	.	+	.	transcript_id "g2.t1"; gene_id "g2";
# coding sequence = [atggatgcaacattgttagccaataaattggtcaactccacgttaaagcagaagaaagctaggattctatgcaagctag
# acattgagaaaacctatgaccatgttaattggaatttccttctaaaaattctaaaggacatgggatttggtattaagtggattggctggatcaataac
# tgcatttcaggtgtgaagttttcccttctcataaatggaaacactgaaggattcttccaagatcctatgtccctgttcctattcttaatagccacgga
# gggcttgaatcacatgttccggaagagtcatctcctccctatcaacttagttgacaattttcttgggctagctgagacattgagttgcgaggtagctg
# cacaaccaacaaaatatctggaactacctttgggtgctaagaataaagagctggaagtgtgtattgtggtgttggagatattccccaagaacattgag
# aagaatataaataggctcaggagatcttttctttggcaaggcaacaaggaaaaggaaggctgcaacttggtgaagtgggatactctcacacttggcaa
# aagccaaggaggctaa]
# protein sequence = [MDATLLANKLVNSTLKQKKARILCKLDIEKTYDHVNWNFLLKILKDMGFGIKWIGWINNCISGVKFSLLINGNTEGFF
# QDPMSLFLFLIATEGLNHMFRKSHLLPINLVDNFLGLAETLSCEVAAQPTKYLELPLGAKNKELEVCIVVLEIFPKNIEKNINRLRRSFLWQGNKEKE
# GCNLVKWDTLTLGKSQGG]
# end gene g2
###
# start gene g3
scaffold1406	AUGUSTUS	gene	18740	22485	0.08	-	.	g3
scaffold1406	AUGUSTUS	transcript	18740	22485	0.08	-	.	g3.t1
scaffold1406	AUGUSTUS	tts	18740	18740	.	-	.	transcript_id "g3.t1"; gene_id "g3";
scaffold1406	AUGUSTUS	exon	18740	21532	.	-	.	transcript_id "g3.t1"; gene_id "g3";
scaffold1406	AUGUSTUS	stop_codon	19017	19019	.	-	0	transcript_id "g3.t1"; gene_id "g3";
scaffold1406	AUGUSTUS	CDS	19017	21518	0.66	-	0	transcript_id "g3.t1"; gene_id "g3";
scaffold1406	AUGUSTUS	start_codon	21516	21518	.	-	0	transcript_id "g3.t1"; gene_id "g3";
scaffold1406	AUGUSTUS	exon	21948	22485	.	-	.	transcript_id "g3.t1"; gene_id "g3";
scaffold1406	AUGUSTUS	tss	22485	22485	.	-	.	transcript_id "g3.t1"; gene_id "g3";
scaffold1406	AUGUSTUS	protein_match	19164	19304	6.59	-	0	target "unknown_N[1..47]"; target_start 738; transcript_id "g3.t1"; gene_id "g3";
scaffold1406	AUGUSTUS	protein_match	19305	19532	5.43	-	0	target "unknown_M[1..76]"; target_start 662; transcript_id "g3.t1"; gene_id "g3";
scaffold1406	AUGUSTUS	protein_match	19536	19871	6.45	-	0	target "unknown_L[1..112]"; target_start 549; transcript_id "g3.t1"; gene_id "g3";
scaffold1406	AUGUSTUS	protein_match	19878	20036	6.62	-	0	target "unknown_K[1..53]"; target_start 494; transcript_id "g3.t1"; gene_id "g3";
scaffold1406	AUGUSTUS	protein_match	20040	20435	6.49	-	0	target "unknown_J[1..132]"; target_start 361; transcript_id "g3.t1"; gene_id "g3";
scaffold1406	AUGUSTUS	protein_match	20436	20537	5.44	-	0	target "unknown_I[1..34]"; target_start 327; transcript_id "g3.t1"; gene_id "g3";
scaffold1406	AUGUSTUS	protein_match	20541	20807	5.62	-	0	target "unknown_H[1..89]"; target_start 237; transcript_id "g3.t1"; gene_id "g3";
scaffold1406	AUGUSTUS	protein_match	20811	21002	7.12	-	0	target "unknown_G[1..64]"; target_start 172; transcript_id "g3.t1"; gene_id "g3";
scaffold1406	AUGUSTUS	protein_match	21021	21071	5.25	-	0	target "unknown_F[1..17]"; target_start 149; transcript_id "g3.t1"; gene_id "g3";
scaffold1406	AUGUSTUS	protein_match	21072	21185	5.9	-	0	target "unknown_E[1..38]"; target_start 111; transcript_id "g3.t1"; gene_id "g3";
scaffold1406	AUGUSTUS	protein_match	21189	21281	6.63	-	0	target "unknown_D[1..31]"; target_start 79; transcript_id "g3.t1"; gene_id "g3";
scaffold1406	AUGUSTUS	protein_match	21282	21308	5.87	-	0	target "unknown_C[1..9]"; target_start 70; transcript_id "g3.t1"; gene_id "g3";
scaffold1406	AUGUSTUS	protein_match	21315	21356	4.71	-	0	target "unknown_B[1..14]"; target_start 54; transcript_id "g3.t1"; gene_id "g3";
# coding sequence = [atgcgtttggcaatgtcttcttcttcagctcttcctcttcctcttccttcaactttctcacaatctccatctttgagct
# taacccatctcccaaatttctcttctttaccccttacagaccaacaatgcactcttacagactcaaaacccagaacaattcgctttcgtttaagcgaa
# ttatgcagacaaggccaaccccatctcgcccgccaactgttcgatacaattcctcaaccatcaactgtcctttggaacacaattatcattgggtttgt
# ctgtaacaacatgccccatgaagccatttcattctactctcgattgaaacatgtgggttcatccgtatgtgatcagtatacttattcctctgttctca
# aggcttgcgcagagaccaaactgattcgtgtaggtaaagctgtgcattgccacattctgcgttctgggattcatcctagtcggattgttagtaattct
# ttgttgaatatgtactctgtgacttgtcttacattggataatggttccgagtgtgatttagttgaaagggtgtttagaactatgcgtaaaagaaatgt
# tgttgcgtggaatactattttttcatggtatgtgaaaaggaagaggttttcggaagcagtgaggtgttttgttatgatgatgagattaggtattaagc
# caactgttgttagttttattaatgtttttcctgctgtatcagaaataggggatgttagagttgctgatgttctttatggattgcttgtgaaattgggt
# aatgcatatgtaaatgacttgtttgttgttagtgctgccattgttatgtatgctgagcttggttgcgttgatttcgcgaccagaatatttgagaatac
# ttgtgaaagaaatacagagatctggaactctatgattagcgggtacattcagaataattttcctttaaaagctgttgatctctttcttgaagctgtag
# aagcagaggatactgttactactgatgatgtgacatttgtatccgctcttatggcaacttcacagttgcagcatttggagtttgcccaacagctacat
# gcatgtctgataaagaaaagtagggattcacaggttatttcgcttaatgctatgatagccacatactctaggtgtaaccatgttggcgattcatttaa
# agtttttaatggaatgaaggaaagagatatagtgtcatggaacaccatggtgtctgctttggtacagaacggactggatgatgaggctttgatgcttg
# tatatgagatgcaaaagcttggggttgcaattgatgatataacaattaccatcctgctttctgcggcatcaaatcttagggacagggaaattggtaaa
# cagacccatgcttatcttctaaggcacaatattcaatttgaagggatggagagttacctgatagacatgtatgccaaatctaatatgattagagaagc
# acaagcaatattccagtcgaacttcacaaatgataaagatcaagcgacgtggaatgctatgattgctggaaacactcaaaatggattaattgaacaat
# cctttgttgtcttcaaggagatgctagagcagaatgtgaagccaaatgctgtgaccttagcatcaatcctcccatcatgcagccagtcaggaagtata
# gcaataggcaagcagctacattgttttgcgattcgcaatttgtttgagaacaatgtttatgttgtttctgctttggtagacatgtattcaaaatcagg
# aatcattgattatgcggaaagtgtttttctaaaatctcctgagaagaactctgtgacatatacaaatatgattttgggatatggccagcatgggatgg
# gtaggaaagctctaacactgttctactctttgaggcagaatggcttagagccagatgctgttacctttgtagcagtcctgtctgcttgcagctacacc
# ggattggtagatgaaggccttcaaatatttgagctgatgggcgaagaatacgggattcagccgtcggcagagcactatgcttgtgtggttgacatgtt
# aggaagagttggacggttgaatgaagctcataattttgctaaacagttgggtgttgagggtaatgtcctgggaatatggggatcactccttgcagcct
# gcagagtacacagaaattttgaattggggaaaattgtttccagtaagctgcttgaattagaggggagtgatgaaatttctggttatcatgttctgctc
# tcaaatatatatgcagaggaaggaaactggcagtctgtagatgatgtcagaagaggaatgcgcaaaatgggattgtcaaaggaggttgggtgtagttg
# gattgatacttctggatatccacactgttttgtatctaaagataagaagcatcctcagttctgcatgatatatgatatgttggaatatttaaccatca
# atatgaaggatgttggctataagcctaaacttgaactaatagaagagtggatctatgggatagaagaataa]
# protein sequence = [MRLAMSSSSALPLPLPSTFSQSPSLSLTHLPNFSSLPLTDQQCTLTDSKPRTIRFRLSELCRQGQPHLARQLFDTIPQ
# PSTVLWNTIIIGFVCNNMPHEAISFYSRLKHVGSSVCDQYTYSSVLKACAETKLIRVGKAVHCHILRSGIHPSRIVSNSLLNMYSVTCLTLDNGSECD
# LVERVFRTMRKRNVVAWNTIFSWYVKRKRFSEAVRCFVMMMRLGIKPTVVSFINVFPAVSEIGDVRVADVLYGLLVKLGNAYVNDLFVVSAAIVMYAE
# LGCVDFATRIFENTCERNTEIWNSMISGYIQNNFPLKAVDLFLEAVEAEDTVTTDDVTFVSALMATSQLQHLEFAQQLHACLIKKSRDSQVISLNAMI
# ATYSRCNHVGDSFKVFNGMKERDIVSWNTMVSALVQNGLDDEALMLVYEMQKLGVAIDDITITILLSAASNLRDREIGKQTHAYLLRHNIQFEGMESY
# LIDMYAKSNMIREAQAIFQSNFTNDKDQATWNAMIAGNTQNGLIEQSFVVFKEMLEQNVKPNAVTLASILPSCSQSGSIAIGKQLHCFAIRNLFENNV
# YVVSALVDMYSKSGIIDYAESVFLKSPEKNSVTYTNMILGYGQHGMGRKALTLFYSLRQNGLEPDAVTFVAVLSACSYTGLVDEGLQIFELMGEEYGI
# QPSAEHYACVVDMLGRVGRLNEAHNFAKQLGVEGNVLGIWGSLLAACRVHRNFELGKIVSSKLLELEGSDEISGYHVLLSNIYAEEGNWQSVDDVRRG
# MRKMGLSKEVGCSWIDTSGYPHCFVSKDKKHPQFCMIYDMLEYLTINMKDVGYKPKLELIEEWIYGIEE]
# sequence of block unknown_N   738 [SGYHVLLSNIYAEEGNWQSVDDVRRGMRKMGLSKEVGCSWIDTSGYP] 785
# sequence of block unknown_M   662 [EYGIQPSAEHYACVVDMLGRVGRLNEAHNFAKQLGVEGNVLGIWGSLLAACRVHRNFELGKIVSSKLLELEGSDEI] 738
# sequence of block unknown_L   549 [AIGKQLHCFAIRNLFENNVYVVSALVDMYSKSGIIDYAESVFLKSPEKNSVTYTNMILGYGQHGMGRKALTLFYSLRQNGLEPDAVTFVAVLSACSYTGLVDEGLQIFELMG] 661
# sequence of block unknown_K   494 [DKDQATWNAMIAGNTQNGLIEQSFVVFKEMLEQNVKPNAVTLASILPSCSQSG] 547
# sequence of block unknown_J   361 [DSQVISLNAMIATYSRCNHVGDSFKVFNGMKERDIVSWNTMVSALVQNGLDDEALMLVYEMQKLGVAIDDITITILLSAASNLRDREIGKQTHAYLLRHNIQFEGMESYLIDMYAKSNMIREAQAIFQSNFT] 493
# sequence of block unknown_I   327 [TDDVTFVSALMATSQLQHLEFAQQLHACLIKKSR] 361
# sequence of block unknown_H   237 [IGDVRVADVLYGLLVKLGNAYVNDLFVVSAAIVMYAELGCVDFATRIFENTCERNTEIWNSMISGYIQNNFPLKAVDLFLEAVEAEDTV] 326
# sequence of block unknown_G   172 [SECDLVERVFRTMRKRNVVAWNTIFSWYVKRKRFSEAVRCFVMMMRLGIKPTVVSFINVFPAVS] 236
# sequence of block unknown_F   149 [PSRIVSNSLLNMYSVTC] 166
# sequence of block unknown_E   111 [SSVCDQYTYSSVLKACAETKLIRVGKAVHCHILRSGIH] 149
# sequence of block unknown_D    79 [STVLWNTIIIGFVCNNMPHEAISFYSRLKHV] 110
# sequence of block unknown_C    70 [QLFDTIPQP] 79
# sequence of block unknown_B    54 [FRLSELCRQGQPHL] 68
# end gene g3
###
# start gene g4
scaffold1406	AUGUSTUS	gene	25192	32975	0.01	-	.	g4
scaffold1406	AUGUSTUS	transcript	25192	32975	0.01	-	.	g4.t1
scaffold1406	AUGUSTUS	tts	25192	25192	.	-	.	transcript_id "g4.t1"; gene_id "g4";
scaffold1406	AUGUSTUS	exon	25192	25941	.	-	.	transcript_id "g4.t1"; gene_id "g4";
scaffold1406	AUGUSTUS	stop_codon	25781	25783	.	-	0	transcript_id "g4.t1"; gene_id "g4";
scaffold1406	AUGUSTUS	intron	25942	26127	0.48	-	.	transcript_id "g4.t1"; gene_id "g4";
scaffold1406	AUGUSTUS	intron	26212	26295	0.79	-	.	transcript_id "g4.t1"; gene_id "g4";
scaffold1406	AUGUSTUS	intron	26414	26497	0.81	-	.	transcript_id "g4.t1"; gene_id "g4";
scaffold1406	AUGUSTUS	intron	26579	26777	0.79	-	.	transcript_id "g4.t1"; gene_id "g4";
scaffold1406	AUGUSTUS	intron	26857	26925	0.91	-	.	transcript_id "g4.t1"; gene_id "g4";
scaffold1406	AUGUSTUS	intron	27204	27423	0.41	-	.	transcript_id "g4.t1"; gene_id "g4";
scaffold1406	AUGUSTUS	intron	27604	28451	0.07	-	.	transcript_id "g4.t1"; gene_id "g4";
scaffold1406	AUGUSTUS	intron	28584	28678	0.68	-	.	transcript_id "g4.t1"; gene_id "g4";
scaffold1406	AUGUSTUS	intron	28792	28951	0.46	-	.	transcript_id "g4.t1"; gene_id "g4";
scaffold1406	AUGUSTUS	intron	29075	29169	0.45	-	.	transcript_id "g4.t1"; gene_id "g4";
scaffold1406	AUGUSTUS	intron	29270	29584	0.94	-	.	transcript_id "g4.t1"; gene_id "g4";
scaffold1406	AUGUSTUS	intron	29790	30145	0.89	-	.	transcript_id "g4.t1"; gene_id "g4";
scaffold1406	AUGUSTUS	intron	30284	30371	0.71	-	.	transcript_id "g4.t1"; gene_id "g4";
scaffold1406	AUGUSTUS	CDS	25781	25941	0.18	-	2	transcript_id "g4.t1"; gene_id "g4";
scaffold1406	AUGUSTUS	CDS	26128	26211	0.72	-	2	transcript_id "g4.t1"; gene_id "g4";
scaffold1406	AUGUSTUS	exon	26128	26211	.	-	.	transcript_id "g4.t1"; gene_id "g4";
scaffold1406	AUGUSTUS	CDS	26296	26413	0.91	-	0	transcript_id "g4.t1"; gene_id "g4";
scaffold1406	AUGUSTUS	exon	26296	26413	.	-	.	transcript_id "g4.t1"; gene_id "g4";
scaffold1406	AUGUSTUS	CDS	26498	26578	0.81	-	0	transcript_id "g4.t1"; gene_id "g4";
scaffold1406	AUGUSTUS	exon	26498	26578	.	-	.	transcript_id "g4.t1"; gene_id "g4";
scaffold1406	AUGUSTUS	CDS	26778	26856	0.94	-	1	transcript_id "g4.t1"; gene_id "g4";
scaffold1406	AUGUSTUS	exon	26778	26856	.	-	.	transcript_id "g4.t1"; gene_id "g4";
scaffold1406	AUGUSTUS	CDS	26926	27203	0.66	-	0	transcript_id "g4.t1"; gene_id "g4";
scaffold1406	AUGUSTUS	exon	26926	27203	.	-	.	transcript_id "g4.t1"; gene_id "g4";
scaffold1406	AUGUSTUS	CDS	27424	27603	0.19	-	0	transcript_id "g4.t1"; gene_id "g4";
scaffold1406	AUGUSTUS	exon	27424	27603	.	-	.	transcript_id "g4.t1"; gene_id "g4";
scaffold1406	AUGUSTUS	CDS	28452	28583	0.64	-	0	transcript_id "g4.t1"; gene_id "g4";
scaffold1406	AUGUSTUS	exon	28452	28583	.	-	.	transcript_id "g4.t1"; gene_id "g4";
scaffold1406	AUGUSTUS	CDS	28679	28791	0.49	-	2	transcript_id "g4.t1"; gene_id "g4";
scaffold1406	AUGUSTUS	exon	28679	28791	.	-	.	transcript_id "g4.t1"; gene_id "g4";
scaffold1406	AUGUSTUS	CDS	28952	29074	0.53	-	2	transcript_id "g4.t1"; gene_id "g4";
scaffold1406	AUGUSTUS	exon	28952	29074	.	-	.	transcript_id "g4.t1"; gene_id "g4";
scaffold1406	AUGUSTUS	CDS	29170	29269	0.48	-	0	transcript_id "g4.t1"; gene_id "g4";
scaffold1406	AUGUSTUS	exon	29170	29269	.	-	.	transcript_id "g4.t1"; gene_id "g4";
scaffold1406	AUGUSTUS	CDS	29585	29789	0.84	-	1	transcript_id "g4.t1"; gene_id "g4";
scaffold1406	AUGUSTUS	exon	29585	29789	.	-	.	transcript_id "g4.t1"; gene_id "g4";
scaffold1406	AUGUSTUS	CDS	30146	30283	0.71	-	1	transcript_id "g4.t1"; gene_id "g4";
scaffold1406	AUGUSTUS	exon	30146	30283	.	-	.	transcript_id "g4.t1"; gene_id "g4";
scaffold1406	AUGUSTUS	CDS	30372	30457	0.98	-	0	transcript_id "g4.t1"; gene_id "g4";
scaffold1406	AUGUSTUS	exon	30372	30459	.	-	.	transcript_id "g4.t1"; gene_id "g4";
scaffold1406	AUGUSTUS	start_codon	30455	30457	.	-	0	transcript_id "g4.t1"; gene_id "g4";
scaffold1406	AUGUSTUS	exon	32815	32975	.	-	.	transcript_id "g4.t1"; gene_id "g4";
scaffold1406	AUGUSTUS	tss	32975	32975	.	-	.	transcript_id "g4.t1"; gene_id "g4";
# coding sequence = [atgaattcaagaaagaacaatgctcgaagggctgaagaggagaatgtgaatgaggcggtttcctctcaagtttctcaaa
# atcctaaggatgctaggcttcaagtaaaccccaatgctagcaccaccacatcaaggataagggattttacaaggatgagtccccttatttattttgga
# tttaaagtggaggaggacccgcaggggttcattgatgaagtttcaagggcggctatgttgattcatagcatggacatctctcgttttatggtttatgc
# cgaacaaattgaggagcaaaagcttaatcaagtttttaaggaattaaagaggacaaaggccaaagatgaaaattcttctaaatgcaagataagtcaat
# gttcaagaagaggttccaaaatcaaaaaccttctaccaccccaaggatcaacaaagggggtgctacccggatgtgacaaacgtgggtctacgcccaag
# cctcaagaggggaatggtggtggtccctatgttgagaatcctaattgttttaagtgtggctcaaggaagatacaatactcaagcacaaacaagtctcc
# caatcttgatgctactaagaagaatcacttctatgctttccgctctaggggtgatcaagaggagtctcccaatgttgtcatcgttgttgctaaaacat
# tcaacaggagttgtcccataatattgcccaatagagttacttcggtcgattttatagagcttgatatgttggactttgatcatattggggatggattg
# gtttgtaagataatcactaaggcgtgtctttaccacgttgtccgggtcaaggaccttgaccgagattcctccattagagtcagtaccagtagtgagga
# attctcggaagtcttccccgatgacttgctcggatcgaaagcttgtgaaagaagttttgaagatttgaaagataagcttacctccgctctgatgttga
# ccttactggagggtacccaagggttcgtagtgtattgtaaagcttctcaagtaggtttgggttgtatcctcacgcaacatggtaaggtgatggcttat
# gcctctagacaactcaaggccaatgtggtggcagacactctaagtcgaatgtcaatgggtagtgtagctcatattcccaatgataagaaagagatggt
# taaagaggtgtatagattggtccgattgggtatttggttggaagattctccaaagagaggttccatggttcatcatagctgcgaatcatctttagagg
# ttgaggtgaagtttaagcaacatcttgatcctctattgatggaattgaaggaatcggttgttagcaagtttaataagtcattctaccgatgggggatg
# cggcacatggttcccgatattccattcatgcgggtgccaccaaaatgtatcgtgatcttcaagaggtctattggtggcaagattgatgaaatctgcgc
# actttattcccgtcaaatccacttatttgacagcgtttatgctcaattgtaccttaatgagattgggctaagtactcaagtgaaacttagcaccgctt
# ttcatcctaaaacgaatggtcaaacgaatcgtaccataaaaaccctagaagacatgttaagagcttgtgttatcgacttcaaggcactctatggtagg
# agatgtaggtctccaatagggtggtttgaggtaggagagtcttcactccttggtctcgagataagagaagtgaaacgggtcgggaatgttgcttatga
# gttgaagttaccaagtgaactagccctggttcaccccatatttcatgtatctatgctcaagaaatgtattggcaacccggtgtccattcttcctattg
# aagggttaggagtgaatgagaatctttcttactaa]
# protein sequence = [MNSRKNNARRAEEENVNEAVSSQVSQNPKDARLQVNPNASTTTSRIRDFTRMSPLIYFGFKVEEDPQGFIDEVSRAAM
# LIHSMDISRFMVYAEQIEEQKLNQVFKELKRTKAKDENSSKCKISQCSRRGSKIKNLLPPQGSTKGVLPGCDKRGSTPKPQEGNGGGPYVENPNCFKC
# GSRKIQYSSTNKSPNLDATKKNHFYAFRSRGDQEESPNVVIVVAKTFNRSCPIILPNRVTSVDFIELDMLDFDHIGDGLVCKIITKACLYHVVRVKDL
# DRDSSIRVSTSSEEFSEVFPDDLLGSKACERSFEDLKDKLTSALMLTLLEGTQGFVVYCKASQVGLGCILTQHGKVMAYASRQLKANVVADTLSRMSM
# GSVAHIPNDKKEMVKEVYRLVRLGIWLEDSPKRGSMVHHSCESSLEVEVKFKQHLDPLLMELKESVVSKFNKSFYRWGMRHMVPDIPFMRVPPKCIVI
# FKRSIGGKIDEICALYSRQIHLFDSVYAQLYLNEIGLSTQVKLSTAFHPKTNGQTNRTIKTLEDMLRACVIDFKALYGRRCRSPIGWFEVGESSLLGL
# EIREVKRVGNVAYELKLPSELALVHPIFHVSMLKKCIGNPVSILPIEGLGVNENLSY]
# end gene g4
###
# command line:
# augustus --codingseq=1 --proteinprofile=/home/pgsb/tetiana.nosenko/lineages/embryophyta_odb9/prfl/EOG0936027I.prfl --predictionStart=905 --predictionEnd=39630 --species=arabidopsis ./tmp/scaffold1406Schil_BUSCO_geno_206160443_.temp
```
