## Supplementary material for "The *de novo* reference genome and transcriptome assemblies of the wild tomato species *Solanum chilense*": EOG0936028K.out.1

```
# Please cite: Mario Stanke, Mark Diekhans, Robert Baertsch, David Haussler (2008),
# Using native and syntenically mapped cDNA alignments to improve de novo gene finding
# Bioinformatics 24: 637-644, doi 10.1093/bioinformatics/btn013
# No extrinsic information on sequences given.
# Using protein profile unknown
# --[9..154]--> unknown_B (14) <--[0..1]--> unknown_C (31) <--[0..2]--> unknown_D (17) <--[0..2]--> unknown_E (35) <--[27..117]--> unknown_G (31) <--[36..67]--> unknown_K (87) <--[21..55]--> unknown_M (13) <--[43..81]--> unknown_N (213) <--[0..279]--
# arabidopsis version. Using default transition matrix.
# We have hints for 0 sequences and for 0 of the sequences in the input set.
#
# ----- prediction on sequence number 1 (length = 37048, name = scaffold2442) -----
#
# Constraints/Hints:
# (none)
# Predicted genes for sequence number 1 on both strands
# start gene g1
scaffold2442	AUGUSTUS	gene	67885	69996	0.1	-	.	g1
scaffold2442	AUGUSTUS	transcript	67885	69996	0.1	-	.	g1.t1
scaffold2442	AUGUSTUS	tts	67885	67885	.	-	.	transcript_id "g1.t1"; gene_id "g1";
scaffold2442	AUGUSTUS	exon	67885	69996	.	-	.	transcript_id "g1.t1"; gene_id "g1";
scaffold2442	AUGUSTUS	stop_codon	68484	68486	.	-	0	transcript_id "g1.t1"; gene_id "g1";
scaffold2442	AUGUSTUS	CDS	68484	69917	1	-	0	transcript_id "g1.t1"; gene_id "g1";
scaffold2442	AUGUSTUS	start_codon	69915	69917	.	-	0	transcript_id "g1.t1"; gene_id "g1";
scaffold2442	AUGUSTUS	tss	69996	69996	.	-	.	transcript_id "g1.t1"; gene_id "g1";
# coding sequence = [atggccaacaaggtttccaatttctcggatctgatccaacgtgtcactgcttcttgcttgctccacccactttcctcca
# acggccatatctctggtgctcgtgacgccgacgaatctgaagatgacaagtacactaccgaagacgaagaagaagaacactcaccttatgtggaaact
# ctggaaaaattccagaatttcgaggtaaaaaatgaggagataagaactgagaaagtaaatgaaatggaaatgcttttaggggaagtgtttgatgcagt
# gtcggcaatgaagaaggcttacgttagtctacaggaggcgcattgtccttgggatcaggataaaatgcgcgtggctgacgtggctgtgatatctgaac
# tgcgaaggcttggagtgttgagggaaagattccggcggaatgtcgtcgtcggtggaagtgcaagaggggactggagagtcggggcggcgacgctgaga
# gaagtggtggcgccgtatgagtcagccgtggaagaactgaagcaagaggtgaaggcaaaggatattgagatcgatgatttgaaggagaagctaaaaac
# ggcgacgttgcttagcagcaatagtggaaagaaaaacaagtcgaaacggagagttaactgcagcagtcaagctccagttaatatgtcgccggcacctg
# acctgttcgaatctacagtgagctcagtaaaagaagcctcaaaatccttcacgagtatgctcctctctttgatgcgctctgctcactgggacattgcg
# gcggcagtgagatccattgaagctgcttcatctaactccaccacaccaacggcggattcaattgtcggagccaaccatgcaaagtacgcactggaatc
# ttatgtgaaccgcaaaatgttccaaggattcgatcacgagacattctacatggacggaagcttgtcatcactcctccacccagaccagcaccgccggg
# agtgttatacacagtacagggacatgaaagccatggacccaatggaacttctgggaattctcccaacttgtagttttgggaacttctgtttcaagaag
# tatttggccatcgtgcacccgaaaatggaggagtctttgtttggtgatttggagcagaggcgtcaggtactggctgggaaccatccgaggagtcagtt
# ttacggagagtttcttgggctagcaaaggccgtttggctgctgcatttgctggccttctctttggatcctccgccaagtcactttgaggcaagcaatg
# gatcggagtttcaccccaagtacatggaaagtgtggtgaagtattccatttccatggggataggagggagaatgggtatgggtctagttgtcggattt
# ccagttagtcccgggtttaagcttggaaatggatcagttgttaaggctagggtttatttagtccccaaaaatgggttttaa]
# protein sequence = [MANKVSNFSDLIQRVTASCLLHPLSSNGHISGARDADESEDDKYTTEDEEEEHSPYVETLEKFQNFEVKNEEIRTEKV
# NEMEMLLGEVFDAVSAMKKAYVSLQEAHCPWDQDKMRVADVAVISELRRLGVLRERFRRNVVVGGSARGDWRVGAATLREVVAPYESAVEELKQEVKA
# KDIEIDDLKEKLKTATLLSSNSGKKNKSKRRVNCSSQAPVNMSPAPDLFESTVSSVKEASKSFTSMLLSLMRSAHWDIAAAVRSIEAASSNSTTPTAD
# SIVGANHAKYALESYVNRKMFQGFDHETFYMDGSLSSLLHPDQHRRECYTQYRDMKAMDPMELLGILPTCSFGNFCFKKYLAIVHPKMEESLFGDLEQ
# RRQVLAGNHPRSQFYGEFLGLAKAVWLLHLLAFSLDPPPSHFEASNGSEFHPKYMESVVKYSISMGIGGRMGMGLVVGFPVSPGFKLGNGSVVKARVY
# LVPKNGF]
# end gene g1
###
# start gene g2
scaffold2442	AUGUSTUS	gene	74741	76296	0.28	+	.	g2
scaffold2442	AUGUSTUS	transcript	74741	76296	0.28	+	.	g2.t1
scaffold2442	AUGUSTUS	tss	74741	74741	.	+	.	transcript_id "g2.t1"; gene_id "g2";
scaffold2442	AUGUSTUS	exon	74741	76296	.	+	.	transcript_id "g2.t1"; gene_id "g2";
scaffold2442	AUGUSTUS	start_codon	74777	74779	.	+	0	transcript_id "g2.t1"; gene_id "g2";
scaffold2442	AUGUSTUS	CDS	74777	75730	0.87	+	0	transcript_id "g2.t1"; gene_id "g2";
scaffold2442	AUGUSTUS	stop_codon	75728	75730	.	+	0	transcript_id "g2.t1"; gene_id "g2";
scaffold2442	AUGUSTUS	tts	76296	76296	.	+	.	transcript_id "g2.t1"; gene_id "g2";
# coding sequence = [atgaacctttcaacaattcgaacaatggctgctctttccccaaggtctcattctcataactcttatcgtacccgttgtg
# ttagttttcctgctagatcacaccccagcacaatcaagattgagcaagttctgaacaaaatcaaaacttgggaatcatcttctcctttatctccaaaa
# gcagaagaaaaaacccaaaatgccctgtcaagcggccttgtagaattgtacgagtgtatagaggaactccttgcgttgccaatgactcagagggcgct
# tctccagcatcaagatgacaattttgtgaaggaattgctggaaagatcagtgagattcatagatatctgtagcaatacaagggataccgttatgtgtt
# tgaaagaaagcgtgagagaacttcaatccgcgcttcgaagaagcaaagcaggagatgatttattgactattgagggtagtgtaaatgcttatatttct
# tcaagaaaaaacgctcaaaaggaaattgaaaaatcccttactatactgaaacagatacataacaccccatcagccacaatgaaagactctcagctctc
# tgctataataagagttcttgaagatgccagtttcacaactatttctactttccagtcattgctaatgtttctttctgtgccagcctcgaaaccaaagt
# ccaataaatggtcattggtttcgaagctagtacataaaggggttgtaggcagcgaagggcaaagggaaaagctaactgagttggagaaagttgacact
# gcactcaacagcttgctggatcatgtttctggacatgaagaggaagtggaaagttttgaattcgcacaaaagaatctggagaatttggagaacagcat
# tgaggatcttgaaaatggattggagatgttgttcaagcttttgatccggacaagggtgtcacttctcaacatactttctctcattagataa]
# protein sequence = [MNLSTIRTMAALSPRSHSHNSYRTRCVSFPARSHPSTIKIEQVLNKIKTWESSSPLSPKAEEKTQNALSSGLVELYEC
# IEELLALPMTQRALLQHQDDNFVKELLERSVRFIDICSNTRDTVMCLKESVRELQSALRRSKAGDDLLTIEGSVNAYISSRKNAQKEIEKSLTILKQI
# HNTPSATMKDSQLSAIIRVLEDASFTTISTFQSLLMFLSVPASKPKSNKWSLVSKLVHKGVVGSEGQREKLTELEKVDTALNSLLDHVSGHEEEVESF
# EFAQKNLENLENSIEDLENGLEMLFKLLIRTRVSLLNILSLIR]
# end gene g2
###
# start gene g3
scaffold2442	AUGUSTUS	gene	78491	82360	0.11	+	.	g3
scaffold2442	AUGUSTUS	transcript	78491	82360	0.11	+	.	g3.t1
scaffold2442	AUGUSTUS	tss	78491	78491	.	+	.	transcript_id "g3.t1"; gene_id "g3";
scaffold2442	AUGUSTUS	exon	78491	78809	.	+	.	transcript_id "g3.t1"; gene_id "g3";
scaffold2442	AUGUSTUS	start_codon	78718	78720	.	+	0	transcript_id "g3.t1"; gene_id "g3";
scaffold2442	AUGUSTUS	intron	78810	78889	1	+	.	transcript_id "g3.t1"; gene_id "g3";
scaffold2442	AUGUSTUS	intron	79023	80118	0.77	+	.	transcript_id "g3.t1"; gene_id "g3";
scaffold2442	AUGUSTUS	intron	80223	80311	0.97	+	.	transcript_id "g3.t1"; gene_id "g3";
scaffold2442	AUGUSTUS	intron	80484	80592	1	+	.	transcript_id "g3.t1"; gene_id "g3";
scaffold2442	AUGUSTUS	intron	80734	80824	1	+	.	transcript_id "g3.t1"; gene_id "g3";
scaffold2442	AUGUSTUS	intron	80911	81010	1	+	.	transcript_id "g3.t1"; gene_id "g3";
scaffold2442	AUGUSTUS	CDS	78718	78809	1	+	0	transcript_id "g3.t1"; gene_id "g3";
scaffold2442	AUGUSTUS	CDS	78890	79022	1	+	1	transcript_id "g3.t1"; gene_id "g3";
scaffold2442	AUGUSTUS	exon	78890	79022	.	+	.	transcript_id "g3.t1"; gene_id "g3";
scaffold2442	AUGUSTUS	CDS	80119	80222	0.97	+	0	transcript_id "g3.t1"; gene_id "g3";
scaffold2442	AUGUSTUS	exon	80119	80222	.	+	.	transcript_id "g3.t1"; gene_id "g3";
scaffold2442	AUGUSTUS	CDS	80312	80483	1	+	1	transcript_id "g3.t1"; gene_id "g3";
scaffold2442	AUGUSTUS	exon	80312	80483	.	+	.	transcript_id "g3.t1"; gene_id "g3";
scaffold2442	AUGUSTUS	CDS	80593	80733	1	+	0	transcript_id "g3.t1"; gene_id "g3";
scaffold2442	AUGUSTUS	exon	80593	80733	.	+	.	transcript_id "g3.t1"; gene_id "g3";
scaffold2442	AUGUSTUS	CDS	80825	80910	1	+	0	transcript_id "g3.t1"; gene_id "g3";
scaffold2442	AUGUSTUS	exon	80825	80910	.	+	.	transcript_id "g3.t1"; gene_id "g3";
scaffold2442	AUGUSTUS	CDS	81011	81752	1	+	1	transcript_id "g3.t1"; gene_id "g3";
scaffold2442	AUGUSTUS	exon	81011	82360	.	+	.	transcript_id "g3.t1"; gene_id "g3";
scaffold2442	AUGUSTUS	stop_codon	81750	81752	.	+	0	transcript_id "g3.t1"; gene_id "g3";
scaffold2442	AUGUSTUS	tts	82360	82360	.	+	.	transcript_id "g3.t1"; gene_id "g3";
# coding sequence = [atgacagtagcaaacgctgccaccaagcactgcaagaaggccatgaagatgggtctttctctcttctgcagaaccttca
# attcttctaaatgcaagacaatggcaaaaatgacggtggcgaggataaaattgctgagaaacaagagggaggtggttgtgcggcaaatgaggagagac
# attgctatgcttcttgaatcccatcaggatgccactgctcgtattcgggtcgaacatgtaataagagaacaaaatatattgcaagcaaatgagatcct
# cgagctcttctgtgaacttattgtggctagactaacaattattgcaaagcaaaagcaatgtccagctgatttgaaagaggggatatcaagtttgattt
# ttgctgccccaaggtgctcagatattccagaattgatgggaatcaaagatgtttttgagaagaaatatggaaaagattttgtttcagcagcgactgac
# ctgcgacccaatgctggtgtaaaccggacgctcatcgaaaagctctctgtgaaaactccaagtggtgaagtcaaactaaaaatcatgaaagaaatagc
# caaagaataccaggttgaatgggacaccgcagattcagagatggagcttctcaagccaccagaagagcgtatagaaggaccaaatggctttgtaagtg
# ccactagcttacccctgaagccagcaccaaagcaacatactgagcctaacaacctccgaagctcttcagatgacggagaatcggaagttgccaaattt
# gatgacccagcttcagctgctaaagcagctgctgaatctgccaagcaagcaattgcagctgctgaagcagctgcatatctagccagtaaagacgcaaa
# agcatcttctgctggttgtcactactctccgaagaatgcaactgctgacgatatccctttcatttctggtgctcaggctcccaagttctcgcaaaatg
# aagtggcaccaccttctcagtccatagttgatctttatgatatgcactggagtagtaagaacatcaggaattccgaaaattctcatagttctgctggt
# gaagagatgccattagatatgaaaagatcacagaagtttgacaggagacatagctataatgttccatcctcaaatcgtaatgttcagtatgatgattc
# agactgtgacgaggaaatcgagatggaagatccgccgagtgggacatataaacccagcccaccaactgatattgatggtgggaagttctacagaaggc
# acagctacaatgttccatcagcacattcaggtgtcaagtttgatgaatcagatggtgaagaagagatgggaactcacgaattcagtagaggaaccaat
# cgagcccctaaccgtcctgcacctcatgtgcctcgggttcatcctaatttacctgactatgacaaacttactgctcgcttcgagtctctcaagtccca
# gaaatctcgtcgtacctag]
# protein sequence = [MTVANAATKHCKKAMKMGLSLFCRTFNSSKCKTMAKMTVARIKLLRNKREVVVRQMRRDIAMLLESHQDATARIRVEH
# VIREQNILQANEILELFCELIVARLTIIAKQKQCPADLKEGISSLIFAAPRCSDIPELMGIKDVFEKKYGKDFVSAATDLRPNAGVNRTLIEKLSVKT
# PSGEVKLKIMKEIAKEYQVEWDTADSEMELLKPPEERIEGPNGFVSATSLPLKPAPKQHTEPNNLRSSSDDGESEVAKFDDPASAAKAAAESAKQAIA
# AAEAAAYLASKDAKASSAGCHYSPKNATADDIPFISGAQAPKFSQNEVAPPSQSIVDLYDMHWSSKNIRNSENSHSSAGEEMPLDMKRSQKFDRRHSY
# NVPSSNRNVQYDDSDCDEEIEMEDPPSGTYKPSPPTDIDGGKFYRRHSYNVPSAHSGVKFDESDGEEEMGTHEFSRGTNRAPNRPAPHVPRVHPNLPD
# YDKLTARFESLKSQKSRRT]
# end gene g3
###
# start gene g4
scaffold2442	AUGUSTUS	gene	83041	90316	0.01	+	.	g4
scaffold2442	AUGUSTUS	transcript	83041	90316	0.01	+	.	g4.t1
scaffold2442	AUGUSTUS	tss	83041	83041	.	+	.	transcript_id "g4.t1"; gene_id "g4";
scaffold2442	AUGUSTUS	exon	83041	83115	.	+	.	transcript_id "g4.t1"; gene_id "g4";
scaffold2442	AUGUSTUS	exon	83665	83870	.	+	.	transcript_id "g4.t1"; gene_id "g4";
scaffold2442	AUGUSTUS	start_codon	83817	83819	.	+	0	transcript_id "g4.t1"; gene_id "g4";
scaffold2442	AUGUSTUS	intron	83871	84300	0.03	+	.	transcript_id "g4.t1"; gene_id "g4";
scaffold2442	AUGUSTUS	intron	84548	84649	0.97	+	.	transcript_id "g4.t1"; gene_id "g4";
scaffold2442	AUGUSTUS	intron	85984	86074	0.87	+	.	transcript_id "g4.t1"; gene_id "g4";
scaffold2442	AUGUSTUS	intron	86393	86506	0.97	+	.	transcript_id "g4.t1"; gene_id "g4";
scaffold2442	AUGUSTUS	intron	86549	87180	0.47	+	.	transcript_id "g4.t1"; gene_id "g4";
scaffold2442	AUGUSTUS	intron	87306	87434	0.98	+	.	transcript_id "g4.t1"; gene_id "g4";
scaffold2442	AUGUSTUS	intron	87583	88576	0.98	+	.	transcript_id "g4.t1"; gene_id "g4";
scaffold2442	AUGUSTUS	intron	88650	89196	0.99	+	.	transcript_id "g4.t1"; gene_id "g4";
scaffold2442	AUGUSTUS	intron	89310	89400	0.99	+	.	transcript_id "g4.t1"; gene_id "g4";
scaffold2442	AUGUSTUS	intron	89521	89758	0.93	+	.	transcript_id "g4.t1"; gene_id "g4";
scaffold2442	AUGUSTUS	intron	89915	90000	1	+	.	transcript_id "g4.t1"; gene_id "g4";
scaffold2442	AUGUSTUS	CDS	83817	83870	0.09	+	0	transcript_id "g4.t1"; gene_id "g4";
scaffold2442	AUGUSTUS	CDS	84301	84547	0.56	+	0	transcript_id "g4.t1"; gene_id "g4";
scaffold2442	AUGUSTUS	exon	84301	84547	.	+	.	transcript_id "g4.t1"; gene_id "g4";
scaffold2442	AUGUSTUS	CDS	84650	85983	0.82	+	2	transcript_id "g4.t1"; gene_id "g4";
scaffold2442	AUGUSTUS	exon	84650	85983	.	+	.	transcript_id "g4.t1"; gene_id "g4";
scaffold2442	AUGUSTUS	CDS	86075	86392	0.96	+	0	transcript_id "g4.t1"; gene_id "g4";
scaffold2442	AUGUSTUS	exon	86075	86392	.	+	.	transcript_id "g4.t1"; gene_id "g4";
scaffold2442	AUGUSTUS	CDS	86507	86548	0.97	+	0	transcript_id "g4.t1"; gene_id "g4";
scaffold2442	AUGUSTUS	exon	86507	86548	.	+	.	transcript_id "g4.t1"; gene_id "g4";
scaffold2442	AUGUSTUS	CDS	87181	87305	0.98	+	0	transcript_id "g4.t1"; gene_id "g4";
scaffold2442	AUGUSTUS	exon	87181	87305	.	+	.	transcript_id "g4.t1"; gene_id "g4";
scaffold2442	AUGUSTUS	CDS	87435	87582	1	+	1	transcript_id "g4.t1"; gene_id "g4";
scaffold2442	AUGUSTUS	exon	87435	87582	.	+	.	transcript_id "g4.t1"; gene_id "g4";
scaffold2442	AUGUSTUS	CDS	88577	88649	1	+	0	transcript_id "g4.t1"; gene_id "g4";
scaffold2442	AUGUSTUS	exon	88577	88649	.	+	.	transcript_id "g4.t1"; gene_id "g4";
scaffold2442	AUGUSTUS	CDS	89197	89309	1	+	2	transcript_id "g4.t1"; gene_id "g4";
scaffold2442	AUGUSTUS	exon	89197	89309	.	+	.	transcript_id "g4.t1"; gene_id "g4";
scaffold2442	AUGUSTUS	CDS	89401	89520	0.94	+	0	transcript_id "g4.t1"; gene_id "g4";
scaffold2442	AUGUSTUS	exon	89401	89520	.	+	.	transcript_id "g4.t1"; gene_id "g4";
scaffold2442	AUGUSTUS	CDS	89759	89914	0.94	+	0	transcript_id "g4.t1"; gene_id "g4";
scaffold2442	AUGUSTUS	exon	89759	89914	.	+	.	transcript_id "g4.t1"; gene_id "g4";
scaffold2442	AUGUSTUS	CDS	90001	90180	1	+	0	transcript_id "g4.t1"; gene_id "g4";
scaffold2442	AUGUSTUS	exon	90001	90316	.	+	.	transcript_id "g4.t1"; gene_id "g4";
scaffold2442	AUGUSTUS	stop_codon	90178	90180	.	+	0	transcript_id "g4.t1"; gene_id "g4";
scaffold2442	AUGUSTUS	tts	90316	90316	.	+	.	transcript_id "g4.t1"; gene_id "g4";
scaffold2442	AUGUSTUS	protein_match	83844	83870	2.75	+	0	target "unknown_B[1..9]"; target_start 9; transcript_id "g4.t1"; gene_id "g4";
scaffold2442	AUGUSTUS	protein_match	84301	84315	1.7	+	0	target "unknown_B[10..14]"; target_start 9; transcript_id "g4.t1"; gene_id "g4";
scaffold2442	AUGUSTUS	protein_match	84316	84408	4.34	+	0	target "unknown_C[1..31]"; target_start 23; transcript_id "g4.t1"; gene_id "g4";
scaffold2442	AUGUSTUS	protein_match	84409	84459	4.09	+	0	target "unknown_D[1..17]"; target_start 54; transcript_id "g4.t1"; gene_id "g4";
scaffold2442	AUGUSTUS	protein_match	84460	84547	2.81	+	0	target "unknown_E[1..30]"; target_start 71; transcript_id "g4.t1"; gene_id "g4";
scaffold2442	AUGUSTUS	protein_match	84650	84666	2.26	+	2	target "unknown_E[30..35]"; target_start 71; transcript_id "g4.t1"; gene_id "g4";
scaffold2442	AUGUSTUS	protein_match	84976	85068	3.32	+	0	target "unknown_G[1..31]"; target_start 209; transcript_id "g4.t1"; gene_id "g4";
scaffold2442	AUGUSTUS	protein_match	85261	85521	7.88	+	0	target "unknown_K[1..87]"; target_start 304; transcript_id "g4.t1"; gene_id "g4";
scaffold2442	AUGUSTUS	protein_match	85660	85698	3.93	+	0	target "unknown_M[1..13]"; target_start 437; transcript_id "g4.t1"; gene_id "g4";
scaffold2442	AUGUSTUS	protein_match	85834	85983	6.26	+	0	target "unknown_N[1..50]"; target_start 495; transcript_id "g4.t1"; gene_id "g4";
scaffold2442	AUGUSTUS	protein_match	86075	86392	7.14	+	2	target "unknown_N[51..157]"; target_start 494; transcript_id "g4.t1"; gene_id "g4";
scaffold2442	AUGUSTUS	protein_match	86507	86548	7.34	+	2	target "unknown_N[157..171]"; target_start 494; transcript_id "g4.t1"; gene_id "g4";
scaffold2442	AUGUSTUS	protein_match	87181	87305	7.37	+	2	target "unknown_N[171..212]"; target_start 494; transcript_id "g4.t1"; gene_id "g4";
scaffold2442	AUGUSTUS	protein_match	87435	87438	7.59	+	1	target "unknown_N[212..213]"; target_start 495; transcript_id "g4.t1"; gene_id "g4";
# coding sequence = [atggttattctcttgtcttgtactgaaatctctagcctatgggagacgtcaaagatactgcattcaagacatttgagct
# gcaactcttctgtgaagggagatatgtggacttcatctgttgctttatgcaaagctaggcatgatgtctccgtgttagtaccttctaaacaaagagga
# aaacttttcccaaggaacttatggattaaatctcatacaaggatgcctttgggcagcatgtttggatcctggcttgtagaaaggtctatacctatcca
# tctattcgtttcagctcgctctagagatgggaatgttactgtgaaatgcttgaacagcaattcttccatcctaaagcaggtctttagtgattttatag
# atgaggatagttttttctcagatgagattgatacaacttcagactgtggcaaaagtatttcaactgaacctttgaccattgaagagccatggctatgc
# gattcttccttgcttcttcatcatttggcagagtctgatgcttctggtgatgtcatttgtgacaacaagattgttgagggtcttgactgtgaaaattt
# agaatcaggattcgtaaatcagtccacacttagtgagactttatggtccaagtatgaggtcaattctaacgatgcttcgtcaggaaccttgtgcgcaa
# catatgcccatgtagaggagccctggctattgcaagcatgtatgttatctcctagttttgatgctgagatggctcctgatgactgtgaagttgaacag
# tcagataataaggatgaagctcaacctccatttagcgatcaactcgaacagttagctcaaccttcatctagcaatcaacatgaacaaatacctgagaa
# gctgttggatgttgatcaatgtgatgctatatccaaggaagactctttcacaacaattattctgattaactcttcggtttgtactgtgcaaagaattg
# ctgttttagaaaatgagaaactggttgaactactgctggaaccagtgaaaaataacgtgcagtgcgatagtgtttatctaggagtagttacaaaatta
# gctccacacatgggtggtgcatttgtaaatattggcacttcaagaccctcctttatggatataaaacccaacagagaaccatttgttttccctccatt
# ttgtcatgattcaagggaaaaggtaattaatggtgcttctgttgacatgcttgaagagaacctaggtcttcctagaaataaatccactttagaagaag
# tggatgcggatgagattgatgatgctgatatagaggatgaatccatggaatacatggacagtgagtttggggaccatgaaagtggtgatgcttgtgat
# attttagaagtccttgcagaaaattgtaatggtagtgtaactgagcatgggcttgaaactcattcagagaaatatccagaagaatccagtggaattgg
# gtaccgagggcagaatccaactattgaacgtgctatgaatggtaagaaaatttcacaaagagatgaaagcaagtgggtccaggtccgaaaaggcacta
# aaataattgtgcaagttgttaaagaaggattgggtacgaagggcccaacactgactgcttatccgaaattaaggagcagattctgggttttagctcct
# cgcggcaacacgataggtatttcaaagaagattgctggtgttgaacgcacacgtttaagggtcattgcaaaaactttacagcctcaaggatatggtct
# tacagtaaggacagttgcagctggtcattcactaaatgaattgcagaaggacttggaagggttgctttcaacttggaaaagtataattgagcatgcaa
# agtctgcagctcttgccgcagatgaaggtgttgatggagcagttcctgtcatgcttcaccaggcaatgggccaaacactttctgttgttcaagattat
# tttagcgataaggtgaatagtttggtggttgattctccaaggacatatcatgaggttacaaactatcttcaagaaatggcacctaatctttgtgaaag
# agttgagttgcatggtacaagaactcccctgtttgatgaatacaacattgaggaagaaataaacaacattctcagcaaaagggttccccttgataatg
# gaggttatttagtgatcgaacagacagaggctttagtctccatcgatgtaaatggtggacattgtgtgcttggtcaagggacttcacaagagatggct
# attctcaacgttaacctcgcagctgctagacagattgctagggaaattaggctgagagacattggtggcattattgtggtggatttcatagatatgtt
# ggatgattcaaataagagattggtctatgaggaggtcaagaaggctgttgagagagatcgatcaacagttaaggtgtctgaattgtccagacatgggc
# ttatggagattaccaggaaaagagttcgacctagtgtgacattcatgatcagtgaaccatgtatgtgctgccatggtacggggagagttgaagcttta
# gcgactgcatactctaagattgaacgtgaaatttgccggttgctatccacaacggatctgaaggcagaccctgaaaaccccaagtcttggcccagatt
# tattctcagggtagatcagtacatgtctaactatttaacttcaggaaagaggacaaggctagcaatcttgagtagttctctcaaagtttggcttcttc
# taaaggttgctagaggttttaccaaagggacctttgagctaaaacctttaacaggcgacaaggagtacaagggtgatgaacgtgaaacatctatttca
# gtgttgcgaccaacagagggtggatttcacccccctcggaaaaaagtcaccatcttccccatcaaaaagtggagtagtggaaagtga]
# protein sequence = [MVILLSCTEISSLWETSKILHSRHLSCNSSVKGDMWTSSVALCKARHDVSVLVPSKQRGKLFPRNLWIKSHTRMPLGS
# MFGSWLVERSIPIHLFVSARSRDGNVTVKCLNSNSSILKQVFSDFIDEDSFFSDEIDTTSDCGKSISTEPLTIEEPWLCDSSLLLHHLAESDASGDVI
# CDNKIVEGLDCENLESGFVNQSTLSETLWSKYEVNSNDASSGTLCATYAHVEEPWLLQACMLSPSFDAEMAPDDCEVEQSDNKDEAQPPFSDQLEQLA
# QPSSSNQHEQIPEKLLDVDQCDAISKEDSFTTIILINSSVCTVQRIAVLENEKLVELLLEPVKNNVQCDSVYLGVVTKLAPHMGGAFVNIGTSRPSFM
# DIKPNREPFVFPPFCHDSREKVINGASVDMLEENLGLPRNKSTLEEVDADEIDDADIEDESMEYMDSEFGDHESGDACDILEVLAENCNGSVTEHGLE
# THSEKYPEESSGIGYRGQNPTIERAMNGKKISQRDESKWVQVRKGTKIIVQVVKEGLGTKGPTLTAYPKLRSRFWVLAPRGNTIGISKKIAGVERTRL
# RVIAKTLQPQGYGLTVRTVAAGHSLNELQKDLEGLLSTWKSIIEHAKSAALAADEGVDGAVPVMLHQAMGQTLSVVQDYFSDKVNSLVVDSPRTYHEV
# TNYLQEMAPNLCERVELHGTRTPLFDEYNIEEEINNILSKRVPLDNGGYLVIEQTEALVSIDVNGGHCVLGQGTSQEMAILNVNLAAARQIAREIRLR
# DIGGIIVVDFIDMLDDSNKRLVYEEVKKAVERDRSTVKVSELSRHGLMEITRKRVRPSVTFMISEPCMCCHGTGRVEALATAYSKIEREICRLLSTTD
# LKADPENPKSWPRFILRVDQYMSNYLTSGKRTRLAILSSSLKVWLLLKVARGFTKGTFELKPLTGDKEYKGDERETSISVLRPTEGGFHPPRKKVTIF
# PIKKWSSGK]
# sequence of block unknown_B     9 [ISSLWETSKILHSR] 23
# sequence of block unknown_C    23 [HLSCNSSVKGDMWTSSVALCKARHDVSVLVP] 54
# sequence of block unknown_D    54 [SKQRGKLFPRNLWIKSH] 71
# sequence of block unknown_E    71 [TRMPLGSMFGSWLVERSIPIHLFVSARSRDGNVTV] 106
# sequence of block unknown_G   209 [VNSNDASSGTLCATYAHVEEPWLLQACMLSP] 240
# sequence of block unknown_K   304 [TTIILINSSVCTVQRIAVLENEKLVELLLEPVKNNVQCDSVYLGVVTKLAPHMGGAFVNIGTSRPSFMDIKPNREPFVFPPFCHDSR] 391
# sequence of block unknown_M   437 [DSEFGDHESGDAC] 450
# sequence of block unknown_N   495 [MNGKKISQRDESKWVQVRKGTKIIVQVVKEGLGTKGPTLTAYPKLRSRFWVLAPRGNTIGISKKIAGVERTRLRVIAKTLQPQGYGLTVRTVAAGHSLNELQKDLEGLLSTWKSIIEHAKSAALAADEGVDGAVPVMLHQAMGQTLSVVQDYFSDKVNSLVVDSPRTYHEVTNYLQEMAPNLCERVELHGTRTPLFDEYNIEEEINNILSKRV] 708
# end gene g4
###
# start gene g5
scaffold2442	AUGUSTUS	gene	92605	98056	0.01	-	.	g5
scaffold2442	AUGUSTUS	transcript	92605	98056	0.01	-	.	g5.t1
scaffold2442	AUGUSTUS	tts	92605	92605	.	-	.	transcript_id "g5.t1"; gene_id "g5";
scaffold2442	AUGUSTUS	exon	92605	92890	.	-	.	transcript_id "g5.t1"; gene_id "g5";
scaffold2442	AUGUSTUS	exon	94493	94737	.	-	.	transcript_id "g5.t1"; gene_id "g5";
scaffold2442	AUGUSTUS	exon	95205	95289	.	-	.	transcript_id "g5.t1"; gene_id "g5";
scaffold2442	AUGUSTUS	exon	96048	96223	.	-	.	transcript_id "g5.t1"; gene_id "g5";
scaffold2442	AUGUSTUS	stop_codon	96166	96168	.	-	0	transcript_id "g5.t1"; gene_id "g5";
scaffold2442	AUGUSTUS	intron	96224	96452	0.27	-	.	transcript_id "g5.t1"; gene_id "g5";
scaffold2442	AUGUSTUS	intron	96591	96750	0.99	-	.	transcript_id "g5.t1"; gene_id "g5";
scaffold2442	AUGUSTUS	intron	96823	96939	0.95	-	.	transcript_id "g5.t1"; gene_id "g5";
scaffold2442	AUGUSTUS	intron	97015	97608	0.94	-	.	transcript_id "g5.t1"; gene_id "g5";
scaffold2442	AUGUSTUS	intron	97724	97822	0.98	-	.	transcript_id "g5.t1"; gene_id "g5";
scaffold2442	AUGUSTUS	CDS	96166	96223	0.23	-	1	transcript_id "g5.t1"; gene_id "g5";
scaffold2442	AUGUSTUS	CDS	96453	96590	0.98	-	1	transcript_id "g5.t1"; gene_id "g5";
scaffold2442	AUGUSTUS	exon	96453	96590	.	-	.	transcript_id "g5.t1"; gene_id "g5";
scaffold2442	AUGUSTUS	CDS	96751	96822	0.99	-	1	transcript_id "g5.t1"; gene_id "g5";
scaffold2442	AUGUSTUS	exon	96751	96822	.	-	.	transcript_id "g5.t1"; gene_id "g5";
scaffold2442	AUGUSTUS	CDS	96940	97014	0.95	-	1	transcript_id "g5.t1"; gene_id "g5";
scaffold2442	AUGUSTUS	exon	96940	97014	.	-	.	transcript_id "g5.t1"; gene_id "g5";
scaffold2442	AUGUSTUS	CDS	97609	97723	0.96	-	2	transcript_id "g5.t1"; gene_id "g5";
scaffold2442	AUGUSTUS	exon	97609	97723	.	-	.	transcript_id "g5.t1"; gene_id "g5";
scaffold2442	AUGUSTUS	CDS	97823	97913	0.98	-	0	transcript_id "g5.t1"; gene_id "g5";
scaffold2442	AUGUSTUS	exon	97823	98056	.	-	.	transcript_id "g5.t1"; gene_id "g5";
scaffold2442	AUGUSTUS	start_codon	97911	97913	.	-	0	transcript_id "g5.t1"; gene_id "g5";
scaffold2442	AUGUSTUS	tss	98056	98056	.	-	.	transcript_id "g5.t1"; gene_id "g5";
# coding sequence = [atgggagcattatgcgctggccactctcgggacaccttggatcgtttctccgaccgttgtctcctcgttttcccatgtc
# tctccgatcccgctcggagatccacttgctgcttgagaatagcgttggtgatgctgcacttgatctatctgggcgttctatttgtctttgacaaagat
# ttgattcataaaactaaagaagagccatgttacacaactgtctatttgatcctgtttgctgctacactggctcaatacttcatcacttcaggttcttc
# tcctggctatgttgttgatgcaatgagggctgtcaatgaggcagatgcatcatgtaatagggcatcaattacctcaaaacagcctgcttcaagcaaaa
# acggcgatgtagttattacaatcgaccggaaccagttgggaagtaatcttcaaggccgtggtacgatagcatggacaaagctagtgatggatatgtat
# cccagtggaacatctcttaggcatatacctcccccctccccacttaaagatttggatattgggagcaccttatggtga]
# protein sequence = [MGALCAGHSRDTLDRFSDRCLLVFPCLSDPARRSTCCLRIALVMLHLIYLGVLFVFDKDLIHKTKEEPCYTTVYLILF
# AATLAQYFITSGSSPGYVVDAMRAVNEADASCNRASITSKQPASSKNGDVVITIDRNQLGSNLQGRGTIAWTKLVMDMYPSGTSLRHIPPPSPLKDLD
# IGSTLW]
# end gene g5
###
# start gene g6
scaffold2442	AUGUSTUS	gene	100851	102821	0.08	+	.	g6
scaffold2442	AUGUSTUS	transcript	100851	102821	0.08	+	.	g6.t1
scaffold2442	AUGUSTUS	tss	100851	100851	.	+	.	transcript_id "g6.t1"; gene_id "g6";
scaffold2442	AUGUSTUS	exon	100851	101175	.	+	.	transcript_id "g6.t1"; gene_id "g6";
scaffold2442	AUGUSTUS	start_codon	100902	100904	.	+	0	transcript_id "g6.t1"; gene_id "g6";
scaffold2442	AUGUSTUS	intron	101176	101257	0.91	+	.	transcript_id "g6.t1"; gene_id "g6";
scaffold2442	AUGUSTUS	intron	101407	101528	0.75	+	.	transcript_id "g6.t1"; gene_id "g6";
scaffold2442	AUGUSTUS	intron	101754	101960	0.37	+	.	transcript_id "g6.t1"; gene_id "g6";
scaffold2442	AUGUSTUS	intron	102211	102289	0.97	+	.	transcript_id "g6.t1"; gene_id "g6";
scaffold2442	AUGUSTUS	CDS	100902	101175	0.37	+	0	transcript_id "g6.t1"; gene_id "g6";
scaffold2442	AUGUSTUS	CDS	101258	101406	0.74	+	2	transcript_id "g6.t1"; gene_id "g6";
scaffold2442	AUGUSTUS	exon	101258	101406	.	+	.	transcript_id "g6.t1"; gene_id "g6";
scaffold2442	AUGUSTUS	CDS	101529	101753	0.74	+	0	transcript_id "g6.t1"; gene_id "g6";
scaffold2442	AUGUSTUS	exon	101529	101753	.	+	.	transcript_id "g6.t1"; gene_id "g6";
scaffold2442	AUGUSTUS	CDS	101961	102210	0.97	+	0	transcript_id "g6.t1"; gene_id "g6";
scaffold2442	AUGUSTUS	exon	101961	102210	.	+	.	transcript_id "g6.t1"; gene_id "g6";
scaffold2442	AUGUSTUS	CDS	102290	102519	0.97	+	2	transcript_id "g6.t1"; gene_id "g6";
scaffold2442	AUGUSTUS	exon	102290	102821	.	+	.	transcript_id "g6.t1"; gene_id "g6";
scaffold2442	AUGUSTUS	stop_codon	102517	102519	.	+	0	transcript_id "g6.t1"; gene_id "g6";
scaffold2442	AUGUSTUS	tts	102821	102821	.	+	.	transcript_id "g6.t1"; gene_id "g6";
# coding sequence = [atggtgaagcttggaaatattttcttacgttacagcgttgcaattttcttgttccatgttattatttggtcatcaaata
# attattataagttgatggtcatggcagatgtaccagctatttttgtatttggcgattcaacggtagatgttggaactaataatcatttagctggaagt
# ctcgctactgctaacaatgcttactatggaattgattatccacaccacgttgctacaggaaggtttagcaatggctataaccctgcagatttcatcgc
# gaggcatttgggtgattatacagaaagcccgccagcgtttttagccttagttcagaaacagtcaacattcaagagtggaatacttcgtggtgtcaact
# ttgcatcagcaggatctggcattcttgatgatactggaaataaaggatttcataacgttacatcacttactcgacaaatagaacaattccaaacagta
# tgtgagaacattacacaaatattgggagatgtgaaaggttcaaagctgattgcaaatgcgttctactttctaagtgtgggaagcaatgatttcttcga
# tcaatttcgtttcaattacaatatatctacacctgaacttgttgctgatctcagcgatacttttaccattcacttacagaatttatataatctaggtg
# caaggaaatttggaatttgtgggattccaaggattggatgtcttccgggtatacgtgctgcaacacctggcggtgcctgtaacgagacacttaatggt
# tatgctcaaatatttttcaacacaacactcagtttgctgcaagatttcagctcagcaaatccaggaatgaacttttcacttggaaattatttcttgat
# gaccacgggtgttattgataatccagttgcatcaggttttgttgaagttgaagcagcatgctgtggtacgggaccttacaaaggagggtttaaatgta
# ctgaaaattctgatctttgcaaaaagcgcgatgaatacttgttctgggattggtttcacccaacccaaaaagcatctgaaatggcagctttgtctctt
# ctatatgcaactgggcaggaatttgtgacacccatcaacttcactacattggcaaatattcaacactaa]
# protein sequence = [MVKLGNIFLRYSVAIFLFHVIIWSSNNYYKLMVMADVPAIFVFGDSTVDVGTNNHLAGSLATANNAYYGIDYPHHVAT
# GRFSNGYNPADFIARHLGDYTESPPAFLALVQKQSTFKSGILRGVNFASAGSGILDDTGNKGFHNVTSLTRQIEQFQTVCENITQILGDVKGSKLIAN
# AFYFLSVGSNDFFDQFRFNYNISTPELVADLSDTFTIHLQNLYNLGARKFGICGIPRIGCLPGIRAATPGGACNETLNGYAQIFFNTTLSLLQDFSSA
# NPGMNFSLGNYFLMTTGVIDNPVASGFVEVEAACCGTGPYKGGFKCTENSDLCKKRDEYLFWDWFHPTQKASEMAALSLLYATGQEFVTPINFTTLAN
# IQH]
# end gene g6
###
# command line:
# augustus --codingseq=1 --proteinprofile=/home/pgsb/tetiana.nosenko/lineages/embryophyta_odb9/prfl/EOG0936028K.prfl --predictionStart=66966 --predictionEnd=108197 --species=arabidopsis ./tmp/scaffold2442Schil_BUSCO_geno_206160443_.temp
```
