## Supplementary material for "The *de novo* reference genome and transcriptome assemblies of the wild tomato species *Solanum chilense*": EOG0936028O.out.1

```
# Please cite: Mario Stanke, Mark Diekhans, Robert Baertsch, David Haussler (2008),
# Using native and syntenically mapped cDNA alignments to improve de novo gene finding
# Bioinformatics 24: 637-644, doi 10.1093/bioinformatics/btn013
# No extrinsic information on sequences given.
# Using protein profile unknown
# --[0..274]--> unknown_A (146) <--[0..1]--> unknown_B (31) <--[7..20]--> unknown_C (58) <--[3..13]--> unknown_D (50) <--[21..47]--> unknown_E (12) <--[17..37]--> unknown_F (46) <--[0..2]--> unknown_G (52) <--[0..5]--> unknown_H (10) <--[0..1]--> unknown_I (127) <--[2..6]--> unknown_J (14) <--[0..11]--> unknown_K (14) <--[0..9]--
# arabidopsis version. Using default transition matrix.
# We have hints for 0 sequences and for 0 of the sequences in the input set.
#
# ----- prediction on sequence number 1 (length = 49687, name = scaffold4128) -----
#
# Constraints/Hints:
# (none)
# Predicted genes for sequence number 1 on both strands
# start gene g1
scaffold4128	AUGUSTUS	gene	38030	41318	0.29	+	.	g1
scaffold4128	AUGUSTUS	transcript	38030	41318	0.29	+	.	g1.t1
scaffold4128	AUGUSTUS	tss	38030	38030	.	+	.	transcript_id "g1.t1"; gene_id "g1";
scaffold4128	AUGUSTUS	exon	38030	38276	.	+	.	transcript_id "g1.t1"; gene_id "g1";
scaffold4128	AUGUSTUS	start_codon	38111	38113	.	+	0	transcript_id "g1.t1"; gene_id "g1";
scaffold4128	AUGUSTUS	intron	38277	39014	1	+	.	transcript_id "g1.t1"; gene_id "g1";
scaffold4128	AUGUSTUS	intron	39284	40488	0.97	+	.	transcript_id "g1.t1"; gene_id "g1";
scaffold4128	AUGUSTUS	CDS	38111	38276	1	+	0	transcript_id "g1.t1"; gene_id "g1";
scaffold4128	AUGUSTUS	CDS	39015	39283	1	+	2	transcript_id "g1.t1"; gene_id "g1";
scaffold4128	AUGUSTUS	exon	39015	39283	.	+	.	transcript_id "g1.t1"; gene_id "g1";
scaffold4128	AUGUSTUS	CDS	40489	41010	0.97	+	0	transcript_id "g1.t1"; gene_id "g1";
scaffold4128	AUGUSTUS	exon	40489	41318	.	+	.	transcript_id "g1.t1"; gene_id "g1";
scaffold4128	AUGUSTUS	stop_codon	41008	41010	.	+	0	transcript_id "g1.t1"; gene_id "g1";
scaffold4128	AUGUSTUS	tts	41318	41318	.	+	.	transcript_id "g1.t1"; gene_id "g1";
# coding sequence = [atggcatcatcatctaatggtggtgttccaccggggtttcgatttcatccaacagaggaagagcttcttcattattact
# tgaagaagaagctttcatttcataagtttgatatggaggttatcagagagattgacttgaataaaattgagccatgggaattacaagatagatgtaat
# attggatcgacgccgcagaatgagtggtactttttcagccataaggataggaagtatccaacaggttcaaggacaaacagggcaacaaatgctggatt
# ttggaaggcaacagggagagacaagtgcataaggaacagcttcaagaaaattggtatgaggaaaacacttgtgttttatagaggaagagctccacatg
# gacaaaaaaccgattggattatgcatgagtatagactggaagatgctgaccaaaatcaaaatgaggatggctgggtgatttgtagggtattcaagaag
# aaaaacctattcaaaataactggaaatgaggcagcttcatcaagccatcaccaccaacaaccaaccaacaacttcacacacaaagacaataatcatga
# tcacagcccatatctactacaccaattaccacaacaccatgaccaacatcatgacttaaactattcccaaatcccagttgctactactctcgcgccac
# acgaatactattcacacaacaacaacaacattgaagtagcacaaaacttgatcaagtcatcatcactgggatatcatcaacatcatcatcctcatgaa
# ttctcatcatcaggcgctgatcaatcagcgccttgtgagtctggcttagaagtagcaagcagtaatgatcatcaatggggaattaatattgattcaac
# taaagttgcattagggatgggatttgaatctaatcaaatcaatcatcaacttcctatgcgtggagaaatggacttttggagttatggaaaataa]
# protein sequence = [MASSSNGGVPPGFRFHPTEEELLHYYLKKKLSFHKFDMEVIREIDLNKIEPWELQDRCNIGSTPQNEWYFFSHKDRKY
# PTGSRTNRATNAGFWKATGRDKCIRNSFKKIGMRKTLVFYRGRAPHGQKTDWIMHEYRLEDADQNQNEDGWVICRVFKKKNLFKITGNEAASSSHHHQ
# QPTNNFTHKDNNHDHSPYLLHQLPQHHDQHHDLNYSQIPVATTLAPHEYYSHNNNNIEVAQNLIKSSSLGYHQHHHPHEFSSSGADQSAPCESGLEVA
# SSNDHQWGINIDSTKVALGMGFESNQINHQLPMRGEMDFWSYGK]
# end gene g1
###
# start gene g2
scaffold4128	AUGUSTUS	gene	43280	60072	0.01	+	.	g2
scaffold4128	AUGUSTUS	transcript	43280	60072	0.01	+	.	g2.t1
scaffold4128	AUGUSTUS	tss	43280	43280	.	+	.	transcript_id "g2.t1"; gene_id "g2";
scaffold4128	AUGUSTUS	exon	43280	43638	.	+	.	transcript_id "g2.t1"; gene_id "g2";
scaffold4128	AUGUSTUS	start_codon	43304	43306	.	+	0	transcript_id "g2.t1"; gene_id "g2";
scaffold4128	AUGUSTUS	intron	43639	44820	0.98	+	.	transcript_id "g2.t1"; gene_id "g2";
scaffold4128	AUGUSTUS	intron	44936	46046	0.99	+	.	transcript_id "g2.t1"; gene_id "g2";
scaffold4128	AUGUSTUS	intron	46155	46802	1	+	.	transcript_id "g2.t1"; gene_id "g2";
scaffold4128	AUGUSTUS	intron	46985	47967	0.76	+	.	transcript_id "g2.t1"; gene_id "g2";
scaffold4128	AUGUSTUS	intron	48164	49174	0.07	+	.	transcript_id "g2.t1"; gene_id "g2";
scaffold4128	AUGUSTUS	intron	49433	50288	0.45	+	.	transcript_id "g2.t1"; gene_id "g2";
scaffold4128	AUGUSTUS	intron	50436	50668	0.99	+	.	transcript_id "g2.t1"; gene_id "g2";
scaffold4128	AUGUSTUS	intron	50748	50933	1	+	.	transcript_id "g2.t1"; gene_id "g2";
scaffold4128	AUGUSTUS	intron	51048	51135	0.73	+	.	transcript_id "g2.t1"; gene_id "g2";
scaffold4128	AUGUSTUS	intron	51306	53449	0.47	+	.	transcript_id "g2.t1"; gene_id "g2";
scaffold4128	AUGUSTUS	intron	53569	56149	0.05	+	.	transcript_id "g2.t1"; gene_id "g2";
scaffold4128	AUGUSTUS	intron	56274	56387	0.48	+	.	transcript_id "g2.t1"; gene_id "g2";
scaffold4128	AUGUSTUS	intron	56463	56877	0.48	+	.	transcript_id "g2.t1"; gene_id "g2";
scaffold4128	AUGUSTUS	intron	57005	57169	0.74	+	.	transcript_id "g2.t1"; gene_id "g2";
scaffold4128	AUGUSTUS	intron	57285	59127	0.01	+	.	transcript_id "g2.t1"; gene_id "g2";
scaffold4128	AUGUSTUS	intron	59319	59424	0.97	+	.	transcript_id "g2.t1"; gene_id "g2";
scaffold4128	AUGUSTUS	intron	59538	59680	1	+	.	transcript_id "g2.t1"; gene_id "g2";
scaffold4128	AUGUSTUS	CDS	43304	43638	1	+	0	transcript_id "g2.t1"; gene_id "g2";
scaffold4128	AUGUSTUS	CDS	44821	44935	0.99	+	1	transcript_id "g2.t1"; gene_id "g2";
scaffold4128	AUGUSTUS	exon	44821	44935	.	+	.	transcript_id "g2.t1"; gene_id "g2";
scaffold4128	AUGUSTUS	CDS	46047	46154	1	+	0	transcript_id "g2.t1"; gene_id "g2";
scaffold4128	AUGUSTUS	exon	46047	46154	.	+	.	transcript_id "g2.t1"; gene_id "g2";
scaffold4128	AUGUSTUS	CDS	46803	46984	0.77	+	0	transcript_id "g2.t1"; gene_id "g2";
scaffold4128	AUGUSTUS	exon	46803	46984	.	+	.	transcript_id "g2.t1"; gene_id "g2";
scaffold4128	AUGUSTUS	CDS	47968	48163	0.83	+	1	transcript_id "g2.t1"; gene_id "g2";
scaffold4128	AUGUSTUS	exon	47968	48163	.	+	.	transcript_id "g2.t1"; gene_id "g2";
scaffold4128	AUGUSTUS	CDS	49175	49432	0.22	+	0	transcript_id "g2.t1"; gene_id "g2";
scaffold4128	AUGUSTUS	exon	49175	49432	.	+	.	transcript_id "g2.t1"; gene_id "g2";
scaffold4128	AUGUSTUS	CDS	50289	50435	0.9	+	0	transcript_id "g2.t1"; gene_id "g2";
scaffold4128	AUGUSTUS	exon	50289	50435	.	+	.	transcript_id "g2.t1"; gene_id "g2";
scaffold4128	AUGUSTUS	CDS	50669	50747	0.99	+	0	transcript_id "g2.t1"; gene_id "g2";
scaffold4128	AUGUSTUS	exon	50669	50747	.	+	.	transcript_id "g2.t1"; gene_id "g2";
scaffold4128	AUGUSTUS	CDS	50934	51047	1	+	2	transcript_id "g2.t1"; gene_id "g2";
scaffold4128	AUGUSTUS	exon	50934	51047	.	+	.	transcript_id "g2.t1"; gene_id "g2";
scaffold4128	AUGUSTUS	CDS	51136	51305	0.73	+	2	transcript_id "g2.t1"; gene_id "g2";
scaffold4128	AUGUSTUS	exon	51136	51305	.	+	.	transcript_id "g2.t1"; gene_id "g2";
scaffold4128	AUGUSTUS	CDS	53450	53568	0.61	+	0	transcript_id "g2.t1"; gene_id "g2";
scaffold4128	AUGUSTUS	exon	53450	53568	.	+	.	transcript_id "g2.t1"; gene_id "g2";
scaffold4128	AUGUSTUS	CDS	56150	56273	0.67	+	1	transcript_id "g2.t1"; gene_id "g2";
scaffold4128	AUGUSTUS	exon	56150	56273	.	+	.	transcript_id "g2.t1"; gene_id "g2";
scaffold4128	AUGUSTUS	CDS	56388	56462	0.47	+	0	transcript_id "g2.t1"; gene_id "g2";
scaffold4128	AUGUSTUS	exon	56388	56462	.	+	.	transcript_id "g2.t1"; gene_id "g2";
scaffold4128	AUGUSTUS	CDS	56878	57004	0.92	+	0	transcript_id "g2.t1"; gene_id "g2";
scaffold4128	AUGUSTUS	exon	56878	57004	.	+	.	transcript_id "g2.t1"; gene_id "g2";
scaffold4128	AUGUSTUS	CDS	57170	57284	0.42	+	2	transcript_id "g2.t1"; gene_id "g2";
scaffold4128	AUGUSTUS	exon	57170	57284	.	+	.	transcript_id "g2.t1"; gene_id "g2";
scaffold4128	AUGUSTUS	CDS	59128	59318	0.96	+	1	transcript_id "g2.t1"; gene_id "g2";
scaffold4128	AUGUSTUS	exon	59128	59318	.	+	.	transcript_id "g2.t1"; gene_id "g2";
scaffold4128	AUGUSTUS	CDS	59425	59537	1	+	2	transcript_id "g2.t1"; gene_id "g2";
scaffold4128	AUGUSTUS	exon	59425	59537	.	+	.	transcript_id "g2.t1"; gene_id "g2";
scaffold4128	AUGUSTUS	CDS	59681	59947	0.62	+	0	transcript_id "g2.t1"; gene_id "g2";
scaffold4128	AUGUSTUS	exon	59681	60072	.	+	.	transcript_id "g2.t1"; gene_id "g2";
scaffold4128	AUGUSTUS	stop_codon	59945	59947	.	+	0	transcript_id "g2.t1"; gene_id "g2";
scaffold4128	AUGUSTUS	tts	60072	60072	.	+	.	transcript_id "g2.t1"; gene_id "g2";
scaffold4128	AUGUSTUS	protein_match	48014	48163	5.04	+	0	target "unknown_A[1..50]"; target_start 262; transcript_id "g2.t1"; gene_id "g2";
scaffold4128	AUGUSTUS	protein_match	49175	49432	4.64	+	2	target "unknown_A[51..137]"; target_start 261; transcript_id "g2.t1"; gene_id "g2";
scaffold4128	AUGUSTUS	protein_match	50289	50318	3.37	+	0	target "unknown_A[137..146]"; target_start 262; transcript_id "g2.t1"; gene_id "g2";
scaffold4128	AUGUSTUS	protein_match	50322	50414	4.85	+	0	target "unknown_B[1..31]"; target_start 409; transcript_id "g2.t1"; gene_id "g2";
scaffold4128	AUGUSTUS	protein_match	50675	50747	4.76	+	0	target "unknown_C[1..25]"; target_start 449; transcript_id "g2.t1"; gene_id "g2";
scaffold4128	AUGUSTUS	protein_match	50934	51034	5.25	+	2	target "unknown_C[25..58]"; target_start 449; transcript_id "g2.t1"; gene_id "g2";
scaffold4128	AUGUSTUS	protein_match	51156	51305	4.33	+	0	target "unknown_D[1..50]"; target_start 518; transcript_id "g2.t1"; gene_id "g2";
scaffold4128	AUGUSTUS	protein_match	56163	56198	4.51	+	0	target "unknown_E[1..12]"; target_start 612; transcript_id "g2.t1"; gene_id "g2";
scaffold4128	AUGUSTUS	protein_match	56418	56462	4.94	+	0	target "unknown_F[1..15]"; target_start 659; transcript_id "g2.t1"; gene_id "g2";
scaffold4128	AUGUSTUS	protein_match	56878	56970	5.74	+	0	target "unknown_F[16..46]"; target_start 659; transcript_id "g2.t1"; gene_id "g2";
scaffold4128	AUGUSTUS	protein_match	56977	57004	6.46	+	0	target "unknown_G[1..10]"; target_start 707; transcript_id "g2.t1"; gene_id "g2";
scaffold4128	AUGUSTUS	protein_match	57170	57284	7.01	+	1	target "unknown_G[10..48]"; target_start 706; transcript_id "g2.t1"; gene_id "g2";
scaffold4128	AUGUSTUS	protein_match	59128	59140	3.77	+	1	target "unknown_G[48..52]"; target_start 707; transcript_id "g2.t1"; gene_id "g2";
scaffold4128	AUGUSTUS	protein_match	59147	59176	3.84	+	0	target "unknown_H[1..10]"; target_start 761; transcript_id "g2.t1"; gene_id "g2";
scaffold4128	AUGUSTUS	protein_match	59180	59318	8.2	+	0	target "unknown_I[1..47]"; target_start 772; transcript_id "g2.t1"; gene_id "g2";
scaffold4128	AUGUSTUS	protein_match	59425	59537	6.57	+	1	target "unknown_I[47..85]"; target_start 771; transcript_id "g2.t1"; gene_id "g2";
scaffold4128	AUGUSTUS	protein_match	59681	59809	6.26	+	0	target "unknown_I[85..127]"; target_start 772; transcript_id "g2.t1"; gene_id "g2";
scaffold4128	AUGUSTUS	protein_match	59819	59860	7.86	+	0	target "unknown_J[1..14]"; target_start 902; transcript_id "g2.t1"; gene_id "g2";
scaffold4128	AUGUSTUS	protein_match	59891	59932	4.8	+	0	target "unknown_K[1..14]"; target_start 926; transcript_id "g2.t1"; gene_id "g2";
# coding sequence = [atggaggaagaaaaaactttaacagagtttgatgccttcgaacacccaatggaattggaactggaattgcgagacggag
# aagagggaggggaaggggacaacgacggagataacaacagtaaagaggctgatgatgaagacgaagacgaagatgaagaagaagaagaagatggaagc
# ggagagtataaatttcaattcggagctgaaatggatcctttggcattcaccgaagaggacgcctttggacgccagccataccaacagtttgagcacct
# cgaacaccaatatgaagctctcgctgccaaaaagcggaaagctcaagccctacctcccagtgagatcccagcaaagaaatctaggcaagaagaccgtc
# aagaagatggtccaggagcaagctatgatgaaatattggaagctatgaattatgggatgaggagaaaatcaaggaagctcaagaagagaggtcggcgg
# aagggatcaaagagtaaagttagtccagaattgacaagaaaacttggtgatgccactcttcactatgcacatggccgttacgaagaggccaaacttgt
# gttgcgtgaagtcattcgtctttcgccaaaccttcctgatccataccatacacttggcctgatttacaatgctatgggtgataagaagagagctatga
# atttctacatgcttgcagcacatttgtcaccgaaggatgcatctttatggaatctcctggttgcttggtccacagagcagggagataggaagcagacc
# cgctattgcctttccaaagcaataaaagcagaccctgaagaccttagtcttaggtttcacagggcttcaatatatattgaacttggagattatcaaaa
# agctgcagagcagtatgaacaaattgctcgtctatgccctaatgacgttggagtacttaagacggctgttcagttttacagcaaatgtggcaaacatg
# agtgctctgttggtatcctcgaagactacctgaaaaatcatccaactgaagctgatctaagtgtgatacatctgttagctgtgatacacatggaagac
# aatgcatatttaaaagctcttgatctaattgagtgggcaaagcagagatattttactgggaaacagatgccttttaatttaaatatcaaagctggaat
# atgtcatttacatcttggccatatagaggaggcagagattattttccgtgctgtacaatctgaaaatgcatctcaacatcctgacatagtcactgagg
# tcgcggactcctttatgacacttgaatactatgaatcagctttgaagtactatatgatgcttgttggagatggcaacaagaataaaggctatttgcac
# ttgagaattgcccagtgttatgtgtttttgagggaaagagtgcaagcaattgagtacttctataaagctgtaaatgaacttgaggatagtgttgatgc
# tcgattaactttatcatcgatcctccttgaagatggcaaagatgatgaagcagtttctttgctttcccctcccaaagaatcagaatcttcaggtgact
# caagttctggtacatcaaaatcttggtggcttagtagcaagataaagctgaagctttgccaaatttatagagctaaagggtctctagaggcttgtgtt
# gatgttatttttcctttgattcgtgagacattgtttcttaaatctgtccaaccgaaggttaaagtgcggagaaggctatctaaaagtgttctaaatca
# aagaatcaaggttgtggacgatcaccaaacagataccatctttcatggcttcaagcctgtagctttggcatctgatctgtcaaaagctgcaagagcaa
# aaaaattgcttcggaagaaagaaatgttaaaggaagcaaaaaaagctgcagctttggctgctggagctgactggaaaagtgacgattcggacagtgag
# tttcctgaggagcacgtataccgagaacctccactaccagatcttctaaaagacgaggaacacctgtgccttattgtagatctctgcaaggctttaat
# atccttgcaaaggtattgggatgcacttgagatcattaatctgtgtctaaaattggcatccagcacattgtctgttgagaaaaaagaggagctgcaag
# ctctaggagctcaagtaggatataacattgctgatcccatccatgggttcgattgtgcacgttccattgtcagtcagcatccttacagctttgcagca
# tggaattgctactacaaagtaatatcaagactagataatcggcattcgaaacatagcaagttcttgaaccttatgcgtgtcaaacacaaagattgcat
# accaccaattattattgctggtcatcagtttaccacgatcagccatcatcaagatgcggctagagagtatttagaagcttataagctgatgccagata
# atcagttgataaatctctgtatcggaagtgctttagtaaatgtagctcttggattcagacttctgaacaagcatcagtgtgtactacaaggaatggct
# ttcctgtacaataatttgaggctctcaggaaacagtcaggaagcactgtttaattttggtcgagcttgtcatcatgttggtcttgtttctgaagctgc
# catatattatcaaagggtacttgacactcatgaagacgattatcccatcccaaagcttcctaatgaaaacctagatcccgtggaaaatagaaaaccag
# gttactgtgatctacgcagagaagcagcatacaatctgcacttgatttacaaaaatagtggagcacatgatctggcaagacagatactgaaagattac
# tgtactgtatga]
# protein sequence = [MEEEKTLTEFDAFEHPMELELELRDGEEGGEGDNDGDNNSKEADDEDEDEDEEEEEDGSGEYKFQFGAEMDPLAFTEE
# DAFGRQPYQQFEHLEHQYEALAAKKRKAQALPPSEIPAKKSRQEDRQEDGPGASYDEILEAMNYGMRRKSRKLKKRGRRKGSKSKVSPELTRKLGDAT
# LHYAHGRYEEAKLVLREVIRLSPNLPDPYHTLGLIYNAMGDKKRAMNFYMLAAHLSPKDASLWNLLVAWSTEQGDRKQTRYCLSKAIKADPEDLSLRF
# HRASIYIELGDYQKAAEQYEQIARLCPNDVGVLKTAVQFYSKCGKHECSVGILEDYLKNHPTEADLSVIHLLAVIHMEDNAYLKALDLIEWAKQRYFT
# GKQMPFNLNIKAGICHLHLGHIEEAEIIFRAVQSENASQHPDIVTEVADSFMTLEYYESALKYYMMLVGDGNKNKGYLHLRIAQCYVFLRERVQAIEY
# FYKAVNELEDSVDARLTLSSILLEDGKDDEAVSLLSPPKESESSGDSSSGTSKSWWLSSKIKLKLCQIYRAKGSLEACVDVIFPLIRETLFLKSVQPK
# VKVRRRLSKSVLNQRIKVVDDHQTDTIFHGFKPVALASDLSKAARAKKLLRKKEMLKEAKKAAALAAGADWKSDDSDSEFPEEHVYREPPLPDLLKDE
# EHLCLIVDLCKALISLQRYWDALEIINLCLKLASSTLSVEKKEELQALGAQVGYNIADPIHGFDCARSIVSQHPYSFAAWNCYYKVISRLDNRHSKHS
# KFLNLMRVKHKDCIPPIIIAGHQFTTISHHQDAAREYLEAYKLMPDNQLINLCIGSALVNVALGFRLLNKHQCVLQGMAFLYNNLRLSGNSQEALFNF
# GRACHHVGLVSEAAIYYQRVLDTHEDDYPIPKLPNENLDPVENRKPGYCDLRREAAYNLHLIYKNSGAHDLARQILKDYCTV]
# sequence of block unknown_A   262 [IKADPEDLSLRFHRASIYIELGDYQKAAEQYEQIARLCPNDVGVLKTAVQFYSKCGKHECSVGILEDYLKNHPTEADLSVIHLLAVIHMEDNAYLKALDLIEWAKQRYFTGKQMPFNLNIKAGICHLHLGHIEEAEIIFRAVQSEN] 408
# sequence of block unknown_B   409 [SQHPDIVTEVADSFMTLEYYESALKYYMMLV] 440
# sequence of block unknown_C   449 [LHLRIAQCYVFLRERVQAIEYFYKAVNELEDSVDARLTLSSILLEDGKDDEAVSLLSP] 507
# sequence of block unknown_D   518 [SGTSKSWWLSSKIKLKLCQIYRAKGSLEACVDVIFPLIRETLFLKSVQPK] 568
# sequence of block unknown_E   612 [RAKKLLRKKEML] 624
# sequence of block unknown_F   659 [PDLLKDEEHLCLIVDLCKALISLQRYWDALEIINLCLKLASSTLSV] 705
# sequence of block unknown_G   707 [KEELQALGAQVGYNIADPIHGFDCARSIVSQHPYSFAAWNCYYKVISRLDNR] 759
# sequence of block unknown_H   761 [KHSKFLNLMR] 771
# sequence of block unknown_I   772 [KHKDCIPPIIIAGHQFTTISHHQDAAREYLEAYKLMPDNQLINLCIGSALVNVALGFRLLNKHQCVLQGMAFLYNNLRLSGNSQEALFNFGRACHHVGLVSEAAIYYQRVLDTHEDDYPIPKLPNEN] 899
# sequence of block unknown_J   902 [VENRKPGYCDLRRE] 916
# sequence of block unknown_K   926 [NSGAHDLARQILKD] 940
# end gene g2
###
# start gene g3
scaffold4128	AUGUSTUS	gene	60960	70934	0.01	+	.	g3
scaffold4128	AUGUSTUS	transcript	60960	70934	0.01	+	.	g3.t1
scaffold4128	AUGUSTUS	tss	60960	60960	.	+	.	transcript_id "g3.t1"; gene_id "g3";
scaffold4128	AUGUSTUS	exon	60960	61970	.	+	.	transcript_id "g3.t1"; gene_id "g3";
scaffold4128	AUGUSTUS	start_codon	61110	61112	.	+	0	transcript_id "g3.t1"; gene_id "g3";
scaffold4128	AUGUSTUS	intron	61971	62465	0.87	+	.	transcript_id "g3.t1"; gene_id "g3";
scaffold4128	AUGUSTUS	intron	62528	62686	1	+	.	transcript_id "g3.t1"; gene_id "g3";
scaffold4128	AUGUSTUS	intron	62776	63537	0.15	+	.	transcript_id "g3.t1"; gene_id "g3";
scaffold4128	AUGUSTUS	intron	63622	63787	0.09	+	.	transcript_id "g3.t1"; gene_id "g3";
scaffold4128	AUGUSTUS	intron	63853	64484	0.16	+	.	transcript_id "g3.t1"; gene_id "g3";
scaffold4128	AUGUSTUS	intron	64536	65400	0.16	+	.	transcript_id "g3.t1"; gene_id "g3";
scaffold4128	AUGUSTUS	intron	65476	65599	0.99	+	.	transcript_id "g3.t1"; gene_id "g3";
scaffold4128	AUGUSTUS	intron	65678	66987	0.93	+	.	transcript_id "g3.t1"; gene_id "g3";
scaffold4128	AUGUSTUS	intron	67045	68328	0.66	+	.	transcript_id "g3.t1"; gene_id "g3";
scaffold4128	AUGUSTUS	intron	68400	68489	0.99	+	.	transcript_id "g3.t1"; gene_id "g3";
scaffold4128	AUGUSTUS	intron	68590	68708	0.92	+	.	transcript_id "g3.t1"; gene_id "g3";
scaffold4128	AUGUSTUS	intron	68814	69803	0.36	+	.	transcript_id "g3.t1"; gene_id "g3";
scaffold4128	AUGUSTUS	intron	69867	70007	0.72	+	.	transcript_id "g3.t1"; gene_id "g3";
scaffold4128	AUGUSTUS	intron	70131	70203	1	+	.	transcript_id "g3.t1"; gene_id "g3";
scaffold4128	AUGUSTUS	intron	70363	70484	0.64	+	.	transcript_id "g3.t1"; gene_id "g3";
scaffold4128	AUGUSTUS	CDS	61110	61970	0.62	+	0	transcript_id "g3.t1"; gene_id "g3";
scaffold4128	AUGUSTUS	CDS	62466	62527	1	+	0	transcript_id "g3.t1"; gene_id "g3";
scaffold4128	AUGUSTUS	exon	62466	62527	.	+	.	transcript_id "g3.t1"; gene_id "g3";
scaffold4128	AUGUSTUS	CDS	62687	62775	0.46	+	1	transcript_id "g3.t1"; gene_id "g3";
scaffold4128	AUGUSTUS	exon	62687	62775	.	+	.	transcript_id "g3.t1"; gene_id "g3";
scaffold4128	AUGUSTUS	CDS	63538	63621	0.16	+	2	transcript_id "g3.t1"; gene_id "g3";
scaffold4128	AUGUSTUS	exon	63538	63621	.	+	.	transcript_id "g3.t1"; gene_id "g3";
scaffold4128	AUGUSTUS	CDS	63788	63852	0.09	+	2	transcript_id "g3.t1"; gene_id "g3";
scaffold4128	AUGUSTUS	exon	63788	63852	.	+	.	transcript_id "g3.t1"; gene_id "g3";
scaffold4128	AUGUSTUS	CDS	64485	64535	0.17	+	0	transcript_id "g3.t1"; gene_id "g3";
scaffold4128	AUGUSTUS	exon	64485	64535	.	+	.	transcript_id "g3.t1"; gene_id "g3";
scaffold4128	AUGUSTUS	CDS	65401	65475	0.17	+	0	transcript_id "g3.t1"; gene_id "g3";
scaffold4128	AUGUSTUS	exon	65401	65475	.	+	.	transcript_id "g3.t1"; gene_id "g3";
scaffold4128	AUGUSTUS	CDS	65600	65677	0.98	+	0	transcript_id "g3.t1"; gene_id "g3";
scaffold4128	AUGUSTUS	exon	65600	65677	.	+	.	transcript_id "g3.t1"; gene_id "g3";
scaffold4128	AUGUSTUS	CDS	66988	67044	0.94	+	0	transcript_id "g3.t1"; gene_id "g3";
scaffold4128	AUGUSTUS	exon	66988	67044	.	+	.	transcript_id "g3.t1"; gene_id "g3";
scaffold4128	AUGUSTUS	CDS	68329	68399	0.99	+	0	transcript_id "g3.t1"; gene_id "g3";
scaffold4128	AUGUSTUS	exon	68329	68399	.	+	.	transcript_id "g3.t1"; gene_id "g3";
scaffold4128	AUGUSTUS	CDS	68490	68589	0.94	+	1	transcript_id "g3.t1"; gene_id "g3";
scaffold4128	AUGUSTUS	exon	68490	68589	.	+	.	transcript_id "g3.t1"; gene_id "g3";
scaffold4128	AUGUSTUS	CDS	68709	68813	0.94	+	0	transcript_id "g3.t1"; gene_id "g3";
scaffold4128	AUGUSTUS	exon	68709	68813	.	+	.	transcript_id "g3.t1"; gene_id "g3";
scaffold4128	AUGUSTUS	CDS	69804	69866	0.42	+	0	transcript_id "g3.t1"; gene_id "g3";
scaffold4128	AUGUSTUS	exon	69804	69866	.	+	.	transcript_id "g3.t1"; gene_id "g3";
scaffold4128	AUGUSTUS	CDS	70008	70130	0.78	+	0	transcript_id "g3.t1"; gene_id "g3";
scaffold4128	AUGUSTUS	exon	70008	70130	.	+	.	transcript_id "g3.t1"; gene_id "g3";
scaffold4128	AUGUSTUS	CDS	70204	70362	0.65	+	0	transcript_id "g3.t1"; gene_id "g3";
scaffold4128	AUGUSTUS	exon	70204	70362	.	+	.	transcript_id "g3.t1"; gene_id "g3";
scaffold4128	AUGUSTUS	CDS	70485	70559	0.51	+	0	transcript_id "g3.t1"; gene_id "g3";
scaffold4128	AUGUSTUS	exon	70485	70934	.	+	.	transcript_id "g3.t1"; gene_id "g3";
scaffold4128	AUGUSTUS	stop_codon	70557	70559	.	+	0	transcript_id "g3.t1"; gene_id "g3";
scaffold4128	AUGUSTUS	tts	70934	70934	.	+	.	transcript_id "g3.t1"; gene_id "g3";
# coding sequence = [atgtctgggttatggagatggagaaatgtaaaatatactgcatttgggaatatgatttttcgaaaccagcaacatcatc
# ggaatttgcagcatcgaaatttgcagtatcggaatttggtgaattggttacatgtgaagcggagagagactataattggggtgcaagaaaggtataaa
# tgggaccgtggtggtggtggtggttcttccgatgagtatagaactgctccgagaaggattagggcggaagcttattgtcctcgatgttctaagcatat
# ggatcttcttttctctaatcgaaatcatcaacttattccacctcctcctgcttctaatgatgatgatgataacagtagtaacagtaatagtagtatta
# atactactgattcgaaacctgaagcaggttcaggaccttatcaggctgtgaatctttgccctaattgtaaaacggcttattattttagaccctataag
# atggcgccacttcaaggtagtttttttgagattggaaggatgaaagggaatgggaatggtaagagagtgaataatgatgaagataatgggaagagaca
# gaagccgtctttttgggagtcgttgaaatcgtatggtggtgagcctcctgaaaattggacaccacctggtaatgggctggctgtgcatactcctccag
# gtccaccatttgcgcctggacttaatctgatacgagttacgggaactgatgggaaaaatgggggtggtaaagatgagggtagtgatgagaagagtggg
# tggggtgggtctaatttggggaagaatctgccaacaccaaaagagatctgtaagggacttgacaagtttgttataggtcaagagcgtgccaagaaggt
# gctttcggtgggtgtttataatcactacaaaaggatttaccatgcttcattgcaaaaagggtctggagcagaatcgaccaaggaagataatgaagaaa
# atgtggaattggaaaaaagcaatgtgcttttgatggggcctactggatcagggaaaacactacttgcaaaaacccttgcccgttttgtgaatgtacct
# tttgttattgcagatgcaacaaccttaacgcaggcaactaagttatgtctgacttaccttgttactctgttttctcaatgcatagatgttcttctctt
# gaaggctggatatgttggtgaagatgtcgaatccatattgtacaagttgcttacggttgctgaatttaatgttcaagcagcacaacaagggatgatct
# acattgatgaagttgataagataacaaaaaaggccgagagtttaaacgttagcagagatgtttctggggaaggtgttcagcaggcactactgaaaatg
# ctagaaggaactattgtgagtgtacctgaaaagggggcaaggaagcatcctcgtggtgagaatattcagatagatacgaaagacattcttttcatctg
# tggtggcgcgttcattgatttggagaagactatttctgagagacgacaggattcttcaatcggttttggcgctccagttcgtgctaacatgagaactg
# gaggaataacaaatgcaactgtaacatcaaccttactagaatctgcagaaagtagtgattttattacatacggcctcataccagagtttattgggcgt
# tttcctattttagttagtttatctgcgctgactgaggaccagcttgttcaggtccttactgaaccaaaaaatgctctttgcaagcaatataaaaaact
# atttagcatgaacaatactaagctacattttacggagggagccttacgtttgattgccaagaaagcaatggtcaaaaatactggtgctaggggattga
# gagccttacttgaaagcatcttaactgatgctatgtatgagattcctgatgtcaaatctggagatgatagaatagatgctattgtggtggatgaagag
# tcggtaggtgcagtaaacgcacgtggatgtggtgggaaagtacttcggggagatggtgctctgcaacggtatcttgatcaagcagacttagtacatca
# aagagaaaatgatggtgcagtcgaaactgagcttcaggagggtgagtctgaagtctcgtcgagagcaataagcatgtaa]
# protein sequence = [MSGLWRWRNVKYTAFGNMIFRNQQHHRNLQHRNLQYRNLVNWLHVKRRETIIGVQERYKWDRGGGGGSSDEYRTAPRR
# IRAEAYCPRCSKHMDLLFSNRNHQLIPPPPASNDDDDNSSNSNSSINTTDSKPEAGSGPYQAVNLCPNCKTAYYFRPYKMAPLQGSFFEIGRMKGNGN
# GKRVNNDEDNGKRQKPSFWESLKSYGGEPPENWTPPGNGLAVHTPPGPPFAPGLNLIRVTGTDGKNGGGKDEGSDEKSGWGGSNLGKNLPTPKEICKG
# LDKFVIGQERAKKVLSVGVYNHYKRIYHASLQKGSGAESTKEDNEENVELEKSNVLLMGPTGSGKTLLAKTLARFVNVPFVIADATTLTQATKLCLTY
# LVTLFSQCIDVLLLKAGYVGEDVESILYKLLTVAEFNVQAAQQGMIYIDEVDKITKKAESLNVSRDVSGEGVQQALLKMLEGTIVSVPEKGARKHPRG
# ENIQIDTKDILFICGGAFIDLEKTISERRQDSSIGFGAPVRANMRTGGITNATVTSTLLESAESSDFITYGLIPEFIGRFPILVSLSALTEDQLVQVL
# TEPKNALCKQYKKLFSMNNTKLHFTEGALRLIAKKAMVKNTGARGLRALLESILTDAMYEIPDVKSGDDRIDAIVVDEESVGAVNARGCGGKVLRGDG
# ALQRYLDQADLVHQRENDGAVETELQEGESEVSSRAISM]
# end gene g3
###
# command line:
# augustus --codingseq=1 --proteinprofile=/home/pgsb/tetiana.nosenko/lineages/embryophyta_odb9/prfl/EOG0936028O.prfl --predictionStart=28535 --predictionEnd=78221 --species=arabidopsis ./tmp/scaffold4128Schil_BUSCO_geno_206160443_.temp
```
