## Supplementary material for "The *de novo* reference genome and transcriptome assemblies of the wild tomato species *Solanum chilense*": EOG0936028V.out.1

```
# Please cite: Mario Stanke, Mark Diekhans, Robert Baertsch, David Haussler (2008),
# Using native and syntenically mapped cDNA alignments to improve de novo gene finding
# Bioinformatics 24: 637-644, doi 10.1093/bioinformatics/btn013
# No extrinsic information on sequences given.
# Using protein profile unknown
# --[16..148]--> unknown_A (49) <--[0..1]--> unknown_B (69) <--[0..4]--> unknown_C (34) <--[2..5]--> unknown_D (29) <--[0..6]--> unknown_E (201) <--[0..3]--> unknown_F (66) <--[0..2]--> unknown_G (12) <--[0..1]--> unknown_H (165) <--[8..20]--> unknown_I (49) <--[0..1]--> unknown_J (36) <--[0..4]--> unknown_K (20) <--[0..20]--
# arabidopsis version. Using default transition matrix.
# We have hints for 0 sequences and for 0 of the sequences in the input set.
#
# ----- prediction on sequence number 1 (length = 39002, name = scaffold1361) -----
#
# Constraints/Hints:
# (none)
# Predicted genes for sequence number 1 on both strands
# start gene g1
scaffold1361	AUGUSTUS	gene	16790	20260	0.03	-	.	g1
scaffold1361	AUGUSTUS	transcript	16790	20260	0.03	-	.	g1.t1
scaffold1361	AUGUSTUS	intron	16790	16865	0.25	-	.	transcript_id "g1.t1"; gene_id "g1";
scaffold1361	AUGUSTUS	intron	16901	16987	0.2	-	.	transcript_id "g1.t1"; gene_id "g1";
scaffold1361	AUGUSTUS	intron	17129	18578	0.29	-	.	transcript_id "g1.t1"; gene_id "g1";
scaffold1361	AUGUSTUS	intron	18663	18748	0.85	-	.	transcript_id "g1.t1"; gene_id "g1";
scaffold1361	AUGUSTUS	intron	18757	18883	0.65	-	.	transcript_id "g1.t1"; gene_id "g1";
scaffold1361	AUGUSTUS	intron	18992	19635	0.92	-	.	transcript_id "g1.t1"; gene_id "g1";
scaffold1361	AUGUSTUS	CDS	16866	16900	0.2	-	0	transcript_id "g1.t1"; gene_id "g1";
scaffold1361	AUGUSTUS	exon	16866	16900	.	-	.	transcript_id "g1.t1"; gene_id "g1";
scaffold1361	AUGUSTUS	CDS	16988	17128	0.26	-	0	transcript_id "g1.t1"; gene_id "g1";
scaffold1361	AUGUSTUS	exon	16988	17128	.	-	.	transcript_id "g1.t1"; gene_id "g1";
scaffold1361	AUGUSTUS	CDS	18579	18662	0.64	-	0	transcript_id "g1.t1"; gene_id "g1";
scaffold1361	AUGUSTUS	exon	18579	18662	.	-	.	transcript_id "g1.t1"; gene_id "g1";
scaffold1361	AUGUSTUS	CDS	18749	18756	0.66	-	2	transcript_id "g1.t1"; gene_id "g1";
scaffold1361	AUGUSTUS	exon	18749	18756	.	-	.	transcript_id "g1.t1"; gene_id "g1";
scaffold1361	AUGUSTUS	CDS	18884	18991	0.92	-	2	transcript_id "g1.t1"; gene_id "g1";
scaffold1361	AUGUSTUS	exon	18884	18991	.	-	.	transcript_id "g1.t1"; gene_id "g1";
scaffold1361	AUGUSTUS	CDS	19636	19834	0.96	-	0	transcript_id "g1.t1"; gene_id "g1";
scaffold1361	AUGUSTUS	exon	19636	19849	.	-	.	transcript_id "g1.t1"; gene_id "g1";
scaffold1361	AUGUSTUS	start_codon	19832	19834	.	-	0	transcript_id "g1.t1"; gene_id "g1";
scaffold1361	AUGUSTUS	exon	19943	20260	.	-	.	transcript_id "g1.t1"; gene_id "g1";
scaffold1361	AUGUSTUS	tss	20260	20260	.	-	.	transcript_id "g1.t1"; gene_id "g1";
# coding sequence = [atgaacaaatcactattacccttgcaaagtaattgtggacgtcagaagaatgtgattgggaaggaagctttagtcaaac
# tattaagatggcattttggacattctgatttcagggggaagcaattggaagctattgaagctgtgttatcaggtaaggttctttacatgttgactgcc
# attgtgcattatgaaagagtaggaagggattgcttttgcctcatgccaactggtggagggaaatccatgtgctatcaggtccccgcattgacaaaacc
# aggaattgtgcttgttgttagtcctttgatagctctcatggaaaatcaagtttcaacattgaaagaaaaaaggattcctgctgaatttctttcttcaa
# cccagacagttctagtgaaaaacaagatatacgaggacctcgaatctgggaagccagctgtaaggttactgtacgtgacaccagaattaattgcgaca
# tctggatttatgtcaaaaatgacaaagattcatgctagaggattgttaaatctcattgccgttgatgaggcacattgcatctcttcatggggccatga
# cttcag]
# protein sequence = [MNKSLLPLQSNCGRQKNVIGKEALVKLLRWHFGHSDFRGKQLEAIEAVLSGKVLYMLTAIVHYERVGRDCFCLMPTGG
# GKSMCYQVPALTKPGIVLVVSPLIALMENQVSTLKEKRIPAEFLSSTQTVLVKNKIYEDLESGKPAVRLLYVTPELIATSGFMSKMTKIHARGLLNLI
# AVDEAHCISSWGHDF]
# end gene g1
###
# start gene g2
scaffold1361	AUGUSTUS	gene	34605	38199	0.09	+	.	g2
scaffold1361	AUGUSTUS	transcript	34605	38199	0.09	+	.	g2.t1
scaffold1361	AUGUSTUS	tss	34605	34605	.	+	.	transcript_id "g2.t1"; gene_id "g2";
scaffold1361	AUGUSTUS	exon	34605	38199	.	+	.	transcript_id "g2.t1"; gene_id "g2";
scaffold1361	AUGUSTUS	start_codon	34839	34841	.	+	0	transcript_id "g2.t1"; gene_id "g2";
scaffold1361	AUGUSTUS	CDS	34839	37529	0.99	+	0	transcript_id "g2.t1"; gene_id "g2";
scaffold1361	AUGUSTUS	stop_codon	37527	37529	.	+	0	transcript_id "g2.t1"; gene_id "g2";
scaffold1361	AUGUSTUS	tts	38199	38199	.	+	.	transcript_id "g2.t1"; gene_id "g2";
scaffold1361	AUGUSTUS	protein_match	35250	35396	6	+	0	target "unknown_A[1..49]"; target_start 137; transcript_id "g2.t1"; gene_id "g2";
scaffold1361	AUGUSTUS	protein_match	35397	35603	5.66	+	0	target "unknown_B[1..69]"; target_start 186; transcript_id "g2.t1"; gene_id "g2";
scaffold1361	AUGUSTUS	protein_match	35616	35717	4.47	+	0	target "unknown_C[1..34]"; target_start 259; transcript_id "g2.t1"; gene_id "g2";
scaffold1361	AUGUSTUS	protein_match	35730	35816	3.82	+	0	target "unknown_D[1..29]"; target_start 297; transcript_id "g2.t1"; gene_id "g2";
scaffold1361	AUGUSTUS	protein_match	35835	36437	5.61	+	0	target "unknown_E[1..201]"; target_start 332; transcript_id "g2.t1"; gene_id "g2";
scaffold1361	AUGUSTUS	protein_match	36438	36635	5.33	+	0	target "unknown_F[1..66]"; target_start 533; transcript_id "g2.t1"; gene_id "g2";
scaffold1361	AUGUSTUS	protein_match	36639	36674	4.62	+	0	target "unknown_G[1..12]"; target_start 600; transcript_id "g2.t1"; gene_id "g2";
scaffold1361	AUGUSTUS	protein_match	36675	37169	5.71	+	0	target "unknown_H[1..165]"; target_start 612; transcript_id "g2.t1"; gene_id "g2";
scaffold1361	AUGUSTUS	protein_match	37194	37340	4.74	+	0	target "unknown_I[1..49]"; target_start 785; transcript_id "g2.t1"; gene_id "g2";
scaffold1361	AUGUSTUS	protein_match	37341	37448	6.81	+	0	target "unknown_J[1..36]"; target_start 834; transcript_id "g2.t1"; gene_id "g2";
scaffold1361	AUGUSTUS	protein_match	37461	37520	4.18	+	0	target "unknown_K[1..20]"; target_start 874; transcript_id "g2.t1"; gene_id "g2";
# coding sequence = [atgttggtgctaacaatcagacaggcgagacagaaaaccagagccctcttcaatcatcctccattttctcaatccgcca
# ataacaagaatactcttttgttctatctattttactccactaatactccttttgccgcatcctcaaaggcaatcccttcatatccatatcccttttta
# ccagtttcttcaaatgttttgtcaacttcaagaatcggtgaattgcagcagaaagatgttgttttatcctttaaagagtggttcatgaccagaaaaaa
# tccactctttgatcagatctttgagatattacgaactaaagatgatattacagctgatatatcaatgtcgagattcaatcttagactctctgaggcct
# tgattcttgacgtcttaaattatgagaaaaataaagatgtattgtcgtgtttgaaattctttgattgggcgggtcgacaacccggttttcatcatact
# cgttctacttttaatgccattttcaggattttagctaaggccaagttgatgtctttgatggctgagttcttggataagtatatgaagcaaaggtattt
# ccataaagctaggttttacaatactttggtaattgggtatgcggtggcgggcaagcctgagcttgcactccaactgtttggtagaatgcggtttcagg
# gtgttgatttggatgcatttgcttatcatgtgttacttaatgctttggtggaggatggtttctatgatgggtttgagatggttctgaagcagattaaa
# tttagaggttttgaggatgcaataacacatgctatattcgttaagagtctttgccagcaaacagagctagatagagctgaggagtatcttagagactt
# gttgaggaatggaggggtaggattgagtggggttgtcgtggctaatcttgtggatgctttatgtaaaaataaacagttcacaagagctgcaagtttgg
# tgcaggaatttagagagtctggtttggtttcaatggaacaggcatatagtgtgtggattaaggaccttgctcaggctggggagctaagtgaggcagtt
# gaattcttgaaaggcaagaaactgattgatgggtatgttcctgacgtttttcgctataacagcttagtgtgtcggcttttaagagaaaataggttgga
# ggaggtttatgacttgctaatggacatgaaggatcaagatataatacctgatgatgtcaccatgaatgtaactttgtgcttcttctgcaaggtaggga
# tggcagatgttgccgtcgagctatatgactcgagagcagaatttggcctctctgtaagcagtatgacctataactatcttataaatactttattaggt
# gatgcaagtgttgatgaagcatatctcgtgttgaagaatgccattcaacaaggtcatttccctggcaggaggacattttctattattgctgatgctct
# ttgccgagaggggaagcttgatagagtgaaagagttggttcttgcttctctggaacggaattgcgtgcccagtgactcaacctataacaagttcatat
# cagccttatgtagggccagtagggtggaagatggatacttggtacatggagcacttagcagattcgataaggttactagcaggactacttattttgac
# ttgattagtggctttaacaagtcaagcaggggagatattgcagcaagattgttaatagaaatgcaagataaaggtcatagtccagaccgtcgattata
# cagggcggttatttgctgtttatgtcaaatggaggatccagataaactattttacagtttattagaggttcaattgtctcggcatgaacctagctgcc
# ttgtttataattacttcattgatggagctggtcatgctggaaaacctgagctggccagagatgtatatgaaatgatgaagagaaacggtatcacacca
# aatttgcagtctgacattttaatcttgcaaagttacttaaaagctggaaaaattgctgatgccttaaattactttcgtgatttgtcaaatagaagagg
# tctaggaagaaaactatggaacaacatggttgttgggctttgtaaagctaacaagcctggaaatgcatggaacatgttctgggagatgaggtcaactc
# atttgaggccaagtatggaatgctatgaggaacttgttaagttgctttgctcacatagagattattataaggctattcttttggttgaagacttgatg
# caagttggtcgtcaggtttcatccttcattggcaatgtacttttgttacactcattacaaactcaaagagtctttagtgcgtggatgcactcaagaga
# cttgagcaatacaaaggataacagcttagctctaggtgatctgatcaagactttctctggtggtagtgatctggagagtgaaattttgcaaattgaag
# aactgattcgacaatgttttccccttgacatctacacttacaatttgttgttgagaaaactaaccataagcgaaatggatcttgcttgtagttacttt
# gagagattatgcaagaaaggatatgagccaaatagatggacttacgatatattagttcacggtttcttaaaagttggccggtcttctgaggctagaag
# atggatgggagaaatgttcagtaaaggttttgatctgactgaggctacgaagtcatttgtttaa]
# protein sequence = [MLVLTIRQARQKTRALFNHPPFSQSANNKNTLLFYLFYSTNTPFAASSKAIPSYPYPFLPVSSNVLSTSRIGELQQKD
# VVLSFKEWFMTRKNPLFDQIFEILRTKDDITADISMSRFNLRLSEALILDVLNYEKNKDVLSCLKFFDWAGRQPGFHHTRSTFNAIFRILAKAKLMSL
# MAEFLDKYMKQRYFHKARFYNTLVIGYAVAGKPELALQLFGRMRFQGVDLDAFAYHVLLNALVEDGFYDGFEMVLKQIKFRGFEDAITHAIFVKSLCQ
# QTELDRAEEYLRDLLRNGGVGLSGVVVANLVDALCKNKQFTRAASLVQEFRESGLVSMEQAYSVWIKDLAQAGELSEAVEFLKGKKLIDGYVPDVFRY
# NSLVCRLLRENRLEEVYDLLMDMKDQDIIPDDVTMNVTLCFFCKVGMADVAVELYDSRAEFGLSVSSMTYNYLINTLLGDASVDEAYLVLKNAIQQGH
# FPGRRTFSIIADALCREGKLDRVKELVLASLERNCVPSDSTYNKFISALCRASRVEDGYLVHGALSRFDKVTSRTTYFDLISGFNKSSRGDIAARLLI
# EMQDKGHSPDRRLYRAVICCLCQMEDPDKLFYSLLEVQLSRHEPSCLVYNYFIDGAGHAGKPELARDVYEMMKRNGITPNLQSDILILQSYLKAGKIA
# DALNYFRDLSNRRGLGRKLWNNMVVGLCKANKPGNAWNMFWEMRSTHLRPSMECYEELVKLLCSHRDYYKAILLVEDLMQVGRQVSSFIGNVLLLHSL
# QTQRVFSAWMHSRDLSNTKDNSLALGDLIKTFSGGSDLESEILQIEELIRQCFPLDIYTYNLLLRKLTISEMDLACSYFERLCKKGYEPNRWTYDILV
# HGFLKVGRSSEARRWMGEMFSKGFDLTEATKSFV]
# sequence of block unknown_A   137 [VLSCLKFFDWAGRQPGFHHTRSTFNAIFRILAKAKLMSLMAEFLDKYMK] 186
# sequence of block unknown_B   186 [QRYFHKARFYNTLVIGYAVAGKPELALQLFGRMRFQGVDLDAFAYHVLLNALVEDGFYDGFEMVLKQIK] 255
# sequence of block unknown_C   259 [EDAITHAIFVKSLCQQTELDRAEEYLRDLLRNGG] 293
# sequence of block unknown_D   297 [GVVVANLVDALCKNKQFTRAASLVQEFRE] 326
# sequence of block unknown_E   332 [EQAYSVWIKDLAQAGELSEAVEFLKGKKLIDGYVPDVFRYNSLVCRLLRENRLEEVYDLLMDMKDQDIIPDDVTMNVTLCFFCKVGMADVAVELYDSRAEFGLSVSSMTYNYLINTLLGDASVDEAYLVLKNAIQQGHFPGRRTFSIIADALCREGKLDRVKELVLASLERNCVPSDSTYNKFISALCRASRVEDGYLVHG] 533
# sequence of block unknown_F   533 [ALSRFDKVTSRTTYFDLISGFNKSSRGDIAARLLIEMQDKGHSPDRRLYRAVICCLCQMEDPDKLF] 599
# sequence of block unknown_G   600 [SLLEVQLSRHEP] 612
# sequence of block unknown_H   612 [SCLVYNYFIDGAGHAGKPELARDVYEMMKRNGITPNLQSDILILQSYLKAGKIADALNYFRDLSNRRGLGRKLWNNMVVGLCKANKPGNAWNMFWEMRSTHLRPSMECYEELVKLLCSHRDYYKAILLVEDLMQVGRQVSSFIGNVLLLHSLQTQRVFSAWMHSR] 777
# sequence of block unknown_I   785 [SLALGDLIKTFSGGSDLESEILQIEELIRQCFPLDIYTYNLLLRKLTIS] 834
# sequence of block unknown_J   834 [EMDLACSYFERLCKKGYEPNRWTYDILVHGFLKVGR] 870
# sequence of block unknown_K   874 [RRWMGEMFSKGFDLTEATKS] 894
# end gene g2
###
# start gene g3
scaffold1361	AUGUSTUS	gene	39265	40023	0.01	+	.	g3
scaffold1361	AUGUSTUS	transcript	39265	40023	0.01	+	.	g3.t1
scaffold1361	AUGUSTUS	tss	39265	39265	.	+	.	transcript_id "g3.t1"; gene_id "g3";
scaffold1361	AUGUSTUS	exon	39265	39393	.	+	.	transcript_id "g3.t1"; gene_id "g3";
scaffold1361	AUGUSTUS	start_codon	39287	39289	.	+	0	transcript_id "g3.t1"; gene_id "g3";
scaffold1361	AUGUSTUS	intron	39394	39479	0.39	+	.	transcript_id "g3.t1"; gene_id "g3";
scaffold1361	AUGUSTUS	CDS	39287	39393	0.3	+	0	transcript_id "g3.t1"; gene_id "g3";
scaffold1361	AUGUSTUS	CDS	39480	39549	0.38	+	1	transcript_id "g3.t1"; gene_id "g3";
scaffold1361	AUGUSTUS	exon	39480	40023	.	+	.	transcript_id "g3.t1"; gene_id "g3";
scaffold1361	AUGUSTUS	stop_codon	39547	39549	.	+	0	transcript_id "g3.t1"; gene_id "g3";
scaffold1361	AUGUSTUS	tts	40023	40023	.	+	.	transcript_id "g3.t1"; gene_id "g3";
# coding sequence = [atgagggaagggaggctgagatggtttgggcacctgaagaggagatgtgtagatcccaatgagaagatgttagaggttg
# gatatggcggggatgaggtgaggcaaggggtagaggttgcggataagggtagaaggttagtgtcagagtgttgtctaagtattagcctatctatgtag]
# protein sequence = [MREGRLRWFGHLKRRCVDPNEKMLEVGYGGDEVRQGVEVADKGRRLVSECCLSISLSM]
# end gene g3
###
# start gene g4
scaffold1361	AUGUSTUS	gene	46506	52350	0.04	-	.	g4
scaffold1361	AUGUSTUS	transcript	46506	52350	0.04	-	.	g4.t1
scaffold1361	AUGUSTUS	tts	46506	46506	.	-	.	transcript_id "g4.t1"; gene_id "g4";
scaffold1361	AUGUSTUS	exon	46506	47746	.	-	.	transcript_id "g4.t1"; gene_id "g4";
scaffold1361	AUGUSTUS	stop_codon	46918	46920	.	-	0	transcript_id "g4.t1"; gene_id "g4";
scaffold1361	AUGUSTUS	intron	47747	48192	1	-	.	transcript_id "g4.t1"; gene_id "g4";
scaffold1361	AUGUSTUS	intron	48389	48680	0.78	-	.	transcript_id "g4.t1"; gene_id "g4";
scaffold1361	AUGUSTUS	intron	48840	49264	0.56	-	.	transcript_id "g4.t1"; gene_id "g4";
scaffold1361	AUGUSTUS	intron	49412	50314	0.79	-	.	transcript_id "g4.t1"; gene_id "g4";
scaffold1361	AUGUSTUS	CDS	46918	47746	1	-	1	transcript_id "g4.t1"; gene_id "g4";
scaffold1361	AUGUSTUS	CDS	48193	48388	0.79	-	2	transcript_id "g4.t1"; gene_id "g4";
scaffold1361	AUGUSTUS	exon	48193	48388	.	-	.	transcript_id "g4.t1"; gene_id "g4";
scaffold1361	AUGUSTUS	CDS	48681	48839	0.6	-	2	transcript_id "g4.t1"; gene_id "g4";
scaffold1361	AUGUSTUS	exon	48681	48839	.	-	.	transcript_id "g4.t1"; gene_id "g4";
scaffold1361	AUGUSTUS	CDS	49265	49411	0.78	-	2	transcript_id "g4.t1"; gene_id "g4";
scaffold1361	AUGUSTUS	exon	49265	49411	.	-	.	transcript_id "g4.t1"; gene_id "g4";
scaffold1361	AUGUSTUS	CDS	50315	50459	0.98	-	0	transcript_id "g4.t1"; gene_id "g4";
scaffold1361	AUGUSTUS	exon	50315	50610	.	-	.	transcript_id "g4.t1"; gene_id "g4";
scaffold1361	AUGUSTUS	start_codon	50457	50459	.	-	0	transcript_id "g4.t1"; gene_id "g4";
scaffold1361	AUGUSTUS	exon	52126	52350	.	-	.	transcript_id "g4.t1"; gene_id "g4";
scaffold1361	AUGUSTUS	tss	52350	52350	.	-	.	transcript_id "g4.t1"; gene_id "g4";
# coding sequence = [atgaagggaggtttaaaggttccactgatctctctcatccttattggatttgtctgcgccagtgttattattttggcat
# acgtgaaaagcccttttctctcttattggacatcatctcaagaccgtgtcttccagatttctccagattataaagtgaaagatgaagaagttttaaga
# gaaagaaatagatcagggcaatcagaagaaaatgtgaactttgaatctgccatttcaaactcttcaacgaaggataaggtgactgaagaaccaattac
# taatactgagatcgaaggaagtgcaggtattcctctcaactttacccaaaaaggaggagatttaaaagccttgggagaaaaaaatagttcaagagaac
# aggaaaatgaagtcactgctccactgaattctgcaggcgtcgctatagaaaatatgacatctgactcaaaagatcatggttgtaattatgctaaaggt
# agatgggtcacagatgatagtcgacctttatattctggatttcgctgcaagcggtggttgtcagccatgtgggcttgccgcttgacacagcgtacgga
# ttttgaatacgagaaattacgttggagaccaagggattgcgagatggaagagtttagaggtgttaaattcctgaaaaggatggagaacaaaactctgg
# ccttcattggggattcccttggcagacaacaattccagtcgcttatgtgtatgattactggtggtgaagacagacctgatgttcttgacgtgggacgt
# gaatatggtcttgtaaaggctcgtcatgctgtacgacctgatggatgggcttatcgatttccaaggacccaaacaactattctttactattggtctgc
# tagtttgtgtaacttgacacccattaatgcctctaaccctcttactgattatgccatgcacctggatcgtccacctgcatttttaagtcgtttcctac
# ccagatttgatgtccttgtgcttaacacaggacaccattggaatagaggcaagcttaacgccaaccgatgggtcatgtatgtggatggtgttcctaac
# acgaacaggaaaattgcagatattaatgttgccaagaatcttacagttcacagtatcattaaatgggtagattcacagctgccaaaataccctggtct
# taaagcattttaccggtctatatcgcccagacatttttttaatggagattggaacactggaggcacctgtgataacaccactccactttctggtggaa
# aggaggttgtacaagatgaatctagtgatgctggtgcagcagcggctgtaaaaggaacagctgtgaagcttttggacatcacagctttgtctcagctg
# agagatgaaggtcatatatctcgatacagcatcaaatcaacacctggaatgcaggattgtttgcattggtgcttgcctggtgttccagatacatggaa
# tgaagttctttttgctcaactttaa]
# protein sequence = [MKGGLKVPLISLILIGFVCASVIILAYVKSPFLSYWTSSQDRVFQISPDYKVKDEEVLRERNRSGQSEENVNFESAIS
# NSSTKDKVTEEPITNTEIEGSAGIPLNFTQKGGDLKALGEKNSSREQENEVTAPLNSAGVAIENMTSDSKDHGCNYAKGRWVTDDSRPLYSGFRCKRW
# LSAMWACRLTQRTDFEYEKLRWRPRDCEMEEFRGVKFLKRMENKTLAFIGDSLGRQQFQSLMCMITGGEDRPDVLDVGREYGLVKARHAVRPDGWAYR
# FPRTQTTILYYWSASLCNLTPINASNPLTDYAMHLDRPPAFLSRFLPRFDVLVLNTGHHWNRGKLNANRWVMYVDGVPNTNRKIADINVAKNLTVHSI
# IKWVDSQLPKYPGLKAFYRSISPRHFFNGDWNTGGTCDNTTPLSGGKEVVQDESSDAGAAAAVKGTAVKLLDITALSQLRDEGHISRYSIKSTPGMQD
# CLHWCLPGVPDTWNEVLFAQL]
# end gene g4
###
# command line:
# augustus --codingseq=1 --proteinprofile=/home/pgsb/tetiana.nosenko/lineages/embryophyta_odb9/prfl/EOG0936028V.prfl --predictionStart=16790 --predictionEnd=55791 --species=arabidopsis ./tmp/scaffold1361Schil_BUSCO_geno_206160443_.temp
```
