## Supplementary material for "The *de novo* reference genome and transcriptome assemblies of the wild tomato species *Solanum chilense*": EOG0936031D.out.1

```
# Please cite: Mario Stanke, Mark Diekhans, Robert Baertsch, David Haussler (2008),
# Using native and syntenically mapped cDNA alignments to improve de novo gene finding
# Bioinformatics 24: 637-644, doi 10.1093/bioinformatics/btn013
# No extrinsic information on sequences given.
# Using protein profile unknown
# --[0..16]--> unknown_A (92) <--[0..82]--> unknown_B (33) <--[0..3]--> unknown_C (184) <--[1..3]--> unknown_D (21) <--[3..16]--> unknown_E (20) <--[0..1]--> unknown_F (22) <--[0..3]--> unknown_G (14) <--[1..5]--> unknown_H (26) <--[0..1]--> unknown_I (14) <--[3..25]--> unknown_J (94) <--[0..3]--> unknown_K (12) <--[0..1]--> unknown_L (31) <--[0..2]--> unknown_M (14) <--[22..49]--> unknown_P (20) <--[0..3]--> unknown_Q (71) <--[0..21]--> unknown_R (38) <--[0..34]--
# arabidopsis version. Using default transition matrix.
# We have hints for 0 sequences and for 0 of the sequences in the input set.
#
# ----- prediction on sequence number 1 (length = 38845, name = scaffold1516) -----
#
# Constraints/Hints:
# (none)
# Predicted genes for sequence number 1 on both strands
# start gene g1
scaffold1516	AUGUSTUS	gene	34554	41214	0.01	-	.	g1
scaffold1516	AUGUSTUS	transcript	34554	41214	0.01	-	.	g1.t1
scaffold1516	AUGUSTUS	tts	34554	34554	.	-	.	transcript_id "g1.t1"; gene_id "g1";
scaffold1516	AUGUSTUS	exon	34554	34808	.	-	.	transcript_id "g1.t1"; gene_id "g1";
scaffold1516	AUGUSTUS	exon	35484	35731	.	-	.	transcript_id "g1.t1"; gene_id "g1";
scaffold1516	AUGUSTUS	stop_codon	35484	35486	.	-	0	transcript_id "g1.t1"; gene_id "g1";
scaffold1516	AUGUSTUS	intron	35732	36525	0.01	-	.	transcript_id "g1.t1"; gene_id "g1";
scaffold1516	AUGUSTUS	intron	37241	37580	0.86	-	.	transcript_id "g1.t1"; gene_id "g1";
scaffold1516	AUGUSTUS	intron	38240	38607	0.95	-	.	transcript_id "g1.t1"; gene_id "g1";
scaffold1516	AUGUSTUS	intron	38711	38816	0.99	-	.	transcript_id "g1.t1"; gene_id "g1";
scaffold1516	AUGUSTUS	intron	39012	39322	1	-	.	transcript_id "g1.t1"; gene_id "g1";
scaffold1516	AUGUSTUS	CDS	35484	35731	0.01	-	2	transcript_id "g1.t1"; gene_id "g1";
scaffold1516	AUGUSTUS	CDS	36526	37240	0.14	-	0	transcript_id "g1.t1"; gene_id "g1";
scaffold1516	AUGUSTUS	exon	36526	37240	.	-	.	transcript_id "g1.t1"; gene_id "g1";
scaffold1516	AUGUSTUS	CDS	37581	38239	0.87	-	2	transcript_id "g1.t1"; gene_id "g1";
scaffold1516	AUGUSTUS	exon	37581	38239	.	-	.	transcript_id "g1.t1"; gene_id "g1";
scaffold1516	AUGUSTUS	CDS	38608	38710	0.95	-	0	transcript_id "g1.t1"; gene_id "g1";
scaffold1516	AUGUSTUS	exon	38608	38710	.	-	.	transcript_id "g1.t1"; gene_id "g1";
scaffold1516	AUGUSTUS	CDS	38817	39011	0.99	-	0	transcript_id "g1.t1"; gene_id "g1";
scaffold1516	AUGUSTUS	exon	38817	39011	.	-	.	transcript_id "g1.t1"; gene_id "g1";
scaffold1516	AUGUSTUS	CDS	39323	39982	0.92	-	0	transcript_id "g1.t1"; gene_id "g1";
scaffold1516	AUGUSTUS	exon	39323	40055	.	-	.	transcript_id "g1.t1"; gene_id "g1";
scaffold1516	AUGUSTUS	start_codon	39980	39982	.	-	0	transcript_id "g1.t1"; gene_id "g1";
scaffold1516	AUGUSTUS	exon	40969	41214	.	-	.	transcript_id "g1.t1"; gene_id "g1";
scaffold1516	AUGUSTUS	tss	41214	41214	.	-	.	transcript_id "g1.t1"; gene_id "g1";
scaffold1516	AUGUSTUS	protein_match	35586	35699	4.4	-	0	target "unknown_R[1..38]"; target_start 788; transcript_id "g1.t1"; gene_id "g1";
scaffold1516	AUGUSTUS	protein_match	36539	36751	4.5	-	0	target "unknown_Q[1..71]"; target_start 702; transcript_id "g1.t1"; gene_id "g1";
scaffold1516	AUGUSTUS	protein_match	36761	36820	3.53	-	0	target "unknown_P[1..20]"; target_start 679; transcript_id "g1.t1"; gene_id "g1";
scaffold1516	AUGUSTUS	protein_match	36953	36994	2.74	-	0	target "unknown_M[1..14]"; target_start 621; transcript_id "g1.t1"; gene_id "g1";
scaffold1516	AUGUSTUS	protein_match	36998	37090	3.48	-	0	target "unknown_L[1..31]"; target_start 589; transcript_id "g1.t1"; gene_id "g1";
scaffold1516	AUGUSTUS	protein_match	37091	37126	3.96	-	0	target "unknown_K[1..12]"; target_start 577; transcript_id "g1.t1"; gene_id "g1";
scaffold1516	AUGUSTUS	protein_match	37136	37240	4.07	-	0	target "unknown_J[60..94]"; target_start 480; transcript_id "g1.t1"; gene_id "g1";
scaffold1516	AUGUSTUS	protein_match	37581	37757	5.31	-	0	target "unknown_J[1..59]"; target_start 480; transcript_id "g1.t1"; gene_id "g1";
scaffold1516	AUGUSTUS	protein_match	37830	37871	4.58	-	0	target "unknown_I[1..14]"; target_start 442; transcript_id "g1.t1"; gene_id "g1";
scaffold1516	AUGUSTUS	protein_match	37875	37952	4.9	-	0	target "unknown_H[1..26]"; target_start 415; transcript_id "g1.t1"; gene_id "g1";
scaffold1516	AUGUSTUS	protein_match	37965	38006	3.19	-	0	target "unknown_G[1..14]"; target_start 397; transcript_id "g1.t1"; gene_id "g1";
scaffold1516	AUGUSTUS	protein_match	38016	38081	4.92	-	0	target "unknown_F[1..22]"; target_start 372; transcript_id "g1.t1"; gene_id "g1";
scaffold1516	AUGUSTUS	protein_match	38085	38144	4.21	-	0	target "unknown_E[1..20]"; target_start 351; transcript_id "g1.t1"; gene_id "g1";
scaffold1516	AUGUSTUS	protein_match	38154	38216	3.33	-	0	target "unknown_D[1..21]"; target_start 327; transcript_id "g1.t1"; gene_id "g1";
scaffold1516	AUGUSTUS	protein_match	38223	38239	3.78	-	2	target "unknown_C[179..184]"; target_start 141; transcript_id "g1.t1"; gene_id "g1";
scaffold1516	AUGUSTUS	protein_match	38608	38710	6.31	-	0	target "unknown_C[145..179]"; target_start 141; transcript_id "g1.t1"; gene_id "g1";
scaffold1516	AUGUSTUS	protein_match	38817	39011	5.49	-	0	target "unknown_C[80..144]"; target_start 141; transcript_id "g1.t1"; gene_id "g1";
scaffold1516	AUGUSTUS	protein_match	39323	39559	6.81	-	0	target "unknown_C[1..79]"; target_start 141; transcript_id "g1.t1"; gene_id "g1";
scaffold1516	AUGUSTUS	protein_match	39569	39667	6.36	-	0	target "unknown_B[1..33]"; target_start 105; transcript_id "g1.t1"; gene_id "g1";
scaffold1516	AUGUSTUS	protein_match	39668	39943	6.21	-	0	target "unknown_A[1..92]"; target_start 13; transcript_id "g1.t1"; gene_id "g1";
# coding sequence = [atgaagacacatgtgaatatggtgaaaggaagaggtcccagccgggtgaacggacaacaggttgtttttgaacttaaac
# aacgtgtggttcttgcactgaacaagcttgcagatagggatacttaccaaattggagttgaagagctagagaaaataattgaatgcttaaccccagat
# ggagtccctccatttttatcttgtatattagatactgactcaaagcagaaaagttctgttcgtaaggaatctatccggcttatgggcacgctggccaa
# tttccatgatagtattgttgttccacatcttgggaagatggtagccagcattgttaagcgtctcaaggactctgatactgttgtaagagatgcgtgtg
# tggatactgttggcattttggcttctaaaatgagcagtgttgcatgtgacaatgaaaatgatggagtttttgtagtgctagtgaggcctatttttgaa
# gcattgggagagcaaaataagcatgtgcaaactggttcagcgctgtgcttggctcgggtcatagacagtattcagaaccctccagctgttattttgca
# gaagatgctgggtaaaactgtcaagttgcttaagaatccacacttcatggcaaagccagctgttattgaattgaatagaagcataattcaggctggtg
# gtgccagtacacatagtgctttatcaactgcaatgactagcattcaagaaggactcaagaacagtgattgggcaacaagaaaagctgcatgtgcagca
# ttaggggatattgcttcagttggtggagcattctttaatgcattcaaatcctccagcatccggacccttgaatcctgtcgttttgataaggtgaaacc
# agtcagggactcggcattgcaagctttacacatgtggaaaaggcttcctggccatggtacatctgaaccttccgaagcaggctcttccataaaagaaa
# atctgtataaagatgactatggtgatataacaagtgccagtgaatcaacactgaaggatttcacacctaagaaatttggttgtgactcggttaaaaat
# aagcttcccctttctttgagaaaagcaggccaaaaccatattgaaaagccgcagcattctggagctgatgagtggcatgtagaaatagcagttccaaa
# aacccgtaatatctttatgccagaagttagggatgaagaatcagagagtagttctgtaacgaaggcatttgaaaaaggtgctgggactagaagttctc
# atgatgttgaatatgaatatgtgcacatagatgacaaacaggaatgctcttctgggtcaaatctgtttcctgataactttcaatgcaaagaagttgtg
# ggttctcatgatgtaattgatgaggccagtttgagtacaccattgggaacaagtcggcgttctgcagttgaagaaatcagtattgaggaacaacggta
# tctttctggaatgcaggaccgaagaagcttagattcaacagttactgatttgagttctcaaaaattgcatggctgttgttctcaagtaaccaaggaaa
# tgttatctgtcagaaagcaactgttagacattgaaaataagcaatccaatttactggatttattaaaggagttcacatccaacattgtggataaccta
# tcaatgatgcaaataaaggtatccagtcttgaaggcatggttgatagaatggccaaggaactttctcatggagggaaatttcctgatccagcgacaac
# aaagtttatgaaaagaagtcctgctgttgcttccccaagactctccacatacaccccaaggccatctgttgatatacctcataggaacccattagtgc
# ccaccaaagatgtggaggttcggggggataggacacttgtgaagagcagatcgagcagttttagaaatcaaaatctagacaagtggatcgatcctgca
# gcaaaacaaggtggatatcctgttggaaagggcatgcaccaaaatagtggacaagtaacacatggaggacaattgaggagaaataaagatgcttttgg
# cagaaattctactactaatgacaaacaaaatcagttagatgtcaagaataacctctggagagttgtcaaaggacatctgttgggtggggatgtagact
# ctgcttatattgaagtcctttattctggtgatgaacttgttttgttcgaacttattgatacaacagggccggttctggagaatttatcccaaaagacc
# acacatgatcttttggccactttggcatcatatgtcttcgagcaaacatatgtgaatagcataattccctggctgcaacaggcaagtgcatcttgtga
# ttatattgtcctccctacaaatgcaaagcgggagtttctttctgcatttcaggaaatgataaagggtggatattctaccccggcagagaaaaaatctt
# tgatgcagttggcaatgaccttaaaccagatttggggtaagaaaagtctcttcgtattcaattttttctccagtcagaagctcaccttcttgaatgat
# caattatatttacctgcttcaactcttgttgaacatgggcaagatagatag]
# protein sequence = [MKTHVNMVKGRGPSRVNGQQVVFELKQRVVLALNKLADRDTYQIGVEELEKIIECLTPDGVPPFLSCILDTDSKQKSS
# VRKESIRLMGTLANFHDSIVVPHLGKMVASIVKRLKDSDTVVRDACVDTVGILASKMSSVACDNENDGVFVVLVRPIFEALGEQNKHVQTGSALCLAR
# VIDSIQNPPAVILQKMLGKTVKLLKNPHFMAKPAVIELNRSIIQAGGASTHSALSTAMTSIQEGLKNSDWATRKAACAALGDIASVGGAFFNAFKSSS
# IRTLESCRFDKVKPVRDSALQALHMWKRLPGHGTSEPSEAGSSIKENLYKDDYGDITSASESTLKDFTPKKFGCDSVKNKLPLSLRKAGQNHIEKPQH
# SGADEWHVEIAVPKTRNIFMPEVRDEESESSSVTKAFEKGAGTRSSHDVEYEYVHIDDKQECSSGSNLFPDNFQCKEVVGSHDVIDEASLSTPLGTSR
# RSAVEEISIEEQRYLSGMQDRRSLDSTVTDLSSQKLHGCCSQVTKEMLSVRKQLLDIENKQSNLLDLLKEFTSNIVDNLSMMQIKVSSLEGMVDRMAK
# ELSHGGKFPDPATTKFMKRSPAVASPRLSTYTPRPSVDIPHRNPLVPTKDVEVRGDRTLVKSRSSSFRNQNLDKWIDPAAKQGGYPVGKGMHQNSGQV
# THGGQLRRNKDAFGRNSTTNDKQNQLDVKNNLWRVVKGHLLGGDVDSAYIEVLYSGDELVLFELIDTTGPVLENLSQKTTHDLLATLASYVFEQTYVN
# SIIPWLQQASASCDYIVLPTNAKREFLSAFQEMIKGGYSTPAEKKSLMQLAMTLNQIWGKKSLFVFNFFSSQKLTFLNDQLYLPASTLVEHGQDR]
# sequence of block unknown_R   788 [EFLSAFQEMIKGGYSTPAEKKSLMQLAMTLNQIWGKKS] 826
# sequence of block unknown_Q   702 [KGHLLGGDVDSAYIEVLYSGDELVLFELIDTTGPVLENLSQKTTHDLLATLASYVFEQTYVNSIIPWLQQA] 773
# sequence of block unknown_P   679 [GRNSTTNDKQNQLDVKNNLW] 699
# sequence of block unknown_M   621 [RGDRTLVKSRSSSF] 635
# sequence of block unknown_L   589 [AVASPRLSTYTPRPSVDIPHRNPLVPTKDVE] 620
# sequence of block unknown_K   577 [DPATTKFMKRSP] 589
# sequence of block unknown_J   480 [EQRYLSGMQDRRSLDSTVTDLSSQKLHGCCSQVTKEMLSVRKQLLDIENKQSNLLDLLKEFTSNIVDNLSMMQIKVSSLEGMVDRMAKELSHGG] 574
# sequence of block unknown_I   442 [DNFQCKEVVGSHDV] 456
# sequence of block unknown_H   415 [RSSHDVEYEYVHIDDKQECSSGSNLF] 441
# sequence of block unknown_G   397 [EESESSSVTKAFEK] 411
# sequence of block unknown_F   372 [SGADEWHVEIAVPKTRNIFMPE] 394
# sequence of block unknown_E   351 [KNKLPLSLRKAGQNHIEKPQ] 371
# sequence of block unknown_D   327 [GDITSASESTLKDFTPKKFGC] 348
# sequence of block unknown_C   141 [NENDGVFVVLVRPIFEALGEQNKHVQTGSALCLARVIDSIQNPPAVILQKMLGKTVKLLKNPHFMAKPAVIELNRSIIQAGGASTHSALSTAMTSIQEGLKNSDWATRKAACAALGDIASVGGAFFNAFKSSSIRTLESCRFDKVKPVRDSALQALHMWKRLPGHGTSEPSEAGSSIKENLYKD] 325
# sequence of block unknown_B   105 [VASIVKRLKDSDTVVRDACVDTVGILASKMSSV] 138
# sequence of block unknown_A    13 [SRVNGQQVVFELKQRVVLALNKLADRDTYQIGVEELEKIIECLTPDGVPPFLSCILDTDSKQKSSVRKESIRLMGTLANFHDSIVVPHLGKM] 105
# end gene g1
###
# start gene g2
scaffold1516	AUGUSTUS	gene	43355	44734	0.04	-	.	g2
scaffold1516	AUGUSTUS	transcript	43355	44734	0.04	-	.	g2.t1
scaffold1516	AUGUSTUS	tts	43355	43355	.	-	.	transcript_id "g2.t1"; gene_id "g2";
scaffold1516	AUGUSTUS	exon	43355	43719	.	-	.	transcript_id "g2.t1"; gene_id "g2";
scaffold1516	AUGUSTUS	stop_codon	43516	43518	.	-	0	transcript_id "g2.t1"; gene_id "g2";
scaffold1516	AUGUSTUS	intron	43720	44545	0.98	-	.	transcript_id "g2.t1"; gene_id "g2";
scaffold1516	AUGUSTUS	CDS	43516	43719	1	-	0	transcript_id "g2.t1"; gene_id "g2";
scaffold1516	AUGUSTUS	CDS	44546	44665	0.68	-	0	transcript_id "g2.t1"; gene_id "g2";
scaffold1516	AUGUSTUS	exon	44546	44734	.	-	.	transcript_id "g2.t1"; gene_id "g2";
scaffold1516	AUGUSTUS	start_codon	44663	44665	.	-	0	transcript_id "g2.t1"; gene_id "g2";
scaffold1516	AUGUSTUS	tss	44734	44734	.	-	.	transcript_id "g2.t1"; gene_id "g2";
# coding sequence = [atgaatgctatttatattaagaaaatgttgactgtaggttttgaacaagcaattcgagcatatgctgttcatgtccttt
# caataacctaccagaaggttccaaggaccattcttgcggaggctatcaacattgagggtgtttcattggataagttccttgagcaccaggtatcgaac
# aatggttgggttgttgaaaaaggtcagggtaagggccaagtcatcacccttcctcccactgaattcaaccatccagagcttaagaaaaatactgctga
# tagtgttccactggagcacatcacgcgtatcttccccattcttggctga]
# protein sequence = [MNAIYIKKMLTVGFEQAIRAYAVHVLSITYQKVPRTILAEAINIEGVSLDKFLEHQVSNNGWVVEKGQGKGQVITLPP
# TEFNHPELKKNTADSVPLEHITRIFPILG]
# end gene g2
###
# start gene g3
scaffold1516	AUGUSTUS	gene	46063	48314	0.11	-	.	g3
scaffold1516	AUGUSTUS	transcript	46063	48314	0.11	-	.	g3.t1
scaffold1516	AUGUSTUS	tts	46063	46063	.	-	.	transcript_id "g3.t1"; gene_id "g3";
scaffold1516	AUGUSTUS	exon	46063	47041	.	-	.	transcript_id "g3.t1"; gene_id "g3";
scaffold1516	AUGUSTUS	stop_codon	46943	46945	.	-	0	transcript_id "g3.t1"; gene_id "g3";
scaffold1516	AUGUSTUS	intron	47042	47614	0.92	-	.	transcript_id "g3.t1"; gene_id "g3";
scaffold1516	AUGUSTUS	intron	47678	47766	0.97	-	.	transcript_id "g3.t1"; gene_id "g3";
scaffold1516	AUGUSTUS	intron	47818	47902	0.96	-	.	transcript_id "g3.t1"; gene_id "g3";
scaffold1516	AUGUSTUS	intron	47960	48091	0.96	-	.	transcript_id "g3.t1"; gene_id "g3";
scaffold1516	AUGUSTUS	CDS	46943	47041	0.81	-	0	transcript_id "g3.t1"; gene_id "g3";
scaffold1516	AUGUSTUS	CDS	47615	47677	0.97	-	0	transcript_id "g3.t1"; gene_id "g3";
scaffold1516	AUGUSTUS	exon	47615	47677	.	-	.	transcript_id "g3.t1"; gene_id "g3";
scaffold1516	AUGUSTUS	CDS	47767	47817	0.97	-	0	transcript_id "g3.t1"; gene_id "g3";
scaffold1516	AUGUSTUS	exon	47767	47817	.	-	.	transcript_id "g3.t1"; gene_id "g3";
scaffold1516	AUGUSTUS	CDS	47903	47959	0.96	-	0	transcript_id "g3.t1"; gene_id "g3";
scaffold1516	AUGUSTUS	exon	47903	47959	.	-	.	transcript_id "g3.t1"; gene_id "g3";
scaffold1516	AUGUSTUS	CDS	48092	48220	0.99	-	0	transcript_id "g3.t1"; gene_id "g3";
scaffold1516	AUGUSTUS	exon	48092	48314	.	-	.	transcript_id "g3.t1"; gene_id "g3";
scaffold1516	AUGUSTUS	start_codon	48218	48220	.	-	0	transcript_id "g3.t1"; gene_id "g3";
scaffold1516	AUGUSTUS	tss	48314	48314	.	-	.	transcript_id "g3.t1"; gene_id "g3";
# coding sequence = [atggttcaagaggcggctaatggtggttccgagaagtcacagttggctatcactgtagaacagctcattgccgttaacc
# cttacaatccagatatcctccctgatcttgaaaactatgttaacgaacaggttttgtctcaaacatacaatctggatgcaaacctttgcctgctccgt
# ctttatcagtttgagccggacagaatgagtacaccaattgttgctcgtattttggttaaggccttaatggcaatgccagctccagattacagcctgtg
# tctcttcctaatccccgaacgagtgagttattctgcaacaacaacataccccagtgcagttccacaagtggggtctggggagggtaggatgtacacaa
# acccttaccctacctttgtggggtag]
# protein sequence = [MVQEAANGGSEKSQLAITVEQLIAVNPYNPDILPDLENYVNEQVLSQTYNLDANLCLLRLYQFEPDRMSTPIVARILV
# KALMAMPAPDYSLCLFLIPERVSYSATTTYPSAVPQVGSGEGRMYTNPYPTFVG]
# end gene g3
###
# start gene g4
scaffold1516	AUGUSTUS	gene	52579	57902	0.01	+	.	g4
scaffold1516	AUGUSTUS	transcript	52579	57902	0.01	+	.	g4.t1
scaffold1516	AUGUSTUS	tss	52579	52579	.	+	.	transcript_id "g4.t1"; gene_id "g4";
scaffold1516	AUGUSTUS	exon	52579	52665	.	+	.	transcript_id "g4.t1"; gene_id "g4";
scaffold1516	AUGUSTUS	exon	54773	55051	.	+	.	transcript_id "g4.t1"; gene_id "g4";
scaffold1516	AUGUSTUS	start_codon	54776	54778	.	+	0	transcript_id "g4.t1"; gene_id "g4";
scaffold1516	AUGUSTUS	intron	55052	55203	0.45	+	.	transcript_id "g4.t1"; gene_id "g4";
scaffold1516	AUGUSTUS	intron	55311	55447	0.23	+	.	transcript_id "g4.t1"; gene_id "g4";
scaffold1516	AUGUSTUS	intron	55536	55624	0.38	+	.	transcript_id "g4.t1"; gene_id "g4";
scaffold1516	AUGUSTUS	intron	56201	56360	0.35	+	.	transcript_id "g4.t1"; gene_id "g4";
scaffold1516	AUGUSTUS	intron	56571	56648	0.88	+	.	transcript_id "g4.t1"; gene_id "g4";
scaffold1516	AUGUSTUS	intron	56741	57014	0.93	+	.	transcript_id "g4.t1"; gene_id "g4";
scaffold1516	AUGUSTUS	CDS	54776	55051	0.58	+	0	transcript_id "g4.t1"; gene_id "g4";
scaffold1516	AUGUSTUS	CDS	55204	55310	0.19	+	0	transcript_id "g4.t1"; gene_id "g4";
scaffold1516	AUGUSTUS	exon	55204	55310	.	+	.	transcript_id "g4.t1"; gene_id "g4";
scaffold1516	AUGUSTUS	CDS	55448	55535	0.5	+	1	transcript_id "g4.t1"; gene_id "g4";
scaffold1516	AUGUSTUS	exon	55448	55535	.	+	.	transcript_id "g4.t1"; gene_id "g4";
scaffold1516	AUGUSTUS	CDS	55625	56200	0.31	+	0	transcript_id "g4.t1"; gene_id "g4";
scaffold1516	AUGUSTUS	exon	55625	56200	.	+	.	transcript_id "g4.t1"; gene_id "g4";
scaffold1516	AUGUSTUS	CDS	56361	56570	0.4	+	0	transcript_id "g4.t1"; gene_id "g4";
scaffold1516	AUGUSTUS	exon	56361	56570	.	+	.	transcript_id "g4.t1"; gene_id "g4";
scaffold1516	AUGUSTUS	CDS	56649	56740	0.91	+	0	transcript_id "g4.t1"; gene_id "g4";
scaffold1516	AUGUSTUS	exon	56649	56740	.	+	.	transcript_id "g4.t1"; gene_id "g4";
scaffold1516	AUGUSTUS	CDS	57015	57681	0.76	+	1	transcript_id "g4.t1"; gene_id "g4";
scaffold1516	AUGUSTUS	exon	57015	57902	.	+	.	transcript_id "g4.t1"; gene_id "g4";
scaffold1516	AUGUSTUS	stop_codon	57679	57681	.	+	0	transcript_id "g4.t1"; gene_id "g4";
scaffold1516	AUGUSTUS	tts	57902	57902	.	+	.	transcript_id "g4.t1"; gene_id "g4";
# coding sequence = [atgcctcatcgtagagttaatgctaggattgtcaacgcagctcctcaagtcccagatcaagaagtctcttatgttgagt
# tcaataacgtcattcagatgttggctcatagtgtggccaaccagattaatcgggttcaagctcctgtgaatactagtggtggatcagcaatagcaagg
# gtatgtgactttgttaagatgaatccgtctgagttgttaggatcgcaaactaatgaggatccccagaatttcttagatgagatcaaaaagatctttga
# ggttttcctagtacagttaagagaagcaaaggcccaggaattcatgagcttaaggaagggtaacatgatagtccaagagtatgggatcaagtttaacc
# aactctccaggttgggggtgataagcttagggaacagtccaaggagaataagaaggctaggactaggaactatgactactcttagtagaagtcgagtg
# aaggttaaggcaacatgctctaagtgtcagggaagtgttttaggcaccaagacttatctcacttgccctaagtctggtaagaaccatccgggtgagtg
# tctcacaggaaaaaaaagatgttttggatgcggtcagtctggtcacaggttgagggattgtccttctagacatggtaaaagaggtagtattgatagag
# atcagtctacaacttcagcaccaccaacaagtcgcctgactcaaaagggtaactcacctggtacaggtggcgttcagcaccaaaacaggttgtatgct
# cttcaggctcgccaggatcgggaaggttttcctgatgtagtcacttgtatgttacaagtctttgaccttgatgtttatgcattattagatccagaggc
# tactctcttatttgtaactccttacatagcaatccaatttagtgttaatctagaaactctttcagaatctttttcagtctctactccagttggtgacc
# caattatagctagacgattatacataaatttccctgtcacagtctctcaaaaagtcacatcagcagatcttgtagagttagaaatggctagaaagatg
# atctctaagggttatctctatcatgtggttggggtcaaggattttaactctgaaactccaactcttgagtcagttccaatagtatgtaagtttccaaa
# agtatttcctagagtccctcccgaaagggaaatcgactttggagttgatctccttcctgatacccagcctatttttattccttcttatagaatgtctc
# caggtgcaccagtgttgttcataatgaagaaagatggttctctcgaaataagcattgactatagacagttgaacaaggtcacaatcaagaataagaaa
# gagaaagaacatgagagtcatttgagagttgttctgcacactctcgaagatcgccagttattctctaagttaagcaaatgtgagttctggttgcaatc
# cattactttccttggtcacattgtatctagcgagggtattcaagtggattcgcagaagatagaagcaatgaaacaatggccccgacctacctctgcta
# cagatatcaaaattttcttaggtctagcaggttattacaaaaggtttgtggaaggattttcattcgtagcctcaccattgactaggttgaatcaaaag
# ataatcaagtttcaatggtcagatgattgtgagaaaagctttatagaattaaaaactagattgactacaactcttgtgttgactctaccagagggttc
# agatggttatgtgacctattgcgatgcatctagagttgtcctaggttatccgttgatgcaacaagataaggttataacttatgcttctaggcagctta
# aggtgcataagaagaactatccaactcataaccttgagcttgcagcagtggtgtttgcactgaagatatggagacactacttgtatggtattcatgta
# gatgtgttcaatgactataaaagccttcaatatgtgtttacccaaaaagagttgaatcttcgccataggagataa]
# protein sequence = [MPHRRVNARIVNAAPQVPDQEVSYVEFNNVIQMLAHSVANQINRVQAPVNTSGGSAIARVCDFVKMNPSELLGSQTNE
# DPQNFLDEIKKIFEVFLVQLREAKAQEFMSLRKGNMIVQEYGIKFNQLSRLGVISLGNSPRRIRRLGLGTMTTLSRSRVKVKATCSKCQGSVLGTKTY
# LTCPKSGKNHPGECLTGKKRCFGCGQSGHRLRDCPSRHGKRGSIDRDQSTTSAPPTSRLTQKGNSPGTGGVQHQNRLYALQARQDREGFPDVVTCMLQ
# VFDLDVYALLDPEATLLFVTPYIAIQFSVNLETLSESFSVSTPVGDPIIARRLYINFPVTVSQKVTSADLVELEMARKMISKGYLYHVVGVKDFNSET
# PTLESVPIVCKFPKVFPRVPPEREIDFGVDLLPDTQPIFIPSYRMSPGAPVLFIMKKDGSLEISIDYRQLNKVTIKNKKEKEHESHLRVVLHTLEDRQ
# LFSKLSKCEFWLQSITFLGHIVSSEGIQVDSQKIEAMKQWPRPTSATDIKIFLGLAGYYKRFVEGFSFVASPLTRLNQKIIKFQWSDDCEKSFIELKT
# RLTTTLVLTLPEGSDGYVTYCDASRVVLGYPLMQQDKVITYASRQLKVHKKNYPTHNLELAAVVFALKIWRHYLYGIHVDVFNDYKSLQYVFTQKELN
# LRHRR]
# end gene g4
###
# command line:
# augustus --codingseq=1 --proteinprofile=/home/pgsb/tetiana.nosenko/lineages/embryophyta_odb9/prfl/EOG0936031D.prfl --predictionStart=19304 --predictionEnd=58148 --species=arabidopsis ./tmp/scaffold1516Schil_BUSCO_geno_206160443_.temp
```
