## Supplementary material for "The *de novo* reference genome and transcriptome assemblies of the wild tomato species *Solanum chilense*": EOG0936031Y.out.1

```
# Please cite: Mario Stanke, Mark Diekhans, Robert Baertsch, David Haussler (2008),
# Using native and syntenically mapped cDNA alignments to improve de novo gene finding
# Bioinformatics 24: 637-644, doi 10.1093/bioinformatics/btn013
# No extrinsic information on sequences given.
# Using protein profile unknown
# --[0..231]--> unknown_A (15) <--[0..11]--> unknown_B (9) <--[0..2]--> unknown_C (11) <--[0..2]--> unknown_D (17) <--[1..3]--> unknown_E (23) <--[0..1]--> unknown_F (27) <--[0..1]--> unknown_G (63) <--[0..1]--> unknown_H (86) <--[0..1]--> unknown_I (138) <--[0..1]--> unknown_J (33) <--[0..41]--> unknown_K (27) <--[2..42]--> unknown_L (11) <--[6..13]--> unknown_M (65) <--[0..23]--> unknown_N (57) <--[1..8]--> unknown_O (64) <--[0..5]--> unknown_P (68) <--[2..4]--> unknown_Q (12) <--[0..1]--> unknown_R (12) <--[0..3]--> unknown_S (12) <--[0..24]--> unknown_T (23) <--[0..21]--
# arabidopsis version. Using default transition matrix.
# We have hints for 0 sequences and for 0 of the sequences in the input set.
#
# ----- prediction on sequence number 1 (length = 29631, name = scaffold1600) -----
#
# Constraints/Hints:
# (none)
# Predicted genes for sequence number 1 on both strands
# start gene g1
scaffold1600	AUGUSTUS	gene	50456	51090	0.06	+	.	g1
scaffold1600	AUGUSTUS	transcript	50456	51090	0.06	+	.	g1.t1
scaffold1600	AUGUSTUS	tss	50456	50456	.	+	.	transcript_id "g1.t1"; gene_id "g1";
scaffold1600	AUGUSTUS	exon	50456	50719	.	+	.	transcript_id "g1.t1"; gene_id "g1";
scaffold1600	AUGUSTUS	start_codon	50527	50529	.	+	0	transcript_id "g1.t1"; gene_id "g1";
scaffold1600	AUGUSTUS	intron	50720	50807	0.19	+	.	transcript_id "g1.t1"; gene_id "g1";
scaffold1600	AUGUSTUS	CDS	50527	50719	0.13	+	0	transcript_id "g1.t1"; gene_id "g1";
scaffold1600	AUGUSTUS	CDS	50808	51055	0.14	+	2	transcript_id "g1.t1"; gene_id "g1";
scaffold1600	AUGUSTUS	exon	50808	51090	.	+	.	transcript_id "g1.t1"; gene_id "g1";
scaffold1600	AUGUSTUS	stop_codon	51053	51055	.	+	0	transcript_id "g1.t1"; gene_id "g1";
scaffold1600	AUGUSTUS	tts	51090	51090	.	+	.	transcript_id "g1.t1"; gene_id "g1";
# coding sequence = [atggaggcgttgagcacgattgagaccataaaggccgagatgaaagcactcaaggagggcatggaagttggaggattat
# cgtcccttgatcgatatagagagtccatagtcgaggcttcgaatccatgttcaaaggtgtctgtgacgcgcaagaggtggagaatttcttacgacact
# tggagaattacatcaagagtcggaaatagggaagggactttgcaccattgccacttgggagcaattccaggtagagttcaagaaggcttcttccctaa
# caatgtcatctatgaggcgaagtgcaagtttagagagttgaagcaaacgggcagcatatgcgcatacgtgaaggaattcactaccctcacgcttcaaa
# ttcctaacctcacggatgaagatatgttgttccacttcatgaatggactgcaaaatggtccaggatag]
# protein sequence = [MEALSTIETIKAEMKALKEGMEVGGLSSLDRYRESIVEASNPCSKVSVTRKRWRISYDTWRITSRVGNREGTLHHCHL
# GAIPGRVQEGFFPNNVIYEAKCKFRELKQTGSICAYVKEFTTLTLQIPNLTDEDMLFHFMNGLQNGPG]
# end gene g1
###
# start gene g2
scaffold1600	AUGUSTUS	gene	51146	52166	0.01	+	.	g2
scaffold1600	AUGUSTUS	transcript	51146	52166	0.01	+	.	g2.t1
scaffold1600	AUGUSTUS	tss	51146	51146	.	+	.	transcript_id "g2.t1"; gene_id "g2";
scaffold1600	AUGUSTUS	exon	51146	51620	.	+	.	transcript_id "g2.t1"; gene_id "g2";
scaffold1600	AUGUSTUS	start_codon	51173	51175	.	+	0	transcript_id "g2.t1"; gene_id "g2";
scaffold1600	AUGUSTUS	intron	51621	51710	0.33	+	.	transcript_id "g2.t1"; gene_id "g2";
scaffold1600	AUGUSTUS	CDS	51173	51620	0.65	+	0	transcript_id "g2.t1"; gene_id "g2";
scaffold1600	AUGUSTUS	CDS	51711	52078	0.24	+	2	transcript_id "g2.t1"; gene_id "g2";
scaffold1600	AUGUSTUS	exon	51711	52166	.	+	.	transcript_id "g2.t1"; gene_id "g2";
scaffold1600	AUGUSTUS	stop_codon	52076	52078	.	+	0	transcript_id "g2.t1"; gene_id "g2";
scaffold1600	AUGUSTUS	tts	52166	52166	.	+	.	transcript_id "g2.t1"; gene_id "g2";
# coding sequence = [atgaccatggtgggggagaatgcggcaaaggcgaggagcaacagccacatcctaaggagcatgactaagtccgattgca
# agaagtctggacgtcatggcgacgcgaagagaaagatagaggttgccaaaagaggtggtttctacatacgtggtgggttgcatggctatgcgaggtgc
# actgaactgaagagccttcatgctatcctgcgagagaggaaaaagaaggacgcacaggagcaagaacaaggcgcggagacgacgcaattgggcttaat
# aaaactatgcaaagccatcacgaagcagccagggaagccgaaagaatatggcgcacagtatgtcgacatcacgatcaatggaagatcttctcatgcta
# cggtcgacacgggtgtagaggccaacatcatgaccaagacgacagtgtcaaggttgggactacattacaagccaagtaagaccaattttactatcgct
# cctttagacctctttgatataatttttgggcaagaattcttccagcagtgtcacgctgtgatcgattcttacctcaaacgacttatggtcatggagaa
# agaaggaacatgtattgttcccatggttaaggcactgaagacaaaaaggcaggtccaactaacggccatgcagctcaagacaaatcctaagaaggaga
# tgtcggcatttttagccaccattccaagtttgaaagaagacaatgatgctaaaatgtccttgccaccgtgtacaaagaagattccaagagggaacaac
# gtcgtaataccgaagaagttgccgatgcgcttgtctctaggaaggaggtag]
# protein sequence = [MTMVGENAAKARSNSHILRSMTKSDCKKSGRHGDAKRKIEVAKRGGFYIRGGLHGYARCTELKSLHAILRERKKKDAQ
# EQEQGAETTQLGLIKLCKAITKQPGKPKEYGAQYVDITINGRSSHATVDTGVEANIMTKTTVSRLGLHYKPSKTNFTIAPLDLFDIIFGQEFFQQCHA
# VIDSYLKRLMVMEKEGTCIVPMVKALKTKRQVQLTAMQLKTNPKKEMSAFLATIPSLKEDNDAKMSLPPCTKKIPRGNNVVIPKKLPMRLSLGRR]
# end gene g2
###
# start gene g3
scaffold1600	AUGUSTUS	gene	66476	70080	0.31	+	.	g3
scaffold1600	AUGUSTUS	transcript	66476	70080	0.31	+	.	g3.t1
scaffold1600	AUGUSTUS	tss	66476	66476	.	+	.	transcript_id "g3.t1"; gene_id "g3";
scaffold1600	AUGUSTUS	exon	66476	66554	.	+	.	transcript_id "g3.t1"; gene_id "g3";
scaffold1600	AUGUSTUS	exon	66774	69406	.	+	.	transcript_id "g3.t1"; gene_id "g3";
scaffold1600	AUGUSTUS	start_codon	66838	66840	.	+	0	transcript_id "g3.t1"; gene_id "g3";
scaffold1600	AUGUSTUS	intron	69407	69508	0.98	+	.	transcript_id "g3.t1"; gene_id "g3";
scaffold1600	AUGUSTUS	CDS	66838	69406	1	+	0	transcript_id "g3.t1"; gene_id "g3";
scaffold1600	AUGUSTUS	CDS	69509	69825	0.95	+	2	transcript_id "g3.t1"; gene_id "g3";
scaffold1600	AUGUSTUS	exon	69509	70080	.	+	.	transcript_id "g3.t1"; gene_id "g3";
scaffold1600	AUGUSTUS	stop_codon	69823	69825	.	+	0	transcript_id "g3.t1"; gene_id "g3";
scaffold1600	AUGUSTUS	tts	70080	70080	.	+	.	transcript_id "g3.t1"; gene_id "g3";
# coding sequence = [atgtctagaatccaaactcttcattccctccaagttcttgttattttcttggagtcacttgttttcttttgccacccat
# ctaattcattatctgttgagacagaagcacttcttgaatttaaaaatcagcttgttgaccctttgaatgtcttggaatcttggaaatattcaaaatcc
# ccttgtaaattctatggtattcaatgtgacaaacacactggcttggtcactgagatttcacttgacaataagtctctttctggagttatttccccttc
# aatatctgtccttcaaagccttacttcactagtgcttccttcaaatcaactgtctggaaatcttccaagtgaattggcggattgcgccaatctcaaag
# tattgaatgttactgacaataacatgaatggtacgatacctgatttatcgagattggctaagttggaggtgttagacttgtcaaataactgtttttct
# ggacagtttccagcttggtttggaaagttgactagtttggttgcattaggccttggtggaaatgagtatgatgaaggtaaacttcctgatttatttgg
# gaagttgaagaaagtttattggcttttcttagcagggtcaaatttgacaggacaaatccctgaatctattttcgaaatggaggcactaggtacattag
# atatttcgataaaccagatgtcagggaatttcccaaagtcgataaacaagctgcgaaatctcttcaagattgaactttatcaaaataatttgactggg
# gaattgccagtagaacttgttgatcttatacatctgcaggaaattgatgtttctagaaaccagctgcatgggactttgcctaaggggattgacaacct
# gaagaacttaacggtttttcaaatattcaagaacaatttctctggacaaatccctccaggctttggtgatatgcagcatcttaatggctttgctgtgt
# atagcaacagttttactggagaaattccagctaatctaggccggttttcgccactgaatagcatagacatatctgaaaacaattttagtggtgcattt
# ccaaaatacttatgtcaaaacaacaacttgcaaaatttgctagctgttgaaaacagtttcacaggggagtttccagataattatgcttcttgcaagac
# tttaatgagattgagggtgagtcagaatcaactttctgggagaattgctgagggtttatgggagcttccagaagtcacaatgatagatttcagcgata
# acaacttcactggaactgtatctcgtggaatcgacgctgcgactaagttgaatcagttggtattatcaaacaacaaattttcaggtgatcttccaaaa
# gaacttggaaagctcacacagttggaaaggctatatttggataacaatgatttctctggcataataccatctgaacttggcacgttgaagcaaatttc
# atctttgtatttagagaaaaactcactttccgggtcgataccatcggagttgggtgagtttcccaggttggcaaacttgaatcttgcttcaaatcttc
# tcacaggcaacataccaaattcattgtcaatgatggcctcgttgaactctctgaatctttcgagtaacaaacttagtggctcaattccaccaagcttg
# gataacctgaagttatcttcattggatctctctaacaatcagctaactggaagagttcctacagatcttttgacggtgggaggagaaaaagcatttgt
# aggaaacaaggggctttgtgttgatcaaagcatcaggaatatccggacgaactcaggcatgggcgcttgtagtgctaaggctgctcaggaagtgttca
# tgaagagcaaactagttgtgttttgcgttgcattactttctttggctgttctaatgtgtgttttcatgcttgtgagttactggaagtacaagtgcaac
# gctgaagctgattcagaaaagtgtctgggacatgcaaatggaatgaatccaaaatggaagattgaaagcttccaacatgtggaacttgatgtagatga
# aatatgtgacgttggtgaggacaagctgataggaagtggaggcacaggaaaagtttaccggttagatttgaagaaaggttgtggcacagtggcagtaa
# agcagctttggaaaggaaatgaggtgaaagttttgacaagggaaatagacattctaggaaagatcaggcatcgaaatatagttaaactgtatgccagt
# ctaatgagagaacgttcgaagatgttggtttttgagtacttgccaaatggtaatttgttcgaggcattacaccgggaagtcaaggatgggaagacaga
# attagattggtaccagaggtataaaattgcagttggaactgcaaagggaatcgcttatttacaccatgattgtgtccctcctattattcatagagata
# tcaagtcaacgaacattctacttgatgaggagtatgaagcaaaagtttctgatttcggtgttgcaaaagtttcagaaatttcctctagaggctccgag
# ttcagctgctttgcaggcactcacggctatttagctcctgagctagcatatacttccagagtgacagaaaagagcgatgtatacagctttggagttgt
# tctattagaattagtaaccggaaggaaaccaatcgaggaagcctatggagaaggcaaagacttggtttattgggcatcaactcatcttaatgacaaag
# gaagtgttctgaatattcttgatcaaaaggtggtttccgagcttgtccaagatgacatgatcaaagttctgaggatttctgccctatgtacgactaag
# cttcctaatttacgccccagcatgaaagaagtagtaaagatgcttgttgatgttgaaccttga]
# protein sequence = [MSRIQTLHSLQVLVIFLESLVFFCHPSNSLSVETEALLEFKNQLVDPLNVLESWKYSKSPCKFYGIQCDKHTGLVTEI
# SLDNKSLSGVISPSISVLQSLTSLVLPSNQLSGNLPSELADCANLKVLNVTDNNMNGTIPDLSRLAKLEVLDLSNNCFSGQFPAWFGKLTSLVALGLG
# GNEYDEGKLPDLFGKLKKVYWLFLAGSNLTGQIPESIFEMEALGTLDISINQMSGNFPKSINKLRNLFKIELYQNNLTGELPVELVDLIHLQEIDVSR
# NQLHGTLPKGIDNLKNLTVFQIFKNNFSGQIPPGFGDMQHLNGFAVYSNSFTGEIPANLGRFSPLNSIDISENNFSGAFPKYLCQNNNLQNLLAVENS
# FTGEFPDNYASCKTLMRLRVSQNQLSGRIAEGLWELPEVTMIDFSDNNFTGTVSRGIDAATKLNQLVLSNNKFSGDLPKELGKLTQLERLYLDNNDFS
# GIIPSELGTLKQISSLYLEKNSLSGSIPSELGEFPRLANLNLASNLLTGNIPNSLSMMASLNSLNLSSNKLSGSIPPSLDNLKLSSLDLSNNQLTGRV
# PTDLLTVGGEKAFVGNKGLCVDQSIRNIRTNSGMGACSAKAAQEVFMKSKLVVFCVALLSLAVLMCVFMLVSYWKYKCNAEADSEKCLGHANGMNPKW
# KIESFQHVELDVDEICDVGEDKLIGSGGTGKVYRLDLKKGCGTVAVKQLWKGNEVKVLTREIDILGKIRHRNIVKLYASLMRERSKMLVFEYLPNGNL
# FEALHREVKDGKTELDWYQRYKIAVGTAKGIAYLHHDCVPPIIHRDIKSTNILLDEEYEAKVSDFGVAKVSEISSRGSEFSCFAGTHGYLAPELAYTS
# RVTEKSDVYSFGVVLLELVTGRKPIEEAYGEGKDLVYWASTHLNDKGSVLNILDQKVVSELVQDDMIKVLRISALCTTKLPNLRPSMKEVVKMLVDVE
# P]
# end gene g3
###
# start gene g4
scaffold1600	AUGUSTUS	gene	70656	71364	0.22	+	.	g4
scaffold1600	AUGUSTUS	transcript	70656	71364	0.22	+	.	g4.t1
scaffold1600	AUGUSTUS	tss	70656	70656	.	+	.	transcript_id "g4.t1"; gene_id "g4";
scaffold1600	AUGUSTUS	exon	70656	70753	.	+	.	transcript_id "g4.t1"; gene_id "g4";
scaffold1600	AUGUSTUS	exon	70948	71364	.	+	.	transcript_id "g4.t1"; gene_id "g4";
scaffold1600	AUGUSTUS	start_codon	71027	71029	.	+	0	transcript_id "g4.t1"; gene_id "g4";
scaffold1600	AUGUSTUS	CDS	71027	71227	0.91	+	0	transcript_id "g4.t1"; gene_id "g4";
scaffold1600	AUGUSTUS	stop_codon	71225	71227	.	+	0	transcript_id "g4.t1"; gene_id "g4";
scaffold1600	AUGUSTUS	tts	71364	71364	.	+	.	transcript_id "g4.t1"; gene_id "g4";
# coding sequence = [atgggagacaagaaaaatgatgagtccacatcaagtgtcaataattcgtcatcattggcatcttcgcttatgacaagaa
# ttgtgtcaaatgcgaaatttgcagttgaaatttttgacgggtcaggacatttcggaatgtggcaaggcgaggtccttgatgttctttttcaacaaggg
# ctagatattgccattgaagaatag]
# protein sequence = [MGDKKNDESTSSVNNSSSLASSLMTRIVSNAKFAVEIFDGSGHFGMWQGEVLDVLFQQGLDIAIEE]
# end gene g4
###
# start gene g5
scaffold1600	AUGUSTUS	gene	75539	78153	0.08	-	.	g5
scaffold1600	AUGUSTUS	transcript	75539	78153	0.08	-	.	g5.t1
scaffold1600	AUGUSTUS	tts	75539	75539	.	-	.	transcript_id "g5.t1"; gene_id "g5";
scaffold1600	AUGUSTUS	exon	75539	76653	.	-	.	transcript_id "g5.t1"; gene_id "g5";
scaffold1600	AUGUSTUS	stop_codon	75686	75688	.	-	0	transcript_id "g5.t1"; gene_id "g5";
scaffold1600	AUGUSTUS	intron	76654	76771	0.99	-	.	transcript_id "g5.t1"; gene_id "g5";
scaffold1600	AUGUSTUS	intron	77301	77468	0.62	-	.	transcript_id "g5.t1"; gene_id "g5";
scaffold1600	AUGUSTUS	intron	77549	77621	0.6	-	.	transcript_id "g5.t1"; gene_id "g5";
scaffold1600	AUGUSTUS	intron	77712	77822	0.8	-	.	transcript_id "g5.t1"; gene_id "g5";
scaffold1600	AUGUSTUS	CDS	75686	76653	0.64	-	2	transcript_id "g5.t1"; gene_id "g5";
scaffold1600	AUGUSTUS	CDS	76772	77300	0.79	-	0	transcript_id "g5.t1"; gene_id "g5";
scaffold1600	AUGUSTUS	exon	76772	77300	.	-	.	transcript_id "g5.t1"; gene_id "g5";
scaffold1600	AUGUSTUS	CDS	77469	77548	0.53	-	2	transcript_id "g5.t1"; gene_id "g5";
scaffold1600	AUGUSTUS	exon	77469	77548	.	-	.	transcript_id "g5.t1"; gene_id "g5";
scaffold1600	AUGUSTUS	CDS	77622	77711	0.79	-	2	transcript_id "g5.t1"; gene_id "g5";
scaffold1600	AUGUSTUS	exon	77622	77711	.	-	.	transcript_id "g5.t1"; gene_id "g5";
scaffold1600	AUGUSTUS	CDS	77823	78117	0.73	-	0	transcript_id "g5.t1"; gene_id "g5";
scaffold1600	AUGUSTUS	exon	77823	78153	.	-	.	transcript_id "g5.t1"; gene_id "g5";
scaffold1600	AUGUSTUS	start_codon	78115	78117	.	-	0	transcript_id "g5.t1"; gene_id "g5";
# coding sequence = [atgaatctagtcattttctgcagctggattggcataacatgtggcaacaaacaccgtcgagtcattatgactgtcttga
# actctagtgaattggttggtccattgtcaccagcagttggtaatcttagtttcctcagggtactctggctcagcagaaacagtttcactggccaaatc
# cctggagaggtaggaaagctatcgagattacggaggttgaacttagcaaacaattcattttctggtgaaataccaacaaacatatcgcggtgctccaa
# tctcaattatattcatttaggtgataatcaattacatggaaagatacctgatatttttggtggacttagaaatttggtgtttcttgattttgctttga
# attatctgtctgggggtcttccatcagatatggggttcaatcttccatgtttaaagttcattcacattgtgggaaatcaactgacaggaaagtttaga
# gcagctaatattggaaaaacaacaatcttggaggagtatataggcaacatgtccaatcttttgcggctttctgtaggcggaaatattcccatagagat
# tttacagcttgaaaacctgcaagtacttggtcttgagaaaaataattttactggtatgactcctgagtctattggacaacaaaggcaacttagaaggt
# tatactttgaccacaacagattttcaggtgagattccacattctcttggaaatttgacgaggttgattgaactcgatttgggatcaaacaagttgcaa
# ggtactgtgccttcaagtcatggaagctgcaagttcttatcacgcttgtatctgaatggaaatcaacttagtggtcttataccgaaagaactgtttga
# gctctcccttatagagtttgatctctcaaacaaccacttgacggggcattttcctgtagggattggctctggaaacttgactggattgataaacttga
# tctacatgaaccattcatacaagaatttatcagggaggatcccaaagtttctggatgaacttgtcaccttgcagttcttaagtttgtcttataatgat
# ttggaggatgaggtacctttgaaagaagctttcagaaacatgagtgctgtttcacttgttgggaacagtgagctatctggtggtattccagagttcaa
# aatgccaaagtgcagcaacaaagtagcgtcaaaaagacacaggttatctcatagattgataatagtaatgctggttattggaggattattggcagcaa
# taacagtggcccttcttattttcttgtgtgctagaagaaaaaagaggtccacttcatcagagaattcatcgttggacgtgatcccaagagtgacttat
# aatagtctttacaaagaaactaatggcttctctatgtcaaacatgattggttcgggtgcacttagcttcgtatacagaggcattcttgaggaaaatgg
# aaaatttgttgccataaaagtgctcaaactccaagttacgggcgcttctaagagctttcttactgaatgtgaagcactaagacatatcaagcatagaa
# acctggtaaaactcttaacatcatgttcaagtatcgattaccaaggtaatgacttcaaggctctcgtttatgagtacatggccaatggtaatttggca
# aattggttgcacaatagaagtacagatggtgaagaaaatcatgagcctaaaacttggaacatactacagagactcaatgtaataattgatgtggcttc
# tgcattagattaccttcatcatcaatctggaactccattgacacactgcgatatcaaaccaaataatgtgcttttggatgaagattttgtggctcatt
# taggtgactttggactggcaaggtttctgcctgatgctgcaaaactgctctccttaagccaatcagccagctctctcaatataagaggaactattgga
# tatgttccacctggtaattaa]
# protein sequence = [MNLVIFCSWIGITCGNKHRRVIMTVLNSSELVGPLSPAVGNLSFLRVLWLSRNSFTGQIPGEVGKLSRLRRLNLANNS
# FSGEIPTNISRCSNLNYIHLGDNQLHGKIPDIFGGLRNLVFLDFALNYLSGGLPSDMGFNLPCLKFIHIVGNQLTGKFRAANIGKTTILEEYIGNMSN
# LLRLSVGGNIPIEILQLENLQVLGLEKNNFTGMTPESIGQQRQLRRLYFDHNRFSGEIPHSLGNLTRLIELDLGSNKLQGTVPSSHGSCKFLSRLYLN
# GNQLSGLIPKELFELSLIEFDLSNNHLTGHFPVGIGSGNLTGLINLIYMNHSYKNLSGRIPKFLDELVTLQFLSLSYNDLEDEVPLKEAFRNMSAVSL
# VGNSELSGGIPEFKMPKCSNKVASKRHRLSHRLIIVMLVIGGLLAAITVALLIFLCARRKKRSTSSENSSLDVIPRVTYNSLYKETNGFSMSNMIGSG
# ALSFVYRGILEENGKFVAIKVLKLQVTGASKSFLTECEALRHIKHRNLVKLLTSCSSIDYQGNDFKALVYEYMANGNLANWLHNRSTDGEENHEPKTW
# NILQRLNVIIDVASALDYLHHQSGTPLTHCDIKPNNVLLDEDFVAHLGDFGLARFLPDAAKLLSLSQSASSLNIRGTIGYVPPGN]
# end gene g5
###
# command line:
# augustus --codingseq=1 --proteinprofile=/home/pgsb/tetiana.nosenko/lineages/embryophyta_odb9/prfl/EOG0936031Y.prfl --predictionStart=48741 --predictionEnd=96325 --species=arabidopsis ./tmp/scaffold1600Schil_BUSCO_geno_206160443_.temp
```
