## Supplementary material for "The *de novo* reference genome and transcriptome assemblies of the wild tomato species *Solanum chilense*": EOG0936031Y.out.2

```
# Please cite: Mario Stanke, Mark Diekhans, Robert Baertsch, David Haussler (2008),
# Using native and syntenically mapped cDNA alignments to improve de novo gene finding
# Bioinformatics 24: 637-644, doi 10.1093/bioinformatics/btn013
# No extrinsic information on sequences given.
# Using protein profile unknown
# --[0..231]--> unknown_A (15) <--[0..11]--> unknown_B (9) <--[0..2]--> unknown_C (11) <--[0..2]--> unknown_D (17) <--[1..3]--> unknown_E (23) <--[0..1]--> unknown_F (27) <--[0..1]--> unknown_G (63) <--[0..1]--> unknown_H (86) <--[0..1]--> unknown_I (138) <--[0..1]--> unknown_J (33) <--[0..41]--> unknown_K (27) <--[2..42]--> unknown_L (11) <--[6..13]--> unknown_M (65) <--[0..23]--> unknown_N (57) <--[1..8]--> unknown_O (64) <--[0..5]--> unknown_P (68) <--[2..4]--> unknown_Q (12) <--[0..1]--> unknown_R (12) <--[0..3]--> unknown_S (12) <--[0..24]--> unknown_T (23) <--[0..21]--
# arabidopsis version. Using default transition matrix.
# We have hints for 0 sequences and for 0 of the sequences in the input set.
#
# ----- prediction on sequence number 1 (length = 41827, name = scaffold4871) -----
#
# Constraints/Hints:
# (none)
# Predicted genes for sequence number 1 on both strands
# start gene g1
scaffold4871	AUGUSTUS	gene	1756	5456	0.33	+	.	g1
scaffold4871	AUGUSTUS	transcript	1756	5456	0.33	+	.	g1.t1
scaffold4871	AUGUSTUS	tss	1756	1756	.	+	.	transcript_id "g1.t1"; gene_id "g1";
scaffold4871	AUGUSTUS	exon	1756	4405	.	+	.	transcript_id "g1.t1"; gene_id "g1";
scaffold4871	AUGUSTUS	start_codon	1843	1845	.	+	0	transcript_id "g1.t1"; gene_id "g1";
scaffold4871	AUGUSTUS	intron	4406	4851	0.86	+	.	transcript_id "g1.t1"; gene_id "g1";
scaffold4871	AUGUSTUS	CDS	1843	4405	0.89	+	0	transcript_id "g1.t1"; gene_id "g1";
scaffold4871	AUGUSTUS	CDS	4852	5243	0.93	+	2	transcript_id "g1.t1"; gene_id "g1";
scaffold4871	AUGUSTUS	exon	4852	5456	.	+	.	transcript_id "g1.t1"; gene_id "g1";
scaffold4871	AUGUSTUS	stop_codon	5241	5243	.	+	0	transcript_id "g1.t1"; gene_id "g1";
scaffold4871	AUGUSTUS	tts	5456	5456	.	+	.	transcript_id "g1.t1"; gene_id "g1";
# coding sequence = [atggcggcgctattcaattgccggccggaacttatccacttcttctctattttctccttcttccttctcttccccgtcg
# ctttttccgacgagcttcaaacacttctatccatcaaatcttctttatcaaaccccaccacaaatgtattccaaaattgggaacccaatactcctctc
# tgtaagttcactggcatcacatgtaattccgatgggtcagtcaaagaaatcgagctttcgaatcaaaaaatttctgggtttgttccttttgagaaaat
# atgttcacttacttcattggaaaagctctctctgggttacaattcattttctgggcaagttactgatgatttgaacaagtgtgttagcttaaattact
# tggatgttggtaataatgaatttactgggtcttttcctgatgtatcttcactcagtgagttaactcatttttatgcaaataacagtgggtttacagga
# aaatttccatggaattctgtggcgaatatgagtaatttgattgtgcttagccttggtgataatcagtttgatcgaactccgttccctgaagtgatttt
# gaagcttaataaattgaattggctttacttatcgagttgtgggcttgaaggggaaattcctgaagaaattggtaatcttaaagagctgattaatttag
# agctgtcgatgaattaccttactggtgaaattccttcgggaattacgaagctgaagaaattatggcagcttgagttgtatgaaaaccagctgacaggg
# aagttgccagttggatttgggaatttgacaagtcttgaatattttgatgcttcgacaaataacctgtatggtgatttgtcggaaattcgaaagttgaa
# tcaattggtaagtttgcagttattgcagaaccaattttcaggggaagtaccagcagagttgggagagttcaaacagctggtgaacatctctttgtaca
# ctaacaaattcactggtcagcttccgcagaagttgggttcttgggggaattttgatttcattgatgtatcagagaatagtttcactggtccaattcca
# ccggacatgtgtaagatggggacgatgagaggattattgatacttaagaacaatttcactggcggaatccctgaaacttatgctagttgtacatcaat
# gacgcgtattcgagtgagcaaaaactcactctccggtgtgattcctgccggaatttgggggctccccaagctcgaaatccttgatgttgcaatgaatg
# agtttgaaggtacaattacttctgatattggaaatgcaaaaactttaggtgaaattgatgcagctaataacagattctctggtgaattgccttttaat
# atttcaaatgcttcttccttagtgaaaattgatttaagtaacaatcagttttctggtgaaattccgggaacaattggggagctcaagaagattggtaa
# tcttaatttacagaacaacaagttttctggttcaataccatattcgttaggctcttgtgtttcactaagcgacattaacatggctaacaatttgctta
# gtggctctattccggtttcgttaggatcattaccgactttaacttcattaaacttgtcggagaatcagctttcagggcaaattccgaagagtttatca
# aatctgaagttaaatcttgttgatttttccaacaatcagttgactggagaaataccaaattctctatcaattgatgcttataagggtagcttttctgg
# gaataatggtctttgtagccaaaaccttaagaacttccgtcgatgttatggtgaagctggaaagcctagagaatggtacactcttttgatctgtttat
# tggtggctgtgattgtggtgctcgtttcatttgcgggttatttgttcttgaagaagaagagttctaaggaacatgagaggtctttgaagcaaaattct
# tggaatacgaagtcgttccatatattgaccttcagagaggatgatattcttgatggaatcaaacacgacaatttgattggaaaaggtggttctggtag
# tgtatacagagtgcagctttcagatggaacagatttcgcggtgaaacatatttggacttctgattcaggaaacaggaaaatatcaggaacaacatcac
# caatgttgggaaaaccagggaagaaatcgaaggaatttgaggctgaggttgaaacactgagctcaattcgacatgtgaatgtggtgaaattgtactgt
# agcataacgagtgatgactcgagcttgttggtgtatgaatatatgccaaatgggagcttgtgggatcgattgcatacctgcaaaaagatgtcacttga
# ttgggagacgaggtacgagatagctcttggtgcagccaaaggactggaatatttacaccatggttgtgataagccagtgattcatagagatgttaaat
# caagtaacatcttgttggatgagttttgcaagccacgtatcgccgactttggtcttgctaagattgctcaagctgattcaaccaaagatacaactcat
# gttattgctggaacacatggatatattgctcctgaatatggatacacacacaaagtgaatgaaaaaagtgatgtatatagcttcggagttgtattgat
# tgagcttatatctggtaaaaggccaatagaatccgaatacggagagaatggcaacatagttacatgggtgagcagcaaattgaagagcaaggaaagtg
# tattaagcatagtggattcaagcattcctgaagctttcaaggaagatgcaatcgaagtcttgaggattgctattgtatgcacatctaggcttcccaca
# ctaaggccaacaatgagaaatgtagtcaaaatgctggaaaatgcagaaccttgcagattagttgggataattgtaagcaaagatgatggtagtaacaa
# gacagaacaattgaaggatcacaccaagatgtag]
# protein sequence = [MAALFNCRPELIHFFSIFSFFLLFPVAFSDELQTLLSIKSSLSNPTTNVFQNWEPNTPLCKFTGITCNSDGSVKEIEL
# SNQKISGFVPFEKICSLTSLEKLSLGYNSFSGQVTDDLNKCVSLNYLDVGNNEFTGSFPDVSSLSELTHFYANNSGFTGKFPWNSVANMSNLIVLSLG
# DNQFDRTPFPEVILKLNKLNWLYLSSCGLEGEIPEEIGNLKELINLELSMNYLTGEIPSGITKLKKLWQLELYENQLTGKLPVGFGNLTSLEYFDAST
# NNLYGDLSEIRKLNQLVSLQLLQNQFSGEVPAELGEFKQLVNISLYTNKFTGQLPQKLGSWGNFDFIDVSENSFTGPIPPDMCKMGTMRGLLILKNNF
# TGGIPETYASCTSMTRIRVSKNSLSGVIPAGIWGLPKLEILDVAMNEFEGTITSDIGNAKTLGEIDAANNRFSGELPFNISNASSLVKIDLSNNQFSG
# EIPGTIGELKKIGNLNLQNNKFSGSIPYSLGSCVSLSDINMANNLLSGSIPVSLGSLPTLTSLNLSENQLSGQIPKSLSNLKLNLVDFSNNQLTGEIP
# NSLSIDAYKGSFSGNNGLCSQNLKNFRRCYGEAGKPREWYTLLICLLVAVIVVLVSFAGYLFLKKKSSKEHERSLKQNSWNTKSFHILTFREDDILDG
# IKHDNLIGKGGSGSVYRVQLSDGTDFAVKHIWTSDSGNRKISGTTSPMLGKPGKKSKEFEAEVETLSSIRHVNVVKLYCSITSDDSSLLVYEYMPNGS
# LWDRLHTCKKMSLDWETRYEIALGAAKGLEYLHHGCDKPVIHRDVKSSNILLDEFCKPRIADFGLAKIAQADSTKDTTHVIAGTHGYIAPEYGYTHKV
# NEKSDVYSFGVVLIELISGKRPIESEYGENGNIVTWVSSKLKSKESVLSIVDSSIPEAFKEDAIEVLRIAIVCTSRLPTLRPTMRNVVKMLENAEPCR
# LVGIIVSKDDGSNKTEQLKDHTKM]
# end gene g1
###
# start gene g2
scaffold4871	AUGUSTUS	gene	9506	12193	0.09	+	.	g2
scaffold4871	AUGUSTUS	transcript	9506	12193	0.09	+	.	g2.t1
scaffold4871	AUGUSTUS	tss	9506	9506	.	+	.	transcript_id "g2.t1"; gene_id "g2";
scaffold4871	AUGUSTUS	exon	9506	9828	.	+	.	transcript_id "g2.t1"; gene_id "g2";
scaffold4871	AUGUSTUS	start_codon	9567	9569	.	+	0	transcript_id "g2.t1"; gene_id "g2";
scaffold4871	AUGUSTUS	intron	9829	11174	0.99	+	.	transcript_id "g2.t1"; gene_id "g2";
scaffold4871	AUGUSTUS	CDS	9567	9828	1	+	0	transcript_id "g2.t1"; gene_id "g2";
scaffold4871	AUGUSTUS	CDS	11175	11986	1	+	2	transcript_id "g2.t1"; gene_id "g2";
scaffold4871	AUGUSTUS	exon	11175	12193	.	+	.	transcript_id "g2.t1"; gene_id "g2";
scaffold4871	AUGUSTUS	stop_codon	11984	11986	.	+	0	transcript_id "g2.t1"; gene_id "g2";
scaffold4871	AUGUSTUS	tts	12193	12193	.	+	.	transcript_id "g2.t1"; gene_id "g2";
# coding sequence = [atggattttccggataaccgattctccggcctaattccggcgacgtttagtgccgttgttaactcgtcatgtccacttt
# taggcttcatcggacgactttctccggttaccggtgcagcatctgccgccgcgattataatcgtgaccgtcgctctaccggggctcctttacttgaaa
# aataacaaaaataaaattcctgatgaaaggcataataaccgtggcgagtcgacgcacgctccgacgtttgaccctcttctggatgaatttgctggagg
# acgtataagtgagatagatgtctattttgatgctgaatatgcagaagagttacaaattcatgaagctttagtagcctcactttacactggtcaaagca
# gtaatcatgcatctgtatctgctcaaggacttttgtctgaaacagagatgttgaatcttgaaaaagaaggtgaagatcgacttaacaacttctgtgag
# atttgcttggatgacaaagaaggatgggagatgtttaaaaatgacacttgttctcattccttctgttacgagtgcactggcaagcatattatggcaag
# gatatcagagaaagcaaaagtaattggttgccctgcagtaagttgtggtgctgcttttgatgttaatgcttgtaggttcttgattcctgaagaggcac
# ggatccagtgggatgaatcggtatgtcagtcaatgattctcgactctcaaaaactttactgccctttccgtgattgctcagccctgttggtaaatgat
# tctggggcaactatagaaaggaatagatgccctttgtgcaagagatcattctgtgcattatgtcgagttccatggcattcagaatttacatgcaaaga
# attccagaaactgaatgccaaaaaggggggcaaaggggaagaaatggtgaagatacttgccaagaagaaaaactggcagaaatgtcctaattgtaaag
# tatatgttgagaagacagagggatgcattcacatgacttgccggtgtgaacatgagttctgctacagatgtggtgcaaaatggactccttctcatcat
# tgccgtaaaaaatga]
# protein sequence = [MDFPDNRFSGLIPATFSAVVNSSCPLLGFIGRLSPVTGAASAAAIIIVTVALPGLLYLKNNKNKIPDERHNNRGESTH
# APTFDPLLDEFAGGRISEIDVYFDAEYAEELQIHEALVASLYTGQSSNHASVSAQGLLSETEMLNLEKEGEDRLNNFCEICLDDKEGWEMFKNDTCSH
# SFCYECTGKHIMARISEKAKVIGCPAVSCGAAFDVNACRFLIPEEARIQWDESVCQSMILDSQKLYCPFRDCSALLVNDSGATIERNRCPLCKRSFCA
# LCRVPWHSEFTCKEFQKLNAKKGGKGEEMVKILAKKKNWQKCPNCKVYVEKTEGCIHMTCRCEHEFCYRCGAKWTPSHHCRKK]
# end gene g2
###
# start gene g3
scaffold4871	AUGUSTUS	gene	20346	23991	0.03	+	.	g3
scaffold4871	AUGUSTUS	transcript	20346	23991	0.03	+	.	g3.t1
scaffold4871	AUGUSTUS	tss	20346	20346	.	+	.	transcript_id "g3.t1"; gene_id "g3";
scaffold4871	AUGUSTUS	exon	20346	22957	.	+	.	transcript_id "g3.t1"; gene_id "g3";
scaffold4871	AUGUSTUS	start_codon	20578	20580	.	+	0	transcript_id "g3.t1"; gene_id "g3";
scaffold4871	AUGUSTUS	intron	22958	23239	1	+	.	transcript_id "g3.t1"; gene_id "g3";
scaffold4871	AUGUSTUS	CDS	20578	22957	0.05	+	0	transcript_id "g3.t1"; gene_id "g3";
scaffold4871	AUGUSTUS	CDS	23240	23643	1	+	2	transcript_id "g3.t1"; gene_id "g3";
scaffold4871	AUGUSTUS	exon	23240	23991	.	+	.	transcript_id "g3.t1"; gene_id "g3";
scaffold4871	AUGUSTUS	stop_codon	23641	23643	.	+	0	transcript_id "g3.t1"; gene_id "g3";
scaffold4871	AUGUSTUS	tts	23991	23991	.	+	.	transcript_id "g3.t1"; gene_id "g3";
scaffold4871	AUGUSTUS	protein_match	20683	20727	5.44	+	0	target "unknown_A[1..15]"; target_start 35; transcript_id "g3.t1"; gene_id "g3";
scaffold4871	AUGUSTUS	protein_match	20758	20784	5.35	+	0	target "unknown_B[1..9]"; target_start 60; transcript_id "g3.t1"; gene_id "g3";
scaffold4871	AUGUSTUS	protein_match	20785	20817	5.16	+	0	target "unknown_C[1..11]"; target_start 69; transcript_id "g3.t1"; gene_id "g3";
scaffold4871	AUGUSTUS	protein_match	20818	20868	4.02	+	0	target "unknown_D[1..17]"; target_start 80; transcript_id "g3.t1"; gene_id "g3";
scaffold4871	AUGUSTUS	protein_match	20872	20940	5.78	+	0	target "unknown_E[1..23]"; target_start 98; transcript_id "g3.t1"; gene_id "g3";
scaffold4871	AUGUSTUS	protein_match	20941	21021	5.66	+	0	target "unknown_F[1..27]"; target_start 121; transcript_id "g3.t1"; gene_id "g3";
scaffold4871	AUGUSTUS	protein_match	21022	21210	5.39	+	0	target "unknown_G[1..63]"; target_start 148; transcript_id "g3.t1"; gene_id "g3";
scaffold4871	AUGUSTUS	protein_match	21211	21468	5.6	+	0	target "unknown_H[1..86]"; target_start 211; transcript_id "g3.t1"; gene_id "g3";
scaffold4871	AUGUSTUS	protein_match	21469	21882	5.46	+	0	target "unknown_I[1..138]"; target_start 297; transcript_id "g3.t1"; gene_id "g3";
scaffold4871	AUGUSTUS	protein_match	21883	21981	5.5	+	0	target "unknown_J[1..33]"; target_start 435; transcript_id "g3.t1"; gene_id "g3";
scaffold4871	AUGUSTUS	protein_match	22099	22179	5.74	+	0	target "unknown_K[1..27]"; target_start 507; transcript_id "g3.t1"; gene_id "g3";
scaffold4871	AUGUSTUS	protein_match	22285	22317	4.34	+	0	target "unknown_L[1..11]"; target_start 569; transcript_id "g3.t1"; gene_id "g3";
scaffold4871	AUGUSTUS	protein_match	22339	22533	6.95	+	0	target "unknown_M[1..65]"; target_start 587; transcript_id "g3.t1"; gene_id "g3";
scaffold4871	AUGUSTUS	protein_match	22537	22707	8.43	+	0	target "unknown_N[1..57]"; target_start 653; transcript_id "g3.t1"; gene_id "g3";
scaffold4871	AUGUSTUS	protein_match	22711	22902	8.61	+	0	target "unknown_O[1..64]"; target_start 711; transcript_id "g3.t1"; gene_id "g3";
scaffold4871	AUGUSTUS	protein_match	22906	22957	8.77	+	0	target "unknown_P[1..18]"; target_start 776; transcript_id "g3.t1"; gene_id "g3";
scaffold4871	AUGUSTUS	protein_match	23240	23391	8.59	+	2	target "unknown_P[18..68]"; target_start 776; transcript_id "g3.t1"; gene_id "g3";
scaffold4871	AUGUSTUS	protein_match	23401	23436	4.44	+	0	target "unknown_Q[1..12]"; target_start 847; transcript_id "g3.t1"; gene_id "g3";
scaffold4871	AUGUSTUS	protein_match	23437	23472	5.2	+	0	target "unknown_R[1..12]"; target_start 859; transcript_id "g3.t1"; gene_id "g3";
scaffold4871	AUGUSTUS	protein_match	23473	23508	5.97	+	0	target "unknown_S[1..12]"; target_start 871; transcript_id "g3.t1"; gene_id "g3";
scaffold4871	AUGUSTUS	protein_match	23509	23577	4.51	+	0	target "unknown_T[1..23]"; target_start 883; transcript_id "g3.t1"; gene_id "g3";
# coding sequence = [atgaagaaattcgtcacaggtagttctttgtctaattgggatatcgaaaaaccgatttgtcaatacagaggtgttggtt
# gtgatgaaaggggaaatgttatcaaaattaatatttcagcctggtatttatcaggccaatttccaagtgatgtgtgtagttatttaccaagattgaaa
# agccttcatattggtcataataatttccaaggtggttttcctaagtacttaataaattgttctcttttggaagaattgaacatgactaaaacatcact
# tacaggacaaatccctgatttgtcaccattgaaatcattgagagtacttgatctttcatgtaatcaattgacaggggattttcctttgtcaattctta
# atctcacaaacttagttatcctgaatttcaacgaaaatcgccattttaatccgtggcgattaccagaggatatttccaggctgataaatctcaagtgg
# atgattttaacagcttgtaatatgcatgggacaattccagtgacgataagtaacatgacatctcttgttgatcttgaattgagcgcgaatcgtcttgt
# tggtaaggtgcctaaagaacttgggaagttgaaaaatttgagactccttgagcttttctacaatctacttgatggtgaaatccccgcggagctaggga
# atttgacagaacttgtggacttagacatgtccgcgaataatttcacagggagaattccagagtctataagccggcttcctaagctggaagtgttgcag
# ctttaccataacgcgctatcaggagagtttccagcagcacttgctaattcaacaactttaactatcctgtctctttatgacaatctgtttacaggaga
# agttccacaacactttggtctttcatcagctttgttagcattggacttgtcagaaaatcgattttctgggaagctaccgccttttctgtgtagtcgag
# gtaaattgagttatattcttttacttcaaaacatgttctcaggtgaactgcctgatggatatgtgaaatgtcagtctgttcttcgctttcgagtgaat
# tacaatcagttagagggaagtataccacaagagctttttactcttccacatgtttcaattattgatttgagctataatcattttagtggttcaattcc
# aacaacaattggaagtgctaggaatttatcagaattgtttatgcaaagtaacaagctttcaggtttgcttccttatgaaatatctacatcttctaatc
# ttgtgaagcttgatcttagcaataaccttttgtatggtccaattccttctgaaattggtggtttaaaaagcctcaatttgttactcttgcaaggtaac
# aagttcaattcttcaatccccgagtcactttcttcgcttaaatctctcaactatcttgatctgtctagtaatcttttgataggaaagatccctgagag
# cctaggtgaattgttaccaaactctatgaacttgtcaaacaacttactttccggtcctatacctcttttgttcataaaaggaggtgttttggaaagtt
# tttcaggcaatccgggactttgtgttcctacctctttgaactcatcagacagaagttttcaaacatgttcacatagctataaccataagaagaggaac
# aacattgcttgggttattgggacatcagtggggatagtcattgttggattagttttgtttatcaaacgatggtttggtaacaaaaaggcggtgatgga
# acaggatgatcattcattgtcatcatcatttttctcctatgatgttaagagtttccatcgattgagctttgatcaacgtgagatctttgaagctatgg
# ttgagaagaacattgttggatatggagggtcaggagctgtttataagatcgagttgagtaacggaggagtagttgctgcaaagaagctgtggagtcac
# aaacataagcattctgtttctgaggatcaattggttttggataaggaacttaagacagaagttgagactcttggtaacataaggcacaaaaacattgt
# gaaattgtactgttatttctcaagtttggattgcagcttgttggtttatgaatacatgcctaatggaaacctttggcatgctcttcatggtgggaagt
# tcgtgttggattggcctattcgtcatcaaattgcactcggaatagctcaaggattggcctatcttcaccatgatcttatgccaccgattattcataga
# gatatcaaatccaccaacatcctcctggatattgattatcagccaaaagtcgcggattttggtatagccaaagtgttgcaagccagaggaggcaaaga
# ttccagcaccacagtcatcgcaggaacttatggctacttggcaccagagtatgcatattcttcaaaggcaactacaaagtgtgatgtgtatagttttg
# gagttgttctaatggaattgattactggaaagaagccagtggagacagaatttggagacaacaagaacattgtttattgggtatcaacaaaagtggag
# actaaagaaggtgcatttgaagtattggataaaaaagtctcagattctttcaaagaggacatgattaaggttctacgtatagctatacgttgtacgta
# tagtacaccaacacttcgtcctaccatgaatgaagtcgttcagctgctaatcgaggcggatccttgcaagttcaattgttgcaacatgtcaaataaga
# agaagagtgacacagtagaagtgatcaataagccaccaaagagcatatatgatttgtaa]
# protein sequence = [MKKFVTGSSLSNWDIEKPICQYRGVGCDERGNVIKINISAWYLSGQFPSDVCSYLPRLKSLHIGHNNFQGGFPKYLIN
# CSLLEELNMTKTSLTGQIPDLSPLKSLRVLDLSCNQLTGDFPLSILNLTNLVILNFNENRHFNPWRLPEDISRLINLKWMILTACNMHGTIPVTISNM
# TSLVDLELSANRLVGKVPKELGKLKNLRLLELFYNLLDGEIPAELGNLTELVDLDMSANNFTGRIPESISRLPKLEVLQLYHNALSGEFPAALANSTT
# LTILSLYDNLFTGEVPQHFGLSSALLALDLSENRFSGKLPPFLCSRGKLSYILLLQNMFSGELPDGYVKCQSVLRFRVNYNQLEGSIPQELFTLPHVS
# IIDLSYNHFSGSIPTTIGSARNLSELFMQSNKLSGLLPYEISTSSNLVKLDLSNNLLYGPIPSEIGGLKSLNLLLLQGNKFNSSIPESLSSLKSLNYL
# DLSSNLLIGKIPESLGELLPNSMNLSNNLLSGPIPLLFIKGGVLESFSGNPGLCVPTSLNSSDRSFQTCSHSYNHKKRNNIAWVIGTSVGIVIVGLVL
# FIKRWFGNKKAVMEQDDHSLSSSFFSYDVKSFHRLSFDQREIFEAMVEKNIVGYGGSGAVYKIELSNGGVVAAKKLWSHKHKHSVSEDQLVLDKELKT
# EVETLGNIRHKNIVKLYCYFSSLDCSLLVYEYMPNGNLWHALHGGKFVLDWPIRHQIALGIAQGLAYLHHDLMPPIIHRDIKSTNILLDIDYQPKVAD
# FGIAKVLQARGGKDSSTTVIAGTYGYLAPEYAYSSKATTKCDVYSFGVVLMELITGKKPVETEFGDNKNIVYWVSTKVETKEGAFEVLDKKVSDSFKE
# DMIKVLRIAIRCTYSTPTLRPTMNEVVQLLIEADPCKFNCCNMSNKKKSDTVEVINKPPKSIYDL]
# sequence of block unknown_A    35 [INISAWYLSGQFPSD] 50
# sequence of block unknown_B    60 [LHIGHNNFQ] 69
# sequence of block unknown_C    69 [GGFPKYLINCS] 80
# sequence of block unknown_D    80 [LLEELNMTKTSLTGQIP] 97
# sequence of block unknown_E    98 [LSPLKSLRVLDLSCNQLTGDFPL] 121
# sequence of block unknown_F   121 [SILNLTNLVILNFNENRHFNPWRLPED] 148
# sequence of block unknown_G   148 [ISRLINLKWMILTACNMHGTIPVTISNMTSLVDLELSANRLVGKVPKELGKLKNLRLLELFYN] 211
# sequence of block unknown_H   211 [LLDGEIPAELGNLTELVDLDMSANNFTGRIPESISRLPKLEVLQLYHNALSGEFPAALANSTTLTILSLYDNLFTGEVPQHFGLSS] 297
# sequence of block unknown_I   297 [ALLALDLSENRFSGKLPPFLCSRGKLSYILLLQNMFSGELPDGYVKCQSVLRFRVNYNQLEGSIPQELFTLPHVSIIDLSYNHFSGSIPTTIGSARNLSELFMQSNKLSGLLPYEISTSSNLVKLDLSNNLLYGPIPS] 435
# sequence of block unknown_J   435 [EIGGLKSLNLLLLQGNKFNSSIPESLSSLKSLN] 468
# sequence of block unknown_K   507 [FIKGGVLESFSGNPGLCVPTSLNSSDR] 534
# sequence of block unknown_L   569 [IKRWFGNKKAV] 580
# sequence of block unknown_M   587 [LSSSFFSYDVKSFHRLSFDQREIFEAMVEKNIVGYGGSGAVYKIELSNGGVVAAKKLWSHKHKHS] 652
# sequence of block unknown_N   653 [SEDQLVLDKELKTEVETLGNIRHKNIVKLYCYFSSLDCSLLVYEYMPNGNLWHALHG] 710
# sequence of block unknown_O   711 [KFVLDWPIRHQIALGIAQGLAYLHHDLMPPIIHRDIKSTNILLDIDYQPKVADFGIAKVLQARG] 775
# sequence of block unknown_P   776 [KDSSTTVIAGTYGYLAPEYAYSSKATTKCDVYSFGVVLMELITGKKPVETEFGDNKNIVYWVSTKVET] 844
# sequence of block unknown_Q   847 [AFEVLDKKVSDS] 859
# sequence of block unknown_R   859 [FKEDMIKVLRIA] 871
# sequence of block unknown_S   871 [IRCTYSTPTLRP] 883
# sequence of block unknown_T   883 [TMNEVVQLLIEADPCKFNCCNMS] 906
# end gene g3
###
# start gene g4
scaffold4871	AUGUSTUS	gene	35976	38181	0.03	+	.	g4
scaffold4871	AUGUSTUS	transcript	35976	38181	0.03	+	.	g4.t1
scaffold4871	AUGUSTUS	tss	35976	35976	.	+	.	transcript_id "g4.t1"; gene_id "g4";
scaffold4871	AUGUSTUS	exon	35976	36379	.	+	.	transcript_id "g4.t1"; gene_id "g4";
scaffold4871	AUGUSTUS	start_codon	36266	36268	.	+	0	transcript_id "g4.t1"; gene_id "g4";
scaffold4871	AUGUSTUS	intron	36380	37030	0.37	+	.	transcript_id "g4.t1"; gene_id "g4";
scaffold4871	AUGUSTUS	intron	37136	37212	0.41	+	.	transcript_id "g4.t1"; gene_id "g4";
scaffold4871	AUGUSTUS	CDS	36266	36379	0.61	+	0	transcript_id "g4.t1"; gene_id "g4";
scaffold4871	AUGUSTUS	CDS	37031	37135	0.36	+	0	transcript_id "g4.t1"; gene_id "g4";
scaffold4871	AUGUSTUS	exon	37031	37135	.	+	.	transcript_id "g4.t1"; gene_id "g4";
scaffold4871	AUGUSTUS	CDS	37213	37239	0.63	+	0	transcript_id "g4.t1"; gene_id "g4";
scaffold4871	AUGUSTUS	exon	37213	38181	.	+	.	transcript_id "g4.t1"; gene_id "g4";
scaffold4871	AUGUSTUS	stop_codon	37237	37239	.	+	0	transcript_id "g4.t1"; gene_id "g4";
scaffold4871	AUGUSTUS	tts	38181	38181	.	+	.	transcript_id "g4.t1"; gene_id "g4";
# coding sequence = [atggggttttccgggaacaagtttttctatggtgtaactggcattgtgaggaggaagaagaagaggatgatgatgtgta
# atggcgaatctgcccttttgtttatgaagaaagagcttgtattactactggctgttttggaaattaatttgagatcaagatatttactcaatgtttat
# gagttgagggtttatcgaaaacaacgtctccgcctcgcgaagatgattgctattgataaccccaagtag]
# protein sequence = [MGFSGNKFFYGVTGIVRRKKKRMMMCNGESALLFMKKELVLLLAVLEINLRSRYLLNVYELRVYRKQRLRLAKMIAID
# NPK]
# end gene g4
###
# command line:
# augustus --codingseq=1 --proteinprofile=/home/pgsb/tetiana.nosenko/lineages/embryophyta_odb9/prfl/EOG0936031Y.prfl --predictionStart=0 --predictionEnd=41827 --species=arabidopsis ./tmp/scaffold4871Schil_BUSCO_geno_206160443_.temp
```
