## Supplementary material for "The *de novo* reference genome and transcriptome assemblies of the wild tomato species *Solanum chilense*": EOG0936031Y.out.3

```
# Please cite: Mario Stanke, Mark Diekhans, Robert Baertsch, David Haussler (2008),
# Using native and syntenically mapped cDNA alignments to improve de novo gene finding
# Bioinformatics 24: 637-644, doi 10.1093/bioinformatics/btn013
# No extrinsic information on sequences given.
# Using protein profile unknown
# --[0..231]--> unknown_A (15) <--[0..11]--> unknown_B (9) <--[0..2]--> unknown_C (11) <--[0..2]--> unknown_D (17) <--[1..3]--> unknown_E (23) <--[0..1]--> unknown_F (27) <--[0..1]--> unknown_G (63) <--[0..1]--> unknown_H (86) <--[0..1]--> unknown_I (138) <--[0..1]--> unknown_J (33) <--[0..41]--> unknown_K (27) <--[2..42]--> unknown_L (11) <--[6..13]--> unknown_M (65) <--[0..23]--> unknown_N (57) <--[1..8]--> unknown_O (64) <--[0..5]--> unknown_P (68) <--[2..4]--> unknown_Q (12) <--[0..1]--> unknown_R (12) <--[0..3]--> unknown_S (12) <--[0..24]--> unknown_T (23) <--[0..21]--
# arabidopsis version. Using default transition matrix.
# We have hints for 0 sequences and for 0 of the sequences in the input set.
#
# ----- prediction on sequence number 1 (length = 37046, name = scaffold1434) -----
#
# Constraints/Hints:
# (none)
# Predicted genes for sequence number 1 on both strands
# start gene g1
scaffold1434	AUGUSTUS	gene	49011	53594	0.01	-	.	g1
scaffold1434	AUGUSTUS	transcript	49011	53594	0.01	-	.	g1.t1
scaffold1434	AUGUSTUS	tts	49011	49011	.	-	.	transcript_id "g1.t1"; gene_id "g1";
scaffold1434	AUGUSTUS	exon	49011	49688	.	-	.	transcript_id "g1.t1"; gene_id "g1";
scaffold1434	AUGUSTUS	stop_codon	49254	49256	.	-	0	transcript_id "g1.t1"; gene_id "g1";
scaffold1434	AUGUSTUS	intron	49689	49781	1	-	.	transcript_id "g1.t1"; gene_id "g1";
scaffold1434	AUGUSTUS	intron	49947	50487	0.9	-	.	transcript_id "g1.t1"; gene_id "g1";
scaffold1434	AUGUSTUS	intron	50578	50874	0.96	-	.	transcript_id "g1.t1"; gene_id "g1";
scaffold1434	AUGUSTUS	intron	51283	52060	0.28	-	.	transcript_id "g1.t1"; gene_id "g1";
scaffold1434	AUGUSTUS	intron	52215	52838	0.35	-	.	transcript_id "g1.t1"; gene_id "g1";
scaffold1434	AUGUSTUS	CDS	49254	49688	0.52	-	0	transcript_id "g1.t1"; gene_id "g1";
scaffold1434	AUGUSTUS	CDS	49782	49946	1	-	0	transcript_id "g1.t1"; gene_id "g1";
scaffold1434	AUGUSTUS	exon	49782	49946	.	-	.	transcript_id "g1.t1"; gene_id "g1";
scaffold1434	AUGUSTUS	CDS	50488	50577	0.96	-	0	transcript_id "g1.t1"; gene_id "g1";
scaffold1434	AUGUSTUS	exon	50488	50577	.	-	.	transcript_id "g1.t1"; gene_id "g1";
scaffold1434	AUGUSTUS	CDS	50875	51282	0.56	-	0	transcript_id "g1.t1"; gene_id "g1";
scaffold1434	AUGUSTUS	exon	50875	51282	.	-	.	transcript_id "g1.t1"; gene_id "g1";
scaffold1434	AUGUSTUS	CDS	52061	52214	0.26	-	1	transcript_id "g1.t1"; gene_id "g1";
scaffold1434	AUGUSTUS	exon	52061	52214	.	-	.	transcript_id "g1.t1"; gene_id "g1";
scaffold1434	AUGUSTUS	CDS	52839	52927	0.5	-	0	transcript_id "g1.t1"; gene_id "g1";
scaffold1434	AUGUSTUS	exon	52839	52962	.	-	.	transcript_id "g1.t1"; gene_id "g1";
scaffold1434	AUGUSTUS	start_codon	52925	52927	.	-	0	transcript_id "g1.t1"; gene_id "g1";
scaffold1434	AUGUSTUS	exon	53485	53594	.	-	.	transcript_id "g1.t1"; gene_id "g1";
scaffold1434	AUGUSTUS	tss	53594	53594	.	-	.	transcript_id "g1.t1"; gene_id "g1";
# coding sequence = [atgcaacagtggcagccatgcagcacaaaccagctggacgaccttttgaagctcaaatctatgagagaccagatgttaa
# tgcaatcaaggtgtttgagactgttagccatctatttttacattacaagtacaccatcagttgtggtgaatattcctaagcctcaaaggagtggaaaa
# tgcccaagatggtggctgaggcattactacgctgggaggaagcaggtgtacatgctaaggacagagggtactacaaggactttgcgtgaataccagtt
# tcttccagagcaaccatcaaatagaagcgatagctatgaacaatctgtaccatctcatcattaccgttcaactgaagttcagagcaccagagccatct
# tatcaactgggaggtcatttatgcatggaagtgagcaagtggcctctggatgcagtattcctggtctgatcccgactttaaatcttctgcctcaaggg
# aggcagggtcaaatatctccagcttctgctgaggctgaggctgttccacaaagatctcttgtgaacattgaagtggaggctagttatagtggtcagcc
# aatgatggcgttggagagtccatttatgtcttctgataaaagagtcatccatgacgaggaacggttggaaagaaagcgaaagagtgaagaggcaagaa
# tcgcaagagaagtggaggcccatgagaagaggatccggaaagagcttgagaagcaagacatgttacaaagaaagagagaagagcaaatgaggaaagat
# atggaaagacaggatagggaaaggcggaaagaggaagaaagactgctccgtgaaaagctgcgtgaagaagagaggtatcagcgtgagcaaaggcgtga
# gatggaacgaagacagaagtttttgcagaaagagtctatgaaagcagagagaatgaagcttaaagaagaaatgcgccgagagaaggaggttgcaaggc
# ttaaagcggctaacgtaagggctaatgcccgaagaatagcgaaagaatcaacagaattaattgaagatgaacgtctggaattgatggagctagcagcc
# tcaaagaagggttcgccctcgacattgtcagttgacagtgaaactctacaaaatctagaagcatttagaggtaattcccataacatatgcttgacatg
# tagtagaagtttgttcttgtgtattgatcagaaatttacttgctactacctgaaaaataagcttgaaaaacagcctcttgaagaaatgcaaggtaagg
# gagcatgcaaaagacccacgtggttcagcctttccctggaccccagacgtagcttagtgcactggttgccctttatctgctgttga]
# protein sequence = [MQQWQPCSTNQLDDLLKLKSMRDQMLMQSRCLRLLAIYFYITSTPSVVVNIPKPQRSGKCPRWWLRHYYAGRKQVYML
# RTEGTTRTLREYQFLPEQPSNRSDSYEQSVPSHHYRSTEVQSTRAILSTGRSFMHGSEQVASGCSIPGLIPTLNLLPQGRQGQISPASAEAEAVPQRS
# LVNIEVEASYSGQPMMALESPFMSSDKRVIHDEERLERKRKSEEARIAREVEAHEKRIRKELEKQDMLQRKREEQMRKDMERQDRERRKEEERLLREK
# LREEERYQREQRREMERRQKFLQKESMKAERMKLKEEMRREKEVARLKAANVRANARRIAKESTELIEDERLELMELAASKKGSPSTLSVDSETLQNL
# EAFRGNSHNICLTCSRSLFLCIDQKFTCYYLKNKLEKQPLEEMQGKGACKRPTWFSLSLDPRRSLVHWLPFICC]
# end gene g1
###
# start gene g2
scaffold1434	AUGUSTUS	gene	54619	57414	0.1	-	.	g2
scaffold1434	AUGUSTUS	transcript	54619	57414	0.1	-	.	g2.t1
scaffold1434	AUGUSTUS	tts	54619	54619	.	-	.	transcript_id "g2.t1"; gene_id "g2";
scaffold1434	AUGUSTUS	exon	54619	54892	.	-	.	transcript_id "g2.t1"; gene_id "g2";
scaffold1434	AUGUSTUS	exon	56090	56750	.	-	.	transcript_id "g2.t1"; gene_id "g2";
scaffold1434	AUGUSTUS	stop_codon	56191	56193	.	-	0	transcript_id "g2.t1"; gene_id "g2";
scaffold1434	AUGUSTUS	intron	56751	57085	0.86	-	.	transcript_id "g2.t1"; gene_id "g2";
scaffold1434	AUGUSTUS	CDS	56191	56750	0.93	-	2	transcript_id "g2.t1"; gene_id "g2";
scaffold1434	AUGUSTUS	CDS	57086	57275	0.88	-	0	transcript_id "g2.t1"; gene_id "g2";
scaffold1434	AUGUSTUS	exon	57086	57414	.	-	.	transcript_id "g2.t1"; gene_id "g2";
scaffold1434	AUGUSTUS	start_codon	57273	57275	.	-	0	transcript_id "g2.t1"; gene_id "g2";
scaffold1434	AUGUSTUS	tss	57414	57414	.	-	.	transcript_id "g2.t1"; gene_id "g2";
# coding sequence = [atggagtctgatggtggtggaaatggagaagctgatgttcctatggctgttgctgctgctgccactagtgatgctggag
# taaatggaagttgtgatgcaggaaaaaagaaggtaccagaaggggagcctaaggttaagaggaaaatgaagactgcttctcagttggagattcttgag
# aagacttatgctactgatacttacccctcagaagcattgagagcagagttgtcagtaaaattaggcctctctgataggcaactgcagatgtggttctg
# ccataggaggctcaaggacaggaaagctacgccagtgaagcggcagaaaaaggaagaagtttcacctgcagcaatgatttcttctggtggacaagggg
# atgagatggcagtgagtggtgaaattgggaaggatcatgtctctggttctggttcaagagtaagtccgattggtctcatggacttgcaggtgcaacaa
# cagctccatcagcgagttgttcatcgacctggaactgcagttcctaggtttagacctgaaatgccagctttgaagagatattatgagccacctcaagc
# tatatctgagcttcgggctatcgcatttgtggaagcgcagttgggggagccattaagggaagacggacctattctcggaatggagtttgatcccttgc
# cacccggtgcatttggtgcaccaattggtaaatttacttcccatgcttatttattcgtctccttggaattgcatgaagtttga]
# protein sequence = [MESDGGGNGEADVPMAVAAAATSDAGVNGSCDAGKKKVPEGEPKVKRKMKTASQLEILEKTYATDTYPSEALRAELSV
# KLGLSDRQLQMWFCHRRLKDRKATPVKRQKKEEVSPAAMISSGGQGDEMAVSGEIGKDHVSGSGSRVSPIGLMDLQVQQQLHQRVVHRPGTAVPRFRP
# EMPALKRYYEPPQAISELRAIAFVEAQLGEPLREDGPILGMEFDPLPPGAFGAPIGKFTSHAYLFVSLELHEV]
# end gene g2
###
# start gene g3
scaffold1434	AUGUSTUS	gene	65579	69301	0.08	+	.	g3
scaffold1434	AUGUSTUS	transcript	65579	69301	0.08	+	.	g3.t1
scaffold1434	AUGUSTUS	tss	65579	65579	.	+	.	transcript_id "g3.t1"; gene_id "g3";
scaffold1434	AUGUSTUS	exon	65579	66103	.	+	.	transcript_id "g3.t1"; gene_id "g3";
scaffold1434	AUGUSTUS	start_codon	65682	65684	.	+	0	transcript_id "g3.t1"; gene_id "g3";
scaffold1434	AUGUSTUS	intron	66104	66426	1	+	.	transcript_id "g3.t1"; gene_id "g3";
scaffold1434	AUGUSTUS	intron	68595	68735	1	+	.	transcript_id "g3.t1"; gene_id "g3";
scaffold1434	AUGUSTUS	CDS	65682	66103	0.59	+	0	transcript_id "g3.t1"; gene_id "g3";
scaffold1434	AUGUSTUS	CDS	66427	68594	0.96	+	1	transcript_id "g3.t1"; gene_id "g3";
scaffold1434	AUGUSTUS	exon	66427	68594	.	+	.	transcript_id "g3.t1"; gene_id "g3";
scaffold1434	AUGUSTUS	CDS	68736	69109	0.8	+	2	transcript_id "g3.t1"; gene_id "g3";
scaffold1434	AUGUSTUS	exon	68736	69301	.	+	.	transcript_id "g3.t1"; gene_id "g3";
scaffold1434	AUGUSTUS	stop_codon	69107	69109	.	+	0	transcript_id "g3.t1"; gene_id "g3";
scaffold1434	AUGUSTUS	tts	69301	69301	.	+	.	transcript_id "g3.t1"; gene_id "g3";
# coding sequence = [atgcaaatgaaacttttactcttctttctgagtacattccctttgatttttgctttaaatcaagatgggttgtatctac
# aaagactgaaacactcgttgtctagctcagatcaaggggtattttctacttggtatgaaaatgatcctaccccatgtaactggacaggtgttacctgt
# aatgacgccggagattctccctccgttatcgctgttaatctctccggtgcttctcttgttggaccctttccgggtttcctctgccatctcacttcact
# ttcatcactctcactttcgaataattttattaattctactcttccggtttctatttctgaatgtggtagcctcacgtaccttgacctttctcagaatc
# tcatcggtggaactatccccgacactatttccgatcttccttacctcaggtaccttgatcttagtggatgctatttttcagggaatattccggcaagt
# tttggaagattcaggcaactagagactcttattctgactgacaacattctaactggtgaagttccagctgcattaggtaatgtaacgagtctcaagac
# acttgaacttgcttacaacccttttgcaccgagtcagtttcctcctgaactcggtaacttaacgaatcttgagacattatggctaagcatgtgtaatc
# ttgttggttcaatcccaaaaagtattgagaaattgagtcgattgactaattttgatgtgtccaataatggactagttgggtcaataccaagtgcaatt
# ttccagcttaatagtattgttcaaattgagctctacaataattctcttaccggaaaattgccttcgggatggtctaacttgaccaggttgagaagatt
# cgatgtatcgactaacaagttaaatgggactattcctaatgagttgtgtgagttgccacttgagtcactcaatctatttgagaatcaatttgaggggc
# ttattccagaaagtatagctaactctcccaatctgtatgagcttaagttattctctaacagattttctggttcattgcctagtgaactggggaagaac
# tcggctttacagtatcttgatgtttcatacaatacattttctggtaaaattcctgaaagtttgtgtgagatgggagctttagaggatcttatagttat
# atataattccttctctgggaatattccggccagtcttggcaactgccggagtttacttaggatcaggttccggtctaataagctattcggggaagtcc
# caactgacttttggagtttgcctcatgtttatctcttagacctttttggcaatgcattttcaggaaatatatcacacatgatttctggtgccaaaaat
# ttatctaacctacaaatatcaagaaacaaattctcaggggttatacctagtgaagtaggaaagttgaagaacttagttgagttttccgcgagtcataa
# tgagctaacgggagagcttccagacacattagtgcagctagggcagctagggacccttgatcttagtttcaatgagctatcagggaaaatccccttag
# gaattcacacaatgaagcaactcagtgagcttgacttggcaaacaatggattttctggggaaattccggagcaaattgggactttgccagtgcttaat
# tatcttgatctttctgggaattacttctcaggggaaatcccacttagtctgcaaagcttgaagcttaataagctaaatttgtctaacaatcagctgtc
# agggatgattcctgcagtttttgataagggtctttatagagacagctttcgaggtaatccaggtttgtgtcaaggtgttgctggtctttgtgctacca
# aaggtagaggacagcatgaaggatacttatggactttgagagctatctacacagttgctggcttcgttttccttgtcgggattgctatgttcatttgg
# aagtaccagaaattcaagaagattaagaaaggaaacactatgacaaagtggacatcattccataagcttggatttagtgaatttgaaatacctgttgg
# cctagatgaagctaatgtaattggcaatggagcttcaggaagagtgtacaaagctgtcctaagcaatggtgaggcagtagctgtcaagaagctatggg
# agagaacagttaaagatgaaaccccgtatggtgctcttgagtctgataaagacgagtttgaagttgaagttgaaactctgggtaaaattaggcacaag
# aatattgtgaaattgtggtgctgttgcgatactggggatagcaagctcttggtatatgagtacatgccaaatggaagtttgggtgatttgctgcacag
# ttgcaaggccaaattgttggattggccgttgaggttcaagatagctttagatgcagctgaggggctctcttatttgcaccatggttgtgttcctccaa
# ttgttcaccgtgatgttaagtcaaacaacatattgctggatgatgagtttggagccaaaatttcagattttggtgtggcaaaagttgttaaagcaggc
# agcaaaggtggcgtcgaatccatgtctgtaattgctggttcctgtggttacattgctccagagtatgcatatactcttcatgtgaatgaaaaaagtga
# catatatagctttggagtggtcattttggagctggtgacaggcaaaagaccagtcagtccagaattcggagagaaagatctggctacttgggtacaca
# caacgttgaacgagaaaggagttgatcagttgctcgacccaaatctaaactccagcttcaaagaacatatatgcaaggttcttgatgttggtctacgc
# tgtcttaaccgtactccagctaatcgcccctcaatgcacagagtggtgaaaatgctccaagaatcagttccttgtaacgtgccagaaatcaaaaacaa
# gaacggtaaactttcccctcagtactttccaaagtcagtctag]
# protein sequence = [MQMKLLLFFLSTFPLIFALNQDGLYLQRLKHSLSSSDQGVFSTWYENDPTPCNWTGVTCNDAGDSPSVIAVNLSGASL
# VGPFPGFLCHLTSLSSLSLSNNFINSTLPVSISECGSLTYLDLSQNLIGGTIPDTISDLPYLRYLDLSGCYFSGNIPASFGRFRQLETLILTDNILTG
# EVPAALGNVTSLKTLELAYNPFAPSQFPPELGNLTNLETLWLSMCNLVGSIPKSIEKLSRLTNFDVSNNGLVGSIPSAIFQLNSIVQIELYNNSLTGK
# LPSGWSNLTRLRRFDVSTNKLNGTIPNELCELPLESLNLFENQFEGLIPESIANSPNLYELKLFSNRFSGSLPSELGKNSALQYLDVSYNTFSGKIPE
# SLCEMGALEDLIVIYNSFSGNIPASLGNCRSLLRIRFRSNKLFGEVPTDFWSLPHVYLLDLFGNAFSGNISHMISGAKNLSNLQISRNKFSGVIPSEV
# GKLKNLVEFSASHNELTGELPDTLVQLGQLGTLDLSFNELSGKIPLGIHTMKQLSELDLANNGFSGEIPEQIGTLPVLNYLDLSGNYFSGEIPLSLQS
# LKLNKLNLSNNQLSGMIPAVFDKGLYRDSFRGNPGLCQGVAGLCATKGRGQHEGYLWTLRAIYTVAGFVFLVGIAMFIWKYQKFKKIKKGNTMTKWTS
# FHKLGFSEFEIPVGLDEANVIGNGASGRVYKAVLSNGEAVAVKKLWERTVKDETPYGALESDKDEFEVEVETLGKIRHKNIVKLWCCCDTGDSKLLVY
# EYMPNGSLGDLLHSCKAKLLDWPLRFKIALDAAEGLSYLHHGCVPPIVHRDVKSNNILLDDEFGAKISDFGVAKVVKAGSKGGVESMSVIAGSCGYIA
# PEYAYTLHVNEKSDIYSFGVVILELVTGKRPVSPEFGEKDLATWVHTTLNEKGVDQLLDPNLNSSFKEHICKVLDVGLRCLNRTPANRPSMHRVVKML
# QESVPCNVPEIKNKNGKLSPQYFPKSV]
# end gene g3
###
# start gene g4
scaffold1434	AUGUSTUS	gene	75488	78164	0.05	-	.	g4
scaffold1434	AUGUSTUS	transcript	75488	78164	0.05	-	.	g4.t1
scaffold1434	AUGUSTUS	tts	75488	75488	.	-	.	transcript_id "g4.t1"; gene_id "g4";
scaffold1434	AUGUSTUS	exon	75488	75692	.	-	.	transcript_id "g4.t1"; gene_id "g4";
scaffold1434	AUGUSTUS	exon	76443	76713	.	-	.	transcript_id "g4.t1"; gene_id "g4";
scaffold1434	AUGUSTUS	stop_codon	76521	76523	.	-	0	transcript_id "g4.t1"; gene_id "g4";
scaffold1434	AUGUSTUS	intron	76714	77136	0.29	-	.	transcript_id "g4.t1"; gene_id "g4";
scaffold1434	AUGUSTUS	intron	77219	77310	0.85	-	.	transcript_id "g4.t1"; gene_id "g4";
scaffold1434	AUGUSTUS	intron	77432	77810	0.85	-	.	transcript_id "g4.t1"; gene_id "g4";
scaffold1434	AUGUSTUS	CDS	76521	76713	0.38	-	1	transcript_id "g4.t1"; gene_id "g4";
scaffold1434	AUGUSTUS	CDS	77137	77218	0.28	-	2	transcript_id "g4.t1"; gene_id "g4";
scaffold1434	AUGUSTUS	exon	77137	77218	.	-	.	transcript_id "g4.t1"; gene_id "g4";
scaffold1434	AUGUSTUS	CDS	77311	77431	0.88	-	0	transcript_id "g4.t1"; gene_id "g4";
scaffold1434	AUGUSTUS	exon	77311	77431	.	-	.	transcript_id "g4.t1"; gene_id "g4";
scaffold1434	AUGUSTUS	CDS	77811	77978	0.8	-	0	transcript_id "g4.t1"; gene_id "g4";
scaffold1434	AUGUSTUS	exon	77811	78164	.	-	.	transcript_id "g4.t1"; gene_id "g4";
scaffold1434	AUGUSTUS	start_codon	77976	77978	.	-	0	transcript_id "g4.t1"; gene_id "g4";
scaffold1434	AUGUSTUS	tss	78164	78164	.	-	.	transcript_id "g4.t1"; gene_id "g4";
# coding sequence = [atgtcaaaagccgttgcagataatttggcctgctcaagtgttcgagcacctctaacatcagcccagtgttacaaaaggc
# gagcgcctcctcgcctttggcgagaggcgaggcgaggcgatgggtcctcgccattctctactgaggcgaggcgagatcaaaatggcgaggcaagcgcc
# tcgccgctcgcctcgccgcgtggcgaggcaggcccttgtcgcctctcgccgtccacaacactgcatcagccagtaagggcaagtacaaacactattga
# tccttctaggggtgaagcgagcttgcagttgtcccttagggtttacactttacagtatcttcatttggatatgcgtacttgcctacacgaatggataa
# aggatcgtctatctagtgtcccaactgcagaacaccaggcaggaatatcgtctcagtcatcactgctgtgtttgcatgcatatcattatagtcgaaga
# cctatatttatatatatgaattctgagagatggctattctgctgcgacaagaattggatagctatggttataccaggcttaacgatatcttga]
# protein sequence = [MSKAVADNLACSSVRAPLTSAQCYKRRAPPRLWREARRGDGSSPFSTEARRDQNGEASASPLASPRGEAGPCRLSPST
# TLHQPVRASTNTIDPSRGEASLQLSLRVYTLQYLHLDMRTCLHEWIKDRLSSVPTAEHQAGISSQSSLLCLHAYHYSRRPIFIYMNSERWLFCCDKNW
# IAMVIPGLTIS]
# end gene g4
###
# start gene g5
scaffold1434	AUGUSTUS	gene	79336	80934	0.19	-	.	g5
scaffold1434	AUGUSTUS	transcript	79336	80934	0.19	-	.	g5.t1
scaffold1434	AUGUSTUS	tts	79336	79336	.	-	.	transcript_id "g5.t1"; gene_id "g5";
scaffold1434	AUGUSTUS	exon	79336	80934	.	-	.	transcript_id "g5.t1"; gene_id "g5";
scaffold1434	AUGUSTUS	stop_codon	80129	80131	.	-	0	transcript_id "g5.t1"; gene_id "g5";
scaffold1434	AUGUSTUS	CDS	80129	80803	0.98	-	0	transcript_id "g5.t1"; gene_id "g5";
scaffold1434	AUGUSTUS	start_codon	80801	80803	.	-	0	transcript_id "g5.t1"; gene_id "g5";
scaffold1434	AUGUSTUS	tss	80934	80934	.	-	.	transcript_id "g5.t1"; gene_id "g5";
# coding sequence = [atgaagttcactgactcgccggtgatcgaccttaaagtcctcgattctcagctagctttccatcaagacaatggatcta
# tgcatgtcggcaccagtgtatggccctgttcactagtccttgtcaagttcggtgaacggtggcatcctcaaacatgcgccgttaacccaaatccctat
# gctgaaatccttaactttcacaacaagcgcggcgtagaactcggagccggctgtggagtagcagccatggggcttttcttattaggtctaaacaacgt
# cgttatcactgatattgctccggttatgccagccctaaagcacaatctgaagcgaaacaagcctgttttgaagaagagtttgaagacggctcagttga
# actggtccaatcaggatcagataaaatcactcggcccgccgtttgatgtcgtcatcgccgctgatgtggtgtacttggaggagacggttggtccgttg
# ttgtcggctatggatgctttggtgggagaaaacggtgtcgttttgttggggtatcagctgagatctcctgaggcgcatgagaagttctgggagctttg
# tggagagatgtttgatgtcgaaaaggttccacatgagcatttacatccagaatacgcctatgaggagactgacgtttatattttcaggaagaagaaga
# aactatag]
# protein sequence = [MKFTDSPVIDLKVLDSQLAFHQDNGSMHVGTSVWPCSLVLVKFGERWHPQTCAVNPNPYAEILNFHNKRGVELGAGCG
# VAAMGLFLLGLNNVVITDIAPVMPALKHNLKRNKPVLKKSLKTAQLNWSNQDQIKSLGPPFDVVIAADVVYLEETVGPLLSAMDALVGENGVVLLGYQ
# LRSPEAHEKFWELCGEMFDVEKVPHEHLHPEYAYEETDVYIFRKKKKL]
# end gene g5
###
# command line:
# augustus --codingseq=1 --proteinprofile=/home/pgsb/tetiana.nosenko/lineages/embryophyta_odb9/prfl/EOG0936031Y.prfl --predictionStart=48154 --predictionEnd=87317 --species=arabidopsis ./tmp/scaffold1434Schil_BUSCO_geno_206160443_.temp
```
