## Supplementary material for "The *de novo* reference genome and transcriptome assemblies of the wild tomato species *Solanum chilense*": EOG0936032C.out.1

```
# Please cite: Mario Stanke, Mark Diekhans, Robert Baertsch, David Haussler (2008),
# Using native and syntenically mapped cDNA alignments to improve de novo gene finding
# Bioinformatics 24: 637-644, doi 10.1093/bioinformatics/btn013
# No extrinsic information on sequences given.
# Initialising the parameters using config directory /home/pgsb/tetiana.nosenko/miniconda3/config/ ...
# Using protein profile unknown
# --[154..401]--> unknown_G (17) <--[10..19]--> unknown_I (15) <--[18..97]--> unknown_J (19) <--[15..35]--> unknown_L (43) <--[0..2]--> unknown_M (82) <--[89..235]--> unknown_Q (19) <--[28..212]--
# BUSCO_Schil_BUSCO_geno_206160443 version. Using default transition matrix.
# admissible start codons and their probabilities: ATG(0.999), CTG(0.000802), TTG(0)
# Looks like ./tmp/scaffold4031Schil_BUSCO_geno_206160443_.temp is in fasta format.
# We have hints for 0 sequences and for 0 of the sequences in the input set.
#
# ----- prediction on sequence number 1 (length = 36887, name = scaffold4031) -----
#
# Constraints/Hints:
# (none)
# Predicted genes for sequence number 1 on both strands
# start gene g1
scaffold4031	AUGUSTUS	gene	24806	25843	0.82	+	.	g1
scaffold4031	AUGUSTUS	transcript	24806	25843	0.82	+	.	g1.t1
scaffold4031	AUGUSTUS	start_codon	24806	24808	.	+	0	transcript_id "g1.t1"; gene_id "g1";
scaffold4031	AUGUSTUS	intron	24979	25061	1	+	.	transcript_id "g1.t1"; gene_id "g1";
scaffold4031	AUGUSTUS	intron	25126	25534	1	+	.	transcript_id "g1.t1"; gene_id "g1";
scaffold4031	AUGUSTUS	CDS	24806	24978	0.82	+	0	transcript_id "g1.t1"; gene_id "g1";
scaffold4031	AUGUSTUS	CDS	25062	25125	1	+	1	transcript_id "g1.t1"; gene_id "g1";
scaffold4031	AUGUSTUS	CDS	25535	25843	1	+	0	transcript_id "g1.t1"; gene_id "g1";
scaffold4031	AUGUSTUS	stop_codon	25841	25843	.	+	0	transcript_id "g1.t1"; gene_id "g1";
# coding sequence = [atgaatcactgtgcaattcaacaaggtgctttcgccgcctgtgaagacatgtggagctccgtttcttcaatttctgata
# agaaggatgccgttgtttgccccaagccacggcgtctcggccttttgaacgccaccataactgaacctatcagacctctcagatggcatgttagccat
# cagcaagagctatgtgattccagagctggagctgatttattggacatcatcctcgctaagggtggtggtggtgcggatcaatcatctgcttcacaggt
# agcctcgtcgcccccctttttttgtgggtcaccgccgagcagagtatctaacccattaattcaagatgcacgttttggtgatgagaaggtcaccccag
# tttcaccacgggcaattcctataccatccggactggcctcgtccccatccacatccaccagaaaaggtggatgcgtgagggcaaattttggcaacaat
# ccagccgttagagttgagggctttgattgccttgacagggatcgccgtaactgcagcatccctaccctggcttaa]
# protein sequence = [MNHCAIQQGAFAACEDMWSSVSSISDKKDAVVCPKPRRLGLLNATITEPIRPLRWHVSHQQELCDSRAGADLLDIILA
# KGGGGADQSSASQVASSPPFFCGSPPSRVSNPLIQDARFGDEKVTPVSPRAIPIPSGLASSPSTSTRKGGCVRANFGNNPAVRVEGFDCLDRDRRNCS
# IPTLA]
# end gene g1
###
# start gene g2
scaffold4031	AUGUSTUS	gene	30117	39444	0.01	-	.	g2
scaffold4031	AUGUSTUS	transcript	30117	39444	0.01	-	.	g2.t1
scaffold4031	AUGUSTUS	stop_codon	30117	30119	.	-	0	transcript_id "g2.t1"; gene_id "g2";
scaffold4031	AUGUSTUS	intron	30174	30312	0.65	-	.	transcript_id "g2.t1"; gene_id "g2";
scaffold4031	AUGUSTUS	intron	30361	30663	0.37	-	.	transcript_id "g2.t1"; gene_id "g2";
scaffold4031	AUGUSTUS	intron	30792	31776	0.04	-	.	transcript_id "g2.t1"; gene_id "g2";
scaffold4031	AUGUSTUS	intron	31851	32230	0.76	-	.	transcript_id "g2.t1"; gene_id "g2";
scaffold4031	AUGUSTUS	intron	33046	33185	0.5	-	.	transcript_id "g2.t1"; gene_id "g2";
scaffold4031	AUGUSTUS	intron	33421	33532	0.01	-	.	transcript_id "g2.t1"; gene_id "g2";
scaffold4031	AUGUSTUS	intron	33561	33706	0.01	-	.	transcript_id "g2.t1"; gene_id "g2";
scaffold4031	AUGUSTUS	intron	33718	33904	0.01	-	.	transcript_id "g2.t1"; gene_id "g2";
scaffold4031	AUGUSTUS	intron	33933	36950	0.01	-	.	transcript_id "g2.t1"; gene_id "g2";
scaffold4031	AUGUSTUS	intron	36967	37188	0.01	-	.	transcript_id "g2.t1"; gene_id "g2";
scaffold4031	AUGUSTUS	intron	37345	37416	0.01	-	.	transcript_id "g2.t1"; gene_id "g2";
scaffold4031	AUGUSTUS	intron	38283	39287	0.56	-	.	transcript_id "g2.t1"; gene_id "g2";
scaffold4031	AUGUSTUS	CDS	30117	30173	0.33	-	0	transcript_id "g2.t1"; gene_id "g2";
scaffold4031	AUGUSTUS	CDS	30313	30360	0.68	-	0	transcript_id "g2.t1"; gene_id "g2";
scaffold4031	AUGUSTUS	CDS	30664	30791	0.38	-	2	transcript_id "g2.t1"; gene_id "g2";
scaffold4031	AUGUSTUS	CDS	31777	31850	0.8	-	1	transcript_id "g2.t1"; gene_id "g2";
scaffold4031	AUGUSTUS	CDS	32231	33045	0.92	-	0	transcript_id "g2.t1"; gene_id "g2";
scaffold4031	AUGUSTUS	CDS	33186	33420	0.01	-	1	transcript_id "g2.t1"; gene_id "g2";
scaffold4031	AUGUSTUS	CDS	33533	33560	0.01	-	2	transcript_id "g2.t1"; gene_id "g2";
scaffold4031	AUGUSTUS	CDS	33707	33717	0.01	-	1	transcript_id "g2.t1"; gene_id "g2";
scaffold4031	AUGUSTUS	CDS	33905	33932	0.01	-	2	transcript_id "g2.t1"; gene_id "g2";
scaffold4031	AUGUSTUS	CDS	36951	36966	0.01	-	0	transcript_id "g2.t1"; gene_id "g2";
scaffold4031	AUGUSTUS	CDS	37189	37344	0.01	-	0	transcript_id "g2.t1"; gene_id "g2";
scaffold4031	AUGUSTUS	CDS	37417	38282	0.01	-	2	transcript_id "g2.t1"; gene_id "g2";
scaffold4031	AUGUSTUS	CDS	39288	39444	1	-	0	transcript_id "g2.t1"; gene_id "g2";
scaffold4031	AUGUSTUS	start_codon	39442	39444	.	-	0	transcript_id "g2.t1"; gene_id "g2";
scaffold4031	AUGUSTUS	protein_match	32461	32517	3.46	-	0	target "unknown_Q[1..19]"; target_start 675; transcript_id "g2.t1"; gene_id "g2";
scaffold4031	AUGUSTUS	protein_match	33031	33045	2.39	-	0	target "unknown_M[78..82]"; target_start 422; transcript_id "g2.t1"; gene_id "g2";
scaffold4031	AUGUSTUS	protein_match	33186	33416	2.76	-	0	target "unknown_M[1..77]"; target_start 422; transcript_id "g2.t1"; gene_id "g2";
scaffold4031	AUGUSTUS	protein_match	33417	33420	0.287	-	1	target "unknown_L[42..43]"; target_start 379; transcript_id "g2.t1"; gene_id "g2";
scaffold4031	AUGUSTUS	protein_match	33533	33560	1.11	-	2	target "unknown_L[33..42]"; target_start 379; transcript_id "g2.t1"; gene_id "g2";
scaffold4031	AUGUSTUS	protein_match	33707	33717	1.61	-	1	target "unknown_L[29..33]"; target_start 379; transcript_id "g2.t1"; gene_id "g2";
scaffold4031	AUGUSTUS	protein_match	33905	33932	1.22	-	2	target "unknown_L[20..29]"; target_start 379; transcript_id "g2.t1"; gene_id "g2";
scaffold4031	AUGUSTUS	protein_match	36951	36966	0.738	-	0	target "unknown_L[15..20]"; target_start 379; transcript_id "g2.t1"; gene_id "g2";
scaffold4031	AUGUSTUS	protein_match	37189	37230	1.18	-	0	target "unknown_L[1..14]"; target_start 379; transcript_id "g2.t1"; gene_id "g2";
scaffold4031	AUGUSTUS	protein_match	37315	37344	1.08	-	0	target "unknown_J[10..19]"; target_start 332; transcript_id "g2.t1"; gene_id "g2";
scaffold4031	AUGUSTUS	protein_match	37417	37443	0.964	-	0	target "unknown_J[1..9]"; target_start 332; transcript_id "g2.t1"; gene_id "g2";
scaffold4031	AUGUSTUS	protein_match	37510	37554	2.92	-	0	target "unknown_I[1..15]"; target_start 295; transcript_id "g2.t1"; gene_id "g2";
scaffold4031	AUGUSTUS	protein_match	37597	37647	5.52	-	0	target "unknown_G[1..17]"; target_start 264; transcript_id "g2.t1"; gene_id "g2";
# coding sequence = [atggagaattcgcaaatcggcgccctaaaacccttgcaaaacctctatcctttacctcctcgccgccggctactcatga
# gcaaaacctacagtacactgctccagattctatctgattgtcgcagcactgactcaaccactgataaacaaaaactagatgacaatgacagcagtaaa
# ctgggaaaagaaaatgatgtcggtaaatcagttgatcatcatctcatcaggtctgagaatttgttaggtactggtcctgctcataacgagtctaacaa
# tctggtagtgcaaccgggttctggtgatagaaatgaagggaactctcgttatggatatggagattttactagtgcacgaatgcaagtagattcagatc
# tatcaaatcatacaagtaatgcagtagaaggagatagaggtgatttcataacaaacgatatcattgatacgaatggtttggtacacaaaactcttggt
# tgtagcaatcaaatggtcaaggaacctgggaataggtgtagcactcatgaatcggaggtgaaggagcctgatcttatcagaccggtagaattggacaa
# agactccagtattgatgatgttagtgcagcaatagaatcatgttttggtgcggatgcaattgctaatttatctcaacctgcagagttctctggagaga
# aaatggatgtttctgagacacatttgtcgaaagaaatgaagcatggattgcgtgtaaaagaggtggagttggaaacattgatatcttctgctggagca
# gcagagtcgtctgtccatgttcctatgggtgaagagatggaggaaggggaagcttttggagattttatggtttttgatgaatcagattatgacattct
# taaacgtattggaaatgagaagaaggatggagcagatgagtctcctgctgacatttccggtagagaagagtttgcttttgatgttcatgttgatgcac
# cacagaggaaggatgcttatggctcttcgtccattgatgcagttgatgaggataacacctttgatgtcgagaccagaaaggtttgtgtgtatgacacc
# attttagatagtgaaaatgttgctaagcaagttggtggagacatgaagttagatcatcctgctggttctcaatttgactcaacctccggtgtaaatgc
# aaaaaaaagaaaacactcaaaaaatcaactgaaaagttattgtagagctagatctgagcggtctaattttgtgagggttttgaggctattgtctcttt
# atataattatccgctgttatttgtttctatcatgtagcataacatccatgcttctacctttattctggctcctaacgtttgtaaagatctttcctctt
# cagccatgttgtcattttgcacgtcagtcttgcatgaaaggcgatgactgcccgtttgatcatcaactctccaagtatccgtgcgataaatatgcttc
# ccatgggttctgcaacagaggttctagttgtttattttcacatgaggtaacaactgttaagacagaggcagttacaagtcctattgcttcaaactctt
# tggtccaagtaaacacaaatggaatgtcacataaagacgttaactccaaatctagttcagctgggcttgttccccgtaatagcactgagcgaactgta
# ttggagcacgtgcgaaagccagctgcatcaacacccaaaggtatcacgttcttatctcatgggaagtctttgcaaggtgatgccagaaagcatgaaga
# agttggtttaccctccaaagcaaatggtgttgacaatattcagaaaccgaatggatttatgaaaggcgcatctacgaggacaccacaaggaatgaact
# tcttgtcctttggccgagcaccttcagctgagcctagtggtgacacattgtcaggcatgcttaatatggattatggagttgataaattgcaattggtt
# gacatgaaagccaagttagggagcatcaatcaaatgtcaactagaacccctcctggttctgtacctcggggtgtaaacttcctgtcagttgacaaagc
# agtagaagatagatcacatcctattgagtgttacagtgcttcatcactcattcagagacgaagtgcaccaaatacaacttccagcaaaatgccgttta
# gacagttgagttctatatttccagctgggcagtccttaatccagtccgcacaaaagtgcaatgcagaaattgccagctccccgaaggcaccgttcctt
# gcaaatacaccaagctcgattcaaaaggctcttcagtcaactttagcatttgcggccaagtttgacttgggagtcaagctggctgcagtggtggagct
# aacagcaaggaaggaagcgggttcaattgaatacccttcgtccgtaaattacatcctgtcttttgagaaaactgtaagcgtatttgcaagtaaaaggg
# cttttatagctggtgtagctgataatactggatgtcagtgggctattactaagtccctggatgctgcaggtgccataattctaattaaagcaagtaag
# cgttacactggttcttataagttgacagttttgggcatgattctgcatactgagccgtggatctattggaaacagcgtctctacctttga]
# protein sequence = [MENSQIGALKPLQNLYPLPPRRRLLMSKTYSTLLQILSDCRSTDSTTDKQKLDDNDSSKLGKENDVGKSVDHHLIRSE
# NLLGTGPAHNESNNLVVQPGSGDRNEGNSRYGYGDFTSARMQVDSDLSNHTSNAVEGDRGDFITNDIIDTNGLVHKTLGCSNQMVKEPGNRCSTHESE
# VKEPDLIRPVELDKDSSIDDVSAAIESCFGADAIANLSQPAEFSGEKMDVSETHLSKEMKHGLRVKEVELETLISSAGAAESSVHVPMGEEMEEGEAF
# GDFMVFDESDYDILKRIGNEKKDGADESPADISGREEFAFDVHVDAPQRKDAYGSSSIDAVDEDNTFDVETRKVCVYDTILDSENVAKQVGGDMKLDH
# PAGSQFDSTSGVNAKKRKHSKNQLKSYCRARSERSNFVRVLRLLSLYIIIRCYLFLSCSITSMLLPLFWLLTFVKIFPLQPCCHFARQSCMKGDDCPF
# DHQLSKYPCDKYASHGFCNRGSSCLFSHEVTTVKTEAVTSPIASNSLVQVNTNGMSHKDVNSKSSSAGLVPRNSTERTVLEHVRKPAASTPKGITFLS
# HGKSLQGDARKHEEVGLPSKANGVDNIQKPNGFMKGASTRTPQGMNFLSFGRAPSAEPSGDTLSGMLNMDYGVDKLQLVDMKAKLGSINQMSTRTPPG
# SVPRGVNFLSVDKAVEDRSHPIECYSASSLIQRRSAPNTTSSKMPFRQLSSIFPAGQSLIQSAQKCNAEIASSPKAPFLANTPSSIQKALQSTLAFAA
# KFDLGVKLAAVVELTARKEAGSIEYPSSVNYILSFEKTVSVFASKRAFIAGVADNTGCQWAITKSLDAAGAIILIKASKRYTGSYKLTVLGMILHTEP
# WIYWKQRLYL]
# sequence of block unknown_Q   675 [SVDKAVEDRSHPIECYSAS] 694
# sequence of block unknown_M   422 [RCYLFLSCSITSMLLPLFWLLTFVKIFPLQPCCHFARQSCMKGDDCPFDHQLSKYPCDKYASHGFCNRGSSCLFSHEVTTVK] 504
# sequence of block unknown_L   379 [STSGVNAKKRKHSKNQLKSYCRARSERSNFVRVLRLLSLYIII] 422
# sequence of block unknown_J   332 [DAVDEDNTFDVETRKVCVY] 351
# sequence of block unknown_I   295 [KDGADESPADISGRE] 310
# sequence of block unknown_G   264 [GEEMEEGEAFGDFMVFD] 281
# end gene g2
###
# start gene g3
scaffold4031	AUGUSTUS	gene	43557	43913	0.68	+	.	g3
scaffold4031	AUGUSTUS	transcript	43557	43913	0.68	+	.	g3.t1
scaffold4031	AUGUSTUS	start_codon	43557	43559	.	+	0	transcript_id "g3.t1"; gene_id "g3";
scaffold4031	AUGUSTUS	CDS	43557	43913	0.68	+	0	transcript_id "g3.t1"; gene_id "g3";
scaffold4031	AUGUSTUS	stop_codon	43911	43913	.	+	0	transcript_id "g3.t1"; gene_id "g3";
# coding sequence = [atgaaaaggcaaagaggtagtaagaagatgggaaataattatggggagatgaaaaaggtcaaaagggttgttgagaaac
# aaagtgaagaagtgaaaatagaggaagaacatagggaaaataatgatggaggagatgttgtgaaggaggtggagttgataggtgagtgtgataattgg
# attaatgaatggctttgttcatggagtaatgttgtggatgagcaaatgtcatggggaacatgttggtcacctgtttgggatatggagttcttgggaga
# agcttatattaacttgtataatgatgttttgtgggatgatgatgtttgggatttaaaagccatcaaggaagttccaagttaa]
# protein sequence = [MKRQRGSKKMGNNYGEMKKVKRVVEKQSEEVKIEEEHRENNDGGDVVKEVELIGECDNWINEWLCSWSNVVDEQMSWG
# TCWSPVWDMEFLGEAYINLYNDVLWDDDVWDLKAIKEVPS]
# end gene g3
###
# start gene g4
scaffold4031	AUGUSTUS	gene	46556	51669	0.22	+	.	g4
scaffold4031	AUGUSTUS	transcript	46556	51669	0.22	+	.	g4.t1
scaffold4031	AUGUSTUS	start_codon	46556	46558	.	+	0	transcript_id "g4.t1"; gene_id "g4";
scaffold4031	AUGUSTUS	intron	46658	50014	0.47	+	.	transcript_id "g4.t1"; gene_id "g4";
scaffold4031	AUGUSTUS	intron	50143	50391	0.89	+	.	transcript_id "g4.t1"; gene_id "g4";
scaffold4031	AUGUSTUS	intron	50435	50677	0.88	+	.	transcript_id "g4.t1"; gene_id "g4";
scaffold4031	AUGUSTUS	intron	50815	51404	0.62	+	.	transcript_id "g4.t1"; gene_id "g4";
scaffold4031	AUGUSTUS	CDS	46556	46657	0.57	+	0	transcript_id "g4.t1"; gene_id "g4";
scaffold4031	AUGUSTUS	CDS	50015	50142	0.73	+	0	transcript_id "g4.t1"; gene_id "g4";
scaffold4031	AUGUSTUS	CDS	50392	50434	0.84	+	1	transcript_id "g4.t1"; gene_id "g4";
scaffold4031	AUGUSTUS	CDS	50678	50814	0.62	+	0	transcript_id "g4.t1"; gene_id "g4";
scaffold4031	AUGUSTUS	CDS	51405	51669	1	+	1	transcript_id "g4.t1"; gene_id "g4";
scaffold4031	AUGUSTUS	stop_codon	51667	51669	.	+	0	transcript_id "g4.t1"; gene_id "g4";
# coding sequence = [atggcggaaggcagaggatcttcccttgttcatctactcgtgattatactgagcttagtcgctttcggattcgccattg
# ccgccgaacgtcgccggagcacttggtttgtgcttgggacttccgtgttggaggtctcaagttcaaaaccccttgccagtgaaatcaaggggtttgcc
# ttctgtgtcgagctcctcacaccgggattgcctagtgctacctcttctatgtggaatggtagactgatgtctagtctagttgtctcgctatccatggg
# tactctgcatgatgatactattaccaatcgtacatattgtgtttacacctcagacgttgccactggatatggagtaggtgctttcttgtttcttcttt
# caggtgaggcattgcttatgggagtgacaaaatgcatgttgacattcctggttgctgaggcatgtgttattgctggagcaaagcaaaatgcgtaccac
# accaagtatcgtgatatgctcttagcagaaaacttctcttgcgaaacgctaaggaaaggtgtctttgttgctggagcagtctttatcgttgcaaccat
# gatccttaatgtgtatttctacatgtatttcacgaaggctactactcagccagctcacaagacaaatcgtactagctcaaatatcgggatggctggtt
# atgcatag]
# protein sequence = [MAEGRGSSLVHLLVIILSLVAFGFAIAAERRRSTWFVLGTSVLEVSSSKPLASEIKGFAFCVELLTPGLPSATSSMWN
# GRLMSSLVVSLSMGTLHDDTITNRTYCVYTSDVATGYGVGAFLFLLSGEALLMGVTKCMLTFLVAEACVIAGAKQNAYHTKYRDMLLAENFSCETLRK
# GVFVAGAVFIVATMILNVYFYMYFTKATTQPAHKTNRTSSNIGMAGYA]
# end gene g4
###
# command line:
# augustus --codingseq=1 --proteinprofile=/home/pgsb/tetiana.nosenko/lineages/embryophyta_odb9/prfl/EOG0936032C.prfl --predictionStart=14825 --predictionEnd=51711 --species=BUSCO_Schil_BUSCO_geno_206160443 ./tmp/scaffold4031Schil_BUSCO_geno_206160443_.temp
```
