## Supplementary material for "The *de novo* reference genome and transcriptome assemblies of the wild tomato species *Solanum chilense*": EOG0936032P.out.1

```
# Please cite: Mario Stanke, Mark Diekhans, Robert Baertsch, David Haussler (2008),
# Using native and syntenically mapped cDNA alignments to improve de novo gene finding
# Bioinformatics 24: 637-644, doi 10.1093/bioinformatics/btn013
# No extrinsic information on sequences given.
# Using protein profile unknown
# --[1..266]--> unknown_A (127) <--[0..1]--> unknown_B (228) <--[0..1]--> unknown_C (135) <--[0..4]--> unknown_D (16) <--[0..1]--> unknown_E (127) <--[0..291]--
# arabidopsis version. Using default transition matrix.
# We have hints for 0 sequences and for 0 of the sequences in the input set.
#
# ----- prediction on sequence number 1 (length = 36616, name = scaffold1394) -----
#
# Constraints/Hints:
# (none)
# Predicted genes for sequence number 1 on both strands
# start gene g1
scaffold1394	AUGUSTUS	gene	15544	26821	0.01	-	.	g1
scaffold1394	AUGUSTUS	transcript	15544	26821	0.01	-	.	g1.t1
scaffold1394	AUGUSTUS	tts	15544	15544	.	-	.	transcript_id "g1.t1"; gene_id "g1";
scaffold1394	AUGUSTUS	exon	15544	16403	.	-	.	transcript_id "g1.t1"; gene_id "g1";
scaffold1394	AUGUSTUS	stop_codon	15994	15996	.	-	0	transcript_id "g1.t1"; gene_id "g1";
scaffold1394	AUGUSTUS	intron	16404	16478	0.01	-	.	transcript_id "g1.t1"; gene_id "g1";
scaffold1394	AUGUSTUS	intron	16493	16594	0.01	-	.	transcript_id "g1.t1"; gene_id "g1";
scaffold1394	AUGUSTUS	intron	18294	20413	0.01	-	.	transcript_id "g1.t1"; gene_id "g1";
scaffold1394	AUGUSTUS	intron	20432	22953	0.01	-	.	transcript_id "g1.t1"; gene_id "g1";
scaffold1394	AUGUSTUS	intron	22980	23571	0.01	-	.	transcript_id "g1.t1"; gene_id "g1";
scaffold1394	AUGUSTUS	intron	23583	25424	0.01	-	.	transcript_id "g1.t1"; gene_id "g1";
scaffold1394	AUGUSTUS	intron	25445	26054	0.01	-	.	transcript_id "g1.t1"; gene_id "g1";
scaffold1394	AUGUSTUS	intron	26084	26272	0.01	-	.	transcript_id "g1.t1"; gene_id "g1";
scaffold1394	AUGUSTUS	intron	26291	26551	0.01	-	.	transcript_id "g1.t1"; gene_id "g1";
scaffold1394	AUGUSTUS	intron	26631	26700	0.01	-	.	transcript_id "g1.t1"; gene_id "g1";
scaffold1394	AUGUSTUS	CDS	15994	16403	0.01	-	2	transcript_id "g1.t1"; gene_id "g1";
scaffold1394	AUGUSTUS	CDS	16479	16492	0.01	-	1	transcript_id "g1.t1"; gene_id "g1";
scaffold1394	AUGUSTUS	exon	16479	16492	.	-	.	transcript_id "g1.t1"; gene_id "g1";
scaffold1394	AUGUSTUS	CDS	16595	18293	0.01	-	2	transcript_id "g1.t1"; gene_id "g1";
scaffold1394	AUGUSTUS	exon	16595	18293	.	-	.	transcript_id "g1.t1"; gene_id "g1";
scaffold1394	AUGUSTUS	CDS	20414	20431	0.01	-	2	transcript_id "g1.t1"; gene_id "g1";
scaffold1394	AUGUSTUS	exon	20414	20431	.	-	.	transcript_id "g1.t1"; gene_id "g1";
scaffold1394	AUGUSTUS	CDS	22954	22979	0.01	-	1	transcript_id "g1.t1"; gene_id "g1";
scaffold1394	AUGUSTUS	exon	22954	22979	.	-	.	transcript_id "g1.t1"; gene_id "g1";
scaffold1394	AUGUSTUS	CDS	23572	23582	0.01	-	0	transcript_id "g1.t1"; gene_id "g1";
scaffold1394	AUGUSTUS	exon	23572	23582	.	-	.	transcript_id "g1.t1"; gene_id "g1";
scaffold1394	AUGUSTUS	CDS	25425	25444	0.01	-	2	transcript_id "g1.t1"; gene_id "g1";
scaffold1394	AUGUSTUS	exon	25425	25444	.	-	.	transcript_id "g1.t1"; gene_id "g1";
scaffold1394	AUGUSTUS	CDS	26055	26083	0.01	-	1	transcript_id "g1.t1"; gene_id "g1";
scaffold1394	AUGUSTUS	exon	26055	26083	.	-	.	transcript_id "g1.t1"; gene_id "g1";
scaffold1394	AUGUSTUS	CDS	26273	26290	0.01	-	1	transcript_id "g1.t1"; gene_id "g1";
scaffold1394	AUGUSTUS	exon	26273	26290	.	-	.	transcript_id "g1.t1"; gene_id "g1";
scaffold1394	AUGUSTUS	CDS	26552	26630	0.01	-	2	transcript_id "g1.t1"; gene_id "g1";
scaffold1394	AUGUSTUS	exon	26552	26630	.	-	.	transcript_id "g1.t1"; gene_id "g1";
scaffold1394	AUGUSTUS	CDS	26701	26773	0.01	-	0	transcript_id "g1.t1"; gene_id "g1";
scaffold1394	AUGUSTUS	exon	26701	26821	.	-	.	transcript_id "g1.t1"; gene_id "g1";
scaffold1394	AUGUSTUS	start_codon	26771	26773	.	-	0	transcript_id "g1.t1"; gene_id "g1";
scaffold1394	AUGUSTUS	tss	26821	26821	.	-	.	transcript_id "g1.t1"; gene_id "g1";
scaffold1394	AUGUSTUS	protein_match	16357	16403	1.32	-	2	target "unknown_E[112..127]"; target_start 551; transcript_id "g1.t1"; gene_id "g1";
scaffold1394	AUGUSTUS	protein_match	16479	16492	1.2	-	1	target "unknown_E[107..112]"; target_start 551; transcript_id "g1.t1"; gene_id "g1";
scaffold1394	AUGUSTUS	protein_match	16595	16914	1.26	-	0	target "unknown_E[1..107]"; target_start 551; transcript_id "g1.t1"; gene_id "g1";
scaffold1394	AUGUSTUS	protein_match	16918	16965	2.06	-	0	target "unknown_D[1..16]"; target_start 534; transcript_id "g1.t1"; gene_id "g1";
scaffold1394	AUGUSTUS	protein_match	16978	17382	1.54	-	0	target "unknown_C[1..135]"; target_start 395; transcript_id "g1.t1"; gene_id "g1";
scaffold1394	AUGUSTUS	protein_match	17386	18069	1.69	-	0	target "unknown_B[1..228]"; target_start 166; transcript_id "g1.t1"; gene_id "g1";
scaffold1394	AUGUSTUS	protein_match	18070	18293	1.22	-	2	target "unknown_A[53..127]"; target_start 39; transcript_id "g1.t1"; gene_id "g1";
scaffold1394	AUGUSTUS	protein_match	20414	20431	1.02	-	2	target "unknown_A[47..53]"; target_start 39; transcript_id "g1.t1"; gene_id "g1";
scaffold1394	AUGUSTUS	protein_match	22954	22979	1.27	-	1	target "unknown_A[38..47]"; target_start 39; transcript_id "g1.t1"; gene_id "g1";
scaffold1394	AUGUSTUS	protein_match	23572	23582	1.54	-	0	target "unknown_A[35..38]"; target_start 39; transcript_id "g1.t1"; gene_id "g1";
scaffold1394	AUGUSTUS	protein_match	25425	25444	2.13	-	2	target "unknown_A[28..34]"; target_start 39; transcript_id "g1.t1"; gene_id "g1";
scaffold1394	AUGUSTUS	protein_match	26055	26083	1.14	-	1	target "unknown_A[18..28]"; target_start 39; transcript_id "g1.t1"; gene_id "g1";
scaffold1394	AUGUSTUS	protein_match	26273	26290	1.4	-	1	target "unknown_A[12..18]"; target_start 39; transcript_id "g1.t1"; gene_id "g1";
scaffold1394	AUGUSTUS	protein_match	26552	26586	1.1	-	0	target "unknown_A[1..12]"; target_start 39; transcript_id "g1.t1"; gene_id "g1";
# coding sequence = [atggtagcgagtaagatttggaagagtggcgagcaagatctgggagagggaagagaggggaacgaaaatatattgagag
# ggagcgagagagagagagagagtggcgagcgagaatttgagagagagatgactgacaaacagtttgctacagggaatgccacgataatttgcttgact
# aaatttagattcacactagaaagagttcacatagaaaaaatggtgttcaatagtggcgtaaccaggaatttcattaaggaagtcaaacttctttttgg
# ttgtagaaatcaggaggaaatgaaatgggttattgagtatttaagtgaacttagcagaaaaggtcttgggtatactttgtatagctttaatactttgt
# tgattcaattgggtaagtttgagatggttgaggcagctaagagtgcttatcaagaaatcatgagcagtggaatggtgccgagtttattaacttttaac
# actatgataaacatattttgcaagaaagggagagttgaagaggccaagatgataatgagtcatatttatcagcgggaattgagtcccgatgtgtttac
# atatacatctctgattctggggcattgtaggaacagggacatggatgcagcatttgtggtatttgatcggatggttcaggatggaatagatccgaatg
# cagcaacttatactactcttataaatggactttgttcagaggggagagtcgatgaggctatggatatgcttgacgagatgattgagaaaggtattgaa
# cccactgtgtatacatacacagttccagttagttccttgtgtgcagttggacgtgagaaagaggctgttgatcttgtagtgaacatgagaaagagggg
# atgtgaaccaaatgtccagacatatacagctctaattagtggactgtctcaatctggattccttgaagtggcaattggattgtatcacgacatgttga
# gaaaaggtttgctcccaactatggttacattcaatatattgataactgaattgtgtagagcaaaatatatagacagagcttttaatattttccgttgg
# attgaagcacatggatacaaacccaacactataacttgcaacgcgctgatccatggattatgcttggttgggaatattgaaagggcaatggttttact
# aagtgaaatgctaaaggtgggtccggctccaacagtgattacttataataccctcattaatggctaccttaaacggggctttctggacaatgctatga
# gactgctggatttgatgaagaataatggatgtaaagctgatgaatggacttatgccgaacttatttctggtttctgcaagaggggcaagcttgattta
# gcttcagctctctttcaggaaatgataaagaatggtataagtccaaacaaggtaaactatacagctctaattgatggtttatcgaaggaagagaaagt
# agatgatgcacttgcattacttaaaaggatggaagagagtggttgcagtccaggcattgaaacgtacaatgctatcataaatggtttgtccaaaaaaa
# acaggcttttggaagtaaaaaaactatgtaataagctggcagaaagtgaactactcccaaatgtaatcacctactcaactttgattgatggtctttgt
# aggaatggtgaaactcatcttgcatttgagattttgcatgatatggagagaagaaattgcatgccgaacctgtacacttacagttcgctaatctacgg
# cttatgtcttgaaggtcaggctgataaagcagagagcttactcggagaaatggagaaaaaaggattagctcctgattatgtgacttatacttctttaa
# ttgatggttttgtagcattggatagactagatcatgcgcttttacttcttcgccagatggttgataagggttgtcaaccaaattatagaacctttagt
# gtattgttgaaaggattgcaaaaggaacatgaaatgtcggaaattgaccagttgattgaacatatgagagagaaaggcttcagtcctactagtgcagc
# atgttgctctcttttagtttcttattgcaacaatttaaaagtggatgccgctttggaagtatttgattcattgattcaacaaggttttcgacctcctt
# tgtcaatttatcaatcactcatttgtgctctctgtagaagtagccgactaaaagaagttgaagtgctatttgaaaacatgcttgagacaaagtggaac
# aatgatgagattgtttggaccatcctgattgatggtttactcaaggagagagaatccgaattgtgcatgaagcttcttcatgtcatggaatccaagag
# ctgcaatattagtttccagacatatgtcatcttggcaagaaaattgtccaaactagatggttaa]
# protein sequence = [MVASKIWKSGEQDLGEGREGNENILRGSERERESGEREFEREMTDKQFATGNATIICLTKFRFTLERVHIEKMVFNSG
# VTRNFIKEVKLLFGCRNQEEMKWVIEYLSELSRKGLGYTLYSFNTLLIQLGKFEMVEAAKSAYQEIMSSGMVPSLLTFNTMINIFCKKGRVEEAKMIM
# SHIYQRELSPDVFTYTSLILGHCRNRDMDAAFVVFDRMVQDGIDPNAATYTTLINGLCSEGRVDEAMDMLDEMIEKGIEPTVYTYTVPVSSLCAVGRE
# KEAVDLVVNMRKRGCEPNVQTYTALISGLSQSGFLEVAIGLYHDMLRKGLLPTMVTFNILITELCRAKYIDRAFNIFRWIEAHGYKPNTITCNALIHG
# LCLVGNIERAMVLLSEMLKVGPAPTVITYNTLINGYLKRGFLDNAMRLLDLMKNNGCKADEWTYAELISGFCKRGKLDLASALFQEMIKNGISPNKVN
# YTALIDGLSKEEKVDDALALLKRMEESGCSPGIETYNAIINGLSKKNRLLEVKKLCNKLAESELLPNVITYSTLIDGLCRNGETHLAFEILHDMERRN
# CMPNLYTYSSLIYGLCLEGQADKAESLLGEMEKKGLAPDYVTYTSLIDGFVALDRLDHALLLLRQMVDKGCQPNYRTFSVLLKGLQKEHEMSEIDQLI
# EHMREKGFSPTSAACCSLLVSYCNNLKVDAALEVFDSLIQQGFRPPLSIYQSLICALCRSSRLKEVEVLFENMLETKWNNDEIVWTILIDGLLKERES
# ELCMKLLHVMESKSCNISFQTYVILARKLSKLDG]
# sequence of block unknown_E   551 [GETHLAFEILHDMERRNCMPNLYTYSSLIYGLCLEGQADKAESLLGEMEKKGLAPDYVTYTSLIDGFVALDRLDHALLLLRQMVDKGCQPNYRTFSVLLKGLQKEHEMSEIDQLIEHMREKGFSPTS] 678
# sequence of block unknown_D   534 [LPNVITYSTLIDGLCR] 550
# sequence of block unknown_C   395 [PTVITYNTLINGYLKRGFLDNAMRLLDLMKNNGCKADEWTYAELISGFCKRGKLDLASALFQEMIKNGISPNKVNYTALIDGLSKEEKVDDALALLKRMEESGCSPGIETYNAIINGLSKKNRLLEVKKLCNKLA] 530
# sequence of block unknown_B   166 [GRVEEAKMIMSHIYQRELSPDVFTYTSLILGHCRNRDMDAAFVVFDRMVQDGIDPNAATYTTLINGLCSEGRVDEAMDMLDEMIEKGIEPTVYTYTVPVSSLCAVGREKEAVDLVVNMRKRGCEPNVQTYTALISGLSQSGFLEVAIGLYHDMLRKGLLPTMVTFNILITELCRAKYIDRAFNIFRWIEAHGYKPNTITCNALIHGLCLVGNIERAMVLLSEMLKVGP] 394
# sequence of block unknown_A    39 [EREMTDKQFATGNATIICLTKFRFTLERVHIEKMVFNSGVTRNFIKEVKLLFGCRNQEEMKWVIEYLSELSRKGLGYTLYSFNTLLIQLGKFEMVEAAKSAYQEIMSSGMVPSLLTFNTMINIFCKK] 166
# end gene g1
###
# start gene g2
scaffold1394	AUGUSTUS	gene	30246	35465	0.01	+	.	g2
scaffold1394	AUGUSTUS	transcript	30246	35465	0.01	+	.	g2.t1
scaffold1394	AUGUSTUS	tss	30246	30246	.	+	.	transcript_id "g2.t1"; gene_id "g2";
scaffold1394	AUGUSTUS	exon	30246	30309	.	+	.	transcript_id "g2.t1"; gene_id "g2";
scaffold1394	AUGUSTUS	exon	30890	30979	.	+	.	transcript_id "g2.t1"; gene_id "g2";
scaffold1394	AUGUSTUS	exon	31608	31726	.	+	.	transcript_id "g2.t1"; gene_id "g2";
scaffold1394	AUGUSTUS	start_codon	31635	31637	.	+	0	transcript_id "g2.t1"; gene_id "g2";
scaffold1394	AUGUSTUS	intron	31727	31929	0.98	+	.	transcript_id "g2.t1"; gene_id "g2";
scaffold1394	AUGUSTUS	intron	32130	34167	0.76	+	.	transcript_id "g2.t1"; gene_id "g2";
scaffold1394	AUGUSTUS	intron	34398	34915	0.67	+	.	transcript_id "g2.t1"; gene_id "g2";
scaffold1394	AUGUSTUS	CDS	31635	31726	0.98	+	0	transcript_id "g2.t1"; gene_id "g2";
scaffold1394	AUGUSTUS	CDS	31930	32129	0.92	+	1	transcript_id "g2.t1"; gene_id "g2";
scaffold1394	AUGUSTUS	exon	31930	32129	.	+	.	transcript_id "g2.t1"; gene_id "g2";
scaffold1394	AUGUSTUS	CDS	34168	34397	0.79	+	2	transcript_id "g2.t1"; gene_id "g2";
scaffold1394	AUGUSTUS	exon	34168	34397	.	+	.	transcript_id "g2.t1"; gene_id "g2";
scaffold1394	AUGUSTUS	CDS	34916	35194	0.99	+	0	transcript_id "g2.t1"; gene_id "g2";
scaffold1394	AUGUSTUS	exon	34916	35465	.	+	.	transcript_id "g2.t1"; gene_id "g2";
scaffold1394	AUGUSTUS	stop_codon	35192	35194	.	+	0	transcript_id "g2.t1"; gene_id "g2";
scaffold1394	AUGUSTUS	tts	35465	35465	.	+	.	transcript_id "g2.t1"; gene_id "g2";
# coding sequence = [atggaaaatcctggaaagaaggtgttgcttacctctaacggtgatgaaatttgcaacaacattgcgtaccatttagctc
# agaggggttgccaattggttctgatgggaaatgagcgccaattgaagagtgtagcggagaatataaagcaatcactaaagggtagtgttgccgtagaa
# gttgtgggattggatatgacggaggatagagaaactgcttttgatgaagctgtggacaaggcatggaagatatttgggaagttggatgccttggtaca
# ctgctatgcttatgaagggaaaatgcaagatccactgcagctaattgatgacgagttcaaaaaaattgtcaaaataaattttatggctggatggtacc
# tgttgaaatgtatcggtaacagaatgcgagacagtaaatccggaggatccattgtatttatgacctcgatcattggtgctgagagaggaatatatcaa
# ggagctgctgcttacggttcatgtgccgctggaattcagcagctggttaggttatctgcaattgaattggggaagtaccaaatcagggtgaatggcat
# attgcgtggcttgcacctcgaggatgagtttcctttgtcagtgggtaaggagagagcagtgaagttgaccaaggaagcagcgcctctaaatcgatggc
# ttgatcctaaaaaggatctggcttccactgtcatctatttaatcagtgatgattcaagatacatgacaggaacctccatctttgttgatggtgcccag
# tctctagtgaggccgcgaatgcgctcatacatgtga]
# protein sequence = [MENPGKKVLLTSNGDEICNNIAYHLAQRGCQLVLMGNERQLKSVAENIKQSLKGSVAVEVVGLDMTEDRETAFDEAVD
# KAWKIFGKLDALVHCYAYEGKMQDPLQLIDDEFKKIVKINFMAGWYLLKCIGNRMRDSKSGGSIVFMTSIIGAERGIYQGAAAYGSCAAGIQQLVRLS
# AIELGKYQIRVNGILRGLHLEDEFPLSVGKERAVKLTKEAAPLNRWLDPKKDLASTVIYLISDDSRYMTGTSIFVDGAQSLVRPRMRSYM]
# end gene g2
###
# command line:
# augustus --codingseq=1 --proteinprofile=/home/pgsb/tetiana.nosenko/lineages/embryophyta_odb9/prfl/EOG0936032P.prfl --predictionStart=0 --predictionEnd=36616 --species=arabidopsis ./tmp/scaffold1394Schil_BUSCO_geno_206160443_.temp
```
