## Supplementary material for "The *de novo* reference genome and transcriptome assemblies of the wild tomato species *Solanum chilense*": EOG0936032P.out.2

```
# Please cite: Mario Stanke, Mark Diekhans, Robert Baertsch, David Haussler (2008),
# Using native and syntenically mapped cDNA alignments to improve de novo gene finding
# Bioinformatics 24: 637-644, doi 10.1093/bioinformatics/btn013
# No extrinsic information on sequences given.
# Using protein profile unknown
# --[1..266]--> unknown_A (127) <--[0..1]--> unknown_B (228) <--[0..1]--> unknown_C (135) <--[0..4]--> unknown_D (16) <--[0..1]--> unknown_E (127) <--[0..291]--
# arabidopsis version. Using default transition matrix.
# We have hints for 0 sequences and for 0 of the sequences in the input set.
#
# ----- prediction on sequence number 1 (length = 54368, name = scaffold1854) -----
#
# Constraints/Hints:
# (none)
# Predicted genes for sequence number 1 on both strands
# start gene g1
scaffold1854	AUGUSTUS	gene	38717	39947	0.54	-	.	g1
scaffold1854	AUGUSTUS	transcript	38717	39947	0.54	-	.	g1.t1
scaffold1854	AUGUSTUS	intron	39261	39670	1	-	.	transcript_id "g1.t1"; gene_id "g1";
scaffold1854	AUGUSTUS	CDS	38717	39260	0.54	-	2	transcript_id "g1.t1"; gene_id "g1";
scaffold1854	AUGUSTUS	exon	38717	39260	.	-	.	transcript_id "g1.t1"; gene_id "g1";
scaffold1854	AUGUSTUS	CDS	39671	39866	1	-	0	transcript_id "g1.t1"; gene_id "g1";
scaffold1854	AUGUSTUS	exon	39671	39947	.	-	.	transcript_id "g1.t1"; gene_id "g1";
scaffold1854	AUGUSTUS	start_codon	39864	39866	.	-	0	transcript_id "g1.t1"; gene_id "g1";
scaffold1854	AUGUSTUS	tss	39947	39947	.	-	.	transcript_id "g1.t1"; gene_id "g1";
# coding sequence = [atggatgttgatctaaccccaaagttggctaagcaaatttatggaggagatggtggttcttatcatgcatggtgcccta
# atgagcttcccatgttgaaggaaggaaatattggcgctgccaaaattgctctgtcaaagaatggatttgctttgcctcgttactctgattctgctaag
# gtcgcttatgttcttcaaggctgtggagttgctggaattgttcttcctgagaaagaagagaaggtgatagccattaagaagggtgatgctattgctct
# tccttttggtgttgtaacatggtggtacaacaaagacgatacggaacttgtgcttctcttccttggtgataccaaaactgcacacaaggctggttcct
# tcactgacatgtacttgacaggctccaacgggattttcactggtttctcaactgagtttgttagcagggcatgggatgttgaagagagtgttgctaag
# actctagttagctcccagattgctaaggggattgtgaagctggatgcagggttccaaatgcctgagcctatgcaatccaacagggatggcatggttgt
# caactgtgaggaagccccattggatgtggatatcaagggtggtggaaaggtggttgttttgaataccaagaacttgccattggttggtgaagttggac
# ttggtgctgatcttgttaggttggatggaagtgctatgtgctctcccggtttttcatgtgactcagcccttca]
# protein sequence = [MDVDLTPKLAKQIYGGDGGSYHAWCPNELPMLKEGNIGAAKIALSKNGFALPRYSDSAKVAYVLQGCGVAGIVLPEKE
# EKVIAIKKGDAIALPFGVVTWWYNKDDTELVLLFLGDTKTAHKAGSFTDMYLTGSNGIFTGFSTEFVSRAWDVEESVAKTLVSSQIAKGIVKLDAGFQ
# MPEPMQSNRDGMVVNCEEAPLDVDIKGGGKVVVLNTKNLPLVGEVGLGADLVRLDGSAMCSPGFSCDSAL]
# end gene g1
###
# start gene g2
scaffold1854	AUGUSTUS	gene	45682	47209	0.29	+	.	g2
scaffold1854	AUGUSTUS	transcript	45682	47209	0.29	+	.	g2.t1
scaffold1854	AUGUSTUS	tss	45682	45682	.	+	.	transcript_id "g2.t1"; gene_id "g2";
scaffold1854	AUGUSTUS	exon	45682	45899	.	+	.	transcript_id "g2.t1"; gene_id "g2";
scaffold1854	AUGUSTUS	start_codon	45704	45706	.	+	0	transcript_id "g2.t1"; gene_id "g2";
scaffold1854	AUGUSTUS	intron	45900	45993	1	+	.	transcript_id "g2.t1"; gene_id "g2";
scaffold1854	AUGUSTUS	intron	46715	46812	0.86	+	.	transcript_id "g2.t1"; gene_id "g2";
scaffold1854	AUGUSTUS	CDS	45704	45899	1	+	0	transcript_id "g2.t1"; gene_id "g2";
scaffold1854	AUGUSTUS	CDS	45994	46714	0.86	+	2	transcript_id "g2.t1"; gene_id "g2";
scaffold1854	AUGUSTUS	exon	45994	46714	.	+	.	transcript_id "g2.t1"; gene_id "g2";
scaffold1854	AUGUSTUS	CDS	46813	46966	0.75	+	1	transcript_id "g2.t1"; gene_id "g2";
scaffold1854	AUGUSTUS	exon	46813	47209	.	+	.	transcript_id "g2.t1"; gene_id "g2";
scaffold1854	AUGUSTUS	stop_codon	46964	46966	.	+	0	transcript_id "g2.t1"; gene_id "g2";
scaffold1854	AUGUSTUS	tts	47209	47209	.	+	.	transcript_id "g2.t1"; gene_id "g2";
# coding sequence = [atggatattgatctaacccccaagttggctaagcaagtttatggaggagatggtggttcttatcatgcatggtgtccta
# atgagcttcccatgttgaagcaaggaaatattggcgctgccaaacttgctcttacaaagaatggatttgctttgcctcgttactctgattccgctaag
# gtcgcctatgttcttcaaggtagtggagttgctggaattgttctaccggaaaaagacgaaaaggtggtagccattaagaagggtgattctattgccct
# tccttttggtgttgtaacatggtggtacaacaaagaggatgccgaacttgtgattctcttccttggtgataccaaaactgcacacaaggctggttcat
# ttactgacatgtacttgaccggctccaatgggattttcacaggtttctcaactgagtttgttagcagggcatgggatgttgaagagagtgttgctaag
# actctagttagctcccagactgctaaggggattgtgaagctggatgcagggttccaaatgcctgagcctaagcaatccaacagggatggcatggttct
# caactgtgaggaagctccattggatgtggatatcaagggtggtggaagggtggttgttttgaacaccaagaacttgccattggttggagaagttggaa
# cgggtgctgatcttgttaggttgaacgcaagtgctatgtgctctcctggtttctcctgtgactcagccctacaagtgacctacattgtgagaggcagt
# ggcagagttcaggtggttggccctgatggtaagcgtatacttgaaacacatctcaagcctggtaatctattcattgttccgaggttctgtgttgtctc
# caagattgctgatcctgatggcatggattggttctccatcatcactacgccaaacccaaagttcacaaacttggctggaaaggtttcaccatggaagt
# ctctatccccacaagttctgcaggcctctttcaaggttgcaccagaggtacagaagcacttcagctccaagagaagtgcagaagaggtgttcttccca
# ccaccaaactaa]
# protein sequence = [MDIDLTPKLAKQVYGGDGGSYHAWCPNELPMLKQGNIGAAKLALTKNGFALPRYSDSAKVAYVLQGSGVAGIVLPEKD
# EKVVAIKKGDSIALPFGVVTWWYNKEDAELVILFLGDTKTAHKAGSFTDMYLTGSNGIFTGFSTEFVSRAWDVEESVAKTLVSSQTAKGIVKLDAGFQ
# MPEPKQSNRDGMVLNCEEAPLDVDIKGGGRVVVLNTKNLPLVGEVGTGADLVRLNASAMCSPGFSCDSALQVTYIVRGSGRVQVVGPDGKRILETHLK
# PGNLFIVPRFCVVSKIADPDGMDWFSIITTPNPKFTNLAGKVSPWKSLSPQVLQASFKVAPEVQKHFSSKRSAEEVFFPPPN]
# end gene g2
###
# start gene g3
scaffold1854	AUGUSTUS	gene	47392	52823	0.01	+	.	g3
scaffold1854	AUGUSTUS	transcript	47392	52823	0.01	+	.	g3.t1
scaffold1854	AUGUSTUS	tss	47392	47392	.	+	.	transcript_id "g3.t1"; gene_id "g3";
scaffold1854	AUGUSTUS	exon	47392	47529	.	+	.	transcript_id "g3.t1"; gene_id "g3";
scaffold1854	AUGUSTUS	start_codon	47442	47444	.	+	0	transcript_id "g3.t1"; gene_id "g3";
scaffold1854	AUGUSTUS	intron	47530	49822	0.58	+	.	transcript_id "g3.t1"; gene_id "g3";
scaffold1854	AUGUSTUS	intron	49903	49989	0.77	+	.	transcript_id "g3.t1"; gene_id "g3";
scaffold1854	AUGUSTUS	intron	50106	50181	0.97	+	.	transcript_id "g3.t1"; gene_id "g3";
scaffold1854	AUGUSTUS	intron	50264	50443	0.95	+	.	transcript_id "g3.t1"; gene_id "g3";
scaffold1854	AUGUSTUS	intron	50576	50681	0.32	+	.	transcript_id "g3.t1"; gene_id "g3";
scaffold1854	AUGUSTUS	intron	50717	51341	0.32	+	.	transcript_id "g3.t1"; gene_id "g3";
scaffold1854	AUGUSTUS	intron	51434	51515	0.59	+	.	transcript_id "g3.t1"; gene_id "g3";
scaffold1854	AUGUSTUS	intron	51602	51703	0.84	+	.	transcript_id "g3.t1"; gene_id "g3";
scaffold1854	AUGUSTUS	intron	51815	51914	0.92	+	.	transcript_id "g3.t1"; gene_id "g3";
scaffold1854	AUGUSTUS	CDS	47442	47529	0.51	+	0	transcript_id "g3.t1"; gene_id "g3";
scaffold1854	AUGUSTUS	CDS	49823	49902	0.86	+	2	transcript_id "g3.t1"; gene_id "g3";
scaffold1854	AUGUSTUS	exon	49823	49902	.	+	.	transcript_id "g3.t1"; gene_id "g3";
scaffold1854	AUGUSTUS	CDS	49990	50105	0.81	+	0	transcript_id "g3.t1"; gene_id "g3";
scaffold1854	AUGUSTUS	exon	49990	50105	.	+	.	transcript_id "g3.t1"; gene_id "g3";
scaffold1854	AUGUSTUS	CDS	50182	50263	0.93	+	1	transcript_id "g3.t1"; gene_id "g3";
scaffold1854	AUGUSTUS	exon	50182	50263	.	+	.	transcript_id "g3.t1"; gene_id "g3";
scaffold1854	AUGUSTUS	CDS	50444	50575	0.92	+	0	transcript_id "g3.t1"; gene_id "g3";
scaffold1854	AUGUSTUS	exon	50444	50575	.	+	.	transcript_id "g3.t1"; gene_id "g3";
scaffold1854	AUGUSTUS	CDS	50682	50716	0.32	+	0	transcript_id "g3.t1"; gene_id "g3";
scaffold1854	AUGUSTUS	exon	50682	50716	.	+	.	transcript_id "g3.t1"; gene_id "g3";
scaffold1854	AUGUSTUS	CDS	51342	51433	0.58	+	1	transcript_id "g3.t1"; gene_id "g3";
scaffold1854	AUGUSTUS	exon	51342	51433	.	+	.	transcript_id "g3.t1"; gene_id "g3";
scaffold1854	AUGUSTUS	CDS	51516	51601	0.55	+	2	transcript_id "g3.t1"; gene_id "g3";
scaffold1854	AUGUSTUS	exon	51516	51601	.	+	.	transcript_id "g3.t1"; gene_id "g3";
scaffold1854	AUGUSTUS	CDS	51704	51814	0.91	+	0	transcript_id "g3.t1"; gene_id "g3";
scaffold1854	AUGUSTUS	exon	51704	51814	.	+	.	transcript_id "g3.t1"; gene_id "g3";
scaffold1854	AUGUSTUS	CDS	51915	52010	0.56	+	0	transcript_id "g3.t1"; gene_id "g3";
scaffold1854	AUGUSTUS	exon	51915	52823	.	+	.	transcript_id "g3.t1"; gene_id "g3";
scaffold1854	AUGUSTUS	stop_codon	52008	52010	.	+	0	transcript_id "g3.t1"; gene_id "g3";
scaffold1854	AUGUSTUS	tts	52823	52823	.	+	.	transcript_id "g3.t1"; gene_id "g3";
# coding sequence = [atggcggcattgatgtatttggagtgtgattacccattaattgactccgatttccgcaatttctgtgcttctcacaaca
# ttatttcagttgaagactttctcctgcatgatctttatgtgttagtgatttcaaccgaacagcatcataattctgagagattgaaggaggggatcacc
# caggttctgactatcattaacaagcagcatcaaccatgggtagatggccaggagttgttggatgatgctttacagaataagcgcttcttacctactgg
# atgcagaagcatagatacatttcttcatggtggattaagagagggatatctgacggagctagttggtacatcatcctctggtaaaacacaaatttgct
# tacaagctgcttcagctgttgcaaaaagctggggcaaaatcgtttacttggactctggaaattctttctctcctaaacgtgttgctcaaattgtcact
# cagacatcagatctttctgcctatgagactgcatttcagtttgctgtttcacaaatctttatggtaaggtctgcgtacactctactctccccagacca
# caccttgtgggacaacactgggtatgttgttgttatgttgacatgtgaatcacaagttggatatgctgcattgcatatctaccgagaagttgttttta
# atcaggatatgcttgccacaaattttatgtacgtcactggagatgtggacaagcctcttcaagaagtaatgaacaacatagtatgtttctcagtgttt
# gacatttttacactgtttgaagtgcttcatcagctaaagaacaatctgagatctcagaaagatcagcacataagaatgcttatcattgactcaatatc
# atcactcattgcaccaattcttggaggtggtgcacatggtaatttctcactgtag]
# protein sequence = [MAALMYLECDYPLIDSDFRNFCASHNIISVEDFLLHDLYVLVISTEQHHNSERLKEGITQVLTIINKQHQPWVDGQEL
# LDDALQNKRFLPTGCRSIDTFLHGGLREGYLTELVGTSSSGKTQICLQAASAVAKSWGKIVYLDSGNSFSPKRVAQIVTQTSDLSAYETAFQFAVSQI
# FMVRSAYTLLSPDHTLWDNTGYVVVMLTCESQVGYAALHIYREVVFNQDMLATNFMYVTGDVDKPLQEVMNNIVCFSVFDIFTLFEVLHQLKNNLRSQ
# KDQHIRMLIIDSISSLIAPILGGGAHGNFSL]
# end gene g3
###
# start gene g4
scaffold1854	AUGUSTUS	gene	56742	62695	0.02	+	.	g4
scaffold1854	AUGUSTUS	transcript	56742	62695	0.02	+	.	g4.t1
scaffold1854	AUGUSTUS	tss	56742	56742	.	+	.	transcript_id "g4.t1"; gene_id "g4";
scaffold1854	AUGUSTUS	exon	56742	58791	.	+	.	transcript_id "g4.t1"; gene_id "g4";
scaffold1854	AUGUSTUS	start_codon	56793	56795	.	+	0	transcript_id "g4.t1"; gene_id "g4";
scaffold1854	AUGUSTUS	CDS	56793	58214	0.77	+	0	transcript_id "g4.t1"; gene_id "g4";
scaffold1854	AUGUSTUS	stop_codon	58212	58214	.	+	0	transcript_id "g4.t1"; gene_id "g4";
scaffold1854	AUGUSTUS	exon	61591	62067	.	+	.	transcript_id "g4.t1"; gene_id "g4";
scaffold1854	AUGUSTUS	exon	62429	62695	.	+	.	transcript_id "g4.t1"; gene_id "g4";
scaffold1854	AUGUSTUS	tts	62695	62695	.	+	.	transcript_id "g4.t1"; gene_id "g4";
# coding sequence = [atgatcaattcaagagttaaacaagctaccataactcttccaacactcagaattcacaatcttgcacgattcagaatcc
# caattttccaatcccaaccataccacagtcatcatcgttctcacagacacaattcaaaatcttcagctgaaactcaaaagcctcataacaccacaaga
# aaccttcttcgcaaaccaataccactccttgcagacctcaaacaaatccaagatcctgatgaagctatttcactcttccattattatcaacaaatggg
# gttcaaacatgactacccaacttattcttgtcttgtttataagctcgcaaagtctcgaaattttgaagttgttgaaacccttcttggatatctccaaa
# ctcatcatattcgatgtaaagaaacactttttattgggttaattcaacactatgggagagcccagttagttgataaagctgttgagctttttcacaaa
# attgggtcgtttaattgttcgcctagtgtgcagtcttttaatgcaattctgaatgtgcttgttgatagtggacgttctgaagctgctaatgagatgtt
# aaggagttgttcgaaaatgggtatctggttaaattctgtttcgtttaatattataatcaagatgtggctgaagaagggtgattgggaaatggctcgcc
# aactgtttgatgaaatgcttgaaagaggggttgagccaacagtggttacttacaattgtcaaattgggtttttgtgtaagaagggggatgttgaagat
# gctaaaagtctgtttcaggatatggttagaaagggaaagaaggcaaatgcagtgtcttatgctttgctgatggaaggtttatgttctttagggaagta
# taaggaggctaagaagttgatgtttgatatggaataccaaggatgtaagctgaaaatagtcaattatggtgttttgatgactgatcttttgaaacgag
# gggaaattggtgaagcaaacagtttacttgtggagatgaaaaaaaggggtattaaatttgacattgtgatctataacatgttgattaattatttttgt
# aaagaaggtaaaaccgctgaggcgtataggatgttagttgatatgcaaattgcaggctgctgtcctattgcaattacatacagaatggtggttgatgg
# attttgtaaaacaggagaatttgaggaaggtttgaaagttttgaatgcaatgttgatgagcaggcattttccacgtatggaaacagtaaggtgtttga
# ttcttggtctgcttgataaagggaaggttgaagatgcttgctttgttttggaggagatggagaagaggaagaaaaagttcaattttgattcatgggaa
# gtcattgtcaaggattcttgcactagtgataggagtgtaagccagctcttagatgagcttgtattttag]
# protein sequence = [MINSRVKQATITLPTLRIHNLARFRIPIFQSQPYHSHHRSHRHNSKSSAETQKPHNTTRNLLRKPIPLLADLKQIQDP
# DEAISLFHYYQQMGFKHDYPTYSCLVYKLAKSRNFEVVETLLGYLQTHHIRCKETLFIGLIQHYGRAQLVDKAVELFHKIGSFNCSPSVQSFNAILNV
# LVDSGRSEAANEMLRSCSKMGIWLNSVSFNIIIKMWLKKGDWEMARQLFDEMLERGVEPTVVTYNCQIGFLCKKGDVEDAKSLFQDMVRKGKKANAVS
# YALLMEGLCSLGKYKEAKKLMFDMEYQGCKLKIVNYGVLMTDLLKRGEIGEANSLLVEMKKRGIKFDIVIYNMLINYFCKEGKTAEAYRMLVDMQIAG
# CCPIAITYRMVVDGFCKTGEFEEGLKVLNAMLMSRHFPRMETVRCLILGLLDKGKVEDACFVLEEMEKRKKKFNFDSWEVIVKDSCTSDRSVSQLLDE
# LVF]
# end gene g4
###
# start gene g5
scaffold1854	AUGUSTUS	gene	63712	65209	0.12	+	.	g5
scaffold1854	AUGUSTUS	transcript	63712	65209	0.12	+	.	g5.t1
scaffold1854	AUGUSTUS	tss	63712	63712	.	+	.	transcript_id "g5.t1"; gene_id "g5";
scaffold1854	AUGUSTUS	exon	63712	63771	.	+	.	transcript_id "g5.t1"; gene_id "g5";
scaffold1854	AUGUSTUS	exon	64042	65209	.	+	.	transcript_id "g5.t1"; gene_id "g5";
scaffold1854	AUGUSTUS	start_codon	64332	64334	.	+	0	transcript_id "g5.t1"; gene_id "g5";
scaffold1854	AUGUSTUS	CDS	64332	65081	0.98	+	0	transcript_id "g5.t1"; gene_id "g5";
scaffold1854	AUGUSTUS	stop_codon	65079	65081	.	+	0	transcript_id "g5.t1"; gene_id "g5";
scaffold1854	AUGUSTUS	tts	65209	65209	.	+	.	transcript_id "g5.t1"; gene_id "g5";
# coding sequence = [atgggtgaatttttggccatttctcagtcctccatagtgttgcctaactttcgagtccaagcttggagtcaaaggcagc
# ttttcattgctcatagtcagccattgaggtcacttcattcatctcttcatagcttgactacctctcacacagtgtatcccggcttgtctgctggatcg
# acgcatttctctttgggggtcagagccagtgttgtctctgttgactctacaatgccaactacctttactgttgatccagctgggccaggaattgatat
# tctgccagaggcaggtggtggcggaggtgatattgggggtgcaaatgatgacagtggcggtaggggagataatagtggaaataataatgatggtggca
# atgagggcggttcagatgaaggggaggatcataacagtaaaaagaaaatggccctctctatgtcccaaaaattgaccttgggctatgctttcttggtt
# ggagctggtggttttatgggttatcttaagagtggcagcacaaaatccctgattgcaggtggagtttctgcgtccctcctgtacgctgtttatactat
# gcttccaacacaacctgttttggcatcagcaattggttttgtcctctcagctggacttgttggagtaatgggatctcgctttctgaaatcaaagaagg
# tttttccagctggtgttgtctcctttgtgtcttttgttatgactggtggttatttgcatggaatattgcgcagtgcgcattag]
# protein sequence = [MGEFLAISQSSIVLPNFRVQAWSQRQLFIAHSQPLRSLHSSLHSLTTSHTVYPGLSAGSTHFSLGVRASVVSVDSTMP
# TTFTVDPAGPGIDILPEAGGGGGDIGGANDDSGGRGDNSGNNNDGGNEGGSDEGEDHNSKKKMALSMSQKLTLGYAFLVGAGGFMGYLKSGSTKSLIA
# GGVSASLLYAVYTMLPTQPVLASAIGFVLSAGLVGVMGSRFLKSKKVFPAGVVSFVSFVMTGGYLHGILRSAH]
# end gene g5
###
# start gene g6
scaffold1854	AUGUSTUS	gene	65684	66527	0.41	-	.	g6
scaffold1854	AUGUSTUS	transcript	65684	66527	0.41	-	.	g6.t1
scaffold1854	AUGUSTUS	tts	65684	65684	.	-	.	transcript_id "g6.t1"; gene_id "g6";
scaffold1854	AUGUSTUS	exon	65684	66176	.	-	.	transcript_id "g6.t1"; gene_id "g6";
scaffold1854	AUGUSTUS	stop_codon	65940	65942	.	-	0	transcript_id "g6.t1"; gene_id "g6";
scaffold1854	AUGUSTUS	intron	66177	66264	1	-	.	transcript_id "g6.t1"; gene_id "g6";
scaffold1854	AUGUSTUS	CDS	65940	66176	1	-	0	transcript_id "g6.t1"; gene_id "g6";
scaffold1854	AUGUSTUS	CDS	66265	66474	1	-	0	transcript_id "g6.t1"; gene_id "g6";
scaffold1854	AUGUSTUS	exon	66265	66527	.	-	.	transcript_id "g6.t1"; gene_id "g6";
scaffold1854	AUGUSTUS	start_codon	66472	66474	.	-	0	transcript_id "g6.t1"; gene_id "g6";
scaffold1854	AUGUSTUS	tss	66527	66527	.	-	.	transcript_id "g6.t1"; gene_id "g6";
# coding sequence = [atggagtctaccggaaaagtgaagaagggtgccgccggcagaaggggaggaggcccaaagaagaagcctgtttcccggt
# ctgttaaggccggtcttcagttccccgttggaagaatcggaaggtttttgaaaaaaggccgatacgctcaacgtgttggttcgggtgctccagtttac
# ttggcggccgtacttgaatatttggctgctgaagtgctggagttggctggaaatgctgcccgtgacaacaagaagaacagaatcatcccaaggcactt
# gcttttggctgtgaggaatgatgaagagcttgggaaacttcttgctggtgtaacaatcgcacatggtggtgttcttccaaacatcaacccaattttgt
# tgccaaagaagactggaggtgaaaaggcccctaaatctccatccaaagctaccaaatctcccaagaaggcttag]
# protein sequence = [MESTGKVKKGAAGRRGGGPKKKPVSRSVKAGLQFPVGRIGRFLKKGRYAQRVGSGAPVYLAAVLEYLAAEVLELAGNA
# ARDNKKNRIIPRHLLLAVRNDEELGKLLAGVTIAHGGVLPNINPILLPKKTGGEKAPKSPSKATKSPKKA]
# end gene g6
###
# start gene g7
scaffold1854	AUGUSTUS	gene	68150	68917	0.45	-	.	g7
scaffold1854	AUGUSTUS	transcript	68150	68917	0.45	-	.	g7.t1
scaffold1854	AUGUSTUS	tts	68150	68150	.	-	.	transcript_id "g7.t1"; gene_id "g7";
scaffold1854	AUGUSTUS	exon	68150	68557	.	-	.	transcript_id "g7.t1"; gene_id "g7";
scaffold1854	AUGUSTUS	stop_codon	68330	68332	.	-	0	transcript_id "g7.t1"; gene_id "g7";
scaffold1854	AUGUSTUS	intron	68558	68630	0.99	-	.	transcript_id "g7.t1"; gene_id "g7";
scaffold1854	AUGUSTUS	CDS	68330	68557	1	-	0	transcript_id "g7.t1"; gene_id "g7";
scaffold1854	AUGUSTUS	CDS	68631	68840	0.84	-	0	transcript_id "g7.t1"; gene_id "g7";
scaffold1854	AUGUSTUS	exon	68631	68917	.	-	.	transcript_id "g7.t1"; gene_id "g7";
scaffold1854	AUGUSTUS	start_codon	68838	68840	.	-	0	transcript_id "g7.t1"; gene_id "g7";
scaffold1854	AUGUSTUS	tss	68917	68917	.	-	.	transcript_id "g7.t1"; gene_id "g7";
# coding sequence = [atggagtctaccggaaaaatgaagaagggtgccgccggcagaaggggaggaggcccaaagaagaagcctgtttcccggt
# cggttaaagccggtcttcagttccccgttggaagaatcggaaggtttttgaaaaaaggccgatacgctcaacgtgttggttctggtgctcccgtatac
# ttggccgccgttcttgaatatttggctgctgaagtgttggagttggctggaaatgctgctcgtgacaacaagaagaacagaatcatcccaagacactt
# gcttttggctgtgaggaatgatgaagagcttgggaaacttcttgctggtgtaacaattgcacatggtggtgttcttccaaacatcaacccaattttgt
# tgccaaagaagactggaggtgaaaaggccccaaaatctccatcaaaatctcctaagaaagtttag]
# protein sequence = [MESTGKMKKGAAGRRGGGPKKKPVSRSVKAGLQFPVGRIGRFLKKGRYAQRVGSGAPVYLAAVLEYLAAEVLELAGNA
# ARDNKKNRIIPRHLLLAVRNDEELGKLLAGVTIAHGGVLPNINPILLPKKTGGEKAPKSPSKSPKKV]
# end gene g7
###
# start gene g8
scaffold1854	AUGUSTUS	gene	72469	75337	0.06	-	.	g8
scaffold1854	AUGUSTUS	transcript	72469	75337	0.06	-	.	g8.t1
scaffold1854	AUGUSTUS	tts	72469	72469	.	-	.	transcript_id "g8.t1"; gene_id "g8";
scaffold1854	AUGUSTUS	exon	72469	75337	.	-	.	transcript_id "g8.t1"; gene_id "g8";
scaffold1854	AUGUSTUS	stop_codon	72558	72560	.	-	0	transcript_id "g8.t1"; gene_id "g8";
scaffold1854	AUGUSTUS	CDS	72558	75233	0.68	-	0	transcript_id "g8.t1"; gene_id "g8";
scaffold1854	AUGUSTUS	start_codon	75231	75233	.	-	0	transcript_id "g8.t1"; gene_id "g8";
scaffold1854	AUGUSTUS	tss	75337	75337	.	-	.	transcript_id "g8.t1"; gene_id "g8";
scaffold1854	AUGUSTUS	protein_match	72591	72971	5.68	-	0	target "unknown_E[1..127]"; target_start 754; transcript_id "g8.t1"; gene_id "g8";
scaffold1854	AUGUSTUS	protein_match	72972	73019	7.07	-	0	target "unknown_D[1..16]"; target_start 738; transcript_id "g8.t1"; gene_id "g8";
scaffold1854	AUGUSTUS	protein_match	73032	73436	6	-	0	target "unknown_C[1..135]"; target_start 599; transcript_id "g8.t1"; gene_id "g8";
scaffold1854	AUGUSTUS	protein_match	73440	74123	5.75	-	0	target "unknown_B[1..228]"; target_start 370; transcript_id "g8.t1"; gene_id "g8";
scaffold1854	AUGUSTUS	protein_match	74127	74507	5.02	-	0	target "unknown_A[1..127]"; target_start 242; transcript_id "g8.t1"; gene_id "g8";
# coding sequence = [atgaacccttcccttcgccggagctggcacattcgccaccggcgaactatttccacaacgcgcaaattcaacaaccaag
# gaaacgacaaaaacttcatagcaactctaaatgaaatcgttcggagcaaacggagctggaatatagcactgaacagcaccatttccaccagactgaaa
# agccatcacgtagagcaaattctacttcaaacccttgatgattctcggctggctttacggttcttcaattttcttggccttcacaagaacttttatca
# ttcaacaatgtcgttttgcattctaatacattcccttgttcagtccaatctttattggcctgctacttcacttttgcagacactattgcaaagaaaag
# tgaacccaagttttgtttttgacaatttgttagatgtgtataaaagattcaattttggtcacactttgggttttgatttgctaatccaaaattatgtt
# caggataggagagtaatggattctgtgttgattgttcggcttatgatggagcattcattagtaccagaattaaagactttaagctctgtgctaaatgg
# cttgattcgaataagacggtttgatttggttttgcaattgtttgataatgcattaacttcgggtgttaagcctgatgagtatatttatacagctgtgc
# ttaaaagtttgtgtgagttgaaagattttgaaaaggctaaggaagtgatgaattgggttgagagaagtgggattaaagtgagtgttattttatacaac
# atattgattcatgggctctgtaagggtggaagagtttgggaagctgttgaaattaaaagtttgttgattaccaaaggattgaatgctgatactgtcac
# atattgttctttgattttggggctgtgtaaagtgaatgaatttcagcttgctcgaaggttagtggatgagatgttggggctgcttttggttcctcgcg
# aggctgtagtgtcgagtgttgttgacgggttgaggagagagggtgattgtgtagctgcttatagattagttgatatgacagggaaagttggagttgtg
# cccaatttatttgtttataatgcattgcttaattctttgtgtaaaggtcgtgggaagttggatgaagcagagtctctttttaatagtatggaggataa
# agggttgtgcccaaatagtgtaacttactccatcatgatcgactctttctgcaaacaagggagattagatgctgcagttcttctttataatagaatgt
# ttgataatgaggtagaattaaccatatacccttacaattctctcatcaatggctattgcaaggctggaaaatgcagtgtggcggaatctatctttaat
# gagatgattgataaaggattgaccccaactgttgtaacctatacttcattgatagatggttactgcaaggaaagagaagtgcagaaggcctttaggct
# ttaccatgagatgactggcaaaggaatttcacctaatactttcactttcactgcactaatctctggattttgccgtgcacacatgatggtagaagcaa
# gtaagatatttgatgagatggtgaaaatgaatgtaactcctactgaggtcacttataatgtcttgattgaaggacattgtaaagatgggaacaccata
# aaggcttttgaattgctagatgaaatgttgaagaagggtcttattcctgacacatatacgtacagatctctgataactggactttgtacgaaaggtca
# agtatctgaagcaaaagagtttgttgatgaccttcaaaaccagcgtcattatctgaatgaaatgtgtttctctgctctcttacatggttattgcaagg
# aaggaagattaaaggatgcactaaccactactgatgagatgatagaaaagggaataaacatggaccttgtgtgctacggtgtactcataaatggaact
# ctaaagcatcatgattggaaatatttattaaatataatgaaggagatgcacgaccgaggaatgaagcctgatgaagtaatatacactagcatgcttga
# tgcatatggaaaagttggtgatcttaaaaaagcttttaaatgctgggatataatggtcagtgaaggatgcttcccaaatgtggtgacgtatactgtga
# tgataaataacttgtgcaaggctggattagtagataaagcagaggtattctacaaggaaatgttagctaaagggttgacacctaaccagttcacatat
# agttgtttccttgattatctcactagtgaagggtacatggtagaagctaaacagcttcatgatgcaatgctgaaagggtaccttgcaaatactgtgac
# atacaatattattatacggggtttgtgcagattagaccaaattcaggaagcgatggatattttgcttgaaatggaggacaacggtatcttcccagatt
# gcgtaagttactcaactatcatttatgaattctgtaggaggggtgatctgttaggagcaagaggcttgtgggaatccatgttgactaatggtctgaag
# cctgatgcagtggcttataaccttttcatttatggttgctgcattgctggagaaatgtctaaggcgtttgaattgcgtgatgagatgatagcaagtgg
# tctgaaggtgactcgtgcaacatatgcttctttaatccatggaacctga]
# protein sequence = [MNPSLRRSWHIRHRRTISTTRKFNNQGNDKNFIATLNEIVRSKRSWNIALNSTISTRLKSHHVEQILLQTLDDSRLAL
# RFFNFLGLHKNFYHSTMSFCILIHSLVQSNLYWPATSLLQTLLQRKVNPSFVFDNLLDVYKRFNFGHTLGFDLLIQNYVQDRRVMDSVLIVRLMMEHS
# LVPELKTLSSVLNGLIRIRRFDLVLQLFDNALTSGVKPDEYIYTAVLKSLCELKDFEKAKEVMNWVERSGIKVSVILYNILIHGLCKGGRVWEAVEIK
# SLLITKGLNADTVTYCSLILGLCKVNEFQLARRLVDEMLGLLLVPREAVVSSVVDGLRREGDCVAAYRLVDMTGKVGVVPNLFVYNALLNSLCKGRGK
# LDEAESLFNSMEDKGLCPNSVTYSIMIDSFCKQGRLDAAVLLYNRMFDNEVELTIYPYNSLINGYCKAGKCSVAESIFNEMIDKGLTPTVVTYTSLID
# GYCKEREVQKAFRLYHEMTGKGISPNTFTFTALISGFCRAHMMVEASKIFDEMVKMNVTPTEVTYNVLIEGHCKDGNTIKAFELLDEMLKKGLIPDTY
# TYRSLITGLCTKGQVSEAKEFVDDLQNQRHYLNEMCFSALLHGYCKEGRLKDALTTTDEMIEKGINMDLVCYGVLINGTLKHHDWKYLLNIMKEMHDR
# GMKPDEVIYTSMLDAYGKVGDLKKAFKCWDIMVSEGCFPNVVTYTVMINNLCKAGLVDKAEVFYKEMLAKGLTPNQFTYSCFLDYLTSEGYMVEAKQL
# HDAMLKGYLANTVTYNIIIRGLCRLDQIQEAMDILLEMEDNGIFPDCVSYSTIIYEFCRRGDLLGARGLWESMLTNGLKPDAVAYNLFIYGCCIAGEM
# SKAFELRDEMIASGLKVTRATYASLIHGT]
# sequence of block unknown_E   754 [EGYMVEAKQLHDAMLKGYLANTVTYNIIIRGLCRLDQIQEAMDILLEMEDNGIFPDCVSYSTIIYEFCRRGDLLGARGLWESMLTNGLKPDAVAYNLFIYGCCIAGEMSKAFELRDEMIASGLKVTR] 881
# sequence of block unknown_D   738 [TPNQFTYSCFLDYLTS] 754
# sequence of block unknown_C   599 [LNEMCFSALLHGYCKEGRLKDALTTTDEMIEKGINMDLVCYGVLINGTLKHHDWKYLLNIMKEMHDRGMKPDEVIYTSMLDAYGKVGDLKKAFKCWDIMVSEGCFPNVVTYTVMINNLCKAGLVDKAEVFYKEML] 734
# sequence of block unknown_B   370 [GKLDEAESLFNSMEDKGLCPNSVTYSIMIDSFCKQGRLDAAVLLYNRMFDNEVELTIYPYNSLINGYCKAGKCSVAESIFNEMIDKGLTPTVVTYTSLIDGYCKEREVQKAFRLYHEMTGKGISPNTFTFTALISGFCRAHMMVEASKIFDEMVKMNVTPTEVTYNVLIEGHCKDGNTIKAFELLDEMLKKGLIPDTYTYRSLITGLCTKGQVSEAKEFVDDLQNQRH] 598
# sequence of block unknown_A   242 [ERSGIKVSVILYNILIHGLCKGGRVWEAVEIKSLLITKGLNADTVTYCSLILGLCKVNEFQLARRLVDEMLGLLLVPREAVVSSVVDGLRREGDCVAAYRLVDMTGKVGVVPNLFVYNALLNSLCKG] 369
# end gene g8
###
# start gene g9
scaffold1854	AUGUSTUS	gene	81602	85699	0.12	+	.	g9
scaffold1854	AUGUSTUS	transcript	81602	85699	0.12	+	.	g9.t1
scaffold1854	AUGUSTUS	tss	81602	81602	.	+	.	transcript_id "g9.t1"; gene_id "g9";
scaffold1854	AUGUSTUS	exon	81602	81805	.	+	.	transcript_id "g9.t1"; gene_id "g9";
scaffold1854	AUGUSTUS	start_codon	81629	81631	.	+	0	transcript_id "g9.t1"; gene_id "g9";
scaffold1854	AUGUSTUS	intron	81806	81890	0.99	+	.	transcript_id "g9.t1"; gene_id "g9";
scaffold1854	AUGUSTUS	intron	82041	82622	0.72	+	.	transcript_id "g9.t1"; gene_id "g9";
scaffold1854	AUGUSTUS	intron	82692	82777	1	+	.	transcript_id "g9.t1"; gene_id "g9";
scaffold1854	AUGUSTUS	intron	82963	84670	0.99	+	.	transcript_id "g9.t1"; gene_id "g9";
scaffold1854	AUGUSTUS	CDS	81629	81805	1	+	0	transcript_id "g9.t1"; gene_id "g9";
scaffold1854	AUGUSTUS	CDS	81891	82040	0.87	+	0	transcript_id "g9.t1"; gene_id "g9";
scaffold1854	AUGUSTUS	exon	81891	82040	.	+	.	transcript_id "g9.t1"; gene_id "g9";
scaffold1854	AUGUSTUS	CDS	82623	82691	1	+	0	transcript_id "g9.t1"; gene_id "g9";
scaffold1854	AUGUSTUS	exon	82623	82691	.	+	.	transcript_id "g9.t1"; gene_id "g9";
scaffold1854	AUGUSTUS	CDS	82778	82962	1	+	0	transcript_id "g9.t1"; gene_id "g9";
scaffold1854	AUGUSTUS	exon	82778	82962	.	+	.	transcript_id "g9.t1"; gene_id "g9";
scaffold1854	AUGUSTUS	CDS	84671	84845	0.78	+	1	transcript_id "g9.t1"; gene_id "g9";
scaffold1854	AUGUSTUS	exon	84671	85699	.	+	.	transcript_id "g9.t1"; gene_id "g9";
scaffold1854	AUGUSTUS	stop_codon	84843	84845	.	+	0	transcript_id "g9.t1"; gene_id "g9";
scaffold1854	AUGUSTUS	tts	85699	85699	.	+	.	transcript_id "g9.t1"; gene_id "g9";
# coding sequence = [atggctgaggcagctttggatatgactctcgacgatctcatcaagaagaataagaccggtaccggtggtaagcctcgtg
# gcagaggccgcggcgccgcctccacctccagtgctggaccttctcgacggttccctaatcgttctgctaaccgagctgcaccttattccatcgccaag
# gcccctcaagcgtcgtggaatcatgatatgttcgaggcagatcaagccgtcgcctttggtcaagctggtggtcgggcgtcttccatagagactgggac
# taaactctacatctccaatcttgattacggcgtctccaatgaggatatcaaggagctcttttcagaaattggtgacctgaaacgttatgctgttcatt
# atgataggagcgggagatcaaagggaacagcagaggtggttttctcacgtagacaagatgcactagctggtgttaaaaggttcaacaatgttcagctt
# gatgggaagccaatgaagattgaaattgttggaaccaacattgtcactcctactgcccctttttccaatggagcttttggttttggagagactaatgg
# agctcctagaagtggtcaagtaagaggtggtggttttgggaggtcacggggtgccagaggacgtgatcgtggatttcgaggaggcaacagaggatggg
# gaagaggaggtcgtggagaaaaggtatctgcagaagatctagatgctgatttgatgaaatatcatacagaagcaatgcaaacgaactga]
# protein sequence = [MAEAALDMTLDDLIKKNKTGTGGKPRGRGRGAASTSSAGPSRRFPNRSANRAAPYSIAKAPQASWNHDMFEADQAVAF
# GQAGGRASSIETGTKLYISNLDYGVSNEDIKELFSEIGDLKRYAVHYDRSGRSKGTAEVVFSRRQDALAGVKRFNNVQLDGKPMKIEIVGTNIVTPTA
# PFSNGAFGFGETNGAPRSGQVRGGGFGRSRGARGRDRGFRGGNRGWGRGGRGEKVSAEDLDADLMKYHTEAMQTN]
# end gene g9
###
# start gene g10
scaffold1854	AUGUSTUS	gene	89871	92777	0.15	-	.	g10
scaffold1854	AUGUSTUS	transcript	89871	92777	0.15	-	.	g10.t1
scaffold1854	AUGUSTUS	tts	89871	89871	.	-	.	transcript_id "g10.t1"; gene_id "g10";
scaffold1854	AUGUSTUS	exon	89871	90830	.	-	.	transcript_id "g10.t1"; gene_id "g10";
scaffold1854	AUGUSTUS	stop_codon	90750	90752	.	-	0	transcript_id "g10.t1"; gene_id "g10";
scaffold1854	AUGUSTUS	intron	90831	90918	0.91	-	.	transcript_id "g10.t1"; gene_id "g10";
scaffold1854	AUGUSTUS	intron	91053	91131	0.99	-	.	transcript_id "g10.t1"; gene_id "g10";
scaffold1854	AUGUSTUS	intron	91196	91274	1	-	.	transcript_id "g10.t1"; gene_id "g10";
scaffold1854	AUGUSTUS	intron	91376	91444	0.97	-	.	transcript_id "g10.t1"; gene_id "g10";
scaffold1854	AUGUSTUS	intron	91500	91595	1	-	.	transcript_id "g10.t1"; gene_id "g10";
scaffold1854	AUGUSTUS	intron	91653	91774	0.97	-	.	transcript_id "g10.t1"; gene_id "g10";
scaffold1854	AUGUSTUS	intron	91821	92515	0.92	-	.	transcript_id "g10.t1"; gene_id "g10";
scaffold1854	AUGUSTUS	intron	92599	92690	0.54	-	.	transcript_id "g10.t1"; gene_id "g10";
scaffold1854	AUGUSTUS	CDS	90750	90830	0.9	-	0	transcript_id "g10.t1"; gene_id "g10";
scaffold1854	AUGUSTUS	CDS	90919	91052	0.98	-	2	transcript_id "g10.t1"; gene_id "g10";
scaffold1854	AUGUSTUS	exon	90919	91052	.	-	.	transcript_id "g10.t1"; gene_id "g10";
scaffold1854	AUGUSTUS	CDS	91132	91195	1	-	0	transcript_id "g10.t1"; gene_id "g10";
scaffold1854	AUGUSTUS	exon	91132	91195	.	-	.	transcript_id "g10.t1"; gene_id "g10";
scaffold1854	AUGUSTUS	CDS	91275	91375	0.97	-	2	transcript_id "g10.t1"; gene_id "g10";
scaffold1854	AUGUSTUS	exon	91275	91375	.	-	.	transcript_id "g10.t1"; gene_id "g10";
scaffold1854	AUGUSTUS	CDS	91445	91499	1	-	0	transcript_id "g10.t1"; gene_id "g10";
scaffold1854	AUGUSTUS	exon	91445	91499	.	-	.	transcript_id "g10.t1"; gene_id "g10";
scaffold1854	AUGUSTUS	CDS	91596	91652	1	-	0	transcript_id "g10.t1"; gene_id "g10";
scaffold1854	AUGUSTUS	exon	91596	91652	.	-	.	transcript_id "g10.t1"; gene_id "g10";
scaffold1854	AUGUSTUS	CDS	91775	91820	0.97	-	1	transcript_id "g10.t1"; gene_id "g10";
scaffold1854	AUGUSTUS	exon	91775	91820	.	-	.	transcript_id "g10.t1"; gene_id "g10";
scaffold1854	AUGUSTUS	CDS	92516	92598	0.86	-	0	transcript_id "g10.t1"; gene_id "g10";
scaffold1854	AUGUSTUS	exon	92516	92598	.	-	.	transcript_id "g10.t1"; gene_id "g10";
scaffold1854	AUGUSTUS	CDS	92691	92747	0.54	-	0	transcript_id "g10.t1"; gene_id "g10";
scaffold1854	AUGUSTUS	exon	92691	92777	.	-	.	transcript_id "g10.t1"; gene_id "g10";
scaffold1854	AUGUSTUS	start_codon	92745	92747	.	-	0	transcript_id "g10.t1"; gene_id "g10";
scaffold1854	AUGUSTUS	tss	92777	92777	.	-	.	transcript_id "g10.t1"; gene_id "g10";
# coding sequence = [atgaaggaaaaggacctcacaagtaagaaaaagtgggaagggggtaggaggagaggtttgtttgaggttcaacttgaga
# attctgaagtcctcctccgatactcatcagctcttgttcaaggagcgacaaatgtattctggattgacatccaaacaaacacaaggcgttttcagagt
# ctttttaagtatctgctcgaggaagttgcccttgttcctgaccgattaaagaagatccctttgcaggcccaaagagatctatttctcttcctctcaag
# gttcatatttttctataacctaggtgacaaactaggaagtttcttaaggcaattccctgatttcccgaatgctttcttgattggtggtgcagcagata
# tatttgtcactgaactagctgatcagcttcaaaaactaaaagtggagccagtgttattgcattatctctcccaattgaaggttcttcaaggattagag
# ttgagaatggctactagtacaagattgaaaacttgcttgtatagcttcacgtcaccaggtgctcccatgtacccaacaagagctgtccgccatgcagc
# atgggatgcattagatttgctatatcctatgtatttactaacatctatgcatgagatgtttaatggtgtaccgaagtatcctgatgcacaatgcgcac
# ctaggaagtag]
# protein sequence = [MKEKDLTSKKKWEGGRRRGLFEVQLENSEVLLRYSSALVQGATNVFWIDIQTNTRRFQSLFKYLLEEVALVPDRLKKI
# PLQAQRDLFLFLSRFIFFYNLGDKLGSFLRQFPDFPNAFLIGGAADIFVTELADQLQKLKVEPVLLHYLSQLKVLQGLELRMATSTRLKTCLYSFTSP
# GAPMYPTRAVRHAAWDALDLLYPMYLLTSMHEMFNGVPKYPDAQCAPRK]
# end gene g10
###
# command line:
# augustus --codingseq=1 --proteinprofile=/home/pgsb/tetiana.nosenko/lineages/embryophyta_odb9/prfl/EOG0936032P.prfl --predictionStart=38717 --predictionEnd=93084 --species=arabidopsis ./tmp/scaffold1854Schil_BUSCO_geno_206160443_.temp
```
