## Supplementary material for "The *de novo* reference genome and transcriptome assemblies of the wild tomato species *Solanum chilense*": EOG0936033H.out.1

```
# Please cite: Mario Stanke, Mark Diekhans, Robert Baertsch, David Haussler (2008),
# Using native and syntenically mapped cDNA alignments to improve de novo gene finding
# Bioinformatics 24: 637-644, doi 10.1093/bioinformatics/btn013
# No extrinsic information on sequences given.
# Using protein profile unknown
# --[6..517]--> unknown_A (17) <--[0..11]--> unknown_B (35) <--[0..7]--> unknown_C (37) <--[0..3]--> unknown_D (127) <--[0..1]--> unknown_E (308) <--[0..2]--> unknown_F (16) <--[0..3]--> unknown_G (11) <--[0..6]--> unknown_H (25) <--[0..647]--
# arabidopsis version. Using default transition matrix.
# We have hints for 0 sequences and for 0 of the sequences in the input set.
#
# ----- prediction on sequence number 1 (length = 54521, name = scaffold1854) -----
#
# Constraints/Hints:
# (none)
# Predicted genes for sequence number 1 on both strands
# start gene g1
scaffold1854	AUGUSTUS	gene	38702	39942	0.86	-	.	g1
scaffold1854	AUGUSTUS	transcript	38702	39942	0.86	-	.	g1.t1
scaffold1854	AUGUSTUS	intron	38702	38715	0.86	-	.	transcript_id "g1.t1"; gene_id "g1";
scaffold1854	AUGUSTUS	intron	39261	39670	1	-	.	transcript_id "g1.t1"; gene_id "g1";
scaffold1854	AUGUSTUS	CDS	38716	39260	0.86	-	2	transcript_id "g1.t1"; gene_id "g1";
scaffold1854	AUGUSTUS	exon	38716	39260	.	-	.	transcript_id "g1.t1"; gene_id "g1";
scaffold1854	AUGUSTUS	CDS	39671	39866	1	-	0	transcript_id "g1.t1"; gene_id "g1";
scaffold1854	AUGUSTUS	exon	39671	39942	.	-	.	transcript_id "g1.t1"; gene_id "g1";
scaffold1854	AUGUSTUS	start_codon	39864	39866	.	-	0	transcript_id "g1.t1"; gene_id "g1";
scaffold1854	AUGUSTUS	tss	39942	39942	.	-	.	transcript_id "g1.t1"; gene_id "g1";
# coding sequence = [atggatgttgatctaaccccaaagttggctaagcaaatttatggaggagatggtggttcttatcatgcatggtgcccta
# atgagcttcccatgttgaaggaaggaaatattggcgctgccaaaattgctctgtcaaagaatggatttgctttgcctcgttactctgattctgctaag
# gtcgcttatgttcttcaaggctgtggagttgctggaattgttcttcctgagaaagaagagaaggtgatagccattaagaagggtgatgctattgctct
# tccttttggtgttgtaacatggtggtacaacaaagacgatacggaacttgtgcttctcttccttggtgataccaaaactgcacacaaggctggttcct
# tcactgacatgtacttgacaggctccaacgggattttcactggtttctcaactgagtttgttagcagggcatgggatgttgaagagagtgttgctaag
# actctagttagctcccagattgctaaggggattgtgaagctggatgcagggttccaaatgcctgagcctatgcaatccaacagggatggcatggttgt
# caactgtgaggaagccccattggatgtggatatcaagggtggtggaaaggtggttgttttgaataccaagaacttgccattggttggtgaagttggac
# ttggtgctgatcttgttaggttggatggaagtgctatgtgctctcccggtttttcatgtgactcagcccttcag]
# protein sequence = [MDVDLTPKLAKQIYGGDGGSYHAWCPNELPMLKEGNIGAAKIALSKNGFALPRYSDSAKVAYVLQGCGVAGIVLPEKE
# EKVIAIKKGDAIALPFGVVTWWYNKDDTELVLLFLGDTKTAHKAGSFTDMYLTGSNGIFTGFSTEFVSRAWDVEESVAKTLVSSQIAKGIVKLDAGFQ
# MPEPMQSNRDGMVVNCEEAPLDVDIKGGGKVVVLNTKNLPLVGEVGLGADLVRLDGSAMCSPGFSCDSALQ]
# end gene g1
###
# start gene g2
scaffold1854	AUGUSTUS	gene	45677	52823	0.01	+	.	g2
scaffold1854	AUGUSTUS	transcript	45677	52823	0.01	+	.	g2.t1
scaffold1854	AUGUSTUS	tss	45677	45677	.	+	.	transcript_id "g2.t1"; gene_id "g2";
scaffold1854	AUGUSTUS	exon	45677	45899	.	+	.	transcript_id "g2.t1"; gene_id "g2";
scaffold1854	AUGUSTUS	start_codon	45704	45706	.	+	0	transcript_id "g2.t1"; gene_id "g2";
scaffold1854	AUGUSTUS	intron	45900	45993	1	+	.	transcript_id "g2.t1"; gene_id "g2";
scaffold1854	AUGUSTUS	intron	46715	46812	0.82	+	.	transcript_id "g2.t1"; gene_id "g2";
scaffold1854	AUGUSTUS	intron	46943	47465	0.14	+	.	transcript_id "g2.t1"; gene_id "g2";
scaffold1854	AUGUSTUS	intron	47530	49822	0.4	+	.	transcript_id "g2.t1"; gene_id "g2";
scaffold1854	AUGUSTUS	intron	49903	49989	0.8	+	.	transcript_id "g2.t1"; gene_id "g2";
scaffold1854	AUGUSTUS	intron	50106	50181	0.97	+	.	transcript_id "g2.t1"; gene_id "g2";
scaffold1854	AUGUSTUS	intron	50264	50443	0.97	+	.	transcript_id "g2.t1"; gene_id "g2";
scaffold1854	AUGUSTUS	intron	50576	50681	0.29	+	.	transcript_id "g2.t1"; gene_id "g2";
scaffold1854	AUGUSTUS	intron	50717	51341	0.28	+	.	transcript_id "g2.t1"; gene_id "g2";
scaffold1854	AUGUSTUS	intron	51434	51515	0.65	+	.	transcript_id "g2.t1"; gene_id "g2";
scaffold1854	AUGUSTUS	intron	51602	51703	0.79	+	.	transcript_id "g2.t1"; gene_id "g2";
scaffold1854	AUGUSTUS	intron	51815	51914	0.81	+	.	transcript_id "g2.t1"; gene_id "g2";
scaffold1854	AUGUSTUS	CDS	45704	45899	1	+	0	transcript_id "g2.t1"; gene_id "g2";
scaffold1854	AUGUSTUS	CDS	45994	46714	0.82	+	2	transcript_id "g2.t1"; gene_id "g2";
scaffold1854	AUGUSTUS	exon	45994	46714	.	+	.	transcript_id "g2.t1"; gene_id "g2";
scaffold1854	AUGUSTUS	CDS	46813	46942	0.2	+	1	transcript_id "g2.t1"; gene_id "g2";
scaffold1854	AUGUSTUS	exon	46813	46942	.	+	.	transcript_id "g2.t1"; gene_id "g2";
scaffold1854	AUGUSTUS	CDS	47466	47529	0.17	+	0	transcript_id "g2.t1"; gene_id "g2";
scaffold1854	AUGUSTUS	exon	47466	47529	.	+	.	transcript_id "g2.t1"; gene_id "g2";
scaffold1854	AUGUSTUS	CDS	49823	49902	0.82	+	2	transcript_id "g2.t1"; gene_id "g2";
scaffold1854	AUGUSTUS	exon	49823	49902	.	+	.	transcript_id "g2.t1"; gene_id "g2";
scaffold1854	AUGUSTUS	CDS	49990	50105	0.85	+	0	transcript_id "g2.t1"; gene_id "g2";
scaffold1854	AUGUSTUS	exon	49990	50105	.	+	.	transcript_id "g2.t1"; gene_id "g2";
scaffold1854	AUGUSTUS	CDS	50182	50263	0.96	+	1	transcript_id "g2.t1"; gene_id "g2";
scaffold1854	AUGUSTUS	exon	50182	50263	.	+	.	transcript_id "g2.t1"; gene_id "g2";
scaffold1854	AUGUSTUS	CDS	50444	50575	0.9	+	0	transcript_id "g2.t1"; gene_id "g2";
scaffold1854	AUGUSTUS	exon	50444	50575	.	+	.	transcript_id "g2.t1"; gene_id "g2";
scaffold1854	AUGUSTUS	CDS	50682	50716	0.29	+	0	transcript_id "g2.t1"; gene_id "g2";
scaffold1854	AUGUSTUS	exon	50682	50716	.	+	.	transcript_id "g2.t1"; gene_id "g2";
scaffold1854	AUGUSTUS	CDS	51342	51433	0.63	+	1	transcript_id "g2.t1"; gene_id "g2";
scaffold1854	AUGUSTUS	exon	51342	51433	.	+	.	transcript_id "g2.t1"; gene_id "g2";
scaffold1854	AUGUSTUS	CDS	51516	51601	0.63	+	2	transcript_id "g2.t1"; gene_id "g2";
scaffold1854	AUGUSTUS	exon	51516	51601	.	+	.	transcript_id "g2.t1"; gene_id "g2";
scaffold1854	AUGUSTUS	CDS	51704	51814	0.8	+	0	transcript_id "g2.t1"; gene_id "g2";
scaffold1854	AUGUSTUS	exon	51704	51814	.	+	.	transcript_id "g2.t1"; gene_id "g2";
scaffold1854	AUGUSTUS	CDS	51915	52010	0.53	+	0	transcript_id "g2.t1"; gene_id "g2";
scaffold1854	AUGUSTUS	exon	51915	52823	.	+	.	transcript_id "g2.t1"; gene_id "g2";
scaffold1854	AUGUSTUS	stop_codon	52008	52010	.	+	0	transcript_id "g2.t1"; gene_id "g2";
scaffold1854	AUGUSTUS	tts	52823	52823	.	+	.	transcript_id "g2.t1"; gene_id "g2";
# coding sequence = [atggatattgatctaacccccaagttggctaagcaagtttatggaggagatggtggttcttatcatgcatggtgtccta
# atgagcttcccatgttgaagcaaggaaatattggcgctgccaaacttgctcttacaaagaatggatttgctttgcctcgttactctgattccgctaag
# gtcgcctatgttcttcaaggtagtggagttgctggaattgttctaccggaaaaagacgaaaaggtggtagccattaagaagggtgattctattgccct
# tccttttggtgttgtaacatggtggtacaacaaagaggatgccgaacttgtgattctcttccttggtgataccaaaactgcacacaaggctggttcat
# ttactgacatgtacttgaccggctccaatgggattttcacaggtttctcaactgagtttgttagcagggcatgggatgttgaagagagtgttgctaag
# actctagttagctcccagactgctaaggggattgtgaagctggatgcagggttccaaatgcctgagcctaagcaatccaacagggatggcatggttct
# caactgtgaggaagctccattggatgtggatatcaagggtggtggaagggtggttgttttgaacaccaagaacttgccattggttggagaagttggaa
# cgggtgctgatcttgttaggttgaacgcaagtgctatgtgctctcctggtttctcctgtgactcagccctacaagtgacctacattgtgagaggcagt
# ggcagagttcaggtggttggccctgatggtaagcgtatacttgaaacacatctcaagcctggtaatctattcattgttccgaggttctgtgttgtctc
# caagattgctgatcctgatggcatggattggttctccatcatcactacgccaaacccaaagttcacaaacttggctggaaaggtttcaccatggaagt
# ctctatccccacaagttctgcaggcctctttcaaggttgcaccagaggtacagaagcacttcagctccaagagaagtgcagaagagtgtgattaccca
# ttaattgactccgatttccgcaatttctgtgcttctcacaacattatttcagttgaagactttctcctgcatgatctttatgtgttagtgatttcaac
# cgaacagcatcataattctgagagattgaaggaggggatcacccaggttctgactatcattaacaagcagcatcaaccatgggtagatggccaggagt
# tgttggatgatgctttacagaataagcgcttcttacctactggatgcagaagcatagatacatttcttcatggtggattaagagagggatatctgacg
# gagctagttggtacatcatcctctggtaaaacacaaatttgcttacaagctgcttcagctgttgcaaaaagctggggcaaaatcgtttacttggactc
# tggaaattctttctctcctaaacgtgttgctcaaattgtcactcagacatcagatctttctgcctatgagactgcatttcagtttgctgtttcacaaa
# tctttatggtaaggtctgcgtacactctactctccccagaccacaccttgtgggacaacactgggtatgttgttgttatgttgacatgtgaatcacaa
# gttggatatgctgcattgcatatctaccgagaagttgtttttaatcaggatatgcttgccacaaattttatgtacgtcactggagatgtggacaagcc
# tcttcaagaagtaatgaacaacatagtatgtttctcagtgtttgacatttttacactgtttgaagtgcttcatcagctaaagaacaatctgagatctc
# agaaagatcagcacataagaatgcttatcattgactcaatatcatcactcattgcaccaattcttggaggtggtgcacatggtaatttctcactgtag]
# protein sequence = [MDIDLTPKLAKQVYGGDGGSYHAWCPNELPMLKQGNIGAAKLALTKNGFALPRYSDSAKVAYVLQGSGVAGIVLPEKD
# EKVVAIKKGDSIALPFGVVTWWYNKEDAELVILFLGDTKTAHKAGSFTDMYLTGSNGIFTGFSTEFVSRAWDVEESVAKTLVSSQTAKGIVKLDAGFQ
# MPEPKQSNRDGMVLNCEEAPLDVDIKGGGRVVVLNTKNLPLVGEVGTGADLVRLNASAMCSPGFSCDSALQVTYIVRGSGRVQVVGPDGKRILETHLK
# PGNLFIVPRFCVVSKIADPDGMDWFSIITTPNPKFTNLAGKVSPWKSLSPQVLQASFKVAPEVQKHFSSKRSAEECDYPLIDSDFRNFCASHNIISVE
# DFLLHDLYVLVISTEQHHNSERLKEGITQVLTIINKQHQPWVDGQELLDDALQNKRFLPTGCRSIDTFLHGGLREGYLTELVGTSSSGKTQICLQAAS
# AVAKSWGKIVYLDSGNSFSPKRVAQIVTQTSDLSAYETAFQFAVSQIFMVRSAYTLLSPDHTLWDNTGYVVVMLTCESQVGYAALHIYREVVFNQDML
# ATNFMYVTGDVDKPLQEVMNNIVCFSVFDIFTLFEVLHQLKNNLRSQKDQHIRMLIIDSISSLIAPILGGGAHGNFSL]
# end gene g2
###
# start gene g3
scaffold1854	AUGUSTUS	gene	56737	62695	0.01	+	.	g3
scaffold1854	AUGUSTUS	transcript	56737	62695	0.01	+	.	g3.t1
scaffold1854	AUGUSTUS	tss	56737	56737	.	+	.	transcript_id "g3.t1"; gene_id "g3";
scaffold1854	AUGUSTUS	exon	56737	58791	.	+	.	transcript_id "g3.t1"; gene_id "g3";
scaffold1854	AUGUSTUS	start_codon	56793	56795	.	+	0	transcript_id "g3.t1"; gene_id "g3";
scaffold1854	AUGUSTUS	CDS	56793	58214	0.73	+	0	transcript_id "g3.t1"; gene_id "g3";
scaffold1854	AUGUSTUS	stop_codon	58212	58214	.	+	0	transcript_id "g3.t1"; gene_id "g3";
scaffold1854	AUGUSTUS	exon	61591	62067	.	+	.	transcript_id "g3.t1"; gene_id "g3";
scaffold1854	AUGUSTUS	exon	62429	62695	.	+	.	transcript_id "g3.t1"; gene_id "g3";
scaffold1854	AUGUSTUS	tts	62695	62695	.	+	.	transcript_id "g3.t1"; gene_id "g3";
# coding sequence = [atgatcaattcaagagttaaacaagctaccataactcttccaacactcagaattcacaatcttgcacgattcagaatcc
# caattttccaatcccaaccataccacagtcatcatcgttctcacagacacaattcaaaatcttcagctgaaactcaaaagcctcataacaccacaaga
# aaccttcttcgcaaaccaataccactccttgcagacctcaaacaaatccaagatcctgatgaagctatttcactcttccattattatcaacaaatggg
# gttcaaacatgactacccaacttattcttgtcttgtttataagctcgcaaagtctcgaaattttgaagttgttgaaacccttcttggatatctccaaa
# ctcatcatattcgatgtaaagaaacactttttattgggttaattcaacactatgggagagcccagttagttgataaagctgttgagctttttcacaaa
# attgggtcgtttaattgttcgcctagtgtgcagtcttttaatgcaattctgaatgtgcttgttgatagtggacgttctgaagctgctaatgagatgtt
# aaggagttgttcgaaaatgggtatctggttaaattctgtttcgtttaatattataatcaagatgtggctgaagaagggtgattgggaaatggctcgcc
# aactgtttgatgaaatgcttgaaagaggggttgagccaacagtggttacttacaattgtcaaattgggtttttgtgtaagaagggggatgttgaagat
# gctaaaagtctgtttcaggatatggttagaaagggaaagaaggcaaatgcagtgtcttatgctttgctgatggaaggtttatgttctttagggaagta
# taaggaggctaagaagttgatgtttgatatggaataccaaggatgtaagctgaaaatagtcaattatggtgttttgatgactgatcttttgaaacgag
# gggaaattggtgaagcaaacagtttacttgtggagatgaaaaaaaggggtattaaatttgacattgtgatctataacatgttgattaattatttttgt
# aaagaaggtaaaaccgctgaggcgtataggatgttagttgatatgcaaattgcaggctgctgtcctattgcaattacatacagaatggtggttgatgg
# attttgtaaaacaggagaatttgaggaaggtttgaaagttttgaatgcaatgttgatgagcaggcattttccacgtatggaaacagtaaggtgtttga
# ttcttggtctgcttgataaagggaaggttgaagatgcttgctttgttttggaggagatggagaagaggaagaaaaagttcaattttgattcatgggaa
# gtcattgtcaaggattcttgcactagtgataggagtgtaagccagctcttagatgagcttgtattttag]
# protein sequence = [MINSRVKQATITLPTLRIHNLARFRIPIFQSQPYHSHHRSHRHNSKSSAETQKPHNTTRNLLRKPIPLLADLKQIQDP
# DEAISLFHYYQQMGFKHDYPTYSCLVYKLAKSRNFEVVETLLGYLQTHHIRCKETLFIGLIQHYGRAQLVDKAVELFHKIGSFNCSPSVQSFNAILNV
# LVDSGRSEAANEMLRSCSKMGIWLNSVSFNIIIKMWLKKGDWEMARQLFDEMLERGVEPTVVTYNCQIGFLCKKGDVEDAKSLFQDMVRKGKKANAVS
# YALLMEGLCSLGKYKEAKKLMFDMEYQGCKLKIVNYGVLMTDLLKRGEIGEANSLLVEMKKRGIKFDIVIYNMLINYFCKEGKTAEAYRMLVDMQIAG
# CCPIAITYRMVVDGFCKTGEFEEGLKVLNAMLMSRHFPRMETVRCLILGLLDKGKVEDACFVLEEMEKRKKKFNFDSWEVIVKDSCTSDRSVSQLLDE
# LVF]
# end gene g3
###
# start gene g4
scaffold1854	AUGUSTUS	gene	64117	65209	0.1	+	.	g4
scaffold1854	AUGUSTUS	transcript	64117	65209	0.1	+	.	g4.t1
scaffold1854	AUGUSTUS	tss	64117	64117	.	+	.	transcript_id "g4.t1"; gene_id "g4";
scaffold1854	AUGUSTUS	exon	64117	65209	.	+	.	transcript_id "g4.t1"; gene_id "g4";
scaffold1854	AUGUSTUS	start_codon	64332	64334	.	+	0	transcript_id "g4.t1"; gene_id "g4";
scaffold1854	AUGUSTUS	CDS	64332	65081	0.99	+	0	transcript_id "g4.t1"; gene_id "g4";
scaffold1854	AUGUSTUS	stop_codon	65079	65081	.	+	0	transcript_id "g4.t1"; gene_id "g4";
scaffold1854	AUGUSTUS	tts	65209	65209	.	+	.	transcript_id "g4.t1"; gene_id "g4";
# coding sequence = [atgggtgaatttttggccatttctcagtcctccatagtgttgcctaactttcgagtccaagcttggagtcaaaggcagc
# ttttcattgctcatagtcagccattgaggtcacttcattcatctcttcatagcttgactacctctcacacagtgtatcccggcttgtctgctggatcg
# acgcatttctctttgggggtcagagccagtgttgtctctgttgactctacaatgccaactacctttactgttgatccagctgggccaggaattgatat
# tctgccagaggcaggtggtggcggaggtgatattgggggtgcaaatgatgacagtggcggtaggggagataatagtggaaataataatgatggtggca
# atgagggcggttcagatgaaggggaggatcataacagtaaaaagaaaatggccctctctatgtcccaaaaattgaccttgggctatgctttcttggtt
# ggagctggtggttttatgggttatcttaagagtggcagcacaaaatccctgattgcaggtggagtttctgcgtccctcctgtacgctgtttatactat
# gcttccaacacaacctgttttggcatcagcaattggttttgtcctctcagctggacttgttggagtaatgggatctcgctttctgaaatcaaagaagg
# tttttccagctggtgttgtctcctttgtgtcttttgttatgactggtggttatttgcatggaatattgcgcagtgcgcattag]
# protein sequence = [MGEFLAISQSSIVLPNFRVQAWSQRQLFIAHSQPLRSLHSSLHSLTTSHTVYPGLSAGSTHFSLGVRASVVSVDSTMP
# TTFTVDPAGPGIDILPEAGGGGGDIGGANDDSGGRGDNSGNNNDGGNEGGSDEGEDHNSKKKMALSMSQKLTLGYAFLVGAGGFMGYLKSGSTKSLIA
# GGVSASLLYAVYTMLPTQPVLASAIGFVLSAGLVGVMGSRFLKSKKVFPAGVVSFVSFVMTGGYLHGILRSAH]
# end gene g4
###
# start gene g5
scaffold1854	AUGUSTUS	gene	65684	66522	0.57	-	.	g5
scaffold1854	AUGUSTUS	transcript	65684	66522	0.57	-	.	g5.t1
scaffold1854	AUGUSTUS	tts	65684	65684	.	-	.	transcript_id "g5.t1"; gene_id "g5";
scaffold1854	AUGUSTUS	exon	65684	66176	.	-	.	transcript_id "g5.t1"; gene_id "g5";
scaffold1854	AUGUSTUS	stop_codon	65940	65942	.	-	0	transcript_id "g5.t1"; gene_id "g5";
scaffold1854	AUGUSTUS	intron	66177	66264	1	-	.	transcript_id "g5.t1"; gene_id "g5";
scaffold1854	AUGUSTUS	CDS	65940	66176	1	-	0	transcript_id "g5.t1"; gene_id "g5";
scaffold1854	AUGUSTUS	CDS	66265	66474	1	-	0	transcript_id "g5.t1"; gene_id "g5";
scaffold1854	AUGUSTUS	exon	66265	66522	.	-	.	transcript_id "g5.t1"; gene_id "g5";
scaffold1854	AUGUSTUS	start_codon	66472	66474	.	-	0	transcript_id "g5.t1"; gene_id "g5";
scaffold1854	AUGUSTUS	tss	66522	66522	.	-	.	transcript_id "g5.t1"; gene_id "g5";
# coding sequence = [atggagtctaccggaaaagtgaagaagggtgccgccggcagaaggggaggaggcccaaagaagaagcctgtttcccggt
# ctgttaaggccggtcttcagttccccgttggaagaatcggaaggtttttgaaaaaaggccgatacgctcaacgtgttggttcgggtgctccagtttac
# ttggcggccgtacttgaatatttggctgctgaagtgctggagttggctggaaatgctgcccgtgacaacaagaagaacagaatcatcccaaggcactt
# gcttttggctgtgaggaatgatgaagagcttgggaaacttcttgctggtgtaacaatcgcacatggtggtgttcttccaaacatcaacccaattttgt
# tgccaaagaagactggaggtgaaaaggcccctaaatctccatccaaagctaccaaatctcccaagaaggcttag]
# protein sequence = [MESTGKVKKGAAGRRGGGPKKKPVSRSVKAGLQFPVGRIGRFLKKGRYAQRVGSGAPVYLAAVLEYLAAEVLELAGNA
# ARDNKKNRIIPRHLLLAVRNDEELGKLLAGVTIAHGGVLPNINPILLPKKTGGEKAPKSPSKATKSPKKA]
# end gene g5
###
# start gene g6
scaffold1854	AUGUSTUS	gene	68150	68892	0.4	-	.	g6
scaffold1854	AUGUSTUS	transcript	68150	68892	0.4	-	.	g6.t1
scaffold1854	AUGUSTUS	tts	68150	68150	.	-	.	transcript_id "g6.t1"; gene_id "g6";
scaffold1854	AUGUSTUS	exon	68150	68557	.	-	.	transcript_id "g6.t1"; gene_id "g6";
scaffold1854	AUGUSTUS	stop_codon	68330	68332	.	-	0	transcript_id "g6.t1"; gene_id "g6";
scaffold1854	AUGUSTUS	intron	68558	68630	1	-	.	transcript_id "g6.t1"; gene_id "g6";
scaffold1854	AUGUSTUS	CDS	68330	68557	1	-	0	transcript_id "g6.t1"; gene_id "g6";
scaffold1854	AUGUSTUS	CDS	68631	68840	0.84	-	0	transcript_id "g6.t1"; gene_id "g6";
scaffold1854	AUGUSTUS	exon	68631	68892	.	-	.	transcript_id "g6.t1"; gene_id "g6";
scaffold1854	AUGUSTUS	start_codon	68838	68840	.	-	0	transcript_id "g6.t1"; gene_id "g6";
scaffold1854	AUGUSTUS	tss	68892	68892	.	-	.	transcript_id "g6.t1"; gene_id "g6";
# coding sequence = [atggagtctaccggaaaaatgaagaagggtgccgccggcagaaggggaggaggcccaaagaagaagcctgtttcccggt
# cggttaaagccggtcttcagttccccgttggaagaatcggaaggtttttgaaaaaaggccgatacgctcaacgtgttggttctggtgctcccgtatac
# ttggccgccgttcttgaatatttggctgctgaagtgttggagttggctggaaatgctgctcgtgacaacaagaagaacagaatcatcccaagacactt
# gcttttggctgtgaggaatgatgaagagcttgggaaacttcttgctggtgtaacaattgcacatggtggtgttcttccaaacatcaacccaattttgt
# tgccaaagaagactggaggtgaaaaggccccaaaatctccatcaaaatctcctaagaaagtttag]
# protein sequence = [MESTGKMKKGAAGRRGGGPKKKPVSRSVKAGLQFPVGRIGRFLKKGRYAQRVGSGAPVYLAAVLEYLAAEVLELAGNA
# ARDNKKNRIIPRHLLLAVRNDEELGKLLAGVTIAHGGVLPNINPILLPKKTGGEKAPKSPSKSPKKV]
# end gene g6
###
# start gene g7
scaffold1854	AUGUSTUS	gene	71020	75272	0.01	-	.	g7
scaffold1854	AUGUSTUS	transcript	71020	75272	0.01	-	.	g7.t1
scaffold1854	AUGUSTUS	tts	71020	71020	.	-	.	transcript_id "g7.t1"; gene_id "g7";
scaffold1854	AUGUSTUS	exon	71020	71274	.	-	.	transcript_id "g7.t1"; gene_id "g7";
scaffold1854	AUGUSTUS	stop_codon	71211	71213	.	-	0	transcript_id "g7.t1"; gene_id "g7";
scaffold1854	AUGUSTUS	intron	71275	71459	0.01	-	.	transcript_id "g7.t1"; gene_id "g7";
scaffold1854	AUGUSTUS	intron	71504	71934	0.01	-	.	transcript_id "g7.t1"; gene_id "g7";
scaffold1854	AUGUSTUS	intron	71972	72452	0.01	-	.	transcript_id "g7.t1"; gene_id "g7";
scaffold1854	AUGUSTUS	intron	72477	72639	0.01	-	.	transcript_id "g7.t1"; gene_id "g7";
scaffold1854	AUGUSTUS	intron	72923	72997	0.01	-	.	transcript_id "g7.t1"; gene_id "g7";
scaffold1854	AUGUSTUS	intron	73008	73139	0.01	-	.	transcript_id "g7.t1"; gene_id "g7";
scaffold1854	AUGUSTUS	intron	74192	74500	0.01	-	.	transcript_id "g7.t1"; gene_id "g7";
scaffold1854	AUGUSTUS	intron	74696	74851	0.01	-	.	transcript_id "g7.t1"; gene_id "g7";
scaffold1854	AUGUSTUS	intron	74916	75047	0.01	-	.	transcript_id "g7.t1"; gene_id "g7";
scaffold1854	AUGUSTUS	CDS	71211	71274	0.01	-	1	transcript_id "g7.t1"; gene_id "g7";
scaffold1854	AUGUSTUS	CDS	71460	71503	0.01	-	0	transcript_id "g7.t1"; gene_id "g7";
scaffold1854	AUGUSTUS	exon	71460	71503	.	-	.	transcript_id "g7.t1"; gene_id "g7";
scaffold1854	AUGUSTUS	CDS	71935	71971	0.01	-	1	transcript_id "g7.t1"; gene_id "g7";
scaffold1854	AUGUSTUS	exon	71935	71971	.	-	.	transcript_id "g7.t1"; gene_id "g7";
scaffold1854	AUGUSTUS	CDS	72453	72476	0.01	-	1	transcript_id "g7.t1"; gene_id "g7";
scaffold1854	AUGUSTUS	exon	72453	72476	.	-	.	transcript_id "g7.t1"; gene_id "g7";
scaffold1854	AUGUSTUS	CDS	72640	72922	0.01	-	2	transcript_id "g7.t1"; gene_id "g7";
scaffold1854	AUGUSTUS	exon	72640	72922	.	-	.	transcript_id "g7.t1"; gene_id "g7";
scaffold1854	AUGUSTUS	CDS	72998	73007	0.01	-	0	transcript_id "g7.t1"; gene_id "g7";
scaffold1854	AUGUSTUS	exon	72998	73007	.	-	.	transcript_id "g7.t1"; gene_id "g7";
scaffold1854	AUGUSTUS	CDS	73140	74191	0.01	-	2	transcript_id "g7.t1"; gene_id "g7";
scaffold1854	AUGUSTUS	exon	73140	74191	.	-	.	transcript_id "g7.t1"; gene_id "g7";
scaffold1854	AUGUSTUS	CDS	74501	74695	0.01	-	2	transcript_id "g7.t1"; gene_id "g7";
scaffold1854	AUGUSTUS	exon	74501	74695	.	-	.	transcript_id "g7.t1"; gene_id "g7";
scaffold1854	AUGUSTUS	CDS	74852	74915	0.01	-	0	transcript_id "g7.t1"; gene_id "g7";
scaffold1854	AUGUSTUS	exon	74852	74915	.	-	.	transcript_id "g7.t1"; gene_id "g7";
scaffold1854	AUGUSTUS	CDS	75048	75233	0.02	-	0	transcript_id "g7.t1"; gene_id "g7";
scaffold1854	AUGUSTUS	exon	75048	75272	.	-	.	transcript_id "g7.t1"; gene_id "g7";
scaffold1854	AUGUSTUS	start_codon	75231	75233	.	-	0	transcript_id "g7.t1"; gene_id "g7";
scaffold1854	AUGUSTUS	tss	75272	75272	.	-	.	transcript_id "g7.t1"; gene_id "g7";
scaffold1854	AUGUSTUS	protein_match	71244	71274	1.03	-	1	target "unknown_H[15..25]"; target_start 617; transcript_id "g7.t1"; gene_id "g7";
scaffold1854	AUGUSTUS	protein_match	71460	71503	1.14	-	0	target "unknown_H[1..15]"; target_start 617; transcript_id "g7.t1"; gene_id "g7";
scaffold1854	AUGUSTUS	protein_match	71944	71971	1.35	-	1	target "unknown_G[2..11]"; target_start 603; transcript_id "g7.t1"; gene_id "g7";
scaffold1854	AUGUSTUS	protein_match	72453	72457	0.236	-	0	target "unknown_G[1..2]"; target_start 603; transcript_id "g7.t1"; gene_id "g7";
scaffold1854	AUGUSTUS	protein_match	72458	72476	1.04	-	1	target "unknown_F[10..16]"; target_start 587; transcript_id "g7.t1"; gene_id "g7";
scaffold1854	AUGUSTUS	protein_match	72640	72668	0.94	-	0	target "unknown_F[1..10]"; target_start 587; transcript_id "g7.t1"; gene_id "g7";
scaffold1854	AUGUSTUS	protein_match	72669	72922	1.92	-	2	target "unknown_E[224..308]"; target_start 279; transcript_id "g7.t1"; gene_id "g7";
scaffold1854	AUGUSTUS	protein_match	72998	73007	1.03	-	0	target "unknown_E[221..224]"; target_start 279; transcript_id "g7.t1"; gene_id "g7";
scaffold1854	AUGUSTUS	protein_match	73140	73799	1.58	-	0	target "unknown_E[1..220]"; target_start 279; transcript_id "g7.t1"; gene_id "g7";
scaffold1854	AUGUSTUS	protein_match	73800	74180	1.65	-	0	target "unknown_D[1..127]"; target_start 152; transcript_id "g7.t1"; gene_id "g7";
scaffold1854	AUGUSTUS	protein_match	74190	74191	1	-	2	target "unknown_C[37..37]"; target_start 112; transcript_id "g7.t1"; gene_id "g7";
scaffold1854	AUGUSTUS	protein_match	74501	74609	1.36	-	0	target "unknown_C[1..37]"; target_start 112; transcript_id "g7.t1"; gene_id "g7";
scaffold1854	AUGUSTUS	protein_match	74610	74695	1.6	-	2	target "unknown_B[7..35]"; target_start 77; transcript_id "g7.t1"; gene_id "g7";
scaffold1854	AUGUSTUS	protein_match	74852	74870	2.08	-	0	target "unknown_B[1..7]"; target_start 77; transcript_id "g7.t1"; gene_id "g7";
scaffold1854	AUGUSTUS	protein_match	74871	74915	1.14	-	0	target "unknown_A[3..17]"; target_start 60; transcript_id "g7.t1"; gene_id "g7";
scaffold1854	AUGUSTUS	protein_match	75048	75053	0.492	-	0	target "unknown_A[1..2]"; target_start 60; transcript_id "g7.t1"; gene_id "g7";
# coding sequence = [atgaacccttcccttcgccggagctggcacattcgccaccggcgaactatttccacaacgcgcaaattcaacaaccaag
# gaaacgacaaaaacttcatagcaactctaaatgaaatcgttcggagcaaacggagctggaatatagcactgaacagcaccatttccaccagactgaaa
# agccatcactccaatctttattggcctgctacttcacttttgcagacactattgcaaagaaaagtgaacccaaaattaaagactttaagctctgtgct
# aaatggcttgattcgaataagacggtttgatttggttttgcaattgtttgataatgcattaacttcgggtgttaagcctgatgagtatatttatacag
# ctgtgcttaaaagtttgtgtgagttgaaagattttgaaaaggctaaggaagtgatgaattgggttgagagaaggaaagttggagttgtgcccaattta
# tttgtttataatgcattgcttaattctttgtgtaaaggtcgtgggaagttggatgaagcagagtctctttttaatagtatggaggataaagggttgtg
# cccaaatagtgtaacttactccatcatgatcgactctttctgcaaacaagggagattagatgctgcagttcttctttataatagaatgtttgataatg
# aggtagaattaaccatatacccttacaattctctcatcaatggctattgcaaggctggaaaatgcagtgtggcggaatctatctttaatgagatgatt
# gataaaggattgaccccaactgttgtaacctatacttcattgatagatggttactgcaaggaaagagaagtgcagaaggcctttaggctttaccatga
# gatgactggcaaaggaatttcacctaatactttcactttcactgcactaatctctggattttgccgtgcacacatgatggtagaagcaagtaagatat
# ttgatgagatggtgaaaatgaatgtaactcctactgaggtcacttataatgtcttgattgaaggacattgtaaagatgggaacaccataaaggctttt
# gaattgctagatgaaatgttgaagaagggtcttattcctgacacatatacgtacagatctctgataactggactttgtacgaaaggtcaagtatctga
# agcaaaagagtttgttgatgaccttcaaaaccagcgtcattatctgaatgaaatgtgtttctctgctctcttacatggttattgcaaggaaggaagat
# taaaggatgcactaaccactactgatgagatgatagaaaagggaataaacatggaccttgtgtgctacggtgtactcataaatggaactctaaagcat
# catgattggaaatatttattaaatataatgaaggagatgcacgaccgaggaatgaagcctgatgaagtaatatacactagcatgcttgatgcatatgg
# aaaagttggtgatcttaaaaaagcttttaaatgctgggatataatgttcacatataggtaccttgcaaatactgtgacatacaatattattatacggg
# gtttgtgcagattagaccaaattcaggaagcgatggatattttgcttgaaatggaggacaacggtatcttcccagattgcgtaagttactcaactatc
# atttatgaattctgtaggaggggtgatctgttaggagcaagaggcttgtgggaatccatgttgactaatggtctgaagcctgatgcagtggcttataa
# ccttttcatttatggttgctgcattgctggagaaatgtctaaggcgatatttgtacaggacgtgatcattgtctttttgccagtggtttatggagagg
# ccatgcatgtatgcaaagagtgtccagatgctttaaatttcaagagttgcttatcagttcacgatatcactgaagatgtcacttcatttcatcttgaa
# tcgttttacggtttttga]
# protein sequence = [MNPSLRRSWHIRHRRTISTTRKFNNQGNDKNFIATLNEIVRSKRSWNIALNSTISTRLKSHHSNLYWPATSLLQTLLQ
# RKVNPKLKTLSSVLNGLIRIRRFDLVLQLFDNALTSGVKPDEYIYTAVLKSLCELKDFEKAKEVMNWVERRKVGVVPNLFVYNALLNSLCKGRGKLDE
# AESLFNSMEDKGLCPNSVTYSIMIDSFCKQGRLDAAVLLYNRMFDNEVELTIYPYNSLINGYCKAGKCSVAESIFNEMIDKGLTPTVVTYTSLIDGYC
# KEREVQKAFRLYHEMTGKGISPNTFTFTALISGFCRAHMMVEASKIFDEMVKMNVTPTEVTYNVLIEGHCKDGNTIKAFELLDEMLKKGLIPDTYTYR
# SLITGLCTKGQVSEAKEFVDDLQNQRHYLNEMCFSALLHGYCKEGRLKDALTTTDEMIEKGINMDLVCYGVLINGTLKHHDWKYLLNIMKEMHDRGMK
# PDEVIYTSMLDAYGKVGDLKKAFKCWDIMFTYRYLANTVTYNIIIRGLCRLDQIQEAMDILLEMEDNGIFPDCVSYSTIIYEFCRRGDLLGARGLWES
# MLTNGLKPDAVAYNLFIYGCCIAGEMSKAIFVQDVIIVFLPVVYGEAMHVCKECPDALNFKSCLSVHDITEDVTSFHLESFYGF]
# sequence of block unknown_H   617 [VCKECPDALNFKSCLSVHDITEDVT] 642
# sequence of block unknown_G   603 [IIVFLPVVYGE] 614
# sequence of block unknown_F   587 [CCIAGEMSKAIFVQDV] 603
# sequence of block unknown_E   279 [QKAFRLYHEMTGKGISPNTFTFTALISGFCRAHMMVEASKIFDEMVKMNVTPTEVTYNVLIEGHCKDGNTIKAFELLDEMLKKGLIPDTYTYRSLITGLCTKGQVSEAKEFVDDLQNQRHYLNEMCFSALLHGYCKEGRLKDALTTTDEMIEKGINMDLVCYGVLINGTLKHHDWKYLLNIMKEMHDRGMKPDEVIYTSMLDAYGKVGDLKKAFKCWDIMFTYRYLANTVTYNIIIRGLCRLDQIQEAMDILLEMEDNGIFPDCVSYSTIIYEFCRRGDLLGARGLWESMLTNGLKPDAVAYNLFIYG] 587
# sequence of block unknown_D   152 [VVPNLFVYNALLNSLCKGRGKLDEAESLFNSMEDKGLCPNSVTYSIMIDSFCKQGRLDAAVLLYNRMFDNEVELTIYPYNSLINGYCKAGKCSVAESIFNEMIDKGLTPTVVTYTSLIDGYCKEREV] 279
# sequence of block unknown_C   112 [TSGVKPDEYIYTAVLKSLCELKDFEKAKEVMNWVERR] 149
# sequence of block unknown_B    77 [QRKVNPKLKTLSSVLNGLIRIRRFDLVLQLFDNAL] 112
# sequence of block unknown_A    60 [HHSNLYWPATSLLQTLL] 77
# end gene g7
###
# start gene g8
scaffold1854	AUGUSTUS	gene	81607	85699	0.16	+	.	g8
scaffold1854	AUGUSTUS	transcript	81607	85699	0.16	+	.	g8.t1
scaffold1854	AUGUSTUS	tss	81607	81607	.	+	.	transcript_id "g8.t1"; gene_id "g8";
scaffold1854	AUGUSTUS	exon	81607	81805	.	+	.	transcript_id "g8.t1"; gene_id "g8";
scaffold1854	AUGUSTUS	start_codon	81629	81631	.	+	0	transcript_id "g8.t1"; gene_id "g8";
scaffold1854	AUGUSTUS	intron	81806	81890	0.99	+	.	transcript_id "g8.t1"; gene_id "g8";
scaffold1854	AUGUSTUS	intron	82041	82622	0.76	+	.	transcript_id "g8.t1"; gene_id "g8";
scaffold1854	AUGUSTUS	intron	82692	82777	1	+	.	transcript_id "g8.t1"; gene_id "g8";
scaffold1854	AUGUSTUS	intron	82963	84670	0.97	+	.	transcript_id "g8.t1"; gene_id "g8";
scaffold1854	AUGUSTUS	CDS	81629	81805	1	+	0	transcript_id "g8.t1"; gene_id "g8";
scaffold1854	AUGUSTUS	CDS	81891	82040	0.8	+	0	transcript_id "g8.t1"; gene_id "g8";
scaffold1854	AUGUSTUS	exon	81891	82040	.	+	.	transcript_id "g8.t1"; gene_id "g8";
scaffold1854	AUGUSTUS	CDS	82623	82691	1	+	0	transcript_id "g8.t1"; gene_id "g8";
scaffold1854	AUGUSTUS	exon	82623	82691	.	+	.	transcript_id "g8.t1"; gene_id "g8";
scaffold1854	AUGUSTUS	CDS	82778	82962	0.99	+	0	transcript_id "g8.t1"; gene_id "g8";
scaffold1854	AUGUSTUS	exon	82778	82962	.	+	.	transcript_id "g8.t1"; gene_id "g8";
scaffold1854	AUGUSTUS	CDS	84671	84845	0.75	+	1	transcript_id "g8.t1"; gene_id "g8";
scaffold1854	AUGUSTUS	exon	84671	85699	.	+	.	transcript_id "g8.t1"; gene_id "g8";
scaffold1854	AUGUSTUS	stop_codon	84843	84845	.	+	0	transcript_id "g8.t1"; gene_id "g8";
scaffold1854	AUGUSTUS	tts	85699	85699	.	+	.	transcript_id "g8.t1"; gene_id "g8";
# coding sequence = [atggctgaggcagctttggatatgactctcgacgatctcatcaagaagaataagaccggtaccggtggtaagcctcgtg
# gcagaggccgcggcgccgcctccacctccagtgctggaccttctcgacggttccctaatcgttctgctaaccgagctgcaccttattccatcgccaag
# gcccctcaagcgtcgtggaatcatgatatgttcgaggcagatcaagccgtcgcctttggtcaagctggtggtcgggcgtcttccatagagactgggac
# taaactctacatctccaatcttgattacggcgtctccaatgaggatatcaaggagctcttttcagaaattggtgacctgaaacgttatgctgttcatt
# atgataggagcgggagatcaaagggaacagcagaggtggttttctcacgtagacaagatgcactagctggtgttaaaaggttcaacaatgttcagctt
# gatgggaagccaatgaagattgaaattgttggaaccaacattgtcactcctactgcccctttttccaatggagcttttggttttggagagactaatgg
# agctcctagaagtggtcaagtaagaggtggtggttttgggaggtcacggggtgccagaggacgtgatcgtggatttcgaggaggcaacagaggatggg
# gaagaggaggtcgtggagaaaaggtatctgcagaagatctagatgctgatttgatgaaatatcatacagaagcaatgcaaacgaactga]
# protein sequence = [MAEAALDMTLDDLIKKNKTGTGGKPRGRGRGAASTSSAGPSRRFPNRSANRAAPYSIAKAPQASWNHDMFEADQAVAF
# GQAGGRASSIETGTKLYISNLDYGVSNEDIKELFSEIGDLKRYAVHYDRSGRSKGTAEVVFSRRQDALAGVKRFNNVQLDGKPMKIEIVGTNIVTPTA
# PFSNGAFGFGETNGAPRSGQVRGGGFGRSRGARGRDRGFRGGNRGWGRGGRGEKVSAEDLDADLMKYHTEAMQTN]
# end gene g8
###
# start gene g9
scaffold1854	AUGUSTUS	gene	89871	92772	0.13	-	.	g9
scaffold1854	AUGUSTUS	transcript	89871	92772	0.13	-	.	g9.t1
scaffold1854	AUGUSTUS	tts	89871	89871	.	-	.	transcript_id "g9.t1"; gene_id "g9";
scaffold1854	AUGUSTUS	exon	89871	90830	.	-	.	transcript_id "g9.t1"; gene_id "g9";
scaffold1854	AUGUSTUS	stop_codon	90750	90752	.	-	0	transcript_id "g9.t1"; gene_id "g9";
scaffold1854	AUGUSTUS	intron	90831	90918	0.91	-	.	transcript_id "g9.t1"; gene_id "g9";
scaffold1854	AUGUSTUS	intron	91053	91131	0.98	-	.	transcript_id "g9.t1"; gene_id "g9";
scaffold1854	AUGUSTUS	intron	91196	91274	1	-	.	transcript_id "g9.t1"; gene_id "g9";
scaffold1854	AUGUSTUS	intron	91376	91444	0.99	-	.	transcript_id "g9.t1"; gene_id "g9";
scaffold1854	AUGUSTUS	intron	91500	91595	1	-	.	transcript_id "g9.t1"; gene_id "g9";
scaffold1854	AUGUSTUS	intron	91653	91774	0.99	-	.	transcript_id "g9.t1"; gene_id "g9";
scaffold1854	AUGUSTUS	intron	91821	92515	0.9	-	.	transcript_id "g9.t1"; gene_id "g9";
scaffold1854	AUGUSTUS	intron	92599	92690	0.5	-	.	transcript_id "g9.t1"; gene_id "g9";
scaffold1854	AUGUSTUS	CDS	90750	90830	0.91	-	0	transcript_id "g9.t1"; gene_id "g9";
scaffold1854	AUGUSTUS	CDS	90919	91052	0.97	-	2	transcript_id "g9.t1"; gene_id "g9";
scaffold1854	AUGUSTUS	exon	90919	91052	.	-	.	transcript_id "g9.t1"; gene_id "g9";
scaffold1854	AUGUSTUS	CDS	91132	91195	1	-	0	transcript_id "g9.t1"; gene_id "g9";
scaffold1854	AUGUSTUS	exon	91132	91195	.	-	.	transcript_id "g9.t1"; gene_id "g9";
scaffold1854	AUGUSTUS	CDS	91275	91375	0.99	-	2	transcript_id "g9.t1"; gene_id "g9";
scaffold1854	AUGUSTUS	exon	91275	91375	.	-	.	transcript_id "g9.t1"; gene_id "g9";
scaffold1854	AUGUSTUS	CDS	91445	91499	1	-	0	transcript_id "g9.t1"; gene_id "g9";
scaffold1854	AUGUSTUS	exon	91445	91499	.	-	.	transcript_id "g9.t1"; gene_id "g9";
scaffold1854	AUGUSTUS	CDS	91596	91652	1	-	0	transcript_id "g9.t1"; gene_id "g9";
scaffold1854	AUGUSTUS	exon	91596	91652	.	-	.	transcript_id "g9.t1"; gene_id "g9";
scaffold1854	AUGUSTUS	CDS	91775	91820	0.99	-	1	transcript_id "g9.t1"; gene_id "g9";
scaffold1854	AUGUSTUS	exon	91775	91820	.	-	.	transcript_id "g9.t1"; gene_id "g9";
scaffold1854	AUGUSTUS	CDS	92516	92598	0.83	-	0	transcript_id "g9.t1"; gene_id "g9";
scaffold1854	AUGUSTUS	exon	92516	92598	.	-	.	transcript_id "g9.t1"; gene_id "g9";
scaffold1854	AUGUSTUS	CDS	92691	92747	0.49	-	0	transcript_id "g9.t1"; gene_id "g9";
scaffold1854	AUGUSTUS	exon	92691	92772	.	-	.	transcript_id "g9.t1"; gene_id "g9";
scaffold1854	AUGUSTUS	start_codon	92745	92747	.	-	0	transcript_id "g9.t1"; gene_id "g9";
scaffold1854	AUGUSTUS	tss	92772	92772	.	-	.	transcript_id "g9.t1"; gene_id "g9";
# coding sequence = [atgaaggaaaaggacctcacaagtaagaaaaagtgggaagggggtaggaggagaggtttgtttgaggttcaacttgaga
# attctgaagtcctcctccgatactcatcagctcttgttcaaggagcgacaaatgtattctggattgacatccaaacaaacacaaggcgttttcagagt
# ctttttaagtatctgctcgaggaagttgcccttgttcctgaccgattaaagaagatccctttgcaggcccaaagagatctatttctcttcctctcaag
# gttcatatttttctataacctaggtgacaaactaggaagtttcttaaggcaattccctgatttcccgaatgctttcttgattggtggtgcagcagata
# tatttgtcactgaactagctgatcagcttcaaaaactaaaagtggagccagtgttattgcattatctctcccaattgaaggttcttcaaggattagag
# ttgagaatggctactagtacaagattgaaaacttgcttgtatagcttcacgtcaccaggtgctcccatgtacccaacaagagctgtccgccatgcagc
# atgggatgcattagatttgctatatcctatgtatttactaacatctatgcatgagatgtttaatggtgtaccgaagtatcctgatgcacaatgcgcac
# ctaggaagtag]
# protein sequence = [MKEKDLTSKKKWEGGRRRGLFEVQLENSEVLLRYSSALVQGATNVFWIDIQTNTRRFQSLFKYLLEEVALVPDRLKKI
# PLQAQRDLFLFLSRFIFFYNLGDKLGSFLRQFPDFPNAFLIGGAADIFVTELADQLQKLKVEPVLLHYLSQLKVLQGLELRMATSTRLKTCLYSFTSP
# GAPMYPTRAVRHAAWDALDLLYPMYLLTSMHEMFNGVPKYPDAQCAPRK]
# end gene g9
###
# command line:
# augustus --codingseq=1 --proteinprofile=/home/pgsb/tetiana.nosenko/lineages/embryophyta_odb9/prfl/EOG0936033H.prfl --predictionStart=38702 --predictionEnd=93222 --species=arabidopsis ./tmp/scaffold1854Schil_BUSCO_geno_206160443_.temp
```
