## Supplementary material for "The *de novo* reference genome and transcriptome assemblies of the wild tomato species *Solanum chilense*": EOG0936033H.out.3

```
# Please cite: Mario Stanke, Mark Diekhans, Robert Baertsch, David Haussler (2008),
# Using native and syntenically mapped cDNA alignments to improve de novo gene finding
# Bioinformatics 24: 637-644, doi 10.1093/bioinformatics/btn013
# No extrinsic information on sequences given.
# Using protein profile unknown
# --[6..517]--> unknown_A (17) <--[0..11]--> unknown_B (35) <--[0..7]--> unknown_C (37) <--[0..3]--> unknown_D (127) <--[0..1]--> unknown_E (308) <--[0..2]--> unknown_F (16) <--[0..3]--> unknown_G (11) <--[0..6]--> unknown_H (25) <--[0..647]--
# arabidopsis version. Using default transition matrix.
# We have hints for 0 sequences and for 0 of the sequences in the input set.
#
# ----- prediction on sequence number 1 (length = 40489, name = scaffold416) -----
#
# Constraints/Hints:
# (none)
# Predicted genes for sequence number 1 on both strands
# start gene g1
scaffold416	AUGUSTUS	gene	66668	76878	0.02	+	.	g1
scaffold416	AUGUSTUS	transcript	66668	76878	0.02	+	.	g1.t1
scaffold416	AUGUSTUS	tss	66668	66668	.	+	.	transcript_id "g1.t1"; gene_id "g1";
scaffold416	AUGUSTUS	exon	66668	67143	.	+	.	transcript_id "g1.t1"; gene_id "g1";
scaffold416	AUGUSTUS	start_codon	66721	66723	.	+	0	transcript_id "g1.t1"; gene_id "g1";
scaffold416	AUGUSTUS	intron	67144	67750	1	+	.	transcript_id "g1.t1"; gene_id "g1";
scaffold416	AUGUSTUS	intron	67928	68023	1	+	.	transcript_id "g1.t1"; gene_id "g1";
scaffold416	AUGUSTUS	intron	68149	68228	1	+	.	transcript_id "g1.t1"; gene_id "g1";
scaffold416	AUGUSTUS	intron	68368	68848	0.49	+	.	transcript_id "g1.t1"; gene_id "g1";
scaffold416	AUGUSTUS	intron	68999	69085	0.87	+	.	transcript_id "g1.t1"; gene_id "g1";
scaffold416	AUGUSTUS	intron	69140	69267	0.54	+	.	transcript_id "g1.t1"; gene_id "g1";
scaffold416	AUGUSTUS	intron	69364	69462	0.98	+	.	transcript_id "g1.t1"; gene_id "g1";
scaffold416	AUGUSTUS	intron	69523	69605	1	+	.	transcript_id "g1.t1"; gene_id "g1";
scaffold416	AUGUSTUS	intron	69681	69768	1	+	.	transcript_id "g1.t1"; gene_id "g1";
scaffold416	AUGUSTUS	intron	69823	69941	0.95	+	.	transcript_id "g1.t1"; gene_id "g1";
scaffold416	AUGUSTUS	intron	70047	70140	0.95	+	.	transcript_id "g1.t1"; gene_id "g1";
scaffold416	AUGUSTUS	intron	70780	70917	1	+	.	transcript_id "g1.t1"; gene_id "g1";
scaffold416	AUGUSTUS	intron	71017	71278	0.85	+	.	transcript_id "g1.t1"; gene_id "g1";
scaffold416	AUGUSTUS	intron	71387	71903	0.98	+	.	transcript_id "g1.t1"; gene_id "g1";
scaffold416	AUGUSTUS	intron	71944	74311	0.17	+	.	transcript_id "g1.t1"; gene_id "g1";
scaffold416	AUGUSTUS	CDS	66721	67143	0.99	+	0	transcript_id "g1.t1"; gene_id "g1";
scaffold416	AUGUSTUS	CDS	67751	67927	1	+	0	transcript_id "g1.t1"; gene_id "g1";
scaffold416	AUGUSTUS	exon	67751	67927	.	+	.	transcript_id "g1.t1"; gene_id "g1";
scaffold416	AUGUSTUS	CDS	68024	68148	1	+	0	transcript_id "g1.t1"; gene_id "g1";
scaffold416	AUGUSTUS	exon	68024	68148	.	+	.	transcript_id "g1.t1"; gene_id "g1";
scaffold416	AUGUSTUS	CDS	68229	68367	0.59	+	1	transcript_id "g1.t1"; gene_id "g1";
scaffold416	AUGUSTUS	exon	68229	68367	.	+	.	transcript_id "g1.t1"; gene_id "g1";
scaffold416	AUGUSTUS	CDS	68849	68998	0.85	+	0	transcript_id "g1.t1"; gene_id "g1";
scaffold416	AUGUSTUS	exon	68849	68998	.	+	.	transcript_id "g1.t1"; gene_id "g1";
scaffold416	AUGUSTUS	CDS	69086	69139	0.55	+	0	transcript_id "g1.t1"; gene_id "g1";
scaffold416	AUGUSTUS	exon	69086	69139	.	+	.	transcript_id "g1.t1"; gene_id "g1";
scaffold416	AUGUSTUS	CDS	69268	69363	0.95	+	0	transcript_id "g1.t1"; gene_id "g1";
scaffold416	AUGUSTUS	exon	69268	69363	.	+	.	transcript_id "g1.t1"; gene_id "g1";
scaffold416	AUGUSTUS	CDS	69463	69522	1	+	0	transcript_id "g1.t1"; gene_id "g1";
scaffold416	AUGUSTUS	exon	69463	69522	.	+	.	transcript_id "g1.t1"; gene_id "g1";
scaffold416	AUGUSTUS	CDS	69606	69680	1	+	0	transcript_id "g1.t1"; gene_id "g1";
scaffold416	AUGUSTUS	exon	69606	69680	.	+	.	transcript_id "g1.t1"; gene_id "g1";
scaffold416	AUGUSTUS	CDS	69769	69822	1	+	0	transcript_id "g1.t1"; gene_id "g1";
scaffold416	AUGUSTUS	exon	69769	69822	.	+	.	transcript_id "g1.t1"; gene_id "g1";
scaffold416	AUGUSTUS	CDS	69942	70046	0.95	+	0	transcript_id "g1.t1"; gene_id "g1";
scaffold416	AUGUSTUS	exon	69942	70046	.	+	.	transcript_id "g1.t1"; gene_id "g1";
scaffold416	AUGUSTUS	CDS	70141	70779	1	+	0	transcript_id "g1.t1"; gene_id "g1";
scaffold416	AUGUSTUS	exon	70141	70779	.	+	.	transcript_id "g1.t1"; gene_id "g1";
scaffold416	AUGUSTUS	CDS	70918	71016	1	+	0	transcript_id "g1.t1"; gene_id "g1";
scaffold416	AUGUSTUS	exon	70918	71016	.	+	.	transcript_id "g1.t1"; gene_id "g1";
scaffold416	AUGUSTUS	CDS	71279	71386	1	+	0	transcript_id "g1.t1"; gene_id "g1";
scaffold416	AUGUSTUS	exon	71279	71386	.	+	.	transcript_id "g1.t1"; gene_id "g1";
scaffold416	AUGUSTUS	CDS	71904	71943	0.25	+	0	transcript_id "g1.t1"; gene_id "g1";
scaffold416	AUGUSTUS	exon	71904	71943	.	+	.	transcript_id "g1.t1"; gene_id "g1";
scaffold416	AUGUSTUS	CDS	74312	76398	0.38	+	2	transcript_id "g1.t1"; gene_id "g1";
scaffold416	AUGUSTUS	exon	74312	76878	.	+	.	transcript_id "g1.t1"; gene_id "g1";
scaffold416	AUGUSTUS	stop_codon	76396	76398	.	+	0	transcript_id "g1.t1"; gene_id "g1";
scaffold416	AUGUSTUS	tts	76878	76878	.	+	.	transcript_id "g1.t1"; gene_id "g1";
# coding sequence = [atgtctccgatttccggccgtcacgcgccgtcggagctaacggcggaaggaatagcagcctcaggtctaacgtcgggaa
# aactaagcttaccaactctacaatcaaagatgaaatgcgatccagaaggatacgaagctgaactaacattagtatacaatcaattcaagtcgtccatg
# gatctcttcgaacaacaagcagcactaaatttcacttcccttagcggtgtatcaactgacccgactgtttctaaggacttaggtgaccgtgctatgtt
# tttatcacatgtaactccgttttttcctaaaaagcttgttaatttccctaaagagttagctcagttgcttcgttcttcggctcggactttgccttctg
# gactacgtgttcatattactcaagctttgattttactccttaatcgaaagattgttgacattggggagacacttgcattgttcatggagctccaaact
# ctgggggatagggttttgagaaaattggctttctctcatattatccatagtattagacgtatgaatcagaagcacaagaatgatacgaaaaatcgggc
# acttcagaatattttgttttctttgctacagcaagaggatgaagcaaaagcaaaaagatcactgatcacactttgtgagcttcatcggagaagggtgt
# ggtttgatgatagaacagcaaatgctatatgctcggcatgctttcattcatcatcaaggattatgattgcctctttatcctttcttcttgattatgag
# aaagttgaagatgactcagatagtgatatggcagatagtgaagatgagcagacagccaatcagcctcaggttttgctaaataaagaggctatttataa
# ggcaaataacaagggtacatcatccagcaaaaagaaaaagcaagcaaagttgcagcgtgccgtccgcagcatgaagaagcagcagcgcatgcaatctg
# aaaataacaacacaagttattattccccattaaatcacttaaaggatgctcagggatttgctgaaaagcttttctcacgtcttcagacttgcgatgag
# aggtttgaggttaaaatgatgttgatgaaagtaattgctcgaacagttgggctccatcacttgattttgttgaacttctatccttaccttcagagata
# tgttcagccccatcagcgggatgtgacaaatttgcttgctgcagcggttcaggcatgtcatgatatggtgcctcctgatgctgttgaaccattattta
# aacaagtagtcaatcagtttgtgcatgaccgttcaaggcctgaggctatatctgtcggactcaatgtaatccgagaaatatgcttacgcatgcctttg
# ttgatgacagaagatttgctacaagacctcgtgttgtatagaaaaaaaacaaatgagaaggccgtttctgcatcggctcgatcacttcttactttgtt
# cagagaggtttgcccttcacttctagttaagaaggacagagggcgcccaactaacccaaaagcaaggcctaaggcatttggtgaggttagtgtttcca
# gcaacgttcctggcattgagtttctggatgaggagggcagtgatgatgatatagaggaggggtctgttggcttgtctgactatgttgatcaaagtgat
# gatgatgttaacccagacaaagaggattccaattgcgaaaaagatggagatgatgcttctgacaatgagtctggtgatgatcatgaaattgatgatga
# atgtgatagtgacgaagataacaaatcgcaagctactgaagaattttcagaagatgatgatgcaattgatagtgcatcagctactgaagatgatgaga
# gtgatggtgaagaagagggtattgatggcgatataatgcaggataataatagctgggcttctgaagaggatgatgtggatgaaaaggtctctaaagga
# acaaaaaggaaaatatctgatattgatgtaaatgctgctagtaatagccttcgtgctttaaagaaattagcaggggcaaacatggaacctagctcttt
# gaatatggaggatggtattttatctaatgaggacttcaaaagaatcaaagaactcaaggcgaaaaacgacgcgagaactgttttagcacaacatggat
# ttaagcttcccagctcagaccaaattagtacaaaaagagttgatgctgctaaacttgaggcgaacatccgaaagaagcttagcaaggaagagagactg
# gcgattattcgcgctggtagagaggatagagggagataccaagctaaaactgctctgaaaaagaagaagacgggtggttcaagcaatcagcaaaaaga
# acaccaaaaacttacttttgcttcgactgaggaaacaactgccctctttaaatggaaagcgactttcaagaaccaaaataattccttattggcatcat
# ggacaccgagttctgatgcatgcagtgactggtatggagttatatgcattaatggtagggtaaacacgttgaatattacaaatgctagaatcattggt
# acactcagtgcttttccgttttcatccctcccttttcttgagtatcttaatattagcaggaacagtttatttggaaccatcccacctgagattggtta
# tctaactaatcttgtctatcttgacttgcatacgaatcacatttcaggctcaatcccaccacaaatcggctcagtagccaaacttcagatcatccgct
# tatttgacaatcatttaactggtcctattccagaaacaatagggtacctaaggtctcttactaagctatctttgggtattaactctcttactggttct
# ataccttcttccttgggaaacttgacagacttgtcttttttgtttcttcatgttaatcatctttctggatccattcctgaagaaataggctacctaag
# gtctcttactcgtctagatttgaggaataactttcttattggttctattcctacttcccttggcaacttgaaaaatttgcaagttctgcttctcaatg
# acaataatctgattgagaaaattcctccatctatttgcaatttaacatcactgacaatcctgtatttgtcgagaaacaacttgaaaggaaaaattctg
# caatgcttaggtaatatcactactctccagcttgtgatgatgtcacataataatctcagtggagaactccctttgtctatttgcaatttaacatcact
# acaagttctaaatttgggtagaaacaatctgaagggagcaattccgcaatgttttggcaacatgagtgatcatcttgagattcttgatatgcagcaca
# acaatctttctggtacttttcaaagcaattttagcattggaagagcacttagaagcttcaatttgcatggcaataagctagaggggaaaattccacga
# tccttggtaaattgccaacgattggaagttcttgatttaggagctaatctcctcaatgacacattcccgatgtggttggggactctgccggagctaca
# agtgttaagtttgagatccaataaattgcatggacccatcagaacttcaaggttcatgaagaacttgtttcctaagcttcgaatcatagacctcgcta
# gcaatgcatttactgcagagttacctgcaaatctttttcaaaatttcgaagccatgaagagagttgatcaaactgtggaggattcaaataataaagaa
# ggcggttattaccaagactcagtagctgtcgtaaaaaagggactggagcttgaagttgattcaatcttgtctttgtacgtcactattgacttatcaaa
# taacagatttgaaggacgcattccaagtattatgggagatctcattgcacttcgcgtgttgaatttatctcataatggattgcaaggttatataccgc
# catcacttggaaatttatcttcagttgaatcattagacctatcagctaatcatctcgaaggagagatacctaatcaacttacatcacttacatttctt
# gaattcttgaatctctctcataatcacctccaaggatgtatcccaacaggacgtcaatttgctacattcgagaataactcctatgaaggtaatgatgg
# gttacatggagttcctgtttcgggtggttgcagcaggttgcccaaaacaaacaacatgacagagttggaacaagaaagcgattctacatttctgagtg
# aactcaactggaaagtagttcttatgggatatgtgtgtggacttattattggattctccatagcatatttaatggtttcagctcgaaatcccgattgg
# ctttgtaggattgctgaagaactagaatacagaatccttatgagaaggcacaaagaatcagcaaaattgtcaaaagaactacagaagatgaaattgtt
# gagtgtagctataagagttatattagattcaaaattatag]
# protein sequence = [MSPISGRHAPSELTAEGIAASGLTSGKLSLPTLQSKMKCDPEGYEAELTLVYNQFKSSMDLFEQQAALNFTSLSGVST
# DPTVSKDLGDRAMFLSHVTPFFPKKLVNFPKELAQLLRSSARTLPSGLRVHITQALILLLNRKIVDIGETLALFMELQTLGDRVLRKLAFSHIIHSIR
# RMNQKHKNDTKNRALQNILFSLLQQEDEAKAKRSLITLCELHRRRVWFDDRTANAICSACFHSSSRIMIASLSFLLDYEKVEDDSDSDMADSEDEQTA
# NQPQVLLNKEAIYKANNKGTSSSKKKKQAKLQRAVRSMKKQQRMQSENNNTSYYSPLNHLKDAQGFAEKLFSRLQTCDERFEVKMMLMKVIARTVGLH
# HLILLNFYPYLQRYVQPHQRDVTNLLAAAVQACHDMVPPDAVEPLFKQVVNQFVHDRSRPEAISVGLNVIREICLRMPLLMTEDLLQDLVLYRKKTNE
# KAVSASARSLLTLFREVCPSLLVKKDRGRPTNPKARPKAFGEVSVSSNVPGIEFLDEEGSDDDIEEGSVGLSDYVDQSDDDVNPDKEDSNCEKDGDDA
# SDNESGDDHEIDDECDSDEDNKSQATEEFSEDDDAIDSASATEDDESDGEEEGIDGDIMQDNNSWASEEDDVDEKVSKGTKRKISDIDVNAASNSLRA
# LKKLAGANMEPSSLNMEDGILSNEDFKRIKELKAKNDARTVLAQHGFKLPSSDQISTKRVDAAKLEANIRKKLSKEERLAIIRAGREDRGRYQAKTAL
# KKKKTGGSSNQQKEHQKLTFASTEETTALFKWKATFKNQNNSLLASWTPSSDACSDWYGVICINGRVNTLNITNARIIGTLSAFPFSSLPFLEYLNIS
# RNSLFGTIPPEIGYLTNLVYLDLHTNHISGSIPPQIGSVAKLQIIRLFDNHLTGPIPETIGYLRSLTKLSLGINSLTGSIPSSLGNLTDLSFLFLHVN
# HLSGSIPEEIGYLRSLTRLDLRNNFLIGSIPTSLGNLKNLQVLLLNDNNLIEKIPPSICNLTSLTILYLSRNNLKGKILQCLGNITTLQLVMMSHNNL
# SGELPLSICNLTSLQVLNLGRNNLKGAIPQCFGNMSDHLEILDMQHNNLSGTFQSNFSIGRALRSFNLHGNKLEGKIPRSLVNCQRLEVLDLGANLLN
# DTFPMWLGTLPELQVLSLRSNKLHGPIRTSRFMKNLFPKLRIIDLASNAFTAELPANLFQNFEAMKRVDQTVEDSNNKEGGYYQDSVAVVKKGLELEV
# DSILSLYVTIDLSNNRFEGRIPSIMGDLIALRVLNLSHNGLQGYIPPSLGNLSSVESLDLSANHLEGEIPNQLTSLTFLEFLNLSHNHLQGCIPTGRQ
# FATFENNSYEGNDGLHGVPVSGGCSRLPKTNNMTELEQESDSTFLSELNWKVVLMGYVCGLIIGFSIAYLMVSARNPDWLCRIAEELEYRILMRRHKE
# SAKLSKELQKMKLLSVAIRVILDSKL]
# end gene g1
###
# start gene g2
scaffold416	AUGUSTUS	gene	76885	81733	0.02	-	.	g2
scaffold416	AUGUSTUS	transcript	76885	81733	0.02	-	.	g2.t1
scaffold416	AUGUSTUS	tts	76885	76885	.	-	.	transcript_id "g2.t1"; gene_id "g2";
scaffold416	AUGUSTUS	exon	76885	77229	.	-	.	transcript_id "g2.t1"; gene_id "g2";
scaffold416	AUGUSTUS	stop_codon	77033	77035	.	-	0	transcript_id "g2.t1"; gene_id "g2";
scaffold416	AUGUSTUS	intron	77230	77416	0.8	-	.	transcript_id "g2.t1"; gene_id "g2";
scaffold416	AUGUSTUS	intron	77625	78391	0.91	-	.	transcript_id "g2.t1"; gene_id "g2";
scaffold416	AUGUSTUS	intron	78565	78800	1	-	.	transcript_id "g2.t1"; gene_id "g2";
scaffold416	AUGUSTUS	intron	78898	79089	0.99	-	.	transcript_id "g2.t1"; gene_id "g2";
scaffold416	AUGUSTUS	intron	79161	79292	0.97	-	.	transcript_id "g2.t1"; gene_id "g2";
scaffold416	AUGUSTUS	intron	79444	79790	0.66	-	.	transcript_id "g2.t1"; gene_id "g2";
scaffold416	AUGUSTUS	intron	79869	80110	0.63	-	.	transcript_id "g2.t1"; gene_id "g2";
scaffold416	AUGUSTUS	intron	80216	80351	0.42	-	.	transcript_id "g2.t1"; gene_id "g2";
scaffold416	AUGUSTUS	intron	80415	81222	0.23	-	.	transcript_id "g2.t1"; gene_id "g2";
scaffold416	AUGUSTUS	CDS	77033	77229	0.85	-	2	transcript_id "g2.t1"; gene_id "g2";
scaffold416	AUGUSTUS	CDS	77417	77624	0.93	-	0	transcript_id "g2.t1"; gene_id "g2";
scaffold416	AUGUSTUS	exon	77417	77624	.	-	.	transcript_id "g2.t1"; gene_id "g2";
scaffold416	AUGUSTUS	CDS	78392	78564	0.9	-	2	transcript_id "g2.t1"; gene_id "g2";
scaffold416	AUGUSTUS	exon	78392	78564	.	-	.	transcript_id "g2.t1"; gene_id "g2";
scaffold416	AUGUSTUS	CDS	78801	78897	1	-	0	transcript_id "g2.t1"; gene_id "g2";
scaffold416	AUGUSTUS	exon	78801	78897	.	-	.	transcript_id "g2.t1"; gene_id "g2";
scaffold416	AUGUSTUS	CDS	79090	79160	0.97	-	2	transcript_id "g2.t1"; gene_id "g2";
scaffold416	AUGUSTUS	exon	79090	79160	.	-	.	transcript_id "g2.t1"; gene_id "g2";
scaffold416	AUGUSTUS	CDS	79293	79443	0.65	-	0	transcript_id "g2.t1"; gene_id "g2";
scaffold416	AUGUSTUS	exon	79293	79443	.	-	.	transcript_id "g2.t1"; gene_id "g2";
scaffold416	AUGUSTUS	CDS	79791	79868	0.97	-	0	transcript_id "g2.t1"; gene_id "g2";
scaffold416	AUGUSTUS	exon	79791	79868	.	-	.	transcript_id "g2.t1"; gene_id "g2";
scaffold416	AUGUSTUS	CDS	80111	80215	0.6	-	0	transcript_id "g2.t1"; gene_id "g2";
scaffold416	AUGUSTUS	exon	80111	80215	.	-	.	transcript_id "g2.t1"; gene_id "g2";
scaffold416	AUGUSTUS	CDS	80352	80414	0.41	-	0	transcript_id "g2.t1"; gene_id "g2";
scaffold416	AUGUSTUS	exon	80352	80414	.	-	.	transcript_id "g2.t1"; gene_id "g2";
scaffold416	AUGUSTUS	CDS	81223	81441	0.18	-	0	transcript_id "g2.t1"; gene_id "g2";
scaffold416	AUGUSTUS	exon	81223	81733	.	-	.	transcript_id "g2.t1"; gene_id "g2";
scaffold416	AUGUSTUS	start_codon	81439	81441	.	-	0	transcript_id "g2.t1"; gene_id "g2";
scaffold416	AUGUSTUS	tss	81733	81733	.	-	.	transcript_id "g2.t1"; gene_id "g2";
# coding sequence = [atgctaatccgtctatgctccgacccagcttatttattgttttgctcaggaatgacattaaagggcagtttagttcaaa
# agataggtaatgcaattatggaagtcgcaaggaacaaaggctcaacatggtggtacacacctcacatggctgcagcatctcgtgccataaccgaacgg
# atcccattggttgatattctccttgaagtcagagatgctcgggcctcaaacaccaccatcatgtatgaaattgaaaacttagcaaaattgtcaatggc
# attcatgattcctttatcaacagcatgtgagctaattgagcatcattcgccttcctcaaggcgcattataattctgaacaagacagatttagcaaatc
# aaattcaattaaaggaatggctgaaatactttgaggaacaaaagtctcttgtttttggagtcaattcccataataaggataacatcaaagagttactg
# aactttctgcgagccagagttcgagaattatcaaagattggtcatggggatcagacaatcacattaatgcttgttggcattcctaatgttgggaagtc
# tgcccttgccaactcattgcatcaaattggaaggatcagtgcagcagagaaaggaagactaaagcatgccatagtgagtcctcatccaggagagacaa
# aaaatattagtggattgaagatcgctagccatcctagtatttatgtgttagacacccctggtgttttcccggctgagattctcgatgcagaggtgtgc
# tccaatctagctttaacaggtgctatcagagattgcttggtcggggaagtggatcttgcggaatattttctatccatctttaacgtgagtaatgaata
# taagaaatgggccaacttgtcattatcaggcgctgatgattgttctgagttagagagaagacagaagagacaatatttaacagatcacacacaggact
# tcattgtgaacaaagttcgaagaacgctttttgaagcagtttcgtctttcaatggcaatctacacgatgaggaaattatgtcacggctcatcaaagca
# gagtttgctgttcttcgcgatgcttttaatttacctcctgattcggatgattatgttcgtaaagtggctgctaagttgcttaatctgtatcgtactgg
# aaggcttgctatggaaatggcttctgttgtggatgctccgattgtgttgctacaggggacttccttcactgtgatatcaaaggcgcaaatgcagctgg
# aattgcatcagcgtttatcacaggctgaatacatgctgctgaacttggacttggcaatttcgggtaagtcagggatgatggtactgctgtacatactc
# ttgccttga]
# protein sequence = [MLIRLCSDPAYLLFCSGMTLKGSLVQKIGNAIMEVARNKGSTWWYTPHMAAASRAITERIPLVDILLEVRDARASNTT
# IMYEIENLAKLSMAFMIPLSTACELIEHHSPSSRRIIILNKTDLANQIQLKEWLKYFEEQKSLVFGVNSHNKDNIKELLNFLRARVRELSKIGHGDQT
# ITLMLVGIPNVGKSALANSLHQIGRISAAEKGRLKHAIVSPHPGETKNISGLKIASHPSIYVLDTPGVFPAEILDAEVCSNLALTGAIRDCLVGEVDL
# AEYFLSIFNVSNEYKKWANLSLSGADDCSELERRQKRQYLTDHTQDFIVNKVRRTLFEAVSSFNGNLHDEEIMSRLIKAEFAVLRDAFNLPPDSDDYV
# RKVAAKLLNLYRTGRLAMEMASVVDAPIVLLQGTSFTVISKAQMQLELHQRLSQAEYMLLNLDLAISGKSGMMVLLYILLP]
# end gene g2
###
# start gene g3
scaffold416	AUGUSTUS	gene	82688	85295	0.13	+	.	g3
scaffold416	AUGUSTUS	transcript	82688	85295	0.13	+	.	g3.t1
scaffold416	AUGUSTUS	tss	82688	82688	.	+	.	transcript_id "g3.t1"; gene_id "g3";
scaffold416	AUGUSTUS	exon	82688	85295	.	+	.	transcript_id "g3.t1"; gene_id "g3";
scaffold416	AUGUSTUS	start_codon	82978	82980	.	+	0	transcript_id "g3.t1"; gene_id "g3";
scaffold416	AUGUSTUS	CDS	82978	85122	0.74	+	0	transcript_id "g3.t1"; gene_id "g3";
scaffold416	AUGUSTUS	stop_codon	85120	85122	.	+	0	transcript_id "g3.t1"; gene_id "g3";
scaffold416	AUGUSTUS	tts	85295	85295	.	+	.	transcript_id "g3.t1"; gene_id "g3";
# coding sequence = [atgttctaccaaagtctccctttttcccgttcggcgtttctatacaacacccttattcgagctcagactattttgggtg
# tggtgggtgttcttgaggtttataatgggatgttgagaagcggggttgtgccagatgatcatacttttccttttgtgattaagctttgtactgatttt
# ggtgaggttcgaaaagggttggaggttcatgggttgttgatgaaattgggttttgattatgatgtgtttgtgaataatacattgatgttgttttatgg
# gaattttggtgatttggtgagtgcggggaaaatatttgatgaaatgtctgaaagggatttggtttcatggaacagtatgattcgggtgtttacggata
# ataggtgttattttgaaggtattggggtgtttagggagatggttatgtggtctgagtttaagccgaatgtggtaagtgttgtgagtgtattgcctatt
# tgtgcagtgctggaagatgggacaatggttagtgagattcattgttatgtgattaaagtgggtttggattgtcaagtggctattgggaatgcattcgt
# cgatgcatatgggaagtgcttgaatgttgagtcgtcaagacaagtttttgatgagatggttgaaaggaatgaggtttcttggaatgcaatgattggta
# cctttgctcataatgggtttaataaccatgcgttggaaagttttaggtttatgattgatggtggttggaatgtaaattcaactacagtttcaagtatg
# ttacctgtcttggttgaacttggaaagtttaacaagggaaaagaagttcatggtttttgtctaagaacaggtttagagtgtgatgtatttgttgccaa
# cgccttgattgatatgtatgcaaaatcagagcgttcagctgaagcatctgccgtgttccacaaaatggattcgagaaatgttgtgtcatggaatacaa
# tggttgcaaattttgctcagaatgggcttgagtttgaggctataggacttgtcaggaaaatgcaatctagtgatgaaactccaacatctgttacactg
# acaaatgttcttcctgcatgtgcacgaattggttgtcttcgttcaggaaaggagatacatgccaggtcaataaggaatgggtctgtcattgatctctt
# cgtctcaaatgctataaccgatatgtatgcaaagtgtggttgtctaaatctggcacaaaatgtgtttgacatgtctcttagagacgaagtatcttata
# atatactcattgttggttattcacagacgagtcattgctcaaagtctcttgtactgttctctgaaatggtgccgactgggatgaaacacgatactgtt
# tcctttgttggagttctctcagcttgtgcaactatttctgcgattaaacaaggaaaggaaatccatgcatttgcagtgcgaagattgtttcatgaaca
# tctgtttgtctcaaattctttcttggatttgtataccaaatgtggacggattgatctttctcaaaaggtttttgataggattgagaagagggatgtag
# catcatggaatactatgattttagggtatgggatgcttggtgatttacatactgcaattgatatgtttgaagccactcgagaggatggtgttgaacac
# gattccatctcttacattgcagttctatcagcatgtagtcatgggggattagttgataagggaaagaaatacttcaacgacatgcttgctcgtaacat
# tgaaccatcacagatgcactacgcttgcatggttgatcttcttggtcgttctgggcttatggatgaggccattaatgttatcactggtctaccatttg
# aaccagatttcaatgtttgggctgcgctccttggagcatgccgtctcaatggaaatgtggagttgggttcttgggcagctgagcacttatttaagatg
# cagccgcatcatcctggatactatgctcttctctcaaatatgtacgctgaagcagggcggtggggcgaagctgatagtataagagagatgatgaaact
# gaggggagtaaagaaaaaccctggatgtagttggattcaaattcaagacaaaagactggaaggattggatgaaacacacatcttgaaagtgaatcaag
# agaactaa]
# protein sequence = [MFYQSLPFSRSAFLYNTLIRAQTILGVVGVLEVYNGMLRSGVVPDDHTFPFVIKLCTDFGEVRKGLEVHGLLMKLGFD
# YDVFVNNTLMLFYGNFGDLVSAGKIFDEMSERDLVSWNSMIRVFTDNRCYFEGIGVFREMVMWSEFKPNVVSVVSVLPICAVLEDGTMVSEIHCYVIK
# VGLDCQVAIGNAFVDAYGKCLNVESSRQVFDEMVERNEVSWNAMIGTFAHNGFNNHALESFRFMIDGGWNVNSTTVSSMLPVLVELGKFNKGKEVHGF
# CLRTGLECDVFVANALIDMYAKSERSAEASAVFHKMDSRNVVSWNTMVANFAQNGLEFEAIGLVRKMQSSDETPTSVTLTNVLPACARIGCLRSGKEI
# HARSIRNGSVIDLFVSNAITDMYAKCGCLNLAQNVFDMSLRDEVSYNILIVGYSQTSHCSKSLVLFSEMVPTGMKHDTVSFVGVLSACATISAIKQGK
# EIHAFAVRRLFHEHLFVSNSFLDLYTKCGRIDLSQKVFDRIEKRDVASWNTMILGYGMLGDLHTAIDMFEATREDGVEHDSISYIAVLSACSHGGLVD
# KGKKYFNDMLARNIEPSQMHYACMVDLLGRSGLMDEAINVITGLPFEPDFNVWAALLGACRLNGNVELGSWAAEHLFKMQPHHPGYYALLSNMYAEAG
# RWGEADSIREMMKLRGVKKNPGCSWIQIQDKRLEGLDETHILKVNQEN]
# end gene g3
###
# start gene g4
scaffold416	AUGUSTUS	gene	85848	90328	0.06	+	.	g4
scaffold416	AUGUSTUS	transcript	85848	90328	0.06	+	.	g4.t1
scaffold416	AUGUSTUS	tss	85848	85848	.	+	.	transcript_id "g4.t1"; gene_id "g4";
scaffold416	AUGUSTUS	exon	85848	88243	.	+	.	transcript_id "g4.t1"; gene_id "g4";
scaffold416	AUGUSTUS	start_codon	85869	85871	.	+	0	transcript_id "g4.t1"; gene_id "g4";
scaffold416	AUGUSTUS	CDS	85869	88229	0.96	+	0	transcript_id "g4.t1"; gene_id "g4";
scaffold416	AUGUSTUS	stop_codon	88227	88229	.	+	0	transcript_id "g4.t1"; gene_id "g4";
scaffold416	AUGUSTUS	exon	89402	89928	.	+	.	transcript_id "g4.t1"; gene_id "g4";
scaffold416	AUGUSTUS	exon	90069	90328	.	+	.	transcript_id "g4.t1"; gene_id "g4";
scaffold416	AUGUSTUS	tts	90328	90328	.	+	.	transcript_id "g4.t1"; gene_id "g4";
scaffold416	AUGUSTUS	protein_match	86187	86237	3.85	+	0	target "unknown_A[1..17]"; target_start 106; transcript_id "g4.t1"; gene_id "g4";
scaffold416	AUGUSTUS	protein_match	86238	86342	3.74	+	0	target "unknown_B[1..35]"; target_start 123; transcript_id "g4.t1"; gene_id "g4";
scaffold416	AUGUSTUS	protein_match	86343	86453	4.66	+	0	target "unknown_C[1..37]"; target_start 158; transcript_id "g4.t1"; gene_id "g4";
scaffold416	AUGUSTUS	protein_match	86454	86834	5.92	+	0	target "unknown_D[1..127]"; target_start 195; transcript_id "g4.t1"; gene_id "g4";
scaffold416	AUGUSTUS	protein_match	86835	87758	5.38	+	0	target "unknown_E[1..308]"; target_start 322; transcript_id "g4.t1"; gene_id "g4";
scaffold416	AUGUSTUS	protein_match	87765	87812	3.56	+	0	target "unknown_F[1..16]"; target_start 632; transcript_id "g4.t1"; gene_id "g4";
scaffold416	AUGUSTUS	protein_match	87822	87854	4.45	+	0	target "unknown_G[1..11]"; target_start 651; transcript_id "g4.t1"; gene_id "g4";
scaffold416	AUGUSTUS	protein_match	87873	87947	3.27	+	0	target "unknown_H[1..25]"; target_start 668; transcript_id "g4.t1"; gene_id "g4";
# coding sequence = [atgcttaagctccatcgtgctttcaaatttgccggcaccggtaatcaacatttaccctgcaaatgtttccgttcaactc
# catttctacaccaagaacaactcagttcaatcaacaatgaaaatcccacagatagtccatcccaaaatcttgtagaacagctccggcagcttcggatt
# ctaattcaacaacgtcgtatggaaaatgcaaaaggaattttgggtacccttattcatacaagttcagtttctcaactctactctctcttttcaccttc
# ccctgcaaaaccccttttctcagatttgctattttcactgtatttagagtcgaaactcgttaaccaagctgaagagctttattcattgataaggaaag
# ataaaaagtttccatctttatcagctataaatgtgtttcttgaatctttgaatagtttaaggaagtataaaaagacccttgaagttttctctgatgta
# atgaattggggtataagggttgataaggctagttatggaaaagctatactgtcggccgtgaaaattggggatttgggtaaagctttggagctgttgga
# ttgtatgagaagtggtaaggtgggtatggataagtttgtgtataatgtagtgatgggtgggttatgcaaagagaagagagttgtggaagcgcggaaac
# tgtttgatgaaatgcttgacagaagagtggcgcggagtatggtgacgtataatattcttatggatggttattgtaagatggggaaggtagaggaggct
# tttgagttgagggaaaagatgaagaatgataacgtggagcctaatattgtgacgtttaatacgttgcttagtggactttgtaagtcggggaagatgga
# agaagctaattgcatagtggaggaaatgaagagttatggatttgtacctgatgggtttacttttagtatactttttgatggtctttcgcgatctgatg
# atgttaattcctctttagcgttgtatgaagaagtcgttaagacaggggtgaagttgaatgagtatacgagtagtgttttattgaatggattgtgcaag
# aaagggaagacggataaggctgcagagattttgaagaagatgctgggaaatgggcttactcctacagatgtgttgtttaataccattttgagtggcta
# ttgcaaagagggcaatatggagaaggcttatttaactattgatgaaatggagatttctggggtgaagccgagttgtgtcacatttaatactctgatca
# cgaaattctgtgaattgggtatgatggaagaggcaaacgagtggttaaggaaaatgcttgagaagtcagtttcccctaatgtgcagacgtataacatc
# ttaattgacggatatgggcgcaagcaggaattcgtgaggtgttttgagattctcgaggagatggaaaataacggattgaatcctaatgtaattaccta
# tggttctctaatcaattctttgtgcaaggatggtaagcttcttgaagctgatgtagtcctaagtgatatgatcagtagaggggttaaaccaaatgcgc
# aggtctataatatgcttatagatggacattgtatgagaggaaggatgactgatgcttttagatgcttggagaagatgctacaaagtgatgcggaaaca
# acactcgttacatacaatactctattaaatgggctttgcaaaaagggtaagaccaaagaagctgaggagttggtcgcggatattcaactcaaaggttt
# cgttccagatgttatcacatacaattctttaatctctgcgtattcagatgcatgtgacagtgaaaagtgttatgaaatgtatgagaagatgaaaacct
# ctggcataaaacctacaatcaacacaattcatcctctaattagagtgtccaaagagggaaagaatggactggtgtcaattgacaaaattgttgaagaa
# atgtcccagatggatctttctcctgaccgagttgtatataacgagctcgtccattgctatgctctacttggagaagttcaaaagtcacttgctatgca
# ccaagagatggtggaacgaggaattccttctgacaaaaggacatacaatagcttgattatggtgcatttgaaagagggaagatgtcaagaagccaaga
# attttgttgatcagatgaaggctaacagtatcgttccgagtgatgaaacttataatattttggttgaagggcattgcaaacttaaagatttttccggt
# gcatacatttggtacagagagatggttgacaatggttataccccaccagccaatatttacgacgagttattatctggtcttctagaggaaggaagttt
# ggaagagacacagagaaatgagttctga]
# protein sequence = [MLKLHRAFKFAGTGNQHLPCKCFRSTPFLHQEQLSSINNENPTDSPSQNLVEQLRQLRILIQQRRMENAKGILGTLIH
# TSSVSQLYSLFSPSPAKPLFSDLLFSLYLESKLVNQAEELYSLIRKDKKFPSLSAINVFLESLNSLRKYKKTLEVFSDVMNWGIRVDKASYGKAILSA
# VKIGDLGKALELLDCMRSGKVGMDKFVYNVVMGGLCKEKRVVEARKLFDEMLDRRVARSMVTYNILMDGYCKMGKVEEAFELREKMKNDNVEPNIVTF
# NTLLSGLCKSGKMEEANCIVEEMKSYGFVPDGFTFSILFDGLSRSDDVNSSLALYEEVVKTGVKLNEYTSSVLLNGLCKKGKTDKAAEILKKMLGNGL
# TPTDVLFNTILSGYCKEGNMEKAYLTIDEMEISGVKPSCVTFNTLITKFCELGMMEEANEWLRKMLEKSVSPNVQTYNILIDGYGRKQEFVRCFEILE
# EMENNGLNPNVITYGSLINSLCKDGKLLEADVVLSDMISRGVKPNAQVYNMLIDGHCMRGRMTDAFRCLEKMLQSDAETTLVTYNTLLNGLCKKGKTK
# EAEELVADIQLKGFVPDVITYNSLISAYSDACDSEKCYEMYEKMKTSGIKPTINTIHPLIRVSKEGKNGLVSIDKIVEEMSQMDLSPDRVVYNELVHC
# YALLGEVQKSLAMHQEMVERGIPSDKRTYNSLIMVHLKEGRCQEAKNFVDQMKANSIVPSDETYNILVEGHCKLKDFSGAYIWYREMVDNGYTPPANI
# YDELLSGLLEEGSLEETQRNEF]
# sequence of block unknown_A   106 [LESKLVNQAEELYSLIR] 123
# sequence of block unknown_B   123 [KDKKFPSLSAINVFLESLNSLRKYKKTLEVFSDVM] 158
# sequence of block unknown_C   158 [NWGIRVDKASYGKAILSAVKIGDLGKALELLDCMRSG] 195
# sequence of block unknown_D   195 [KVGMDKFVYNVVMGGLCKEKRVVEARKLFDEMLDRRVARSMVTYNILMDGYCKMGKVEEAFELREKMKNDNVEPNIVTFNTLLSGLCKSGKMEEANCIVEEMKSYGFVPDGFTFSILFDGLSRSDDV] 322
# sequence of block unknown_E   322 [NSSLALYEEVVKTGVKLNEYTSSVLLNGLCKKGKTDKAAEILKKMLGNGLTPTDVLFNTILSGYCKEGNMEKAYLTIDEMEISGVKPSCVTFNTLITKFCELGMMEEANEWLRKMLEKSVSPNVQTYNILIDGYGRKQEFVRCFEILEEMENNGLNPNVITYGSLINSLCKDGKLLEADVVLSDMISRGVKPNAQVYNMLIDGHCMRGRMTDAFRCLEKMLQSDAETTLVTYNTLLNGLCKKGKTKEAEELVADIQLKGFVPDVITYNSLISAYSDACDSEKCYEMYEKMKTSGIKPTINTIHPLIRV] 630
# sequence of block unknown_F   632 [EGKNGLVSIDKIVEEM] 648
# sequence of block unknown_G   651 [DLSPDRVVYNE] 662
# sequence of block unknown_H   668 [LLGEVQKSLAMHQEMVERGIPSDKR] 693
# end gene g4
###
# start gene g5
scaffold416	AUGUSTUS	gene	90498	101349	0.01	+	.	g5
scaffold416	AUGUSTUS	transcript	90498	101349	0.01	+	.	g5.t1
scaffold416	AUGUSTUS	tss	90498	90498	.	+	.	transcript_id "g5.t1"; gene_id "g5";
scaffold416	AUGUSTUS	exon	90498	90615	.	+	.	transcript_id "g5.t1"; gene_id "g5";
scaffold416	AUGUSTUS	start_codon	90537	90539	.	+	0	transcript_id "g5.t1"; gene_id "g5";
scaffold416	AUGUSTUS	intron	90616	90698	0.99	+	.	transcript_id "g5.t1"; gene_id "g5";
scaffold416	AUGUSTUS	intron	90917	91367	0.97	+	.	transcript_id "g5.t1"; gene_id "g5";
scaffold416	AUGUSTUS	intron	91504	92223	0.91	+	.	transcript_id "g5.t1"; gene_id "g5";
scaffold416	AUGUSTUS	intron	92358	92458	1	+	.	transcript_id "g5.t1"; gene_id "g5";
scaffold416	AUGUSTUS	intron	92565	92836	1	+	.	transcript_id "g5.t1"; gene_id "g5";
scaffold416	AUGUSTUS	intron	92923	93716	0.98	+	.	transcript_id "g5.t1"; gene_id "g5";
scaffold416	AUGUSTUS	intron	93906	94773	0.99	+	.	transcript_id "g5.t1"; gene_id "g5";
scaffold416	AUGUSTUS	intron	94927	95148	0.95	+	.	transcript_id "g5.t1"; gene_id "g5";
scaffold416	AUGUSTUS	intron	95263	95453	0.95	+	.	transcript_id "g5.t1"; gene_id "g5";
scaffold416	AUGUSTUS	CDS	90537	90615	1	+	0	transcript_id "g5.t1"; gene_id "g5";
scaffold416	AUGUSTUS	CDS	90699	90916	0.96	+	2	transcript_id "g5.t1"; gene_id "g5";
scaffold416	AUGUSTUS	exon	90699	90916	.	+	.	transcript_id "g5.t1"; gene_id "g5";
scaffold416	AUGUSTUS	CDS	91368	91503	0.98	+	0	transcript_id "g5.t1"; gene_id "g5";
scaffold416	AUGUSTUS	exon	91368	91503	.	+	.	transcript_id "g5.t1"; gene_id "g5";
scaffold416	AUGUSTUS	CDS	92224	92357	0.92	+	2	transcript_id "g5.t1"; gene_id "g5";
scaffold416	AUGUSTUS	exon	92224	92357	.	+	.	transcript_id "g5.t1"; gene_id "g5";
scaffold416	AUGUSTUS	CDS	92459	92564	1	+	0	transcript_id "g5.t1"; gene_id "g5";
scaffold416	AUGUSTUS	exon	92459	92564	.	+	.	transcript_id "g5.t1"; gene_id "g5";
scaffold416	AUGUSTUS	CDS	92837	92922	0.99	+	2	transcript_id "g5.t1"; gene_id "g5";
scaffold416	AUGUSTUS	exon	92837	92922	.	+	.	transcript_id "g5.t1"; gene_id "g5";
scaffold416	AUGUSTUS	CDS	93717	93905	0.99	+	0	transcript_id "g5.t1"; gene_id "g5";
scaffold416	AUGUSTUS	exon	93717	93905	.	+	.	transcript_id "g5.t1"; gene_id "g5";
scaffold416	AUGUSTUS	CDS	94774	94926	1	+	0	transcript_id "g5.t1"; gene_id "g5";
scaffold416	AUGUSTUS	exon	94774	94926	.	+	.	transcript_id "g5.t1"; gene_id "g5";
scaffold416	AUGUSTUS	CDS	95149	95262	0.9	+	0	transcript_id "g5.t1"; gene_id "g5";
scaffold416	AUGUSTUS	exon	95149	95262	.	+	.	transcript_id "g5.t1"; gene_id "g5";
scaffold416	AUGUSTUS	CDS	95454	95699	1	+	0	transcript_id "g5.t1"; gene_id "g5";
scaffold416	AUGUSTUS	exon	95454	95716	.	+	.	transcript_id "g5.t1"; gene_id "g5";
scaffold416	AUGUSTUS	stop_codon	95697	95699	.	+	0	transcript_id "g5.t1"; gene_id "g5";
scaffold416	AUGUSTUS	exon	96944	97494	.	+	.	transcript_id "g5.t1"; gene_id "g5";
scaffold416	AUGUSTUS	exon	97840	98318	.	+	.	transcript_id "g5.t1"; gene_id "g5";
scaffold416	AUGUSTUS	exon	99810	100362	.	+	.	transcript_id "g5.t1"; gene_id "g5";
scaffold416	AUGUSTUS	exon	101000	101349	.	+	.	transcript_id "g5.t1"; gene_id "g5";
scaffold416	AUGUSTUS	tts	101349	101349	.	+	.	transcript_id "g5.t1"; gene_id "g5";
# coding sequence = [atgggctgtgaaagttctaaacttgcctcgtgttgctggtatggagagagtggccccattcacgaggctcagaatcctg
# atgaagaaaaaaatgaagttagtgattcacctgcattctgcgagtttacatttgagcagctcaggatagctacatctgcatttgctgtagagaatata
# gtttctgaacatggcgaaaaagctccaaatgttgtttataaaggaaagctagagaaccagaggccggttgctgttaaacgcttcaacagatctgcatg
# gcctgattcccgacaatttttagaagaagcaagggctgttggtcaactccgcaacaataggttagcaaatcttcttggctgttgttgtgagggtgatg
# agaggttgctagttgcagaattcatgcccaaagagacgcttgcaaaacatctttttcattgggacacacaaccaatgaagtgggcaatgcggttaagg
# gtggcgttgtatattgcacaggctcttgaatattgtacaggcaaaggacgtgctctttatcatgatcttaatgcttatagaatattattcggagaaga
# tggggatccccgactttcttgctttggtttgatgaagaacagtcgagatggaaaaagttacagcacaaacttggcatttacacctcctgaatatttga
# ggacaggtagaatcaccccagagagtgtgatatttagctttgggacacttctgcttgaccttctgagtggaaagcacatccctcctagtcatgcactg
# gatctgataaaagaccggaatcttgagatgctaactgattcttgcttggaaggtcaattttctactgatgacggaactgaattggtacggattgcttc
# gagatgtctccagtatgagcctcgtgagcggccgaatctgaagtcattagtttctgcattatatcctcttcaaaaagaagctgaggttccctctcatg
# tattaatgggtatatcatctgatggcgaaactatgcctctatctccacttggtgaagcttgtttgaaaacggatttgactgctatccatgagatctta
# gaagcacttggatacaaagatgacgggggagcagctactgagctttcatttcagatgtggacagatcagatgcttgaaacgttgaactcaaagaaaaa
# gggtgatgttgctttcaagaacaaagattttagtgctgcaattgaatgctatacgcagttcattgacgttggaaccatggcctcaccaactgtgtttg
# ttcgtcgttgtctgtcttatctcatgaatgatatgccacgagaagctctcaatgatacagtacaagcacaagtgatatctcctgtttggcatattgca
# tcatatcttcaagctgcttctcttttcacattgggaagggaaaacgaggcacaaatcgcacttagagaggctgccatactcgaagaagagaaaaatgc
# atctgcttga]
# protein sequence = [MGCESSKLASCCWYGESGPIHEAQNPDEEKNEVSDSPAFCEFTFEQLRIATSAFAVENIVSEHGEKAPNVVYKGKLEN
# QRPVAVKRFNRSAWPDSRQFLEEARAVGQLRNNRLANLLGCCCEGDERLLVAEFMPKETLAKHLFHWDTQPMKWAMRLRVALYIAQALEYCTGKGRAL
# YHDLNAYRILFGEDGDPRLSCFGLMKNSRDGKSYSTNLAFTPPEYLRTGRITPESVIFSFGTLLLDLLSGKHIPPSHALDLIKDRNLEMLTDSCLEGQ
# FSTDDGTELVRIASRCLQYEPRERPNLKSLVSALYPLQKEAEVPSHVLMGISSDGETMPLSPLGEACLKTDLTAIHEILEALGYKDDGGAATELSFQM
# WTDQMLETLNSKKKGDVAFKNKDFSAAIECYTQFIDVGTMASPTVFVRRCLSYLMNDMPREALNDTVQAQVISPVWHIASYLQAASLFTLGRENEAQI
# ALREAAILEEEKNASA]
# end gene g5
###
# start gene g6
scaffold416	AUGUSTUS	gene	102468	103075	0.37	+	.	g6
scaffold416	AUGUSTUS	transcript	102468	103075	0.37	+	.	g6.t1
scaffold416	AUGUSTUS	tss	102468	102468	.	+	.	transcript_id "g6.t1"; gene_id "g6";
scaffold416	AUGUSTUS	exon	102468	103075	.	+	.	transcript_id "g6.t1"; gene_id "g6";
scaffold416	AUGUSTUS	start_codon	102540	102542	.	+	0	transcript_id "g6.t1"; gene_id "g6";
scaffold416	AUGUSTUS	CDS	102540	103007	0.75	+	0	transcript_id "g6.t1"; gene_id "g6";
scaffold416	AUGUSTUS	stop_codon	103005	103007	.	+	0	transcript_id "g6.t1"; gene_id "g6";
scaffold416	AUGUSTUS	tts	103075	103075	.	+	.	transcript_id "g6.t1"; gene_id "g6";
# coding sequence = [atgtcggtttgtactcgccggataatcaccggcgaattgtcgtcgccgatagcaaggtatcatattccggtaacaaaac
# ttccagctgtccggtcaccggattatctctcttccacatctgttcgtcatttcataagcaatactcgccggccgaactcaatcgttagcagatcaagg
# agaacgaaattctacgtaattgcggtagcggaatcgaccggtgtgttccgccgcggcggacgcgatggcggagagaatggggaatggaggacgaggag
# gaggtgtgcggtgggagatcaagttgtggagattaatgagaaccggagaagtagtaatcgactggcggaggtggcggttgcagcgacggctacggtgg
# tgctaggtgtagggaatcgcgtgctttacaagttggcgttagtgcctttgaagaactatcctttcttcttggctcaacttgccactttcgggtaa]
# protein sequence = [MSVCTRRIITGELSSPIARYHIPVTKLPAVRSPDYLSSTSVRHFISNTRRPNSIVSRSRRTKFYVIAVAESTGVFRRG
# GRDGGENGEWRTRRRCAVGDQVVEINENRRSSNRLAEVAVAATATVVLGVGNRVLYKLALVPLKNYPFFLAQLATFG]
# end gene g6
###
# command line:
# augustus --codingseq=1 --proteinprofile=/home/pgsb/tetiana.nosenko/lineages/embryophyta_odb9/prfl/EOG0936033H.prfl --predictionStart=66003 --predictionEnd=106491 --species=arabidopsis ./tmp/scaffold416Schil_BUSCO_geno_206160443_.temp
```
