## Supplementary material for "The *de novo* reference genome and transcriptome assemblies of the wild tomato species *Solanum chilense*": EOG0936033V.out.1

```
# Please cite: Mario Stanke, Mark Diekhans, Robert Baertsch, David Haussler (2008),
# Using native and syntenically mapped cDNA alignments to improve de novo gene finding
# Bioinformatics 24: 637-644, doi 10.1093/bioinformatics/btn013
# No extrinsic information on sequences given.
# Using protein profile unknown
# --[0..47]--> unknown_A (117) <--[0..1]--> unknown_B (33) <--[8..57]--> unknown_C (172) <--[0..2]--> unknown_D (89) <--[5..8]--> unknown_E (217) <--[0..23]--> unknown_F (10) <--[0..36]--
# arabidopsis version. Using default transition matrix.
# We have hints for 0 sequences and for 0 of the sequences in the input set.
#
# ----- prediction on sequence number 1 (length = 37316, name = scaffold1162) -----
#
# Constraints/Hints:
# (none)
# Predicted genes for sequence number 1 on both strands
# start gene g1
scaffold1162	AUGUSTUS	gene	47532	54528	0.05	+	.	g1
scaffold1162	AUGUSTUS	transcript	47532	54528	0.05	+	.	g1.t1
scaffold1162	AUGUSTUS	tss	47532	47532	.	+	.	transcript_id "g1.t1"; gene_id "g1";
scaffold1162	AUGUSTUS	exon	47532	48105	.	+	.	transcript_id "g1.t1"; gene_id "g1";
scaffold1162	AUGUSTUS	start_codon	47821	47823	.	+	0	transcript_id "g1.t1"; gene_id "g1";
scaffold1162	AUGUSTUS	intron	48106	48978	0.55	+	.	transcript_id "g1.t1"; gene_id "g1";
scaffold1162	AUGUSTUS	intron	49388	49472	1	+	.	transcript_id "g1.t1"; gene_id "g1";
scaffold1162	AUGUSTUS	intron	49601	49696	1	+	.	transcript_id "g1.t1"; gene_id "g1";
scaffold1162	AUGUSTUS	intron	49737	50155	0.5	+	.	transcript_id "g1.t1"; gene_id "g1";
scaffold1162	AUGUSTUS	intron	50220	51087	0.33	+	.	transcript_id "g1.t1"; gene_id "g1";
scaffold1162	AUGUSTUS	intron	51176	51395	0.73	+	.	transcript_id "g1.t1"; gene_id "g1";
scaffold1162	AUGUSTUS	intron	51546	51759	1	+	.	transcript_id "g1.t1"; gene_id "g1";
scaffold1162	AUGUSTUS	intron	51916	52025	1	+	.	transcript_id "g1.t1"; gene_id "g1";
scaffold1162	AUGUSTUS	intron	52164	52246	0.98	+	.	transcript_id "g1.t1"; gene_id "g1";
scaffold1162	AUGUSTUS	intron	52324	52738	1	+	.	transcript_id "g1.t1"; gene_id "g1";
scaffold1162	AUGUSTUS	intron	52841	53223	0.98	+	.	transcript_id "g1.t1"; gene_id "g1";
scaffold1162	AUGUSTUS	intron	53465	53694	0.89	+	.	transcript_id "g1.t1"; gene_id "g1";
scaffold1162	AUGUSTUS	CDS	47821	48105	1	+	0	transcript_id "g1.t1"; gene_id "g1";
scaffold1162	AUGUSTUS	CDS	48979	49387	0.85	+	0	transcript_id "g1.t1"; gene_id "g1";
scaffold1162	AUGUSTUS	exon	48979	49387	.	+	.	transcript_id "g1.t1"; gene_id "g1";
scaffold1162	AUGUSTUS	CDS	49473	49600	1	+	2	transcript_id "g1.t1"; gene_id "g1";
scaffold1162	AUGUSTUS	exon	49473	49600	.	+	.	transcript_id "g1.t1"; gene_id "g1";
scaffold1162	AUGUSTUS	CDS	49697	49736	0.5	+	0	transcript_id "g1.t1"; gene_id "g1";
scaffold1162	AUGUSTUS	exon	49697	49736	.	+	.	transcript_id "g1.t1"; gene_id "g1";
scaffold1162	AUGUSTUS	CDS	50156	50219	0.6	+	2	transcript_id "g1.t1"; gene_id "g1";
scaffold1162	AUGUSTUS	exon	50156	50219	.	+	.	transcript_id "g1.t1"; gene_id "g1";
scaffold1162	AUGUSTUS	CDS	51088	51175	0.47	+	1	transcript_id "g1.t1"; gene_id "g1";
scaffold1162	AUGUSTUS	exon	51088	51175	.	+	.	transcript_id "g1.t1"; gene_id "g1";
scaffold1162	AUGUSTUS	CDS	51396	51545	1	+	0	transcript_id "g1.t1"; gene_id "g1";
scaffold1162	AUGUSTUS	exon	51396	51545	.	+	.	transcript_id "g1.t1"; gene_id "g1";
scaffold1162	AUGUSTUS	CDS	51760	51915	1	+	0	transcript_id "g1.t1"; gene_id "g1";
scaffold1162	AUGUSTUS	exon	51760	51915	.	+	.	transcript_id "g1.t1"; gene_id "g1";
scaffold1162	AUGUSTUS	CDS	52026	52163	1	+	0	transcript_id "g1.t1"; gene_id "g1";
scaffold1162	AUGUSTUS	exon	52026	52163	.	+	.	transcript_id "g1.t1"; gene_id "g1";
scaffold1162	AUGUSTUS	CDS	52247	52323	0.98	+	0	transcript_id "g1.t1"; gene_id "g1";
scaffold1162	AUGUSTUS	exon	52247	52323	.	+	.	transcript_id "g1.t1"; gene_id "g1";
scaffold1162	AUGUSTUS	CDS	52739	52840	1	+	1	transcript_id "g1.t1"; gene_id "g1";
scaffold1162	AUGUSTUS	exon	52739	52840	.	+	.	transcript_id "g1.t1"; gene_id "g1";
scaffold1162	AUGUSTUS	CDS	53224	53464	1	+	1	transcript_id "g1.t1"; gene_id "g1";
scaffold1162	AUGUSTUS	exon	53224	53464	.	+	.	transcript_id "g1.t1"; gene_id "g1";
scaffold1162	AUGUSTUS	CDS	53695	53766	0.89	+	0	transcript_id "g1.t1"; gene_id "g1";
scaffold1162	AUGUSTUS	exon	53695	54528	.	+	.	transcript_id "g1.t1"; gene_id "g1";
scaffold1162	AUGUSTUS	stop_codon	53764	53766	.	+	0	transcript_id "g1.t1"; gene_id "g1";
scaffold1162	AUGUSTUS	tts	54528	54528	.	+	.	transcript_id "g1.t1"; gene_id "g1";
# coding sequence = [atggggggtggtagtacatttgtggatggagttcgtcgtttgtttcatcgtcgttcaagtactactactactattacta
# ctattgttcataccaatgcagaaccgatcttgaacaatcttgaaaaacccattaagatttcagactcaaaataccaagaagaagaaggaggagagctt
# accattattgaagactttgacatttcgggtcttaagtttataagagttcctaaaagggttgatttccctttttcatctgcttcttatcaaatggatca
# tcacagaaagaactcacaggaggcagagttcttcacagaatatggagaggcaagcagataccaaattcaggaagttatcggcaagggtagctatggag
# ttgtggcctcggctgttgataccaaaactggagaaagagttgctatcaagaagattaatgatgtgtttgagcatgtctctgatgccactagaatttta
# agagaaattaagcttcttcggcttctacggcatcctgatatcgtagaaataaagcacatcatgttgcccccttctcggcgagagtttaaagatatata
# tgtcgtctttgaattgatggagtctgatctccaccaggttattaaggccaatgatgatcttacacctgagcattatcagtttttcctataccagctta
# tgcgaggattaaaatatactcatactgcaaacgttttccatcgagatttaaagccgaagaatattcttgctaatgctgactgtaaattgaagatttgt
# gactttgggcttgctcgtgtatcatttaatgacacaccctcagctattttctggactgactatgttgctactcgatggtatcgtgctcctgagctatg
# tgatggatcacttgacttcaaatgcttagaggttggtgggagagggagacgaagcatgtctagtgtctccacatcatggagtggtatttctcctaaaa
# agttgagattgatattctgggaagtggactcattgtctccacatcatggagtgtacactcctgctattgatatttggagcataggatgcatatttgca
# gaaatgctcactggaaaaccattatttcctggaaagaatgtagtgcatcaattagaccttatgactgatttgctaggaacacctcctcctgaaaccat
# tgcaaagattagaaatgaaaaggcaagaagatacctcggtaacatgcgcaaaaaaacacctgttccatttgcacaaaagtttccacacgtggatcctt
# tggctttgcgcctacttgaacgcatgcttgcatttgaccctaaagatcgaccatctgcagaggaggcactggctgatccttatttccgtagtttgtcg
# aatgtggaccgtgaaccatctactcacccaatatcaaagcttgagtttgaatttgagcggagaaagttggcaaaagaagatgttagagagctcattta
# tcgggagattttagaatatcatcctcagatgcttcaggagtatcttcgtggcggagatcagactagtgggtttatgtacccaagtggtgttgatcggt
# tcaagcgtcaatttgcacatcttgaggagcattatggtaaaggtgaacgaagcactccacttcagaggcagcatgcttccttgcctagagagcgggtt
# cctgcacctaaagatgagacgtcttcccagaacattgattttgaaaaacgaacttcagcatctgttgcttctactctagagagcccaccagggaagtc
# cgagagatcagagaactcagatgctaatgtgcaaaatggaccaaacaaagcaaactatagtgctcgtagcttgctgaagagtgctagtatcagtgctt
# caaagtgcgtcgtagttaaaggaagaaatgctgaggaagagccaattaaagagcaaagtgatggtgttgatggtttagctcaaaaacctgctgatcgt
# catggctaa]
# protein sequence = [MGGGSTFVDGVRRLFHRRSSTTTTITTIVHTNAEPILNNLEKPIKISDSKYQEEEGGELTIIEDFDISGLKFIRVPKR
# VDFPFSSASYQMDHHRKNSQEAEFFTEYGEASRYQIQEVIGKGSYGVVASAVDTKTGERVAIKKINDVFEHVSDATRILREIKLLRLLRHPDIVEIKH
# IMLPPSRREFKDIYVVFELMESDLHQVIKANDDLTPEHYQFFLYQLMRGLKYTHTANVFHRDLKPKNILANADCKLKICDFGLARVSFNDTPSAIFWT
# DYVATRWYRAPELCDGSLDFKCLEVGGRGRRSMSSVSTSWSGISPKKLRLIFWEVDSLSPHHGVYTPAIDIWSIGCIFAEMLTGKPLFPGKNVVHQLD
# LMTDLLGTPPPETIAKIRNEKARRYLGNMRKKTPVPFAQKFPHVDPLALRLLERMLAFDPKDRPSAEEALADPYFRSLSNVDREPSTHPISKLEFEFE
# RRKLAKEDVRELIYREILEYHPQMLQEYLRGGDQTSGFMYPSGVDRFKRQFAHLEEHYGKGERSTPLQRQHASLPRERVPAPKDETSSQNIDFEKRTS
# ASVASTLESPPGKSERSENSDANVQNGPNKANYSARSLLKSASISASKCVVVKGRNAEEEPIKEQSDGVDGLAQKPADRHG]
# end gene g1
###
# start gene g2
scaffold1162	AUGUSTUS	gene	55042	56208	0.09	+	.	g2
scaffold1162	AUGUSTUS	transcript	55042	56208	0.09	+	.	g2.t1
scaffold1162	AUGUSTUS	tss	55042	55042	.	+	.	transcript_id "g2.t1"; gene_id "g2";
scaffold1162	AUGUSTUS	exon	55042	56208	.	+	.	transcript_id "g2.t1"; gene_id "g2";
scaffold1162	AUGUSTUS	start_codon	55330	55332	.	+	0	transcript_id "g2.t1"; gene_id "g2";
scaffold1162	AUGUSTUS	CDS	55330	56007	0.74	+	0	transcript_id "g2.t1"; gene_id "g2";
scaffold1162	AUGUSTUS	stop_codon	56005	56007	.	+	0	transcript_id "g2.t1"; gene_id "g2";
scaffold1162	AUGUSTUS	tts	56208	56208	.	+	.	transcript_id "g2.t1"; gene_id "g2";
# coding sequence = [atgtcctttaactatttttccttcttcttgtttacagttgtttacaccaccaatctaactgtaatacctgcctttccgg
# ttatacccgaacccgacccgactgaacccaatccccactcattctccccagccccttcattgccagcaacaatccctgctttcccagaacaatcaaac
# ttcgacagctgttctctagacataccagaagacctttacaaagggataaaatcatcctgcaggtccaatgatcattcgggtcaaataaacccgaccag
# ttgctgcccggttctcgcagcatggctctatgcagcctactcgagaaccgcgcttcacagagccattgcaaagttcccacaatactcaatgtctgttg
# aaatgcctgtgctccctgatgattcagagacttgtgtggattcttttggaaaggctttggaaaacaggggaattgagttggtgaagccaaatgagact
# tgtgatgtggtttattgttactgtggtattaggctgcatccacttagctgtccggagaaattcacgctgaattcgagtggagaaattgttggtggtga
# gagtgtgaagagattagagagagattgttttagcagtaatggatatgctggcattgctggttgctccaaatgcttgaacactctttatatggtaagtc
# ttgttatttag]
# protein sequence = [MSFNYFSFFLFTVVYTTNLTVIPAFPVIPEPDPTEPNPHSFSPAPSLPATIPAFPEQSNFDSCSLDIPEDLYKGIKSS
# CRSNDHSGQINPTSCCPVLAAWLYAAYSRTALHRAIAKFPQYSMSVEMPVLPDDSETCVDSFGKALENRGIELVKPNETCDVVYCYCGIRLHPLSCPE
# KFTLNSSGEIVGGESVKRLERDCFSSNGYAGIAGCSKCLNTLYMVSLVI]
# end gene g2
###
# start gene g3
scaffold1162	AUGUSTUS	gene	60162	60966	0.22	+	.	g3
scaffold1162	AUGUSTUS	transcript	60162	60966	0.22	+	.	g3.t1
scaffold1162	AUGUSTUS	tss	60162	60162	.	+	.	transcript_id "g3.t1"; gene_id "g3";
scaffold1162	AUGUSTUS	exon	60162	60370	.	+	.	transcript_id "g3.t1"; gene_id "g3";
scaffold1162	AUGUSTUS	start_codon	60359	60361	.	+	0	transcript_id "g3.t1"; gene_id "g3";
scaffold1162	AUGUSTUS	intron	60371	60464	0.99	+	.	transcript_id "g3.t1"; gene_id "g3";
scaffold1162	AUGUSTUS	CDS	60359	60370	0.99	+	0	transcript_id "g3.t1"; gene_id "g3";
scaffold1162	AUGUSTUS	CDS	60465	60791	0.94	+	0	transcript_id "g3.t1"; gene_id "g3";
scaffold1162	AUGUSTUS	exon	60465	60966	.	+	.	transcript_id "g3.t1"; gene_id "g3";
scaffold1162	AUGUSTUS	stop_codon	60789	60791	.	+	0	transcript_id "g3.t1"; gene_id "g3";
scaffold1162	AUGUSTUS	tts	60966	60966	.	+	.	transcript_id "g3.t1"; gene_id "g3";
# coding sequence = [atgttaaagaggctcagtgacagcagattggaagatacaagcataacaaatgatagaagtagcaaactgcggagcatga
# gttgccaaatgatgggcttaacttggcttctcaacaaaaatacatctggttacatttatacagtttctgctgttttaagggctctaatgatgagtgaa
# gacggttcgaatcctcagtcatgcacacttaacagtgacggcttgccacttgcagtcgactcctcagagatcaacgatcaatcttctgcaacttctct
# tcaggcatcggtttattgttacctcctactttttgttttggcatacataaacttcactgcataa]
# protein sequence = [MLKRLSDSRLEDTSITNDRSSKLRSMSCQMMGLTWLLNKNTSGYIYTVSAVLRALMMSEDGSNPQSCTLNSDGLPLAV
# DSSEINDQSSATSLQASVYCYLLLFVLAYINFTA]
# end gene g3
###
# start gene g4
scaffold1162	AUGUSTUS	gene	62122	65003	0.13	+	.	g4
scaffold1162	AUGUSTUS	transcript	62122	65003	0.13	+	.	g4.t1
scaffold1162	AUGUSTUS	tss	62122	62122	.	+	.	transcript_id "g4.t1"; gene_id "g4";
scaffold1162	AUGUSTUS	exon	62122	63081	.	+	.	transcript_id "g4.t1"; gene_id "g4";
scaffold1162	AUGUSTUS	start_codon	62203	62205	.	+	0	transcript_id "g4.t1"; gene_id "g4";
scaffold1162	AUGUSTUS	intron	63082	64092	0.25	+	.	transcript_id "g4.t1"; gene_id "g4";
scaffold1162	AUGUSTUS	CDS	62203	63081	0.99	+	0	transcript_id "g4.t1"; gene_id "g4";
scaffold1162	AUGUSTUS	CDS	64093	64152	0.4	+	0	transcript_id "g4.t1"; gene_id "g4";
scaffold1162	AUGUSTUS	exon	64093	65003	.	+	.	transcript_id "g4.t1"; gene_id "g4";
scaffold1162	AUGUSTUS	stop_codon	64150	64152	.	+	0	transcript_id "g4.t1"; gene_id "g4";
scaffold1162	AUGUSTUS	tts	65003	65003	.	+	.	transcript_id "g4.t1"; gene_id "g4";
# coding sequence = [atgtcgcaagaatcactagtcctccgcggtaccatgaaagcccacactgactgggtcactgctattgcaaccccaattg
# acaactccgacatgattgtcacctcctccagggataagtccatcatcgtctggtctttgactaaagacggttcacaatacggtgtccctcgtcgccgt
# cttaccggacatggccatttcgttgaagatgtcgtgttgtcgtctgacggcatgtttgcactctccggttcatgggacggtgagctccgtttatggga
# tcttcaagctggaaccactgctcgtcgtttcgttggacacactaaagatgttctctctgttgcattctctgttgacaaccgtcagattgtctctgctt
# cccgtgacaagaccatcaagctctggaacacactcggtgagtgcaagtacacaattcaggaacaggattcacactctgattgggtttcttgtgttcgt
# tttagcccaaataatcttcagcccactattgtgtctggttcatgggatcgcactgtcaaaatctggaatctcaccaactgtaagctcaggtctactct
# tgcgggtcacagcgggtatgtgaatactgtggccgtgtccccagatggttcgttgtgtgctagcggagggaaagatggtgtcatattgctatgggatt
# ttgctgaaggaaagaaactgtactctcttgatgctggctccattatccacaccctctgttttagcccgaataggtattggctctgtgctgctactgaa
# tctagtatcaagatttgggatttggagagcaaaagcatcgtggttgatcttaaagttgatctgaaacaagagagtgaaatgttcggaactgctgctac
# cgattccaaaaccaagcatttgtttgagctaagagtctatttgaaacaacctcacttaccccacaaagatgggtaa]
# protein sequence = [MSQESLVLRGTMKAHTDWVTAIATPIDNSDMIVTSSRDKSIIVWSLTKDGSQYGVPRRRLTGHGHFVEDVVLSSDGMF
# ALSGSWDGELRLWDLQAGTTARRFVGHTKDVLSVAFSVDNRQIVSASRDKTIKLWNTLGECKYTIQEQDSHSDWVSCVRFSPNNLQPTIVSGSWDRTV
# KIWNLTNCKLRSTLAGHSGYVNTVAVSPDGSLCASGGKDGVILLWDFAEGKKLYSLDAGSIIHTLCFSPNRYWLCAATESSIKIWDLESKSIVVDLKV
# DLKQESEMFGTAATDSKTKHLFELRVYLKQPHLPHKDG]
# end gene g4
###
# start gene g5
scaffold1162	AUGUSTUS	gene	66832	67943	0.14	+	.	g5
scaffold1162	AUGUSTUS	transcript	66832	67943	0.14	+	.	g5.t1
scaffold1162	AUGUSTUS	tss	66832	66832	.	+	.	transcript_id "g5.t1"; gene_id "g5";
scaffold1162	AUGUSTUS	exon	66832	66970	.	+	.	transcript_id "g5.t1"; gene_id "g5";
scaffold1162	AUGUSTUS	start_codon	66883	66885	.	+	0	transcript_id "g5.t1"; gene_id "g5";
scaffold1162	AUGUSTUS	intron	66971	67149	0.57	+	.	transcript_id "g5.t1"; gene_id "g5";
scaffold1162	AUGUSTUS	CDS	66883	66970	0.99	+	0	transcript_id "g5.t1"; gene_id "g5";
scaffold1162	AUGUSTUS	CDS	67150	67226	0.35	+	2	transcript_id "g5.t1"; gene_id "g5";
scaffold1162	AUGUSTUS	exon	67150	67943	.	+	.	transcript_id "g5.t1"; gene_id "g5";
scaffold1162	AUGUSTUS	stop_codon	67224	67226	.	+	0	transcript_id "g5.t1"; gene_id "g5";
scaffold1162	AUGUSTUS	tts	67943	67943	.	+	.	transcript_id "g5.t1"; gene_id "g5";
# coding sequence = [atgacggattcatggatttcatacttttggttgtttgatgtgatagatattgaagaggacatcaaggcgctgcagcttg
# attcatctgaagatactgtgttggtcaacgtggaagatgctagacctgatgaagctataaaacaggataaagctgatggaggttag]
# protein sequence = [MTDSWISYFWLFDVIDIEEDIKALQLDSSEDTVLVNVEDARPDEAIKQDKADGG]
# end gene g5
###
# start gene g6
scaffold1162	AUGUSTUS	gene	68142	77367	0.01	+	.	g6
scaffold1162	AUGUSTUS	transcript	68142	77367	0.01	+	.	g6.t1
scaffold1162	AUGUSTUS	tss	68142	68142	.	+	.	transcript_id "g6.t1"; gene_id "g6";
scaffold1162	AUGUSTUS	exon	68142	68278	.	+	.	transcript_id "g6.t1"; gene_id "g6";
scaffold1162	AUGUSTUS	start_codon	68202	68204	.	+	0	transcript_id "g6.t1"; gene_id "g6";
scaffold1162	AUGUSTUS	intron	68279	68590	0.61	+	.	transcript_id "g6.t1"; gene_id "g6";
scaffold1162	AUGUSTUS	intron	68649	68768	0.46	+	.	transcript_id "g6.t1"; gene_id "g6";
scaffold1162	AUGUSTUS	intron	68908	69179	0.59	+	.	transcript_id "g6.t1"; gene_id "g6";
scaffold1162	AUGUSTUS	intron	69314	69395	0.44	+	.	transcript_id "g6.t1"; gene_id "g6";
scaffold1162	AUGUSTUS	intron	69456	69556	0.49	+	.	transcript_id "g6.t1"; gene_id "g6";
scaffold1162	AUGUSTUS	intron	69678	70035	0.25	+	.	transcript_id "g6.t1"; gene_id "g6";
scaffold1162	AUGUSTUS	intron	70169	71600	0.47	+	.	transcript_id "g6.t1"; gene_id "g6";
scaffold1162	AUGUSTUS	intron	71674	71757	0.43	+	.	transcript_id "g6.t1"; gene_id "g6";
scaffold1162	AUGUSTUS	intron	71830	73272	0.32	+	.	transcript_id "g6.t1"; gene_id "g6";
scaffold1162	AUGUSTUS	intron	73336	73544	0.95	+	.	transcript_id "g6.t1"; gene_id "g6";
scaffold1162	AUGUSTUS	intron	73700	73808	0.99	+	.	transcript_id "g6.t1"; gene_id "g6";
scaffold1162	AUGUSTUS	intron	73874	74046	1	+	.	transcript_id "g6.t1"; gene_id "g6";
scaffold1162	AUGUSTUS	intron	74198	74568	0.96	+	.	transcript_id "g6.t1"; gene_id "g6";
scaffold1162	AUGUSTUS	intron	74675	74757	0.99	+	.	transcript_id "g6.t1"; gene_id "g6";
scaffold1162	AUGUSTUS	intron	74894	75960	0.97	+	.	transcript_id "g6.t1"; gene_id "g6";
scaffold1162	AUGUSTUS	intron	76026	76127	1	+	.	transcript_id "g6.t1"; gene_id "g6";
scaffold1162	AUGUSTUS	intron	76293	76616	0.51	+	.	transcript_id "g6.t1"; gene_id "g6";
scaffold1162	AUGUSTUS	intron	76690	76782	0.99	+	.	transcript_id "g6.t1"; gene_id "g6";
scaffold1162	AUGUSTUS	CDS	68202	68278	0.42	+	0	transcript_id "g6.t1"; gene_id "g6";
scaffold1162	AUGUSTUS	CDS	68591	68648	0.48	+	1	transcript_id "g6.t1"; gene_id "g6";
scaffold1162	AUGUSTUS	exon	68591	68648	.	+	.	transcript_id "g6.t1"; gene_id "g6";
scaffold1162	AUGUSTUS	CDS	68769	68907	0.55	+	0	transcript_id "g6.t1"; gene_id "g6";
scaffold1162	AUGUSTUS	exon	68769	68907	.	+	.	transcript_id "g6.t1"; gene_id "g6";
scaffold1162	AUGUSTUS	CDS	69180	69313	0.48	+	2	transcript_id "g6.t1"; gene_id "g6";
scaffold1162	AUGUSTUS	exon	69180	69313	.	+	.	transcript_id "g6.t1"; gene_id "g6";
scaffold1162	AUGUSTUS	CDS	69396	69455	0.33	+	0	transcript_id "g6.t1"; gene_id "g6";
scaffold1162	AUGUSTUS	exon	69396	69455	.	+	.	transcript_id "g6.t1"; gene_id "g6";
scaffold1162	AUGUSTUS	CDS	69557	69677	0.32	+	0	transcript_id "g6.t1"; gene_id "g6";
scaffold1162	AUGUSTUS	exon	69557	69677	.	+	.	transcript_id "g6.t1"; gene_id "g6";
scaffold1162	AUGUSTUS	CDS	70036	70168	0.42	+	2	transcript_id "g6.t1"; gene_id "g6";
scaffold1162	AUGUSTUS	exon	70036	70168	.	+	.	transcript_id "g6.t1"; gene_id "g6";
scaffold1162	AUGUSTUS	CDS	71601	71673	0.42	+	1	transcript_id "g6.t1"; gene_id "g6";
scaffold1162	AUGUSTUS	exon	71601	71673	.	+	.	transcript_id "g6.t1"; gene_id "g6";
scaffold1162	AUGUSTUS	CDS	71758	71829	0.6	+	0	transcript_id "g6.t1"; gene_id "g6";
scaffold1162	AUGUSTUS	exon	71758	71829	.	+	.	transcript_id "g6.t1"; gene_id "g6";
scaffold1162	AUGUSTUS	CDS	73273	73335	0.86	+	0	transcript_id "g6.t1"; gene_id "g6";
scaffold1162	AUGUSTUS	exon	73273	73335	.	+	.	transcript_id "g6.t1"; gene_id "g6";
scaffold1162	AUGUSTUS	CDS	73545	73699	0.95	+	0	transcript_id "g6.t1"; gene_id "g6";
scaffold1162	AUGUSTUS	exon	73545	73699	.	+	.	transcript_id "g6.t1"; gene_id "g6";
scaffold1162	AUGUSTUS	CDS	73809	73873	1	+	1	transcript_id "g6.t1"; gene_id "g6";
scaffold1162	AUGUSTUS	exon	73809	73873	.	+	.	transcript_id "g6.t1"; gene_id "g6";
scaffold1162	AUGUSTUS	CDS	74047	74197	1	+	2	transcript_id "g6.t1"; gene_id "g6";
scaffold1162	AUGUSTUS	exon	74047	74197	.	+	.	transcript_id "g6.t1"; gene_id "g6";
scaffold1162	AUGUSTUS	CDS	74569	74674	0.98	+	1	transcript_id "g6.t1"; gene_id "g6";
scaffold1162	AUGUSTUS	exon	74569	74674	.	+	.	transcript_id "g6.t1"; gene_id "g6";
scaffold1162	AUGUSTUS	CDS	74758	74893	0.99	+	0	transcript_id "g6.t1"; gene_id "g6";
scaffold1162	AUGUSTUS	exon	74758	74893	.	+	.	transcript_id "g6.t1"; gene_id "g6";
scaffold1162	AUGUSTUS	CDS	75961	76025	0.99	+	2	transcript_id "g6.t1"; gene_id "g6";
scaffold1162	AUGUSTUS	exon	75961	76025	.	+	.	transcript_id "g6.t1"; gene_id "g6";
scaffold1162	AUGUSTUS	CDS	76128	76292	0.51	+	0	transcript_id "g6.t1"; gene_id "g6";
scaffold1162	AUGUSTUS	exon	76128	76292	.	+	.	transcript_id "g6.t1"; gene_id "g6";
scaffold1162	AUGUSTUS	CDS	76617	76689	0.99	+	0	transcript_id "g6.t1"; gene_id "g6";
scaffold1162	AUGUSTUS	exon	76617	76689	.	+	.	transcript_id "g6.t1"; gene_id "g6";
scaffold1162	AUGUSTUS	CDS	76783	76841	0.99	+	2	transcript_id "g6.t1"; gene_id "g6";
scaffold1162	AUGUSTUS	exon	76783	77367	.	+	.	transcript_id "g6.t1"; gene_id "g6";
scaffold1162	AUGUSTUS	stop_codon	76839	76841	.	+	0	transcript_id "g6.t1"; gene_id "g6";
scaffold1162	AUGUSTUS	tts	77367	77367	.	+	.	transcript_id "g6.t1"; gene_id "g6";
# coding sequence = [atggtagaggatagttttatggaagaagagaggaagactgatgatgttgggaaacctgatatgccggaagatggtaggg
# tttttgaggtgggagttgggaaaagaatcatgctgaaattagctgaaggggctcatggagatcagttgctatttgtgcctctctctctctggtgttct
# gctcagcagagaggagagatactggtctcacagcttggcaattttgtagtcacagacattgatgttttggtgattcagcttatacgaagattattgga
# gttaagagatgaagcacatccagacttaaagccagagcatgtcgatccaaagggtgtctctggaaaagaaagttctcccccagaagatatgcaggtgg
# aggttgaagtcaataaaaagaggcatctgaatgtgcttgatgagtacaaatctaccaagtatcaagaaggaaaattaggcaaacaaaataatatggtc
# ctgcccgtttatttatttcctccaaaatcgtatgtcgtcttacctctcaaacatatcttgagcgtttttaggtactctgtggatgtagtactctatgc
# atctttccttaatctttttgagttctccatatcacctacagatgctggaaagtctactattggaggacaaatactattacttagtggtcaagttgatg
# accgtactatacaaaagtatgagaaagaagcgaaggataaaaacagagagagctggtatatggcctatattatggatacaaatgaagaagagagggtg
# aaggtattgctttatctattacttaaattgggaataacagttgaagtaggaagagcacattttgaaacagagacgacaagatttacaattcttgatgc
# cccgggtcataagagctatgttcccaatatgatcagtggagcatctcaagctgacataggtgtgctggttatatctgctagaaagggtgaattcgaaa
# ctggatatgaaagaggtgggcagacacgtgaacatgttcaattggcaaagaccctgggggttacaaagcttattattgttgtaaataagatggatgat
# cctactgtcaattggtctaaagaaaggtatgatgagattgagtcaaaaatggttccattcttgagatcatctgggtacaatgtcaagaaagatgtcca
# attccttccaatctctgggcttttgggttcaaatttgaaaactagattggagaagagtgtatgcccatggtggagtggtcactgcctttttgaagtcc
# ttgatgcagtcgaagttccacctcgagatcctaatggtccattgagaatgcctattattgacaaatttaaagacatgggaactgtcgttatgggtaaa
# attgagtctggaagcatacgcgagggtgataatctactgattatgccaaacaaggctgctgtaaaagttcttgccatattctgtgatgaagatcgagt
# aaggcatgttggtcccggagagaatgtgcgtgttaggttatctggagttgaggaagatgaccttttgtcaggctttgtcttgtgcagtgttgcaaagc
# caatacctgcagttactgagtttgttgcgcagttacagattcttgagctgttggacaatgctatttttactgctggatacaaagctgtattgcatgtc
# catgcggttgttgaggagtgtgagattgttgaactgatgcagcagattgatctaaaaacaaagaaacctatgaagaaaaaacctctgtttgttaagaa
# tggcgctattgttttatgccgtgttcaggtgaataatatgatatgtgtagagaaattctccaactttgctcaacttggacgattcactcttcgcactg
# aagggaaaactgttgctgtggggaaaattactgctctgcctagtgttgctgatagtgcataa]
# protein sequence = [MVEDSFMEEERKTDDVGKPDMPEDGRVFEVGVGKRIMLKLAEGAHGDQLLFVPLSLWCSAQQRGEILVSQLGNFVVTD
# IDVLVIQLIRRLLELRDEAHPDLKPEHVDPKGVSGKESSPPEDMQVEVEVNKKRHLNVLDEYKSTKYQEGKLGKQNNMVLPVYLFPPKSYVVLPLKHI
# LSVFRYSVDVVLYASFLNLFEFSISPTDAGKSTIGGQILLLSGQVDDRTIQKYEKEAKDKNRESWYMAYIMDTNEEERVKVLLYLLLKLGITVEVGRA
# HFETETTRFTILDAPGHKSYVPNMISGASQADIGVLVISARKGEFETGYERGGQTREHVQLAKTLGVTKLIIVVNKMDDPTVNWSKERYDEIESKMVP
# FLRSSGYNVKKDVQFLPISGLLGSNLKTRLEKSVCPWWSGHCLFEVLDAVEVPPRDPNGPLRMPIIDKFKDMGTVVMGKIESGSIREGDNLLIMPNKA
# AVKVLAIFCDEDRVRHVGPGENVRVRLSGVEEDDLLSGFVLCSVAKPIPAVTEFVAQLQILELLDNAIFTAGYKAVLHVHAVVEECEIVELMQQIDLK
# TKKPMKKKPLFVKNGAIVLCRVQVNNMICVEKFSNFAQLGRFTLRTEGKTVAVGKITALPSVADSA]
# end gene g6
###
# start gene g7
scaffold1162	AUGUSTUS	gene	77792	80292	0.04	+	.	g7
scaffold1162	AUGUSTUS	transcript	77792	80292	0.04	+	.	g7.t1
scaffold1162	AUGUSTUS	tss	77792	77792	.	+	.	transcript_id "g7.t1"; gene_id "g7";
scaffold1162	AUGUSTUS	exon	77792	78209	.	+	.	transcript_id "g7.t1"; gene_id "g7";
scaffold1162	AUGUSTUS	start_codon	78159	78161	.	+	0	transcript_id "g7.t1"; gene_id "g7";
scaffold1162	AUGUSTUS	intron	78210	78311	0.48	+	.	transcript_id "g7.t1"; gene_id "g7";
scaffold1162	AUGUSTUS	intron	79416	79508	0.6	+	.	transcript_id "g7.t1"; gene_id "g7";
scaffold1162	AUGUSTUS	CDS	78159	78209	0.45	+	0	transcript_id "g7.t1"; gene_id "g7";
scaffold1162	AUGUSTUS	CDS	78312	79415	0.47	+	0	transcript_id "g7.t1"; gene_id "g7";
scaffold1162	AUGUSTUS	exon	78312	79415	.	+	.	transcript_id "g7.t1"; gene_id "g7";
scaffold1162	AUGUSTUS	CDS	79509	80069	0.41	+	0	transcript_id "g7.t1"; gene_id "g7";
scaffold1162	AUGUSTUS	exon	79509	80292	.	+	.	transcript_id "g7.t1"; gene_id "g7";
scaffold1162	AUGUSTUS	stop_codon	80067	80069	.	+	0	transcript_id "g7.t1"; gene_id "g7";
scaffold1162	AUGUSTUS	tts	80292	80292	.	+	.	transcript_id "g7.t1"; gene_id "g7";
# coding sequence = [atgggcgaagacgccatagacgtcaccgctggagaaaaatgggtcgaaaggcatccagaaggagttggaaggtctccag
# cagaccgagttcgagatgaaggaggctatacttccttggagtgtcggcttgtggatgtgcttaacacgaaggagaccatcacttcctttgagcgtcaa
# cttacgaaagcgcttagcacgatcgagactctgaaggccgaagtaaaagcactcaaggaaggcatggaagttgaaggatcgttgtcgttcgatcgaga
# taaggaggccaaggtcaaggctcccaagccacctatgttcaaaggcgtccatgacgcgcaaaaggtggagaatttcttgtggcacttggagaattact
# tcaagtgtagtcgggtgagaagcgacgagaacaagatcaatattgtcgtgttgtatctttcggagatggccatgctatggtggaggcataaagagtcg
# gaaatagggaagggccgttgcaccatcaacacttgggagcaattccaagaggatttcaagaaggcattcttccctaacaacgtcatgtatgaggcgaa
# gcacaagtttagggaactgaagcaaatgggcagcatacgcgcatatgtgcaggagttcaccacccttacgctacagattcccaacctcacggatgaag
# atatgttgttccacttcatggatggattacaaagttgggccaagacggagttggaacgccaacaggtcaggatgattgatgaagtcatcatgcaggcc
# aaagctttgacaaacttaaagaatggaaagcctaacaaagccaaaggagatgaagtgagaggtagtcatgaccatggtgggggagatcgtggcaaagg
# cgaggagcagcgaccacatcctaagaataatgacacctataagtccgatggcaagaagtctggatgtcatgacaacacgaaaataaagacagaggttg
# ccaaaagaggtggttggtacatatgcactgggtcgcatggctatgcgaggtgccctgagctgaagagccttggtgctatcctgcgagagcggaaacag
# aaggaagcacatgagcaagaacaaggcgcggagatgacacagttgggcttgataggactatgcagagctatcactaagcaacaagagaagccgagaac
# ggcagcgacaaggttggggctgcattacagtccaagtaacacccaacttaggatggtcaatgcaccacctacttccgtgagtagagtcgcgcatggag
# taagcatcacgctaggcgagtggcatggtaaaaccaacttcattgtcgctcctttagatctttttgatataattattgcgcaggagtttttccaggag
# ttccacacagtgatcgatccttacctccaacgacttattgtcgtggagaaaggaggaacatccatggtttccatggttaagggaccgaagacagatgg
# acaggtccgactaacggccatgcagctcaagaaaaatcctaagaaggagaagttaacatttttagccactattacaagtttgaaagaagacaatggtg
# ctaagaagtccttgccaccaggcatgaagaagcttccaagagagaacaacgtcatgatgccaaagaagccgccgaggcgcttgcctcctaagaaggag
# gtagatcatgaggccgagttagaagagataaagaagcaattaaagagttgcgcgagggcattgatctag]
# protein sequence = [MGEDAIDVTAGEKWVERHPEGVGRSPADRVRDEGGYTSLECRLVDVLNTKETITSFERQLTKALSTIETLKAEVKALK
# EGMEVEGSLSFDRDKEAKVKAPKPPMFKGVHDAQKVENFLWHLENYFKCSRVRSDENKINIVVLYLSEMAMLWWRHKESEIGKGRCTINTWEQFQEDF
# KKAFFPNNVMYEAKHKFRELKQMGSIRAYVQEFTTLTLQIPNLTDEDMLFHFMDGLQSWAKTELERQQVRMIDEVIMQAKALTNLKNGKPNKAKGDEV
# RGSHDHGGGDRGKGEEQRPHPKNNDTYKSDGKKSGCHDNTKIKTEVAKRGGWYICTGSHGYARCPELKSLGAILRERKQKEAHEQEQGAEMTQLGLIG
# LCRAITKQQEKPRTAATRLGLHYSPSNTQLRMVNAPPTSVSRVAHGVSITLGEWHGKTNFIVAPLDLFDIIIAQEFFQEFHTVIDPYLQRLIVVEKGG
# TSMVSMVKGPKTDGQVRLTAMQLKKNPKKEKLTFLATITSLKEDNGAKKSLPPGMKKLPRENNVMMPKKPPRRLPPKKEVDHEAELEEIKKQLKSCAR
# ALI]
# end gene g7
###
# command line:
# augustus --codingseq=1 --proteinprofile=/home/pgsb/tetiana.nosenko/lineages/embryophyta_odb9/prfl/EOG0936033V.prfl --predictionStart=43947 --predictionEnd=81262 --species=arabidopsis ./tmp/scaffold1162Schil_BUSCO_geno_206160443_.temp
```
