## Supplementary material for "The *de novo* reference genome and transcriptome assemblies of the wild tomato species *Solanum chilense*": EOG0936033V.out.2

```
# Please cite: Mario Stanke, Mark Diekhans, Robert Baertsch, David Haussler (2008),
# Using native and syntenically mapped cDNA alignments to improve de novo gene finding
# Bioinformatics 24: 637-644, doi 10.1093/bioinformatics/btn013
# No extrinsic information on sequences given.
# Using protein profile unknown
# --[0..47]--> unknown_A (117) <--[0..1]--> unknown_B (33) <--[8..57]--> unknown_C (172) <--[0..2]--> unknown_D (89) <--[5..8]--> unknown_E (217) <--[0..23]--> unknown_F (10) <--[0..36]--
# arabidopsis version. Using default transition matrix.
# We have hints for 0 sequences and for 0 of the sequences in the input set.
#
# ----- prediction on sequence number 1 (length = 43849, name = scaffold2722) -----
#
# Constraints/Hints:
# (none)
# Predicted genes for sequence number 1 on both strands
# start gene g1
scaffold2722	AUGUSTUS	gene	1	5011	0.15	-	.	g1
scaffold2722	AUGUSTUS	transcript	1	5011	0.15	-	.	g1.t1
scaffold2722	AUGUSTUS	intron	1	209	0.29	-	.	transcript_id "g1.t1"; gene_id "g1";
scaffold2722	AUGUSTUS	intron	227	1155	0.61	-	.	transcript_id "g1.t1"; gene_id "g1";
scaffold2722	AUGUSTUS	intron	1216	1637	0.99	-	.	transcript_id "g1.t1"; gene_id "g1";
scaffold2722	AUGUSTUS	intron	1744	1852	1	-	.	transcript_id "g1.t1"; gene_id "g1";
scaffold2722	AUGUSTUS	intron	1999	2178	0.94	-	.	transcript_id "g1.t1"; gene_id "g1";
scaffold2722	AUGUSTUS	intron	2262	2354	1	-	.	transcript_id "g1.t1"; gene_id "g1";
scaffold2722	AUGUSTUS	intron	2461	3119	0.97	-	.	transcript_id "g1.t1"; gene_id "g1";
scaffold2722	AUGUSTUS	intron	3217	3302	1	-	.	transcript_id "g1.t1"; gene_id "g1";
scaffold2722	AUGUSTUS	intron	3593	4390	0.96	-	.	transcript_id "g1.t1"; gene_id "g1";
scaffold2722	AUGUSTUS	intron	4539	4770	1	-	.	transcript_id "g1.t1"; gene_id "g1";
scaffold2722	AUGUSTUS	intron	4858	4931	0.99	-	.	transcript_id "g1.t1"; gene_id "g1";
scaffold2722	AUGUSTUS	CDS	210	226	0.21	-	0	transcript_id "g1.t1"; gene_id "g1";
scaffold2722	AUGUSTUS	exon	210	226	.	-	.	transcript_id "g1.t1"; gene_id "g1";
scaffold2722	AUGUSTUS	CDS	1156	1215	0.97	-	0	transcript_id "g1.t1"; gene_id "g1";
scaffold2722	AUGUSTUS	exon	1156	1215	.	-	.	transcript_id "g1.t1"; gene_id "g1";
scaffold2722	AUGUSTUS	CDS	1638	1743	1	-	1	transcript_id "g1.t1"; gene_id "g1";
scaffold2722	AUGUSTUS	exon	1638	1743	.	-	.	transcript_id "g1.t1"; gene_id "g1";
scaffold2722	AUGUSTUS	CDS	1853	1998	0.94	-	0	transcript_id "g1.t1"; gene_id "g1";
scaffold2722	AUGUSTUS	exon	1853	1998	.	-	.	transcript_id "g1.t1"; gene_id "g1";
scaffold2722	AUGUSTUS	CDS	2179	2261	1	-	2	transcript_id "g1.t1"; gene_id "g1";
scaffold2722	AUGUSTUS	exon	2179	2261	.	-	.	transcript_id "g1.t1"; gene_id "g1";
scaffold2722	AUGUSTUS	CDS	2355	2460	0.99	-	0	transcript_id "g1.t1"; gene_id "g1";
scaffold2722	AUGUSTUS	exon	2355	2460	.	-	.	transcript_id "g1.t1"; gene_id "g1";
scaffold2722	AUGUSTUS	CDS	3120	3216	1	-	1	transcript_id "g1.t1"; gene_id "g1";
scaffold2722	AUGUSTUS	exon	3120	3216	.	-	.	transcript_id "g1.t1"; gene_id "g1";
scaffold2722	AUGUSTUS	CDS	3303	3592	0.99	-	0	transcript_id "g1.t1"; gene_id "g1";
scaffold2722	AUGUSTUS	exon	3303	3592	.	-	.	transcript_id "g1.t1"; gene_id "g1";
scaffold2722	AUGUSTUS	CDS	4391	4538	1	-	1	transcript_id "g1.t1"; gene_id "g1";
scaffold2722	AUGUSTUS	exon	4391	4538	.	-	.	transcript_id "g1.t1"; gene_id "g1";
scaffold2722	AUGUSTUS	CDS	4771	4857	0.99	-	1	transcript_id "g1.t1"; gene_id "g1";
scaffold2722	AUGUSTUS	exon	4771	4857	.	-	.	transcript_id "g1.t1"; gene_id "g1";
scaffold2722	AUGUSTUS	CDS	4932	4969	0.99	-	0	transcript_id "g1.t1"; gene_id "g1";
scaffold2722	AUGUSTUS	exon	4932	5011	.	-	.	transcript_id "g1.t1"; gene_id "g1";
scaffold2722	AUGUSTUS	start_codon	4967	4969	.	-	0	transcript_id "g1.t1"; gene_id "g1";
scaffold2722	AUGUSTUS	tss	5011	5011	.	-	.	transcript_id "g1.t1"; gene_id "g1";
# coding sequence = [atggataacaaagaggcttcagaaaaatcatcttcccagaatatggataaccaagaagcttcagaagctattgatgcac
# tctcattgacagcttcctcatccaatccttccatttcagcttcacagttgagtttggaggaaaagttcaagattgttaggagtattggggaggaatgc
# atacaggaggatgagttgatgaatcttttggcaaagaagccacaacccatttgctatgatggttttgagccttctggtcgaatgcacattgctcaggg
# agttttgaaggcactaaatgtcaacaaactgacttcggctggctgcaaggtgaagatctggattgcagattggtttgcccagctaaataacaagatgg
# gaggtgatttgaagaaaattgaggttgttggtcaatatttgattgagatatggaaggctgttggaatgaatcttgaaggggatcaagtggaatttttg
# tggtcttcaaaagagattaactccagagctcatgagtactggcctcttgttatggacatagctcgaaggaacaagcttccaaggattttaaggtgctg
# ccaaattatgggtcggtctgagcaagatgagttgactgcagcccagatcttttacccgtgcatgcaatgtgctgacatatttttccttaaggctgaca
# tctgtcaactaggcatggaccagcgaaaggttaatgtacttgcaagagagtactgtgatgacatcaagaggaaaaacaagcctatcatattgtcccat
# catatgctccctggtttgcaggaaggtcaagagaagatgtccaagagtgacccctcttcttccatttacatggaggatgaagaggcagaagtaaatgt
# caagataaagaaggctttttgtccaccaaaggttgtagaaaagaatccatgtctggagtacgtcaagtatattgtcctcccttggtttaatgagttta
# aaattgagcgaagtgctgagaatggtggtgacaggacctacacaaaatttgaagaattagctgctgactatgaaagtgggagtttacatcctgcagac
# ctgaaacctgcattatcaaaagcagtcaataagatattacagccggtgcgtgatcattttaagaatgaccagaaagccaaagaccttatgaaaagagt
# gaagagctacaaggtaacgag]
# protein sequence = [MDNKEASEKSSSQNMDNQEASEAIDALSLTASSSNPSISASQLSLEEKFKIVRSIGEECIQEDELMNLLAKKPQPICY
# DGFEPSGRMHIAQGVLKALNVNKLTSAGCKVKIWIADWFAQLNNKMGGDLKKIEVVGQYLIEIWKAVGMNLEGDQVEFLWSSKEINSRAHEYWPLVMD
# IARRNKLPRILRCCQIMGRSEQDELTAAQIFYPCMQCADIFFLKADICQLGMDQRKVNVLAREYCDDIKRKNKPIILSHHMLPGLQEGQEKMSKSDPS
# SSIYMEDEEAEVNVKIKKAFCPPKVVEKNPCLEYVKYIVLPWFNEFKIERSAENGGDRTYTKFEELAADYESGSLHPADLKPALSKAVNKILQPVRDH
# FKNDQKAKDLMKRVKSYKVT]
# end gene g1
###
# start gene g2
scaffold2722	AUGUSTUS	gene	9776	12350	0.01	+	.	g2
scaffold2722	AUGUSTUS	transcript	9776	12350	0.01	+	.	g2.t1
scaffold2722	AUGUSTUS	tss	9776	9776	.	+	.	transcript_id "g2.t1"; gene_id "g2";
scaffold2722	AUGUSTUS	exon	9776	9983	.	+	.	transcript_id "g2.t1"; gene_id "g2";
scaffold2722	AUGUSTUS	start_codon	9924	9926	.	+	0	transcript_id "g2.t1"; gene_id "g2";
scaffold2722	AUGUSTUS	intron	9984	11059	0.19	+	.	transcript_id "g2.t1"; gene_id "g2";
scaffold2722	AUGUSTUS	intron	11392	12110	0.3	+	.	transcript_id "g2.t1"; gene_id "g2";
scaffold2722	AUGUSTUS	CDS	9924	9983	0.79	+	0	transcript_id "g2.t1"; gene_id "g2";
scaffold2722	AUGUSTUS	CDS	11060	11391	0.46	+	0	transcript_id "g2.t1"; gene_id "g2";
scaffold2722	AUGUSTUS	exon	11060	11391	.	+	.	transcript_id "g2.t1"; gene_id "g2";
scaffold2722	AUGUSTUS	CDS	12111	12168	0.51	+	1	transcript_id "g2.t1"; gene_id "g2";
scaffold2722	AUGUSTUS	exon	12111	12350	.	+	.	transcript_id "g2.t1"; gene_id "g2";
scaffold2722	AUGUSTUS	stop_codon	12166	12168	.	+	0	transcript_id "g2.t1"; gene_id "g2";
scaffold2722	AUGUSTUS	tts	12350	12350	.	+	.	transcript_id "g2.t1"; gene_id "g2";
# coding sequence = [atggaaatcgattctgccgagtatcagttaaggtgtcagcttacaggtcacgaagacgatgtccggggtatatgtatct
# gtgacaaggttggttttgcaacctcatctagagacagaaccattcggttttggtctccagatgaatctaatcaccgcagttttactacgtcaaagata
# ctgctagggcatacaagttttgttggcccactggcttgggttgctcccagtgaggagttacctgagggaggacttgtatctggtggcatggacactct
# tatcttggtgtggaatttgtctacgggagataaagttcagacacttaagggtcataagttgcaagttacaggtattgctttggatggctcagacgttg
# tctcaacatctgttgattgccaaggtcttatcccgatagcatccttcttgcgatgtgttaaggtcgatggccgttag]
# protein sequence = [MEIDSAEYQLRCQLTGHEDDVRGICICDKVGFATSSRDRTIRFWSPDESNHRSFTTSKILLGHTSFVGPLAWVAPSEE
# LPEGGLVSGGMDTLILVWNLSTGDKVQTLKGHKLQVTGIALDGSDVVSTSVDCQGLIPIASFLRCVKVDGR]
# end gene g2
###
# start gene g3
scaffold2722	AUGUSTUS	gene	23256	32176	0.03	+	.	g3
scaffold2722	AUGUSTUS	transcript	23256	32176	0.03	+	.	g3.t1
scaffold2722	AUGUSTUS	tss	23256	23256	.	+	.	transcript_id "g3.t1"; gene_id "g3";
scaffold2722	AUGUSTUS	exon	23256	23424	.	+	.	transcript_id "g3.t1"; gene_id "g3";
scaffold2722	AUGUSTUS	start_codon	23374	23376	.	+	0	transcript_id "g3.t1"; gene_id "g3";
scaffold2722	AUGUSTUS	intron	23425	23536	0.46	+	.	transcript_id "g3.t1"; gene_id "g3";
scaffold2722	AUGUSTUS	intron	23610	23694	0.91	+	.	transcript_id "g3.t1"; gene_id "g3";
scaffold2722	AUGUSTUS	intron	23755	25405	0.78	+	.	transcript_id "g3.t1"; gene_id "g3";
scaffold2722	AUGUSTUS	intron	25553	25672	1	+	.	transcript_id "g3.t1"; gene_id "g3";
scaffold2722	AUGUSTUS	intron	25712	25807	0.99	+	.	transcript_id "g3.t1"; gene_id "g3";
scaffold2722	AUGUSTUS	intron	25840	26488	0.9	+	.	transcript_id "g3.t1"; gene_id "g3";
scaffold2722	AUGUSTUS	intron	26576	26964	0.61	+	.	transcript_id "g3.t1"; gene_id "g3";
scaffold2722	AUGUSTUS	intron	27131	28068	0.93	+	.	transcript_id "g3.t1"; gene_id "g3";
scaffold2722	AUGUSTUS	intron	28204	28367	0.59	+	.	transcript_id "g3.t1"; gene_id "g3";
scaffold2722	AUGUSTUS	intron	28505	28988	0.92	+	.	transcript_id "g3.t1"; gene_id "g3";
scaffold2722	AUGUSTUS	intron	29066	30179	0.76	+	.	transcript_id "g3.t1"; gene_id "g3";
scaffold2722	AUGUSTUS	intron	30247	31229	0.26	+	.	transcript_id "g3.t1"; gene_id "g3";
scaffold2722	AUGUSTUS	intron	31253	31348	0.84	+	.	transcript_id "g3.t1"; gene_id "g3";
scaffold2722	AUGUSTUS	intron	31419	31558	0.96	+	.	transcript_id "g3.t1"; gene_id "g3";
scaffold2722	AUGUSTUS	intron	31625	31741	0.97	+	.	transcript_id "g3.t1"; gene_id "g3";
scaffold2722	AUGUSTUS	CDS	23374	23424	0.46	+	0	transcript_id "g3.t1"; gene_id "g3";
scaffold2722	AUGUSTUS	CDS	23537	23609	0.84	+	0	transcript_id "g3.t1"; gene_id "g3";
scaffold2722	AUGUSTUS	exon	23537	23609	.	+	.	transcript_id "g3.t1"; gene_id "g3";
scaffold2722	AUGUSTUS	CDS	23695	23754	0.84	+	2	transcript_id "g3.t1"; gene_id "g3";
scaffold2722	AUGUSTUS	exon	23695	23754	.	+	.	transcript_id "g3.t1"; gene_id "g3";
scaffold2722	AUGUSTUS	CDS	25406	25552	1	+	2	transcript_id "g3.t1"; gene_id "g3";
scaffold2722	AUGUSTUS	exon	25406	25552	.	+	.	transcript_id "g3.t1"; gene_id "g3";
scaffold2722	AUGUSTUS	CDS	25673	25711	1	+	2	transcript_id "g3.t1"; gene_id "g3";
scaffold2722	AUGUSTUS	exon	25673	25711	.	+	.	transcript_id "g3.t1"; gene_id "g3";
scaffold2722	AUGUSTUS	CDS	25808	25839	0.99	+	2	transcript_id "g3.t1"; gene_id "g3";
scaffold2722	AUGUSTUS	exon	25808	25839	.	+	.	transcript_id "g3.t1"; gene_id "g3";
scaffold2722	AUGUSTUS	CDS	26489	26575	1	+	0	transcript_id "g3.t1"; gene_id "g3";
scaffold2722	AUGUSTUS	exon	26489	26575	.	+	.	transcript_id "g3.t1"; gene_id "g3";
scaffold2722	AUGUSTUS	CDS	26965	27130	0.61	+	0	transcript_id "g3.t1"; gene_id "g3";
scaffold2722	AUGUSTUS	exon	26965	27130	.	+	.	transcript_id "g3.t1"; gene_id "g3";
scaffold2722	AUGUSTUS	CDS	28069	28203	0.59	+	2	transcript_id "g3.t1"; gene_id "g3";
scaffold2722	AUGUSTUS	exon	28069	28203	.	+	.	transcript_id "g3.t1"; gene_id "g3";
scaffold2722	AUGUSTUS	CDS	28368	28504	0.93	+	2	transcript_id "g3.t1"; gene_id "g3";
scaffold2722	AUGUSTUS	exon	28368	28504	.	+	.	transcript_id "g3.t1"; gene_id "g3";
scaffold2722	AUGUSTUS	CDS	28989	29065	0.88	+	0	transcript_id "g3.t1"; gene_id "g3";
scaffold2722	AUGUSTUS	exon	28989	29065	.	+	.	transcript_id "g3.t1"; gene_id "g3";
scaffold2722	AUGUSTUS	CDS	30180	30246	0.57	+	1	transcript_id "g3.t1"; gene_id "g3";
scaffold2722	AUGUSTUS	exon	30180	30246	.	+	.	transcript_id "g3.t1"; gene_id "g3";
scaffold2722	AUGUSTUS	CDS	31230	31252	0.72	+	0	transcript_id "g3.t1"; gene_id "g3";
scaffold2722	AUGUSTUS	exon	31230	31252	.	+	.	transcript_id "g3.t1"; gene_id "g3";
scaffold2722	AUGUSTUS	CDS	31349	31418	0.98	+	1	transcript_id "g3.t1"; gene_id "g3";
scaffold2722	AUGUSTUS	exon	31349	31418	.	+	.	transcript_id "g3.t1"; gene_id "g3";
scaffold2722	AUGUSTUS	CDS	31559	31624	0.96	+	0	transcript_id "g3.t1"; gene_id "g3";
scaffold2722	AUGUSTUS	exon	31559	31624	.	+	.	transcript_id "g3.t1"; gene_id "g3";
scaffold2722	AUGUSTUS	CDS	31742	31876	0.85	+	0	transcript_id "g3.t1"; gene_id "g3";
scaffold2722	AUGUSTUS	exon	31742	32176	.	+	.	transcript_id "g3.t1"; gene_id "g3";
scaffold2722	AUGUSTUS	stop_codon	31874	31876	.	+	0	transcript_id "g3.t1"; gene_id "g3";
scaffold2722	AUGUSTUS	tts	32176	32176	.	+	.	transcript_id "g3.t1"; gene_id "g3";
# coding sequence = [atgccaaatgtcctctcaaaatctggtcttattcccatccattactgtgtaattggtgaagtggttgacgggcccaatg
# atggcatgtcacgccctcttcttgatggaatccaatatgatcatgtgtttgatgttgatattggagatggtgaacctattcgcaaattaccctgcaat
# cgttcagataatccatatgacgttgctgacaagtggctactcaaagagaatctgcctctttcttaccgtgaacaaattgtggagttcattcttcaaaa
# tactggtcagaaacagtttactccggatccatcgttccgtgacccctacactggcagtagcgcttatacacctggtcaaccttcaaagccagttgcag
# caaaacctacttttaagcatgtccccaagaaaggaatgctcgtctttgatgcagcacaatttgatggtatcctcaagaaagtttcagagttcaataat
# actttattatctgccccagagcaaaaacatatggtattgactgaggctgatatgtccaaactggcttctatcattcatgttttgaaggacacatcaca
# ttaccatagtagtaaattctcagacgatgatgttgtaatggtgctgaagttgctaaaatcttggccgttgacgatgttatttccagtaatcgatattt
# taaggatgatgatactgcacgctgatggtgctgctgtactttccaagcatgtcaacaaggggaatggtactgaatttgctctctttatgacccatgct
# tgttgttactctgtatcacatatgaatgtgcttatggagttgatcaagaaggtcacaaccagtcctccactacctgcaaatcttctgacaagtgttcg
# tgctttgaccaacttctttaagaatgcatcctaccatgattggctgttaaagcatcgtggagaggttctggatgcatattccacttgttacttgtctt
# ccaataaaaatgttcagttggcttattcaacactgatactcaaagccaacccaaaccatctagtgaagtcgtcccttaatgcagtagtccaatcactt
# tcaagcaaacagactttatatgcattggagcagaactatgctgttctcttggttgaaaagaaggatgaagagggacagtctcaagtactttcagctgc
# acttgagattgctgaagaggaaagtgttgaagctgatgctaaatttcgggctttagttgccataggatcactgatgcttgaaggtgttgttaaaagaa
# ttgcaatggactttgacgttgcaaatattgcaaaagcggcaaaggcatctaaagacgcaaagattgctgaagttggagcggacattgagctcatcaca
# aagcaaagttga]
# protein sequence = [MPNVLSKSGLIPIHYCVIGEVVDGPNDGMSRPLLDGIQYDHVFDVDIGDGEPIRKLPCNRSDNPYDVADKWLLKENLP
# LSYREQIVEFILQNTGQKQFTPDPSFRDPYTGSSAYTPGQPSKPVAAKPTFKHVPKKGMLVFDAAQFDGILKKVSEFNNTLLSAPEQKHMVLTEADMS
# KLASIIHVLKDTSHYHSSKFSDDDVVMVLKLLKSWPLTMLFPVIDILRMMILHADGAAVLSKHVNKGNGTEFALFMTHACCYSVSHMNVLMELIKKVT
# TSPPLPANLLTSVRALTNFFKNASYHDWLLKHRGEVLDAYSTCYLSSNKNVQLAYSTLILKANPNHLVKSSLNAVVQSLSSKQTLYALEQNYAVLLVE
# KKDEEGQSQVLSAALEIAEEESVEADAKFRALVAIGSLMLEGVVKRIAMDFDVANIAKAAKASKDAKIAEVGADIELITKQS]
# end gene g3
###
# start gene g4
scaffold2722	AUGUSTUS	gene	33906	35138	0.08	+	.	g4
scaffold2722	AUGUSTUS	transcript	33906	35138	0.08	+	.	g4.t1
scaffold2722	AUGUSTUS	tss	33906	33906	.	+	.	transcript_id "g4.t1"; gene_id "g4";
scaffold2722	AUGUSTUS	exon	33906	33957	.	+	.	transcript_id "g4.t1"; gene_id "g4";
scaffold2722	AUGUSTUS	exon	34239	35138	.	+	.	transcript_id "g4.t1"; gene_id "g4";
scaffold2722	AUGUSTUS	start_codon	34263	34265	.	+	0	transcript_id "g4.t1"; gene_id "g4";
scaffold2722	AUGUSTUS	CDS	34263	34928	0.61	+	0	transcript_id "g4.t1"; gene_id "g4";
scaffold2722	AUGUSTUS	stop_codon	34926	34928	.	+	0	transcript_id "g4.t1"; gene_id "g4";
scaffold2722	AUGUSTUS	tts	35138	35138	.	+	.	transcript_id "g4.t1"; gene_id "g4";
# coding sequence = [atggattatagggcaggtggatcgttggatgctttgcattcagcagatatgaattctgactctggtgattttgaatgca
# atatctgctttgaattagctcaagatcctatagtgactctttgtggacacctttattgttggccatgccttcacgaatggttacaagttcattcacat
# tcccacgagtgtccaatatgtaaggctctcatagaagagcacaagttggttccaatatatggacgaggcaaagcaagttctgacccaagatctcggtt
# aagactgggaatcaatattcctaaacgtccagtggggcagagacctcaaaccgctccagctgtagatatggactacctccgacatgatgaatttgatt
# ccatagggggactcatgtccatgcccatgccgagtgcaaggtttgaaaactcaacattatctgctcttgttggagctattccagctttgtttagtcta
# aataatgtacatggatttcatgatgctactgtttatggggcgactagcggagttccatacctcttttctggttcatttcatggaggttatgctcatgg
# tttccatcactctaatcacctagattggactaagttctttatgaaggtgcttttcttgatcatcggtttcctcttaattgtttccctaatttcataa]
# protein sequence = [MDYRAGGSLDALHSADMNSDSGDFECNICFELAQDPIVTLCGHLYCWPCLHEWLQVHSHSHECPICKALIEEHKLVPI
# YGRGKASSDPRSRLRLGINIPKRPVGQRPQTAPAVDMDYLRHDEFDSIGGLMSMPMPSARFENSTLSALVGAIPALFSLNNVHGFHDATVYGATSGVP
# YLFSGSFHGGYAHGFHHSNHLDWTKFFMKVLFLIIGFLLIVSLIS]
# end gene g4
###
# start gene g5
scaffold2722	AUGUSTUS	gene	39706	42607	0.09	+	.	g5
scaffold2722	AUGUSTUS	transcript	39706	42607	0.09	+	.	g5.t1
scaffold2722	AUGUSTUS	tss	39706	39706	.	+	.	transcript_id "g5.t1"; gene_id "g5";
scaffold2722	AUGUSTUS	exon	39706	39910	.	+	.	transcript_id "g5.t1"; gene_id "g5";
scaffold2722	AUGUSTUS	start_codon	39739	39741	.	+	0	transcript_id "g5.t1"; gene_id "g5";
scaffold2722	AUGUSTUS	intron	39911	40700	1	+	.	transcript_id "g5.t1"; gene_id "g5";
scaffold2722	AUGUSTUS	intron	40921	41010	1	+	.	transcript_id "g5.t1"; gene_id "g5";
scaffold2722	AUGUSTUS	intron	41123	41402	1	+	.	transcript_id "g5.t1"; gene_id "g5";
scaffold2722	AUGUSTUS	intron	41679	41791	0.96	+	.	transcript_id "g5.t1"; gene_id "g5";
scaffold2722	AUGUSTUS	intron	41963	42048	1	+	.	transcript_id "g5.t1"; gene_id "g5";
scaffold2722	AUGUSTUS	intron	42133	42220	1	+	.	transcript_id "g5.t1"; gene_id "g5";
scaffold2722	AUGUSTUS	CDS	39739	39910	1	+	0	transcript_id "g5.t1"; gene_id "g5";
scaffold2722	AUGUSTUS	CDS	40701	40920	1	+	2	transcript_id "g5.t1"; gene_id "g5";
scaffold2722	AUGUSTUS	exon	40701	40920	.	+	.	transcript_id "g5.t1"; gene_id "g5";
scaffold2722	AUGUSTUS	CDS	41011	41122	1	+	1	transcript_id "g5.t1"; gene_id "g5";
scaffold2722	AUGUSTUS	exon	41011	41122	.	+	.	transcript_id "g5.t1"; gene_id "g5";
scaffold2722	AUGUSTUS	CDS	41403	41678	0.97	+	0	transcript_id "g5.t1"; gene_id "g5";
scaffold2722	AUGUSTUS	exon	41403	41678	.	+	.	transcript_id "g5.t1"; gene_id "g5";
scaffold2722	AUGUSTUS	CDS	41792	41962	0.99	+	0	transcript_id "g5.t1"; gene_id "g5";
scaffold2722	AUGUSTUS	exon	41792	41962	.	+	.	transcript_id "g5.t1"; gene_id "g5";
scaffold2722	AUGUSTUS	CDS	42049	42132	1	+	0	transcript_id "g5.t1"; gene_id "g5";
scaffold2722	AUGUSTUS	exon	42049	42132	.	+	.	transcript_id "g5.t1"; gene_id "g5";
scaffold2722	AUGUSTUS	CDS	42221	42415	0.99	+	0	transcript_id "g5.t1"; gene_id "g5";
scaffold2722	AUGUSTUS	exon	42221	42607	.	+	.	transcript_id "g5.t1"; gene_id "g5";
scaffold2722	AUGUSTUS	stop_codon	42413	42415	.	+	0	transcript_id "g5.t1"; gene_id "g5";
scaffold2722	AUGUSTUS	tts	42607	42607	.	+	.	transcript_id "g5.t1"; gene_id "g5";
# coding sequence = [atgaaaattagcaagaaaaagaaaatttctaattggccggattccggtgtagcgctgccgcttttggagcggaataatg
# gcagtaagctcaaaagggaattattgaaaggactattgaatttgcctttggcaattggtgagacgtttgctgttgctgccttaatggccttaggaagt
# tctatggttggacaaggcgaggttcaagaatatgtctatcagaatattcctgaaaatcatcctctcttcagcctattctcttcgaaatggatgaccct
# cggccttgatcacatgttctcatcgcctattttcattgggacattgggtctgttaggtgcatcattgatggcttgcacatacacaacacaaactccac
# ttgtgaaggtagcaagaaggaggtctttcttgaattcagctgaggaaattcataagcaagatgatgcagacactccacctagagcatcggttaaagac
# tcgggtgtcacaccaatgggagctggatatgaggtattcgtaaaaggtccaactctacatgcacttaaggagttggctgatcgaattgcttcaattgg
# agtacatttggcgctgctgcttgtaatgtcaggaggaactctcgatgcagcaggtactttaggagaggatgtgactgttccacagggtttaaatcctg
# ttgtggaggatgtacttacaccgccaggggttctatcttctcattctgatgatgcttcaagtactgatattcatgtcaatcgattctacgtggactat
# gatgaaagtggagaggtttcacagttccatactgatatttctctgtttgaccttaatggaaaggaagtactgaggaaaaccgttagtactggagttag
# acgaccaaactccaaactcccaattgagattgacggatcaaaaactgtcattgcagacgcgattggtagtcatgactcagacctaaagactgattcag
# aagcaccaattgtctatgctagtcttggttctctaatgctttcaacttgcattagttatttgtcacatgcacagatctcagtcttccaagatggatta
# actgaggcagttcgtggtaagactaaccgagacaagggagagtcctcggacacagtggatcactcacttgatcaagtccctgaggtatttgaatcatc
# ttgtacagaggaatctgatagtttcattggcatcagaatgcaagttggaatttggaacaagaaagatttttga]
# protein sequence = [MKISKKKKISNWPDSGVALPLLERNNGSKLKRELLKGLLNLPLAIGETFAVAALMALGSSMVGQGEVQEYVYQNIPEN
# HPLFSLFSSKWMTLGLDHMFSSPIFIGTLGLLGASLMACTYTTQTPLVKVARRRSFLNSAEEIHKQDDADTPPRASVKDSGVTPMGAGYEVFVKGPTL
# HALKELADRIASIGVHLALLLVMSGGTLDAAGTLGEDVTVPQGLNPVVEDVLTPPGVLSSHSDDASSTDIHVNRFYVDYDESGEVSQFHTDISLFDLN
# GKEVLRKTVSTGVRRPNSKLPIEIDGSKTVIADAIGSHDSDLKTDSEAPIVYASLGSLMLSTCISYLSHAQISVFQDGLTEAVRGKTNRDKGESSDTV
# DHSLDQVPEVFESSCTEESDSFIGIRMQVGIWNKKDF]
# end gene g5
###
# command line:
# augustus --codingseq=1 --proteinprofile=/home/pgsb/tetiana.nosenko/lineages/embryophyta_odb9/prfl/EOG0936033V.prfl --predictionStart=0 --predictionEnd=43849 --species=arabidopsis ./tmp/scaffold2722Schil_BUSCO_geno_206160443_.temp
```
