## Supplementary material for "The *de novo* reference genome and transcriptome assemblies of the wild tomato species *Solanum chilense*": EOG0936035H.out.1

```
# Please cite: Mario Stanke, Mark Diekhans, Robert Baertsch, David Haussler (2008),
# Using native and syntenically mapped cDNA alignments to improve de novo gene finding
# Bioinformatics 24: 637-644, doi 10.1093/bioinformatics/btn013
# No extrinsic information on sequences given.
# Using protein profile unknown
# --[35..72]--> unknown_B (10) <--[4..21]--> unknown_C (39) <--[0..1]--> unknown_D (100) <--[3..9]--> unknown_E (36) <--[0..4]--> unknown_F (30) <--[0..3]--> unknown_G (297) <--[0..4]--> unknown_H (36) <--[2..4]--> unknown_I (48) <--[0..6]--> unknown_J (14) <--[0..30]--
# arabidopsis version. Using default transition matrix.
# We have hints for 0 sequences and for 0 of the sequences in the input set.
#
# ----- prediction on sequence number 1 (length = 23281, name = scaffold12735) -----
#
# Constraints/Hints:
# (none)
# Predicted genes for sequence number 1 on both strands
# start gene g1
scaffold12735	AUGUSTUS	gene	2799	5401	0.06	+	.	g1
scaffold12735	AUGUSTUS	transcript	2799	5401	0.06	+	.	g1.t1
scaffold12735	AUGUSTUS	exon	2799	5401	.	+	.	transcript_id "g1.t1"; gene_id "g1";
scaffold12735	AUGUSTUS	start_codon	2893	2895	.	+	0	transcript_id "g1.t1"; gene_id "g1";
scaffold12735	AUGUSTUS	CDS	2893	5007	0.56	+	0	transcript_id "g1.t1"; gene_id "g1";
scaffold12735	AUGUSTUS	stop_codon	5005	5007	.	+	0	transcript_id "g1.t1"; gene_id "g1";
scaffold12735	AUGUSTUS	tts	5401	5401	.	+	.	transcript_id "g1.t1"; gene_id "g1";
scaffold12735	AUGUSTUS	protein_match	3085	3114	6.72	+	0	target "unknown_B[1..10]"; target_start 64; transcript_id "g1.t1"; gene_id "g1";
scaffold12735	AUGUSTUS	protein_match	3157	3273	4.67	+	0	target "unknown_C[1..39]"; target_start 88; transcript_id "g1.t1"; gene_id "g1";
scaffold12735	AUGUSTUS	protein_match	3274	3573	6.38	+	0	target "unknown_D[1..100]"; target_start 127; transcript_id "g1.t1"; gene_id "g1";
scaffold12735	AUGUSTUS	protein_match	3583	3690	5.56	+	0	target "unknown_E[1..36]"; target_start 230; transcript_id "g1.t1"; gene_id "g1";
scaffold12735	AUGUSTUS	protein_match	3691	3780	7.85	+	0	target "unknown_F[1..30]"; target_start 266; transcript_id "g1.t1"; gene_id "g1";
scaffold12735	AUGUSTUS	protein_match	3781	4671	7.66	+	0	target "unknown_G[1..297]"; target_start 296; transcript_id "g1.t1"; gene_id "g1";
scaffold12735	AUGUSTUS	protein_match	4672	4779	5.58	+	0	target "unknown_H[1..36]"; target_start 593; transcript_id "g1.t1"; gene_id "g1";
scaffold12735	AUGUSTUS	protein_match	4789	4932	6.42	+	0	target "unknown_I[1..48]"; target_start 632; transcript_id "g1.t1"; gene_id "g1";
scaffold12735	AUGUSTUS	protein_match	4951	4992	7.42	+	0	target "unknown_J[1..14]"; target_start 686; transcript_id "g1.t1"; gene_id "g1";
# coding sequence = [atgatcttgaacatggacatatcattgccgctggatcagctacggagtagttgtaggtatgcggctttcttgacagacc
# cacatgttctgcaggaaagacttgtcctttctgggaatttctccttattcagcaagaaaaggtatacaaatgtgttttctcagattagaagttctctt
# tctgaacatgggtttataaagccaagacccatgatgaaaccttccaagagggaggaaaatttaagtgaagaaaccaattcaaaagtaaatcagattgg
# ggatccaggttcagggattagtgctcaaatagagaagctagtttttcataagaggtatcatgaggctcttgatttttttgagctgttagagtgtgaag
# gtgattgtcagttagatagtagcacgtatgatgctttggtaactgcctgtattgggttaagatcgattagaggggttaagcgggtgcataatcatatg
# gttagttctggattggtattagaccagtatttatggaacagggttttattgatgcatgtcaaatgtaagatgatgttagatgcacgtagcatatttga
# tgaaatgcccgagaggaactcgatttcttggaatacaatggttggagggctagtggatttgggggattatttggaggcatttaggttgttttttatga
# tgtgggaagagaattctgctgctgatcctcggatatttgcgacaatgattcgagcatcttctggattagaggttatttctttaggacagcaattgcat
# tgttgtgctttgaaaatgggggaaggcgacaatcgttttatatcgtgtgctttaattgatatgtatagcaagtgcggtagcatagaggatgctcagtt
# tgttttcgataatatgccagagaagaccacagtaggatggaatacgattattgctggttacgctctccatggctatagtgaggaggctttatgtttgt
# actatgagatgcgagatgctggtgtcaaaatggatcacttcacattttcaatcattattagagtttgcacgagattagcttcactggagcatgctaaa
# caagctcatgctgggctagttcgacatggatttggattagatatagttgctaatacagcattagtggatttctatatcaaatgggggaggatagaaga
# tgctcgtaatgtttttgaggggatgccccaaaagaacgttatttcttggaatgccttaattggtggatatggtaatcacggccgagggattgaggctg
# ttgaactatttgagcgtatggtttacgaaggaatgatgccaaatcatgttactttcttggctgttttatctgcatgtcgctattcaggtttatcagat
# tatgggtgggaaatatttgaatcaatgagtagagattacaaggtgaagcctcgtgcaatgcactatgcatgtatgattgaattgttgggtagagaagg
# gcttttagatgaagcttttgcattaatcagagatgctccttttagacctactataaatatgtgggcggccttactgacagcctgtagagtccacaaga
# attttgagctaggaaaatttgcagctgagaaactttacgggatggaaccagaaaaactcagcaactatgtgatgcttttgaatatctataacagctca
# ggcaagctagatgaagctgctgcagttgttcaaacattgaagagaaaaggactcagaataaagcctgcatgcacatggatagaaataaagaagcaacc
# ccatgtctttctgtctggagataagtgccatgtgcaaaccaaggagatatatgaaaaagtggatgagcttatgctggagatctctaagtatggctatg
# ttacgggggggaaaaccttactacccgacgtagatgaacaggaacaaaaatcaccacattatcacagtgaaaagttggcaatatcttttgggctcata
# agcacatccagttcaacctcactgcaacttgttcagagtcataggatttgcaacaattgccacaatgcaattaagttgatagccatgattactaaacg
# agaaattgttattagggatgccagcaggtttcatcgattcaagaacggcacttgttcttgtggtgactactggtga]
# protein sequence = [MILNMDISLPLDQLRSSCRYAAFLTDPHVLQERLVLSGNFSLFSKKRYTNVFSQIRSSLSEHGFIKPRPMMKPSKREE
# NLSEETNSKVNQIGDPGSGISAQIEKLVFHKRYHEALDFFELLECEGDCQLDSSTYDALVTACIGLRSIRGVKRVHNHMVSSGLVLDQYLWNRVLLMH
# VKCKMMLDARSIFDEMPERNSISWNTMVGGLVDLGDYLEAFRLFFMMWEENSAADPRIFATMIRASSGLEVISLGQQLHCCALKMGEGDNRFISCALI
# DMYSKCGSIEDAQFVFDNMPEKTTVGWNTIIAGYALHGYSEEALCLYYEMRDAGVKMDHFTFSIIIRVCTRLASLEHAKQAHAGLVRHGFGLDIVANT
# ALVDFYIKWGRIEDARNVFEGMPQKNVISWNALIGGYGNHGRGIEAVELFERMVYEGMMPNHVTFLAVLSACRYSGLSDYGWEIFESMSRDYKVKPRA
# MHYACMIELLGREGLLDEAFALIRDAPFRPTINMWAALLTACRVHKNFELGKFAAEKLYGMEPEKLSNYVMLLNIYNSSGKLDEAAAVVQTLKRKGLR
# IKPACTWIEIKKQPHVFLSGDKCHVQTKEIYEKVDELMLEISKYGYVTGGKTLLPDVDEQEQKSPHYHSEKLAISFGLISTSSSTSLQLVQSHRICNN
# CHNAIKLIAMITKREIVIRDASRFHRFKNGTCSCGDYW]
# sequence of block unknown_B    64 [IKPRPMMKPS] 74
# sequence of block unknown_C    88 [NQIGDPGSGISAQIEKLVFHKRYHEALDFFELLECEGDC] 127
# sequence of block unknown_D   127 [QLDSSTYDALVTACIGLRSIRGVKRVHNHMVSSGLVLDQYLWNRVLLMHVKCKMMLDARSIFDEMPERNSISWNTMVGGLVDLGDYLEAFRLFFMMWEEN] 227
# sequence of block unknown_E   230 [DPRIFATMIRASSGLEVISLGQQLHCCALKMGEGDN] 266
# sequence of block unknown_F   266 [RFISCALIDMYSKCGSIEDAQFVFDNMPEK] 296
# sequence of block unknown_G   296 [TTVGWNTIIAGYALHGYSEEALCLYYEMRDAGVKMDHFTFSIIIRVCTRLASLEHAKQAHAGLVRHGFGLDIVANTALVDFYIKWGRIEDARNVFEGMPQKNVISWNALIGGYGNHGRGIEAVELFERMVYEGMMPNHVTFLAVLSACRYSGLSDYGWEIFESMSRDYKVKPRAMHYACMIELLGREGLLDEAFALIRDAPFRPTINMWAALLTACRVHKNFELGKFAAEKLYGMEPEKLSNYVMLLNIYNSSGKLDEAAAVVQTLKRKGLRIKPACTWIEIKKQPHVFLSGDKCHV] 593
# sequence of block unknown_H   593 [QTKEIYEKVDELMLEISKYGYVTGGKTLLPDVDEQE] 629
# sequence of block unknown_I   632 [PHYHSEKLAISFGLISTSSSTSLQLVQSHRICNNCHNAIKLIAMITKR] 680
# sequence of block unknown_J   686 [ASRFHRFKNGTCSC] 700
# end gene g1
###
# command line:
# augustus --codingseq=1 --proteinprofile=/home/pgsb/tetiana.nosenko/lineages/embryophyta_odb9/prfl/EOG0936035H.prfl --predictionStart=0 --predictionEnd=23281 --species=arabidopsis ./tmp/scaffold12735Schil_BUSCO_geno_206160443_.temp
```
