## Supplementary material for "The *de novo* reference genome and transcriptome assemblies of the wild tomato species *Solanum chilense*": EOG0936035T.out.1

```
# Please cite: Mario Stanke, Mark Diekhans, Robert Baertsch, David Haussler (2008),
# Using native and syntenically mapped cDNA alignments to improve de novo gene finding
# Bioinformatics 24: 637-644, doi 10.1093/bioinformatics/btn013
# No extrinsic information on sequences given.
# Using protein profile unknown
# --[0..160]--> unknown_A (25) <--[0..2]--> unknown_B (15) <--[0..2]--> unknown_C (53) <--[0..3]--> unknown_D (16) <--[0..3]--> unknown_E (140) <--[0..1]--> unknown_F (138) <--[0..1]--> unknown_G (221) <--[0..1]--> unknown_H (10) <--[0..5]--> unknown_I (26) <--[0..1]--> unknown_J (30) <--[0..1]--> unknown_K (32) <--[18..132]--
# arabidopsis version. Using default transition matrix.
# We have hints for 0 sequences and for 0 of the sequences in the input set.
#
# ----- prediction on sequence number 1 (length = 26434, name = scaffold2639) -----
#
# Constraints/Hints:
# (none)
# Predicted genes for sequence number 1 on both strands
# start gene g1
scaffold2639	AUGUSTUS	gene	32540	47292	0.01	+	.	g1
scaffold2639	AUGUSTUS	transcript	32540	47292	0.01	+	.	g1.t1
scaffold2639	AUGUSTUS	tss	32540	32540	.	+	.	transcript_id "g1.t1"; gene_id "g1";
scaffold2639	AUGUSTUS	exon	32540	32592	.	+	.	transcript_id "g1.t1"; gene_id "g1";
scaffold2639	AUGUSTUS	exon	33950	34398	.	+	.	transcript_id "g1.t1"; gene_id "g1";
scaffold2639	AUGUSTUS	start_codon	34136	34138	.	+	0	transcript_id "g1.t1"; gene_id "g1";
scaffold2639	AUGUSTUS	intron	34399	34494	1	+	.	transcript_id "g1.t1"; gene_id "g1";
scaffold2639	AUGUSTUS	intron	34581	36222	0.9	+	.	transcript_id "g1.t1"; gene_id "g1";
scaffold2639	AUGUSTUS	intron	36378	36622	0.98	+	.	transcript_id "g1.t1"; gene_id "g1";
scaffold2639	AUGUSTUS	intron	36688	36818	0.79	+	.	transcript_id "g1.t1"; gene_id "g1";
scaffold2639	AUGUSTUS	intron	37014	37154	0.74	+	.	transcript_id "g1.t1"; gene_id "g1";
scaffold2639	AUGUSTUS	intron	37210	38604	0.46	+	.	transcript_id "g1.t1"; gene_id "g1";
scaffold2639	AUGUSTUS	intron	38821	39274	0.98	+	.	transcript_id "g1.t1"; gene_id "g1";
scaffold2639	AUGUSTUS	intron	39388	40172	0.91	+	.	transcript_id "g1.t1"; gene_id "g1";
scaffold2639	AUGUSTUS	intron	40363	40525	0.96	+	.	transcript_id "g1.t1"; gene_id "g1";
scaffold2639	AUGUSTUS	intron	40586	40666	1	+	.	transcript_id "g1.t1"; gene_id "g1";
scaffold2639	AUGUSTUS	intron	40926	41221	0.71	+	.	transcript_id "g1.t1"; gene_id "g1";
scaffold2639	AUGUSTUS	intron	41293	41483	0.94	+	.	transcript_id "g1.t1"; gene_id "g1";
scaffold2639	AUGUSTUS	intron	41743	41818	1	+	.	transcript_id "g1.t1"; gene_id "g1";
scaffold2639	AUGUSTUS	intron	42025	43754	0.15	+	.	transcript_id "g1.t1"; gene_id "g1";
scaffold2639	AUGUSTUS	intron	43983	44130	0.9	+	.	transcript_id "g1.t1"; gene_id "g1";
scaffold2639	AUGUSTUS	intron	44260	46669	0.6	+	.	transcript_id "g1.t1"; gene_id "g1";
scaffold2639	AUGUSTUS	intron	46928	47066	0.47	+	.	transcript_id "g1.t1"; gene_id "g1";
scaffold2639	AUGUSTUS	CDS	34136	34398	0.77	+	0	transcript_id "g1.t1"; gene_id "g1";
scaffold2639	AUGUSTUS	CDS	34495	34580	0.97	+	1	transcript_id "g1.t1"; gene_id "g1";
scaffold2639	AUGUSTUS	exon	34495	34580	.	+	.	transcript_id "g1.t1"; gene_id "g1";
scaffold2639	AUGUSTUS	CDS	36223	36377	0.98	+	2	transcript_id "g1.t1"; gene_id "g1";
scaffold2639	AUGUSTUS	exon	36223	36377	.	+	.	transcript_id "g1.t1"; gene_id "g1";
scaffold2639	AUGUSTUS	CDS	36623	36687	0.79	+	0	transcript_id "g1.t1"; gene_id "g1";
scaffold2639	AUGUSTUS	exon	36623	36687	.	+	.	transcript_id "g1.t1"; gene_id "g1";
scaffold2639	AUGUSTUS	CDS	36819	37013	0.72	+	1	transcript_id "g1.t1"; gene_id "g1";
scaffold2639	AUGUSTUS	exon	36819	37013	.	+	.	transcript_id "g1.t1"; gene_id "g1";
scaffold2639	AUGUSTUS	CDS	37155	37209	0.49	+	1	transcript_id "g1.t1"; gene_id "g1";
scaffold2639	AUGUSTUS	exon	37155	37209	.	+	.	transcript_id "g1.t1"; gene_id "g1";
scaffold2639	AUGUSTUS	CDS	38605	38820	0.48	+	0	transcript_id "g1.t1"; gene_id "g1";
scaffold2639	AUGUSTUS	exon	38605	38820	.	+	.	transcript_id "g1.t1"; gene_id "g1";
scaffold2639	AUGUSTUS	CDS	39275	39387	0.91	+	0	transcript_id "g1.t1"; gene_id "g1";
scaffold2639	AUGUSTUS	exon	39275	39387	.	+	.	transcript_id "g1.t1"; gene_id "g1";
scaffold2639	AUGUSTUS	CDS	40173	40362	0.99	+	1	transcript_id "g1.t1"; gene_id "g1";
scaffold2639	AUGUSTUS	exon	40173	40362	.	+	.	transcript_id "g1.t1"; gene_id "g1";
scaffold2639	AUGUSTUS	CDS	40526	40585	0.97	+	0	transcript_id "g1.t1"; gene_id "g1";
scaffold2639	AUGUSTUS	exon	40526	40585	.	+	.	transcript_id "g1.t1"; gene_id "g1";
scaffold2639	AUGUSTUS	CDS	40667	40925	0.71	+	0	transcript_id "g1.t1"; gene_id "g1";
scaffold2639	AUGUSTUS	exon	40667	40925	.	+	.	transcript_id "g1.t1"; gene_id "g1";
scaffold2639	AUGUSTUS	CDS	41222	41292	0.94	+	2	transcript_id "g1.t1"; gene_id "g1";
scaffold2639	AUGUSTUS	exon	41222	41292	.	+	.	transcript_id "g1.t1"; gene_id "g1";
scaffold2639	AUGUSTUS	CDS	41484	41742	1	+	0	transcript_id "g1.t1"; gene_id "g1";
scaffold2639	AUGUSTUS	exon	41484	41742	.	+	.	transcript_id "g1.t1"; gene_id "g1";
scaffold2639	AUGUSTUS	CDS	41819	42024	0.98	+	2	transcript_id "g1.t1"; gene_id "g1";
scaffold2639	AUGUSTUS	exon	41819	42024	.	+	.	transcript_id "g1.t1"; gene_id "g1";
scaffold2639	AUGUSTUS	CDS	43755	43982	0.41	+	0	transcript_id "g1.t1"; gene_id "g1";
scaffold2639	AUGUSTUS	exon	43755	43982	.	+	.	transcript_id "g1.t1"; gene_id "g1";
scaffold2639	AUGUSTUS	CDS	44131	44259	0.81	+	0	transcript_id "g1.t1"; gene_id "g1";
scaffold2639	AUGUSTUS	exon	44131	44259	.	+	.	transcript_id "g1.t1"; gene_id "g1";
scaffold2639	AUGUSTUS	CDS	46670	46927	0.96	+	0	transcript_id "g1.t1"; gene_id "g1";
scaffold2639	AUGUSTUS	exon	46670	46927	.	+	.	transcript_id "g1.t1"; gene_id "g1";
scaffold2639	AUGUSTUS	CDS	47067	47129	0.46	+	0	transcript_id "g1.t1"; gene_id "g1";
scaffold2639	AUGUSTUS	exon	47067	47292	.	+	.	transcript_id "g1.t1"; gene_id "g1";
scaffold2639	AUGUSTUS	stop_codon	47127	47129	.	+	0	transcript_id "g1.t1"; gene_id "g1";
scaffold2639	AUGUSTUS	tts	47292	47292	.	+	.	transcript_id "g1.t1"; gene_id "g1";
# coding sequence = [atgtctgttatattacggcgccttcgatggatgatagctggtctaaataaaggaacaccagtaacccctaagaggctgc
# acagtgctgatgtgcggcctgtgcctctttcgccactgtcaaagcagcaacagttgcaactactcaagtcctattacgagtcaaagtctgagcataga
# aagcctaaacaaccaatgttggaggctgtgcatgagatttccatctacattcaccggtttcacaatcttgatttgttccagcaaggatggtaccagat
# taagattacaatgagatgggaaaatggtgatgagggggtattaggaactccatccagagtcatccaatatgaagctcctgatttgggttccgaagatg
# tatatggtgtatggagaattgatgatacagatcatagtttctccacacagcctttccgaatcaaatatgcgaggcaggatattcttctctccatgatg
# gtctccttcaacttatctctgaacaaacatgagggcccatggacatctggtgtcattctgaaatttgagcttttctatgcacctatattggagaatgg
# gactagtctacaggattcctcggatgcttctcctgctgcagtccatgaatttcgtcttccatccaaagctcttctagggttgcactcttattgtcctg
# tacattttgatgtttttcatgcagtactggttgatgtgagtgtgcacatcagccttttgaaaagtggtgttcacacttcctcaaagaaggtaccaagt
# gaccctcctgtggataaagataatgataatgaagattacaatccgggaaaacaagaaatgcttattaaagccctttcaagtgcacgggacatacttct
# tgaggagctagaaaaaattagcaaggctataaatcagtctatcgatcttactgattttacttcgaagttcgatgataaacaagcgtcccaatttcctg
# caagtgctgacacagacttgatgaatgacgaggctgcaagagaagtgccaagcaagatactgaatggcaccaagaaactagaagatggagttctccag
# tctcaatccaaggatgaattactccagttgtatcattcccttggcgaccaagtcttttacttatggagtatgtttatgaggtttcacaggactcataa
# gacatcaattatggattttctgcgtgagcaatgggctattgatcgaagagctgaatggtcaatatggatggttcattctaaagttgaaatgcctcacc
# aatacataagtagtgacattgatagctcttcttaccatggttcccgtgggagagcacctgtcctgcggaagatatcggaggatcctgcacagactgca
# gctatgagagctgatcttcatagaaaaagtattgcacaaatgaggatcaacagtcgatctatccaagacatgcatatatttggagatccatcacgcat
# cccaattgtaattgtagagcgtgttgttaatgcacctttgcggtcaacaagtggaaattcatacttcatccaccgggagccaaaagatgcaaatagct
# tgctagttgagacacactctaaaggcacaaaaaagattcatggtgcaaccccatgtcaaaatggccgtgttttgaagattgtggtttttgtccatgga
# ttccaggcaaactctgtcctcatgaatgtcaatgcaagaggaagggttgacatgctgaataaactgtgccagatatacaggggacatcatttagactt
# gcgccttgttcgaaaccagtggcttttaatagatcccaagatggagtttcttatgtcagaagttaatgaagaaaaaacagcgggagactttagagaaa
# tgggcttaaggctggcacaagaagtaacttctttcataaaaaagaagatggacaaagcctcaagatctggaaatttgaagactattaagctaagtttt
# gtgggacattccattgggaacatcatattaagaacagctttaacagagagcatcatggaaccatatctcaggttccttcacacgtatgtttctgtatc
# tggtccacatctaggttacctgtacagttcaaattctttgttcaattctgggttgtggctcttgaagaagctcaagggcacaccatgcatacatcagc
# ttacatttacagatgaccctgatctccggaatacattcttgtacaaactttgcaagttcacaaccctcattggtattgagaaccctttgttctatcgg
# aaggaacctcttgcatgcagggtaaggctgggcaacggaacgggatgtaccggtaccgttccggttcgtcccggttcggttgcctacgggacggaatg
# ggacatcctgaactgggacacggaacgggacggaatgggacatcttgaatgcttggcattatgttctatttcttgtattattagtgagggtaaggctg
# ggcaacagaacgggatgtaccggtaccggtccggtgccgttccggtttgtcccggttcggttgcctacgggacggaatgggacatcctgaaccgggac
# acggaacgggacggaaccgaggatggttatgttccatatcattctgcaagaatcgagatgtgtcaagcatcttcaggggacagctcaaaaaagggaaa
# agtatttctggagatgctgaatgaatgcttggaccagatacgtgctcagtcatccgagcatcgagtattcatgaggtgcgatgtcaactttgacataa
# cattgcaaggaaggaacttgaatacgataatcggaagggctgctcatatagagttcttggagtctgacatttttgccaagttcggcctcgacacactc
# ataaccatgaatatggaatgctgtggtaagtcattcgctgcaagctga]
# protein sequence = [MSVILRRLRWMIAGLNKGTPVTPKRLHSADVRPVPLSPLSKQQQLQLLKSYYESKSEHRKPKQPMLEAVHEISIYIHR
# FHNLDLFQQGWYQIKITMRWENGDEGVLGTPSRVIQYEAPDLGSEDVYGVWRIDDTDHSFSTQPFRIKYARQDILLSMMVSFNLSLNKHEGPWTSGVI
# LKFELFYAPILENGTSLQDSSDASPAAVHEFRLPSKALLGLHSYCPVHFDVFHAVLVDVSVHISLLKSGVHTSSKKVPSDPPVDKDNDNEDYNPGKQE
# MLIKALSSARDILLEELEKISKAINQSIDLTDFTSKFDDKQASQFPASADTDLMNDEAAREVPSKILNGTKKLEDGVLQSQSKDELLQLYHSLGDQVF
# YLWSMFMRFHRTHKTSIMDFLREQWAIDRRAEWSIWMVHSKVEMPHQYISSDIDSSSYHGSRGRAPVLRKISEDPAQTAAMRADLHRKSIAQMRINSR
# SIQDMHIFGDPSRIPIVIVERVVNAPLRSTSGNSYFIHREPKDANSLLVETHSKGTKKIHGATPCQNGRVLKIVVFVHGFQANSVLMNVNARGRVDML
# NKLCQIYRGHHLDLRLVRNQWLLIDPKMEFLMSEVNEEKTAGDFREMGLRLAQEVTSFIKKKMDKASRSGNLKTIKLSFVGHSIGNIILRTALTESIM
# EPYLRFLHTYVSVSGPHLGYLYSSNSLFNSGLWLLKKLKGTPCIHQLTFTDDPDLRNTFLYKLCKFTTLIGIENPLFYRKEPLACRVRLGNGTGCTGT
# VPVRPGSVAYGTEWDILNWDTERDGMGHLECLALCSISCIISEGKAGQQNGMYRYRSGAVPVCPGSVAYGTEWDILNRDTERDGTEDGYVPYHSARIE
# MCQASSGDSSKKGKVFLEMLNECLDQIRAQSSEHRVFMRCDVNFDITLQGRNLNTIIGRAAHIEFLESDIFAKFGLDTLITMNMECCGKSFAAS]
# end gene g1
###
# start gene g2
scaffold2639	AUGUSTUS	gene	48070	52996	0.09	+	.	g2
scaffold2639	AUGUSTUS	transcript	48070	52996	0.09	+	.	g2.t1
scaffold2639	AUGUSTUS	tss	48070	48070	.	+	.	transcript_id "g2.t1"; gene_id "g2";
scaffold2639	AUGUSTUS	exon	48070	50054	.	+	.	transcript_id "g2.t1"; gene_id "g2";
scaffold2639	AUGUSTUS	start_codon	48235	48237	.	+	0	transcript_id "g2.t1"; gene_id "g2";
scaffold2639	AUGUSTUS	intron	50055	50681	0.99	+	.	transcript_id "g2.t1"; gene_id "g2";
scaffold2639	AUGUSTUS	intron	50997	51165	0.98	+	.	transcript_id "g2.t1"; gene_id "g2";
scaffold2639	AUGUSTUS	intron	51274	52170	0.89	+	.	transcript_id "g2.t1"; gene_id "g2";
scaffold2639	AUGUSTUS	CDS	48235	50054	0.98	+	0	transcript_id "g2.t1"; gene_id "g2";
scaffold2639	AUGUSTUS	CDS	50682	50996	0.98	+	1	transcript_id "g2.t1"; gene_id "g2";
scaffold2639	AUGUSTUS	exon	50682	50996	.	+	.	transcript_id "g2.t1"; gene_id "g2";
scaffold2639	AUGUSTUS	CDS	51166	51273	0.92	+	1	transcript_id "g2.t1"; gene_id "g2";
scaffold2639	AUGUSTUS	exon	51166	51273	.	+	.	transcript_id "g2.t1"; gene_id "g2";
scaffold2639	AUGUSTUS	CDS	52171	52510	0.86	+	1	transcript_id "g2.t1"; gene_id "g2";
scaffold2639	AUGUSTUS	exon	52171	52996	.	+	.	transcript_id "g2.t1"; gene_id "g2";
scaffold2639	AUGUSTUS	stop_codon	52508	52510	.	+	0	transcript_id "g2.t1"; gene_id "g2";
scaffold2639	AUGUSTUS	tts	52996	52996	.	+	.	transcript_id "g2.t1"; gene_id "g2";
scaffold2639	AUGUSTUS	protein_match	48610	48684	10.3	+	0	target "unknown_A[1..25]"; target_start 125; transcript_id "g2.t1"; gene_id "g2";
scaffold2639	AUGUSTUS	protein_match	48685	48729	5.45	+	0	target "unknown_B[1..15]"; target_start 150; transcript_id "g2.t1"; gene_id "g2";
scaffold2639	AUGUSTUS	protein_match	48736	48894	6.52	+	0	target "unknown_C[1..53]"; target_start 167; transcript_id "g2.t1"; gene_id "g2";
scaffold2639	AUGUSTUS	protein_match	48895	48942	8.69	+	0	target "unknown_D[1..16]"; target_start 220; transcript_id "g2.t1"; gene_id "g2";
scaffold2639	AUGUSTUS	protein_match	48943	49362	6.7	+	0	target "unknown_E[1..140]"; target_start 236; transcript_id "g2.t1"; gene_id "g2";
scaffold2639	AUGUSTUS	protein_match	49366	49779	7.24	+	0	target "unknown_F[1..138]"; target_start 377; transcript_id "g2.t1"; gene_id "g2";
scaffold2639	AUGUSTUS	protein_match	49780	50054	7.57	+	0	target "unknown_G[1..92]"; target_start 515; transcript_id "g2.t1"; gene_id "g2";
scaffold2639	AUGUSTUS	protein_match	50682	50996	7.91	+	0	target "unknown_G[93..197]"; target_start 514; transcript_id "g2.t1"; gene_id "g2";
scaffold2639	AUGUSTUS	protein_match	51166	51238	5.57	+	1	target "unknown_G[197..221]"; target_start 515; transcript_id "g2.t1"; gene_id "g2";
scaffold2639	AUGUSTUS	protein_match	51242	51271	6.35	+	0	target "unknown_H[1..10]"; target_start 737; transcript_id "g2.t1"; gene_id "g2";
scaffold2639	AUGUSTUS	protein_match	51272	51273	1	+	0	target "unknown_I[1..1]"; target_start 747; transcript_id "g2.t1"; gene_id "g2";
scaffold2639	AUGUSTUS	protein_match	52171	52246	6.77	+	1	target "unknown_I[1..26]"; target_start 747; transcript_id "g2.t1"; gene_id "g2";
scaffold2639	AUGUSTUS	protein_match	52250	52339	6.67	+	0	target "unknown_J[1..30]"; target_start 774; transcript_id "g2.t1"; gene_id "g2";
scaffold2639	AUGUSTUS	protein_match	52343	52438	3.44	+	0	target "unknown_K[1..32]"; target_start 805; transcript_id "g2.t1"; gene_id "g2";
# coding sequence = [atgtccctttcatacaatactttctcccaagtcctcactccagttgctccctctcatcgtttcctatttccggccaaaa
# tcccaaattactacaagctacccggattgcaccgacggcttctgctaacggtggccgttagagccaagccgaaagatcttatcttaggcaacccaacg
# gttacagttgagaaagggaagtacagctatgacgtagaaaccctaatcaacaagctttcaagccttccgccacgtggtagtattgcccggtgcttaga
# tactttcaaaaacaagctttctctcagtgacttttcactagtgttcaaggaatttgctgcccgtggggactggcagcgttcccttcgcctcttcaagt
# atatgcaacggcagatatggtgtaagcctaatgagcatatttatactctcatgattggaattttaggccgtgaaggccttcttgataaagcctttgag
# atattcgacgaaatgtctattcataatgtggcacgaacggtattttcttacactgctattattaattcttatggccgcaatgggcaatacgaaacttc
# tcttcaactccttgaaaaaatgaaacaagaaaatatacttcctagtattttgacttataatactgttattaactcttgtgctcgaggtggatatgaat
# gggagggtttattaggtctgtttgctgaaatgcgacacgagggtattcaaccggatttagttacgtacaatactttgcttagtgcttgttcaagtaga
# gaattagaagatgaggcagagatggtttttaggacaatgaatgaggctggggttttgcctgatgtaactacttacagttatttggtggagacttttgg
# gaaactggggaaattggaaaaggtctcggaattgctcatggaaatggaggctggaggtacgtcgcccgaggttacctcgtataatgtcttattggagg
# cttatgcgcatttggggtctatgaaagaggctatggatgtgtttaggcaaatgcaggcagctggatgtgtggctaatgcagagacttatagtattctg
# ttgaatttatatgggaaaaatgggagatatgatcaggttagggagcttttccttgagatgaaaacgagtaatacagagccagatgcggatacatacaa
# tattctcatccaggtatttggtgaaggtggttactttaaggaggtggtaacattgttccatgacatggttgaagagaaggtagaaccaaatatggaga
# cttatgaagggttgatatatgcctgtggaaagggagggcttcacgaagatgcaaagaggattctgctacatatgaatggacaaggcctggtgcctagc
# tctaaagtttatactgctgtaattgaagcttatgggcaggcggcgctctacgaggaagcagttgtcgcctttaatacgatgaatgaggtaggaagcag
# gccagtggtggagactttcaattctctgatccatacatttgctaaagggggactttacaaagaatctgaagcaatatggtttagaatgggtgaggttg
# gagttccccggaatagggactcttttaatggtatgattgaaggttatagacagggaggtcagttcgaagaagctataaaagcttatgttgagatggaa
# aaggcaagatgtgatccagatgagcggacgcttgaggcagttttgagtgtttattgctttgcaggcctagttgacgaaagtgaggagcagtttcagga
# aattaaatcactgggcattcagcctagcatcatttgctgctgtatgatgctggcaatttacgcaaaaagtgagaggtgggatatggcccgtgagttat
# tgaatgacgtgatgacaaacaagacttctgatatgcaccaaattattggccgaatgattcacggagattttgatgatgaaaataattggcagatggtt
# gaatatgtctttgacaaactcaagtcagaaggatgtggtttgagcatgaggttctacaacactcttatagaagcactttggtggttaggccaaaaaga
# aagggctgcaagagtgctgaatgaagcaacaaaaagggggctattccctgaattgtttcgaagaaacaaacttgtgtggtctgtggatgttcatagga
# tgtggcctggtggtgcatgcactgcaatatctatctggctcaactatatggaagagttgtttcataaaggcgaggagcttccccaactggcttctatt
# gtagttgtacgaggtcagacagagaagagttcagtaactagggatttgccagttgctaaggctgcatattcttttctaaaggacactatttcatcatc
# atttagttttcctggatggaataaggggcggatagtctgtcaaaagactcagctcaaacgtactttttctagtgccgaaccatccgtagaagcttcaa
# aaggtgacagactaattcctttaagtaattctcccatttctcttttgggaacacaaacatccatgagtgttgcaaaaagatcagaaagtgtgaatgct
# gacagcgagagaagcaccagaccagatccagaactcatgccgagcagtgtttga]
# protein sequence = [MSLSYNTFSQVLTPVAPSHRFLFPAKIPNYYKLPGLHRRLLLTVAVRAKPKDLILGNPTVTVEKGKYSYDVETLINKL
# SSLPPRGSIARCLDTFKNKLSLSDFSLVFKEFAARGDWQRSLRLFKYMQRQIWCKPNEHIYTLMIGILGREGLLDKAFEIFDEMSIHNVARTVFSYTA
# IINSYGRNGQYETSLQLLEKMKQENILPSILTYNTVINSCARGGYEWEGLLGLFAEMRHEGIQPDLVTYNTLLSACSSRELEDEAEMVFRTMNEAGVL
# PDVTTYSYLVETFGKLGKLEKVSELLMEMEAGGTSPEVTSYNVLLEAYAHLGSMKEAMDVFRQMQAAGCVANAETYSILLNLYGKNGRYDQVRELFLE
# MKTSNTEPDADTYNILIQVFGEGGYFKEVVTLFHDMVEEKVEPNMETYEGLIYACGKGGLHEDAKRILLHMNGQGLVPSSKVYTAVIEAYGQAALYEE
# AVVAFNTMNEVGSRPVVETFNSLIHTFAKGGLYKESEAIWFRMGEVGVPRNRDSFNGMIEGYRQGGQFEEAIKAYVEMEKARCDPDERTLEAVLSVYC
# FAGLVDESEEQFQEIKSLGIQPSIICCCMMLAIYAKSERWDMARELLNDVMTNKTSDMHQIIGRMIHGDFDDENNWQMVEYVFDKLKSEGCGLSMRFY
# NTLIEALWWLGQKERAARVLNEATKRGLFPELFRRNKLVWSVDVHRMWPGGACTAISIWLNYMEELFHKGEELPQLASIVVVRGQTEKSSVTRDLPVA
# KAAYSFLKDTISSSFSFPGWNKGRIVCQKTQLKRTFSSAEPSVEASKGDRLIPLSNSPISLLGTQTSMSVAKRSESVNADSERSTRPDPELMPSSV]
# sequence of block unknown_A   125 [MQRQIWCKPNEHIYTLMIGILGREG] 150
# sequence of block unknown_B   150 [LLDKAFEIFDEMSIH] 165
# sequence of block unknown_C   167 [ARTVFSYTAIINSYGRNGQYETSLQLLEKMKQENILPSILTYNTVINSCARGG] 220
# sequence of block unknown_D   220 [YEWEGLLGLFAEMRHE] 236
# sequence of block unknown_E   236 [GIQPDLVTYNTLLSACSSRELEDEAEMVFRTMNEAGVLPDVTTYSYLVETFGKLGKLEKVSELLMEMEAGGTSPEVTSYNVLLEAYAHLGSMKEAMDVFRQMQAAGCVANAETYSILLNLYGKNGRYDQVRELFLEMKTS] 376
# sequence of block unknown_F   377 [TEPDADTYNILIQVFGEGGYFKEVVTLFHDMVEEKVEPNMETYEGLIYACGKGGLHEDAKRILLHMNGQGLVPSSKVYTAVIEAYGQAALYEEAVVAFNTMNEVGSRPVVETFNSLIHTFAKGGLYKESEAIWFRMGE] 515
# sequence of block unknown_G   515 [VGVPRNRDSFNGMIEGYRQGGQFEEAIKAYVEMEKARCDPDERTLEAVLSVYCFAGLVDESEEQFQEIKSLGIQPSIICCCMMLAIYAKSERWDMARELLNDVMTNKTSDMHQIIGRMIHGDFDDENNWQMVEYVFDKLKSEGCGLSMRFYNTLIEALWWLGQKERAARVLNEATKRGLFPELFRRNKLVWSVDVHRMWPGGACTAISIWLNYMEELFHKG] 736
# sequence of block unknown_H   737 [ELPQLASIVV] 747
# sequence of block unknown_I   747 [VRGQTEKSSVTRDLPVAKAAYSFLKD] 773
# sequence of block unknown_J   774 [ISSSFSFPGWNKGRIVCQKTQLKRTFSSAE] 804
# sequence of block unknown_K   805 [SVEASKGDRLIPLSNSPISLLGTQTSMSVAKR] 837
# end gene g2
###
# command line:
# augustus --codingseq=1 --proteinprofile=/home/pgsb/tetiana.nosenko/lineages/embryophyta_odb9/prfl/EOG0936035T.prfl --predictionStart=30135 --predictionEnd=70589 --species=arabidopsis ./tmp/scaffold2639Schil_BUSCO_geno_206160443_.temp
```
