## Supplementary material for "The *de novo* reference genome and transcriptome assemblies of the wild tomato species *Solanum chilense*": EOG0936035T.out.2

```
# Please cite: Mario Stanke, Mark Diekhans, Robert Baertsch, David Haussler (2008),
# Using native and syntenically mapped cDNA alignments to improve de novo gene finding
# Bioinformatics 24: 637-644, doi 10.1093/bioinformatics/btn013
# No extrinsic information on sequences given.
# Using protein profile unknown
# --[0..160]--> unknown_A (25) <--[0..2]--> unknown_B (15) <--[0..2]--> unknown_C (53) <--[0..3]--> unknown_D (16) <--[0..3]--> unknown_E (140) <--[0..1]--> unknown_F (138) <--[0..1]--> unknown_G (221) <--[0..1]--> unknown_H (10) <--[0..5]--> unknown_I (26) <--[0..1]--> unknown_J (30) <--[0..1]--> unknown_K (32) <--[18..132]--
# arabidopsis version. Using default transition matrix.
# We have hints for 0 sequences and for 0 of the sequences in the input set.
#
# ----- prediction on sequence number 1 (length = 38642, name = scaffold913) -----
#
# Constraints/Hints:
# (none)
# Predicted genes for sequence number 1 on both strands
# start gene g1
scaffold913	AUGUSTUS	gene	14361	15187	0.04	+	.	g1
scaffold913	AUGUSTUS	transcript	14361	15187	0.04	+	.	g1.t1
scaffold913	AUGUSTUS	exon	14361	14513	.	+	.	transcript_id "g1.t1"; gene_id "g1";
scaffold913	AUGUSTUS	start_codon	14427	14429	.	+	0	transcript_id "g1.t1"; gene_id "g1";
scaffold913	AUGUSTUS	intron	14514	14616	0.61	+	.	transcript_id "g1.t1"; gene_id "g1";
scaffold913	AUGUSTUS	intron	14675	14781	0.63	+	.	transcript_id "g1.t1"; gene_id "g1";
scaffold913	AUGUSTUS	CDS	14427	14513	0.62	+	0	transcript_id "g1.t1"; gene_id "g1";
scaffold913	AUGUSTUS	CDS	14617	14674	0.6	+	0	transcript_id "g1.t1"; gene_id "g1";
scaffold913	AUGUSTUS	exon	14617	14674	.	+	.	transcript_id "g1.t1"; gene_id "g1";
scaffold913	AUGUSTUS	CDS	14782	14957	0.96	+	2	transcript_id "g1.t1"; gene_id "g1";
scaffold913	AUGUSTUS	exon	14782	15187	.	+	.	transcript_id "g1.t1"; gene_id "g1";
scaffold913	AUGUSTUS	stop_codon	14955	14957	.	+	0	transcript_id "g1.t1"; gene_id "g1";
scaffold913	AUGUSTUS	tts	15187	15187	.	+	.	transcript_id "g1.t1"; gene_id "g1";
# coding sequence = [atgtatgacccttctaaaggtggagaagttctttttgatttgagattaggagaaactagcaaagtaggacattgcagaa
# tatcaaaggagaaggtcatagtaaaggagtcagttttcccactagagtatcgagaaattcaagggagtagcttcacacttgtggtgggacatcccgag
# atagcttggtcttcagtgggtgattccatgcaatgtaaaggaagccaatgttcagttggacactcagtagtcgggagagaagatatgggcgtgggatg
# tggctcatctagcacttaccagtctagagggagagaaataggataa]
# protein sequence = [MYDPSKGGEVLFDLRLGETSKVGHCRISKEKVIVKESVFPLEYREIQGSSFTLVVGHPEIAWSSVGDSMQCKGSQCSV
# GHSVVGREDMGVGCGSSSTYQSRGREIG]
# end gene g1
###
# start gene g2
scaffold913	AUGUSTUS	gene	19561	20257	0.22	-	.	g2
scaffold913	AUGUSTUS	transcript	19561	20257	0.22	-	.	g2.t1
scaffold913	AUGUSTUS	tts	19561	19561	.	-	.	transcript_id "g2.t1"; gene_id "g2";
scaffold913	AUGUSTUS	exon	19561	19938	.	-	.	transcript_id "g2.t1"; gene_id "g2";
scaffold913	AUGUSTUS	stop_codon	19792	19794	.	-	0	transcript_id "g2.t1"; gene_id "g2";
scaffold913	AUGUSTUS	intron	19939	20114	0.32	-	.	transcript_id "g2.t1"; gene_id "g2";
scaffold913	AUGUSTUS	CDS	19792	19938	0.37	-	0	transcript_id "g2.t1"; gene_id "g2";
scaffold913	AUGUSTUS	CDS	20115	20186	0.31	-	0	transcript_id "g2.t1"; gene_id "g2";
scaffold913	AUGUSTUS	exon	20115	20257	.	-	.	transcript_id "g2.t1"; gene_id "g2";
scaffold913	AUGUSTUS	start_codon	20184	20186	.	-	0	transcript_id "g2.t1"; gene_id "g2";
scaffold913	AUGUSTUS	tss	20257	20257	.	-	.	transcript_id "g2.t1"; gene_id "g2";
# coding sequence = [atgaagcaaacgagattttgggatactagttggccatcaaaagggatttggaggactaaagcacttataaagtatttgt
# gggatatcttagatcatgcctcagcgtgtgaaggaattattggagagttggcagcaccaaagaacacagacagctctgaagcaaatctggagaactat
# acctttgtgcatattctggactatctcgctagaaagaaataa]
# protein sequence = [MKQTRFWDTSWPSKGIWRTKALIKYLWDILDHASACEGIIGELAAPKNTDSSEANLENYTFVHILDYLARKK]
# end gene g2
###
# start gene g3
scaffold913	AUGUSTUS	gene	25132	28003	0.08	+	.	g3
scaffold913	AUGUSTUS	transcript	25132	28003	0.08	+	.	g3.t1
scaffold913	AUGUSTUS	tss	25132	25132	.	+	.	transcript_id "g3.t1"; gene_id "g3";
scaffold913	AUGUSTUS	exon	25132	25207	.	+	.	transcript_id "g3.t1"; gene_id "g3";
scaffold913	AUGUSTUS	exon	25762	28003	.	+	.	transcript_id "g3.t1"; gene_id "g3";
scaffold913	AUGUSTUS	start_codon	25910	25912	.	+	0	transcript_id "g3.t1"; gene_id "g3";
scaffold913	AUGUSTUS	CDS	25910	27376	0.76	+	0	transcript_id "g3.t1"; gene_id "g3";
scaffold913	AUGUSTUS	stop_codon	27374	27376	.	+	0	transcript_id "g3.t1"; gene_id "g3";
scaffold913	AUGUSTUS	tts	28003	28003	.	+	.	transcript_id "g3.t1"; gene_id "g3";
# coding sequence = [atgaatagactgcgtttgactccaatatatggggatggtgtagcgataactcacattcttggtattcagtactttcagg
# aagtaaacattgatttgggtccacttccaggatccttggtgaaggagcctacaagactattggataggtaccgttctagtctctctctttatggacca
# gcctcagaaggaaaccgctctaacaatcatggggtttgtggtatactgcagttgagtgatgaggtcctagcgctcaaaattctttcactgttgacccc
# aagagatattgcatctgttggctctgtttctacacgacttcatgagctgacaaaaaatgaagatctttggcgtatggtctgtcagaatgcatggggta
# gtgaaacaactcgtgtgttagaagctgtgccaggagctaagagactgggttggggtagattggctagagaattaactactctagaagcagcagcttgg
# aggaagctaactgttggaggtactgttgaaccttctcgttgcaacttcagtgcatgtgcagtagggaaccgtgttgtactctttggtggagagggggt
# aaacatgcaaccgatgaatgatacttttgtattagacttgaattccagcaatccagagtggaaatatgtcaaagttagttctcctcctcctggacgtt
# gggggcacacactctcttgtgtgaatggatctcatcttgttgtgtttggtggatatggaaggcagggtctcttgaatgacgtctttgtgctggatttg
# gatgccaaacaaccaacatggcgtgaaatctctagcttggcgcctccgcttccaagatcttggcacagctcctgtactttggatgggaccaagttgat
# agtctctggtggttgtacagattctggtgtacttctcagtgatactttcctgcttgatctgtctatagagaagcctgtgtggcgtgagatagcagtga
# cgtggactccaccttctcgtttgggccacacgctgtctgtttatggaggcaggaaaattcttatgtttgggggtcttgccaagagtggtcctgtgcgt
# tttcgatcaagtgatgtgtttaccttggatctgagtgaggaagaaccctgctggagatgtgttacaggaagtggaatgcctggtgcgggaaatcctgg
# agggcttgctccttccccaaggcttgatcatgtggcattaagtctccctggtggcagagttctggtctttggtgggtccattacttctggtctccact
# caggatcacagctctacattttggatccaactgaagagaagccaacatggaggatattgaatgtgactggtcgggctccaagtattgcttggggacat
# aatacatgtgttgttggcggaactagagcaatagtcatcggaggtcaaactggggaagactggatgctcggtgagttgcatgaactctctttagcaag
# ctctgttgttgtatga]
# protein sequence = [MNRLRLTPIYGDGVAITHILGIQYFQEVNIDLGPLPGSLVKEPTRLLDRYRSSLSLYGPASEGNRSNNHGVCGILQLS
# DEVLALKILSLLTPRDIASVGSVSTRLHELTKNEDLWRMVCQNAWGSETTRVLEAVPGAKRLGWGRLARELTTLEAAAWRKLTVGGTVEPSRCNFSAC
# AVGNRVVLFGGEGVNMQPMNDTFVLDLNSSNPEWKYVKVSSPPPGRWGHTLSCVNGSHLVVFGGYGRQGLLNDVFVLDLDAKQPTWREISSLAPPLPR
# SWHSSCTLDGTKLIVSGGCTDSGVLLSDTFLLDLSIEKPVWREIAVTWTPPSRLGHTLSVYGGRKILMFGGLAKSGPVRFRSSDVFTLDLSEEEPCWR
# CVTGSGMPGAGNPGGLAPSPRLDHVALSLPGGRVLVFGGSITSGLHSGSQLYILDPTEEKPTWRILNVTGRAPSIAWGHNTCVVGGTRAIVIGGQTGE
# DWMLGELHELSLASSVVV]
# end gene g3
###
# start gene g4
scaffold913	AUGUSTUS	gene	30755	33657	0.24	-	.	g4
scaffold913	AUGUSTUS	transcript	30755	33657	0.24	-	.	g4.t1
scaffold913	AUGUSTUS	tts	30755	30755	.	-	.	transcript_id "g4.t1"; gene_id "g4";
scaffold913	AUGUSTUS	exon	30755	33657	.	-	.	transcript_id "g4.t1"; gene_id "g4";
scaffold913	AUGUSTUS	stop_codon	31047	31049	.	-	0	transcript_id "g4.t1"; gene_id "g4";
scaffold913	AUGUSTUS	CDS	31047	33575	0.99	-	0	transcript_id "g4.t1"; gene_id "g4";
scaffold913	AUGUSTUS	start_codon	33573	33575	.	-	0	transcript_id "g4.t1"; gene_id "g4";
scaffold913	AUGUSTUS	tss	33657	33657	.	-	.	transcript_id "g4.t1"; gene_id "g4";
# coding sequence = [atggaaggttctctcttcccaaatagaccaatcttaccaatccaatcaacaaaaccaacacctttaccaccaacccagc
# gcctcaaattgaatcccaccaccaccacttcccctctcccacctctcaaacaacagcagcaacaagccccttcttcttctacttctacttctttccct
# cttgattctcttctccaacatcttcttcatgtttcatcttcaaatcctccaagaactgttaaatcttcaagaattagcaatacccatttgtctactct
# tcctgtttctttggaaaatgatgacaccctttttgggaatacgagggttactgttcccaaaatggaatcttttgatgatgggtcacttgaatttctcc
# ctcttaactgtaagttaatgattgattcaattcttgaacgccctctttctcatatgactgaattctttgattctgtgaaatttgagttgcttgaagtt
# gatttaatgagtcttttgaaaggcttagatgttttaggcaaatgggatagagctattttgttgtttgaatgggttgttttgaacattcatgttgaaaa
# tgaaaagctagatagtcaagttattgaatttatggtgaaggttttgggtagggaatcacagcatttggtgacgtcgaaactgtttgatgttattccat
# ttgaagattactcacttgatgttcgagcgtggacaactgttctacatgcttattctaggattggcaagtatgacaaggcaattgcattgtttgaatat
# gtgaaagagaagggtttatctgccaccttggtaacttataatgttatgttagatgtttatggtaaaaagggtaggtcttggaacaatattttactgct
# tttagatgaaatgacaagtaacgggcttgaatttgacgagttcacttgtagcacggttattgctgcttgtggaagggaagggttgttggaggaagcga
# aagagttttttgatggattgaagagaaagggttatgttccgggaacagttacttacaattctttactccaagtctttggtaaggctggaatttactcg
# gaggcattgcgcgttctgaaagaaatggaggagaataactgcccacctgattcggtgacctataatgagcttgtggcagcttatgtgagggcaggctt
# ccttgaagaaggagctgcacttataggcacaatgacacaaaagggtgtaatgccgaatgctatcacttatacaacagtgatagatgcctatggtaagg
# cagggaaggaggacaaagccttgagctttttcaagcaaatgaaacaagcagggtgtgttcctaatgtctgtacatataacgcaatcattgggatgctg
# ggaaagaaatctcgagtagaagagatgatggacatgatttctgatatgaaattaaatggatgtgccccaaaccgtattacttggaatacaatgcttgc
# aatgtgtggtaataggggaatgcaaaaatatgtaaatcacgttttccatgagatgaaaagctgtggttttgagcctgacagagacacatttaatactt
# tgattcgtgcttatggaaggtgtgattctgattttaatgctgcaaagatgtacgatgagatgatccaagcaggattcactccgtgtgtcacaacatac
# aatgcgcttcttaatgcccttgctcgtcgaggtgattggagagcagctgaatctgttttctcagacatgagaagtaagggctttaagcccagtgaaac
# tacttactctttgatgctccactgctattccaagggagggaacgtgagaggtgtggagagaatcgcaaaggaaatttatgatggtcatatttttccta
# gttggatgcttttgagaaccctcattcttgcaaatttcaagtgtagatctctcatgggtatggagagagcatttcaggaactacagaaaaatggatac
# aggccggatttggtcatatttaactccatgctttccatatttgcaaggaacaagctatatgaccgtgctcacgaggtgctgcatttaattagggagaa
# tggcctgcagccagatcttgttacatataatagtttaatggacatgtatgctagagccggtgaatgttggaaagctgaggaaatccttaatcgactgc
# agaagaatggaggaaagccagaccttgtatcatataacactgtcatcaaagcgttctgcagacaaggtcgtatggaggaggccgtacgagttttctcc
# cagatgacagaaaaaggaatccgaccttgcattgttacatataatacatttatggctggatttgcagctcgaggaatgttctctgaggtaaatgaatt
# gatcagttatatgatccagcacgagtgcagaccaaatgagctaacatacaagactattgttgatggttattgtaaagcaaaaagataccaagatgcaa
# tggattttgtgttgaatattaaagaaaaagataacacctttgatgaggaatctttgcaacgatttgcttctcgagttagggaaaatatggaatcatga]
# protein sequence = [MEGSLFPNRPILPIQSTKPTPLPPTQRLKLNPTTTTSPLPPLKQQQQQAPSSSTSTSFPLDSLLQHLLHVSSSNPPRT
# VKSSRISNTHLSTLPVSLENDDTLFGNTRVTVPKMESFDDGSLEFLPLNCKLMIDSILERPLSHMTEFFDSVKFELLEVDLMSLLKGLDVLGKWDRAI
# LLFEWVVLNIHVENEKLDSQVIEFMVKVLGRESQHLVTSKLFDVIPFEDYSLDVRAWTTVLHAYSRIGKYDKAIALFEYVKEKGLSATLVTYNVMLDV
# YGKKGRSWNNILLLLDEMTSNGLEFDEFTCSTVIAACGREGLLEEAKEFFDGLKRKGYVPGTVTYNSLLQVFGKAGIYSEALRVLKEMEENNCPPDSV
# TYNELVAAYVRAGFLEEGAALIGTMTQKGVMPNAITYTTVIDAYGKAGKEDKALSFFKQMKQAGCVPNVCTYNAIIGMLGKKSRVEEMMDMISDMKLN
# GCAPNRITWNTMLAMCGNRGMQKYVNHVFHEMKSCGFEPDRDTFNTLIRAYGRCDSDFNAAKMYDEMIQAGFTPCVTTYNALLNALARRGDWRAAESV
# FSDMRSKGFKPSETTYSLMLHCYSKGGNVRGVERIAKEIYDGHIFPSWMLLRTLILANFKCRSLMGMERAFQELQKNGYRPDLVIFNSMLSIFARNKL
# YDRAHEVLHLIRENGLQPDLVTYNSLMDMYARAGECWKAEEILNRLQKNGGKPDLVSYNTVIKAFCRQGRMEEAVRVFSQMTEKGIRPCIVTYNTFMA
# GFAARGMFSEVNELISYMIQHECRPNELTYKTIVDGYCKAKRYQDAMDFVLNIKEKDNTFDEESLQRFASRVRENMES]
# end gene g4
###
# start gene g5
scaffold913	AUGUSTUS	gene	50902	51438	0.19	+	.	g5
scaffold913	AUGUSTUS	transcript	50902	51438	0.19	+	.	g5.t1
scaffold913	AUGUSTUS	tss	50902	50902	.	+	.	transcript_id "g5.t1"; gene_id "g5";
scaffold913	AUGUSTUS	exon	50902	51438	.	+	.	transcript_id "g5.t1"; gene_id "g5";
scaffold913	AUGUSTUS	start_codon	50923	50925	.	+	0	transcript_id "g5.t1"; gene_id "g5";
scaffold913	AUGUSTUS	CDS	50923	51438	0.85	+	0	transcript_id "g5.t1"; gene_id "g5";
# coding sequence = [atgcagaaggagttgggtactcgggtggatcttagtacagctttccaccctcagactgatggtcagtctgagcggacta
# ttcaggttcttgaggacatgttgcgagcatgtgtgattgactttggtggtcactgggatcagttcttgccattagcggaatttgcttacaataatagt
# tatcattcgagcatcgagatggcaccatttgaggctctatacggtaggagatgtcgatctccaattggctggtttgatgcatttgaggttagaccatg
# gggtacagatttgttgagggagtctttggacaaggtcaagttgatccaagatagacttatcatggctcaaagcaggcaaaagagttacgcagatagga
# aggttcgtgatttggagtttatggttggagagagggttctacttaaggtttcacccatgaagggtgtgatgagatttggaaagaagggcaagttgagt
# ccaaggtatattggtcctttcgagattgttgagcgtattggtgag]
# protein sequence = [MQKELGTRVDLSTAFHPQTDGQSERTIQVLEDMLRACVIDFGGHWDQFLPLAEFAYNNSYHSSIEMAPFEALYGRRCR
# SPIGWFDAFEVRPWGTDLLRESLDKVKLIQDRLIMAQSRQKSYADRKVRDLEFMVGERVLLKVSPMKGVMRFGKKGKLSPRYIGPFEIVERIGE]
# end gene g5
###
# command line:
# augustus --codingseq=1 --proteinprofile=/home/pgsb/tetiana.nosenko/lineages/embryophyta_odb9/prfl/EOG0936035T.prfl --predictionStart=12797 --predictionEnd=51438 --species=arabidopsis ./tmp/scaffold913Schil_BUSCO_geno_206160443_.temp
```
