## Supplementary material for "The *de novo* reference genome and transcriptome assemblies of the wild tomato species *Solanum chilense*": EOG0936035U.out.1

```
# Please cite: Mario Stanke, Mark Diekhans, Robert Baertsch, David Haussler (2008),
# Using native and syntenically mapped cDNA alignments to improve de novo gene finding
# Bioinformatics 24: 637-644, doi 10.1093/bioinformatics/btn013
# No extrinsic information on sequences given.
# Using protein profile unknown
# --[82..274]--> unknown_E (40) <--[1..5]--> unknown_F (21) <--[0..1]--> unknown_G (64) <--[0..41]--> unknown_H (221) <--[0..1]--> unknown_I (87) <--[0..18]--> unknown_J (60) <--[6..608]--
# arabidopsis version. Using default transition matrix.
# We have hints for 0 sequences and for 0 of the sequences in the input set.
#
# ----- prediction on sequence number 1 (length = 37866, name = scaffold1639) -----
#
# Constraints/Hints:
# (none)
# Predicted genes for sequence number 1 on both strands
# start gene g1
scaffold1639	AUGUSTUS	gene	2926	4458	0.22	+	.	g1
scaffold1639	AUGUSTUS	transcript	2926	4458	0.22	+	.	g1.t1
scaffold1639	AUGUSTUS	tss	2926	2926	.	+	.	transcript_id "g1.t1"; gene_id "g1";
scaffold1639	AUGUSTUS	exon	2926	3187	.	+	.	transcript_id "g1.t1"; gene_id "g1";
scaffold1639	AUGUSTUS	start_codon	2975	2977	.	+	0	transcript_id "g1.t1"; gene_id "g1";
scaffold1639	AUGUSTUS	intron	3188	3274	0.57	+	.	transcript_id "g1.t1"; gene_id "g1";
scaffold1639	AUGUSTUS	intron	3467	3549	0.99	+	.	transcript_id "g1.t1"; gene_id "g1";
scaffold1639	AUGUSTUS	intron	3716	3788	0.89	+	.	transcript_id "g1.t1"; gene_id "g1";
scaffold1639	AUGUSTUS	CDS	2975	3187	0.54	+	0	transcript_id "g1.t1"; gene_id "g1";
scaffold1639	AUGUSTUS	CDS	3275	3466	0.99	+	0	transcript_id "g1.t1"; gene_id "g1";
scaffold1639	AUGUSTUS	exon	3275	3466	.	+	.	transcript_id "g1.t1"; gene_id "g1";
scaffold1639	AUGUSTUS	CDS	3550	3715	0.9	+	0	transcript_id "g1.t1"; gene_id "g1";
scaffold1639	AUGUSTUS	exon	3550	3715	.	+	.	transcript_id "g1.t1"; gene_id "g1";
scaffold1639	AUGUSTUS	CDS	3789	4294	0.57	+	2	transcript_id "g1.t1"; gene_id "g1";
scaffold1639	AUGUSTUS	exon	3789	4458	.	+	.	transcript_id "g1.t1"; gene_id "g1";
scaffold1639	AUGUSTUS	stop_codon	4292	4294	.	+	0	transcript_id "g1.t1"; gene_id "g1";
scaffold1639	AUGUSTUS	tts	4458	4458	.	+	.	transcript_id "g1.t1"; gene_id "g1";
# coding sequence = [atggcaagtcgtagtttgttcccctgcgttactgttctgttctgtgtgatgagtgttctggctccctttagtaacggtc
# agcttgattacagttactacgagagaacatgtccgagcttgcataagattgttcgttggaatgcttgggaagctctccgtagtgactcaagaatagct
# gcatccctccttcgtttgcatttccacgattgttttggttgtgatggatctgtgctgcttgatgacacgttctatttcaagggtgagaagaatgctgc
# accaaaccgcaattcagtcagaggatatgagacaattgatatcataaaagcacacgttgaaagagcttgcccgtcaactgtatcttgtgtcgatattt
# taactcttgcagctagagaagtggttgtcatggcaggaggaccgttttggcctgttttacttggtcgacgagatggagtatctgctagtgaggaagca
# gcaaatgaacaactaccttcgccatttgagcctctggataaaatcgcggccaagtttactgataaaggtcttgatctaaaagatttagtagttctttc
# aggagcgcatacaattggctttgctcaatgttccacattcaaggagagacttttcaactatcaagactcaggaaagccagattcaaatctcgattctt
# caatgttatcgaatttacaatgcacttgtcctaacacagatgaatctaacaccacacttactcctttagacagacaatctgttacgagatttgacaat
# gcctattacagaaaccttatgaacaactcaggactacttgaatcagatcaagttttaatgtcgaattctcagacagctgatatggtcaaatcctacag
# cttgtaccctcatcttttctacgaagattttgctgcatcgatggtaaaattagggaatttagggatcctcacgggacgaactggacaaattagggaag
# tatgtggctctgtgagtaatagaatgtttctgtcaagtatgtttagtttaagtgttagacagagtttatcgactgtgcgtgcttcagtatgtatgttt
# ttactagtaatagtttaa]
# protein sequence = [MASRSLFPCVTVLFCVMSVLAPFSNGQLDYSYYERTCPSLHKIVRWNAWEALRSDSRIAASLLRLHFHDCFGCDGSVL
# LDDTFYFKGEKNAAPNRNSVRGYETIDIIKAHVERACPSTVSCVDILTLAAREVVVMAGGPFWPVLLGRRDGVSASEEAANEQLPSPFEPLDKIAAKF
# TDKGLDLKDLVVLSGAHTIGFAQCSTFKERLFNYQDSGKPDSNLDSSMLSNLQCTCPNTDESNTTLTPLDRQSVTRFDNAYYRNLMNNSGLLESDQVL
# MSNSQTADMVKSYSLYPHLFYEDFAASMVKLGNLGILTGRTGQIREVCGSVSNRMFLSSMFSLSVRQSLSTVRASVCMFLLVIV]
# end gene g1
###
# start gene g2
scaffold1639	AUGUSTUS	gene	4533	9131	0.15	-	.	g2
scaffold1639	AUGUSTUS	transcript	4533	9131	0.15	-	.	g2.t1
scaffold1639	AUGUSTUS	tts	4533	4533	.	-	.	transcript_id "g2.t1"; gene_id "g2";
scaffold1639	AUGUSTUS	exon	4533	4891	.	-	.	transcript_id "g2.t1"; gene_id "g2";
scaffold1639	AUGUSTUS	stop_codon	4736	4738	.	-	0	transcript_id "g2.t1"; gene_id "g2";
scaffold1639	AUGUSTUS	intron	4892	4994	1	-	.	transcript_id "g2.t1"; gene_id "g2";
scaffold1639	AUGUSTUS	intron	5206	5328	1	-	.	transcript_id "g2.t1"; gene_id "g2";
scaffold1639	AUGUSTUS	intron	5487	5824	1	-	.	transcript_id "g2.t1"; gene_id "g2";
scaffold1639	AUGUSTUS	intron	5912	6003	1	-	.	transcript_id "g2.t1"; gene_id "g2";
scaffold1639	AUGUSTUS	intron	6195	6636	0.9	-	.	transcript_id "g2.t1"; gene_id "g2";
scaffold1639	AUGUSTUS	intron	6813	7975	0.94	-	.	transcript_id "g2.t1"; gene_id "g2";
scaffold1639	AUGUSTUS	intron	8092	8178	0.95	-	.	transcript_id "g2.t1"; gene_id "g2";
scaffold1639	AUGUSTUS	CDS	4736	4891	1	-	0	transcript_id "g2.t1"; gene_id "g2";
scaffold1639	AUGUSTUS	CDS	4995	5205	1	-	1	transcript_id "g2.t1"; gene_id "g2";
scaffold1639	AUGUSTUS	exon	4995	5205	.	-	.	transcript_id "g2.t1"; gene_id "g2";
scaffold1639	AUGUSTUS	CDS	5329	5486	1	-	0	transcript_id "g2.t1"; gene_id "g2";
scaffold1639	AUGUSTUS	exon	5329	5486	.	-	.	transcript_id "g2.t1"; gene_id "g2";
scaffold1639	AUGUSTUS	CDS	5825	5911	1	-	0	transcript_id "g2.t1"; gene_id "g2";
scaffold1639	AUGUSTUS	exon	5825	5911	.	-	.	transcript_id "g2.t1"; gene_id "g2";
scaffold1639	AUGUSTUS	CDS	6004	6194	0.99	-	2	transcript_id "g2.t1"; gene_id "g2";
scaffold1639	AUGUSTUS	exon	6004	6194	.	-	.	transcript_id "g2.t1"; gene_id "g2";
scaffold1639	AUGUSTUS	CDS	6637	6812	0.91	-	1	transcript_id "g2.t1"; gene_id "g2";
scaffold1639	AUGUSTUS	exon	6637	6812	.	-	.	transcript_id "g2.t1"; gene_id "g2";
scaffold1639	AUGUSTUS	CDS	7976	8091	0.98	-	0	transcript_id "g2.t1"; gene_id "g2";
scaffold1639	AUGUSTUS	exon	7976	8091	.	-	.	transcript_id "g2.t1"; gene_id "g2";
scaffold1639	AUGUSTUS	CDS	8179	9075	0.95	-	0	transcript_id "g2.t1"; gene_id "g2";
scaffold1639	AUGUSTUS	exon	8179	9131	.	-	.	transcript_id "g2.t1"; gene_id "g2";
scaffold1639	AUGUSTUS	start_codon	9073	9075	.	-	0	transcript_id "g2.t1"; gene_id "g2";
scaffold1639	AUGUSTUS	tss	9131	9131	.	-	.	transcript_id "g2.t1"; gene_id "g2";
# coding sequence = [atgtccctatcactttcttcttaccccacgcgcttcgccatcctcacgctcctctccgccaccacagtcttcttcttct
# acaaatcacgccgtcatctatccaaacgcctcaaatccttaaaacccatttcccaaaaccctatttctaaaaccccaagaggcaaaatcttctttata
# tcccaaacaggcacttctaaaaccctagcaaagagtcttcatagtttgttaaaccttaatggatttgaattcgatcttgttgacccgaaagagtatga
# gcctgaggatttgcataaagaaagctttgtagttattgtagctactacgtgggaagacgggaaaccacctccaaatgcggggttttttgttgattggt
# taactgagagtgctgatgatttcagggttggatctttgttgcttagcaagtgtaaatttgcaatctttggagttgggagtgggtcttatggtgaaaca
# tttaatgctgtaggtcgtgatttttcgaagaagttgaagaaacttggtggggttgaggttttagaggtgtgtgaaggtgatgtagatgagggtagttt
# ggatgaggtttttggtaagtggagtaagaggattgttgggattttgagtaatttgggcgagaatggaggggatatgaggaatggagttggtgatggta
# gtgaagatgaagctgtgagtgagggagatgatgatgaggaatatgatgacgagtttgaagaaaatgacgaggagtcaggaattgttgatcttgaggat
# attgcgggtaaaggaccttcaagaaagaaaggagttaacgataagttagttaatgggaagtcgaatggtggaactgtgaatggagagaaggcaatggt
# aactccagttattagagcgagtttggagaaacagggatataaaataattggctcgcatagcggtgtgaaactttgtagatggacaaaatcacaactaa
# gagggcgcggaggttgctataagcactcattttacggcattgagagtcacaggtgcatggaggccactcctagtttagcatgtgcaaacaaatgtgtt
# ttttgttggagacatcacacaaatcctgttgggaagagctggacatggaagatggatgatcctattgagattgtgaacacagctatagatttgcatac
# caaaatgataaaacagatgaaaggcgttccaggtgttaaagctgagcgtttgtctgagggtctttctcctaggcattgtgctttgtcactggttggtg
# agcctattatgtatccagaaataaattcacttgtagatgagctgcacaggaggcggatttcgacttttcttgttactaatgcacagtttcctgacaag
# attaagttattgaaaccaatcacacagttgtatgtcagcgtagatgcaggtacaaaggacagcttaaaagcaattgacagaccactatttggagactt
# ctgggagagatttcttgattctttgagagctcttaaggagaaggagcaaagaactgtctatcgtttgacactcgttaaagggtggaacacagaagatg
# tggatgcatattctagcctattcagcattggaaaacccgatttcattgaaatcaaaggtgtcacttattgtggaacgtcggctacatcaaagttgaca
# atggagaatgtcccttggcattctgatgtgaaggaattctctgaagccttggctaaaaagagcaacggagagtatgaggttgcctgtgagcacgtgca
# ttcctgctgtgttcttctggctaaagtcgataagttcaaaatagacggtcaatggttcacgtggatagactacgagaagttccatgatctggtagctt
# ctgggaaaccctttacaagtaaagattacatgacacctacaccatcttgggctgtctatggagctgaggaaggtggttttgacccagagcaattgcgt
# ttcaaaaaagagcggcaccacagatcatctcgtcaggaaaatggttcttga]
# protein sequence = [MSLSLSSYPTRFAILTLLSATTVFFFYKSRRHLSKRLKSLKPISQNPISKTPRGKIFFISQTGTSKTLAKSLHSLLNL
# NGFEFDLVDPKEYEPEDLHKESFVVIVATTWEDGKPPPNAGFFVDWLTESADDFRVGSLLLSKCKFAIFGVGSGSYGETFNAVGRDFSKKLKKLGGVE
# VLEVCEGDVDEGSLDEVFGKWSKRIVGILSNLGENGGDMRNGVGDGSEDEAVSEGDDDEEYDDEFEENDEESGIVDLEDIAGKGPSRKKGVNDKLVNG
# KSNGGTVNGEKAMVTPVIRASLEKQGYKIIGSHSGVKLCRWTKSQLRGRGGCYKHSFYGIESHRCMEATPSLACANKCVFCWRHHTNPVGKSWTWKMD
# DPIEIVNTAIDLHTKMIKQMKGVPGVKAERLSEGLSPRHCALSLVGEPIMYPEINSLVDELHRRRISTFLVTNAQFPDKIKLLKPITQLYVSVDAGTK
# DSLKAIDRPLFGDFWERFLDSLRALKEKEQRTVYRLTLVKGWNTEDVDAYSSLFSIGKPDFIEIKGVTYCGTSATSKLTMENVPWHSDVKEFSEALAK
# KSNGEYEVACEHVHSCCVLLAKVDKFKIDGQWFTWIDYEKFHDLVASGKPFTSKDYMTPTPSWAVYGAEEGGFDPEQLRFKKERHHRSSRQENGS]
# end gene g2
###
# start gene g3
scaffold1639	AUGUSTUS	gene	10336	14512	0.01	+	.	g3
scaffold1639	AUGUSTUS	transcript	10336	14512	0.01	+	.	g3.t1
scaffold1639	AUGUSTUS	tss	10336	10336	.	+	.	transcript_id "g3.t1"; gene_id "g3";
scaffold1639	AUGUSTUS	exon	10336	10820	.	+	.	transcript_id "g3.t1"; gene_id "g3";
scaffold1639	AUGUSTUS	exon	11102	11374	.	+	.	transcript_id "g3.t1"; gene_id "g3";
scaffold1639	AUGUSTUS	start_codon	11118	11120	.	+	0	transcript_id "g3.t1"; gene_id "g3";
scaffold1639	AUGUSTUS	intron	11375	11775	0.82	+	.	transcript_id "g3.t1"; gene_id "g3";
scaffold1639	AUGUSTUS	intron	11882	12592	0.98	+	.	transcript_id "g3.t1"; gene_id "g3";
scaffold1639	AUGUSTUS	intron	12710	13186	0.43	+	.	transcript_id "g3.t1"; gene_id "g3";
scaffold1639	AUGUSTUS	intron	13331	13416	0.65	+	.	transcript_id "g3.t1"; gene_id "g3";
scaffold1639	AUGUSTUS	intron	13487	13981	0.45	+	.	transcript_id "g3.t1"; gene_id "g3";
scaffold1639	AUGUSTUS	intron	14327	14419	0.71	+	.	transcript_id "g3.t1"; gene_id "g3";
scaffold1639	AUGUSTUS	CDS	11118	11374	0.95	+	0	transcript_id "g3.t1"; gene_id "g3";
scaffold1639	AUGUSTUS	CDS	11776	11881	0.83	+	1	transcript_id "g3.t1"; gene_id "g3";
scaffold1639	AUGUSTUS	exon	11776	11881	.	+	.	transcript_id "g3.t1"; gene_id "g3";
scaffold1639	AUGUSTUS	CDS	12593	12709	0.43	+	0	transcript_id "g3.t1"; gene_id "g3";
scaffold1639	AUGUSTUS	exon	12593	12709	.	+	.	transcript_id "g3.t1"; gene_id "g3";
scaffold1639	AUGUSTUS	CDS	13187	13330	0.96	+	0	transcript_id "g3.t1"; gene_id "g3";
scaffold1639	AUGUSTUS	exon	13187	13330	.	+	.	transcript_id "g3.t1"; gene_id "g3";
scaffold1639	AUGUSTUS	CDS	13417	13486	0.65	+	0	transcript_id "g3.t1"; gene_id "g3";
scaffold1639	AUGUSTUS	exon	13417	13486	.	+	.	transcript_id "g3.t1"; gene_id "g3";
scaffold1639	AUGUSTUS	CDS	13982	14326	0.33	+	2	transcript_id "g3.t1"; gene_id "g3";
scaffold1639	AUGUSTUS	exon	13982	14326	.	+	.	transcript_id "g3.t1"; gene_id "g3";
scaffold1639	AUGUSTUS	CDS	14420	14424	0.71	+	2	transcript_id "g3.t1"; gene_id "g3";
scaffold1639	AUGUSTUS	exon	14420	14512	.	+	.	transcript_id "g3.t1"; gene_id "g3";
scaffold1639	AUGUSTUS	stop_codon	14422	14424	.	+	0	transcript_id "g3.t1"; gene_id "g3";
scaffold1639	AUGUSTUS	tts	14512	14512	.	+	.	transcript_id "g3.t1"; gene_id "g3";
# coding sequence = [atggagctagaggatagcattttaaacttctctgatgaagacgagagctttgaggatgatgaagatgttaaaatgaatg
# atattgaggaaggagaactggttgagaagatctccaagactggattagaggaaactggtggtgtatgtgccagctctgaaaatcctcttccaggtaaa
# aaaaatcggagacggaggaagaacaagggaaagaacaaaagcaagagagtttcttcaggtccgatcacagacattaacagatttgttttggatgtcgg
# aagacgcttgaaagagaggaaatcttatcttatatggaatgctgttggttgtctcggcctatctgctttgagtgatcttgttaaagagatgcctcctg
# gtgaagcctttttcactcctttcagtctcatggacctttcttccaagatagcttctggcggaactactttgtggtgtctatttggattgattccaatg
# tttttgcctgtggatgcaattcagacttgtggcggccagaagactgctgatggcaggcgtttccgaacaggtggtggaatattgtggagcatccttaa
# agtacgagatccaaatgcatacaaagagataatgaagaaagggaaggagtttgagtcaccatcattgctcatgaattttccattatcgggatcagtaa
# gcatgaagatttttgacaatgctgaagtgctcattaagaacttaattttgcagaagcagtttaagcaggctaataatctcaagcaagaaccgctccaa
# aacaaagaagcttctttggagagatctagtcagacaataggagacgagattacagccagttcttcagatgttttgctgcagcaagaacctgttgaaca
# gcctaatagtggagccaaacgtgcatctgttcatgatagaataaggatgcctgtcacatatgatgatctattcgatgaagcaactgacgaaggaaagg
# attcaaaggatccgttggctttaataatgcctttggagaaaagctcatatgatgtggtggagggagggtatcctaaaggatag]
# protein sequence = [MELEDSILNFSDEDESFEDDEDVKMNDIEEGELVEKISKTGLEETGGVCASSENPLPGKKNRRRRKNKGKNKSKRVSS
# GPITDINRFVLDVGRRLKERKSYLIWNAVGCLGLSALSDLVKEMPPGEAFFTPFSLMDLSSKIASGGTTLWCLFGLIPMFLPVDAIQTCGGQKTADGR
# RFRTGGGILWSILKVRDPNAYKEIMKKGKEFESPSLLMNFPLSGSVSMKIFDNAEVLIKNLILQKQFKQANNLKQEPLQNKEASLERSSQTIGDEITA
# SSSDVLLQQEPVEQPNSGAKRASVHDRIRMPVTYDDLFDEATDEGKDSKDPLALIMPLEKSSYDVVEGGYPKG]
# end gene g3
###
# start gene g4
scaffold1639	AUGUSTUS	gene	15640	20591	0.07	-	.	g4
scaffold1639	AUGUSTUS	transcript	15640	20591	0.07	-	.	g4.t1
scaffold1639	AUGUSTUS	tts	15640	15640	.	-	.	transcript_id "g4.t1"; gene_id "g4";
scaffold1639	AUGUSTUS	exon	15640	15993	.	-	.	transcript_id "g4.t1"; gene_id "g4";
scaffold1639	AUGUSTUS	stop_codon	15795	15797	.	-	0	transcript_id "g4.t1"; gene_id "g4";
scaffold1639	AUGUSTUS	intron	15994	16405	0.86	-	.	transcript_id "g4.t1"; gene_id "g4";
scaffold1639	AUGUSTUS	intron	16601	16718	1	-	.	transcript_id "g4.t1"; gene_id "g4";
scaffold1639	AUGUSTUS	intron	16962	17256	0.99	-	.	transcript_id "g4.t1"; gene_id "g4";
scaffold1639	AUGUSTUS	intron	17432	17992	0.97	-	.	transcript_id "g4.t1"; gene_id "g4";
scaffold1639	AUGUSTUS	intron	18086	18156	0.93	-	.	transcript_id "g4.t1"; gene_id "g4";
scaffold1639	AUGUSTUS	intron	18428	19144	0.91	-	.	transcript_id "g4.t1"; gene_id "g4";
scaffold1639	AUGUSTUS	intron	19295	19370	0.94	-	.	transcript_id "g4.t1"; gene_id "g4";
scaffold1639	AUGUSTUS	CDS	15795	15993	1	-	1	transcript_id "g4.t1"; gene_id "g4";
scaffold1639	AUGUSTUS	CDS	16406	16600	1	-	1	transcript_id "g4.t1"; gene_id "g4";
scaffold1639	AUGUSTUS	exon	16406	16600	.	-	.	transcript_id "g4.t1"; gene_id "g4";
scaffold1639	AUGUSTUS	CDS	16719	16961	1	-	1	transcript_id "g4.t1"; gene_id "g4";
scaffold1639	AUGUSTUS	exon	16719	16961	.	-	.	transcript_id "g4.t1"; gene_id "g4";
scaffold1639	AUGUSTUS	CDS	17257	17431	0.99	-	2	transcript_id "g4.t1"; gene_id "g4";
scaffold1639	AUGUSTUS	exon	17257	17431	.	-	.	transcript_id "g4.t1"; gene_id "g4";
scaffold1639	AUGUSTUS	CDS	17993	18085	0.97	-	2	transcript_id "g4.t1"; gene_id "g4";
scaffold1639	AUGUSTUS	exon	17993	18085	.	-	.	transcript_id "g4.t1"; gene_id "g4";
scaffold1639	AUGUSTUS	CDS	18157	18427	0.87	-	0	transcript_id "g4.t1"; gene_id "g4";
scaffold1639	AUGUSTUS	exon	18157	18427	.	-	.	transcript_id "g4.t1"; gene_id "g4";
scaffold1639	AUGUSTUS	CDS	19145	19294	0.94	-	0	transcript_id "g4.t1"; gene_id "g4";
scaffold1639	AUGUSTUS	exon	19145	19294	.	-	.	transcript_id "g4.t1"; gene_id "g4";
scaffold1639	AUGUSTUS	CDS	19371	20384	0.52	-	0	transcript_id "g4.t1"; gene_id "g4";
scaffold1639	AUGUSTUS	exon	19371	20404	.	-	.	transcript_id "g4.t1"; gene_id "g4";
scaffold1639	AUGUSTUS	start_codon	20382	20384	.	-	0	transcript_id "g4.t1"; gene_id "g4";
scaffold1639	AUGUSTUS	exon	20466	20591	.	-	.	transcript_id "g4.t1"; gene_id "g4";
scaffold1639	AUGUSTUS	tss	20591	20591	.	-	.	transcript_id "g4.t1"; gene_id "g4";
scaffold1639	AUGUSTUS	protein_match	15816	15993	9.1	-	1	target "unknown_J[1..60]"; target_start 713; transcript_id "g4.t1"; gene_id "g4";
scaffold1639	AUGUSTUS	protein_match	16406	16407	1	-	0	target "unknown_J[1..1]"; target_start 713; transcript_id "g4.t1"; gene_id "g4";
scaffold1639	AUGUSTUS	protein_match	16459	16600	9.81	-	1	target "unknown_I[40..87]"; target_start 609; transcript_id "g4.t1"; gene_id "g4";
scaffold1639	AUGUSTUS	protein_match	16719	16837	8.13	-	0	target "unknown_I[1..40]"; target_start 609; transcript_id "g4.t1"; gene_id "g4";
scaffold1639	AUGUSTUS	protein_match	16838	16961	8.46	-	1	target "unknown_H[180..221]"; target_start 388; transcript_id "g4.t1"; gene_id "g4";
scaffold1639	AUGUSTUS	protein_match	17257	17431	6.08	-	2	target "unknown_H[122..180]"; target_start 388; transcript_id "g4.t1"; gene_id "g4";
scaffold1639	AUGUSTUS	protein_match	17993	18085	7.45	-	2	target "unknown_H[91..122]"; target_start 388; transcript_id "g4.t1"; gene_id "g4";
scaffold1639	AUGUSTUS	protein_match	18157	18427	8.32	-	0	target "unknown_H[1..91]"; target_start 388; transcript_id "g4.t1"; gene_id "g4";
scaffold1639	AUGUSTUS	protein_match	19145	19294	6.36	-	0	target "unknown_G[15..64]"; target_start 324; transcript_id "g4.t1"; gene_id "g4";
scaffold1639	AUGUSTUS	protein_match	19371	19412	5.56	-	0	target "unknown_G[1..14]"; target_start 324; transcript_id "g4.t1"; gene_id "g4";
scaffold1639	AUGUSTUS	protein_match	19416	19478	9.06	-	0	target "unknown_F[1..21]"; target_start 302; transcript_id "g4.t1"; gene_id "g4";
scaffold1639	AUGUSTUS	protein_match	19494	19613	7.05	-	0	target "unknown_E[1..40]"; target_start 257; transcript_id "g4.t1"; gene_id "g4";
# coding sequence = [atgaggaagcacaacacagctttaacaagatttgggagaaaggtaaaaggttcatatcaatcttatggtcttggtgtta
# agttagctgcagtagtaattttgggtctttgttttgtattcatttggtctgtgttttcaccttcttcttattcagtagcctatcaaagggacactttt
# gatgatattagagaacctatttcatctgcaaataggaaaaaggttacatctttagttccttcaactaagaaagaacaaccccataataagaaactgaa
# acatagatcaagttctggtgagaaaaagaagagggttgataggtcttctttgccttcaaaatctggtggttggcataagaatgataaaagtggagttg
# ataggaagagaaaaggtgaggatctgaagttacccaaaaaggttgatgaggtgaaggaacaagaattggaaggatctgaaattgatgtgttggagaag
# gagaatgaggaagacaaaataggaaatgataagcaagaagaagagaaaaaagtagttgaagttaaagaggagaaagaaaaaacagaaaataatagtaa
# acaagaaggagaaggagtggatggtaaagagaatgagaaagaggaaatagaaagtaataaagaagaagaaggagaaggagaagcagaaggagaaggaa
# cagtagatggtaatgaaggtaatggtgaaatagctaatactgaggaattggatcaagaggctgctgagaaagtggaggatgaggatgagaaagctaaa
# gacaatgggaagaagaacaagaatttaggaccattatttgatccaaaagcacattatacttggaatttatgtagcactaggagcaagcataattacat
# tccttgcattgactttgaaagtgccagtggaaagttgcagaattatcggcatcacgaaagaagttgtcctaaagcacctcaaatgtgtcttgttcccc
# ttcctcctggtggttatgagactccagtaagctgggctgagagtaagtcaaagatacattataaaaatgtggcacacccgaaactagaggcatatgtt
# aagaaagggagctgggtggtggagtctggagattatctcatttttccgacgaaccaatctatacccaaaggtggaattcaacactacctagatttcat
# agaagagatggtaccagacattgaatgggggaagaatatccgagttgtgctggatattggatgtgaagattcaagctttggggcttctctacttgaaa
# aagatgtgttaacacttactctaggcttaaaagatgaccttgtggatctagcacaagttgcacttgagcgtggttttccagcagtagttaccccattc
# ggaactcggaggcttccctttcctagtggtgtctttgatgctattcactgtaatgattgccatgcatcttggcattctaatgggggaaagcatcttat
# agagatgaacagaattttgaggcctggaggttattttattttgtcttcaacgcacagtagcattgaagttgaagaaggtatgtccacgttgacagcat
# caatctgttggaacatcctcgctgataaaactgatgaaatcagtgatatcaggattaagttataccaaaaaccacaagcaaatgagatataccaattg
# agaaggaaaaaagttccacctctatgcaaagcaaatgagaacccagatgcatcctggtatgtgccgattaaatcttgcttgcacacaattcctgaatc
# catagaacaacgaggaaccgaatggcctgaggagtggcctaagagacttgaaacttatcccgactggatgaacaatagagagaaattgatcgcagaca
# gtgagcactggaaagctattgttgaccattcttatttagttggcttgggtattgactggtccaacattcggaatgtaatggatatgaaagccatcaat
# ggaggatttgcagcagctcttgcacagcagaaggtgtgggtgatgaatgttattcctgtacatgcaccaaacacccttcccgtagtctttgaaagagg
# acttattggcgtgtaccacgattggtgtgaggcttttggtacttatccaagatcatacgaccttctacatgcagatcatctcttctcaaggcttaaga
# acaggtgcaagcatcccattgtgattgtggttgagatggaccgtatattacggcctggtggctggggaatcatacgtgacaaggtcgaaatacttgat
# ccattagagaaaatattgagaagcttgcactgggagatacgaatgactttcgccaaagataaggaaggcatcctttgtgctcagaagacaatgtggag
# accttga]
# protein sequence = [MRKHNTALTRFGRKVKGSYQSYGLGVKLAAVVILGLCFVFIWSVFSPSSYSVAYQRDTFDDIREPISSANRKKVTSLV
# PSTKKEQPHNKKLKHRSSSGEKKKRVDRSSLPSKSGGWHKNDKSGVDRKRKGEDLKLPKKVDEVKEQELEGSEIDVLEKENEEDKIGNDKQEEEKKVV
# EVKEEKEKTENNSKQEGEGVDGKENEKEEIESNKEEEGEGEAEGEGTVDGNEGNGEIANTEELDQEAAEKVEDEDEKAKDNGKKNKNLGPLFDPKAHY
# TWNLCSTRSKHNYIPCIDFESASGKLQNYRHHERSCPKAPQMCLVPLPPGGYETPVSWAESKSKIHYKNVAHPKLEAYVKKGSWVVESGDYLIFPTNQ
# SIPKGGIQHYLDFIEEMVPDIEWGKNIRVVLDIGCEDSSFGASLLEKDVLTLTLGLKDDLVDLAQVALERGFPAVVTPFGTRRLPFPSGVFDAIHCND
# CHASWHSNGGKHLIEMNRILRPGGYFILSSTHSSIEVEEGMSTLTASICWNILADKTDEISDIRIKLYQKPQANEIYQLRRKKVPPLCKANENPDASW
# YVPIKSCLHTIPESIEQRGTEWPEEWPKRLETYPDWMNNREKLIADSEHWKAIVDHSYLVGLGIDWSNIRNVMDMKAINGGFAAALAQQKVWVMNVIP
# VHAPNTLPVVFERGLIGVYHDWCEAFGTYPRSYDLLHADHLFSRLKNRCKHPIVIVVEMDRILRPGGWGIIRDKVEILDPLEKILRSLHWEIRMTFAK
# DKEGILCAQKTMWRP]
# sequence of block unknown_J   713 [RCKHPIVIVVEMDRILRPGGWGIIRDKVEILDPLEKILRSLHWEIRMTFAKDKEGILCAQ] 773
# sequence of block unknown_I   609 [KLIADSEHWKAIVDHSYLVGLGIDWSNIRNVMDMKAINGGFAAALAQQKVWVMNVIPVHAPNTLPVVFERGLIGVYHDWCEAFGTYP] 696
# sequence of block unknown_H   388 [MVPDIEWGKNIRVVLDIGCEDSSFGASLLEKDVLTLTLGLKDDLVDLAQVALERGFPAVVTPFGTRRLPFPSGVFDAIHCNDCHASWHSNGGKHLIEMNRILRPGGYFILSSTHSSIEVEEGMSTLTASICWNILADKTDEISDIRIKLYQKPQANEIYQLRRKKVPPLCKANENPDASWYVPIKSCLHTIPESIEQRGTEWPEEWPKRLETYPDWMNNRE] 609
# sequence of block unknown_G   324 [GYETPVSWAESKSKIHYKNVAHPKLEAYVKKGSWVVESGDYLIFPTNQSIPKGGIQHYLDFIEE] 388
# sequence of block unknown_F   302 [YRHHERSCPKAPQMCLVPLPP] 323
# sequence of block unknown_E   257 [GKKNKNLGPLFDPKAHYTWNLCSTRSKHNYIPCIDFESAS] 297
# end gene g4
###
# start gene g5
scaffold1639	AUGUSTUS	gene	21342	27551	0.02	-	.	g5
scaffold1639	AUGUSTUS	transcript	21342	27551	0.02	-	.	g5.t1
scaffold1639	AUGUSTUS	tts	21342	21342	.	-	.	transcript_id "g5.t1"; gene_id "g5";
scaffold1639	AUGUSTUS	exon	21342	21760	.	-	.	transcript_id "g5.t1"; gene_id "g5";
scaffold1639	AUGUSTUS	stop_codon	21682	21684	.	-	0	transcript_id "g5.t1"; gene_id "g5";
scaffold1639	AUGUSTUS	intron	21761	22412	0.52	-	.	transcript_id "g5.t1"; gene_id "g5";
scaffold1639	AUGUSTUS	intron	22460	22655	0.94	-	.	transcript_id "g5.t1"; gene_id "g5";
scaffold1639	AUGUSTUS	intron	22895	23194	1	-	.	transcript_id "g5.t1"; gene_id "g5";
scaffold1639	AUGUSTUS	intron	23314	23421	0.67	-	.	transcript_id "g5.t1"; gene_id "g5";
scaffold1639	AUGUSTUS	intron	23478	23915	0.6	-	.	transcript_id "g5.t1"; gene_id "g5";
scaffold1639	AUGUSTUS	intron	23971	24107	0.36	-	.	transcript_id "g5.t1"; gene_id "g5";
scaffold1639	AUGUSTUS	intron	24252	24477	0.79	-	.	transcript_id "g5.t1"; gene_id "g5";
scaffold1639	AUGUSTUS	intron	24555	24754	0.9	-	.	transcript_id "g5.t1"; gene_id "g5";
scaffold1639	AUGUSTUS	intron	24843	24941	0.95	-	.	transcript_id "g5.t1"; gene_id "g5";
scaffold1639	AUGUSTUS	intron	25082	25296	0.99	-	.	transcript_id "g5.t1"; gene_id "g5";
scaffold1639	AUGUSTUS	intron	25384	27108	0.1	-	.	transcript_id "g5.t1"; gene_id "g5";
scaffold1639	AUGUSTUS	intron	27223	27323	0.62	-	.	transcript_id "g5.t1"; gene_id "g5";
scaffold1639	AUGUSTUS	intron	27408	27494	0.93	-	.	transcript_id "g5.t1"; gene_id "g5";
scaffold1639	AUGUSTUS	CDS	21682	21760	0.54	-	1	transcript_id "g5.t1"; gene_id "g5";
scaffold1639	AUGUSTUS	CDS	22413	22459	0.93	-	0	transcript_id "g5.t1"; gene_id "g5";
scaffold1639	AUGUSTUS	exon	22413	22459	.	-	.	transcript_id "g5.t1"; gene_id "g5";
scaffold1639	AUGUSTUS	CDS	22656	22894	0.99	-	2	transcript_id "g5.t1"; gene_id "g5";
scaffold1639	AUGUSTUS	exon	22656	22894	.	-	.	transcript_id "g5.t1"; gene_id "g5";
scaffold1639	AUGUSTUS	CDS	23195	23313	0.99	-	1	transcript_id "g5.t1"; gene_id "g5";
scaffold1639	AUGUSTUS	exon	23195	23313	.	-	.	transcript_id "g5.t1"; gene_id "g5";
scaffold1639	AUGUSTUS	CDS	23422	23477	0.67	-	0	transcript_id "g5.t1"; gene_id "g5";
scaffold1639	AUGUSTUS	exon	23422	23477	.	-	.	transcript_id "g5.t1"; gene_id "g5";
scaffold1639	AUGUSTUS	CDS	23916	23970	0.63	-	1	transcript_id "g5.t1"; gene_id "g5";
scaffold1639	AUGUSTUS	exon	23916	23970	.	-	.	transcript_id "g5.t1"; gene_id "g5";
scaffold1639	AUGUSTUS	CDS	24108	24251	0.49	-	1	transcript_id "g5.t1"; gene_id "g5";
scaffold1639	AUGUSTUS	exon	24108	24251	.	-	.	transcript_id "g5.t1"; gene_id "g5";
scaffold1639	AUGUSTUS	CDS	24478	24554	1	-	0	transcript_id "g5.t1"; gene_id "g5";
scaffold1639	AUGUSTUS	exon	24478	24554	.	-	.	transcript_id "g5.t1"; gene_id "g5";
scaffold1639	AUGUSTUS	CDS	24755	24842	0.91	-	1	transcript_id "g5.t1"; gene_id "g5";
scaffold1639	AUGUSTUS	exon	24755	24842	.	-	.	transcript_id "g5.t1"; gene_id "g5";
scaffold1639	AUGUSTUS	CDS	24942	25081	0.97	-	0	transcript_id "g5.t1"; gene_id "g5";
scaffold1639	AUGUSTUS	exon	24942	25081	.	-	.	transcript_id "g5.t1"; gene_id "g5";
scaffold1639	AUGUSTUS	CDS	25297	25383	0.26	-	0	transcript_id "g5.t1"; gene_id "g5";
scaffold1639	AUGUSTUS	exon	25297	25383	.	-	.	transcript_id "g5.t1"; gene_id "g5";
scaffold1639	AUGUSTUS	CDS	27109	27222	0.83	-	0	transcript_id "g5.t1"; gene_id "g5";
scaffold1639	AUGUSTUS	exon	27109	27222	.	-	.	transcript_id "g5.t1"; gene_id "g5";
scaffold1639	AUGUSTUS	CDS	27324	27407	0.61	-	0	transcript_id "g5.t1"; gene_id "g5";
scaffold1639	AUGUSTUS	exon	27324	27407	.	-	.	transcript_id "g5.t1"; gene_id "g5";
scaffold1639	AUGUSTUS	CDS	27495	27500	0.9	-	0	transcript_id "g5.t1"; gene_id "g5";
scaffold1639	AUGUSTUS	exon	27495	27551	.	-	.	transcript_id "g5.t1"; gene_id "g5";
scaffold1639	AUGUSTUS	start_codon	27498	27500	.	-	0	transcript_id "g5.t1"; gene_id "g5";
scaffold1639	AUGUSTUS	tss	27551	27551	.	-	.	transcript_id "g5.t1"; gene_id "g5";
# coding sequence = [atggagtctcttccaattttcttggacaagcttgtaccttcatgggcagctgtactggtatctgtgacactgattctca
# tgttcggagagataattcctcaagcaatctgtactcgctatggattgacagttggagctactgtagcaccttttgttcagcttcttctctggttattc
# ttccccattgcttatccaattagtaaggtcttggattggatgttaggtaaggggcacgctgcccttctgcgaagggccgagctaaaaacgtttgtgga
# tttccatggtaatgaggctggaaaaggaggggatttgacacatgatgaaacaacaataattgctggagcactggagttgacagaaaaaactgcaaaag
# atgcgatgactccaatatcaaaagctttttctcttgatctggacggaacacttaacttggaaacactaaatgctataatgacaatggggcatagcaga
# gttcctgtttactacagaaagtcgacaaatattataggactaattttggttaaaaatcttttggcggttcactcagaggaaaattcagttcccctgag
# gaaaatgttgataagaaaaattccgagggttcatatagccgtccttgggctctccctgcgtgcccatcatgccttggatggtgacaccagtaggcagt
# gtttgtccaggatagtattgtctagcgagccattgtcaaggatgacggatgcggagcatagtgatttgttaagttttctgtacttcactattgtacca
# cggtttctttatgaccttataactttacagtacttcctagatatccacgatcttttcatagatctgcagtttagattgtacaaactggtttctgaaaa
# catgcctctgtatgacattttgaatgagtttcagaagggccatagccacattgctgttgtatataaagatctgaacgagacgaaagatatgccagtga
# atgataaagatgctgatagcgcaacaccaaaatccaactcgcatgacattaagactgcattacataaggctgatgatgaccaagtcccaaagaaatct
# cctccccctactcctgctttcaagaagagacacaaaggttgctcattttgtattttggatttggaaaacactccaataccagagatcccttccaatca
# agaagttgttggtgttattactatggaagatgtcattgaggagcttcttcaggaggagatattggatgaaaccgatgaatatgtcaacattcataaca
# ggataaaggtgaacatgaattcttcacaagatttttcagctgaacagaattcctcaactcagctgctccaggccctctga]
# protein sequence = [MESLPIFLDKLVPSWAAVLVSVTLILMFGEIIPQAICTRYGLTVGATVAPFVQLLLWLFFPIAYPISKVLDWMLGKGH
# AALLRRAELKTFVDFHGNEAGKGGDLTHDETTIIAGALELTEKTAKDAMTPISKAFSLDLDGTLNLETLNAIMTMGHSRVPVYYRKSTNIIGLILVKN
# LLAVHSEENSVPLRKMLIRKIPRVHIAVLGLSLRAHHALDGDTSRQCLSRIVLSSEPLSRMTDAEHSDLLSFLYFTIVPRFLYDLITLQYFLDIHDLF
# IDLQFRLYKLVSENMPLYDILNEFQKGHSHIAVVYKDLNETKDMPVNDKDADSATPKSNSHDIKTALHKADDDQVPKKSPPPTPAFKKRHKGCSFCIL
# DLENTPIPEIPSNQEVVGVITMEDVIEELLQEEILDETDEYVNIHNRIKVNMNSSQDFSAEQNSSTQLLQAL]
# end gene g5
###
# start gene g6
scaffold1639	AUGUSTUS	gene	27663	31891	0.08	-	.	g6
scaffold1639	AUGUSTUS	transcript	27663	31891	0.08	-	.	g6.t1
scaffold1639	AUGUSTUS	tts	27663	27663	.	-	.	transcript_id "g6.t1"; gene_id "g6";
scaffold1639	AUGUSTUS	exon	27663	28532	.	-	.	transcript_id "g6.t1"; gene_id "g6";
scaffold1639	AUGUSTUS	stop_codon	28486	28488	.	-	0	transcript_id "g6.t1"; gene_id "g6";
scaffold1639	AUGUSTUS	intron	28533	28624	0.76	-	.	transcript_id "g6.t1"; gene_id "g6";
scaffold1639	AUGUSTUS	CDS	28486	28532	0.76	-	2	transcript_id "g6.t1"; gene_id "g6";
scaffold1639	AUGUSTUS	CDS	28625	28718	0.77	-	0	transcript_id "g6.t1"; gene_id "g6";
scaffold1639	AUGUSTUS	exon	28625	28741	.	-	.	transcript_id "g6.t1"; gene_id "g6";
scaffold1639	AUGUSTUS	start_codon	28716	28718	.	-	0	transcript_id "g6.t1"; gene_id "g6";
scaffold1639	AUGUSTUS	exon	31819	31891	.	-	.	transcript_id "g6.t1"; gene_id "g6";
scaffold1639	AUGUSTUS	tss	31891	31891	.	-	.	transcript_id "g6.t1"; gene_id "g6";
# coding sequence = [atggctggtcttacacttggtcttatgtctcttggacttgtcgaccttgaagttctcagcaaatctggtcgtccacaag
# atcgtattcatgccttgctaaagttagctgctttgggttttattagaagtgttaaagattga]
# protein sequence = [MAGLTLGLMSLGLVDLEVLSKSGRPQDRIHALLKLAALGFIRSVKD]
# end gene g6
###
# start gene g7
scaffold1639	AUGUSTUS	gene	32526	34357	0.4	+	.	g7
scaffold1639	AUGUSTUS	transcript	32526	34357	0.4	+	.	g7.t1
scaffold1639	AUGUSTUS	tss	32526	32526	.	+	.	transcript_id "g7.t1"; gene_id "g7";
scaffold1639	AUGUSTUS	exon	32526	32973	.	+	.	transcript_id "g7.t1"; gene_id "g7";
scaffold1639	AUGUSTUS	start_codon	32607	32609	.	+	0	transcript_id "g7.t1"; gene_id "g7";
scaffold1639	AUGUSTUS	intron	32974	33687	1	+	.	transcript_id "g7.t1"; gene_id "g7";
scaffold1639	AUGUSTUS	CDS	32607	32973	1	+	0	transcript_id "g7.t1"; gene_id "g7";
scaffold1639	AUGUSTUS	CDS	33688	34316	0.99	+	2	transcript_id "g7.t1"; gene_id "g7";
scaffold1639	AUGUSTUS	exon	33688	34357	.	+	.	transcript_id "g7.t1"; gene_id "g7";
scaffold1639	AUGUSTUS	stop_codon	34314	34316	.	+	0	transcript_id "g7.t1"; gene_id "g7";
scaffold1639	AUGUSTUS	tts	34357	34357	.	+	.	transcript_id "g7.t1"; gene_id "g7";
# coding sequence = [atgtctaatcaagaaaatggtagcttgcctgattttatactacctgattctttgtacactgaaaccatcagagaagttc
# attcagctgtagaacatgattgggattctttgagacaatcagcatgtcaaactgcagctggaagggcgctatggaaacatgtgatccatgatccacta
# gcagagttacttgcaggggagacgtacctgaaaaaattgtatgagaagattaagaaagatatcctcaacaatgctaaagagatttctggagttatcat
# tgcagtaaggacactatggtttgataagggaattgaagcagctcttacttcttttgatggcggaggagcacaagttgtcattcttggagcaggtatgg
# atacaagggcatatcgcttgagttgcttgaaagacagcaacatatttgaggttgattttccagaggtcttgcagatgaaaaccactattgtagaggca
# gcagcagaaacagcagatgaacaaaagcaccaactaatgatggcaaaatcattgaacagagtggcagcggacctgagacaaaagaactggcttgaaaa
# gcttcaagaatcaggcttaaatctaaatacgaatacagtgtgggtattagagggaattctctactatctttctcactcaaatgcaatggaagtactaa
# agattatagcaaataactgtacctctgctcatacagtactcttagcggacttcatgaacaagcaatcaaccacaatgtccagctcaaatttccatttc
# tatagcgactatcctgatgagctattgccatcactaggattttcggatgttaaactttctcaaattggtgacccagatgcacatttcgggttgttgca
# tgacccactaaatttgttcaacaagttgcgcaacttgcccaggtcacttcaaactcacccagatggaaccccatgttgtaggttgtatttgcttcagg
# cttctggagaaccaccaaacaagactattttgtga]
# protein sequence = [MSNQENGSLPDFILPDSLYTETIREVHSAVEHDWDSLRQSACQTAAGRALWKHVIHDPLAELLAGETYLKKLYEKIKK
# DILNNAKEISGVIIAVRTLWFDKGIEAALTSFDGGGAQVVILGAGMDTRAYRLSCLKDSNIFEVDFPEVLQMKTTIVEAAAETADEQKHQLMMAKSLN
# RVAADLRQKNWLEKLQESGLNLNTNTVWVLEGILYYLSHSNAMEVLKIIANNCTSAHTVLLADFMNKQSTTMSSSNFHFYSDYPDELLPSLGFSDVKL
# SQIGDPDAHFGLLHDPLNLFNKLRNLPRSLQTHPDGTPCCRLYLLQASGEPPNKTIL]
# end gene g7
###
# start gene g8
scaffold1639	AUGUSTUS	gene	34829	37631	0.07	-	.	g8
scaffold1639	AUGUSTUS	transcript	34829	37631	0.07	-	.	g8.t1
scaffold1639	AUGUSTUS	tts	34829	34829	.	-	.	transcript_id "g8.t1"; gene_id "g8";
scaffold1639	AUGUSTUS	exon	34829	35589	.	-	.	transcript_id "g8.t1"; gene_id "g8";
scaffold1639	AUGUSTUS	stop_codon	35505	35507	.	-	0	transcript_id "g8.t1"; gene_id "g8";
scaffold1639	AUGUSTUS	intron	35590	35782	0.98	-	.	transcript_id "g8.t1"; gene_id "g8";
scaffold1639	AUGUSTUS	intron	35843	36299	1	-	.	transcript_id "g8.t1"; gene_id "g8";
scaffold1639	AUGUSTUS	intron	36386	36776	0.57	-	.	transcript_id "g8.t1"; gene_id "g8";
scaffold1639	AUGUSTUS	intron	36843	36974	0.89	-	.	transcript_id "g8.t1"; gene_id "g8";
scaffold1639	AUGUSTUS	intron	37106	37199	0.84	-	.	transcript_id "g8.t1"; gene_id "g8";
scaffold1639	AUGUSTUS	intron	37308	37391	1	-	.	transcript_id "g8.t1"; gene_id "g8";
scaffold1639	AUGUSTUS	CDS	35505	35589	0.79	-	1	transcript_id "g8.t1"; gene_id "g8";
scaffold1639	AUGUSTUS	CDS	35783	35842	1	-	1	transcript_id "g8.t1"; gene_id "g8";
scaffold1639	AUGUSTUS	exon	35783	35842	.	-	.	transcript_id "g8.t1"; gene_id "g8";
scaffold1639	AUGUSTUS	CDS	36300	36385	0.65	-	0	transcript_id "g8.t1"; gene_id "g8";
scaffold1639	AUGUSTUS	exon	36300	36385	.	-	.	transcript_id "g8.t1"; gene_id "g8";
scaffold1639	AUGUSTUS	CDS	36777	36842	0.89	-	0	transcript_id "g8.t1"; gene_id "g8";
scaffold1639	AUGUSTUS	exon	36777	36842	.	-	.	transcript_id "g8.t1"; gene_id "g8";
scaffold1639	AUGUSTUS	CDS	36975	37105	0.98	-	2	transcript_id "g8.t1"; gene_id "g8";
scaffold1639	AUGUSTUS	exon	36975	37105	.	-	.	transcript_id "g8.t1"; gene_id "g8";
scaffold1639	AUGUSTUS	CDS	37200	37307	0.86	-	2	transcript_id "g8.t1"; gene_id "g8";
scaffold1639	AUGUSTUS	exon	37200	37307	.	-	.	transcript_id "g8.t1"; gene_id "g8";
scaffold1639	AUGUSTUS	CDS	37392	37587	1	-	0	transcript_id "g8.t1"; gene_id "g8";
scaffold1639	AUGUSTUS	exon	37392	37631	.	-	.	transcript_id "g8.t1"; gene_id "g8";
scaffold1639	AUGUSTUS	start_codon	37585	37587	.	-	0	transcript_id "g8.t1"; gene_id "g8";
scaffold1639	AUGUSTUS	tss	37631	37631	.	-	.	transcript_id "g8.t1"; gene_id "g8";
# coding sequence = [atgaccccgctgagtatcacccttatcccttcctccaccgtgcctccgacgcccctgaaacctccgccgtcggtgaaac
# aaccgccgcctacgccgccgatcgaagcaaagtttttcagccgtagaaacgccgtcgtttggctctcactcattgctcctctaactcatcctgcctcc
# gctttttccttcgggatatcaggaccaaaagaatggctgagagatcagaagaagaagactgcgaagtaccttttggctccaatcgaggcttctagaaa
# catcctccgatatgctaatctcttacttactagacctgaaccggagtttggtgaaaaggaacttgaagaagttcagagcttattgagatctgctgcaa
# gggattgtgtgcctcaagagaggaattccttcgttcagtttcaatcaaaatcaggagttgagtgcactagtggtttgactttgcgtattgagagtttt
# gctaagcatagccagtctcgagagggtgtgctggttgtgaaaaatgcttcttctttgcttcctgacaaggacccggtaaagttagcagctgaagccaa
# acttatcgatctcataaggtcttttgcttctctcagtgacatggcaaatgaatttgatgtgcaagttgcttctaatagacaaaaggttgcaaatgctc
# tcatggatacagtgacctgtctggacaactttgagcaaggcgtcaaggaatgccttgaagtttga]
# protein sequence = [MTPLSITLIPSSTVPPTPLKPPPSVKQPPPTPPIEAKFFSRRNAVVWLSLIAPLTHPASAFSFGISGPKEWLRDQKKK
# TAKYLLAPIEASRNILRYANLLLTRPEPEFGEKELEEVQSLLRSAARDCVPQERNSFVQFQSKSGVECTSGLTLRIESFAKHSQSREGVLVVKNASSL
# LPDKDPVKLAAEAKLIDLIRSFASLSDMANEFDVQVASNRQKVANALMDTVTCLDNFEQGVKECLEV]
# end gene g8
###
# command line:
# augustus --codingseq=1 --proteinprofile=/home/pgsb/tetiana.nosenko/lineages/embryophyta_odb9/prfl/EOG0936035U.prfl --predictionStart=0 --predictionEnd=37866 --species=arabidopsis ./tmp/scaffold1639Schil_BUSCO_geno_206160443_.temp
```
