## Supplementary material for "The *de novo* reference genome and transcriptome assemblies of the wild tomato species *Solanum chilense*": EOG0936035U.out.2

```
# Please cite: Mario Stanke, Mark Diekhans, Robert Baertsch, David Haussler (2008),
# Using native and syntenically mapped cDNA alignments to improve de novo gene finding
# Bioinformatics 24: 637-644, doi 10.1093/bioinformatics/btn013
# No extrinsic information on sequences given.
# Using protein profile unknown
# --[82..274]--> unknown_E (40) <--[1..5]--> unknown_F (21) <--[0..1]--> unknown_G (64) <--[0..41]--> unknown_H (221) <--[0..1]--> unknown_I (87) <--[0..18]--> unknown_J (60) <--[6..608]--
# arabidopsis version. Using default transition matrix.
# We have hints for 0 sequences and for 0 of the sequences in the input set.
#
# ----- prediction on sequence number 1 (length = 38854, name = scaffold2247) -----
#
# Constraints/Hints:
# (none)
# Predicted genes for sequence number 1 on both strands
# start gene g1
scaffold2247	AUGUSTUS	gene	108843	112667	0.04	+	.	g1
scaffold2247	AUGUSTUS	transcript	108843	112667	0.04	+	.	g1.t1
scaffold2247	AUGUSTUS	tss	108843	108843	.	+	.	transcript_id "g1.t1"; gene_id "g1";
scaffold2247	AUGUSTUS	exon	108843	110378	.	+	.	transcript_id "g1.t1"; gene_id "g1";
scaffold2247	AUGUSTUS	start_codon	108984	108986	.	+	0	transcript_id "g1.t1"; gene_id "g1";
scaffold2247	AUGUSTUS	intron	110379	110463	0.99	+	.	transcript_id "g1.t1"; gene_id "g1";
scaffold2247	AUGUSTUS	intron	110614	110765	1	+	.	transcript_id "g1.t1"; gene_id "g1";
scaffold2247	AUGUSTUS	intron	111037	111135	1	+	.	transcript_id "g1.t1"; gene_id "g1";
scaffold2247	AUGUSTUS	intron	111247	111337	0.99	+	.	transcript_id "g1.t1"; gene_id "g1";
scaffold2247	AUGUSTUS	intron	111513	111663	0.76	+	.	transcript_id "g1.t1"; gene_id "g1";
scaffold2247	AUGUSTUS	intron	111937	112015	1	+	.	transcript_id "g1.t1"; gene_id "g1";
scaffold2247	AUGUSTUS	intron	112211	112281	1	+	.	transcript_id "g1.t1"; gene_id "g1";
scaffold2247	AUGUSTUS	CDS	108984	110378	0.95	+	0	transcript_id "g1.t1"; gene_id "g1";
scaffold2247	AUGUSTUS	CDS	110464	110613	1	+	0	transcript_id "g1.t1"; gene_id "g1";
scaffold2247	AUGUSTUS	exon	110464	110613	.	+	.	transcript_id "g1.t1"; gene_id "g1";
scaffold2247	AUGUSTUS	CDS	110766	111036	1	+	0	transcript_id "g1.t1"; gene_id "g1";
scaffold2247	AUGUSTUS	exon	110766	111036	.	+	.	transcript_id "g1.t1"; gene_id "g1";
scaffold2247	AUGUSTUS	CDS	111136	111246	0.99	+	2	transcript_id "g1.t1"; gene_id "g1";
scaffold2247	AUGUSTUS	exon	111136	111246	.	+	.	transcript_id "g1.t1"; gene_id "g1";
scaffold2247	AUGUSTUS	CDS	111338	111512	0.99	+	2	transcript_id "g1.t1"; gene_id "g1";
scaffold2247	AUGUSTUS	exon	111338	111512	.	+	.	transcript_id "g1.t1"; gene_id "g1";
scaffold2247	AUGUSTUS	CDS	111664	111936	0.76	+	1	transcript_id "g1.t1"; gene_id "g1";
scaffold2247	AUGUSTUS	exon	111664	111936	.	+	.	transcript_id "g1.t1"; gene_id "g1";
scaffold2247	AUGUSTUS	CDS	112016	112210	1	+	1	transcript_id "g1.t1"; gene_id "g1";
scaffold2247	AUGUSTUS	exon	112016	112210	.	+	.	transcript_id "g1.t1"; gene_id "g1";
scaffold2247	AUGUSTUS	CDS	112282	112498	1	+	1	transcript_id "g1.t1"; gene_id "g1";
scaffold2247	AUGUSTUS	exon	112282	112667	.	+	.	transcript_id "g1.t1"; gene_id "g1";
scaffold2247	AUGUSTUS	stop_codon	112496	112498	.	+	0	transcript_id "g1.t1"; gene_id "g1";
scaffold2247	AUGUSTUS	tts	112667	112667	.	+	.	transcript_id "g1.t1"; gene_id "g1";
# coding sequence = [atgccaacaacaagagctcgtttgggcagaagaccatcctcttcttcctattcatcaactattactaccatagtgtttg
# tgtcattatgtgtgttgggagtatggcttctaacctccacctctgttgttcctcccaaatccacctctcgaacggccacgaccgattctaccccttct
# tcttttacttccacaattatgaatgcacacaagaccatttctaacgctgtaaaaccaactcctgtttntgttgttcctcccaaatccacctctcgaac
# ggctacgaccgattctaccccttcttcttttacttccacaattatgaatgcacacaagaccatttctaacgctgtaaaaccaactcctgttttcaaag
# actcacaaggagaccttcctgatgatgcccttaaaactggtgatgctaaccggcctcaggatactagcgaaattgacaagctacagacagatgtctca
# tcagatattacaaaggattctggaggtggaggtggaggagatgctttgaatgtgaatgttgatcaatcattgcaaggtaatgaaaatgtgaaaccaga
# gatggagaagaaaaatgtgaatccagttgtggcagagaacgctcagggattgcatggaaccgaatctgttgacgagcaagagaagcacaaacaactgg
# cgacacaaacgtctgaagaaagttccatcactcacaagcaagaagctgagcaaataactgcagcaacaggaaaaacaacaaccggaaaagaaaaggct
# gaagaggacgtctctttagattcaggaaatgatgcccatggagttgcaacagataacaccaagaacttattgtcagatcatgagcaacaaaaacgact
# tgagcagcatcaacaacaagaagatgaccaaatgcaacagaaacagaaacaaccagaagaacatactctaggggtaaccagtaaagatcaaatcaaac
# atgatgaagcacctttactaaaagatgttaagattcaaaatgatcacaaggctcccgtaaacttaactaataacccacctgttctgaagaatgaaaat
# aacaagaccgaaatgattgtaccaaaagagtctaaagaatcaaagaaggcctggtcgacacaagctgatcagtcagtgaaccagaaagaaagacgaac
# agttggtaaaaataaccaagacagcagcgtccccgaacagaattggcagctatgcgaggtggaagcccttgcagactacataccatgtttagacaatg
# aagacgcaataaagaagctaaaatccacaaaacattatgaacatcgtgaaagacattgtcctcaggaacctcctacctgtctcgtccccttgcctgag
# ggatacaagccatcaattgagtggcctacaagcagagataagatatggtaccataatgtgcctcatacattgttagcagaggtgaaggggcaccaaaa
# ctgggtgaaggtttctggtgaattccttactttcccaggtggaggtactcagtttatccatggagcattgcattacctagattttgtacaagaggcag
# ttccagatatagcatggggaaagcgcactagaacagtattagatgttggctgtggagtcgctagttttggtggttatcttttcgagagagatgttctt
# gcaatgtctttcgcacctaaagatgaacatgaggcacaagttcaatttgcactggaaaggggaatacctgcaatatctgctgtgatgggtactcagag
# attgccatttccaagtggagtttttgaccttgtgcattgtgcacgctgcagagtcccttggcatgaggaaggtggtgctcttctcctggaactgaatc
# gtgttcttcgccccggaggttactttgcctggtctgcaactcccgtctaccaaactctggaagaagatgtcgagatatggaaggaaatgtctaacttg
# acggtggccatgtgctgggagcttatctcaataaagaaggataaactaaactctgctggtgttgccatctaccacaaatcagacacaaatgaatgcta
# caatcaaagaaaacaaaacaaacctccaatgtgtaaacaagatgatgatcctaatgctgcctggtatgtccccttcaattcatgtatgcatagggtgc
# caagtaaagaaacggaaagaggatatcggtggcctgtagagtggcctgagcgactgcagacacctccatactggctaaaccgatcacaaattggaatt
# tatggaaagccagcaccagatgacttcaaagcagatttagaacattggaaacgtttaataagcaaggtctatatgaaaggactaggaattagctggtc
# taatgtgagaaatgccatggacatgagagcagtatatggagggtttgctgcagcacttagagatctcaaactgtgggttgtgaatgtggtgaatgtca
# atgcaccagatacacttcccataatatatgaacgtggtctttttggaatttatcatgattggtgtgaatcatttagtacatacccaaggacgtatgat
# cttctacatgctgatcatcttttctcccagttgaagaagaggtgcaaaattgttgctgtaatggcagaggttgacagaatagttagacctggaggtaa
# attgattgtccgtgatgactctgctacaactaaggaagtagaaaacttactcaagtctctgcattgggaaatccggaagaccatctcccagaaccaag
# ttggaatactaagtgcacagaagactttctggcggccaaacgctactactacacctacatga]
# protein sequence = [MPTTRARLGRRPSSSSYSSTITTIVFVSLCVLGVWLLTSTSVVPPKSTSRTATTDSTPSSFTSTIMNAHKTISNAVKP
# TPVXVVPPKSTSRTATTDSTPSSFTSTIMNAHKTISNAVKPTPVFKDSQGDLPDDALKTGDANRPQDTSEIDKLQTDVSSDITKDSGGGGGGDALNVN
# VDQSLQGNENVKPEMEKKNVNPVVAENAQGLHGTESVDEQEKHKQLATQTSEESSITHKQEAEQITAATGKTTTGKEKAEEDVSLDSGNDAHGVATDN
# TKNLLSDHEQQKRLEQHQQQEDDQMQQKQKQPEEHTLGVTSKDQIKHDEAPLLKDVKIQNDHKAPVNLTNNPPVLKNENNKTEMIVPKESKESKKAWS
# TQADQSVNQKERRTVGKNNQDSSVPEQNWQLCEVEALADYIPCLDNEDAIKKLKSTKHYEHRERHCPQEPPTCLVPLPEGYKPSIEWPTSRDKIWYHN
# VPHTLLAEVKGHQNWVKVSGEFLTFPGGGTQFIHGALHYLDFVQEAVPDIAWGKRTRTVLDVGCGVASFGGYLFERDVLAMSFAPKDEHEAQVQFALE
# RGIPAISAVMGTQRLPFPSGVFDLVHCARCRVPWHEEGGALLLELNRVLRPGGYFAWSATPVYQTLEEDVEIWKEMSNLTVAMCWELISIKKDKLNSA
# GVAIYHKSDTNECYNQRKQNKPPMCKQDDDPNAAWYVPFNSCMHRVPSKETERGYRWPVEWPERLQTPPYWLNRSQIGIYGKPAPDDFKADLEHWKRL
# ISKVYMKGLGISWSNVRNAMDMRAVYGGFAAALRDLKLWVVNVVNVNAPDTLPIIYERGLFGIYHDWCESFSTYPRTYDLLHADHLFSQLKKRCKIVA
# VMAEVDRIVRPGGKLIVRDDSATTKEVENLLKSLHWEIRKTISQNQVGILSAQKTFWRPNATTTPT]
# end gene g1
###
# start gene g2
scaffold2247	AUGUSTUS	gene	113629	116198	0.01	-	.	g2
scaffold2247	AUGUSTUS	transcript	113629	116198	0.01	-	.	g2.t1
scaffold2247	AUGUSTUS	tts	113629	113629	.	-	.	transcript_id "g2.t1"; gene_id "g2";
scaffold2247	AUGUSTUS	exon	113629	113903	.	-	.	transcript_id "g2.t1"; gene_id "g2";
scaffold2247	AUGUSTUS	stop_codon	113764	113766	.	-	0	transcript_id "g2.t1"; gene_id "g2";
scaffold2247	AUGUSTUS	intron	113904	114123	0.85	-	.	transcript_id "g2.t1"; gene_id "g2";
scaffold2247	AUGUSTUS	intron	114198	114347	0.7	-	.	transcript_id "g2.t1"; gene_id "g2";
scaffold2247	AUGUSTUS	intron	114501	115596	0.17	-	.	transcript_id "g2.t1"; gene_id "g2";
scaffold2247	AUGUSTUS	CDS	113764	113903	0.68	-	2	transcript_id "g2.t1"; gene_id "g2";
scaffold2247	AUGUSTUS	CDS	114124	114197	0.93	-	1	transcript_id "g2.t1"; gene_id "g2";
scaffold2247	AUGUSTUS	exon	114124	114197	.	-	.	transcript_id "g2.t1"; gene_id "g2";
scaffold2247	AUGUSTUS	CDS	114348	114500	0.12	-	1	transcript_id "g2.t1"; gene_id "g2";
scaffold2247	AUGUSTUS	exon	114348	114500	.	-	.	transcript_id "g2.t1"; gene_id "g2";
scaffold2247	AUGUSTUS	CDS	115597	116042	0.57	-	0	transcript_id "g2.t1"; gene_id "g2";
scaffold2247	AUGUSTUS	exon	115597	116198	.	-	.	transcript_id "g2.t1"; gene_id "g2";
scaffold2247	AUGUSTUS	start_codon	116040	116042	.	-	0	transcript_id "g2.t1"; gene_id "g2";
scaffold2247	AUGUSTUS	tss	116198	116198	.	-	.	transcript_id "g2.t1"; gene_id "g2";
# coding sequence = [atgcagatcaacccggcgggtcgtttaaccaaaagaaaccggcgctttggacaatattacaatctttcttctaaatccg
# ttttccggttctccactccaaaaacagggatctctccaaaattgccgctgttaatttgtaaccgtctcgagaaaattggcagtatcaatcttcgggtt
# tctgccgagacattaaaacccctgttcctctcgattttgtccaaaactcaacagttttttgagcgctccactgttcctgtgatagaaagggagaaaat
# ggaggtcaatggttgtttcaagcgtaatcttcttctgatgtttactgtatttggagtaatggcgatagtgaaaggtccaactgaagccctagcttcta
# gttctccttctgcttttgtccaaaatgtcatctactctaacaagatcgccatcttttccaaatcctattgtccttacatgatacgtgttgctagtggg
# agatggcagtccggtagatgtcccatggaattagtcgtggtgcctgcaaattggttgctacatcttgctggtgggaggtggcagcctggtgtgtattc
# catggagttagtcttggtgcacacaaactggtactgcaagcgtgccaaaggcatctttaatgaacttcaagaacaaccatttgtggtggagcttgatc
# ttagagatgatggcgctcgtatacaagatgtccttctagatctggtgggtcgcagcacagtccctcaagtgtttgtgaatgggaagcatattggtggt
# tcagatggtaggctttgtgatttcagttttcggattcctgttctctga]
# protein sequence = [MQINPAGRLTKRNRRFGQYYNLSSKSVFRFSTPKTGISPKLPLLICNRLEKIGSINLRVSAETLKPLFLSILSKTQQF
# FERSTVPVIEREKMEVNGCFKRNLLLMFTVFGVMAIVKGPTEALASSSPSAFVQNVIYSNKIAIFSKSYCPYMIRVASGRWQSGRCPMELVVVPANWL
# LHLAGGRWQPGVYSMELVLVHTNWYCKRAKGIFNELQEQPFVVELDLRDDGARIQDVLLDLVGRSTVPQVFVNGKHIGGSDGRLCDFSFRIPVL]
# end gene g2
###
# start gene g3
scaffold2247	AUGUSTUS	gene	117477	118188	0.06	-	.	g3
scaffold2247	AUGUSTUS	transcript	117477	118188	0.06	-	.	g3.t1
scaffold2247	AUGUSTUS	tts	117477	117477	.	-	.	transcript_id "g3.t1"; gene_id "g3";
scaffold2247	AUGUSTUS	exon	117477	118188	.	-	.	transcript_id "g3.t1"; gene_id "g3";
scaffold2247	AUGUSTUS	stop_codon	117779	117781	.	-	0	transcript_id "g3.t1"; gene_id "g3";
scaffold2247	AUGUSTUS	CDS	117779	118150	0.62	-	0	transcript_id "g3.t1"; gene_id "g3";
scaffold2247	AUGUSTUS	start_codon	118148	118150	.	-	0	transcript_id "g3.t1"; gene_id "g3";
scaffold2247	AUGUSTUS	tss	118188	118188	.	-	.	transcript_id "g3.t1"; gene_id "g3";
# coding sequence = [atgcctataacagatctgacttttggacgaatctatactgctaatctgatccgattctgtcaccctagatttctatcaa
# gccgtaatttcgctgcactcaaagatccgatggccgaggaaacgaatctcaaaagcaccgtagagtcaacgatggataacaagatcaccgttgagtca
# acgacgaataacaaaacggaatcggagaagaaacaggaagaatcaaaggttaccataccaccgccgccggagaagccgttgccggacgattgttgcgg
# gagtggatgtgttagatgcgtgtgggacatgtattatgaagaactcgaggaatacaataagctttacaagagcaatccagatgttaagccttcttag]
# protein sequence = [MPITDLTFGRIYTANLIRFCHPRFLSSRNFAALKDPMAEETNLKSTVESTMDNKITVESTTNNKTESEKKQEESKVTI
# PPPPEKPLPDDCCGSGCVRCVWDMYYEELEEYNKLYKSNPDVKPS]
# end gene g3
###
# start gene g4
scaffold2247	AUGUSTUS	gene	118780	123368	0.07	-	.	g4
scaffold2247	AUGUSTUS	transcript	118780	123368	0.07	-	.	g4.t1
scaffold2247	AUGUSTUS	tts	118780	118780	.	-	.	transcript_id "g4.t1"; gene_id "g4";
scaffold2247	AUGUSTUS	exon	118780	119210	.	-	.	transcript_id "g4.t1"; gene_id "g4";
scaffold2247	AUGUSTUS	stop_codon	118950	118952	.	-	0	transcript_id "g4.t1"; gene_id "g4";
scaffold2247	AUGUSTUS	intron	119211	119307	1	-	.	transcript_id "g4.t1"; gene_id "g4";
scaffold2247	AUGUSTUS	intron	119458	119609	0.99	-	.	transcript_id "g4.t1"; gene_id "g4";
scaffold2247	AUGUSTUS	intron	119701	119780	1	-	.	transcript_id "g4.t1"; gene_id "g4";
scaffold2247	AUGUSTUS	intron	119954	120079	0.74	-	.	transcript_id "g4.t1"; gene_id "g4";
scaffold2247	AUGUSTUS	intron	120203	120457	0.6	-	.	transcript_id "g4.t1"; gene_id "g4";
scaffold2247	AUGUSTUS	intron	120583	120741	0.99	-	.	transcript_id "g4.t1"; gene_id "g4";
scaffold2247	AUGUSTUS	intron	120949	121143	0.97	-	.	transcript_id "g4.t1"; gene_id "g4";
scaffold2247	AUGUSTUS	intron	121241	122011	0.81	-	.	transcript_id "g4.t1"; gene_id "g4";
scaffold2247	AUGUSTUS	intron	122081	122947	0.99	-	.	transcript_id "g4.t1"; gene_id "g4";
scaffold2247	AUGUSTUS	CDS	118950	119210	0.95	-	0	transcript_id "g4.t1"; gene_id "g4";
scaffold2247	AUGUSTUS	CDS	119308	119457	0.99	-	0	transcript_id "g4.t1"; gene_id "g4";
scaffold2247	AUGUSTUS	exon	119308	119457	.	-	.	transcript_id "g4.t1"; gene_id "g4";
scaffold2247	AUGUSTUS	CDS	119610	119700	1	-	1	transcript_id "g4.t1"; gene_id "g4";
scaffold2247	AUGUSTUS	exon	119610	119700	.	-	.	transcript_id "g4.t1"; gene_id "g4";
scaffold2247	AUGUSTUS	CDS	119781	119953	0.8	-	0	transcript_id "g4.t1"; gene_id "g4";
scaffold2247	AUGUSTUS	exon	119781	119953	.	-	.	transcript_id "g4.t1"; gene_id "g4";
scaffold2247	AUGUSTUS	CDS	120080	120202	0.57	-	0	transcript_id "g4.t1"; gene_id "g4";
scaffold2247	AUGUSTUS	exon	120080	120202	.	-	.	transcript_id "g4.t1"; gene_id "g4";
scaffold2247	AUGUSTUS	CDS	120458	120582	0.99	-	2	transcript_id "g4.t1"; gene_id "g4";
scaffold2247	AUGUSTUS	exon	120458	120582	.	-	.	transcript_id "g4.t1"; gene_id "g4";
scaffold2247	AUGUSTUS	CDS	120742	120948	0.96	-	2	transcript_id "g4.t1"; gene_id "g4";
scaffold2247	AUGUSTUS	exon	120742	120948	.	-	.	transcript_id "g4.t1"; gene_id "g4";
scaffold2247	AUGUSTUS	CDS	121144	121240	0.82	-	0	transcript_id "g4.t1"; gene_id "g4";
scaffold2247	AUGUSTUS	exon	121144	121240	.	-	.	transcript_id "g4.t1"; gene_id "g4";
scaffold2247	AUGUSTUS	CDS	122012	122080	1	-	0	transcript_id "g4.t1"; gene_id "g4";
scaffold2247	AUGUSTUS	exon	122012	122080	.	-	.	transcript_id "g4.t1"; gene_id "g4";
scaffold2247	AUGUSTUS	CDS	122948	123139	1	-	0	transcript_id "g4.t1"; gene_id "g4";
scaffold2247	AUGUSTUS	exon	122948	123368	.	-	.	transcript_id "g4.t1"; gene_id "g4";
scaffold2247	AUGUSTUS	start_codon	123137	123139	.	-	0	transcript_id "g4.t1"; gene_id "g4";
scaffold2247	AUGUSTUS	tss	123368	123368	.	-	.	transcript_id "g4.t1"; gene_id "g4";
# coding sequence = [atggatgtagttgaggaagatgtgttaggtgaactgacaacagcattcaggagtagaagaacaagaagtgtttcatgga
# ggaaagcacagcttcaagcaattctcaaactccttgatgaaaatgaagaggagatctttgaagcacttaaacaggatctcggaaagcaccctgttgaa
# tcttatcgtgatgaagttggtgtggtgaggaaatcagctaccaatgctttgcgctgtgttgaaaagtggatggcccctcaaaaggccccaataccatt
# agttctctttcctgcaagaggagcagtagtatcagagccactgggagtagtgctaatatttgtgtcctggaattttcccatctccctagctttagacc
# cagtgattggagcaatttcagctggaaacacaattgtccttaaaccttctgagctagcaccaaaatgctcctccgttctggccaatacaatacctcgt
# tacttggatccagaagctattaaagttgttgaaggtggacatgatgtatcagaacaactactgcagctaaaatgggataagatattttttacaggtag
# tccacgagttggccgcctcataatgtcagcagctgcaaagcacttaacacctgtaactcttgagctgggtggaaaatgtcctaccatcttggacacac
# tatctaatttctctgatttacagtacggtgttggttttaaggtggctgtcaagaggatagtggggggcaagtggggaccatgcaatggacaagcatgc
# attggaatcgattatgtgctcgtggaaacacaatttgctccagttttgattgaactattggagaaatccatcaagacattttatggtgagaacttgaa
# aactttggcaaatcttgccagaatagtgaacaagcaccactttgatagagtacacaatcttctgaaagacccaaaagttgcagcatctgttgtttatg
# gaggctcagtagatgaggaaaatatggccattgaaccaacaatcttgttgaatcctccccttgatgctgatatcatgaacgaagaaatattcggccca
# ttgcttccaatcatcacactaaagaatatcgaagaaagcattccgttcataaactcaaggccaaaacctcttgcaatatatgcatttaccaagaatga
# ttcgttgaaggagaaaatcttgcaggaaacatcttccggaagtctgacttttaatgatgctatgattcagtttttatgtgacacattaccatttggag
# gcgttggtcagagtggttacggacgttaccatgggaagttctcttttgacacattcagtcatgaaaaagcagttctacataggagcttcttagttgag
# ttggaatcaaggtatcctccatggaatgatttcaagatggagtttgttagattggcttacaactatgactatcttgggcttatactgctcttgctggg
# gttgagagcactattcagaacaaaccgaaggcagtag]
# protein sequence = [MDVVEEDVLGELTTAFRSRRTRSVSWRKAQLQAILKLLDENEEEIFEALKQDLGKHPVESYRDEVGVVRKSATNALRC
# VEKWMAPQKAPIPLVLFPARGAVVSEPLGVVLIFVSWNFPISLALDPVIGAISAGNTIVLKPSELAPKCSSVLANTIPRYLDPEAIKVVEGGHDVSEQ
# LLQLKWDKIFFTGSPRVGRLIMSAAAKHLTPVTLELGGKCPTILDTLSNFSDLQYGVGFKVAVKRIVGGKWGPCNGQACIGIDYVLVETQFAPVLIEL
# LEKSIKTFYGENLKTLANLARIVNKHHFDRVHNLLKDPKVAASVVYGGSVDEENMAIEPTILLNPPLDADIMNEEIFGPLLPIITLKNIEESIPFINS
# RPKPLAIYAFTKNDSLKEKILQETSSGSLTFNDAMIQFLCDTLPFGGVGQSGYGRYHGKFSFDTFSHEKAVLHRSFLVELESRYPPWNDFKMEFVRLA
# YNYDYLGLILLLLGLRALFRTNRRQ]
# end gene g4
###
# command line:
# augustus --codingseq=1 --proteinprofile=/home/pgsb/tetiana.nosenko/lineages/embryophyta_odb9/prfl/EOG0936035U.prfl --predictionStart=91898 --predictionEnd=130751 --species=arabidopsis ./tmp/scaffold2247Schil_BUSCO_geno_206160443_.temp
```
