## Supplementary material for "The *de novo* reference genome and transcriptome assemblies of the wild tomato species *Solanum chilense*": EOG0936035U.out.3

```
# Please cite: Mario Stanke, Mark Diekhans, Robert Baertsch, David Haussler (2008),
# Using native and syntenically mapped cDNA alignments to improve de novo gene finding
# Bioinformatics 24: 637-644, doi 10.1093/bioinformatics/btn013
# No extrinsic information on sequences given.
# Using protein profile unknown
# --[82..274]--> unknown_E (40) <--[1..5]--> unknown_F (21) <--[0..1]--> unknown_G (64) <--[0..41]--> unknown_H (221) <--[0..1]--> unknown_I (87) <--[0..18]--> unknown_J (60) <--[6..608]--
# arabidopsis version. Using default transition matrix.
# We have hints for 0 sequences and for 0 of the sequences in the input set.
#
# ----- prediction on sequence number 1 (length = 39698, name = scaffold636) -----
#
# Constraints/Hints:
# (none)
# Predicted genes for sequence number 1 on both strands
# start gene g1
scaffold636	AUGUSTUS	gene	73242	77186	0.17	+	.	g1
scaffold636	AUGUSTUS	transcript	73242	77186	0.17	+	.	g1.t1
scaffold636	AUGUSTUS	intron	73242	74042	0.89	+	.	transcript_id "g1.t1"; gene_id "g1";
scaffold636	AUGUSTUS	intron	74184	74290	0.99	+	.	transcript_id "g1.t1"; gene_id "g1";
scaffold636	AUGUSTUS	intron	74348	74676	0.99	+	.	transcript_id "g1.t1"; gene_id "g1";
scaffold636	AUGUSTUS	intron	74816	75638	0.46	+	.	transcript_id "g1.t1"; gene_id "g1";
scaffold636	AUGUSTUS	intron	75741	75821	0.97	+	.	transcript_id "g1.t1"; gene_id "g1";
scaffold636	AUGUSTUS	intron	76013	76497	0.95	+	.	transcript_id "g1.t1"; gene_id "g1";
scaffold636	AUGUSTUS	intron	76540	76622	0.98	+	.	transcript_id "g1.t1"; gene_id "g1";
scaffold636	AUGUSTUS	CDS	74043	74183	0.93	+	0	transcript_id "g1.t1"; gene_id "g1";
scaffold636	AUGUSTUS	exon	74043	74183	.	+	.	transcript_id "g1.t1"; gene_id "g1";
scaffold636	AUGUSTUS	CDS	74291	74347	0.99	+	0	transcript_id "g1.t1"; gene_id "g1";
scaffold636	AUGUSTUS	exon	74291	74347	.	+	.	transcript_id "g1.t1"; gene_id "g1";
scaffold636	AUGUSTUS	CDS	74677	74815	0.99	+	0	transcript_id "g1.t1"; gene_id "g1";
scaffold636	AUGUSTUS	exon	74677	74815	.	+	.	transcript_id "g1.t1"; gene_id "g1";
scaffold636	AUGUSTUS	CDS	75639	75740	0.44	+	2	transcript_id "g1.t1"; gene_id "g1";
scaffold636	AUGUSTUS	exon	75639	75740	.	+	.	transcript_id "g1.t1"; gene_id "g1";
scaffold636	AUGUSTUS	CDS	75822	76012	0.93	+	2	transcript_id "g1.t1"; gene_id "g1";
scaffold636	AUGUSTUS	exon	75822	76012	.	+	.	transcript_id "g1.t1"; gene_id "g1";
scaffold636	AUGUSTUS	CDS	76498	76539	0.99	+	0	transcript_id "g1.t1"; gene_id "g1";
scaffold636	AUGUSTUS	exon	76498	76539	.	+	.	transcript_id "g1.t1"; gene_id "g1";
scaffold636	AUGUSTUS	CDS	76623	76787	0.97	+	0	transcript_id "g1.t1"; gene_id "g1";
scaffold636	AUGUSTUS	exon	76623	77186	.	+	.	transcript_id "g1.t1"; gene_id "g1";
scaffold636	AUGUSTUS	stop_codon	76785	76787	.	+	0	transcript_id "g1.t1"; gene_id "g1";
scaffold636	AUGUSTUS	tts	77186	77186	.	+	.	transcript_id "g1.t1"; gene_id "g1";
# coding sequence = [gattttaggagaagtcaggaaccaactgtaaagaagctcaaagaacctatattagatgaaattactcatgaactagtga
# agcaatatgggcttaattttacaaagcaggatgtatcttctctatggtttttatgcaagcaggaagcttcactgttgaacatcaccaatcaagcttgt
# agtctattcagtccagcagaggtttctttactggaatgggccgacgatttggagttattcatactaaagggctatggtaattcactaaattaccgaat
# gggagtgccgctacttgaggatgtgattcaatccatggaacaggcaattaaggctaaagaaggatatgctcctgggagctatgaaaaagcaaggctac
# gttttgctcatgcagaaactctgcttcctttttcatgcttgattggactctttcttgaagaatctgaatttgaacttattcaaagagagcaggcgttg
# caataccctcctaagcctcctaaaacaagaaactggcggggaaatttggtggcaccttttgctggaaataacatgctagtcctttacagctgcacgtc
# agacaactcaagcaagtattttgttaaagtgctccacaatgaacggcccattccaataccaggttgcaatggctcggattcatgcccatttgaagtat
# ttaaggaaagaatagctgctcctcacttgaaacatgactacaattctctttgcaatgtgaattcagaacaagaaaagaaggattcttctcccagtatg
# ttctcacaaatgtttggttggattttctcacagagaaactctgatacacccacacagaaggttgagctataa]
# protein sequence = [DFRRSQEPTVKKLKEPILDEITHELVKQYGLNFTKQDVSSLWFLCKQEASLLNITNQACSLFSPAEVSLLEWADDLEL
# FILKGYGNSLNYRMGVPLLEDVIQSMEQAIKAKEGYAPGSYEKARLRFAHAETLLPFSCLIGLFLEESEFELIQREQALQYPPKPPKTRNWRGNLVAP
# FAGNNMLVLYSCTSDNSSKYFVKVLHNERPIPIPGCNGSDSCPFEVFKERIAAPHLKHDYNSLCNVNSEQEKKDSSPSMFSQMFGWIFSQRNSDTPTQ
# KVEL]
# end gene g1
###
# start gene g2
scaffold636	AUGUSTUS	gene	77188	81672	0.03	-	.	g2
scaffold636	AUGUSTUS	transcript	77188	81672	0.03	-	.	g2.t1
scaffold636	AUGUSTUS	tts	77188	77188	.	-	.	transcript_id "g2.t1"; gene_id "g2";
scaffold636	AUGUSTUS	exon	77188	77419	.	-	.	transcript_id "g2.t1"; gene_id "g2";
scaffold636	AUGUSTUS	exon	77602	77730	.	-	.	transcript_id "g2.t1"; gene_id "g2";
scaffold636	AUGUSTUS	stop_codon	77602	77604	.	-	0	transcript_id "g2.t1"; gene_id "g2";
scaffold636	AUGUSTUS	intron	77731	78045	0.69	-	.	transcript_id "g2.t1"; gene_id "g2";
scaffold636	AUGUSTUS	intron	78348	79213	0.99	-	.	transcript_id "g2.t1"; gene_id "g2";
scaffold636	AUGUSTUS	CDS	77602	77730	0.65	-	0	transcript_id "g2.t1"; gene_id "g2";
scaffold636	AUGUSTUS	CDS	78046	78347	0.97	-	2	transcript_id "g2.t1"; gene_id "g2";
scaffold636	AUGUSTUS	exon	78046	78347	.	-	.	transcript_id "g2.t1"; gene_id "g2";
scaffold636	AUGUSTUS	CDS	79214	81206	0.74	-	0	transcript_id "g2.t1"; gene_id "g2";
scaffold636	AUGUSTUS	exon	79214	81371	.	-	.	transcript_id "g2.t1"; gene_id "g2";
scaffold636	AUGUSTUS	start_codon	81204	81206	.	-	0	transcript_id "g2.t1"; gene_id "g2";
scaffold636	AUGUSTUS	exon	81547	81672	.	-	.	transcript_id "g2.t1"; gene_id "g2";
scaffold636	AUGUSTUS	tss	81672	81672	.	-	.	transcript_id "g2.t1"; gene_id "g2";
# coding sequence = [atggtgcttaacaaagttacagaaattgtttctgctgcagtggcacgtttgtcagccccaaagacagctaacactccat
# atccatcatcgggattaccacctcttccaggttcacttaatgtttccagcttagatcagaagaacaaattgagactttcctcctcccttcaagatctt
# tctgcataccggcggcttgatctggaagatggtgctcctaaccctgaaatagagagggattcaactaatttaaaacggctaaatcttttcaagagaga
# aaacttgggtacaagcttctccaaggtgaagggaacaccgacagtcacttctgcacgaacaaaatggacacgagttatctttgttctcctgtgcttgc
# tattggttgcatttctcctgtatgtgatgtttttccattttaacttattcggtagagactcgaagtattatgttgtgcttgattgtggcagcactggg
# actcgtgtttatgtatatcaagcatcccctaactatgtaaaagataacgatctccctattgtattgagatcacttccagagagtttccaaagaaactc
# aagattacagagtggacgggcttataacagaatggagacagaacccggatttgacaagttggtgcacaacacgactggcttaaaaagagcaatcaagc
# cactaataaaatgggcagcaaagcaaatccctaagcatgcacataaaactacttatctctatcttcatgctacggctggggtccgcaggctgccaaat
# tcagactcagagtggcttcttaacaatgcttggtccattctgaaaagttcgccttttttatgcaagagagaatgggtcaaaactatcactggcatgga
# ggaagcttattttggatggatagctatgaattatcatactggtgtattgggagcaaaacctaaaaagggaacatttggtgcactggacttaggcggct
# catcactgcaggttacttttgagagcaagggaagtctccctgatgaaactagcttagaactgaatattggtgccgttaatcatcatctaactgcttat
# tccttagaaggatatggcctgaatgatgcttttgacaagtctgtagttcaacttgtcaagaggcttcctaagatcagtgatgcagatctcaccagtgg
# aaacattgagatcaagcatccatgtctgaattctggttacaaggagcaatatatctgtactcactgtttttccctataccaagaaggtggcaatcctt
# ctagtgggagagaagtttcaagtaaagggggaaagcctggagttcgtgttcaacttgttggagctccaaaatgggaagaatgcagttcacttgcaaaa
# tttgctgttaatatttccgaatggtctaacaaaagttcaggaattgattgtgagttgcagccctgtgctcttgcagaaaatcttcctcgtccctttgg
# gcagttctatgctatgtctggtttctttgtggtatatcgttttttcaacttgacccctgatgctgcactagatgatgtattagaaaagggtcgggaat
# tttgtgataagacttgggatgttgcaaagactagtgttgcacctcagcctttcatagaacagtattgcttcagggcaccatatattgtctctttgctg
# agagaaggcttgcacattactgatagtcaagtaaccattggttccggaagtattacttggacactaggtgttgcgctgtcggaagctggaaaggcagt
# ttcaacaggagctgaacttattagttacaagctattgctcatgaagatgcacccagctgttgtttttgctattttgtttgcatcattagctgttcttc
# tttgtgcattatcatgtgttggcaagtgcatgcccaggttcttccgtagggcatatcttccccttttcaggaataataatgcttcatccacatctata
# atcaacattccagcacctttcaatttcaagcggtggagtcctgttattacaggtgaaggaagagtgaagacgcctctcagtccaacaattgctaatac
# tcaacagagaccatttgacactgtgcatggttttggtggcaacggtatccagcttgctgaatcttccttatattcatcgtctagtagtgtagcgcata
# gtttttcatcaggtagcttggggcagatgcaatatgaaagtagtaccacaggttccttctggtcaccacacagaagccaacaacgtctccagagcagg
# agatcccaatcacgagaggatctcatttcttcgctgtctactgaagtgcccttgccaaaggggttccaatttgatagtgcaaagtttcacaatggttt
# tatgggagtgatgcgattgcattctgcggaaaccatgggtgggtctgaccggctcgtaaatggtcatattggtagacctcaggttggttag]
# protein sequence = [MVLNKVTEIVSAAVARLSAPKTANTPYPSSGLPPLPGSLNVSSLDQKNKLRLSSSLQDLSAYRRLDLEDGAPNPEIER
# DSTNLKRLNLFKRENLGTSFSKVKGTPTVTSARTKWTRVIFVLLCLLLVAFLLYVMFFHFNLFGRDSKYYVVLDCGSTGTRVYVYQASPNYVKDNDLP
# IVLRSLPESFQRNSRLQSGRAYNRMETEPGFDKLVHNTTGLKRAIKPLIKWAAKQIPKHAHKTTYLYLHATAGVRRLPNSDSEWLLNNAWSILKSSPF
# LCKREWVKTITGMEEAYFGWIAMNYHTGVLGAKPKKGTFGALDLGGSSLQVTFESKGSLPDETSLELNIGAVNHHLTAYSLEGYGLNDAFDKSVVQLV
# KRLPKISDADLTSGNIEIKHPCLNSGYKEQYICTHCFSLYQEGGNPSSGREVSSKGGKPGVRVQLVGAPKWEECSSLAKFAVNISEWSNKSSGIDCEL
# QPCALAENLPRPFGQFYAMSGFFVVYRFFNLTPDAALDDVLEKGREFCDKTWDVAKTSVAPQPFIEQYCFRAPYIVSLLREGLHITDSQVTIGSGSIT
# WTLGVALSEAGKAVSTGAELISYKLLLMKMHPAVVFAILFASLAVLLCALSCVGKCMPRFFRRAYLPLFRNNNASSTSIINIPAPFNFKRWSPVITGE
# GRVKTPLSPTIANTQQRPFDTVHGFGGNGIQLAESSLYSSSSSVAHSFSSGSLGQMQYESSTTGSFWSPHRSQQRLQSRRSQSREDLISSLSTEVPLP
# KGFQFDSAKFHNGFMGVMRLHSAETMGGSDRLVNGHIGRPQVG]
# end gene g2
###
# start gene g3
scaffold636	AUGUSTUS	gene	83717	94988	0.04	+	.	g3
scaffold636	AUGUSTUS	transcript	83717	94988	0.04	+	.	g3.t1
scaffold636	AUGUSTUS	tss	83717	83717	.	+	.	transcript_id "g3.t1"; gene_id "g3";
scaffold636	AUGUSTUS	exon	83717	83950	.	+	.	transcript_id "g3.t1"; gene_id "g3";
scaffold636	AUGUSTUS	exon	89371	89912	.	+	.	transcript_id "g3.t1"; gene_id "g3";
scaffold636	AUGUSTUS	start_codon	89430	89432	.	+	0	transcript_id "g3.t1"; gene_id "g3";
scaffold636	AUGUSTUS	intron	89913	91512	0.56	+	.	transcript_id "g3.t1"; gene_id "g3";
scaffold636	AUGUSTUS	intron	91663	92663	0.7	+	.	transcript_id "g3.t1"; gene_id "g3";
scaffold636	AUGUSTUS	intron	92935	93009	0.9	+	.	transcript_id "g3.t1"; gene_id "g3";
scaffold636	AUGUSTUS	intron	93121	93368	1	+	.	transcript_id "g3.t1"; gene_id "g3";
scaffold636	AUGUSTUS	intron	93544	93643	1	+	.	transcript_id "g3.t1"; gene_id "g3";
scaffold636	AUGUSTUS	intron	93899	93996	1	+	.	transcript_id "g3.t1"; gene_id "g3";
scaffold636	AUGUSTUS	intron	94192	94481	0.71	+	.	transcript_id "g3.t1"; gene_id "g3";
scaffold636	AUGUSTUS	CDS	89430	89912	0.56	+	0	transcript_id "g3.t1"; gene_id "g3";
scaffold636	AUGUSTUS	CDS	91513	91662	0.98	+	0	transcript_id "g3.t1"; gene_id "g3";
scaffold636	AUGUSTUS	exon	91513	91662	.	+	.	transcript_id "g3.t1"; gene_id "g3";
scaffold636	AUGUSTUS	CDS	92664	92934	0.74	+	0	transcript_id "g3.t1"; gene_id "g3";
scaffold636	AUGUSTUS	exon	92664	92934	.	+	.	transcript_id "g3.t1"; gene_id "g3";
scaffold636	AUGUSTUS	CDS	93010	93120	0.94	+	2	transcript_id "g3.t1"; gene_id "g3";
scaffold636	AUGUSTUS	exon	93010	93120	.	+	.	transcript_id "g3.t1"; gene_id "g3";
scaffold636	AUGUSTUS	CDS	93369	93543	1	+	2	transcript_id "g3.t1"; gene_id "g3";
scaffold636	AUGUSTUS	exon	93369	93543	.	+	.	transcript_id "g3.t1"; gene_id "g3";
scaffold636	AUGUSTUS	CDS	93644	93898	1	+	1	transcript_id "g3.t1"; gene_id "g3";
scaffold636	AUGUSTUS	exon	93644	93898	.	+	.	transcript_id "g3.t1"; gene_id "g3";
scaffold636	AUGUSTUS	CDS	93997	94191	0.71	+	1	transcript_id "g3.t1"; gene_id "g3";
scaffold636	AUGUSTUS	exon	93997	94191	.	+	.	transcript_id "g3.t1"; gene_id "g3";
scaffold636	AUGUSTUS	CDS	94482	94665	1	+	1	transcript_id "g3.t1"; gene_id "g3";
scaffold636	AUGUSTUS	exon	94482	94988	.	+	.	transcript_id "g3.t1"; gene_id "g3";
scaffold636	AUGUSTUS	stop_codon	94663	94665	.	+	0	transcript_id "g3.t1"; gene_id "g3";
scaffold636	AUGUSTUS	tts	94988	94988	.	+	.	transcript_id "g3.t1"; gene_id "g3";
# coding sequence = [atggcgatatcatcaatgagaaacctcttcaaagaacgcaaaatcccatttttgttctcttttttccttttactgatct
# tcgtcactttcttactcatatcaaactcacaaaaatcccctgttttcatagccaccgacatttctcagcaccattctgagacgcccatttcttcaaat
# ccgattgtttcacaaacccaattgaatccaatcactaaggattcaaacccatctgaggattttggattgaacgatacgaaaaatgatgaattgggtgt
# ggaaaattttgattggaagctgtgtaagggtccagttgcagttgattatataccttgtcttgataattcggaggctataaaagctctgaaatcgagga
# ggcatatggagcatagagagaggcattgtcctgacccaagtcctaggtgtttgattccactgcctgatgggtataaactgccagttccatggcctaag
# agtagggacatgatatggtataacaatgttcctcatcctaagcttgtggaatataagaaggaccagaattgggtggtcaaatctggtgattatcttgt
# ttttcctggtggtggaacacagtttaaggatggagtgaccaactatatcgagtcaattcaaaagacttttccagaaatcgactggggaaagcatataa
# gggtcattttagatgttggctgcggtgttgctagcttcggtgggtatttgctggataaaaatgtcattaccatgtcacttgcaccaaaggatgaacat
# gaggctcagatacagtttgcacttgaacgtggaattcctgctactctctcagtcattggaactcaaaagctggcatttccggataatgcatatgatat
# gattcattgtgcaagatgcagggttcattgggatggagatggaggaaaaccactgatggaacttaacaggatacttaggcctggagggttcttcgtat
# ggtcagcaacgcccgtttatcgagatgacgaaagagataagaaagtctggaaagctatggttgcactaactgaagcaatatgctggaaggtggtgaag
# aagaccttttttgactcagctggtgtcgggctagttatatatcaaaagccggtttcatcttcctgctatgagaaccgcagagaaagtaatccacctct
# atgtgaccagaacaatagatcaaatagttcatggtatgcgtctctggacagctgccttgtaccactccccacgagcagcagtggcaatacatataagt
# ggcctgcaccctggccccagaggctcaacaataaacctgaacgcttatcccaaaaaacagataatgaagatatttttgatgaggacacaaaacactgg
# gcagcattggtctcggatgtttaccttggaggcctttctataaactggtcaagcgtgaggaacgtgatggacatgaatgctggttacggagggtttgc
# ctcggcaatcattgatcgatccctctgggtaatgaacgtcgttcccatcagtgagccagatactctctccattatctttgacagagggctgattggta
# tataccacgactggtgcgagtccttcaatacctatccccggacatatgatcttctacattccagcttcctctttggaaatttaactcaaagatgcgac
# gtggtggaagtagttgtggagatggatagaatagtgagaccaggtggatatgttttagttcaagacacaatgccaatgcttaacaagcttagatcaat
# tcttcaatcacttcattggtcagtaaatctgcagcaagaacagtttcttgttgctaaaaaaggcttttggcgtccatga]
# protein sequence = [MAISSMRNLFKERKIPFLFSFFLLLIFVTFLLISNSQKSPVFIATDISQHHSETPISSNPIVSQTQLNPITKDSNPSE
# DFGLNDTKNDELGVENFDWKLCKGPVAVDYIPCLDNSEAIKALKSRRHMEHRERHCPDPSPRCLIPLPDGYKLPVPWPKSRDMIWYNNVPHPKLVEYK
# KDQNWVVKSGDYLVFPGGGTQFKDGVTNYIESIQKTFPEIDWGKHIRVILDVGCGVASFGGYLLDKNVITMSLAPKDEHEAQIQFALERGIPATLSVI
# GTQKLAFPDNAYDMIHCARCRVHWDGDGGKPLMELNRILRPGGFFVWSATPVYRDDERDKKVWKAMVALTEAICWKVVKKTFFDSAGVGLVIYQKPVS
# SSCYENRRESNPPLCDQNNRSNSSWYASLDSCLVPLPTSSSGNTYKWPAPWPQRLNNKPERLSQKTDNEDIFDEDTKHWAALVSDVYLGGLSINWSSV
# RNVMDMNAGYGGFASAIIDRSLWVMNVVPISEPDTLSIIFDRGLIGIYHDWCESFNTYPRTYDLLHSSFLFGNLTQRCDVVEVVVEMDRIVRPGGYVL
# VQDTMPMLNKLRSILQSLHWSVNLQQEQFLVAKKGFWRP]
# end gene g3
###
# start gene g4
scaffold636	AUGUSTUS	gene	95957	96647	0.26	+	.	g4
scaffold636	AUGUSTUS	transcript	95957	96647	0.26	+	.	g4.t1
scaffold636	AUGUSTUS	tss	95957	95957	.	+	.	transcript_id "g4.t1"; gene_id "g4";
scaffold636	AUGUSTUS	exon	95957	96647	.	+	.	transcript_id "g4.t1"; gene_id "g4";
scaffold636	AUGUSTUS	start_codon	95986	95988	.	+	0	transcript_id "g4.t1"; gene_id "g4";
scaffold636	AUGUSTUS	CDS	95986	96498	0.88	+	0	transcript_id "g4.t1"; gene_id "g4";
scaffold636	AUGUSTUS	stop_codon	96496	96498	.	+	0	transcript_id "g4.t1"; gene_id "g4";
scaffold636	AUGUSTUS	tts	96647	96647	.	+	.	transcript_id "g4.t1"; gene_id "g4";
# coding sequence = [atggctattaaaatccaagttatcttatttgtatcgtcgttcgttctagcattcgggtatggtcatggcccggcccagc
# ccgttgacacgacaacgacgagtgtggtgattgaaggcatggtatactgtcaaagttgtgatacatatggatcatggtcattacaaggggctaagcca
# attgcatctgctaaaattagtgtcatatgcaaaaactacaagaaaagagtgaatttttacaaggcatttgagacaaatgaatatggttatttttatgc
# agagttacaaggttataaaatgggacattcttatcttgatcatccacttcaatcttgtcatgtgaaattggtcaattctccacaagaaaaatgtaatg
# tttttagtaatattaattatggaatcaatggtgcaccactaaggtttgatgataaagttattgatagaagtgattataaagctgtaatttacactgct
# ggtcctttggcttttcgaccaacagactgtcctccgaaataa]
# protein sequence = [MAIKIQVILFVSSFVLAFGYGHGPAQPVDTTTTSVVIEGMVYCQSCDTYGSWSLQGAKPIASAKISVICKNYKKRVNF
# YKAFETNEYGYFYAELQGYKMGHSYLDHPLQSCHVKLVNSPQEKCNVFSNINYGINGAPLRFDDKVIDRSDYKAVIYTAGPLAFRPTDCPPK]
# end gene g4
###
# start gene g5
scaffold636	AUGUSTUS	gene	97879	112382	0.01	-	.	g5
scaffold636	AUGUSTUS	transcript	97879	112382	0.01	-	.	g5.t1
scaffold636	AUGUSTUS	tts	97879	97879	.	-	.	transcript_id "g5.t1"; gene_id "g5";
scaffold636	AUGUSTUS	exon	97879	98585	.	-	.	transcript_id "g5.t1"; gene_id "g5";
scaffold636	AUGUSTUS	stop_codon	98421	98423	.	-	0	transcript_id "g5.t1"; gene_id "g5";
scaffold636	AUGUSTUS	intron	98586	98790	0.97	-	.	transcript_id "g5.t1"; gene_id "g5";
scaffold636	AUGUSTUS	intron	98902	99312	0.71	-	.	transcript_id "g5.t1"; gene_id "g5";
scaffold636	AUGUSTUS	intron	99334	99408	0.72	-	.	transcript_id "g5.t1"; gene_id "g5";
scaffold636	AUGUSTUS	intron	99532	100420	0.91	-	.	transcript_id "g5.t1"; gene_id "g5";
scaffold636	AUGUSTUS	intron	100607	100693	0.95	-	.	transcript_id "g5.t1"; gene_id "g5";
scaffold636	AUGUSTUS	intron	100865	100966	0.99	-	.	transcript_id "g5.t1"; gene_id "g5";
scaffold636	AUGUSTUS	intron	101453	101573	1	-	.	transcript_id "g5.t1"; gene_id "g5";
scaffold636	AUGUSTUS	intron	102577	102661	1	-	.	transcript_id "g5.t1"; gene_id "g5";
scaffold636	AUGUSTUS	intron	102941	103018	1	-	.	transcript_id "g5.t1"; gene_id "g5";
scaffold636	AUGUSTUS	intron	103156	103237	1	-	.	transcript_id "g5.t1"; gene_id "g5";
scaffold636	AUGUSTUS	intron	103491	103572	1	-	.	transcript_id "g5.t1"; gene_id "g5";
scaffold636	AUGUSTUS	intron	103686	103841	0.93	-	.	transcript_id "g5.t1"; gene_id "g5";
scaffold636	AUGUSTUS	intron	103947	104043	0.99	-	.	transcript_id "g5.t1"; gene_id "g5";
scaffold636	AUGUSTUS	intron	104107	104189	1	-	.	transcript_id "g5.t1"; gene_id "g5";
scaffold636	AUGUSTUS	intron	104325	104400	1	-	.	transcript_id "g5.t1"; gene_id "g5";
scaffold636	AUGUSTUS	intron	104485	104598	1	-	.	transcript_id "g5.t1"; gene_id "g5";
scaffold636	AUGUSTUS	intron	104686	105616	0.64	-	.	transcript_id "g5.t1"; gene_id "g5";
scaffold636	AUGUSTUS	intron	105700	106229	0.77	-	.	transcript_id "g5.t1"; gene_id "g5";
scaffold636	AUGUSTUS	intron	106477	108099	0.68	-	.	transcript_id "g5.t1"; gene_id "g5";
scaffold636	AUGUSTUS	intron	108160	108298	0.99	-	.	transcript_id "g5.t1"; gene_id "g5";
scaffold636	AUGUSTUS	intron	108416	108540	1	-	.	transcript_id "g5.t1"; gene_id "g5";
scaffold636	AUGUSTUS	intron	108739	108913	1	-	.	transcript_id "g5.t1"; gene_id "g5";
scaffold636	AUGUSTUS	intron	109031	109612	0.93	-	.	transcript_id "g5.t1"; gene_id "g5";
scaffold636	AUGUSTUS	intron	109679	109790	0.98	-	.	transcript_id "g5.t1"; gene_id "g5";
scaffold636	AUGUSTUS	intron	110019	110115	1	-	.	transcript_id "g5.t1"; gene_id "g5";
scaffold636	AUGUSTUS	intron	110196	110311	1	-	.	transcript_id "g5.t1"; gene_id "g5";
scaffold636	AUGUSTUS	intron	110421	110509	1	-	.	transcript_id "g5.t1"; gene_id "g5";
scaffold636	AUGUSTUS	intron	110609	111836	0.47	-	.	transcript_id "g5.t1"; gene_id "g5";
scaffold636	AUGUSTUS	intron	111965	112116	0.99	-	.	transcript_id "g5.t1"; gene_id "g5";
scaffold636	AUGUSTUS	intron	112196	112312	0.99	-	.	transcript_id "g5.t1"; gene_id "g5";
scaffold636	AUGUSTUS	CDS	98421	98585	0.99	-	0	transcript_id "g5.t1"; gene_id "g5";
scaffold636	AUGUSTUS	CDS	98791	98901	0.97	-	0	transcript_id "g5.t1"; gene_id "g5";
scaffold636	AUGUSTUS	exon	98791	98901	.	-	.	transcript_id "g5.t1"; gene_id "g5";
scaffold636	AUGUSTUS	CDS	99313	99333	0.72	-	0	transcript_id "g5.t1"; gene_id "g5";
scaffold636	AUGUSTUS	exon	99313	99333	.	-	.	transcript_id "g5.t1"; gene_id "g5";
scaffold636	AUGUSTUS	CDS	99409	99531	0.99	-	0	transcript_id "g5.t1"; gene_id "g5";
scaffold636	AUGUSTUS	exon	99409	99531	.	-	.	transcript_id "g5.t1"; gene_id "g5";
scaffold636	AUGUSTUS	CDS	100421	100606	0.89	-	0	transcript_id "g5.t1"; gene_id "g5";
scaffold636	AUGUSTUS	exon	100421	100606	.	-	.	transcript_id "g5.t1"; gene_id "g5";
scaffold636	AUGUSTUS	CDS	100694	100864	0.99	-	0	transcript_id "g5.t1"; gene_id "g5";
scaffold636	AUGUSTUS	exon	100694	100864	.	-	.	transcript_id "g5.t1"; gene_id "g5";
scaffold636	AUGUSTUS	CDS	100967	101452	0.99	-	0	transcript_id "g5.t1"; gene_id "g5";
scaffold636	AUGUSTUS	exon	100967	101452	.	-	.	transcript_id "g5.t1"; gene_id "g5";
scaffold636	AUGUSTUS	CDS	101574	102576	1	-	1	transcript_id "g5.t1"; gene_id "g5";
scaffold636	AUGUSTUS	exon	101574	102576	.	-	.	transcript_id "g5.t1"; gene_id "g5";
scaffold636	AUGUSTUS	CDS	102662	102940	1	-	1	transcript_id "g5.t1"; gene_id "g5";
scaffold636	AUGUSTUS	exon	102662	102940	.	-	.	transcript_id "g5.t1"; gene_id "g5";
scaffold636	AUGUSTUS	CDS	103019	103155	1	-	0	transcript_id "g5.t1"; gene_id "g5";
scaffold636	AUGUSTUS	exon	103019	103155	.	-	.	transcript_id "g5.t1"; gene_id "g5";
scaffold636	AUGUSTUS	CDS	103238	103490	1	-	1	transcript_id "g5.t1"; gene_id "g5";
scaffold636	AUGUSTUS	exon	103238	103490	.	-	.	transcript_id "g5.t1"; gene_id "g5";
scaffold636	AUGUSTUS	CDS	103573	103685	1	-	0	transcript_id "g5.t1"; gene_id "g5";
scaffold636	AUGUSTUS	exon	103573	103685	.	-	.	transcript_id "g5.t1"; gene_id "g5";
scaffold636	AUGUSTUS	CDS	103842	103946	0.93	-	0	transcript_id "g5.t1"; gene_id "g5";
scaffold636	AUGUSTUS	exon	103842	103946	.	-	.	transcript_id "g5.t1"; gene_id "g5";
scaffold636	AUGUSTUS	CDS	104044	104106	0.99	-	0	transcript_id "g5.t1"; gene_id "g5";
scaffold636	AUGUSTUS	exon	104044	104106	.	-	.	transcript_id "g5.t1"; gene_id "g5";
scaffold636	AUGUSTUS	CDS	104190	104324	1	-	0	transcript_id "g5.t1"; gene_id "g5";
scaffold636	AUGUSTUS	exon	104190	104324	.	-	.	transcript_id "g5.t1"; gene_id "g5";
scaffold636	AUGUSTUS	CDS	104401	104484	1	-	0	transcript_id "g5.t1"; gene_id "g5";
scaffold636	AUGUSTUS	exon	104401	104484	.	-	.	transcript_id "g5.t1"; gene_id "g5";
scaffold636	AUGUSTUS	CDS	104599	104685	1	-	0	transcript_id "g5.t1"; gene_id "g5";
scaffold636	AUGUSTUS	exon	104599	104685	.	-	.	transcript_id "g5.t1"; gene_id "g5";
scaffold636	AUGUSTUS	CDS	105617	105699	0.67	-	2	transcript_id "g5.t1"; gene_id "g5";
scaffold636	AUGUSTUS	exon	105617	105699	.	-	.	transcript_id "g5.t1"; gene_id "g5";
scaffold636	AUGUSTUS	CDS	106230	106476	0.67	-	0	transcript_id "g5.t1"; gene_id "g5";
scaffold636	AUGUSTUS	exon	106230	106476	.	-	.	transcript_id "g5.t1"; gene_id "g5";
scaffold636	AUGUSTUS	CDS	108100	108159	1	-	0	transcript_id "g5.t1"; gene_id "g5";
scaffold636	AUGUSTUS	exon	108100	108159	.	-	.	transcript_id "g5.t1"; gene_id "g5";
scaffold636	AUGUSTUS	CDS	108299	108415	0.99	-	0	transcript_id "g5.t1"; gene_id "g5";
scaffold636	AUGUSTUS	exon	108299	108415	.	-	.	transcript_id "g5.t1"; gene_id "g5";
scaffold636	AUGUSTUS	CDS	108541	108738	1	-	0	transcript_id "g5.t1"; gene_id "g5";
scaffold636	AUGUSTUS	exon	108541	108738	.	-	.	transcript_id "g5.t1"; gene_id "g5";
scaffold636	AUGUSTUS	CDS	108914	109030	0.97	-	0	transcript_id "g5.t1"; gene_id "g5";
scaffold636	AUGUSTUS	exon	108914	109030	.	-	.	transcript_id "g5.t1"; gene_id "g5";
scaffold636	AUGUSTUS	CDS	109613	109678	0.99	-	0	transcript_id "g5.t1"; gene_id "g5";
scaffold636	AUGUSTUS	exon	109613	109678	.	-	.	transcript_id "g5.t1"; gene_id "g5";
scaffold636	AUGUSTUS	CDS	109791	110018	0.99	-	0	transcript_id "g5.t1"; gene_id "g5";
scaffold636	AUGUSTUS	exon	109791	110018	.	-	.	transcript_id "g5.t1"; gene_id "g5";
scaffold636	AUGUSTUS	CDS	110116	110195	1	-	2	transcript_id "g5.t1"; gene_id "g5";
scaffold636	AUGUSTUS	exon	110116	110195	.	-	.	transcript_id "g5.t1"; gene_id "g5";
scaffold636	AUGUSTUS	CDS	110312	110420	1	-	0	transcript_id "g5.t1"; gene_id "g5";
scaffold636	AUGUSTUS	exon	110312	110420	.	-	.	transcript_id "g5.t1"; gene_id "g5";
scaffold636	AUGUSTUS	CDS	110510	110608	0.93	-	0	transcript_id "g5.t1"; gene_id "g5";
scaffold636	AUGUSTUS	exon	110510	110608	.	-	.	transcript_id "g5.t1"; gene_id "g5";
scaffold636	AUGUSTUS	CDS	111837	111964	0.89	-	2	transcript_id "g5.t1"; gene_id "g5";
scaffold636	AUGUSTUS	exon	111837	111964	.	-	.	transcript_id "g5.t1"; gene_id "g5";
scaffold636	AUGUSTUS	CDS	112117	112195	0.99	-	0	transcript_id "g5.t1"; gene_id "g5";
scaffold636	AUGUSTUS	exon	112117	112195	.	-	.	transcript_id "g5.t1"; gene_id "g5";
scaffold636	AUGUSTUS	CDS	112313	112324	0.59	-	0	transcript_id "g5.t1"; gene_id "g5";
scaffold636	AUGUSTUS	exon	112313	112382	.	-	.	transcript_id "g5.t1"; gene_id "g5";
scaffold636	AUGUSTUS	start_codon	112322	112324	.	-	0	transcript_id "g5.t1"; gene_id "g5";
scaffold636	AUGUSTUS	tss	112382	112382	.	-	.	transcript_id "g5.t1"; gene_id "g5";
# coding sequence = [atgcccgagcaggttgttttctggaagtggattacccctaagatgttaggtcttgtcacacaaacctcagtgtaccatt
# ggccaattgaaggtgattctgagcctgtaaagatgtttgatagaacagccaatctagctaacaaccaaattatcaactatcgatgtgatccttcagag
# aaatggttggttttgattggtattgccccaggttcaccagagaagccccaactggtcaaagggaatatgcaactattttcagtggatcagcaacgcag
# tcaagctcttgaggctcatgctgcgtcatttgcctcaataagagtacctgggaatgatagggattccatactcatttcttttgcctcgaaaacctcaa
# atgctgggcaggttacatcaaagttgcatgtcattgagctaggcgcccagccagggaagccttcattttcaaagaaacaggcagatcttttctttcct
# ccagattttgctgatgatttcccagttgccatgcagatctctcataagtatggtttaatttatgtcatcacaaagcttggtcttctgtttgtctatga
# cttggaaacagctactgctgtgtacagaaataggatcagcccagatcctatttttctgacttcagaagcttcatcaatcggtggtttctatgccgtca
# acaggcgagggcaagtattgctagccacagtaaatgaagcaacaattattccttttatcagtggccaattgaataatctagagcttgctgtcaatctt
# gccaaaagaggaaaccttcctggtgctgagaatttggttgtccagcgctttcaagatttgtttgctcaaaccaagtacaaagaggctgctgagcttgc
# tgcagaatccccccaaggcatactccgtacaccggatactgttgctaaatttcagagcgttcctgttcaagcagggcaaacacctcctctgttgcagt
# actttggtacactcttgactaaaggaaagctcaatgcattcgagtctttggaactttcacgacttgttgtcaaccagaataagaagaacctcttagag
# aattggttggctgaagataagctagagtgtagtgaggaacttggcgaccttgtgaagactgttgataatgaccttgccttgaagatctacatcaaagc
# aagagcaacaccaaaagttgttgccgcttttgctgagcgcagggagtttgacaagattctgatatactcaaagcaggttggatatactcctgactatt
# tgttcctgctgcaaacaattcttcgatcagatcctcagctcttctcttgggagttccagctcctttcttgggctccatgtaggcatctcctcttgggt
# tccattttggccccaatcttcctcctctcggacttggatttggaccatgaagtatgtgtagcacttaatctgctcatcatcgtaattcttgggctcgt
# ttttgggcttttctttaaggataagcaccttcttgatctcacattgaagctcatcaaccttgtcttacatctcaagtcctttaataaaatcgctctgg
# aagccaatgctcaaacctctagccattgggcattgatgattatggtggacttttggaattttcatggttcctggggtgctgttaattttgcgctcatg
# atgtctcaaatggagggagggtgtcctgttgattacaatacaatcaccgacctatttcttcagaggaacatgatccgtgaggcaacagcatttttgtt
# ggatgttctgaagcctaaccttccagatcatggtttcctgcagactaaggtcttggaaatcaaccttgtgactttcccaaatgttgctgatgctatat
# tagccaatggaatgttcagtcattatgatcgaccacgaattgctcagctttgtgaaaaagctggtctttatattcgggctttgcagcactacagtgaa
# ctacctgatatcaagcgcgtaattgttaatacacatgccattgagcctcaggctctggttgagttctttgggactgtctcacgtgaatgggcgcttga
# gtgcatgaaggaccttctggtgatcaatatcaaaggcaaccttcaaataatagttcaggttgcaaaggagtactgtgaacagttgggtattgatgcct
# gcattaagctttttgagcagttcaagtcgtacgatgggttgtacttcttcttgggatcatatttgagttcgagtgaggatcctgatatccactttaag
# tatatcgaagcagctgccaggactggacaaatcaaggaggttgagcgcgtgacaagagaatctaacttctacgaccctgaaaagacaaagaatttctt
# gatggaagccaaacttcctgatgcccgacctctgatcaatgtttgcgaccgctttggttttgttcctgatctcacacactatctgtacactaacaata
# tgctacgatatattgagggttatgttcaaaaggtcaatccaggaaatgctcctttagttgtggggcagcttttagatgacgagtgtccagaggatttc
# attaaaggcttgatcctttctgttcgttctctgcttcctgttgagccccttgtggctgaatgtgaaaaaaggaaccgactgcgactgcttacacagtt
# tttggagcatcttgtgagtgaaggaagccaagatgtgcatgtacacaatgctcttggtaagatcatcatagagagcaataataacccagagcatttcc
# tcacgaccaacccatattatgactctcgtgttgtgggtaaatattgtgagaagcgtgatccgactcttgctgttgtggcctatagaagagggcaatgt
# gatgatgaacttattaatgtaacaaataagaactctctgttcaaacttcaagccaggtatgtcgttgagaggatggatggtgatctttgggataaagt
# tcttatccctgagaatgagtttagaagacagctcatagatcaagttgtctccactgctctgcctgaaagcaagagtccagaacaagtttctgcagctg
# ttaaagcgttcatgacagctgatcttcctcatgaactgattgagcttcttgaaaagattgtgctccaaaactctgcatttagtgggaactttaatctg
# cagaatttgcttatcttgacagccattaaagctgatccatctagagttatggactatatcaataggcttgataattttgatggtcctgcggttgggga
# ggttgctgttgaagcacagctctatgaagaagcttttgcgatcttcaagaagttcaacttgaatgttcaggctgtcaatgttctgcttgacagcatcc
# gtgatataaatcgtgctgtggagtttgcattccgagttgaagaagatgctgtttggagccaggttgccaaagctcaactcagagagggattagtgagt
# gatgctattgaatcatttattcgggcagatgatgctacccaattcttggatgtcattcatgctgcagaagatgcagatgtttatcatgacttagtgaa
# gtatttgctgatggtaaggcaaaagactaaggaacccaaggttgacagtgaactcatttatgcttatgctaagattgatcgattgggcgagattgaag
# aattcattttaatgccaaatgttgctaatctaccaaatgttggtgatcgcttgtatgatggagcgttgtatgaggctgcaaagatcatatttgctttt
# atttctaattgggctaagttggcaagcactctaataaagttgaatcaattccaaggtgctgttgatgcagcccgtaaagcgaacagtgcaaaaacatg
# gaaagaagtctgctttgcttgtgttgatgctgaggagttccgcttagctcaaatttgtgggcttaacattatagtgcaggtagatgatttggaggaag
# tgagtgaattttaccaaaacagaggatgtttcaatgaattaatctctcttatggagagtgggcttgggttggagcgcgcccatatgggtatctttaca
# gaacttggtgttctatatgccagataccgtcatgagaagctcatggagcacataaaattattctccacccgtctcaacattccaaaacttattcgtgc
# ctgtgatgagcagcaacactggatggaactcacgtatttgtatatccaatatgatgaatttgataatgctgccactactgttatgaatcattctccag
# atgcttgggatcatatgcagttcaaagatatagttgtgaaagttgctaatgtggaactttattacaaggccgtccacttctatttgcaagagcatcct
# gatctgatcaatgatcttttaaatgttctagcactcagggtggaccacacacgtgtggtggatataatgagaaaggcgggtcaccttcgcctagtgaa
# gccttatatgattgctgttcaaagcaacaatgtttctgctgtgaatgaggcccttaacgagatatatgttgaagaggaagactatgatagactacgtg
# aatcaattgaattgcatgatagctttgatcagattgggcttgcacagaagatagagaaacatgagctccttgagatgaggcgtgttgctgcttctatt
# tataaaaaggctggtcggtggaagcaatccattgctttatcgaagaaagataatctttacaaagatgcaatggaaacagcctcacaatctggggatcg
# tgaacttgctgaggagttgcttgtttacttcattgaacagggaaagaaagaatgctttgcatcatgcctatttgtttgttatgatttgatccgcgcag
# atgttgcccttgagctagcatggatgaacaatatgatcgacttcgcattcccttatctattacaggtagttgtgccctttcctctgtttatccgtgaa
# tacactggcaaggtagatgagctgataaaagataagattgaggctcaaaaagaagcaaaagccaaagagaatgaagagaaggatgttatgaagcagca
# gaatatgtatgctcagctgcttcctctggctttgcctgctccgccaatgccaggcatgggaggtgctggtatgggtggaggttttgctccgccaccac
# ctcaaatgggtggaatgggaatgcctccgatgcctccatttggcatgccaccaatgggttcctactaa]
# protein sequence = [MPEQVVFWKWITPKMLGLVTQTSVYHWPIEGDSEPVKMFDRTANLANNQIINYRCDPSEKWLVLIGIAPGSPEKPQLV
# KGNMQLFSVDQQRSQALEAHAASFASIRVPGNDRDSILISFASKTSNAGQVTSKLHVIELGAQPGKPSFSKKQADLFFPPDFADDFPVAMQISHKYGL
# IYVITKLGLLFVYDLETATAVYRNRISPDPIFLTSEASSIGGFYAVNRRGQVLLATVNEATIIPFISGQLNNLELAVNLAKRGNLPGAENLVVQRFQD
# LFAQTKYKEAAELAAESPQGILRTPDTVAKFQSVPVQAGQTPPLLQYFGTLLTKGKLNAFESLELSRLVVNQNKKNLLENWLAEDKLECSEELGDLVK
# TVDNDLALKIYIKARATPKVVAAFAERREFDKILIYSKQVGYTPDYLFLLQTILRSDPQLFSWEFQLLSWAPCRHLLLGSILAPIFLLSDLDLDHEVC
# VALNLLIIVILGLVFGLFFKDKHLLDLTLKLINLVLHLKSFNKIALEANAQTSSHWALMIMVDFWNFHGSWGAVNFALMMSQMEGGCPVDYNTITDLF
# LQRNMIREATAFLLDVLKPNLPDHGFLQTKVLEINLVTFPNVADAILANGMFSHYDRPRIAQLCEKAGLYIRALQHYSELPDIKRVIVNTHAIEPQAL
# VEFFGTVSREWALECMKDLLVINIKGNLQIIVQVAKEYCEQLGIDACIKLFEQFKSYDGLYFFLGSYLSSSEDPDIHFKYIEAAARTGQIKEVERVTR
# ESNFYDPEKTKNFLMEAKLPDARPLINVCDRFGFVPDLTHYLYTNNMLRYIEGYVQKVNPGNAPLVVGQLLDDECPEDFIKGLILSVRSLLPVEPLVA
# ECEKRNRLRLLTQFLEHLVSEGSQDVHVHNALGKIIIESNNNPEHFLTTNPYYDSRVVGKYCEKRDPTLAVVAYRRGQCDDELINVTNKNSLFKLQAR
# YVVERMDGDLWDKVLIPENEFRRQLIDQVVSTALPESKSPEQVSAAVKAFMTADLPHELIELLEKIVLQNSAFSGNFNLQNLLILTAIKADPSRVMDY
# INRLDNFDGPAVGEVAVEAQLYEEAFAIFKKFNLNVQAVNVLLDSIRDINRAVEFAFRVEEDAVWSQVAKAQLREGLVSDAIESFIRADDATQFLDVI
# HAAEDADVYHDLVKYLLMVRQKTKEPKVDSELIYAYAKIDRLGEIEEFILMPNVANLPNVGDRLYDGALYEAAKIIFAFISNWAKLASTLIKLNQFQG
# AVDAARKANSAKTWKEVCFACVDAEEFRLAQICGLNIIVQVDDLEEVSEFYQNRGCFNELISLMESGLGLERAHMGIFTELGVLYARYRHEKLMEHIK
# LFSTRLNIPKLIRACDEQQHWMELTYLYIQYDEFDNAATTVMNHSPDAWDHMQFKDIVVKVANVELYYKAVHFYLQEHPDLINDLLNVLALRVDHTRV
# VDIMRKAGHLRLVKPYMIAVQSNNVSAVNEALNEIYVEEEDYDRLRESIELHDSFDQIGLAQKIEKHELLEMRRVAASIYKKAGRWKQSIALSKKDNL
# YKDAMETASQSGDRELAEELLVYFIEQGKKECFASCLFVCYDLIRADVALELAWMNNMIDFAFPYLLQVVVPFPLFIREYTGKVDELIKDKIEAQKEA
# KAKENEEKDVMKQQNMYAQLLPLALPAPPMPGMGGAGMGGGFAPPPPQMGGMGMPPMPPFGMPPMGSY]
# end gene g5
###
# command line:
# augustus --codingseq=1 --proteinprofile=/home/pgsb/tetiana.nosenko/lineages/embryophyta_odb9/prfl/EOG0936035U.prfl --predictionStart=73242 --predictionEnd=112939 --species=arabidopsis ./tmp/scaffold636Schil_BUSCO_geno_206160443_.temp
```
