## Supplementary material for "The *de novo* reference genome and transcriptome assemblies of the wild tomato species *Solanum chilense*": EOG0936036G.out.1

```
# Please cite: Mario Stanke, Mark Diekhans, Robert Baertsch, David Haussler (2008),
# Using native and syntenically mapped cDNA alignments to improve de novo gene finding
# Bioinformatics 24: 637-644, doi 10.1093/bioinformatics/btn013
# No extrinsic information on sequences given.
# Using protein profile unknown
# --[0..5]--> unknown_A (12) <--[0..2]--> unknown_B (18) <--[10..41]--> unknown_C (12) <--[0..3]--> unknown_D (9) <--[4..76]--> unknown_E (9) <--[26..98]--> unknown_G (10) <--[4..25]--> unknown_H (14) <--[0..1]--> unknown_I (44) <--[0..68]--> unknown_J (107) <--[0..27]--> unknown_K (24) <--[0..38]--> unknown_L (15) <--[0..13]--> unknown_M (73) <--[10..20]--> unknown_O (19) <--[10..37]--> unknown_P (21) <--[12..20]--> unknown_R (16) <--[36..102]--> unknown_V (12) <--[0..3]--> unknown_W (41) <--[2..4]--> unknown_X (12) <--[0..1]--> unknown_Y (56) <--[0..2]--> unknown_Z (13) <--[4..670]--
# arabidopsis version. Using default transition matrix.
# We have hints for 0 sequences and for 0 of the sequences in the input set.
#
# ----- prediction on sequence number 1 (length = 29717, name = scaffold2860) -----
#
# Constraints/Hints:
# (none)
# Predicted genes for sequence number 1 on both strands
# start gene g1
scaffold2860	AUGUSTUS	gene	25700	27221	0.04	+	.	g1
scaffold2860	AUGUSTUS	transcript	25700	27221	0.04	+	.	g1.t1
scaffold2860	AUGUSTUS	exon	25700	25996	.	+	.	transcript_id "g1.t1"; gene_id "g1";
scaffold2860	AUGUSTUS	start_codon	25739	25741	.	+	0	transcript_id "g1.t1"; gene_id "g1";
scaffold2860	AUGUSTUS	intron	25997	26964	0.74	+	.	transcript_id "g1.t1"; gene_id "g1";
scaffold2860	AUGUSTUS	CDS	25739	25996	0.79	+	0	transcript_id "g1.t1"; gene_id "g1";
scaffold2860	AUGUSTUS	CDS	26965	27045	0.74	+	0	transcript_id "g1.t1"; gene_id "g1";
scaffold2860	AUGUSTUS	exon	26965	27221	.	+	.	transcript_id "g1.t1"; gene_id "g1";
scaffold2860	AUGUSTUS	stop_codon	27043	27045	.	+	0	transcript_id "g1.t1"; gene_id "g1";
scaffold2860	AUGUSTUS	tts	27221	27221	.	+	.	transcript_id "g1.t1"; gene_id "g1";
# coding sequence = [atgggtcgtggagtcagctatggaggagggcaaagttcactgggatacttatttggaaacggtgaggcgccaaaaccaa
# ccacgggaaatgccccagctgttcaaagtgaagggcaggcaataaataaggagccagcttcaaagcctaccgtttctgctacagttgatgctactaag
# cagattcctgctggtattcagagcactgcttcaagaaaccattttgggggagatggtcaaaacacaggcaactttatcacggaccggccatctaccaa
# agtccatgctgctcctggaggtggatcttctttgggttatctcttcggtggtggcaacaactaa]
# protein sequence = [MGRGVSYGGGQSSLGYLFGNGEAPKPTTGNAPAVQSEGQAINKEPASKPTVSATVDATKQIPAGIQSTASRNHFGGDG
# QNTGNFITDRPSTKVHAAPGGGSSLGYLFGGGNN]
# end gene g1
###
# start gene g2
scaffold2860	AUGUSTUS	gene	27631	34528	0.06	-	.	g2
scaffold2860	AUGUSTUS	transcript	27631	34528	0.06	-	.	g2.t1
scaffold2860	AUGUSTUS	tts	27631	27631	.	-	.	transcript_id "g2.t1"; gene_id "g2";
scaffold2860	AUGUSTUS	exon	27631	28346	.	-	.	transcript_id "g2.t1"; gene_id "g2";
scaffold2860	AUGUSTUS	stop_codon	27825	27827	.	-	0	transcript_id "g2.t1"; gene_id "g2";
scaffold2860	AUGUSTUS	intron	28347	28808	0.66	-	.	transcript_id "g2.t1"; gene_id "g2";
scaffold2860	AUGUSTUS	intron	28846	28945	0.54	-	.	transcript_id "g2.t1"; gene_id "g2";
scaffold2860	AUGUSTUS	intron	29139	30265	0.85	-	.	transcript_id "g2.t1"; gene_id "g2";
scaffold2860	AUGUSTUS	intron	30279	30399	0.92	-	.	transcript_id "g2.t1"; gene_id "g2";
scaffold2860	AUGUSTUS	intron	30595	31808	0.22	-	.	transcript_id "g2.t1"; gene_id "g2";
scaffold2860	AUGUSTUS	intron	32532	33503	0.95	-	.	transcript_id "g2.t1"; gene_id "g2";
scaffold2860	AUGUSTUS	CDS	27825	28346	0.75	-	0	transcript_id "g2.t1"; gene_id "g2";
scaffold2860	AUGUSTUS	CDS	28809	28845	0.61	-	1	transcript_id "g2.t1"; gene_id "g2";
scaffold2860	AUGUSTUS	exon	28809	28845	.	-	.	transcript_id "g2.t1"; gene_id "g2";
scaffold2860	AUGUSTUS	CDS	28946	29138	0.66	-	2	transcript_id "g2.t1"; gene_id "g2";
scaffold2860	AUGUSTUS	exon	28946	29138	.	-	.	transcript_id "g2.t1"; gene_id "g2";
scaffold2860	AUGUSTUS	CDS	30266	30278	0.88	-	0	transcript_id "g2.t1"; gene_id "g2";
scaffold2860	AUGUSTUS	exon	30266	30278	.	-	.	transcript_id "g2.t1"; gene_id "g2";
scaffold2860	AUGUSTUS	CDS	30400	30594	0.96	-	0	transcript_id "g2.t1"; gene_id "g2";
scaffold2860	AUGUSTUS	exon	30400	30594	.	-	.	transcript_id "g2.t1"; gene_id "g2";
scaffold2860	AUGUSTUS	CDS	31809	32531	0.22	-	0	transcript_id "g2.t1"; gene_id "g2";
scaffold2860	AUGUSTUS	exon	31809	32531	.	-	.	transcript_id "g2.t1"; gene_id "g2";
scaffold2860	AUGUSTUS	CDS	33504	34241	0.98	-	0	transcript_id "g2.t1"; gene_id "g2";
scaffold2860	AUGUSTUS	exon	33504	34528	.	-	.	transcript_id "g2.t1"; gene_id "g2";
scaffold2860	AUGUSTUS	start_codon	34239	34241	.	-	0	transcript_id "g2.t1"; gene_id "g2";
scaffold2860	AUGUSTUS	tss	34528	34528	.	-	.	transcript_id "g2.t1"; gene_id "g2";
# coding sequence = [atggctactgttaacgatattgtaagttttgcctatctggggttaagtaaagctgtttctcctaaacggtgtcgtttgg
# gtatccctcaaacttggttgaaatggaggagtagctgggttttgggtggggtgggttgtagtagtcgaaaccctagttttgttaatccgaggaggaat
# gggtttaagttgtttaattcggtcgaattgggtagttttgtgacgagtgatggtgaggagaagaatgagatgagtgattgttttttcgaggcgattga
# ggaattagaaagaatgacgagagagccatcagatgtacttgaggaaatgaatgagaggttatctgatagagaattgcagttggtgttggtgtattttg
# cgcaggaagggagggattcgtggtgtgcgttggaggtgtttgagtggttaaggaaagagaatagagtcgataaggagacgatggagcttatggtttcg
# ataatgtgtggatgggtgcagaagttgattggttctaagagtgaagctggggatgtagtggacttgttggttgatatggactgtgttggattgaaccc
# gagttttagtatggttgaaaaggttatatctttgtattgggacgcaggtgagagggagggagctgtgtcgttcgtgaaggaggtgttgaggaggcaga
# ttgcttactcagatggtaatgtagatgggcataaggcaggtcctgctggttatcttgcttggaagatgatggaggagggtaattacaaggatgctgtc
# aaactagttattgacattcgggattctgggttgaagccggagttatacagctatttaattgcaatgacagctgtggtaaaagagctgaatgaatttgg
# gaaagctctacgcaaattaaaaggttttgccagaactggtcttgttgctgagcttgatttaggaaatcttaggcttgttgaagaatatcaagcagatc
# tgttggctgagggtgtacagttgtccgattggttgattcaagagggtggcccttctcttttcggggtggttcatgagaggcttcttgctatgtatgtc
# tgtgctggccgcggaatagaagctgagagacatttgtggcaaatgaagatatctggcaaggaagttagcggagatcttcatgacattgtcttagcaat
# atgtgcttcccaaaaggagctaggccccatctcaaggctgcttaccgggatggaggcttcaagctcgttacagaaaaagaaaacattgtcatggctgt
# taagaggttacattaaaggcggacacttagagaatgctgcagaaacagtaattaagatgctcgacttgggtttgtatccagattttctggaccgagca
# gctgtgctgcagagactaagaagacgaattcaacaatctggtaacttggaaacataccttaacctttgcaaacacctttcagatgcgagtctgattgg
# tccgtgtcttaattgggttgtcatgatacgaggtagtggttttaggttgaaagggtggcagcaggctgctgttgcagttggttctgcagttggtgcat
# tgttagatcctcgaagagcagatcttattgctgctttgggcgagacgacggggaaaccagcttttgatagggttcttgaaaggatgaagaggagtcct
# gaaggcagatgcaatttagaaggctcgaggtcccagatcatctcctgtgttctctcgtatgccttaaggtgggaatctcccactgctggtttaactcg
# gtctcttttgcctcaccaactctgccttgtttcatcaagcaaactacctaaattgcacatcttcttgttttctggtgcaatgactagtgccctcctgt
# tagcgtcccttgcttcaatctgttgcctgtttgaggcatgtgccgttggtgttgaagaaatactgttggagcgacctcgtgtgatctctacaaatgtg
# gggcatgcatgggacctgcctgacaacacttttggtgctgcatacgcaaggtttatgggatctaggaacttttcaccagatgatcgcccaccagtgcg
# attcatggaaactgaagagttagcctatgtggctatgcgtgctcgcgaggtgcatgacttctggcacaccctttttgaccttccaacaaacctaatcg
# gagaaacagcactaaaagtgatagagtttgaacagatgctactccccatgtgtttgatgtctgtgctagggggtacagcaaggtttagtgacaagcaa
# aggagcttgttttaccagcattacttcccatgggcgcttaaggctggagctcgtagcacagatcttatgtgtgtttactatgaaaaacattttcacga
# ggatttggaagatgttcgtcgtaaatggggaataattccagctccacctcctccaagaccaaatgcaacaatcgttgtacctctttga]
# protein sequence = [MATVNDIVSFAYLGLSKAVSPKRCRLGIPQTWLKWRSSWVLGGVGCSSRNPSFVNPRRNGFKLFNSVELGSFVTSDGE
# EKNEMSDCFFEAIEELERMTREPSDVLEEMNERLSDRELQLVLVYFAQEGRDSWCALEVFEWLRKENRVDKETMELMVSIMCGWVQKLIGSKSEAGDV
# VDLLVDMDCVGLNPSFSMVEKVISLYWDAGEREGAVSFVKEVLRRQIAYSDGNVDGHKAGPAGYLAWKMMEEGNYKDAVKLVIDIRDSGLKPELYSYL
# IAMTAVVKELNEFGKALRKLKGFARTGLVAELDLGNLRLVEEYQADLLAEGVQLSDWLIQEGGPSLFGVVHERLLAMYVCAGRGIEAERHLWQMKISG
# KEVSGDLHDIVLAICASQKELGPISRLLTGMEASSSLQKKKTLSWLLRGYIKGGHLENAAETVIKMLDLGLYPDFLDRAAVLQRLRRRIQQSGNLETY
# LNLCKHLSDASLIGPCLNWVVMIRGSGFRLKGWQQAAVAVGSAVGALLDPRRADLIAALGETTGKPAFDRVLERMKRSPEGRCNLEGSRSQIISCVLS
# YALRWESPTAGLTRSLLPHQLCLVSSSKLPKLHIFLFSGAMTSALLLASLASICCLFEACAVGVEEILLERPRVISTNVGHAWDLPDNTFGAAYARFM
# GSRNFSPDDRPPVRFMETEELAYVAMRAREVHDFWHTLFDLPTNLIGETALKVIEFEQMLLPMCLMSVLGGTARFSDKQRSLFYQHYFPWALKAGARS
# TDLMCVYYEKHFHEDLEDVRRKWGIIPAPPPPRPNATIVVPL]
# end gene g2
###
# start gene g3
scaffold2860	AUGUSTUS	gene	37900	38648	0.1	-	.	g3
scaffold2860	AUGUSTUS	transcript	37900	38648	0.1	-	.	g3.t1
scaffold2860	AUGUSTUS	tts	37900	37900	.	-	.	transcript_id "g3.t1"; gene_id "g3";
scaffold2860	AUGUSTUS	exon	37900	38412	.	-	.	transcript_id "g3.t1"; gene_id "g3";
scaffold2860	AUGUSTUS	stop_codon	38378	38380	.	-	0	transcript_id "g3.t1"; gene_id "g3";
scaffold2860	AUGUSTUS	intron	38413	38499	0.86	-	.	transcript_id "g3.t1"; gene_id "g3";
scaffold2860	AUGUSTUS	CDS	38378	38412	0.86	-	2	transcript_id "g3.t1"; gene_id "g3";
scaffold2860	AUGUSTUS	CDS	38500	38572	0.89	-	0	transcript_id "g3.t1"; gene_id "g3";
scaffold2860	AUGUSTUS	exon	38500	38648	.	-	.	transcript_id "g3.t1"; gene_id "g3";
scaffold2860	AUGUSTUS	start_codon	38570	38572	.	-	0	transcript_id "g3.t1"; gene_id "g3";
scaffold2860	AUGUSTUS	tss	38648	38648	.	-	.	transcript_id "g3.t1"; gene_id "g3";
# coding sequence = [atgaacaaccacctccttccgcctccatactggccaccactcaccatcggcggatctttatacgaccatggagggtcgc
# ctaatcgaaacttggcttttgcactttga]
# protein sequence = [MNNHLLPPPYWPPLTIGGSLYDHGGSPNRNLAFAL]
# end gene g3
###
# start gene g4
scaffold2860	AUGUSTUS	gene	39643	50100	0.09	+	.	g4
scaffold2860	AUGUSTUS	transcript	39643	50100	0.09	+	.	g4.t1
scaffold2860	AUGUSTUS	tss	39643	39643	.	+	.	transcript_id "g4.t1"; gene_id "g4";
scaffold2860	AUGUSTUS	exon	39643	40443	.	+	.	transcript_id "g4.t1"; gene_id "g4";
scaffold2860	AUGUSTUS	start_codon	39693	39695	.	+	0	transcript_id "g4.t1"; gene_id "g4";
scaffold2860	AUGUSTUS	intron	40444	41519	0.71	+	.	transcript_id "g4.t1"; gene_id "g4";
scaffold2860	AUGUSTUS	intron	41609	41704	0.98	+	.	transcript_id "g4.t1"; gene_id "g4";
scaffold2860	AUGUSTUS	intron	41813	41983	1	+	.	transcript_id "g4.t1"; gene_id "g4";
scaffold2860	AUGUSTUS	intron	42092	43074	0.94	+	.	transcript_id "g4.t1"; gene_id "g4";
scaffold2860	AUGUSTUS	intron	43166	43581	0.98	+	.	transcript_id "g4.t1"; gene_id "g4";
scaffold2860	AUGUSTUS	intron	43635	44598	0.85	+	.	transcript_id "g4.t1"; gene_id "g4";
scaffold2860	AUGUSTUS	intron	44662	44801	0.99	+	.	transcript_id "g4.t1"; gene_id "g4";
scaffold2860	AUGUSTUS	intron	44847	45130	1	+	.	transcript_id "g4.t1"; gene_id "g4";
scaffold2860	AUGUSTUS	intron	45167	45290	0.99	+	.	transcript_id "g4.t1"; gene_id "g4";
scaffold2860	AUGUSTUS	intron	45347	45645	0.99	+	.	transcript_id "g4.t1"; gene_id "g4";
scaffold2860	AUGUSTUS	intron	45728	45833	0.94	+	.	transcript_id "g4.t1"; gene_id "g4";
scaffold2860	AUGUSTUS	intron	45957	46072	0.97	+	.	transcript_id "g4.t1"; gene_id "g4";
scaffold2860	AUGUSTUS	intron	46176	47571	0.89	+	.	transcript_id "g4.t1"; gene_id "g4";
scaffold2860	AUGUSTUS	intron	47717	48207	0.98	+	.	transcript_id "g4.t1"; gene_id "g4";
scaffold2860	AUGUSTUS	intron	48413	49254	0.91	+	.	transcript_id "g4.t1"; gene_id "g4";
scaffold2860	AUGUSTUS	intron	49456	49548	1	+	.	transcript_id "g4.t1"; gene_id "g4";
scaffold2860	AUGUSTUS	intron	49635	49774	0.97	+	.	transcript_id "g4.t1"; gene_id "g4";
scaffold2860	AUGUSTUS	CDS	39693	40443	0.99	+	0	transcript_id "g4.t1"; gene_id "g4";
scaffold2860	AUGUSTUS	CDS	41520	41608	1	+	2	transcript_id "g4.t1"; gene_id "g4";
scaffold2860	AUGUSTUS	exon	41520	41608	.	+	.	transcript_id "g4.t1"; gene_id "g4";
scaffold2860	AUGUSTUS	CDS	41705	41812	0.98	+	0	transcript_id "g4.t1"; gene_id "g4";
scaffold2860	AUGUSTUS	exon	41705	41812	.	+	.	transcript_id "g4.t1"; gene_id "g4";
scaffold2860	AUGUSTUS	CDS	41984	42091	1	+	0	transcript_id "g4.t1"; gene_id "g4";
scaffold2860	AUGUSTUS	exon	41984	42091	.	+	.	transcript_id "g4.t1"; gene_id "g4";
scaffold2860	AUGUSTUS	CDS	43075	43165	0.98	+	0	transcript_id "g4.t1"; gene_id "g4";
scaffold2860	AUGUSTUS	exon	43075	43165	.	+	.	transcript_id "g4.t1"; gene_id "g4";
scaffold2860	AUGUSTUS	CDS	43582	43634	0.97	+	2	transcript_id "g4.t1"; gene_id "g4";
scaffold2860	AUGUSTUS	exon	43582	43634	.	+	.	transcript_id "g4.t1"; gene_id "g4";
scaffold2860	AUGUSTUS	CDS	44599	44661	0.99	+	0	transcript_id "g4.t1"; gene_id "g4";
scaffold2860	AUGUSTUS	exon	44599	44661	.	+	.	transcript_id "g4.t1"; gene_id "g4";
scaffold2860	AUGUSTUS	CDS	44802	44846	1	+	0	transcript_id "g4.t1"; gene_id "g4";
scaffold2860	AUGUSTUS	exon	44802	44846	.	+	.	transcript_id "g4.t1"; gene_id "g4";
scaffold2860	AUGUSTUS	CDS	45131	45166	1	+	0	transcript_id "g4.t1"; gene_id "g4";
scaffold2860	AUGUSTUS	exon	45131	45166	.	+	.	transcript_id "g4.t1"; gene_id "g4";
scaffold2860	AUGUSTUS	CDS	45291	45346	0.99	+	0	transcript_id "g4.t1"; gene_id "g4";
scaffold2860	AUGUSTUS	exon	45291	45346	.	+	.	transcript_id "g4.t1"; gene_id "g4";
scaffold2860	AUGUSTUS	CDS	45646	45727	0.99	+	1	transcript_id "g4.t1"; gene_id "g4";
scaffold2860	AUGUSTUS	exon	45646	45727	.	+	.	transcript_id "g4.t1"; gene_id "g4";
scaffold2860	AUGUSTUS	CDS	45834	45956	0.94	+	0	transcript_id "g4.t1"; gene_id "g4";
scaffold2860	AUGUSTUS	exon	45834	45956	.	+	.	transcript_id "g4.t1"; gene_id "g4";
scaffold2860	AUGUSTUS	CDS	46073	46175	0.97	+	0	transcript_id "g4.t1"; gene_id "g4";
scaffold2860	AUGUSTUS	exon	46073	46175	.	+	.	transcript_id "g4.t1"; gene_id "g4";
scaffold2860	AUGUSTUS	CDS	47572	47716	0.91	+	2	transcript_id "g4.t1"; gene_id "g4";
scaffold2860	AUGUSTUS	exon	47572	47716	.	+	.	transcript_id "g4.t1"; gene_id "g4";
scaffold2860	AUGUSTUS	CDS	48208	48412	0.96	+	1	transcript_id "g4.t1"; gene_id "g4";
scaffold2860	AUGUSTUS	exon	48208	48412	.	+	.	transcript_id "g4.t1"; gene_id "g4";
scaffold2860	AUGUSTUS	CDS	49255	49455	1	+	0	transcript_id "g4.t1"; gene_id "g4";
scaffold2860	AUGUSTUS	exon	49255	49455	.	+	.	transcript_id "g4.t1"; gene_id "g4";
scaffold2860	AUGUSTUS	CDS	49549	49634	0.97	+	0	transcript_id "g4.t1"; gene_id "g4";
scaffold2860	AUGUSTUS	exon	49549	49634	.	+	.	transcript_id "g4.t1"; gene_id "g4";
scaffold2860	AUGUSTUS	CDS	49775	49874	0.67	+	1	transcript_id "g4.t1"; gene_id "g4";
scaffold2860	AUGUSTUS	exon	49775	50100	.	+	.	transcript_id "g4.t1"; gene_id "g4";
scaffold2860	AUGUSTUS	stop_codon	49872	49874	.	+	0	transcript_id "g4.t1"; gene_id "g4";
scaffold2860	AUGUSTUS	tts	50100	50100	.	+	.	transcript_id "g4.t1"; gene_id "g4";
scaffold2860	AUGUSTUS	protein_match	39702	39737	4.19	+	0	target "unknown_A[1..12]"; target_start 3; transcript_id "g4.t1"; gene_id "g4";
scaffold2860	AUGUSTUS	protein_match	39744	39797	4.35	+	0	target "unknown_B[1..18]"; target_start 17; transcript_id "g4.t1"; gene_id "g4";
scaffold2860	AUGUSTUS	protein_match	39870	39905	4.73	+	0	target "unknown_C[1..12]"; target_start 59; transcript_id "g4.t1"; gene_id "g4";
scaffold2860	AUGUSTUS	protein_match	39906	39932	8.18	+	0	target "unknown_D[1..9]"; target_start 71; transcript_id "g4.t1"; gene_id "g4";
scaffold2860	AUGUSTUS	protein_match	40140	40166	5.63	+	0	target "unknown_E[1..9]"; target_start 149; transcript_id "g4.t1"; gene_id "g4";
scaffold2860	AUGUSTUS	protein_match	40284	40313	3.47	+	0	target "unknown_G[1..10]"; target_start 197; transcript_id "g4.t1"; gene_id "g4";
scaffold2860	AUGUSTUS	protein_match	40356	40397	5.06	+	0	target "unknown_H[1..14]"; target_start 221; transcript_id "g4.t1"; gene_id "g4";
scaffold2860	AUGUSTUS	protein_match	40401	40443	9.9	+	0	target "unknown_I[1..15]"; target_start 236; transcript_id "g4.t1"; gene_id "g4";
scaffold2860	AUGUSTUS	protein_match	41520	41608	8.44	+	2	target "unknown_I[15..44]"; target_start 236; transcript_id "g4.t1"; gene_id "g4";
scaffold2860	AUGUSTUS	protein_match	41705	41812	12.1	+	0	target "unknown_J[1..36]"; target_start 280; transcript_id "g4.t1"; gene_id "g4";
scaffold2860	AUGUSTUS	protein_match	41984	42091	9.06	+	2	target "unknown_J[37..73]"; target_start 279; transcript_id "g4.t1"; gene_id "g4";
scaffold2860	AUGUSTUS	protein_match	43075	43165	9.9	+	2	target "unknown_J[73..103]"; target_start 279; transcript_id "g4.t1"; gene_id "g4";
scaffold2860	AUGUSTUS	protein_match	43582	43595	10.6	+	2	target "unknown_J[103..107]"; target_start 280; transcript_id "g4.t1"; gene_id "g4";
scaffold2860	AUGUSTUS	protein_match	43626	43634	10.5	+	0	target "unknown_K[1..3]"; target_start 397; transcript_id "g4.t1"; gene_id "g4";
scaffold2860	AUGUSTUS	protein_match	44599	44661	13.5	+	0	target "unknown_K[4..24]"; target_start 397; transcript_id "g4.t1"; gene_id "g4";
scaffold2860	AUGUSTUS	protein_match	44802	44846	11.2	+	0	target "unknown_L[1..15]"; target_start 421; transcript_id "g4.t1"; gene_id "g4";
scaffold2860	AUGUSTUS	protein_match	45291	45346	10.5	+	0	target "unknown_M[1..19]"; target_start 448; transcript_id "g4.t1"; gene_id "g4";
scaffold2860	AUGUSTUS	protein_match	45646	45727	10	+	0	target "unknown_M[20..47]"; target_start 447; transcript_id "g4.t1"; gene_id "g4";
scaffold2860	AUGUSTUS	protein_match	45834	45914	6.53	+	0	target "unknown_M[47..73]"; target_start 448; transcript_id "g4.t1"; gene_id "g4";
scaffold2860	AUGUSTUS	protein_match	46076	46132	4.61	+	0	target "unknown_O[1..19]"; target_start 536; transcript_id "g4.t1"; gene_id "g4";
scaffold2860	AUGUSTUS	protein_match	46172	46175	3.17	+	0	target "unknown_P[1..2]"; target_start 568; transcript_id "g4.t1"; gene_id "g4";
scaffold2860	AUGUSTUS	protein_match	47572	47630	4.99	+	2	target "unknown_P[2..21]"; target_start 568; transcript_id "g4.t1"; gene_id "g4";
scaffold2860	AUGUSTUS	protein_match	47676	47716	3.13	+	0	target "unknown_R[1..14]"; target_start 604; transcript_id "g4.t1"; gene_id "g4";
scaffold2860	AUGUSTUS	protein_match	48208	48214	1.42	+	1	target "unknown_R[14..16]"; target_start 604; transcript_id "g4.t1"; gene_id "g4";
scaffold2860	AUGUSTUS	protein_match	48371	48406	5.06	+	0	target "unknown_V[1..12]"; target_start 672; transcript_id "g4.t1"; gene_id "g4";
scaffold2860	AUGUSTUS	protein_match	48407	48412	11.7	+	0	target "unknown_W[1..2]"; target_start 684; transcript_id "g4.t1"; gene_id "g4";
scaffold2860	AUGUSTUS	protein_match	49255	49371	6.71	+	0	target "unknown_W[3..41]"; target_start 684; transcript_id "g4.t1"; gene_id "g4";
scaffold2860	AUGUSTUS	protein_match	49378	49413	5.78	+	0	target "unknown_X[1..12]"; target_start 727; transcript_id "g4.t1"; gene_id "g4";
scaffold2860	AUGUSTUS	protein_match	49414	49455	6.48	+	0	target "unknown_Y[1..14]"; target_start 739; transcript_id "g4.t1"; gene_id "g4";
scaffold2860	AUGUSTUS	protein_match	49549	49634	9.49	+	2	target "unknown_Y[15..43]"; target_start 738; transcript_id "g4.t1"; gene_id "g4";
scaffold2860	AUGUSTUS	protein_match	49775	49814	8.38	+	1	target "unknown_Y[43..56]"; target_start 739; transcript_id "g4.t1"; gene_id "g4";
scaffold2860	AUGUSTUS	protein_match	49821	49859	7.67	+	0	target "unknown_Z[1..13]"; target_start 797; transcript_id "g4.t1"; gene_id "g4";
# coding sequence = [atggaatttcgtccgtcgtcgtggcgatcccggaagccgccgccgccggcgaagcaatccgacatttactccaccttcg
# tcatccacgataacgaccggaaaaccgatgagaaagacaattcagacctctatgctactatggtttgcaaagacgacgacgacgacgacgttgtagat
# gacttaaacgacgacgaatcacttcctcctttactcaaacgtctacctaaggacttcggcggaggaggtggagctatagattcagtttccgacgatga
# tatggcatcaatctccggcacgatgattgtgaaaaccgatcgaagttcgaaattcaccactcctaaacaaccacagcagcagactgctcgttacatgt
# cctattgggatcgggatgagaaaagccctgtgagaaggagatatgaggatgaagatgaggaggaggaggaggaggatggtaggttttcgacgtttgta
# gtgaaggataatgagtttgattcagggactatggtgaggagaaccgttagaagtggaagtaatgaaggtgctggatcaactatgagcagagcagtggc
# tagtatgcaggcagcaggggagattggaatagggaggcagaggaatcgtagcagtagagcgccctctgatgaggaaggtggtacattgaggccacagg
# ggagtaaggtgtcgtcgagttcaataccggacagtgtgactagggaagatccttgtaccaagtatgaattgcttcatgagctagggaagggttcatat
# ggggctgtttataaagctcgagacttgaggacttcagaaatggttgccatcaaagtcatatcattatctgaaggggaggaaggctatgaagaaattcg
# aggtgaaattgagatgttgcagcagtgcagtcatccaaatgtcgttcgctatcttgggagctaccaaggagaagagtacctttggatagtaatggagt
# attgtgggggtggaagtgttgctgacttaatgaatgtcacagatgaggctttagaggagtatcaaatagcatttatttgtcgagaggcattgaagggc
# ctctcctatctgcactctatttttaaagtacacagagatattaaaggtggcaatatcctgctgactgatcaaggagaggttaaattaggtgattttgg
# tgttgctgcgcagctgactagaaccatgtccaaacgtaacacgtttattggcactccccattggatggcaccagaagttattcaagaaagtcgttatg
# atgggaaggtagatgtatgggctctcggagtgtctgctattgaaatggcggagggtcttcctcctagggcaacagtgcatccaatgagggtgctattt
# atgatatccattgaaccagctccaatgcttgaggataaagagaaatggtctctcgtattccatgattttgttgccaagtgtcttacaaaagagcctcg
# acttcgtccaactgcctccgagatgttaaagcacaaattcatcgaaaaattcaaagcaggagcttctgtaatgatgccaaagattgagaaggccaaac
# aaattagggcatcaatggccttggaagcgcaaaatattgcttccgagactcccgaggtactgggaggtccaaaagtgaatgatgaatttggcgatact
# gttccctctaagcctaaaaatgatgatgccccttctacaagcttggagcctgtgggagaaggtgattttgggactatgatagtccgagatggacctga
# tattgataaaacagctagtcaaatcagaaatgcagaagcgtcatctactctgcggcgtactggaattccttccatccccaccattgctggcaaatcaa
# atgatccctggttgcttaatgatattgatgtcagttcacccgttggaatgtcccagagacagagcatgcaagtatcttctcccggaaccttaccttct
# cctgatcagggcctgaaggggagtactacatctcaagcaactgttagtagtggtggcggcggctataatactggaaccttgccaaatgaaactgtcag
# tcggagagcattggacaagcttcggtccatatactcggctggtaacacagtgccaattccatttctaagagcaactgacatatcaccgattgcactct
# tgtctgaggatgtgctcggggactggcaaagggataatagtggaaagactgctgtagaagcaatgcaggaactcttctccggtgattctcaatccaag
# aaaggtcgaagcagacaaaatgaggttccccttcctccaagtgtataccaaagactaacctcgagtcctacactaatgaatcttgctcaagccttagc
# gtatcataaaatgtgctatgaagagatgcctcttcaggaaatgcaagcatctcaggaacaacagacgattcaaaacctctgtgatactctcagaacta
# ttttacgactgtaa]
# protein sequence = [MEFRPSSWRSRKPPPPAKQSDIYSTFVIHDNDRKTDEKDNSDLYATMVCKDDDDDDVVDDLNDDESLPPLLKRLPKDF
# GGGGGAIDSVSDDDMASISGTMIVKTDRSSKFTTPKQPQQQTARYMSYWDRDEKSPVRRRYEDEDEEEEEEDGRFSTFVVKDNEFDSGTMVRRTVRSG
# SNEGAGSTMSRAVASMQAAGEIGIGRQRNRSSRAPSDEEGGTLRPQGSKVSSSSIPDSVTREDPCTKYELLHELGKGSYGAVYKARDLRTSEMVAIKV
# ISLSEGEEGYEEIRGEIEMLQQCSHPNVVRYLGSYQGEEYLWIVMEYCGGGSVADLMNVTDEALEEYQIAFICREALKGLSYLHSIFKVHRDIKGGNI
# LLTDQGEVKLGDFGVAAQLTRTMSKRNTFIGTPHWMAPEVIQESRYDGKVDVWALGVSAIEMAEGLPPRATVHPMRVLFMISIEPAPMLEDKEKWSLV
# FHDFVAKCLTKEPRLRPTASEMLKHKFIEKFKAGASVMMPKIEKAKQIRASMALEAQNIASETPEVLGGPKVNDEFGDTVPSKPKNDDAPSTSLEPVG
# EGDFGTMIVRDGPDIDKTASQIRNAEASSTLRRTGIPSIPTIAGKSNDPWLLNDIDVSSPVGMSQRQSMQVSSPGTLPSPDQGLKGSTTSQATVSSGG
# GGYNTGTLPNETVSRRALDKLRSIYSAGNTVPIPFLRATDISPIALLSEDVLGDWQRDNSGKTAVEAMQELFSGDSQSKKGRSRQNEVPLPPSVYQRL
# TSSPTLMNLAQALAYHKMCYEEMPLQEMQASQEQQTIQNLCDTLRTILRL]
# sequence of block unknown_A     3 [RPSSWRSRKPPP] 15
# sequence of block unknown_B    17 [KQSDIYSTFVIHDNDRKT] 35
# sequence of block unknown_C    59 [DLNDDESLPPLL] 71
# sequence of block unknown_D    71 [KRLPKDFGG] 80
# sequence of block unknown_E   149 [DGRFSTFVV] 158
# sequence of block unknown_G   197 [IGIGRQRNRS] 207
# sequence of block unknown_H   221 [QGSKVSSSSIPDSV] 235
# sequence of block unknown_I   236 [REDPCTKYELLHELGKGSYGAVYKARDLRTSEMVAIKVISLSEG] 280
# sequence of block unknown_J   280 [EEGYEEIRGEIEMLQQCSHPNVVRYLGSYQGEEYLWIVMEYCGGGSVADLMNVTDEALEEYQIAFICREALKGLSYLHSIFKVHRDIKGGNILLTDQGEVKLGDFGV] 387
# sequence of block unknown_K   397 [RNTFIGTPHWMAPEVIQESRYDGK] 421
# sequence of block unknown_L   421 [VDVWALGVSAIEMAE] 436
# sequence of block unknown_M   448 [VLFMISIEPAPMLEDKEKWSLVFHDFVAKCLTKEPRLRPTASEMLKHKFIEKFKAGASVMMPKIEKAKQIRAS] 521
# sequence of block unknown_O   536 [LGGPKVNDEFGDTVPSKPK] 555
# sequence of block unknown_P   568 [EGDFGTMIVRDGPDIDKTASQ] 589
# sequence of block unknown_R   604 [PSIPTIAGKSNDPWLL] 620
# sequence of block unknown_V   672 [TLPNETVSRRAL] 684
# sequence of block unknown_W   684 [DKLRSIYSAGNTVPIPFLRATDISPIALLSEDVLGDWQRDN] 725
# sequence of block unknown_X   727 [KTAVEAMQELFS] 739
# sequence of block unknown_Y   739 [GDSQSKKGRSRQNEVPLPPSVYQRLTSSPTLMNLAQALAYHKMCYEEMPLQEMQAS] 795
# sequence of block unknown_Z   797 [QQTIQNLCDTLRT] 810
# end gene g4
###
# command line:
# augustus --codingseq=1 --proteinprofile=/home/pgsb/tetiana.nosenko/lineages/embryophyta_odb9/prfl/EOG0936036G.prfl --predictionStart=23218 --predictionEnd=68148 --species=arabidopsis ./tmp/scaffold2860Schil_BUSCO_geno_206160443_.temp
```
