## Supplementary material for "The *de novo* reference genome and transcriptome assemblies of the wild tomato species *Solanum chilense*": EOG0936036G.out.2

```
# Please cite: Mario Stanke, Mark Diekhans, Robert Baertsch, David Haussler (2008),
# Using native and syntenically mapped cDNA alignments to improve de novo gene finding
# Bioinformatics 24: 637-644, doi 10.1093/bioinformatics/btn013
# No extrinsic information on sequences given.
# Using protein profile unknown
# --[0..5]--> unknown_A (12) <--[0..2]--> unknown_B (18) <--[10..41]--> unknown_C (12) <--[0..3]--> unknown_D (9) <--[4..76]--> unknown_E (9) <--[26..98]--> unknown_G (10) <--[4..25]--> unknown_H (14) <--[0..1]--> unknown_I (44) <--[0..68]--> unknown_J (107) <--[0..27]--> unknown_K (24) <--[0..38]--> unknown_L (15) <--[0..13]--> unknown_M (73) <--[10..20]--> unknown_O (19) <--[10..37]--> unknown_P (21) <--[12..20]--> unknown_R (16) <--[36..102]--> unknown_V (12) <--[0..3]--> unknown_W (41) <--[2..4]--> unknown_X (12) <--[0..1]--> unknown_Y (56) <--[0..2]--> unknown_Z (13) <--[4..670]--
# arabidopsis version. Using default transition matrix.
# We have hints for 0 sequences and for 0 of the sequences in the input set.
#
# ----- prediction on sequence number 1 (length = 2069, name = scaffold32927) -----
#
# Constraints/Hints:
# (none)
# Predicted genes for sequence number 1 on both strands
# start gene g1
scaffold32927	AUGUSTUS	gene	1	1691	0.35	-	.	g1
scaffold32927	AUGUSTUS	transcript	1	1691	0.35	-	.	g1.t1
scaffold32927	AUGUSTUS	tts	1	1	.	-	.	transcript_id "g1.t1"; gene_id "g1";
scaffold32927	AUGUSTUS	exon	1	1691	.	-	.	transcript_id "g1.t1"; gene_id "g1";
scaffold32927	AUGUSTUS	stop_codon	43	45	.	-	0	transcript_id "g1.t1"; gene_id "g1";
scaffold32927	AUGUSTUS	CDS	43	1608	0.99	-	0	transcript_id "g1.t1"; gene_id "g1";
scaffold32927	AUGUSTUS	start_codon	1606	1608	.	-	0	transcript_id "g1.t1"; gene_id "g1";
scaffold32927	AUGUSTUS	tss	1691	1691	.	-	.	transcript_id "g1.t1"; gene_id "g1";
# coding sequence = [atggcttataatcaagaagagcaaaatcaagaagaccacaaaagaattcagtatcctctagactccacatgctatagaa
# ttctcgatgaaattggtcgaggtgttagtgctattgtgtacaaagccatatgtattcctatgaattcatctgtcgtagcaatcaaagctattgatctt
# gatcaatcaagagctgatctcgacaacattagacgcgaagccaagacaatgtcccttctttctcatccaaatatccttaaagcacattgttcttttac
# tgtggatcgttgtctttgggttatcatgccttttatgtctgcaggttctcttcaatccatcatttcctctgctttccctgatggtttatctgagccct
# gtatcgcgatcgtcctcaaagagacgctcaatgcattagcctaccttcacaatcaaggccaccttcaccgcgatattaaagcaggaaacattcttata
# gattctgatggaactataaaactcgcggattttggagtttctgcatcaattttcgagccaatttcaggttatggatcgtccttttcttcctcatcttc
# gtgtttgatgttcaccgatgtagctggaactccgtattggatggcacctgaagtgatacattcacatacagggtacagttttaaggctgatatttggt
# cttttggtattactgctcttgaattagcacatggaagacctcccctgtctcatctccctccatcaaaatccttgttcatgaaaataactaaacgattt
# cgattttctgattatgagaaaacaaaaaacagcaagaaattctcaaagggttttaaggatatggtaggattatgtcttgatcaagatccattcagaag
# gccaacagcagagaaactattaaagcatccattctttaaaagctgtaataaagggcctgattttcttgttaagcatgttttgcagggcttgccaagtg
# tggaacagaggtttaaacaagtaaagattcacagacttttgtcctcaaagaaatctgagggagacgacgatgatgatgatccagaaaatggagaaatt
# tctaaacaaagaaggatcagtggatggaatttcaacgtggatgggttcgaacttgatccagtacttttcaccactgaaaaagatcaagatattagtag
# cctaaagccaaattatgtcgatgatgtggtgaaacaagtcgatgtatcagaactgttttctgatacatcgactataagttcaccaggaggttcacgac
# aatcgtctgaggtcgaaggggttgctatgaattgtagtggagatagaagaattggaggtgaaagtgttagtagggaagtaatgttggctagcttattg
# tttttgaagaagagtttggatgatcaaagacaaaatgtaatgaatttgataagcatttttcatggggaacaacatgttgtggatgtgaacaaaaaaga
# caatttgattgaggtaactgataagttgagaaatgaagttgagaatgagaagaagaaaaattctactttgcagcttgagatagagtttctcaagtccc
# actattccaatgagtag]
# protein sequence = [MAYNQEEQNQEDHKRIQYPLDSTCYRILDEIGRGVSAIVYKAICIPMNSSVVAIKAIDLDQSRADLDNIRREAKTMSL
# LSHPNILKAHCSFTVDRCLWVIMPFMSAGSLQSIISSAFPDGLSEPCIAIVLKETLNALAYLHNQGHLHRDIKAGNILIDSDGTIKLADFGVSASIFE
# PISGYGSSFSSSSSCLMFTDVAGTPYWMAPEVIHSHTGYSFKADIWSFGITALELAHGRPPLSHLPPSKSLFMKITKRFRFSDYEKTKNSKKFSKGFK
# DMVGLCLDQDPFRRPTAEKLLKHPFFKSCNKGPDFLVKHVLQGLPSVEQRFKQVKIHRLLSSKKSEGDDDDDDPENGEISKQRRISGWNFNVDGFELD
# PVLFTTEKDQDISSLKPNYVDDVVKQVDVSELFSDTSTISSPGGSRQSSEVEGVAMNCSGDRRIGGESVSREVMLASLLFLKKSLDDQRQNVMNLISI
# FHGEQHVVDVNKKDNLIEVTDKLRNEVENEKKKNSTLQLEIEFLKSHYSNE]
# end gene g1
###
# command line:
# augustus --codingseq=1 --proteinprofile=/home/pgsb/tetiana.nosenko/lineages/embryophyta_odb9/prfl/EOG0936036G.prfl --predictionStart=0 --predictionEnd=19822 --species=arabidopsis ./tmp/scaffold32927Schil_BUSCO_geno_206160443_.temp
```
