## Supplementary material for "The *de novo* reference genome and transcriptome assemblies of the wild tomato species *Solanum chilense*": EOG0936036G.out.3

```
# Please cite: Mario Stanke, Mark Diekhans, Robert Baertsch, David Haussler (2008),
# Using native and syntenically mapped cDNA alignments to improve de novo gene finding
# Bioinformatics 24: 637-644, doi 10.1093/bioinformatics/btn013
# No extrinsic information on sequences given.
# Using protein profile unknown
# --[0..5]--> unknown_A (12) <--[0..2]--> unknown_B (18) <--[10..41]--> unknown_C (12) <--[0..3]--> unknown_D (9) <--[4..76]--> unknown_E (9) <--[26..98]--> unknown_G (10) <--[4..25]--> unknown_H (14) <--[0..1]--> unknown_I (44) <--[0..68]--> unknown_J (107) <--[0..27]--> unknown_K (24) <--[0..38]--> unknown_L (15) <--[0..13]--> unknown_M (73) <--[10..20]--> unknown_O (19) <--[10..37]--> unknown_P (21) <--[12..20]--> unknown_R (16) <--[36..102]--> unknown_V (12) <--[0..3]--> unknown_W (41) <--[2..4]--> unknown_X (12) <--[0..1]--> unknown_Y (56) <--[0..2]--> unknown_Z (13) <--[4..670]--
# arabidopsis version. Using default transition matrix.
# We have hints for 0 sequences and for 0 of the sequences in the input set.
#
# ----- prediction on sequence number 1 (length = 37343, name = scaffold2476) -----
#
# Constraints/Hints:
# (none)
# Predicted genes for sequence number 1 on both strands
# start gene g1
scaffold2476	AUGUSTUS	gene	10834	18928	0.01	-	.	g1
scaffold2476	AUGUSTUS	transcript	10834	18928	0.01	-	.	g1.t1
scaffold2476	AUGUSTUS	tts	10834	10834	.	-	.	transcript_id "g1.t1"; gene_id "g1";
scaffold2476	AUGUSTUS	exon	10834	11509	.	-	.	transcript_id "g1.t1"; gene_id "g1";
scaffold2476	AUGUSTUS	stop_codon	11093	11095	.	-	0	transcript_id "g1.t1"; gene_id "g1";
scaffold2476	AUGUSTUS	intron	11510	11847	0.62	-	.	transcript_id "g1.t1"; gene_id "g1";
scaffold2476	AUGUSTUS	intron	11899	13166	0.49	-	.	transcript_id "g1.t1"; gene_id "g1";
scaffold2476	AUGUSTUS	intron	13227	14466	0.92	-	.	transcript_id "g1.t1"; gene_id "g1";
scaffold2476	AUGUSTUS	intron	14577	15567	0.91	-	.	transcript_id "g1.t1"; gene_id "g1";
scaffold2476	AUGUSTUS	intron	16460	16757	0.54	-	.	transcript_id "g1.t1"; gene_id "g1";
scaffold2476	AUGUSTUS	intron	16836	17131	0.47	-	.	transcript_id "g1.t1"; gene_id "g1";
scaffold2476	AUGUSTUS	intron	17259	17459	0.18	-	.	transcript_id "g1.t1"; gene_id "g1";
scaffold2476	AUGUSTUS	intron	17509	18250	0.11	-	.	transcript_id "g1.t1"; gene_id "g1";
scaffold2476	AUGUSTUS	CDS	11093	11509	0.42	-	0	transcript_id "g1.t1"; gene_id "g1";
scaffold2476	AUGUSTUS	CDS	11848	11898	0.88	-	0	transcript_id "g1.t1"; gene_id "g1";
scaffold2476	AUGUSTUS	exon	11848	11898	.	-	.	transcript_id "g1.t1"; gene_id "g1";
scaffold2476	AUGUSTUS	CDS	13167	13226	0.66	-	0	transcript_id "g1.t1"; gene_id "g1";
scaffold2476	AUGUSTUS	exon	13167	13226	.	-	.	transcript_id "g1.t1"; gene_id "g1";
scaffold2476	AUGUSTUS	CDS	14467	14576	0.88	-	2	transcript_id "g1.t1"; gene_id "g1";
scaffold2476	AUGUSTUS	exon	14467	14576	.	-	.	transcript_id "g1.t1"; gene_id "g1";
scaffold2476	AUGUSTUS	CDS	15568	16459	0.82	-	0	transcript_id "g1.t1"; gene_id "g1";
scaffold2476	AUGUSTUS	exon	15568	16459	.	-	.	transcript_id "g1.t1"; gene_id "g1";
scaffold2476	AUGUSTUS	CDS	16758	16835	0.43	-	0	transcript_id "g1.t1"; gene_id "g1";
scaffold2476	AUGUSTUS	exon	16758	16835	.	-	.	transcript_id "g1.t1"; gene_id "g1";
scaffold2476	AUGUSTUS	CDS	17132	17258	0.54	-	1	transcript_id "g1.t1"; gene_id "g1";
scaffold2476	AUGUSTUS	exon	17132	17258	.	-	.	transcript_id "g1.t1"; gene_id "g1";
scaffold2476	AUGUSTUS	CDS	17460	17508	0.12	-	2	transcript_id "g1.t1"; gene_id "g1";
scaffold2476	AUGUSTUS	exon	17460	17508	.	-	.	transcript_id "g1.t1"; gene_id "g1";
scaffold2476	AUGUSTUS	CDS	18251	18347	0.24	-	0	transcript_id "g1.t1"; gene_id "g1";
scaffold2476	AUGUSTUS	exon	18251	18423	.	-	.	transcript_id "g1.t1"; gene_id "g1";
scaffold2476	AUGUSTUS	start_codon	18345	18347	.	-	0	transcript_id "g1.t1"; gene_id "g1";
scaffold2476	AUGUSTUS	exon	18719	18928	.	-	.	transcript_id "g1.t1"; gene_id "g1";
scaffold2476	AUGUSTUS	tss	18928	18928	.	-	.	transcript_id "g1.t1"; gene_id "g1";
# coding sequence = [atggtcatcctgttacttggtgatcctttctctacatggacttctactgataatatatttttgactttgcagggactgt
# ttgaaagcttatcaccctaagcttcccgcgttcacacaggctccagggaagccaaactccaagggctagctgtatgctatcgctgcattggtcgtatc
# aattttgtccttcttaaagggaagcatggattctgcaataactgcctaaagctcgcattgctcgtggaagaagacaaaagtattgattctgatgggat
# caaaacctcttttttgagattaacttgtcttgaacatgcttcctgggagagcaatccatcaaaaacggatggtctggaaagcgtagacctcagagatc
# gggaaacatacgagggccttttcaaggagtattacgagatagtaaaagaaaaagaaggatttgacaagaatagtctccttgctggtaaggctaaacta
# aacaaggcgaagattagccaaattagctctgattcagataaacatagtgaagaagaggacgaacacagtgaagaagaggatgatcagatttcttcaga
# caatgaagatttcagtgacagagaatctcagaagaaaaggcttaaaaagaagagatgtatacagcataaaacaaagatgcaaagaagtgtcaatttaa
# agaaaaaagtatttgttggatggggatcaaaaactctaattgactttcttcagtttgttgggcaagataccagagaaaaattatcccaatatgatgtg
# acatcgatagtaaccaaatatataaaagaacataacctaatccatccagttaaaaagagaagaatcctttgtgatgctcggttacaagctgtttttgg
# gaagaaagtggtaaacagacacagaatatttagcctccttgaaagccattttcttgaaaatgaggagcaattacaaaaggatgagcttgatcatgatc
# tcgaagacgatgacaccgaaattttggtggctcctaaaactgagaaaaaggttgaacaaaagaagatgtcctcaatttggtattcaactgcagcacaa
# agtcaatttgcagccttgattcctaaaaatatcaaactcatttacctgaagaggagcttggtgcaggagatgatcaagcagcctgagtccgttgaaac
# caagattataggaagttttgttcggctcaagttagatccacgtgattatgagcagcgtaactctcatcagcttgtgcaaattgcagggatcaagctca
# gatcaagtgataagtgcaacagtgagacttcaattcaagtttcaaatatggccagagatgttagcttgaccatgctttcagatgatgagttttgtaag
# gaagaatgtgatgatctgcaggagaaggtgaaagcgggtctgcttgaaaagcttacaattgtggagcttgaacagaaagctaaaatccttcatgagga
# catcacaaagcataacgccaaaccagtcccaaggatggaaaaatttagcacagatttggcattaagcctctttgtttggtcaccagcattactttcta
# tgatcacccctatgttcctcttttatcatctcatccttcatgccctaattttgtctgtgtgtagtgttgtctcgctgttcttcatcccggtccattct
# gcaaagataggaaagtgtttccttaaccccttggtgtttacactttacaagtatctgcaggaaagaaagctcctacaggatgcttcatacctgtcatt
# taagctacataatattcctgcagtgattccagaggaagtagagcttgaatctcttgataggaatgatgagacaacccctgtgaaacagaatattcctg
# gagcgactgccgagaaagatgagagggatggcaattag]
# protein sequence = [MVILLLGDPFSTWTSTDNIFLTLQGLFESLSPXASRVHTGSREAKLQGLAVCYRCIGRINFVLLKGKHGFCNNCLKLA
# LLVEEDKSIDSDGIKTSFLRLTCLEHASWESNPSKTDGLESVDLRDRETYEGLFKEYYEIVKEKEGFDKNSLLAGKAKLNKAKISQISSDSDKHSEEE
# DEHSEEEDDQISSDNEDFSDRESQKKRLKKKRCIQHKTKMQRSVNLKKKVFVGWGSKTLIDFLQFVGQDTREKLSQYDVTSIVTKYIKEHNLIHPVKK
# RRILCDARLQAVFGKKVVNRHRIFSLLESHFLENEEQLQKDELDHDLEDDDTEILVAPKTEKKVEQKKMSSIWYSTAAQSQFAALIPKNIKLIYLKRS
# LVQEMIKQPESVETKIIGSFVRLKLDPRDYEQRNSHQLVQIAGIKLRSSDKCNSETSIQVSNMARDVSLTMLSDDEFCKEECDDLQEKVKAGLLEKLT
# IVELEQKAKILHEDITKHNAKPVPRMEKFSTDLALSLFVWSPALLSMITPMFLFYHLILHALILSVCSVVSLFFIPVHSAKIGKCFLNPLVFTLYKYL
# QERKLLQDASYLSFKLHNIPAVIPEEVELESLDRNDETTPVKQNIPGATAEKDERDGN]
# end gene g1
###
# start gene g2
scaffold2476	AUGUSTUS	gene	26901	43458	0.01	-	.	g2
scaffold2476	AUGUSTUS	transcript	26901	43458	0.01	-	.	g2.t1
scaffold2476	AUGUSTUS	tts	26901	26901	.	-	.	transcript_id "g2.t1"; gene_id "g2";
scaffold2476	AUGUSTUS	exon	26901	27781	.	-	.	transcript_id "g2.t1"; gene_id "g2";
scaffold2476	AUGUSTUS	stop_codon	27141	27143	.	-	0	transcript_id "g2.t1"; gene_id "g2";
scaffold2476	AUGUSTUS	intron	27782	27898	0.58	-	.	transcript_id "g2.t1"; gene_id "g2";
scaffold2476	AUGUSTUS	intron	27935	28000	0.63	-	.	transcript_id "g2.t1"; gene_id "g2";
scaffold2476	AUGUSTUS	intron	28191	29366	0.43	-	.	transcript_id "g2.t1"; gene_id "g2";
scaffold2476	AUGUSTUS	intron	29605	29803	0.64	-	.	transcript_id "g2.t1"; gene_id "g2";
scaffold2476	AUGUSTUS	intron	29879	30371	0.39	-	.	transcript_id "g2.t1"; gene_id "g2";
scaffold2476	AUGUSTUS	intron	30444	30581	0.72	-	.	transcript_id "g2.t1"; gene_id "g2";
scaffold2476	AUGUSTUS	intron	30873	31592	0.76	-	.	transcript_id "g2.t1"; gene_id "g2";
scaffold2476	AUGUSTUS	intron	32518	32589	0.98	-	.	transcript_id "g2.t1"; gene_id "g2";
scaffold2476	AUGUSTUS	intron	32652	33355	0.84	-	.	transcript_id "g2.t1"; gene_id "g2";
scaffold2476	AUGUSTUS	intron	33424	34460	0.24	-	.	transcript_id "g2.t1"; gene_id "g2";
scaffold2476	AUGUSTUS	intron	34529	34633	0.38	-	.	transcript_id "g2.t1"; gene_id "g2";
scaffold2476	AUGUSTUS	intron	34800	36912	0.59	-	.	transcript_id "g2.t1"; gene_id "g2";
scaffold2476	AUGUSTUS	intron	37058	37207	0.94	-	.	transcript_id "g2.t1"; gene_id "g2";
scaffold2476	AUGUSTUS	intron	37247	37953	0.84	-	.	transcript_id "g2.t1"; gene_id "g2";
scaffold2476	AUGUSTUS	intron	38010	38117	1	-	.	transcript_id "g2.t1"; gene_id "g2";
scaffold2476	AUGUSTUS	intron	38172	38269	1	-	.	transcript_id "g2.t1"; gene_id "g2";
scaffold2476	AUGUSTUS	intron	38374	38454	0.99	-	.	transcript_id "g2.t1"; gene_id "g2";
scaffold2476	AUGUSTUS	intron	38556	38658	0.29	-	.	transcript_id "g2.t1"; gene_id "g2";
scaffold2476	AUGUSTUS	intron	38731	38814	0.88	-	.	transcript_id "g2.t1"; gene_id "g2";
scaffold2476	AUGUSTUS	intron	38877	40309	0.7	-	.	transcript_id "g2.t1"; gene_id "g2";
scaffold2476	AUGUSTUS	intron	40405	40778	0.48	-	.	transcript_id "g2.t1"; gene_id "g2";
scaffold2476	AUGUSTUS	intron	40846	40928	1	-	.	transcript_id "g2.t1"; gene_id "g2";
scaffold2476	AUGUSTUS	intron	40986	41458	1	-	.	transcript_id "g2.t1"; gene_id "g2";
scaffold2476	AUGUSTUS	intron	41570	42800	0.61	-	.	transcript_id "g2.t1"; gene_id "g2";
scaffold2476	AUGUSTUS	intron	42860	43413	0.45	-	.	transcript_id "g2.t1"; gene_id "g2";
scaffold2476	AUGUSTUS	CDS	27141	27781	0.83	-	2	transcript_id "g2.t1"; gene_id "g2";
scaffold2476	AUGUSTUS	CDS	27899	27934	0.45	-	2	transcript_id "g2.t1"; gene_id "g2";
scaffold2476	AUGUSTUS	exon	27899	27934	.	-	.	transcript_id "g2.t1"; gene_id "g2";
scaffold2476	AUGUSTUS	CDS	28001	28190	0.35	-	0	transcript_id "g2.t1"; gene_id "g2";
scaffold2476	AUGUSTUS	exon	28001	28190	.	-	.	transcript_id "g2.t1"; gene_id "g2";
scaffold2476	AUGUSTUS	CDS	29367	29604	0.47	-	1	transcript_id "g2.t1"; gene_id "g2";
scaffold2476	AUGUSTUS	exon	29367	29604	.	-	.	transcript_id "g2.t1"; gene_id "g2";
scaffold2476	AUGUSTUS	CDS	29804	29878	0.46	-	1	transcript_id "g2.t1"; gene_id "g2";
scaffold2476	AUGUSTUS	exon	29804	29878	.	-	.	transcript_id "g2.t1"; gene_id "g2";
scaffold2476	AUGUSTUS	CDS	30372	30443	0.55	-	1	transcript_id "g2.t1"; gene_id "g2";
scaffold2476	AUGUSTUS	exon	30372	30443	.	-	.	transcript_id "g2.t1"; gene_id "g2";
scaffold2476	AUGUSTUS	CDS	30582	30872	0.92	-	1	transcript_id "g2.t1"; gene_id "g2";
scaffold2476	AUGUSTUS	exon	30582	30872	.	-	.	transcript_id "g2.t1"; gene_id "g2";
scaffold2476	AUGUSTUS	CDS	31593	32517	0.98	-	2	transcript_id "g2.t1"; gene_id "g2";
scaffold2476	AUGUSTUS	exon	31593	32517	.	-	.	transcript_id "g2.t1"; gene_id "g2";
scaffold2476	AUGUSTUS	CDS	32590	32651	0.95	-	1	transcript_id "g2.t1"; gene_id "g2";
scaffold2476	AUGUSTUS	exon	32590	32651	.	-	.	transcript_id "g2.t1"; gene_id "g2";
scaffold2476	AUGUSTUS	CDS	33356	33423	0.86	-	0	transcript_id "g2.t1"; gene_id "g2";
scaffold2476	AUGUSTUS	exon	33356	33423	.	-	.	transcript_id "g2.t1"; gene_id "g2";
scaffold2476	AUGUSTUS	CDS	34461	34528	0.38	-	2	transcript_id "g2.t1"; gene_id "g2";
scaffold2476	AUGUSTUS	exon	34461	34528	.	-	.	transcript_id "g2.t1"; gene_id "g2";
scaffold2476	AUGUSTUS	CDS	34634	34799	0.37	-	0	transcript_id "g2.t1"; gene_id "g2";
scaffold2476	AUGUSTUS	exon	34634	34799	.	-	.	transcript_id "g2.t1"; gene_id "g2";
scaffold2476	AUGUSTUS	CDS	36913	37057	0.6	-	1	transcript_id "g2.t1"; gene_id "g2";
scaffold2476	AUGUSTUS	exon	36913	37057	.	-	.	transcript_id "g2.t1"; gene_id "g2";
scaffold2476	AUGUSTUS	CDS	37208	37246	0.94	-	1	transcript_id "g2.t1"; gene_id "g2";
scaffold2476	AUGUSTUS	exon	37208	37246	.	-	.	transcript_id "g2.t1"; gene_id "g2";
scaffold2476	AUGUSTUS	CDS	37954	38009	1	-	0	transcript_id "g2.t1"; gene_id "g2";
scaffold2476	AUGUSTUS	exon	37954	38009	.	-	.	transcript_id "g2.t1"; gene_id "g2";
scaffold2476	AUGUSTUS	CDS	38118	38171	1	-	0	transcript_id "g2.t1"; gene_id "g2";
scaffold2476	AUGUSTUS	exon	38118	38171	.	-	.	transcript_id "g2.t1"; gene_id "g2";
scaffold2476	AUGUSTUS	CDS	38270	38373	1	-	2	transcript_id "g2.t1"; gene_id "g2";
scaffold2476	AUGUSTUS	exon	38270	38373	.	-	.	transcript_id "g2.t1"; gene_id "g2";
scaffold2476	AUGUSTUS	CDS	38455	38555	0.96	-	1	transcript_id "g2.t1"; gene_id "g2";
scaffold2476	AUGUSTUS	exon	38455	38555	.	-	.	transcript_id "g2.t1"; gene_id "g2";
scaffold2476	AUGUSTUS	CDS	38659	38730	0.28	-	1	transcript_id "g2.t1"; gene_id "g2";
scaffold2476	AUGUSTUS	exon	38659	38730	.	-	.	transcript_id "g2.t1"; gene_id "g2";
scaffold2476	AUGUSTUS	CDS	38815	38876	0.75	-	0	transcript_id "g2.t1"; gene_id "g2";
scaffold2476	AUGUSTUS	exon	38815	38876	.	-	.	transcript_id "g2.t1"; gene_id "g2";
scaffold2476	AUGUSTUS	CDS	40310	40404	0.52	-	2	transcript_id "g2.t1"; gene_id "g2";
scaffold2476	AUGUSTUS	exon	40310	40404	.	-	.	transcript_id "g2.t1"; gene_id "g2";
scaffold2476	AUGUSTUS	CDS	40779	40845	0.7	-	0	transcript_id "g2.t1"; gene_id "g2";
scaffold2476	AUGUSTUS	exon	40779	40845	.	-	.	transcript_id "g2.t1"; gene_id "g2";
scaffold2476	AUGUSTUS	CDS	40929	40985	1	-	0	transcript_id "g2.t1"; gene_id "g2";
scaffold2476	AUGUSTUS	exon	40929	40985	.	-	.	transcript_id "g2.t1"; gene_id "g2";
scaffold2476	AUGUSTUS	CDS	41459	41569	0.96	-	0	transcript_id "g2.t1"; gene_id "g2";
scaffold2476	AUGUSTUS	exon	41459	41569	.	-	.	transcript_id "g2.t1"; gene_id "g2";
scaffold2476	AUGUSTUS	CDS	42801	42859	0.56	-	2	transcript_id "g2.t1"; gene_id "g2";
scaffold2476	AUGUSTUS	exon	42801	42859	.	-	.	transcript_id "g2.t1"; gene_id "g2";
scaffold2476	AUGUSTUS	CDS	43414	43438	0.47	-	0	transcript_id "g2.t1"; gene_id "g2";
scaffold2476	AUGUSTUS	exon	43414	43458	.	-	.	transcript_id "g2.t1"; gene_id "g2";
scaffold2476	AUGUSTUS	start_codon	43436	43438	.	-	0	transcript_id "g2.t1"; gene_id "g2";
scaffold2476	AUGUSTUS	tss	43458	43458	.	-	.	transcript_id "g2.t1"; gene_id "g2";
# coding sequence = [atgagtgattcagttacttttccaggagatatgttgattaatggatctaacaaaggagaaggagaatgttgtaaggatc
# gcgaggtcacggttgacccagcaaaacttccatctttgacttggcagcgcaagttaaactgtgatgatatttccctttcagaattcgatcttaagctg
# aaagaaatggtttctctggctccattagggttccgtctatggaaatttctacaagaagaaaaagccaaaggaaaggatgctctgtttatcaatccttt
# cataaaaagggtctactcatcatgccaaggagttcctataggtggaagcataggaagaagttgcaaaggagaatttttgcgctggcaaatatttccta
# ggatatgtgaagataaaccagttcttgcagaccaattttctatatttgtaacacggccaaatggtgaaaagtattctactgtgttatgcccgagaact
# ccaaaactcttcaaaaatgtcaaagggtgcatatcggatcctccgagattagtgcaatgttggaggttccgacacgctgattcttcagcttctggaat
# aggatcttgggactggaatttgggtggtcaaaattctacatatcatggtctctatccaagagcgtggactgtatacgatggggaacctgatccagcac
# tcaggatagtatgccgtcagatctctccttttatcccccacaactacaaagagagcagcttaccttcatcagtctttacattcacgttgcataacttg
# ggaaatacgtctgcagatgtcactttgcttttcacctgggcaaattctgctggtggagattctggaatttctggccatcatttcaattccaagtttag
# aacggatgatggagtccaaggcgtactcttgcaccatatgacttccaaagaactcccttctgtaacttttgcaattgcagcagaggaaaatgatgcag
# ttcacgtctctgagtgccctttctttgtgatatctggcgactcccagggtattacagcaaaagacatgtggaatgaagttaaaaagcatggatccttt
# gaccaccttcaatctgaggaaaagtcaatgccttctgaaccgggatcacttgttggagcggcagttgcagcttcactaactattccagcagatgatgt
# aagaagtgcaacattctcattggcatgggcctgccctgaaattaattttggagatggcgctacactaagttctatggtactacgggtcatgctgctgc
# aaaaattgcacatgatgctatccaagattttaatctcatctcgatatgctgaatttgttgcttcaattgaaattccttatcctgtagcttgtaagtac
# ccagtaacactcttcaatgagctctattatttaaatgcaggagggacaatttggacagatggattgccaccagttcaaagtgtatcaacaattgggaa
# aagattttccattgaaagatctagttcggatgttaagagaagtgctcatttaacccattcagatggcactgctgttagtattcttgagaggatgggtt
# cggtgtttgaggaacttcatactcctgtctcagtaaatgctgctatcggaacaaatcttcttcagaagggagaggaaaatattggccagttcctctac
# cttgaaggaattgaatatcatatgtgtaatacatatgatgttcatttttatgcatcgtttgctttggccatgctatttccaaaagttgaacttagcat
# acaacgagactatgcagctgctgtgatgatgcatgatcctagtaagagaaaactcttggatgatggaatgtcagcgacaaggaatgttcttggtgctc
# ttcctcatgatattggaatggatgatccatggtttgaagtaaattactattgcctgtataacacagataggtggaaagatttgaacccaaaatttgta
# cttcaagtttacagggattttgttgcgacaggtgacaaaaagtttgccgaagctgtttggccgtctgtgtatatggcaatagctttcatggaccaatt
# tgataaggatggggatgggatgatcgaaaatgaaggatttcctgatcagacatatgatgtatggtctgtctctggtgtgagtgcttactgtggtggcc
# tatgggtggcagctttgcaggctgcatcagccctagctcgagaagtaggtgacaagggttctgaagactacttttggtttaagtttcaaaaggcaaag
# gaagtttatcaaaaattgtggaacggttcttacttcaactatgataatagcggcagtgccgtaagctcatctattcaagctgatcaattggctggcca
# atggtatgctcgagcatgtggtcttctaccaattgttgatgaagaaaaagccaaaaccgcacttgagacagtgttcaatttcaatgtcatgaaggtca
# aggatgggaggcgtggagcagtgaatggaatgcggcccagtggagaacctgacttgtctagtttgcagtcaagggagatatggtctggagttacatat
# gctgtagctgcagccatgattcatgaagacatggcggatacgggatttaaaactgcatctggagtctatgaaactgtttggtctgaagatggctttgg
# gctgttagataatacgattgcccctaaaggggattttaatctcctgggatatactccacccattgccttaagcttttgttcagtagcaattcttctta
# gagggctccaactctacaacaacaagcctattctgatcccacttgtgggctatgcttttcagaccccagaaggttggaccacagaaggccgatacaga
# gctctgggttacatgcgtcctttggcaatctgggctatgcagtgggcattaaacccacctaagattcccaagcaagaggcgaagccaaaactggaggc
# agattcattgtctaggcaacatgctggttttcaagcggtagctcgtcttctaaagctgcccaaagagaaagatgctagaagtgtttttcagcctacta
# agtggttgaaaggaaaagtgattggatcaggttcatttgggagtgttcatttggcaatggacaaggcgaccggaggatttttcgtgttgaaatctaca
# gagtcagaggcaggatttaagtgtcttgagaatgaaatagaaattcttgagaatttggattcaccacatattgttaaattcataggaggaagtttagc
# tgatgtagcagagaaatttggaggtagtagtggagaaatcaagttagcagatttgggatgtgcaaaaagaatcaaagactattatcataaggtaaaat
# gtaacacaaaatctctatcaaagtctactggtggcacacctttatggatggcaccagagattctgaggaatgaagagttagattttgctgctgatata
# tggtccttaggttgcacaatcatcgaaatggcgacggggaaaacgccatggggaggtgatatatgtacaaatcccctggctgcagtgatgaaaattgc
# ttgtactaatgaaatgccacaatttccatcaaatttttctgatgttggtttggatttcttggctaaatgtttggaaagggatagtaaaaagaggtgga
# aagttgagcaattgcttcatcatccatttgtttcaaagggttattattcagtaaaaaacaacaattttaaagttgctagtacacctgctagtgtttta
# gacggcggaattttctccgagatggatttctcagatgatcaatcgtcaagtgatgaagatgaatatacgagtggaaatgcattacgcgatcgtgggtt
# ttggaactcaacaagaggaggggaaatggacttggaattatcagaaagttggatcaatgtgaggaattacttgtaa]
# protein sequence = [MSDSVTFPGDMLINGSNKGEGECCKDREVTVDPAKLPSLTWQRKLNCDDISLSEFDLKLKEMVSLAPLGFRLWKFLQE
# EKAKGKDALFINPFIKRVYSSCQGVPIGGSIGRSCKGEFLRWQIFPRICEDKPVLADQFSIFVTRPNGEKYSTVLCPRTPKLFKNVKGCISDPPRLVQ
# CWRFRHADSSASGIGSWDWNLGGQNSTYHGLYPRAWTVYDGEPDPALRIVCRQISPFIPHNYKESSLPSSVFTFTLHNLGNTSADVTLLFTWANSAGG
# DSGISGHHFNSKFRTDDGVQGVLLHHMTSKELPSVTFAIAAEENDAVHVSECPFFVISGDSQGITAKDMWNEVKKHGSFDHLQSEEKSMPSEPGSLVG
# AAVAASLTIPADDVRSATFSLAWACPEINFGDGATLSSMVLRVMLLQKLHMMLSKILISSRYAEFVASIEIPYPVACKYPVTLFNELYYLNAGGTIWT
# DGLPPVQSVSTIGKRFSIERSSSDVKRSAHLTHSDGTAVSILERMGSVFEELHTPVSVNAAIGTNLLQKGEENIGQFLYLEGIEYHMCNTYDVHFYAS
# FALAMLFPKVELSIQRDYAAAVMMHDPSKRKLLDDGMSATRNVLGALPHDIGMDDPWFEVNYYCLYNTDRWKDLNPKFVLQVYRDFVATGDKKFAEAV
# WPSVYMAIAFMDQFDKDGDGMIENEGFPDQTYDVWSVSGVSAYCGGLWVAALQAASALAREVGDKGSEDYFWFKFQKAKEVYQKLWNGSYFNYDNSGS
# AVSSSIQADQLAGQWYARACGLLPIVDEEKAKTALETVFNFNVMKVKDGRRGAVNGMRPSGEPDLSSLQSREIWSGVTYAVAAAMIHEDMADTGFKTA
# SGVYETVWSEDGFGLLDNTIAPKGDFNLLGYTPPIALSFCSVAILLRGLQLYNNKPILIPLVGYAFQTPEGWTTEGRYRALGYMRPLAIWAMQWALNP
# PKIPKQEAKPKLEADSLSRQHAGFQAVARLLKLPKEKDARSVFQPTKWLKGKVIGSGSFGSVHLAMDKATGGFFVLKSTESEAGFKCLENEIEILENL
# DSPHIVKFIGGSLADVAEKFGGSSGEIKLADLGCAKRIKDYYHKVKCNTKSLSKSTGGTPLWMAPEILRNEELDFAADIWSLGCTIIEMATGKTPWGG
# DICTNPLAAVMKIACTNEMPQFPSNFSDVGLDFLAKCLERDSKKRWKVEQLLHHPFVSKGYYSVKNNNFKVASTPASVLDGGIFSEMDFSDDQSSSDE
# DEYTSGNALRDRGFWNSTRGGEMDLELSESWINVRNYL]
# end gene g2
###
# command line:
# augustus --codingseq=1 --proteinprofile=/home/pgsb/tetiana.nosenko/lineages/embryophyta_odb9/prfl/EOG0936036G.prfl --predictionStart=9098 --predictionEnd=46440 --species=arabidopsis ./tmp/scaffold2476Schil_BUSCO_geno_206160443_.temp
```
