## Supplementary material for "The *de novo* reference genome and transcriptome assemblies of the wild tomato species *Solanum chilense*": EOG0936036H.out.2

```
# Please cite: Mario Stanke, Mark Diekhans, Robert Baertsch, David Haussler (2008),
# Using native and syntenically mapped cDNA alignments to improve de novo gene finding
# Bioinformatics 24: 637-644, doi 10.1093/bioinformatics/btn013
# No extrinsic information on sequences given.
# Using protein profile unknown
# --[0..321]--> unknown_A (34) <--[0..3]--> unknown_B (134) <--[0..2]--> unknown_C (134) <--[0..2]--> unknown_D (373) <--[0..4]--> unknown_E (6) <--[0..175]--
# arabidopsis version. Using default transition matrix.
# We have hints for 0 sequences and for 0 of the sequences in the input set.
#
# ----- prediction on sequence number 1 (length = 26193, name = scaffold5451) -----
#
# Constraints/Hints:
# (none)
# Predicted genes for sequence number 1 on both strands
# start gene g1
scaffold5451	AUGUSTUS	gene	5565	8426	0.04	+	.	g1
scaffold5451	AUGUSTUS	transcript	5565	8426	0.04	+	.	g1.t1
scaffold5451	AUGUSTUS	exon	5565	5979	.	+	.	transcript_id "g1.t1"; gene_id "g1";
scaffold5451	AUGUSTUS	start_codon	5653	5655	.	+	0	transcript_id "g1.t1"; gene_id "g1";
scaffold5451	AUGUSTUS	intron	5980	6715	0.67	+	.	transcript_id "g1.t1"; gene_id "g1";
scaffold5451	AUGUSTUS	intron	6887	7054	0.48	+	.	transcript_id "g1.t1"; gene_id "g1";
scaffold5451	AUGUSTUS	CDS	5653	5979	1	+	0	transcript_id "g1.t1"; gene_id "g1";
scaffold5451	AUGUSTUS	CDS	6716	6886	0.47	+	0	transcript_id "g1.t1"; gene_id "g1";
scaffold5451	AUGUSTUS	exon	6716	6886	.	+	.	transcript_id "g1.t1"; gene_id "g1";
scaffold5451	AUGUSTUS	CDS	7055	8164	0.57	+	0	transcript_id "g1.t1"; gene_id "g1";
scaffold5451	AUGUSTUS	exon	7055	8426	.	+	.	transcript_id "g1.t1"; gene_id "g1";
scaffold5451	AUGUSTUS	stop_codon	8162	8164	.	+	0	transcript_id "g1.t1"; gene_id "g1";
scaffold5451	AUGUSTUS	tts	8426	8426	.	+	.	transcript_id "g1.t1"; gene_id "g1";
# coding sequence = [atgacgactctgcaattttcgtcatccagttcagttcaacttccctcctcaactactactactacgccatggttaaatt
# tacagaagaagagacccgtttactctatcgttcgctgtgtgtcgacccgacccggtgggaggaagtcgggttacgggtcatcatcatctgaggcgcag
# gagctggtgactttggttatgaggaatttcagtgataaaaagccattagtgagcactttggacaagtatgttaagttggtgaggactgagcattgttt
# cttgctctttgaacagctgggaaagactgataattggcttcaatgccttgaggcttatagtgaaaaagatcttttggaactctatggagaaacttctt
# ttatcagttttagcagtcagggcgcactgggtaaacctgctcctgtgcaatatctcacaaatcacacggaagatttaaaccacactaggcaagccccg
# gtgttggtgagggaaatccgatcccaggttttcagatggatgcaaaaacaacggtggtatatagcggataatggggtttattcgaaattgatatcagt
# gatggggaagaaagggcagatcagaatggcaatgtggctgttctccgagatgcgtaatagtgggtgccgtccagatacctcagtgtacaatgcagtaa
# tttcggctcatctccactctcgagataaatccaaggccttgacaaaggctatgggttactttgagaagatgaagggaatggagcgttgtagtccaagt
# attgttacatacaacatccttttgagagcttttgctcaggccaaaaatgttgagcaggtagatgctttgttgaaagatctggacgagagcattgtaac
# tcctgatatattcacatttaacggtctaatggatgcctatggtaaaaatggaatgatcaacgaaatggagcacgttctctctcgaatgaagagtaata
# agctgaaaccagatatcattactttcaatatattgattgattcatatgggaagaagcaggactttcagaaaatggaacaagtttttaaaagcttgctt
# caatcaaaggaaaaacctaccattcccacttttaactcaatgataacaaactatggaaaagcacgactcagagaaaagtctgagttagttcttgagaa
# gatgattgacttaagttataaaccaagttacatcacgtatgagtgcctcattgtgatgtatgggcattgtgactgtgtctcgaaagcaagagaactat
# ttaatagggtgatggaatctgagaaggagaagaaggcttcaacagtgaactcaatgcttgatgcctattgcatgaatggtttacccatggaagctcac
# cttctctttgagagtattcattcagccaaagctttccccatagactcatcaacctataaacttctatataaggcctacactaaagccgatatgaagga
# acttgtactgaaactgctgacctatatggatgaagatgggatcatccccaacaaaaagttctttcttgatgctttgggggcatttgggtctgcaccaa
# caaatcgaagggcagttggtgataataaaggattgagcaagcacaagggtcataagtaa]
# protein sequence = [MTTLQFSSSSSVQLPSSTTTTTPWLNLQKKRPVYSIVRCVSTRPGGRKSGYGSSSSEAQELVTLVMRNFSDKKPLVST
# LDKYVKLVRTEHCFLLFEQLGKTDNWLQCLEAYSEKDLLELYGETSFISFSSQGALGKPAPVQYLTNHTEDLNHTRQAPVLVREIRSQVFRWMQKQRW
# YIADNGVYSKLISVMGKKGQIRMAMWLFSEMRNSGCRPDTSVYNAVISAHLHSRDKSKALTKAMGYFEKMKGMERCSPSIVTYNILLRAFAQAKNVEQ
# VDALLKDLDESIVTPDIFTFNGLMDAYGKNGMINEMEHVLSRMKSNKLKPDIITFNILIDSYGKKQDFQKMEQVFKSLLQSKEKPTIPTFNSMITNYG
# KARLREKSELVLEKMIDLSYKPSYITYECLIVMYGHCDCVSKARELFNRVMESEKEKKASTVNSMLDAYCMNGLPMEAHLLFESIHSAKAFPIDSSTY
# KLLYKAYTKADMKELVLKLLTYMDEDGIIPNKKFFLDALGAFGSAPTNRRAVGDNKGLSKHKGHK]
# end gene g1
###
# start gene g2
scaffold5451	AUGUSTUS	gene	13253	14642	0.03	-	.	g2
scaffold5451	AUGUSTUS	transcript	13253	14642	0.03	-	.	g2.t1
scaffold5451	AUGUSTUS	tts	13253	13253	.	-	.	transcript_id "g2.t1"; gene_id "g2";
scaffold5451	AUGUSTUS	exon	13253	13973	.	-	.	transcript_id "g2.t1"; gene_id "g2";
scaffold5451	AUGUSTUS	stop_codon	13376	13378	.	-	0	transcript_id "g2.t1"; gene_id "g2";
scaffold5451	AUGUSTUS	intron	13974	14161	0.26	-	.	transcript_id "g2.t1"; gene_id "g2";
scaffold5451	AUGUSTUS	CDS	13376	13973	0.47	-	1	transcript_id "g2.t1"; gene_id "g2";
scaffold5451	AUGUSTUS	CDS	14162	14400	0.26	-	0	transcript_id "g2.t1"; gene_id "g2";
scaffold5451	AUGUSTUS	exon	14162	14642	.	-	.	transcript_id "g2.t1"; gene_id "g2";
scaffold5451	AUGUSTUS	start_codon	14398	14400	.	-	0	transcript_id "g2.t1"; gene_id "g2";
scaffold5451	AUGUSTUS	tss	14642	14642	.	-	.	transcript_id "g2.t1"; gene_id "g2";
# coding sequence = [atggctaacgaaggagacgtaaatgctgctagcaccaccaacgtcatgttggagggtggacggaagaaccacaagggaa
# agaagcaccaaaaaagtaatgaggaaatgttgcttgaccccataccaagcgaggtgctaacatgtcatctgtcttcaaccaccgaagcgagtggcgat
# gatcgtggcgaggagccattgacgtcacacctggagaggggtggatcgcaaaggttgaaatgcacgattgagaccatgaaggccgagataaaatcact
# caagaaatgcgcggaagttggaggatcgtcgtcgttcgaccgagatagagaggccaaggtcgaggatcccaagccacgtatgttcataggcgttcatg
# acgcgcaagaggtggagaattttctgtggcatttggagaattacttcaagtgcaacaggttaaagagcgatgagagtaagatcaacactgttgtgttg
# tatctttcggagatggccatgttgtggtggaggcgtaaagagtcggaaatagggaagggtcattgcaccatcaatacttgggaacgattccaagagga
# gttcaagaaggcgttcttccctaacaacgtcgtgatgcaaaagaagtcgccaaagagcgtgcctcctaggaagaagatcgatcgtgaggttgagttag
# aagagataaagaagcaattgaaggagttgcgcgaggacattgatcgagtcaatggactattggtcgcgcatacgagaagacaagactcagtcgccgat
# gaagtgacgatgcgatgcgatcgtttcatcaataagtggggaagagtgtcacgtccgccacatgacaattaa]
# protein sequence = [MANEGDVNAASTTNVMLEGGRKNHKGKKHQKSNEEMLLDPIPSEVLTCHLSSTTEASGDDRGEEPLTSHLERGGSQRL
# KCTIETMKAEIKSLKKCAEVGGSSSFDRDREAKVEDPKPRMFIGVHDAQEVENFLWHLENYFKCNRLKSDESKINTVVLYLSEMAMLWWRRKESEIGK
# GHCTINTWERFQEEFKKAFFPNNVVMQKKSPKSVPPRKKIDREVELEEIKKQLKELREDIDRVNGLLVAHTRRQDSVADEVTMRCDRFINKWGRVSRP
# PHDN]
# end gene g2
###
# start gene g3
scaffold5451	AUGUSTUS	gene	16427	18382	0.17	+	.	g3
scaffold5451	AUGUSTUS	transcript	16427	18382	0.17	+	.	g3.t1
scaffold5451	AUGUSTUS	tss	16427	16427	.	+	.	transcript_id "g3.t1"; gene_id "g3";
scaffold5451	AUGUSTUS	exon	16427	16671	.	+	.	transcript_id "g3.t1"; gene_id "g3";
scaffold5451	AUGUSTUS	start_codon	16523	16525	.	+	0	transcript_id "g3.t1"; gene_id "g3";
scaffold5451	AUGUSTUS	intron	16672	17376	0.96	+	.	transcript_id "g3.t1"; gene_id "g3";
scaffold5451	AUGUSTUS	intron	17650	17915	0.7	+	.	transcript_id "g3.t1"; gene_id "g3";
scaffold5451	AUGUSTUS	CDS	16523	16671	0.96	+	0	transcript_id "g3.t1"; gene_id "g3";
scaffold5451	AUGUSTUS	CDS	17377	17649	0.72	+	1	transcript_id "g3.t1"; gene_id "g3";
scaffold5451	AUGUSTUS	exon	17377	17649	.	+	.	transcript_id "g3.t1"; gene_id "g3";
scaffold5451	AUGUSTUS	CDS	17916	17994	0.7	+	1	transcript_id "g3.t1"; gene_id "g3";
scaffold5451	AUGUSTUS	exon	17916	18382	.	+	.	transcript_id "g3.t1"; gene_id "g3";
scaffold5451	AUGUSTUS	stop_codon	17992	17994	.	+	0	transcript_id "g3.t1"; gene_id "g3";
scaffold5451	AUGUSTUS	tts	18382	18382	.	+	.	transcript_id "g3.t1"; gene_id "g3";
# coding sequence = [atggagagagatttgagtcttagattgggcttgccagggagagaggaagatcaatatgatcagcaacaaattgtgtcca
# tatccaagaataacaaaagagctttgtctgaatatgaagatgatgaagccacaacaccccgtgttaccaaggtacagatagtgggttggccaccagtg
# agatgttacaggaagaataccttacaaaatacaacaaagaaaacagaagatcagtgtggaatttatgtgaaagttagcatggatggagcccctttttg
# tagaaaaattgatcttaaaatgtacaagtgttacactcaactccttaaagcaatggagaaaatgttcaagctaaacaaaggtgaattttcacctactt
# atgaagataaagatggtgatttgatgcttgttggagatgttccttgggaaatgttcatgtcatcatgcaagagactgaggataatgaaaagatcagaa
# gcaagaggattgggatcatgtggactatga]
# protein sequence = [MERDLSLRLGLPGREEDQYDQQQIVSISKNNKRALSEYEDDEATTPRVTKVQIVGWPPVRCYRKNTLQNTTKKTEDQC
# GIYVKVSMDGAPFCRKIDLKMYKCYTQLLKAMEKMFKLNKGEFSPTYEDKDGDLMLVGDVPWEMFMSSCKRLRIMKRSEARGLGSCGL]
# end gene g3
###
# start gene g4
scaffold5451	AUGUSTUS	gene	20507	24335	0.02	+	.	g4
scaffold5451	AUGUSTUS	transcript	20507	24335	0.02	+	.	g4.t1
scaffold5451	AUGUSTUS	tss	20507	20507	.	+	.	transcript_id "g4.t1"; gene_id "g4";
scaffold5451	AUGUSTUS	exon	20507	22969	.	+	.	transcript_id "g4.t1"; gene_id "g4";
scaffold5451	AUGUSTUS	start_codon	20613	20615	.	+	0	transcript_id "g4.t1"; gene_id "g4";
scaffold5451	AUGUSTUS	intron	22970	23125	0.04	+	.	transcript_id "g4.t1"; gene_id "g4";
scaffold5451	AUGUSTUS	intron	23149	23220	0.02	+	.	transcript_id "g4.t1"; gene_id "g4";
scaffold5451	AUGUSTUS	intron	23277	23373	0.12	+	.	transcript_id "g4.t1"; gene_id "g4";
scaffold5451	AUGUSTUS	intron	23441	23584	0.38	+	.	transcript_id "g4.t1"; gene_id "g4";
scaffold5451	AUGUSTUS	intron	23642	23862	0.49	+	.	transcript_id "g4.t1"; gene_id "g4";
scaffold5451	AUGUSTUS	intron	24010	24118	0.49	+	.	transcript_id "g4.t1"; gene_id "g4";
scaffold5451	AUGUSTUS	CDS	20613	22969	0.02	+	0	transcript_id "g4.t1"; gene_id "g4";
scaffold5451	AUGUSTUS	CDS	23126	23148	0.02	+	1	transcript_id "g4.t1"; gene_id "g4";
scaffold5451	AUGUSTUS	exon	23126	23148	.	+	.	transcript_id "g4.t1"; gene_id "g4";
scaffold5451	AUGUSTUS	CDS	23221	23276	0.04	+	2	transcript_id "g4.t1"; gene_id "g4";
scaffold5451	AUGUSTUS	exon	23221	23276	.	+	.	transcript_id "g4.t1"; gene_id "g4";
scaffold5451	AUGUSTUS	CDS	23374	23440	0.62	+	0	transcript_id "g4.t1"; gene_id "g4";
scaffold5451	AUGUSTUS	exon	23374	23440	.	+	.	transcript_id "g4.t1"; gene_id "g4";
scaffold5451	AUGUSTUS	CDS	23585	23641	0.38	+	2	transcript_id "g4.t1"; gene_id "g4";
scaffold5451	AUGUSTUS	exon	23585	23641	.	+	.	transcript_id "g4.t1"; gene_id "g4";
scaffold5451	AUGUSTUS	CDS	23863	24009	0.49	+	2	transcript_id "g4.t1"; gene_id "g4";
scaffold5451	AUGUSTUS	exon	23863	24009	.	+	.	transcript_id "g4.t1"; gene_id "g4";
scaffold5451	AUGUSTUS	CDS	24119	24138	0.53	+	2	transcript_id "g4.t1"; gene_id "g4";
scaffold5451	AUGUSTUS	exon	24119	24335	.	+	.	transcript_id "g4.t1"; gene_id "g4";
scaffold5451	AUGUSTUS	stop_codon	24136	24138	.	+	0	transcript_id "g4.t1"; gene_id "g4";
scaffold5451	AUGUSTUS	tts	24335	24335	.	+	.	transcript_id "g4.t1"; gene_id "g4";
scaffold5451	AUGUSTUS	protein_match	20925	21026	6.2	+	0	target "unknown_A[1..34]"; target_start 104; transcript_id "g4.t1"; gene_id "g4";
scaffold5451	AUGUSTUS	protein_match	21030	21431	6.27	+	0	target "unknown_B[1..134]"; target_start 139; transcript_id "g4.t1"; gene_id "g4";
scaffold5451	AUGUSTUS	protein_match	21432	21833	6.52	+	0	target "unknown_C[1..134]"; target_start 273; transcript_id "g4.t1"; gene_id "g4";
scaffold5451	AUGUSTUS	protein_match	21834	22952	7.58	+	0	target "unknown_D[1..373]"; target_start 407; transcript_id "g4.t1"; gene_id "g4";
scaffold5451	AUGUSTUS	protein_match	22953	22969	8.97	+	0	target "unknown_E[1..6]"; target_start 780; transcript_id "g4.t1"; gene_id "g4";
scaffold5451	AUGUSTUS	protein_match	23126	23126	1	+	1	target "unknown_E[6..6]"; target_start 780; transcript_id "g4.t1"; gene_id "g4";
# coding sequence = [atggatcatcaaaactcgcaatcgtttgcgtctcagtcacatttctatgtatcatttctccaagacagcttgaaatcga
# aagtcccatttcccataaagttaatccatggccgtataatcaaatcaggcatccatttgagtgttttccttatgaataatctcataaatgggtatgtg
# aaaaccgggtttttatcctatgctcgtaaagtgtttgatgtaatgcctgtcagagatacttcttcttggaatacacttttatctggctattcaaaagg
# gggtttaattaatgaagcacattcaatttttaaggaaatgccttaccgggattcagtgtcgtggactactatgattgctgggtgcaattttgctggta
# gttttcaggttgcaattcagatgtttcttgagatggttactgtatctgatgttttgccaacacagtacacgtttacaagtgttcttgcgtcgtgtgct
# gagattagagcgttaaacgagggacggagagttcactcctttgttgttaaatttgggttgagtagttatgtttctgtagcaaattctatgttgaatat
# gtatgctaaatcaggggatagaaatgcagctcaaatggtatttgatgggatagtagtgaagaacacgtcgagttggaatacattgatctcgttgtata
# tgcaaactggtcaggtggatttagcgttggaacaattcgagcaaatgaatgagcatgacatagtttcgtggaactcaatgattacgggctataatcag
# cacggctttgacgttctagctcttagtatgttctctaaaatgcttaaagaatcgtcgctggagcctgatagatatactttagcaagtgcattatcagc
# ttgtgctaatcttggagaattaaatgtaggaaaacaaatacatgctcatctcatcagaactgaattcgacacatcaggagctgttggaaattctttga
# tttgcatgtattcccggagcggtggtgtagacattgctagaagaattttagagaaaagtagagagtccaatctaaatgtaattgcgtttacatcacta
# ctggatgggtacataaagcttggtgatataagtccagcaaggaagatttttgactcattgaaggaccgtgatgttgtcgtttggacagccatgattgt
# tggttatgttcaaaatggctttaatgatgatgcgatggaactctttaggttaatggttaaagaagggccagtcccaaataattatactctagcagcaa
# tgttaagtgtatgttcaagcatggcatcgttaaatcatggtaagcaaatacactcagcagccattaaggcaggggaagcattatcagtttctgttagc
# aatgccctggtaactatgtatgccaaggctggaaatatcagctgcgcaaggagagtatttgatttgatacacctgaacagagacacggtctcttggac
# ttcgatgatcttggctttagctcagcatggacttggagctgaagccttacaattgtttgagaatatgcttgcatttgggatgaagcctgatcatataa
# cgtatgttggtgttcttactgcttgcacacatgtcggattggttgctcaaggccataattattacaaaatgatgaaagagattcatggaattgaaccg
# acgtcaagccattgtgcttgcatgattgacctctttggtcgtgctggattgctagaagaagcacaagacttcatagaaaatatgccaatcgaaccaga
# tgtgattgcatggggttcgcttttagcatcttgtagagttcacaaaaaaatggagctagcaaaagttgcagctgacagattgctttcaattgatccgg
# aaaacagtggggcctactcagcacttgctaatgtgtattctgcttgtggaaaatgggcggaagctgctaagatcagaaaatcaatgaaggataaacag
# gtcaagaaagaacaaggatttagctggattcaaataaaaaacgtagtccacgtctttggtgtagaagacgggcttcatccgcagagagatgctattta
# caagacaatggaaaaaatctggaaagatatcaaaaagatgggattcattcctgacaccgagtcagtgcttcatgatcttgattacgaggtgaaagagc
# agattcttagacatcatagtgagaagcttgcaattgcatttgggttaataaataccccggagaacactactttaaggatcatgaagaaccttcgagta
# tgtaatgattgtcactcagcaatcaaatttatctccaagcttgtaggaagagaaatcattctgagggatgccactcgttttcaccatttcaaaggagg
# tttctgctcatgtcatgactattgtagctcctcagagaggcttcgtgaccttacccctgccttggtaggtagagagtctatttcagatcagagtggct
# ttgcggattccacacgactaatctcttggatgaactatggtctctccttcatctctcagtacaccaagtcagaaggtagaacaggtcatcattctcag
# atgactctactgacatttatctcattgttagttgcacgtgttgcctttagcataaggtcaagatatcaacatatctgcatcttatatcaatacaacaa
# caacaacaaacatagtgtaatccgaatcgggaatctagggaggataaagagtatgcagaccttacacctacctcgtggagggggcaagctgattatgt
# aa]
# protein sequence = [MDHQNSQSFASQSHFYVSFLQDSLKSKVPFPIKLIHGRIIKSGIHLSVFLMNNLINGYVKTGFLSYARKVFDVMPVRD
# TSSWNTLLSGYSKGGLINEAHSIFKEMPYRDSVSWTTMIAGCNFAGSFQVAIQMFLEMVTVSDVLPTQYTFTSVLASCAEIRALNEGRRVHSFVVKFG
# LSSYVSVANSMLNMYAKSGDRNAAQMVFDGIVVKNTSSWNTLISLYMQTGQVDLALEQFEQMNEHDIVSWNSMITGYNQHGFDVLALSMFSKMLKESS
# LEPDRYTLASALSACANLGELNVGKQIHAHLIRTEFDTSGAVGNSLICMYSRSGGVDIARRILEKSRESNLNVIAFTSLLDGYIKLGDISPARKIFDS
# LKDRDVVVWTAMIVGYVQNGFNDDAMELFRLMVKEGPVPNNYTLAAMLSVCSSMASLNHGKQIHSAAIKAGEALSVSVSNALVTMYAKAGNISCARRV
# FDLIHLNRDTVSWTSMILALAQHGLGAEALQLFENMLAFGMKPDHITYVGVLTACTHVGLVAQGHNYYKMMKEIHGIEPTSSHCACMIDLFGRAGLLE
# EAQDFIENMPIEPDVIAWGSLLASCRVHKKMELAKVAADRLLSIDPENSGAYSALANVYSACGKWAEAAKIRKSMKDKQVKKEQGFSWIQIKNVVHVF
# GVEDGLHPQRDAIYKTMEKIWKDIKKMGFIPDTESVLHDLDYEVKEQILRHHSEKLAIAFGLINTPENTTLRIMKNLRVCNDCHSAIKFISKLVGREI
# ILRDATRFHHFKGGFCSCHDYCSSSERLRDLTPALVGRESISDQSGFADSTRLISWMNYGLSFISQYTKSEGRTGHHSQMTLLTFISLLVARVAFSIR
# SRYQHICILYQYNNNNKHSVIRIGNLGRIKSMQTLHLPRGGGKLIM]
# sequence of block unknown_A   104 [MPYRDSVSWTTMIAGCNFAGSFQVAIQMFLEMVT] 138
# sequence of block unknown_B   139 [SDVLPTQYTFTSVLASCAEIRALNEGRRVHSFVVKFGLSSYVSVANSMLNMYAKSGDRNAAQMVFDGIVVKNTSSWNTLISLYMQTGQVDLALEQFEQMNEHDIVSWNSMITGYNQHGFDVLALSMFSKMLKES] 273
# sequence of block unknown_C   273 [SLEPDRYTLASALSACANLGELNVGKQIHAHLIRTEFDTSGAVGNSLICMYSRSGGVDIARRILEKSRESNLNVIAFTSLLDGYIKLGDISPARKIFDSLKDRDVVVWTAMIVGYVQNGFNDDAMELFRLMVKE] 407
# sequence of block unknown_D   407 [GPVPNNYTLAAMLSVCSSMASLNHGKQIHSAAIKAGEALSVSVSNALVTMYAKAGNISCARRVFDLIHLNRDTVSWTSMILALAQHGLGAEALQLFENMLAFGMKPDHITYVGVLTACTHVGLVAQGHNYYKMMKEIHGIEPTSSHCACMIDLFGRAGLLEEAQDFIENMPIEPDVIAWGSLLASCRVHKKMELAKVAADRLLSIDPENSGAYSALANVYSACGKWAEAAKIRKSMKDKQVKKEQGFSWIQIKNVVHVFGVEDGLHPQRDAIYKTMEKIWKDIKKMGFIPDTESVLHDLDYEVKEQILRHHSEKLAIAFGLINTPENTTLRIMKNLRVCNDCHSAIKFISKLVGREIILRDATRFHHFKGGFC] 780
# sequence of block unknown_E   780 [SCHDYC] 786
# end gene g4
###
# command line:
# augustus --codingseq=1 --proteinprofile=/home/pgsb/tetiana.nosenko/lineages/embryophyta_odb9/prfl/EOG0936036H.prfl --predictionStart=2432 --predictionEnd=41247 --species=arabidopsis ./tmp/scaffold5451Schil_BUSCO_geno_206160443_.temp
```
