## Supplementary material for "The *de novo* reference genome and transcriptome assemblies of the wild tomato species *Solanum chilense*": EOG0936036V.out.1

```
# Please cite: Mario Stanke, Mark Diekhans, Robert Baertsch, David Haussler (2008),
# Using native and syntenically mapped cDNA alignments to improve de novo gene finding
# Bioinformatics 24: 637-644, doi 10.1093/bioinformatics/btn013
# No extrinsic information on sequences given.
# Initialising the parameters using config directory /home/pgsb/tetiana.nosenko/miniconda3/config/ ...
# Using protein profile unknown
# --[4..95]--> unknown_A (88) <--[1..2]--> unknown_B (12) <--[6..12]--> unknown_C (18) <--[11..30]--> unknown_E (27) <--[0..50]--> unknown_F (30) <--[10..57]--> unknown_H (62) <--[2..6]--> unknown_I (19) <--[6..8]--> unknown_J (17) <--[16..39]--> unknown_K (24) <--[31..65]--> unknown_M (187) <--[0..3]--> unknown_N (26) <--[4..8]--> unknown_O (190) <--[16..38]--> unknown_P (12) <--[0..42]--
# BUSCO_Schil_BUSCO_geno_206160443 version. Using default transition matrix.
# admissible start codons and their probabilities: ATG(0.999), CTG(0.000802), TTG(0)
# Looks like ./tmp/scaffold10132Schil_BUSCO_geno_206160443_.temp is in fasta format.
# We have hints for 0 sequences and for 0 of the sequences in the input set.
#
# ----- prediction on sequence number 1 (length = 27360, name = scaffold10132) -----
#
# Constraints/Hints:
# (none)
# Predicted genes for sequence number 1 on both strands
# start gene g1
scaffold10132	AUGUSTUS	gene	1374	1802	0.88	-	.	g1
scaffold10132	AUGUSTUS	transcript	1374	1802	0.88	-	.	g1.t1
scaffold10132	AUGUSTUS	stop_codon	1374	1376	.	-	0	transcript_id "g1.t1"; gene_id "g1";
scaffold10132	AUGUSTUS	CDS	1374	1802	0.88	-	0	transcript_id "g1.t1"; gene_id "g1";
scaffold10132	AUGUSTUS	start_codon	1800	1802	.	-	0	transcript_id "g1.t1"; gene_id "g1";
# coding sequence = [atggagaacgtagcgagcgtagcaaaagctgcagtggagaaattgaaggagatgaatatggtggaaaacgcgaatgaga
# tcgtcttaaaaacgacgccgtcgtttgtatcggaatatgcacggatcttattcaattggttatcggaaaatttgaagcagattgccgtgaaaatgacg
# ccgtttgtacgaacctcatctcactggttactggagaaagctcctccactgaattcgatccgagaaattccactgtatatctccgttccaatcggatt
# tctgctgattttgttcctccgccggtgcttcagcggcggcggcggaaatgggaagacgatgaaagctccgggaaggaataatgtaaggatacaaaggc
# gtgattttgaaagcagtcctaaatcctatttccgcaatcttcgctcgcggaaataa]
# protein sequence = [MENVASVAKAAVEKLKEMNMVENANEIVLKTTPSFVSEYARILFNWLSENLKQIAVKMTPFVRTSSHWLLEKAPPLNS
# IREIPLYISVPIGFLLILFLRRCFSGGGGNGKTMKAPGRNNVRIQRRDFESSPKSYFRNLRSRK]
# end gene g1
###
# start gene g2
scaffold10132	AUGUSTUS	gene	5230	12544	0.27	-	.	g2
scaffold10132	AUGUSTUS	transcript	5230	12544	0.27	-	.	g2.t1
scaffold10132	AUGUSTUS	stop_codon	5230	5232	.	-	0	transcript_id "g2.t1"; gene_id "g2";
scaffold10132	AUGUSTUS	intron	5501	5591	1	-	.	transcript_id "g2.t1"; gene_id "g2";
scaffold10132	AUGUSTUS	intron	5871	6127	1	-	.	transcript_id "g2.t1"; gene_id "g2";
scaffold10132	AUGUSTUS	intron	6268	6428	1	-	.	transcript_id "g2.t1"; gene_id "g2";
scaffold10132	AUGUSTUS	intron	6531	6915	0.94	-	.	transcript_id "g2.t1"; gene_id "g2";
scaffold10132	AUGUSTUS	intron	7110	7207	1	-	.	transcript_id "g2.t1"; gene_id "g2";
scaffold10132	AUGUSTUS	intron	7401	7786	0.83	-	.	transcript_id "g2.t1"; gene_id "g2";
scaffold10132	AUGUSTUS	intron	8453	8951	0.81	-	.	transcript_id "g2.t1"; gene_id "g2";
scaffold10132	AUGUSTUS	intron	9081	9393	1	-	.	transcript_id "g2.t1"; gene_id "g2";
scaffold10132	AUGUSTUS	intron	9607	9707	0.99	-	.	transcript_id "g2.t1"; gene_id "g2";
scaffold10132	AUGUSTUS	intron	9768	10697	0.8	-	.	transcript_id "g2.t1"; gene_id "g2";
scaffold10132	AUGUSTUS	intron	10778	12049	0.83	-	.	transcript_id "g2.t1"; gene_id "g2";
scaffold10132	AUGUSTUS	intron	12186	12502	0.64	-	.	transcript_id "g2.t1"; gene_id "g2";
scaffold10132	AUGUSTUS	CDS	5230	5500	1	-	1	transcript_id "g2.t1"; gene_id "g2";
scaffold10132	AUGUSTUS	CDS	5592	5870	1	-	1	transcript_id "g2.t1"; gene_id "g2";
scaffold10132	AUGUSTUS	CDS	6128	6267	1	-	0	transcript_id "g2.t1"; gene_id "g2";
scaffold10132	AUGUSTUS	CDS	6429	6530	1	-	0	transcript_id "g2.t1"; gene_id "g2";
scaffold10132	AUGUSTUS	CDS	6916	7109	1	-	2	transcript_id "g2.t1"; gene_id "g2";
scaffold10132	AUGUSTUS	CDS	7208	7400	1	-	0	transcript_id "g2.t1"; gene_id "g2";
scaffold10132	AUGUSTUS	CDS	7787	8452	0.82	-	0	transcript_id "g2.t1"; gene_id "g2";
scaffold10132	AUGUSTUS	CDS	8952	9080	1	-	0	transcript_id "g2.t1"; gene_id "g2";
scaffold10132	AUGUSTUS	CDS	9394	9606	1	-	0	transcript_id "g2.t1"; gene_id "g2";
scaffold10132	AUGUSTUS	CDS	9708	9767	0.95	-	0	transcript_id "g2.t1"; gene_id "g2";
scaffold10132	AUGUSTUS	CDS	10698	10777	0.89	-	2	transcript_id "g2.t1"; gene_id "g2";
scaffold10132	AUGUSTUS	CDS	12050	12185	0.92	-	0	transcript_id "g2.t1"; gene_id "g2";
scaffold10132	AUGUSTUS	CDS	12503	12544	0.64	-	0	transcript_id "g2.t1"; gene_id "g2";
scaffold10132	AUGUSTUS	start_codon	12542	12544	.	-	0	transcript_id "g2.t1"; gene_id "g2";
# coding sequence = [atgtctgtatatttgaataggcccaatttacacaacgcaaaggtgaaattgaagaaaaacaagtataacctatcagacg
# aggatgaagaagactttgaaattggtgcctcattgggaagagatgattttgatgaagaagtcccatttgatgaagatgaggaggattatgggagagat
# gataagtcagctatcttgggacaacttaactctcatggatctcagaatgcccaagcaggtcctatggaaggagaggaaaataggaagaaaagcaagaa
# agaagtaatggaggaaatcattcaaaagagtaaattctttaaggcccaaaaagcgaaggacagagaagaaaatgatgaattaactgaacaattggaca
# aagacttcacatcactggtgaattcgaaagccttgttgtccctgacccaaccagacaagatacatgctctgaaggctcttgtgaaccagaacatttca
# gttggtaatgtgaagaaagatgaggtagctgatgctcccagaaaaggacctattggaaaggagaagcccgacacttacgagatgcttgttagtgagat
# ggcactggatattcgtgctcgcccatcaaaccggacaaagactcctgaagaaattgcacaggaggagaaagagcggctggaattgttggagcaagaac
# gtcagaagagaatggctgctgctgatgatgggagtgatgaagatggcaacgcatctgatgataacagcaaatcgatcaaagacccaaggactatatct
# ggcgatgatcttggggacgatcttgaggaggcgcctagagataagttggggtggattgctgaaatcttgagaaagaaagaaagtgaacttgagggtga
# agatgctgcttctactggggattcagagagtgaggaggacgatggtgaggatgaaggaagtgacgatggggaagatgaagaaagtgaggagtcggatg
# aagaacaaggaaatacacagactattaaggactgggagcaaagtgacgatgatattattgatagtgaggaagaggatgatgatgaaggttctggtgat
# gatgctaagaaggtgatgaaaataaaggaccacaagcaggtagctgtcaagggaaaagaagatggcactttacaaaccaaaaaagaaaaaacgacagt
# gaaagatcaacaaagcgaacttccctatacaattgaagcccctaaaaccctggaggagtttacttcattgatagacaattgttctgatgatcaagtaa
# ttgaagcaatcaagagaattcgtgcattcaatgcaataactgttgcggcagagaataaaaagaaaatgcaagtcttttacggggtgttggtgcaatat
# tttgctgtgttggcaaataagaagccattgaatttcaagcttttgaatttgcttgtaaagcccctgatggagatgagtgcagcgaccccatactttgc
# agccatatgtgctcgccaaaggctacaaagaacaagggcacagttttgcgaagatatcaagcttacaggaaaaagcagttggccatctttgaagacca
# tctttttgttgaggctttggtccatgatatttccatgctctgattttcgccattgtgtcatgactcctgctatactgcttatgtgtgaatacctaatg
# cggtgtcccatcatttgcggaagagatattgcaattgcttccttcttgtgctctttgctgcttagtgtaactaaacaatctcagaagttttgtcctga
# ggctatagtatttcttcaaactttgctgatggcagctttagacaaggaacatcaatctgaaaatatacagttgaataaccttatggagatcaaagaac
# ttgaacctttgctttgtatacgcagtagcaatgtggagatcgattctttagattttcttgagctagtggatttaccagaagactctcagtatttccag
# tctgataattacagggctagcatgcttgtaacagttttggaaaccatgcaaggatttgtcgatgtatataaggaacttatttcttttcctgagatctt
# ctctccaatttcaaaactattatgcaaattggccggagaaaatcatattccagaggcattaagagagaaaatgaaggatgtatctcaatcaattgaca
# caaagtctcaggaacatcacatgctgcgtcaacctttgaaaatgcggaagaaaaaacctgtacccatcaggatggttaatccgaaatttgaggagaac
# tatgtcaagggtagagattatgatccagatcgtgaacgtgctgagaagaaaaagttgaggaaacgtataaaagaggaagctaaaggtgctgtgcgtga
# actacgcaaggacaatgagttcttgtccaaggcaaaggaaagggaaagagctctacttgccgcggaaaaggctgagaagtatggtaaagatctggctt
# ttcttcaagaacaagaacacgcgtttaaatcggggcaattgggaaagggaaagggacagaagagaagaagatga]
# protein sequence = [MSVYLNRPNLHNAKVKLKKNKYNLSDEDEEDFEIGASLGRDDFDEEVPFDEDEEDYGRDDKSAILGQLNSHGSQNAQA
# GPMEGEENRKKSKKEVMEEIIQKSKFFKAQKAKDREENDELTEQLDKDFTSLVNSKALLSLTQPDKIHALKALVNQNISVGNVKKDEVADAPRKGPIG
# KEKPDTYEMLVSEMALDIRARPSNRTKTPEEIAQEEKERLELLEQERQKRMAAADDGSDEDGNASDDNSKSIKDPRTISGDDLGDDLEEAPRDKLGWI
# AEILRKKESELEGEDAASTGDSESEEDDGEDEGSDDGEDEESEESDEEQGNTQTIKDWEQSDDDIIDSEEEDDDEGSGDDAKKVMKIKDHKQVAVKGK
# EDGTLQTKKEKTTVKDQQSELPYTIEAPKTLEEFTSLIDNCSDDQVIEAIKRIRAFNAITVAAENKKKMQVFYGVLVQYFAVLANKKPLNFKLLNLLV
# KPLMEMSAATPYFAAICARQRLQRTRAQFCEDIKLTGKSSWPSLKTIFLLRLWSMIFPCSDFRHCVMTPAILLMCEYLMRCPIICGRDIAIASFLCSL
# LLSVTKQSQKFCPEAIVFLQTLLMAALDKEHQSENIQLNNLMEIKELEPLLCIRSSNVEIDSLDFLELVDLPEDSQYFQSDNYRASMLVTVLETMQGF
# VDVYKELISFPEIFSPISKLLCKLAGENHIPEALREKMKDVSQSIDTKSQEHHMLRQPLKMRKKKPVPIRMVNPKFEENYVKGRDYDPDRERAEKKKL
# RKRIKEEAKGAVRELRKDNEFLSKAKERERALLAAEKAEKYGKDLAFLQEQEHAFKSGQLGKGKGQKRRR]
# end gene g2
###
# command line:
# augustus --codingseq=1 --proteinprofile=/home/pgsb/tetiana.nosenko/lineages/embryophyta_odb9/prfl/EOG0936036V.prfl --predictionStart=0 --predictionEnd=27360 --species=BUSCO_Schil_BUSCO_geno_206160443 ./tmp/scaffold10132Schil_BUSCO_geno_206160443_.temp
```
