## Supplementary material for "The *de novo* reference genome and transcriptome assemblies of the wild tomato species *Solanum chilense*": EOG0936037E.out.1

```
# Please cite: Mario Stanke, Mark Diekhans, Robert Baertsch, David Haussler (2008),
# Using native and syntenically mapped cDNA alignments to improve de novo gene finding
# Bioinformatics 24: 637-644, doi 10.1093/bioinformatics/btn013
# No extrinsic information on sequences given.
# Using protein profile unknown
# --[51..141]--> unknown_D (28) <--[3..14]--> unknown_E (12) <--[13..36]--> unknown_F (15) <--[0..2]--> unknown_G (13) <--[0..1]--> unknown_H (20) <--[0..2]--> unknown_I (11) <--[6..9]--> unknown_J (104) <--[0..1]--> unknown_K (356) <--[0..2]--> unknown_L (17) <--[5..43]--
# arabidopsis version. Using default transition matrix.
# We have hints for 0 sequences and for 0 of the sequences in the input set.
#
# ----- prediction on sequence number 1 (length = 38293, name = scaffold45) -----
#
# Constraints/Hints:
# (none)
# Predicted genes for sequence number 1 on both strands
# start gene g1
scaffold45	AUGUSTUS	gene	185358	185838	0.12	-	.	g1
scaffold45	AUGUSTUS	transcript	185358	185838	0.12	-	.	g1.t1
scaffold45	AUGUSTUS	intron	185358	185393	0.36	-	.	transcript_id "g1.t1"; gene_id "g1";
scaffold45	AUGUSTUS	CDS	185394	185631	0.33	-	0	transcript_id "g1.t1"; gene_id "g1";
scaffold45	AUGUSTUS	exon	185394	185642	.	-	.	transcript_id "g1.t1"; gene_id "g1";
scaffold45	AUGUSTUS	start_codon	185629	185631	.	-	0	transcript_id "g1.t1"; gene_id "g1";
scaffold45	AUGUSTUS	exon	185719	185838	.	-	.	transcript_id "g1.t1"; gene_id "g1";
scaffold45	AUGUSTUS	tss	185838	185838	.	-	.	transcript_id "g1.t1"; gene_id "g1";
# coding sequence = [atggaatcaagtgagggatttttgactgaacaacagagggagatgctggatatagcaccggtgaatgtggaggttttgt
# catcttctccaaagtctccgactttgaaatctccaggtgctaaatcctcttctattctcttgtcggatcttcatgtgaagccatcaggcagtggggct
# gggattgctgtgcgacatgtacggcgtacgcactcagggaaacatatacgggttaagaagg]
# protein sequence = [MESSEGFLTEQQREMLDIAPVNVEVLSSSPKSPTLKSPGAKSSSILLSDLHVKPSGSGAGIAVRHVRRTHSGKHIRVK
# K]
# end gene g1
###
# start gene g2
scaffold45	AUGUSTUS	gene	188295	192818	0.04	-	.	g2
scaffold45	AUGUSTUS	transcript	188295	192818	0.04	-	.	g2.t1
scaffold45	AUGUSTUS	tts	188295	188295	.	-	.	transcript_id "g2.t1"; gene_id "g2";
scaffold45	AUGUSTUS	exon	188295	190422	.	-	.	transcript_id "g2.t1"; gene_id "g2";
scaffold45	AUGUSTUS	stop_codon	188626	188628	.	-	0	transcript_id "g2.t1"; gene_id "g2";
scaffold45	AUGUSTUS	intron	190423	191388	0.43	-	.	transcript_id "g2.t1"; gene_id "g2";
scaffold45	AUGUSTUS	intron	191484	191573	0.84	-	.	transcript_id "g2.t1"; gene_id "g2";
scaffold45	AUGUSTUS	CDS	188626	190422	0.85	-	0	transcript_id "g2.t1"; gene_id "g2";
scaffold45	AUGUSTUS	CDS	191389	191483	0.53	-	2	transcript_id "g2.t1"; gene_id "g2";
scaffold45	AUGUSTUS	exon	191389	191483	.	-	.	transcript_id "g2.t1"; gene_id "g2";
scaffold45	AUGUSTUS	CDS	191574	191628	0.78	-	0	transcript_id "g2.t1"; gene_id "g2";
scaffold45	AUGUSTUS	exon	191574	191647	.	-	.	transcript_id "g2.t1"; gene_id "g2";
scaffold45	AUGUSTUS	start_codon	191626	191628	.	-	0	transcript_id "g2.t1"; gene_id "g2";
scaffold45	AUGUSTUS	exon	192637	192818	.	-	.	transcript_id "g2.t1"; gene_id "g2";
scaffold45	AUGUSTUS	tss	192818	192818	.	-	.	transcript_id "g2.t1"; gene_id "g2";
# coding sequence = [atgattttgctttcttccttccttctgatattgccttcagtgttctcaattgcaaatggagccggcggtaaaggcacct
# ggggaagatggctagatactgatggtgaatctcatatcgacaagaatgatcccaactatgatagtggtgaggagccatatgagcttgttggaactgcc
# gtctctgatccactagacgactacaagaaatctgtagcatcaattattgaggaatacttcagcactggtgacgttgaagtggctacttctgatctcaa
# ggaattgggttcagctgagtatcacccatattttattaagaggcttgtttctatgtcaatggataggcatgataaggagaaggaaatggcttctgttc
# ttctttctgctctttatgctgatgtcatcaaccctacccagattagtcggggatttttcatgcttgtggagtctgctgatgacttggcagtggacata
# ccagatactgttgatatccttgctttgttcatcgcacgggctgttgtcgatgacattcttccacctgcttttattgcaagagccagaaaaatgctccc
# agaatcttccaagggaatacaggtgctgcaaactgctgagaagagctatctatcagctcctcaccatgcagaactcgttgagaggcgctggggtggca
# gcacccatttcactgttgaggaagtcaagaaaagaattgctgatctattgagggagtatgttgagagtggagacactgctgaggcctgcagatgcata
# agaaaattggaagtttcttttttctatcatgaagttgtcaagagagctttagttttggccatggagatgcagtctgctgaaccgcttattctgaaact
# tttgaaggaggctgcagaagagggtcttataagttccagtcaaatggtgaagggcttttctaggatggctgagagtatcgatgatctttctctggata
# ttccttctgcaaaggtgtcattccagtcaattgttcctcgggcaatctctgagggatggcttgatgcaacttccctgaaagcctcgggtgaagatggg
# ccagcaaatggtccagatgatgaaaaagtgaagcagtacaaaaaacagattgttaatataatccatgaatatttcctgtctgatgacattccggagct
# aatccgtagtttggaagacttggtggccccagagtataatcccattttcctgaagaagctaatcacccttgctatggacaggaaaaacaaggaaaagg
# aaatggcatctgttttgctttctgcacttcatattgagattttttctactgaagacatagtgaatggatttgtgatgctactggaatctgcagaagat
# acagcacttgacattttggatgcttccaatgaactagctctttttgttgctagggctgtaatagatgatgtccttgctccgctgaatttggaggagat
# aacgagcaggttgccaccaaattgcagcagtggtgctgagactgtgtgcatggctcaatcacttctatctgcacgccatgctggagagaggattctta
# ggtgttggggtggtgggactggctgggctgttgaggatgcaaaggataaaattcaaaagcttctcgaggaatttgaaagtggtggtgttatgagtgaa
# gcttgccaatgcatacgagatatggggatgccattcttcaatcatgaggtagtgaagaaagctttggttatggcaatggagaagaagaatgacaggat
# gctggatttgctgcaagagtgcttcagtgaggggcttatcaccattaaccagatgactaaaggctttgggaggatcaaggatgggcttgacgatctgg
# ctcttgacattccgaatgcaaaggataagtttatgttctatgtggagcacgccaaaggaaatggctgggtgttaccttcctttgggtcatcagatgca
# tcttga]
# protein sequence = [MILLSSFLLILPSVFSIANGAGGKGTWGRWLDTDGESHIDKNDPNYDSGEEPYELVGTAVSDPLDDYKKSVASIIEEY
# FSTGDVEVATSDLKELGSAEYHPYFIKRLVSMSMDRHDKEKEMASVLLSALYADVINPTQISRGFFMLVESADDLAVDIPDTVDILALFIARAVVDDI
# LPPAFIARARKMLPESSKGIQVLQTAEKSYLSAPHHAELVERRWGGSTHFTVEEVKKRIADLLREYVESGDTAEACRCIRKLEVSFFYHEVVKRALVL
# AMEMQSAEPLILKLLKEAAEEGLISSSQMVKGFSRMAESIDDLSLDIPSAKVSFQSIVPRAISEGWLDATSLKASGEDGPANGPDDEKVKQYKKQIVN
# IIHEYFLSDDIPELIRSLEDLVAPEYNPIFLKKLITLAMDRKNKEKEMASVLLSALHIEIFSTEDIVNGFVMLLESAEDTALDILDASNELALFVARA
# VIDDVLAPLNLEEITSRLPPNCSSGAETVCMAQSLLSARHAGERILRCWGGGTGWAVEDAKDKIQKLLEEFESGGVMSEACQCIRDMGMPFFNHEVVK
# KALVMAMEKKNDRMLDLLQECFSEGLITINQMTKGFGRIKDGLDDLALDIPNAKDKFMFYVEHAKGNGWVLPSFGSSDAS]
# end gene g2
###
# start gene g3
scaffold45	AUGUSTUS	gene	194278	195048	0.26	-	.	g3
scaffold45	AUGUSTUS	transcript	194278	195048	0.26	-	.	g3.t1
scaffold45	AUGUSTUS	tts	194278	194278	.	-	.	transcript_id "g3.t1"; gene_id "g3";
scaffold45	AUGUSTUS	exon	194278	194747	.	-	.	transcript_id "g3.t1"; gene_id "g3";
scaffold45	AUGUSTUS	stop_codon	194417	194419	.	-	0	transcript_id "g3.t1"; gene_id "g3";
scaffold45	AUGUSTUS	CDS	194417	194737	0.95	-	0	transcript_id "g3.t1"; gene_id "g3";
scaffold45	AUGUSTUS	start_codon	194735	194737	.	-	0	transcript_id "g3.t1"; gene_id "g3";
scaffold45	AUGUSTUS	exon	194829	195048	.	-	.	transcript_id "g3.t1"; gene_id "g3";
scaffold45	AUGUSTUS	tss	195048	195048	.	-	.	transcript_id "g3.t1"; gene_id "g3";
# coding sequence = [atggcgtcgaatgagggatttttgactgaaggacagagggagatgctgaaattggcaccgccgagtgtggatgttttgt
# catcttctccgaagtcaccgactctgaagtctccaggtgctgctgctaagtctgcgtctgtgctcttgacggaacatctcggcaaggcaccaggcggt
# ggaagggcatctacggctgggattgctatgagacatgtacgaaggacgcactcagggaagcatatccgtgttaagaagggtgagtgttctatgctgaa
# tcgtgatgacattgcagttcttcttaagcttcaattttgtgtttga]
# protein sequence = [MASNEGFLTEGQREMLKLAPPSVDVLSSSPKSPTLKSPGAAAKSASVLLTEHLGKAPGGGRASTAGIAMRHVRRTHSG
# KHIRVKKGECSMLNRDDIAVLLKLQFCV]
# end gene g3
###
# start gene g4
scaffold45	AUGUSTUS	gene	197933	198809	0.18	+	.	g4
scaffold45	AUGUSTUS	transcript	197933	198809	0.18	+	.	g4.t1
scaffold45	AUGUSTUS	tss	197933	197933	.	+	.	transcript_id "g4.t1"; gene_id "g4";
scaffold45	AUGUSTUS	exon	197933	198061	.	+	.	transcript_id "g4.t1"; gene_id "g4";
scaffold45	AUGUSTUS	start_codon	198050	198052	.	+	0	transcript_id "g4.t1"; gene_id "g4";
scaffold45	AUGUSTUS	intron	198062	198466	0.55	+	.	transcript_id "g4.t1"; gene_id "g4";
scaffold45	AUGUSTUS	CDS	198050	198061	0.55	+	0	transcript_id "g4.t1"; gene_id "g4";
scaffold45	AUGUSTUS	CDS	198467	198700	0.73	+	0	transcript_id "g4.t1"; gene_id "g4";
scaffold45	AUGUSTUS	exon	198467	198809	.	+	.	transcript_id "g4.t1"; gene_id "g4";
scaffold45	AUGUSTUS	stop_codon	198698	198700	.	+	0	transcript_id "g4.t1"; gene_id "g4";
scaffold45	AUGUSTUS	tts	198809	198809	.	+	.	transcript_id "g4.t1"; gene_id "g4";
# coding sequence = [atgcaaccaaagccgaaagtcgtccagcctggtgtcggcaggcacattccaacgggcaaatgcagaggggccaaggctg
# gccgcctaacatgccaacggaaaaggttgtccagtccatgtgcaacggacagaaacgggacagcccacatgcggacaggctgtaaagcagaggagcgt
# gacaggcagctttccagcctggtcaaggctgccgttgaggagcctttgtcggccagtggccgaatttga]
# protein sequence = [MQPKPKVVQPGVGRHIPTGKCRGAKAGRLTCQRKRLSSPCATDRNGTAHMRTGCKAEERDRQLSSLVKAAVEEPLSAS
# GRI]
# end gene g4
###
# start gene g5
scaffold45	AUGUSTUS	gene	198903	206118	0.01	+	.	g5
scaffold45	AUGUSTUS	transcript	198903	206118	0.01	+	.	g5.t1
scaffold45	AUGUSTUS	tss	198903	198903	.	+	.	transcript_id "g5.t1"; gene_id "g5";
scaffold45	AUGUSTUS	exon	198903	199177	.	+	.	transcript_id "g5.t1"; gene_id "g5";
scaffold45	AUGUSTUS	exon	202983	203825	.	+	.	transcript_id "g5.t1"; gene_id "g5";
scaffold45	AUGUSTUS	start_codon	203005	203007	.	+	0	transcript_id "g5.t1"; gene_id "g5";
scaffold45	AUGUSTUS	intron	203826	204163	0.07	+	.	transcript_id "g5.t1"; gene_id "g5";
scaffold45	AUGUSTUS	CDS	203005	203825	0.99	+	0	transcript_id "g5.t1"; gene_id "g5";
scaffold45	AUGUSTUS	CDS	204164	205466	0.98	+	1	transcript_id "g5.t1"; gene_id "g5";
scaffold45	AUGUSTUS	exon	204164	206118	.	+	.	transcript_id "g5.t1"; gene_id "g5";
scaffold45	AUGUSTUS	stop_codon	205464	205466	.	+	0	transcript_id "g5.t1"; gene_id "g5";
scaffold45	AUGUSTUS	tts	206118	206118	.	+	.	transcript_id "g5.t1"; gene_id "g5";
scaffold45	AUGUSTUS	protein_match	203227	203310	2.97	+	0	target "unknown_D[1..28]"; target_start 74; transcript_id "g5.t1"; gene_id "g5";
scaffold45	AUGUSTUS	protein_match	203347	203382	3.31	+	0	target "unknown_E[1..12]"; target_start 114; transcript_id "g5.t1"; gene_id "g5";
scaffold45	AUGUSTUS	protein_match	203470	203514	3.18	+	0	target "unknown_F[1..15]"; target_start 155; transcript_id "g5.t1"; gene_id "g5";
scaffold45	AUGUSTUS	protein_match	203515	203553	3.37	+	0	target "unknown_G[1..13]"; target_start 170; transcript_id "g5.t1"; gene_id "g5";
scaffold45	AUGUSTUS	protein_match	203554	203613	4.44	+	0	target "unknown_H[1..20]"; target_start 183; transcript_id "g5.t1"; gene_id "g5";
scaffold45	AUGUSTUS	protein_match	203620	203652	7.41	+	0	target "unknown_I[1..11]"; target_start 205; transcript_id "g5.t1"; gene_id "g5";
scaffold45	AUGUSTUS	protein_match	203674	203825	4.59	+	0	target "unknown_J[1..51]"; target_start 223; transcript_id "g5.t1"; gene_id "g5";
scaffold45	AUGUSTUS	protein_match	204164	204323	6.5	+	1	target "unknown_J[51..104]"; target_start 223; transcript_id "g5.t1"; gene_id "g5";
scaffold45	AUGUSTUS	protein_match	204324	205391	6.96	+	0	target "unknown_K[1..356]"; target_start 327; transcript_id "g5.t1"; gene_id "g5";
scaffold45	AUGUSTUS	protein_match	205398	205448	7.22	+	0	target "unknown_L[1..17]"; target_start 685; transcript_id "g5.t1"; gene_id "g5";
# coding sequence = [atggcgctcaaacactactttatctcgtcttctacttcgtgtacattacagacgaatcactactcctatgcccttaacc
# ctttgagaattggaagaaatcccatattcttaagacccttctctcaatcatcctcccctgttttctctaactcttccattactcggtctacaccttcc
# tcccttttcctttcttttcttgaagaagacgaggaagaagaaagacttattctttcagaaacccaggagttaaatcaaccagataatgacccaattcg
# ccggttcttccagacccggacagcagaccaagaatctgacccagacccaggtaatctaggcaagttatctcttcaggagaaccgtaaaacatcttggc
# aacttgctcctatcactgcttcaactgaagacgaagatgttgaaaacattccaaaatcgctactcgagacactccccccaagtcctagaattgagggg
# attgtcagtcaaatagtggagaaggcgaagaacttaccggaaaatgtgaccttaggtgaagtattaggtgaatttgaagggagggttggacaggaaga
# ctgtgaggaagtgttgggtttgctgggaaatgaaggtttggctattgattgcttgtattttttcgaatggatggggcttaatgagccttcattggtta
# cacctcgtgcatataaggttctgttcctgatccttgggagggctggtatgagcaaggagttactacttttgtttaagaacttgcctaatcgaaagggg
# ttcagggatgtccatgttcacaatgcagctatttccgggcttttatgctgtagaaggtatgatgatgcttgggaaatttatcagtccatggcggcaaa
# ttctgtccaaccagaccatgtgacgagttccattatgattacaataatgaggaaacggggcaatagtgcgaaagaagcttgggagttattcgaaaaga
# tgaataaagaaggtgtgaagtggagcttggaagtagcaggtgctctaattaaatccttttgtgatgaaggcctaaagaaggaagctttaatcatccag
# ttggaaatggagaaaaggggaatatcatctaatgccattgtctataatactctgatgcatgcttactgtaaatctaaccaaattgaagaagctgaagg
# tctatttgctgagatgaagaagaaaagaattgtacctacctcggctacttataatactttgatggatgcatacagtaggagactccagcccgacgttg
# ttgaaaagctgctactggaaatggatgatgctggtttggagccaaatgtgaaatcatatacatgcctgatcagtgcctatggaagattgaagaacatg
# agtgacttggctgcaaatgcattcttgaggatgacaaaggttggtattaaaccaaattcttactcttatacagctcttatacatgcatattcagtcag
# tgggtggcatgataaggcttacacagcttttgagaatatgcaaagggagggaataaaaccctccatagaaacttatactgctcttcttgatgcattta
# gacgtgctggtgatacccaaacactcatgaaaatttggaaaatgatgatgagagagaaaattgaagggacaagggtgacgtttaacattctactggat
# ggatttgctaaacaaggttgctatgtcgaagcaagagatgtaatttgtgagtttgggaagcttgggttacaaccaacagtaatgacatacaacatgtt
# gatcaatgcatatgcgaggggaggtcaagaattaaggttgccacagcttttgaaggagatggcagcacttaatctaaaacctgattctattacatatt
# ccacaatgatatatgccttcatccgtgtgcgggattataagagggcattttattttcacaagcagatggtaaaaaaccggcaagtgcctgatgctgaa
# tcatatgagaagctacgggcaattctggatgtaaaagctgccataaagaacaggaaggataaaagtgctttaatgggaatagttagaagcagtatggg
# cttattgaaagaaaagaaaaagggaaagaaggatgaattctggaaaaatagaaaaaaaggatcgagatttcaaggaggacagtag]
# protein sequence = [MALKHYFISSSTSCTLQTNHYSYALNPLRIGRNPIFLRPFSQSSSPVFSNSSITRSTPSSLFLSFLEEDEEEERLILS
# ETQELNQPDNDPIRRFFQTRTADQESDPDPGNLGKLSLQENRKTSWQLAPITASTEDEDVENIPKSLLETLPPSPRIEGIVSQIVEKAKNLPENVTLG
# EVLGEFEGRVGQEDCEEVLGLLGNEGLAIDCLYFFEWMGLNEPSLVTPRAYKVLFLILGRAGMSKELLLLFKNLPNRKGFRDVHVHNAAISGLLCCRR
# YDDAWEIYQSMAANSVQPDHVTSSIMITIMRKRGNSAKEAWELFEKMNKEGVKWSLEVAGALIKSFCDEGLKKEALIIQLEMEKRGISSNAIVYNTLM
# HAYCKSNQIEEAEGLFAEMKKKRIVPTSATYNTLMDAYSRRLQPDVVEKLLLEMDDAGLEPNVKSYTCLISAYGRLKNMSDLAANAFLRMTKVGIKPN
# SYSYTALIHAYSVSGWHDKAYTAFENMQREGIKPSIETYTALLDAFRRAGDTQTLMKIWKMMMREKIEGTRVTFNILLDGFAKQGCYVEARDVICEFG
# KLGLQPTVMTYNMLINAYARGGQELRLPQLLKEMAALNLKPDSITYSTMIYAFIRVRDYKRAFYFHKQMVKNRQVPDAESYEKLRAILDVKAAIKNRK
# DKSALMGIVRSSMGLLKEKKKGKKDEFWKNRKKGSRFQGGQ]
# sequence of block unknown_D    74 [LILSETQELNQPDNDPIRRFFQTRTADQ] 102
# sequence of block unknown_E   114 [SLQENRKTSWQL] 126
# sequence of block unknown_F   155 [EGIVSQIVEKAKNLP] 170
# sequence of block unknown_G   170 [ENVTLGEVLGEFE] 183
# sequence of block unknown_H   183 [GRVGQEDCEEVLGLLGNEGL] 203
# sequence of block unknown_I   205 [DCLYFFEWMGL] 216
# sequence of block unknown_J   223 [PRAYKVLFLILGRAGMSKELLLLFKNLPNRKGFRDVHVHNAAISGLLCCRRYDDAWEIYQSMAANSVQPDHVTSSIMITIMRKRGNSAKEAWELFEKMNKEGVK] 327
# sequence of block unknown_K   327 [WSLEVAGALIKSFCDEGLKKEALIIQLEMEKRGISSNAIVYNTLMHAYCKSNQIEEAEGLFAEMKKKRIVPTSATYNTLMDAYSRRLQPDVVEKLLLEMDDAGLEPNVKSYTCLISAYGRLKNMSDLAANAFLRMTKVGIKPNSYSYTALIHAYSVSGWHDKAYTAFENMQREGIKPSIETYTALLDAFRRAGDTQTLMKIWKMMMREKIEGTRVTFNILLDGFAKQGCYVEARDVICEFGKLGLQPTVMTYNMLINAYARGGQELRLPQLLKEMAALNLKPDSITYSTMIYAFIRVRDYKRAFYFHKQMVKNRQVPDAESYEKLRAILDVKAAIKNRKDKSALMGIVRSSMGLLK] 683
# sequence of block unknown_L   685 [KKGKKDEFWKNRKKGSR] 702
# end gene g5
###
# start gene g6
scaffold45	AUGUSTUS	gene	209683	216486	0.03	+	.	g6
scaffold45	AUGUSTUS	transcript	209683	216486	0.03	+	.	g6.t1
scaffold45	AUGUSTUS	tss	209683	209683	.	+	.	transcript_id "g6.t1"; gene_id "g6";
scaffold45	AUGUSTUS	exon	209683	209905	.	+	.	transcript_id "g6.t1"; gene_id "g6";
scaffold45	AUGUSTUS	start_codon	209716	209718	.	+	0	transcript_id "g6.t1"; gene_id "g6";
scaffold45	AUGUSTUS	intron	209906	209999	0.96	+	.	transcript_id "g6.t1"; gene_id "g6";
scaffold45	AUGUSTUS	intron	210363	211271	0.7	+	.	transcript_id "g6.t1"; gene_id "g6";
scaffold45	AUGUSTUS	intron	211517	211688	0.89	+	.	transcript_id "g6.t1"; gene_id "g6";
scaffold45	AUGUSTUS	intron	211777	211903	0.97	+	.	transcript_id "g6.t1"; gene_id "g6";
scaffold45	AUGUSTUS	intron	212080	212921	0.84	+	.	transcript_id "g6.t1"; gene_id "g6";
scaffold45	AUGUSTUS	intron	213013	213100	1	+	.	transcript_id "g6.t1"; gene_id "g6";
scaffold45	AUGUSTUS	intron	213221	213308	0.97	+	.	transcript_id "g6.t1"; gene_id "g6";
scaffold45	AUGUSTUS	intron	213357	213441	1	+	.	transcript_id "g6.t1"; gene_id "g6";
scaffold45	AUGUSTUS	intron	213519	213871	0.8	+	.	transcript_id "g6.t1"; gene_id "g6";
scaffold45	AUGUSTUS	intron	213961	214078	0.14	+	.	transcript_id "g6.t1"; gene_id "g6";
scaffold45	AUGUSTUS	intron	214195	214325	0.42	+	.	transcript_id "g6.t1"; gene_id "g6";
scaffold45	AUGUSTUS	intron	214368	215081	0.64	+	.	transcript_id "g6.t1"; gene_id "g6";
scaffold45	AUGUSTUS	intron	215263	215411	0.95	+	.	transcript_id "g6.t1"; gene_id "g6";
scaffold45	AUGUSTUS	intron	215524	215837	0.99	+	.	transcript_id "g6.t1"; gene_id "g6";
scaffold45	AUGUSTUS	intron	215941	216049	0.82	+	.	transcript_id "g6.t1"; gene_id "g6";
scaffold45	AUGUSTUS	CDS	209716	209905	1	+	0	transcript_id "g6.t1"; gene_id "g6";
scaffold45	AUGUSTUS	CDS	210000	210362	0.82	+	2	transcript_id "g6.t1"; gene_id "g6";
scaffold45	AUGUSTUS	exon	210000	210362	.	+	.	transcript_id "g6.t1"; gene_id "g6";
scaffold45	AUGUSTUS	CDS	211272	211516	0.8	+	2	transcript_id "g6.t1"; gene_id "g6";
scaffold45	AUGUSTUS	exon	211272	211516	.	+	.	transcript_id "g6.t1"; gene_id "g6";
scaffold45	AUGUSTUS	CDS	211689	211776	0.89	+	0	transcript_id "g6.t1"; gene_id "g6";
scaffold45	AUGUSTUS	exon	211689	211776	.	+	.	transcript_id "g6.t1"; gene_id "g6";
scaffold45	AUGUSTUS	CDS	211904	212079	0.97	+	2	transcript_id "g6.t1"; gene_id "g6";
scaffold45	AUGUSTUS	exon	211904	212079	.	+	.	transcript_id "g6.t1"; gene_id "g6";
scaffold45	AUGUSTUS	CDS	212922	213012	1	+	0	transcript_id "g6.t1"; gene_id "g6";
scaffold45	AUGUSTUS	exon	212922	213012	.	+	.	transcript_id "g6.t1"; gene_id "g6";
scaffold45	AUGUSTUS	CDS	213101	213220	0.97	+	2	transcript_id "g6.t1"; gene_id "g6";
scaffold45	AUGUSTUS	exon	213101	213220	.	+	.	transcript_id "g6.t1"; gene_id "g6";
scaffold45	AUGUSTUS	CDS	213309	213356	0.97	+	2	transcript_id "g6.t1"; gene_id "g6";
scaffold45	AUGUSTUS	exon	213309	213356	.	+	.	transcript_id "g6.t1"; gene_id "g6";
scaffold45	AUGUSTUS	CDS	213442	213518	0.99	+	2	transcript_id "g6.t1"; gene_id "g6";
scaffold45	AUGUSTUS	exon	213442	213518	.	+	.	transcript_id "g6.t1"; gene_id "g6";
scaffold45	AUGUSTUS	CDS	213872	213960	0.61	+	0	transcript_id "g6.t1"; gene_id "g6";
scaffold45	AUGUSTUS	exon	213872	213960	.	+	.	transcript_id "g6.t1"; gene_id "g6";
scaffold45	AUGUSTUS	CDS	214079	214194	0.14	+	1	transcript_id "g6.t1"; gene_id "g6";
scaffold45	AUGUSTUS	exon	214079	214194	.	+	.	transcript_id "g6.t1"; gene_id "g6";
scaffold45	AUGUSTUS	CDS	214326	214367	0.55	+	2	transcript_id "g6.t1"; gene_id "g6";
scaffold45	AUGUSTUS	exon	214326	214367	.	+	.	transcript_id "g6.t1"; gene_id "g6";
scaffold45	AUGUSTUS	CDS	215082	215262	0.68	+	2	transcript_id "g6.t1"; gene_id "g6";
scaffold45	AUGUSTUS	exon	215082	215262	.	+	.	transcript_id "g6.t1"; gene_id "g6";
scaffold45	AUGUSTUS	CDS	215412	215523	1	+	1	transcript_id "g6.t1"; gene_id "g6";
scaffold45	AUGUSTUS	exon	215412	215523	.	+	.	transcript_id "g6.t1"; gene_id "g6";
scaffold45	AUGUSTUS	CDS	215838	215940	0.82	+	0	transcript_id "g6.t1"; gene_id "g6";
scaffold45	AUGUSTUS	exon	215838	215940	.	+	.	transcript_id "g6.t1"; gene_id "g6";
scaffold45	AUGUSTUS	CDS	216050	216279	0.86	+	2	transcript_id "g6.t1"; gene_id "g6";
scaffold45	AUGUSTUS	exon	216050	216486	.	+	.	transcript_id "g6.t1"; gene_id "g6";
scaffold45	AUGUSTUS	stop_codon	216277	216279	.	+	0	transcript_id "g6.t1"; gene_id "g6";
scaffold45	AUGUSTUS	tts	216486	216486	.	+	.	transcript_id "g6.t1"; gene_id "g6";
# coding sequence = [atggctagcgaaaaccaggacccggctattcggatcctctgccggaaattccagattatcaggaacgaatcgggtattc
# aatggctcatcggctctccattcttcccgcgctacaccgttatctctactttccgatgtatccactctacctcctccaattctctatcgccggatttc
# gctaaagaatcagatgatataagaacattgctccccaagggttttgaagttattggagctttaattgtcgaaaaagactgtaattttgacaaaatcgc
# gaaggaggcgattaatgcagcttgtaatttgaggaaaagtttgtccagtgatgcaaatttggggaatctggagctgatcggggctgtggtggatttga
# ataacgctaaggatgttcattttttcgtgtccagggatggaaaaatggatagtcttgagagtgttagttcaattgtgtatgaagacaatcctgaaaag
# tttgtttgggaaagaggttgtttgctccattgtgctttgcaagtaaaattgcctttatattatcagccaagcaaacctaacgatatacatgagatata
# tatgcgtgcagctgatgctgttgctagtaaattcagagacccacaagttacttgcctaatagaagctttaaatgaaacttctggtgctattattcttc
# gtggttcagaactgagcacagatagttcaagttctttctctgaacttaaagattctgatacaaaagctttgttatgttcacacttctcttcaaggagc
# aaagttattacctcattttcttcaatagaggagagtgcagataaaatccaagttagctttctgcttaacaaatcaatgaattctgtgaaaccttctgc
# acctattgctgaatattatccagccacccaagaaactcaacttctggtcataggtcataaactagaagtgctttgttatgcgtcgaaagatctgtcac
# tggcttatggcatttcaaagttggtcatccctgcactagttgaccagttacactccatgaggaaagttaatattcccgaccttttaaaagggcatcca
# gagttgcatccatatcacttccttcctccaggaattttacatccgattacagtcttatatgaacttagttatggtgaaacagaactgaagcaagttga
# aacaagaagatcccttcatttgagacttggtttaccttttgatcgtcctcttctaagaatttcaaatgccattgatgtagtaggaaagaaacatagta
# gcagcttagtccagaaaggttcttcttttctcaaggatgtacatttgacgataccaagtagtggtgtttccggaggtgtggcttctctggttcaaggt
# tcttatcagtactaccattacctccatgagggacttgatgactcgggttggggctgtgcttaccgctctctgcaaacaatcatttcatggttcaagtt
# gcaaaattacacttcaattgatgtcccgtcacacagtgtttttttccttagctcacagctctgttttcataacaagaaactgctagatatagatgtta
# aaacactccatttgcattcgcttcaaaatagagcactggaatacggcctcgttgatagcatcgctgttccgacaaaggcagccgatttctatcttcaa
# gaggctcattggcaaggaaaagtatgcctaagaactttgatgacgacacttgagcgcacggaaagcgaggcgaggcgaagcgctcaacacgttttgat
# cctcaattcagggcttaagtgcccctttgacatcactggtccaccttcacaacttagcaaagacatactgactactttgcaggaaatacaacaggcac
# ttgtagagattggtgacaaagatccttcatttatagggtcacgtgaatggattggagccattgaactgagttttgtgttggataaactaattggagct
# agttgcaaaatcataaatgtcagatctggagctgagcttcctgaaaagtgccgagagttggcattgcattttgagaatcaaggaactcctatcatgat
# tggtggtggtgttcttgcctacactctcctgggtgtggattataacgatgcaagtggagattgtgctttccttatactggatcctcattataccggca
# gtgatgatatcaagaaaatagtaaatggtggatggtgtgggtggaagaaagctgttgatagcaagggaaaacacttcttcttgcatgataagttttat
# aaccttctgctccctcaacggcctaatatggtctag]
# protein sequence = [MASENQDPAIRILCRKFQIIRNESGIQWLIGSPFFPRYTVISTFRCIHSTSSNSLSPDFAKESDDIRTLLPKGFEVIG
# ALIVEKDCNFDKIAKEAINAACNLRKSLSSDANLGNLELIGAVVDLNNAKDVHFFVSRDGKMDSLESVSSIVYEDNPEKFVWERGCLLHCALQVKLPL
# YYQPSKPNDIHEIYMRAADAVASKFRDPQVTCLIEALNETSGAIILRGSELSTDSSSSFSELKDSDTKALLCSHFSSRSKVITSFSSIEESADKIQVS
# FLLNKSMNSVKPSAPIAEYYPATQETQLLVIGHKLEVLCYASKDLSLAYGISKLVIPALVDQLHSMRKVNIPDLLKGHPELHPYHFLPPGILHPITVL
# YELSYGETELKQVETRRSLHLRLGLPFDRPLLRISNAIDVVGKKHSSSLVQKGSSFLKDVHLTIPSSGVSGGVASLVQGSYQYYHYLHEGLDDSGWGC
# AYRSLQTIISWFKLQNYTSIDVPSHSVFFLSSQLCFHNKKLLDIDVKTLHLHSLQNRALEYGLVDSIAVPTKAADFYLQEAHWQGKVCLRTLMTTLER
# TESEARRSAQHVLILNSGLKCPFDITGPPSQLSKDILTTLQEIQQALVEIGDKDPSFIGSREWIGAIELSFVLDKLIGASCKIINVRSGAELPEKCRE
# LALHFENQGTPIMIGGGVLAYTLLGVDYNDASGDCAFLILDPHYTGSDDIKKIVNGGWCGWKKAVDSKGKHFFLHDKFYNLLLPQRPNMV]
# end gene g6
###
# start gene g7
scaffold45	AUGUSTUS	gene	220597	223650	0.6	-	.	g7
scaffold45	AUGUSTUS	transcript	220597	223650	0.6	-	.	g7.t1
scaffold45	AUGUSTUS	tts	220597	220597	.	-	.	transcript_id "g7.t1"; gene_id "g7";
scaffold45	AUGUSTUS	exon	220597	221553	.	-	.	transcript_id "g7.t1"; gene_id "g7";
scaffold45	AUGUSTUS	stop_codon	220886	220888	.	-	0	transcript_id "g7.t1"; gene_id "g7";
scaffold45	AUGUSTUS	intron	221554	223054	1	-	.	transcript_id "g7.t1"; gene_id "g7";
scaffold45	AUGUSTUS	CDS	220886	221553	1	-	2	transcript_id "g7.t1"; gene_id "g7";
scaffold45	AUGUSTUS	CDS	223055	223650	0.98	-	1	transcript_id "g7.t1"; gene_id "g7";
scaffold45	AUGUSTUS	exon	223055	223650	.	-	.	transcript_id "g7.t1"; gene_id "g7";
# coding sequence = [ttcccctgaaacagaaccaaaaacccctccgtcaattaagaaatccaaaaagctatcaacagctgccattgttggaata
# gctgtaggttcagcaattggggttctactactcttgttactccttttcttctgtttgaagcgaagaaagaaagacccatcaaagacgcaaaaacctcc
# ggtagcatcaagacctaccggggcagtaacaggggcagcggctgaggcaggtacatcgtcgtctaaagacgatataaccggtggttcaggtgaagggg
# aaaggaataaacttgtgttctttgaagggggtgggtatagttttgatcttgaagatttgttaagagcttctgcagaggttcttggaaaagggagtgtt
# ggaacaagttacaaagctgttcttgaagaaggcactacagttgtcgttaaaaggcttaaagatgtcgttgtgcctcgaaaagattttgagcaacaatt
# ggaagtaatggggaagatgaaacatgaaaatgtgctacctttgcgagcattttactattcaaaagatgaaaaattgttggtgtctgattacatgcctg
# ctggaagtttatcagctcttctccatggtagtagaggatcagggcgtacgccacttgactgggatagtcgaatgagaatagtgttaggtgcagcaaga
# ggcattgcatacctccatatttcaggaaaagttgtacatggaaacatcaaggcttcgaatgttctccttaaacaagataaccaagatgcatgtgtatc
# cgactacggattgaaccctctattctccacctctgcaccagttaaccaccgtgttgcaggatatcgtgcacctgaggttcttgaaactagaaaagtca
# cctataaatcggatgtgtatagctttggagtgttaatgttggagctcttaacgggtaaagctccaaaccaagcttcactaggtgaagaaggcattgat
# ttgcctagatgggtccaaagtgttgtaagagaagaatggaccgcggaggtgtttgatgttgaactaatgcgataccataatgtggaagaagagatggt
# acaactacttcagataggtatggcatgtgtcgctaccatgccagaccaacgaccttccatgaccgaggttgttaggatgatcgaagaaatgaatcgtg
# gtgatacagatgatggtcttagacaatcctccgacgatccctctaaaggttctgaaggccaaacacctcaggagtctagaggttcacctcatggtgtt
# acaccataa]
# protein sequence = [SPETEPKTPPSIKKSKKLSTAAIVGIAVGSAIGVLLLLLLLFFCLKRRKKDPSKTQKPPVASRPTGAVTGAAAEAGTS
# SSKDDITGGSGEGERNKLVFFEGGGYSFDLEDLLRASAEVLGKGSVGTSYKAVLEEGTTVVVKRLKDVVVPRKDFEQQLEVMGKMKHENVLPLRAFYY
# SKDEKLLVSDYMPAGSLSALLHGSRGSGRTPLDWDSRMRIVLGAARGIAYLHISGKVVHGNIKASNVLLKQDNQDACVSDYGLNPLFSTSAPVNHRVA
# GYRAPEVLETRKVTYKSDVYSFGVLMLELLTGKAPNQASLGEEGIDLPRWVQSVVREEWTAEVFDVELMRYHNVEEEMVQLLQIGMACVATMPDQRPS
# MTEVVRMIEEMNRGDTDDGLRQSSDDPSKGSEGQTPQESRGSPHGVTP]
# end gene g7
###
# command line:
# augustus --codingseq=1 --proteinprofile=/home/pgsb/tetiana.nosenko/lineages/embryophyta_odb9/prfl/EOG0936037E.prfl --predictionStart=185358 --predictionEnd=223650 --species=arabidopsis ./tmp/scaffold45Schil_BUSCO_geno_206160443_.temp
```
