## Supplementary material for "The *de novo* reference genome and transcriptome assemblies of the wild tomato species *Solanum chilense*": EOG0936037E.out.3

```
# Please cite: Mario Stanke, Mark Diekhans, Robert Baertsch, David Haussler (2008),
# Using native and syntenically mapped cDNA alignments to improve de novo gene finding
# Bioinformatics 24: 637-644, doi 10.1093/bioinformatics/btn013
# No extrinsic information on sequences given.
# Using protein profile unknown
# --[51..141]--> unknown_D (28) <--[3..14]--> unknown_E (12) <--[13..36]--> unknown_F (15) <--[0..2]--> unknown_G (13) <--[0..1]--> unknown_H (20) <--[0..2]--> unknown_I (11) <--[6..9]--> unknown_J (104) <--[0..1]--> unknown_K (356) <--[0..2]--> unknown_L (17) <--[5..43]--
# arabidopsis version. Using default transition matrix.
# We have hints for 0 sequences and for 0 of the sequences in the input set.
#
# ----- prediction on sequence number 1 (length = 1233, name = scaffold57341) -----
#
# Constraints/Hints:
# (none)
# Predicted genes for sequence number 1 on both strands
# start gene g1
scaffold57341	AUGUSTUS	gene	1	1233	0.36	+	.	g1
scaffold57341	AUGUSTUS	transcript	1	1233	0.36	+	.	g1.t1
scaffold57341	AUGUSTUS	CDS	1	1233	0.36	+	2	transcript_id "g1.t1"; gene_id "g1";
scaffold57341	AUGUSTUS	exon	1	1233	.	+	.	transcript_id "g1.t1"; gene_id "g1";
# coding sequence = [gttgggtggacttggcatgggaggcgtatggtgagatgacagggagtagcattcagccaaatgtgtataccctcaatat
# aatggtgaatgctttgtgtaaagacgggaaaattgaaagcgttaatccgttcattgaagaaatggaaaagaagggaatttttccggatatggtgacct
# acaatactttgataaatgcatattgtcacgaggggcttcttgaagaagctgatgaagtgataaacattatgaaagctacagggttaagaccttgtctt
# ttaacttataattctattctcaatggtttgtgtaagaatggacaatacgggagagcaagggaacttttggttgagatggaagagagtggactggcccc
# tgatactactagttataatgcattgcttgctgagtgctgtagagccgctaacgtgctggaagcagaatctgttttcaaagaaatgttgtgtcgagcta
# tcattcctgatttggttagttatagttcacttattgggttgttttcaagaactggtcgtctcgaccgctcattggtgtactatgagcatatgaaacgc
# aagggtcttacaccagatcatgtagtatacacaattctcattggtgggttttgtagaaatggttctatgaaggaggctatgaagatgcgtgatgaaat
# gctggagcggagtttagctatggatgtggtcacttacaatactatattgaatggattatgcaaaggaaagatgcttcatgaagctgatgagcttttca
# atgagatgttggaaagagatgtaaatcctgatttttacacttttaccacgcttatcaatggatattgcaagtgtggtaacatggacaaagcacagacc
# ttgtttgaagccatgttgctgagaaacctcaagcctgatgttgtgacatataacagcttgattgatggattttgtaaggttggtgatatggaaaaagc
# tttcagtttaagggatgagatgatctctgtaaatatttctcctaattatattacttatagtattctcataaatggcttttgtaataagggtcatgtat
# ctgatgcattaagactatgggatgatatgattatcctaggtatcaaacctactattgtgacttgcaactctattatcaagggatattgcaggtgtggt
# gatgcttcaagggcagctaagtttctgaacaagatgcagtcccaaggactatttcctgattcaattacgtataata]
# protein sequence = [WVDLAWEAYGEMTGSSIQPNVYTLNIMVNALCKDGKIESVNPFIEEMEKKGIFPDMVTYNTLINAYCHEGLLEEADEV
# INIMKATGLRPCLLTYNSILNGLCKNGQYGRARELLVEMEESGLAPDTTSYNALLAECCRAANVLEAESVFKEMLCRAIIPDLVSYSSLIGLFSRTGR
# LDRSLVYYEHMKRKGLTPDHVVYTILIGGFCRNGSMKEAMKMRDEMLERSLAMDVVTYNTILNGLCKGKMLHEADELFNEMLERDVNPDFYTFTTLIN
# GYCKCGNMDKAQTLFEAMLLRNLKPDVVTYNSLIDGFCKVGDMEKAFSLRDEMISVNISPNYITYSILINGFCNKGHVSDALRLWDDMIILGIKPTIV
# TCNSIIKGYCRCGDASRAAKFLNKMQSQGLFPDSITYN]
# end gene g1
###
# command line:
# augustus --codingseq=1 --proteinprofile=/home/pgsb/tetiana.nosenko/lineages/embryophyta_odb9/prfl/EOG0936037E.prfl --predictionStart=0 --predictionEnd=19509 --species=arabidopsis ./tmp/scaffold57341Schil_BUSCO_geno_206160443_.temp
```
