## Supplementary material for "The *de novo* reference genome and transcriptome assemblies of the wild tomato species *Solanum chilense*": EOG0936037T.out.1

```
# Please cite: Mario Stanke, Mark Diekhans, Robert Baertsch, David Haussler (2008),
# Using native and syntenically mapped cDNA alignments to improve de novo gene finding
# Bioinformatics 24: 637-644, doi 10.1093/bioinformatics/btn013
# No extrinsic information on sequences given.
# Using protein profile unknown
# --[10..102]--> unknown_B (52) <--[1..2]--> unknown_C (26) <--[0..3]--> unknown_D (83) <--[6..38]--> unknown_E (36) <--[4..11]--> unknown_F (47) <--[0..3]--> unknown_G (34) <--[0..1]--> unknown_H (14) <--[0..1]--> unknown_I (67) <--[6..15]--> unknown_J (18) <--[0..1]--> unknown_K (31) <--[0..6]--> unknown_L (43) <--[60..243]--> unknown_P (56) <--[0..2]--> unknown_Q (70) <--[0..14]--> unknown_R (38) <--[10..60]--> unknown_T (41) <--[29..69]--> unknown_W (17) <--[0..1]--> unknown_X (38) <--[0..2]--> unknown_Y (32) <--[3..7]--> unknown_Z (61) <--[0..1]--> unknown_AA (6) <--[0..2]--
# arabidopsis version. Using default transition matrix.
# We have hints for 0 sequences and for 0 of the sequences in the input set.
#
# ----- prediction on sequence number 1 (length = 49824, name = scaffold1057) -----
#
# Constraints/Hints:
# (none)
# Predicted genes for sequence number 1 on both strands
# start gene g1
scaffold1057	AUGUSTUS	gene	2286	32031	0.01	+	.	g1
scaffold1057	AUGUSTUS	transcript	2286	32031	0.01	+	.	g1.t1
scaffold1057	AUGUSTUS	tss	2286	2286	.	+	.	transcript_id "g1.t1"; gene_id "g1";
scaffold1057	AUGUSTUS	exon	2286	2640	.	+	.	transcript_id "g1.t1"; gene_id "g1";
scaffold1057	AUGUSTUS	start_codon	2457	2459	.	+	0	transcript_id "g1.t1"; gene_id "g1";
scaffold1057	AUGUSTUS	intron	2641	7100	0.01	+	.	transcript_id "g1.t1"; gene_id "g1";
scaffold1057	AUGUSTUS	intron	7500	11382	0.01	+	.	transcript_id "g1.t1"; gene_id "g1";
scaffold1057	AUGUSTUS	intron	11436	11542	0.95	+	.	transcript_id "g1.t1"; gene_id "g1";
scaffold1057	AUGUSTUS	intron	11930	14910	0.01	+	.	transcript_id "g1.t1"; gene_id "g1";
scaffold1057	AUGUSTUS	intron	14923	16166	0.01	+	.	transcript_id "g1.t1"; gene_id "g1";
scaffold1057	AUGUSTUS	intron	17647	18147	0.73	+	.	transcript_id "g1.t1"; gene_id "g1";
scaffold1057	AUGUSTUS	intron	18243	27263	0.01	+	.	transcript_id "g1.t1"; gene_id "g1";
scaffold1057	AUGUSTUS	intron	27406	30942	0.01	+	.	transcript_id "g1.t1"; gene_id "g1";
scaffold1057	AUGUSTUS	CDS	2457	2640	0.05	+	0	transcript_id "g1.t1"; gene_id "g1";
scaffold1057	AUGUSTUS	CDS	7101	7499	0.01	+	2	transcript_id "g1.t1"; gene_id "g1";
scaffold1057	AUGUSTUS	exon	7101	7499	.	+	.	transcript_id "g1.t1"; gene_id "g1";
scaffold1057	AUGUSTUS	CDS	11383	11435	0.95	+	2	transcript_id "g1.t1"; gene_id "g1";
scaffold1057	AUGUSTUS	exon	11383	11435	.	+	.	transcript_id "g1.t1"; gene_id "g1";
scaffold1057	AUGUSTUS	CDS	11543	11929	0.01	+	0	transcript_id "g1.t1"; gene_id "g1";
scaffold1057	AUGUSTUS	exon	11543	11929	.	+	.	transcript_id "g1.t1"; gene_id "g1";
scaffold1057	AUGUSTUS	CDS	14911	14922	0.01	+	0	transcript_id "g1.t1"; gene_id "g1";
scaffold1057	AUGUSTUS	exon	14911	14922	.	+	.	transcript_id "g1.t1"; gene_id "g1";
scaffold1057	AUGUSTUS	CDS	16167	17646	0.71	+	0	transcript_id "g1.t1"; gene_id "g1";
scaffold1057	AUGUSTUS	exon	16167	17646	.	+	.	transcript_id "g1.t1"; gene_id "g1";
scaffold1057	AUGUSTUS	CDS	18148	18242	0.23	+	2	transcript_id "g1.t1"; gene_id "g1";
scaffold1057	AUGUSTUS	exon	18148	18242	.	+	.	transcript_id "g1.t1"; gene_id "g1";
scaffold1057	AUGUSTUS	CDS	27264	27405	0.05	+	0	transcript_id "g1.t1"; gene_id "g1";
scaffold1057	AUGUSTUS	exon	27264	27405	.	+	.	transcript_id "g1.t1"; gene_id "g1";
scaffold1057	AUGUSTUS	CDS	30943	31589	0.01	+	2	transcript_id "g1.t1"; gene_id "g1";
scaffold1057	AUGUSTUS	exon	30943	32031	.	+	.	transcript_id "g1.t1"; gene_id "g1";
scaffold1057	AUGUSTUS	stop_codon	31587	31589	.	+	0	transcript_id "g1.t1"; gene_id "g1";
scaffold1057	AUGUSTUS	tts	32031	32031	.	+	.	transcript_id "g1.t1"; gene_id "g1";
scaffold1057	AUGUSTUS	protein_match	2538	2640	4.15	+	0	target "unknown_B[1..35]"; target_start 27; transcript_id "g1.t1"; gene_id "g1";
scaffold1057	AUGUSTUS	protein_match	7101	7153	3.13	+	2	target "unknown_B[35..52]"; target_start 27; transcript_id "g1.t1"; gene_id "g1";
scaffold1057	AUGUSTUS	protein_match	7160	7237	3.05	+	0	target "unknown_C[1..26]"; target_start 81; transcript_id "g1.t1"; gene_id "g1";
scaffold1057	AUGUSTUS	protein_match	7238	7486	4.42	+	0	target "unknown_D[1..83]"; target_start 107; transcript_id "g1.t1"; gene_id "g1";
scaffold1057	AUGUSTUS	protein_match	11552	11659	1.74	+	0	target "unknown_E[1..36]"; target_start 215; transcript_id "g1.t1"; gene_id "g1";
scaffold1057	AUGUSTUS	protein_match	11675	11815	3.4	+	0	target "unknown_F[1..47]"; target_start 256; transcript_id "g1.t1"; gene_id "g1";
scaffold1057	AUGUSTUS	protein_match	11816	11917	3.69	+	0	target "unknown_G[1..34]"; target_start 303; transcript_id "g1.t1"; gene_id "g1";
scaffold1057	AUGUSTUS	protein_match	11921	11929	0.669	+	0	target "unknown_H[1..3]"; target_start 338; transcript_id "g1.t1"; gene_id "g1";
scaffold1057	AUGUSTUS	protein_match	14911	14922	0.791	+	2	target "unknown_H[4..8]"; target_start 337; transcript_id "g1.t1"; gene_id "g1";
scaffold1057	AUGUSTUS	protein_match	16167	16187	1.75	+	0	target "unknown_H[8..14]"; target_start 338; transcript_id "g1.t1"; gene_id "g1";
scaffold1057	AUGUSTUS	protein_match	16188	16388	2.53	+	0	target "unknown_I[1..67]"; target_start 352; transcript_id "g1.t1"; gene_id "g1";
scaffold1057	AUGUSTUS	protein_match	16416	16469	2.19	+	0	target "unknown_J[1..18]"; target_start 428; transcript_id "g1.t1"; gene_id "g1";
scaffold1057	AUGUSTUS	protein_match	16470	16562	2.51	+	0	target "unknown_K[1..31]"; target_start 446; transcript_id "g1.t1"; gene_id "g1";
scaffold1057	AUGUSTUS	protein_match	16563	16691	2.41	+	0	target "unknown_L[1..43]"; target_start 477; transcript_id "g1.t1"; gene_id "g1";
scaffold1057	AUGUSTUS	protein_match	17094	17261	2.77	+	0	target "unknown_P[1..56]"; target_start 654; transcript_id "g1.t1"; gene_id "g1";
scaffold1057	AUGUSTUS	protein_match	17268	17477	2.87	+	0	target "unknown_Q[1..70]"; target_start 712; transcript_id "g1.t1"; gene_id "g1";
scaffold1057	AUGUSTUS	protein_match	17487	17600	5.08	+	0	target "unknown_R[1..38]"; target_start 785; transcript_id "g1.t1"; gene_id "g1";
scaffold1057	AUGUSTUS	protein_match	27291	27405	2.93	+	0	target "unknown_T[1..39]"; target_start 879; transcript_id "g1.t1"; gene_id "g1";
scaffold1057	AUGUSTUS	protein_match	30943	30950	4.03	+	2	target "unknown_T[39..41]"; target_start 879; transcript_id "g1.t1"; gene_id "g1";
scaffold1057	AUGUSTUS	protein_match	31101	31151	4.05	+	0	target "unknown_W[1..17]"; target_start 970; transcript_id "g1.t1"; gene_id "g1";
scaffold1057	AUGUSTUS	protein_match	31155	31268	4.44	+	0	target "unknown_X[1..38]"; target_start 988; transcript_id "g1.t1"; gene_id "g1";
scaffold1057	AUGUSTUS	protein_match	31269	31364	3.25	+	0	target "unknown_Y[1..32]"; target_start 1026; transcript_id "g1.t1"; gene_id "g1";
scaffold1057	AUGUSTUS	protein_match	31377	31559	4.21	+	0	target "unknown_Z[1..61]"; target_start 1062; transcript_id "g1.t1"; gene_id "g1";
scaffold1057	AUGUSTUS	protein_match	31563	31580	2.49	+	0	target "unknown_AA[1..6]"; target_start 1124; transcript_id "g1.t1"; gene_id "g1";
# coding sequence = [atgaggacgaatattagaatcctgcttctactgctaatattggcgtcggcggcgtttcttcttgccgatggtgctgaag
# ccggcagcaccaactcgttagtcgaatggcagatcatctcgaagctcaactactcttcccagattcgcctccatccccatcttcttcttttggttact
# gtcccttggtcgggtgagtctcggtcccttatgaaggagttgactggcgtagtttctcatgatcacggaagatttgcttcactgaagctgatggtttt
# atatagaagcagtgacagaatgctggcagatgcagttggagctgatgagggaataacaatattttattatcatcactcacactcctacaagtatatgg
# gaagactttgtgtgcagaacatattgtcatctgtccattatgttatgtctctgttgccagaacagcttcctttcaaaattctaaaaacacctgaagac
# ttgaaaatttttcttggttcaaccgacaaggctttgattctttctgaattttgtggatggacccagaaattgcttgcggaaggtggcaataatagcag
# cgaatttgattttggatttcacgaacagtttaatggaacaattgcagctaaagagactgaaaatcaggggatggaaaatgcgaagttggattgtggtg
# ttgacaatctgtgtagtgacatgccttggtttagtgagtttatctcagcaaaccgtagtgctttccttggggctgataatacaagtcttaatagttgg
# gattcctgtaaaactgatgaactccaacgttttgaatcattcttaccaaagtttttgacagtttcgagagacttatttcttcctcctgaaaggttaaa
# atttggtctggttcctgatagagcgttgctttcatcattgaacgttaaggattctggatcatggttggtgacattgcattttgctggatgccccagtt
# gtttgaaggttctcaaagaaggtgatgatctcaaagcttttgccaagattcaagcttggccagtgatcatgctgctggaggatgatgatgatcttgag
# aatgctcttccagcaaataagccatctgttgttctttttattgatagatcatctgactcgttgaagattagagaaaaaagcaggaaggctcttgattc
# atttcgagagtttgccctgaaagttcagatgtcaaatgaaatgagtgaaccaaaaacattcagatcacaaatgacatctcttaaggcttttcaagcat
# caagtagtacctccagacaccctaaagtggggctgttgacagcatctcaaaagataaatagcaaagacaagatgtcaattgttgtaatgaatcagggg
# aaacaagtcattctaaaagatctggtttcaggtttagaaggtagtacattgcataaaatcttgacatatgcacttcagcaaaagaaggaagttaaatt
# gagctcgcttgcaaatgaagcaggatttcaacttttatctgaagattttgacatcaaaactgttgaagctttaccaggtcaaacaaaatttcagtcaa
# acaaagtttcagagatctttgtggaaggtgtttctgaaggtattattgatccagatagaaaaataatgttgcttggagataccattttggggaagcaa
# tacaatgaacaatctgaatcaaatgaagccaagtcttctcatgtttgcccaaagtattctgacactatattggtgctcacagaacttcagtcagatca
# acattgtcctttagaaggtattccagaagaacctactgattatcgaatgctgcatgttgaggacgagaagcacatcaaacaatcaaaccctattaata
# ctgaattacttcagcaaaacgacgagaagaatctccttgaatatgaaagttcacaaatatctgtaaaatttggttatgatgatatgaagaagcttgct
# aatagccctactgaagaggaaacaatcaaggagctgaatgagcaggagacaaataaaaacttcagaggttccttcttctatctcgatggtcactatag
# acgtcttatagctctgacatcaggttcaaaaataccatctgtggtacttattgatcccgcttcaccgcaacactatgtttttagtgagcaagaagatt
# tcagctgcactttgctatctgaatttcttgatagctttctcaatggaagtcttaacccatataaacagtctgagcatgtagttccaaccattagggag
# gctccaattccaccatttgttaatctggattttcatgaggctgattctatccctcgagtgacggggcatatgttcaatgagctggtcctttataatca
# gtccgattccaaaaattctggtagttctcgagatagggatattttagttcttttcagcaataggtggtgtggtttttgccagaggatggaactggttg
# ttcgtgaagtataccgtgcaatcaaggggtataatagaaccctgaggaataggttcaagactcacaaaccgttgttgaatggggatgaggtgagaaat
# gcgatcctgaagtttccagtgatttacttgatggattgtacattcaatgactgcggcttaatcctgaaatcagtgcttcagcgggaactatatccatc
# tctactcttatttccagctgggaggaagaaagctatcccctatggtggagatatggcagtatctaatatcattgactttcttgctcaccacgggagcc
# acttttacgattttcctcaggagaaaggtatactgtggactggaggtgaaccaggggtaaatcataacatgaattcagaggctccatttaaggactca
# ccacatgaaattatacttcaagaaggatcaacattagatgatcagttcaaccaaataagagctcctcttggtagctcggcaaaatcagctcctcgtct
# tgttgttggttccatccttgttgctacagagaagcttctaaatgttcacccgtttgatggatccaaagtacttattgtgaaagtggatcaaagcaccg
# gatttcaaggtctgattgtcaacaaacatatcagttgggactctcttgatgaacttgaagatggagtacagcttctgaaggaggctcctctttctttt
# ggtggccctgtaatgaaacgtggaatgccttttgttgcgttttccagaaagtatatagttaatcagtcaatggaggtgctgccaaatgtattttttct
# tgaccaaagggccacagtagttatcatagaagagctaaggttaggaaaccagtctatccatgacttgtggttctttttgggattttcgagttggggtt
# ggggccagctatttgatgaaattgctgaaggagcttggatggtaagaaatcatgatgaggaacaaatagattgggcttggagatga]
# protein sequence = [MRTNIRILLLLLILASAAFLLADGAEAGSTNSLVEWQIISKLNYSSQIRLHPHLLLLVTVPWSGESRSLMKELTGVVS
# HDHGRFASLKLMVLYRSSDRMLADAVGADEGITIFYYHHSHSYKYMGRLCVQNILSSVHYVMSLLPEQLPFKILKTPEDLKIFLGSTDKALILSEFCG
# WTQKLLAEGGNNSSEFDFGFHEQFNGTIAAKETENQGMENAKLDCGVDNLCSDMPWFSEFISANRSAFLGADNTSLNSWDSCKTDELQRFESFLPKFL
# TVSRDLFLPPERLKFGLVPDRALLSSLNVKDSGSWLVTLHFAGCPSCLKVLKEGDDLKAFAKIQAWPVIMLLEDDDDLENALPANKPSVVLFIDRSSD
# SLKIREKSRKALDSFREFALKVQMSNEMSEPKTFRSQMTSLKAFQASSSTSRHPKVGLLTASQKINSKDKMSIVVMNQGKQVILKDLVSGLEGSTLHK
# ILTYALQQKKEVKLSSLANEAGFQLLSEDFDIKTVEALPGQTKFQSNKVSEIFVEGVSEGIIDPDRKIMLLGDTILGKQYNEQSESNEAKSSHVCPKY
# SDTILVLTELQSDQHCPLEGIPEEPTDYRMLHVEDEKHIKQSNPINTELLQQNDEKNLLEYESSQISVKFGYDDMKKLANSPTEEETIKELNEQETNK
# NFRGSFFYLDGHYRRLIALTSGSKIPSVVLIDPASPQHYVFSEQEDFSCTLLSEFLDSFLNGSLNPYKQSEHVVPTIREAPIPPFVNLDFHEADSIPR
# VTGHMFNELVLYNQSDSKNSGSSRDRDILVLFSNRWCGFCQRMELVVREVYRAIKGYNRTLRNRFKTHKPLLNGDEVRNAILKFPVIYLMDCTFNDCG
# LILKSVLQRELYPSLLLFPAGRKKAIPYGGDMAVSNIIDFLAHHGSHFYDFPQEKGILWTGGEPGVNHNMNSEAPFKDSPHEIILQEGSTLDDQFNQI
# RAPLGSSAKSAPRLVVGSILVATEKLLNVHPFDGSKVLIVKVDQSTGFQGLIVNKHISWDSLDELEDGVQLLKEAPLSFGGPVMKRGMPFVAFSRKYI
# VNQSMEVLPNVFFLDQRATVVIIEELRLGNQSIHDLWFFLGFSSWGWGQLFDEIAEGAWMVRNHDEEQIDWAWR]
# sequence of block unknown_B    27 [GSTNSLVEWQIISKLNYSSQIRLHPHLLLLVTVPWSGESRSLMKELTGVVSH] 79
# sequence of block unknown_C    81 [GRFASLKLMVLYRSSDRMLADAVGAD] 107
# sequence of block unknown_D   107 [EGITIFYYHHSHSYKYMGRLCVQNILSSVHYVMSLLPEQLPFKILKTPEDLKIFLGSTDKALILSEFCGWTQKLLAEGGNNSS] 190
# sequence of block unknown_E   215 [NAKLDCGVDNLCSDMPWFSEFISANRSAFLGADNTS] 251
# sequence of block unknown_F   256 [SCKTDELQRFESFLPKFLTVSRDLFLPPERLKFGLVPDRALLSSLNV] 303
# sequence of block unknown_G   303 [KDSGSWLVTLHFAGCPSCLKVLKEGDDLKAFAKI] 337
# sequence of block unknown_H   338 [AWPVIMLLEDDDDL] 352
# sequence of block unknown_I   352 [ENALPANKPSVVLFIDRSSDSLKIREKSRKALDSFREFALKVQMSNEMSEPKTFRSQMTSLKAFQAS] 419
# sequence of block unknown_J   428 [GLLTASQKINSKDKMSIV] 446
# sequence of block unknown_K   446 [VMNQGKQVILKDLVSGLEGSTLHKILTYALQ] 477
# sequence of block unknown_L   477 [QKKEVKLSSLANEAGFQLLSEDFDIKTVEALPGQTKFQSNKVS] 520
# sequence of block unknown_P   654 [TIKELNEQETNKNFRGSFFYLDGHYRRLIALTSGSKIPSVVLIDPASPQHYVFSEQ] 710
# sequence of block unknown_Q   712 [FSCTLLSEFLDSFLNGSLNPYKQSEHVVPTIREAPIPPFVNLDFHEADSIPRVTGHMFNELVLYNQSDSK] 782
# sequence of block unknown_R   785 [SSRDRDILVLFSNRWCGFCQRMELVVREVYRAIKGYNR] 823
# sequence of block unknown_T   879 [FPAGRKKAIPYGGDMAVSNIIDFLAHHGSHFYDFPQEKGIL] 920
# sequence of block unknown_W   970 [APRLVVGSILVATEKLL] 987
# sequence of block unknown_X   988 [VHPFDGSKVLIVKVDQSTGFQGLIVNKHISWDSLDELE] 1026
# sequence of block unknown_Y  1026 [DGVQLLKEAPLSFGGPVMKRGMPFVAFSRKYI] 1058
# sequence of block unknown_Z  1062 [MEVLPNVFFLDQRATVVIIEELRLGNQSIHDLWFFLGFSSWGWGQLFDEIAEGAWMVRNHD] 1123
# sequence of block unknown_AA 1124 [EQIDWA] 1130
# end gene g1
###
# start gene g2
scaffold1057	AUGUSTUS	gene	44697	49669	0.01	-	.	g2
scaffold1057	AUGUSTUS	transcript	44697	49669	0.01	-	.	g2.t1
scaffold1057	AUGUSTUS	tts	44697	44697	.	-	.	transcript_id "g2.t1"; gene_id "g2";
scaffold1057	AUGUSTUS	exon	44697	44933	.	-	.	transcript_id "g2.t1"; gene_id "g2";
scaffold1057	AUGUSTUS	exon	45710	46268	.	-	.	transcript_id "g2.t1"; gene_id "g2";
scaffold1057	AUGUSTUS	exon	47896	48769	.	-	.	transcript_id "g2.t1"; gene_id "g2";
scaffold1057	AUGUSTUS	stop_codon	48475	48477	.	-	0	transcript_id "g2.t1"; gene_id "g2";
scaffold1057	AUGUSTUS	intron	48770	48978	0.44	-	.	transcript_id "g2.t1"; gene_id "g2";
scaffold1057	AUGUSTUS	intron	49024	49210	0.86	-	.	transcript_id "g2.t1"; gene_id "g2";
scaffold1057	AUGUSTUS	intron	49333	49437	0.55	-	.	transcript_id "g2.t1"; gene_id "g2";
scaffold1057	AUGUSTUS	CDS	48475	48769	0.5	-	1	transcript_id "g2.t1"; gene_id "g2";
scaffold1057	AUGUSTUS	CDS	48979	49023	0.53	-	1	transcript_id "g2.t1"; gene_id "g2";
scaffold1057	AUGUSTUS	exon	48979	49023	.	-	.	transcript_id "g2.t1"; gene_id "g2";
scaffold1057	AUGUSTUS	CDS	49211	49332	0.53	-	0	transcript_id "g2.t1"; gene_id "g2";
scaffold1057	AUGUSTUS	exon	49211	49332	.	-	.	transcript_id "g2.t1"; gene_id "g2";
scaffold1057	AUGUSTUS	CDS	49438	49665	0.82	-	0	transcript_id "g2.t1"; gene_id "g2";
scaffold1057	AUGUSTUS	exon	49438	49669	.	-	.	transcript_id "g2.t1"; gene_id "g2";
scaffold1057	AUGUSTUS	start_codon	49663	49665	.	-	0	transcript_id "g2.t1"; gene_id "g2";
# coding sequence = [atgactactataaggatggccgctataaggttggaaaagggaagggtgaatgacgaaattcctcaagatgaacaagttg
# agcaagtgcttcaaggttctcaaggtgatagaaatgctcaagttcctattgtggaagaaggtaattatattctggtggttcccctagacatgactaat
# ggggagattagagaggctttacttgatataccctgtaccatgactactcatttgggagaggattcccaaaagtttctagatggtgtttataaggtgtt
# gagagccatgggggtgacttctaggaagaaagcggagttaacttcataccaatggagggaggtttctcaagtgtggtatgctccatccttggtgtcta
# aacctagggatgatatgagtagggatcctaaggtcaaacttgagaagagcagtggttcccgaggtggtaagcctacttgtattacttgtgggaagaag
# cactatggtaaatgtctaatgggtagcggaaattgcattggttgtggtaaggatggacaagaagtgagggattgtactactattgcgtctagacaaaa
# agaaggtaagcaagtttctccaagtgttttgggtgatgatgttcctaggaaggctcgtttctatgcactccggtctaggggatcaaagctagatgagg
# atgagaatgttggtaagttataa]
# protein sequence = [MTTIRMAAIRLEKGRVNDEIPQDEQVEQVLQGSQGDRNAQVPIVEEGNYILVVPLDMTNGEIREALLDIPCTMTTHLG
# EDSQKFLDGVYKVLRAMGVTSRKKAELTSYQWREVSQVWYAPSLVSKPRDDMSRDPKVKLEKSSGSRGGKPTCITCGKKHYGKCLMGSGNCIGCGKDG
# QEVRDCTTIASRQKEGKQVSPSVLGDDVPRKARFYALRSRGSKLDEDENVGKL]
# end gene g2
###
# command line:
# augustus --codingseq=1 --proteinprofile=/home/pgsb/tetiana.nosenko/lineages/embryophyta_odb9/prfl/EOG0936037T.prfl --predictionStart=0 --predictionEnd=49824 --species=arabidopsis ./tmp/scaffold1057Schil_BUSCO_geno_206160443_.temp
```
