## Supplementary material for "The *de novo* reference genome and transcriptome assemblies of the wild tomato species *Solanum chilense*": EOG0936037Y.out.1

```
# Please cite: Mario Stanke, Mark Diekhans, Robert Baertsch, David Haussler (2008),
# Using native and syntenically mapped cDNA alignments to improve de novo gene finding
# Bioinformatics 24: 637-644, doi 10.1093/bioinformatics/btn013
# No extrinsic information on sequences given.
# Using protein profile unknown
# --[0..0]--> unknown_A (11) <--[0..14]--> unknown_B (38) <--[0..2]--> unknown_C (29) <--[16..146]--> unknown_E (18) <--[0..1]--> unknown_F (44) <--[0..19]--> unknown_G (6) <--[0..4]--> unknown_H (14) <--[0..5]--> unknown_I (18) <--[0..1]--> unknown_J (12) <--[0..1]--> unknown_K (29) <--[11..53]--> unknown_L (12) <--[0..3]--> unknown_M (59) <--[0..2]--> unknown_N (52) <--[0..3]--> unknown_O (67) <--[5..13]--> unknown_P (23) <--[0..1]--> unknown_Q (37) <--[0..3]--> unknown_R (23) <--[0..4]--> unknown_S (29) <--[0..1]--> unknown_T (61) <--[0..1]--> unknown_U (35) <--[0..2]--
# arabidopsis version. Using default transition matrix.
# We have hints for 0 sequences and for 0 of the sequences in the input set.
#
# ----- prediction on sequence number 1 (length = 44603, name = scaffold167) -----
#
# Constraints/Hints:
# (none)
# Predicted genes for sequence number 1 on both strands
# start gene g1
scaffold167	AUGUSTUS	gene	166396	169546	0.22	-	.	g1
scaffold167	AUGUSTUS	transcript	166396	169546	0.22	-	.	g1.t1
scaffold167	AUGUSTUS	tts	166396	166396	.	-	.	transcript_id "g1.t1"; gene_id "g1";
scaffold167	AUGUSTUS	exon	166396	168232	.	-	.	transcript_id "g1.t1"; gene_id "g1";
scaffold167	AUGUSTUS	stop_codon	166573	166575	.	-	0	transcript_id "g1.t1"; gene_id "g1";
scaffold167	AUGUSTUS	intron	168233	168525	1	-	.	transcript_id "g1.t1"; gene_id "g1";
scaffold167	AUGUSTUS	intron	168795	168883	1	-	.	transcript_id "g1.t1"; gene_id "g1";
scaffold167	AUGUSTUS	intron	169064	169149	0.99	-	.	transcript_id "g1.t1"; gene_id "g1";
scaffold167	AUGUSTUS	CDS	166573	168232	0.99	-	1	transcript_id "g1.t1"; gene_id "g1";
scaffold167	AUGUSTUS	CDS	168526	168794	1	-	0	transcript_id "g1.t1"; gene_id "g1";
scaffold167	AUGUSTUS	exon	168526	168794	.	-	.	transcript_id "g1.t1"; gene_id "g1";
scaffold167	AUGUSTUS	CDS	168884	169063	1	-	0	transcript_id "g1.t1"; gene_id "g1";
scaffold167	AUGUSTUS	exon	168884	169063	.	-	.	transcript_id "g1.t1"; gene_id "g1";
scaffold167	AUGUSTUS	CDS	169150	169518	0.99	-	0	transcript_id "g1.t1"; gene_id "g1";
scaffold167	AUGUSTUS	exon	169150	169546	.	-	.	transcript_id "g1.t1"; gene_id "g1";
scaffold167	AUGUSTUS	start_codon	169516	169518	.	-	0	transcript_id "g1.t1"; gene_id "g1";
scaffold167	AUGUSTUS	tss	169546	169546	.	-	.	transcript_id "g1.t1"; gene_id "g1";
# coding sequence = [atggcaaagtataagcggacagacaccaacagaagcttagaaactttgttggacttggacaaatctgcacagttgaaga
# agattaatggtaaaaatttgtcgaagcagccaacgcgcaagctaatcccaggacatggtcttgagtttactaatctgtcatatagtgttaccaagaaa
# gtgaaaaaagatggtgtttggatcaacagagaagcttatcttcttaatgatatatcaggacaagctttgcgaggcgaaatcatggccatcatggggcc
# tagtggtgctggaaagtctacttttcttgatgccattgctggacgaattgctcgtggtagtcttgaaggaactgttagaattgaaggcaaaccagtga
# caacaagttatatgaagatgatatcttcttatgtaatgcaagatgatcagctctttcctatgttgacagtttacgagacgttcatgtttgcagctgaa
# gtcaggcttccaccatcgatatctagagcagagaagaagaaaagagttcatgaacttctcgagcaattaggcttaacgagtgcaacacacacgtacat
# aggagatgaaggaagaagaggagtgtcagggggagaacgtcggagagtgtcaataggtattgacataatccataagccatctctgctgtttctcgatg
# agcctacatctggtcttgattctacaagtgcttatagtgttgttgaaaaagtgaaagacatagctaaaagtggtagtatagtactcatgaccatccat
# cagccttctttcagaatccaaatgctcctcgatcgcatcacagtccttgcaaggggaaggcttgtatatttgggaagtccaacaggagtatcagcttt
# tctagctggttttgcaagaccagttccagatggcgaaaatagcttagagtacctgttagatgtgatcaaagagtatgatgaatcaactgttggacttg
# atcctcttgtcttgtatcaaagggatggcatcaaacctgatcaagcagctaaaacccctctccgaaaaccacaaaaaactcgaactccttatgcaaag
# tcaccctggaccaaacatattagcctccgaagctctcatttttctgttggaaacatgaattcccaacgagatcctaaggatcagtctggatctaatgt
# taatagtttcggttttgatgatgaggatgatgatgaggattttgataactcattggaacgtaaggttcctcaaacgcctatgagtatgcagagtggga
# ttcatccacgtttggcttcacatttctacaaagatttctccgtttggctatacaatggcgttaaagggactcctcttcgtccaccaacatggaaccat
# ggaggacgaacacaaatttctggtgcaaaatcgagcatgtcttcaggtcatctattcccaatgtctcaacaaacaccttcacgtgttaaaactccagt
# agtgtcagcaattttcactccggttcaagaaggaatagagtactcatcctataatccatcatacgaagaagtatttgaaatcgaagaagtactcgatg
# aaccagttcacaggcacaaattcgcaaatccctggcttagagaagttatagtcctctgttggcgtaccacattgaatgtaattcgtactcctgaactc
# ttcctatctcgtgaaatcgtcttaacagtcatgggactagtcctttcttctttcttccgaagactaaatcattttgacttcacaacaatcaatcacct
# cctcaacttctacatcttcacaatttgcctagtctttttctcctcgaacgatgcagtcccaacgttcatccaagaacgattcatcttcattcgcgaga
# catctcacaacgcttatagatcatcttcttatgtcatttcctccctcatagtatacctcccctttttcgcgatccaagccttcacattcgctgccata
# acacaatacattcttagaatcaacagcagcattttaagcttctggataatcctctattcctcactcataactagcaatgcttatgtgatgttagtaag
# tgcactagtcccaagttacatcacggggtacgcgatcgttatagctacaacagctctattcttcctaacatgtggatttttcttgaagaggactcaaa
# ttcctttggtttggagatggttacattacatatcagcaatcaaatatccatttgaagcattgttgattaatgaatttaaagggacaaaaaattgttac
# aatggtgacctagctgatctttcacctggtcctttaggtgatgtgaagattagtcaattgcataaggattcaattgatttatcacaaaattgcacatt
# gattggagaagatgttttgttctctatggacatatcaaaggagaatatttggttggatattgccatcttgttggcttggggagttctttatcgtcttt
# tcttttatgttgttcttagattttactcaaagaatgaaagaaaatga]
# protein sequence = [MAKYKRTDTNRSLETLLDLDKSAQLKKINGKNLSKQPTRKLIPGHGLEFTNLSYSVTKKVKKDGVWINREAYLLNDIS
# GQALRGEIMAIMGPSGAGKSTFLDAIAGRIARGSLEGTVRIEGKPVTTSYMKMISSYVMQDDQLFPMLTVYETFMFAAEVRLPPSISRAEKKKRVHEL
# LEQLGLTSATHTYIGDEGRRGVSGGERRRVSIGIDIIHKPSLLFLDEPTSGLDSTSAYSVVEKVKDIAKSGSIVLMTIHQPSFRIQMLLDRITVLARG
# RLVYLGSPTGVSAFLAGFARPVPDGENSLEYLLDVIKEYDESTVGLDPLVLYQRDGIKPDQAAKTPLRKPQKTRTPYAKSPWTKHISLRSSHFSVGNM
# NSQRDPKDQSGSNVNSFGFDDEDDDEDFDNSLERKVPQTPMSMQSGIHPRLASHFYKDFSVWLYNGVKGTPLRPPTWNHGGRTQISGAKSSMSSGHLF
# PMSQQTPSRVKTPVVSAIFTPVQEGIEYSSYNPSYEEVFEIEEVLDEPVHRHKFANPWLREVIVLCWRTTLNVIRTPELFLSREIVLTVMGLVLSSFF
# RRLNHFDFTTINHLLNFYIFTICLVFFSSNDAVPTFIQERFIFIRETSHNAYRSSSYVISSLIVYLPFFAIQAFTFAAITQYILRINSSILSFWIILY
# SSLITSNAYVMLVSALVPSYITGYAIVIATTALFFLTCGFFLKRTQIPLVWRWLHYISAIKYPFEALLINEFKGTKNCYNGDLADLSPGPLGDVKISQ
# LHKDSIDLSQNCTLIGEDVLFSMDISKENIWLDIAILLAWGVLYRLFFYVVLRFYSKNERK]
# end gene g1
###
# start gene g2
scaffold167	AUGUSTUS	gene	172351	186467	0.01	+	.	g2
scaffold167	AUGUSTUS	transcript	172351	186467	0.01	+	.	g2.t1
scaffold167	AUGUSTUS	tss	172351	172351	.	+	.	transcript_id "g2.t1"; gene_id "g2";
scaffold167	AUGUSTUS	exon	172351	172567	.	+	.	transcript_id "g2.t1"; gene_id "g2";
scaffold167	AUGUSTUS	start_codon	172490	172492	.	+	0	transcript_id "g2.t1"; gene_id "g2";
scaffold167	AUGUSTUS	intron	172568	172676	0.96	+	.	transcript_id "g2.t1"; gene_id "g2";
scaffold167	AUGUSTUS	intron	172731	173241	0.99	+	.	transcript_id "g2.t1"; gene_id "g2";
scaffold167	AUGUSTUS	intron	173413	175050	0.61	+	.	transcript_id "g2.t1"; gene_id "g2";
scaffold167	AUGUSTUS	intron	175150	175647	0.77	+	.	transcript_id "g2.t1"; gene_id "g2";
scaffold167	AUGUSTUS	intron	175735	176508	0.38	+	.	transcript_id "g2.t1"; gene_id "g2";
scaffold167	AUGUSTUS	intron	176592	177957	0.06	+	.	transcript_id "g2.t1"; gene_id "g2";
scaffold167	AUGUSTUS	intron	178072	178781	0.83	+	.	transcript_id "g2.t1"; gene_id "g2";
scaffold167	AUGUSTUS	intron	178837	178898	0.77	+	.	transcript_id "g2.t1"; gene_id "g2";
scaffold167	AUGUSTUS	intron	178986	179822	0.65	+	.	transcript_id "g2.t1"; gene_id "g2";
scaffold167	AUGUSTUS	intron	179879	179959	0.63	+	.	transcript_id "g2.t1"; gene_id "g2";
scaffold167	AUGUSTUS	intron	180020	181546	0.65	+	.	transcript_id "g2.t1"; gene_id "g2";
scaffold167	AUGUSTUS	intron	181635	181721	0.97	+	.	transcript_id "g2.t1"; gene_id "g2";
scaffold167	AUGUSTUS	intron	182484	182607	0.98	+	.	transcript_id "g2.t1"; gene_id "g2";
scaffold167	AUGUSTUS	intron	182669	184171	0.35	+	.	transcript_id "g2.t1"; gene_id "g2";
scaffold167	AUGUSTUS	intron	184275	185823	0.72	+	.	transcript_id "g2.t1"; gene_id "g2";
scaffold167	AUGUSTUS	intron	185959	186037	0.36	+	.	transcript_id "g2.t1"; gene_id "g2";
scaffold167	AUGUSTUS	CDS	172490	172567	0.96	+	0	transcript_id "g2.t1"; gene_id "g2";
scaffold167	AUGUSTUS	CDS	172677	172730	0.96	+	0	transcript_id "g2.t1"; gene_id "g2";
scaffold167	AUGUSTUS	exon	172677	172730	.	+	.	transcript_id "g2.t1"; gene_id "g2";
scaffold167	AUGUSTUS	CDS	173242	173412	0.9	+	0	transcript_id "g2.t1"; gene_id "g2";
scaffold167	AUGUSTUS	exon	173242	173412	.	+	.	transcript_id "g2.t1"; gene_id "g2";
scaffold167	AUGUSTUS	CDS	175051	175149	0.63	+	0	transcript_id "g2.t1"; gene_id "g2";
scaffold167	AUGUSTUS	exon	175051	175149	.	+	.	transcript_id "g2.t1"; gene_id "g2";
scaffold167	AUGUSTUS	CDS	175648	175734	0.81	+	0	transcript_id "g2.t1"; gene_id "g2";
scaffold167	AUGUSTUS	exon	175648	175734	.	+	.	transcript_id "g2.t1"; gene_id "g2";
scaffold167	AUGUSTUS	CDS	176509	176591	0.42	+	0	transcript_id "g2.t1"; gene_id "g2";
scaffold167	AUGUSTUS	exon	176509	176591	.	+	.	transcript_id "g2.t1"; gene_id "g2";
scaffold167	AUGUSTUS	CDS	177958	178071	1	+	1	transcript_id "g2.t1"; gene_id "g2";
scaffold167	AUGUSTUS	exon	177958	178071	.	+	.	transcript_id "g2.t1"; gene_id "g2";
scaffold167	AUGUSTUS	CDS	178782	178836	0.86	+	1	transcript_id "g2.t1"; gene_id "g2";
scaffold167	AUGUSTUS	exon	178782	178836	.	+	.	transcript_id "g2.t1"; gene_id "g2";
scaffold167	AUGUSTUS	CDS	178899	178985	0.9	+	0	transcript_id "g2.t1"; gene_id "g2";
scaffold167	AUGUSTUS	exon	178899	178985	.	+	.	transcript_id "g2.t1"; gene_id "g2";
scaffold167	AUGUSTUS	CDS	179823	179878	0.69	+	0	transcript_id "g2.t1"; gene_id "g2";
scaffold167	AUGUSTUS	exon	179823	179878	.	+	.	transcript_id "g2.t1"; gene_id "g2";
scaffold167	AUGUSTUS	CDS	179960	180019	0.52	+	1	transcript_id "g2.t1"; gene_id "g2";
scaffold167	AUGUSTUS	exon	179960	180019	.	+	.	transcript_id "g2.t1"; gene_id "g2";
scaffold167	AUGUSTUS	CDS	181547	181634	0.88	+	1	transcript_id "g2.t1"; gene_id "g2";
scaffold167	AUGUSTUS	exon	181547	181634	.	+	.	transcript_id "g2.t1"; gene_id "g2";
scaffold167	AUGUSTUS	CDS	181722	182483	0.98	+	0	transcript_id "g2.t1"; gene_id "g2";
scaffold167	AUGUSTUS	exon	181722	182483	.	+	.	transcript_id "g2.t1"; gene_id "g2";
scaffold167	AUGUSTUS	CDS	182608	182668	0.98	+	0	transcript_id "g2.t1"; gene_id "g2";
scaffold167	AUGUSTUS	exon	182608	182668	.	+	.	transcript_id "g2.t1"; gene_id "g2";
scaffold167	AUGUSTUS	CDS	184172	184274	0.87	+	2	transcript_id "g2.t1"; gene_id "g2";
scaffold167	AUGUSTUS	exon	184172	184274	.	+	.	transcript_id "g2.t1"; gene_id "g2";
scaffold167	AUGUSTUS	CDS	185824	185958	0.92	+	1	transcript_id "g2.t1"; gene_id "g2";
scaffold167	AUGUSTUS	exon	185824	185958	.	+	.	transcript_id "g2.t1"; gene_id "g2";
scaffold167	AUGUSTUS	CDS	186038	186122	0.32	+	1	transcript_id "g2.t1"; gene_id "g2";
scaffold167	AUGUSTUS	exon	186038	186467	.	+	.	transcript_id "g2.t1"; gene_id "g2";
scaffold167	AUGUSTUS	stop_codon	186120	186122	.	+	0	transcript_id "g2.t1"; gene_id "g2";
scaffold167	AUGUSTUS	tts	186467	186467	.	+	.	transcript_id "g2.t1"; gene_id "g2";
scaffold167	AUGUSTUS	protein_match	172490	172522	5.88	+	0	target "unknown_A[1..11]"; target_start 0; transcript_id "g2.t1"; gene_id "g2";
scaffold167	AUGUSTUS	protein_match	172523	172567	6.71	+	0	target "unknown_B[1..15]"; target_start 11; transcript_id "g2.t1"; gene_id "g2";
scaffold167	AUGUSTUS	protein_match	172677	172730	7.18	+	2	target "unknown_B[16..34]"; target_start 10; transcript_id "g2.t1"; gene_id "g2";
scaffold167	AUGUSTUS	protein_match	173242	173256	3.39	+	0	target "unknown_B[34..38]"; target_start 11; transcript_id "g2.t1"; gene_id "g2";
scaffold167	AUGUSTUS	protein_match	173257	173343	4.32	+	0	target "unknown_C[1..29]"; target_start 49; transcript_id "g2.t1"; gene_id "g2";
scaffold167	AUGUSTUS	protein_match	175051	175104	4.25	+	0	target "unknown_E[1..18]"; target_start 101; transcript_id "g2.t1"; gene_id "g2";
scaffold167	AUGUSTUS	protein_match	175105	175149	6.32	+	0	target "unknown_F[1..15]"; target_start 119; transcript_id "g2.t1"; gene_id "g2";
scaffold167	AUGUSTUS	protein_match	175648	175734	7.23	+	0	target "unknown_F[16..44]"; target_start 119; transcript_id "g2.t1"; gene_id "g2";
scaffold167	AUGUSTUS	protein_match	176509	176526	7.4	+	0	target "unknown_G[1..6]"; target_start 163; transcript_id "g2.t1"; gene_id "g2";
scaffold167	AUGUSTUS	protein_match	176539	176580	6.45	+	0	target "unknown_H[1..14]"; target_start 173; transcript_id "g2.t1"; gene_id "g2";
scaffold167	AUGUSTUS	protein_match	176581	176591	7.31	+	0	target "unknown_I[1..4]"; target_start 187; transcript_id "g2.t1"; gene_id "g2";
scaffold167	AUGUSTUS	protein_match	177958	178000	8.5	+	1	target "unknown_I[4..18]"; target_start 187; transcript_id "g2.t1"; gene_id "g2";
scaffold167	AUGUSTUS	protein_match	178004	178039	3.93	+	0	target "unknown_J[1..12]"; target_start 206; transcript_id "g2.t1"; gene_id "g2";
scaffold167	AUGUSTUS	protein_match	178043	178071	6.54	+	0	target "unknown_K[1..10]"; target_start 219; transcript_id "g2.t1"; gene_id "g2";
scaffold167	AUGUSTUS	protein_match	178782	178836	8.48	+	0	target "unknown_K[11..29]"; target_start 218; transcript_id "g2.t1"; gene_id "g2";
scaffold167	AUGUSTUS	protein_match	178899	178901	4.98	+	0	target "unknown_K[29..29]"; target_start 219; transcript_id "g2.t1"; gene_id "g2";
scaffold167	AUGUSTUS	protein_match	179970	180005	8.34	+	0	target "unknown_L[1..12]"; target_start 298; transcript_id "g2.t1"; gene_id "g2";
scaffold167	AUGUSTUS	protein_match	180015	180019	9.66	+	0	target "unknown_M[1..2]"; target_start 313; transcript_id "g2.t1"; gene_id "g2";
scaffold167	AUGUSTUS	protein_match	181547	181634	8.38	+	0	target "unknown_M[3..32]"; target_start 312; transcript_id "g2.t1"; gene_id "g2";
scaffold167	AUGUSTUS	protein_match	181722	181805	4.24	+	0	target "unknown_M[32..59]"; target_start 313; transcript_id "g2.t1"; gene_id "g2";
scaffold167	AUGUSTUS	protein_match	181812	181967	4.74	+	0	target "unknown_N[1..52]"; target_start 374; transcript_id "g2.t1"; gene_id "g2";
scaffold167	AUGUSTUS	protein_match	181977	182177	4.71	+	0	target "unknown_O[1..67]"; target_start 429; transcript_id "g2.t1"; gene_id "g2";
scaffold167	AUGUSTUS	protein_match	182214	182282	4.15	+	0	target "unknown_P[1..23]"; target_start 508; transcript_id "g2.t1"; gene_id "g2";
scaffold167	AUGUSTUS	protein_match	182283	182393	4.17	+	0	target "unknown_Q[1..37]"; target_start 531; transcript_id "g2.t1"; gene_id "g2";
scaffold167	AUGUSTUS	protein_match	182403	182471	5.82	+	0	target "unknown_R[1..23]"; target_start 571; transcript_id "g2.t1"; gene_id "g2";
scaffold167	AUGUSTUS	protein_match	182608	182668	7.62	+	0	target "unknown_S[1..21]"; target_start 598; transcript_id "g2.t1"; gene_id "g2";
scaffold167	AUGUSTUS	protein_match	184172	184197	8.05	+	2	target "unknown_S[21..29]"; target_start 598; transcript_id "g2.t1"; gene_id "g2";
scaffold167	AUGUSTUS	protein_match	184201	184274	7.3	+	0	target "unknown_T[1..25]"; target_start 628; transcript_id "g2.t1"; gene_id "g2";
scaffold167	AUGUSTUS	protein_match	185824	185932	5.72	+	1	target "unknown_T[25..61]"; target_start 628; transcript_id "g2.t1"; gene_id "g2";
scaffold167	AUGUSTUS	protein_match	185936	185958	3.52	+	0	target "unknown_U[1..8]"; target_start 690; transcript_id "g2.t1"; gene_id "g2";
scaffold167	AUGUSTUS	protein_match	186038	186119	5.32	+	1	target "unknown_U[8..35]"; target_start 690; transcript_id "g2.t1"; gene_id "g2";
# coding sequence = [atggttgctcggagactcgccgttagtcacaacgactccatattcgacgtcgattacgatactgatgatggcttcgaag
# tcctcaagtaccagctcttctctctcacttccgttcctcccgatcaacaaaagatactggggagagatgatcaaattgtatccgacgagtctgatctc
# gctttaatatcggataagcttcggttggtatcaattgatggagtcgaggaggaaatagtagccgaggagaaagagaaaatagaaaatttggctatgtc
# agatgaagagttggctcgccttattcaggcagaagaagaagctcttatgatgcagcattttgtttctggagatagtaagaaggaagttgaacagcgga
# tatggccatatgtaaatcaagttcaaatgtatgaagatccacatcggcaagagatggctcgaaagacggttcctgtggacaagcttgaggagaaagca
# ttgatttctttgggaagggagggaaactacaaaccaacaaaagttgaacaagataatgctttcctattacagctgctattctggtttaagcagtcatt
# tcggtgggtgaatgctcctccttgtgatagctgtggtaatgataccagaactcaaggcatgggggatgcaaattcttctgaaaaactttatggtgctt
# ctcgagttgaactttatcggtgcagttcgtgttcaaacatcacacgtttcccaagatacaatgacccattgaagcttctagagacgagaaaggggcgg
# tgcggggagtgggccaactgcttcacactctattgtagggcttttggttatgattctcgcttgattttggacttcaccgatcatgtctggacagagtg
# tttttcatcctctctggaaagatggatgcatcttgatccttgtgaaggaatatatgacaatcctctattatatgagaagggatggaaaaagaatttga
# actatgtgtttgctattgcaaaagatggcgtgcatgatgtcactaagcgttacaccaggaagtggcctgaggttctttctcggcgaaacatcatttca
# gagccttttcttgttactgttttatctgatataactagagaacttcggaaaacattatctgctgaagtaatttcagcattggaagaacgggacaggtt
# cgaaatgaatgtcattgagcaagaattgcattgtaaagatggcccttcagtctcattacctggaagattgagcggagacaaggagtggcgcatagcaa
# gatcggaatttgtctctgatgaaaagaactctctaagctcttcatcttgtccagttcgcaaatgcatagatgatcatgtcacaaatatctatagtgcc
# ttttcccctgttctttcaaagttaatagagaactcgccatctaaaaaggcagctgctgaaattcttgagatcttcagaaagattttagttgatctaaa
# gaatttacctttcagaaccaggagaacctctgtgaaatcagtttcaagtagttctggtgatatattcagcaagatgttgtcatcttttgaccagttac
# tcaaggctctttccttgaagagtgagtttggtgttaatgggagtattaatatatgtttagcttctgatcctgttaaaacttctgttgcactgcctgtc
# gtgttccatgcactggatgatgtgatttacaatatcgaacaatgcgctagactagacagcaggtccctctcttggccactgcttaagttgaacagact
# gtgttctggtctagtccttgctagtggggaggagcttccttttggaattgctacatgtgcatttgatggaactcggatgtcaaagtgggaagaaccaa
# atggtgcagcaggatgttggatcatgtatcaagtagctgataaccggatggttgagcttgtggcatatgagttaatgtctgctaatgatgctccagag
# agagatccaaaagactgggtgctagaaggaagtgaaaatggaggttccagttggcatctcttggataaacgaacttcccagatgtttgacaaacgttt
# ccaaagaaaagcatttgcagttggttcacccgcctatttgtcaaatgcattcaggtttaggtttacagcagttcgagacaagaatgcaacttcaaggt
# ttcagattggcagcattgacctctttgcaggtagcagttaa]
# protein sequence = [MVARRLAVSHNDSIFDVDYDTDDGFEVLKYQLFSLTSVPPDQQKILGRDDQIVSDESDLALISDKLRLVSIDGVEEEI
# VAEEKEKIENLAMSDEELARLIQAEEEALMMQHFVSGDSKKEVEQRIWPYVNQVQMYEDPHRQEMARKTVPVDKLEEKALISLGREGNYKPTKVEQDN
# AFLLQLLFWFKQSFRWVNAPPCDSCGNDTRTQGMGDANSSEKLYGASRVELYRCSSCSNITRFPRYNDPLKLLETRKGRCGEWANCFTLYCRAFGYDS
# RLILDFTDHVWTECFSSSLERWMHLDPCEGIYDNPLLYEKGWKKNLNYVFAIAKDGVHDVTKRYTRKWPEVLSRRNIISEPFLVTVLSDITRELRKTL
# SAEVISALEERDRFEMNVIEQELHCKDGPSVSLPGRLSGDKEWRIARSEFVSDEKNSLSSSSCPVRKCIDDHVTNIYSAFSPVLSKLIENSPSKKAAA
# EILEIFRKILVDLKNLPFRTRRTSVKSVSSSSGDIFSKMLSSFDQLLKALSLKSEFGVNGSINICLASDPVKTSVALPVVFHALDDVIYNIEQCARLD
# SRSLSWPLLKLNRLCSGLVLASGEELPFGIATCAFDGTRMSKWEEPNGAAGCWIMYQVADNRMVELVAYELMSANDAPERDPKDWVLEGSENGGSSWH
# LLDKRTSQMFDKRFQRKAFAVGSPAYLSNAFRFRFTAVRDKNATSRFQIGSIDLFAGSS]
# sequence of block unknown_A     0 [MVARRLAVSHN] 11
# sequence of block unknown_B    11 [DSIFDVDYDTDDGFEVLKYQLFSLTSVPPDQQKILGRD] 49
# sequence of block unknown_C    49 [DQIVSDESDLALISDKLRLVSIDGVEEEI] 78
# sequence of block unknown_E   101 [AEEEALMMQHFVSGDSKK] 119
# sequence of block unknown_F   119 [EVEQRIWPYVNQVQMYEDPHRQEMARKTVPVDKLEEKALISLGR] 163
# sequence of block unknown_G   163 [EGNYKP] 169
# sequence of block unknown_H   173 [QDNAFLLQLLFWFK] 187
# sequence of block unknown_I   187 [QSFRWVNAPPCDSCGNDT] 205
# sequence of block unknown_J   206 [TQGMGDANSSEK] 218
# sequence of block unknown_K   219 [YGASRVELYRCSSCSNITRFPRYNDPLKL] 248
# sequence of block unknown_L   298 [LDPCEGIYDNPL] 310
# sequence of block unknown_M   313 [KGWKKNLNYVFAIAKDGVHDVTKRYTRKWPEVLSRRNIISEPFLVTVLSDITRELRKTL] 372
# sequence of block unknown_N   374 [EVISALEERDRFEMNVIEQELHCKDGPSVSLPGRLSGDKEWRIARSEFVSDE] 426
# sequence of block unknown_O   429 [LSSSSCPVRKCIDDHVTNIYSAFSPVLSKLIENSPSKKAAAEILEIFRKILVDLKNLPFRTRRTSVK] 496
# sequence of block unknown_P   508 [MLSSFDQLLKALSLKSEFGVNGS] 531
# sequence of block unknown_Q   531 [INICLASDPVKTSVALPVVFHALDDVIYNIEQCARLD] 568
# sequence of block unknown_R   571 [LSWPLLKLNRLCSGLVLASGEEL] 594
# sequence of block unknown_S   598 [ATCAFDGTRMSKWEEPNGAAGCWIMYQVA] 627
# sequence of block unknown_T   628 [NRMVELVAYELMSANDAPERDPKDWVLEGSENGGSSWHLLDKRTSQMFDKRFQRKAFAVGS] 689
# sequence of block unknown_U   690 [AYLSNAFRFRFTAVRDKNATSRFQIGSIDLFAGSS] 725
# end gene g2
###
# start gene g3
scaffold167	AUGUSTUS	gene	187781	191801	0.02	+	.	g3
scaffold167	AUGUSTUS	transcript	187781	191801	0.02	+	.	g3.t1
scaffold167	AUGUSTUS	tss	187781	187781	.	+	.	transcript_id "g3.t1"; gene_id "g3";
scaffold167	AUGUSTUS	exon	187781	187880	.	+	.	transcript_id "g3.t1"; gene_id "g3";
scaffold167	AUGUSTUS	start_codon	187842	187844	.	+	0	transcript_id "g3.t1"; gene_id "g3";
scaffold167	AUGUSTUS	intron	187881	187989	0.96	+	.	transcript_id "g3.t1"; gene_id "g3";
scaffold167	AUGUSTUS	intron	188077	188323	0.82	+	.	transcript_id "g3.t1"; gene_id "g3";
scaffold167	AUGUSTUS	intron	188394	188475	0.74	+	.	transcript_id "g3.t1"; gene_id "g3";
scaffold167	AUGUSTUS	intron	188547	189698	0.73	+	.	transcript_id "g3.t1"; gene_id "g3";
scaffold167	AUGUSTUS	intron	189823	190834	0.19	+	.	transcript_id "g3.t1"; gene_id "g3";
scaffold167	AUGUSTUS	intron	190884	190989	0.91	+	.	transcript_id "g3.t1"; gene_id "g3";
scaffold167	AUGUSTUS	intron	191048	191181	0.98	+	.	transcript_id "g3.t1"; gene_id "g3";
scaffold167	AUGUSTUS	intron	191229	191309	0.68	+	.	transcript_id "g3.t1"; gene_id "g3";
scaffold167	AUGUSTUS	CDS	187842	187880	1	+	0	transcript_id "g3.t1"; gene_id "g3";
scaffold167	AUGUSTUS	CDS	187990	188076	0.96	+	0	transcript_id "g3.t1"; gene_id "g3";
scaffold167	AUGUSTUS	exon	187990	188076	.	+	.	transcript_id "g3.t1"; gene_id "g3";
scaffold167	AUGUSTUS	CDS	188324	188393	0.67	+	0	transcript_id "g3.t1"; gene_id "g3";
scaffold167	AUGUSTUS	exon	188324	188393	.	+	.	transcript_id "g3.t1"; gene_id "g3";
scaffold167	AUGUSTUS	CDS	188476	188546	0.75	+	2	transcript_id "g3.t1"; gene_id "g3";
scaffold167	AUGUSTUS	exon	188476	188546	.	+	.	transcript_id "g3.t1"; gene_id "g3";
scaffold167	AUGUSTUS	CDS	189699	189822	0.73	+	0	transcript_id "g3.t1"; gene_id "g3";
scaffold167	AUGUSTUS	exon	189699	189822	.	+	.	transcript_id "g3.t1"; gene_id "g3";
scaffold167	AUGUSTUS	CDS	190835	190883	0.43	+	2	transcript_id "g3.t1"; gene_id "g3";
scaffold167	AUGUSTUS	exon	190835	190883	.	+	.	transcript_id "g3.t1"; gene_id "g3";
scaffold167	AUGUSTUS	CDS	190990	191047	0.99	+	1	transcript_id "g3.t1"; gene_id "g3";
scaffold167	AUGUSTUS	exon	190990	191047	.	+	.	transcript_id "g3.t1"; gene_id "g3";
scaffold167	AUGUSTUS	CDS	191182	191228	0.93	+	0	transcript_id "g3.t1"; gene_id "g3";
scaffold167	AUGUSTUS	exon	191182	191228	.	+	.	transcript_id "g3.t1"; gene_id "g3";
scaffold167	AUGUSTUS	CDS	191310	191391	0.5	+	1	transcript_id "g3.t1"; gene_id "g3";
scaffold167	AUGUSTUS	exon	191310	191801	.	+	.	transcript_id "g3.t1"; gene_id "g3";
scaffold167	AUGUSTUS	stop_codon	191389	191391	.	+	0	transcript_id "g3.t1"; gene_id "g3";
scaffold167	AUGUSTUS	tts	191801	191801	.	+	.	transcript_id "g3.t1"; gene_id "g3";
# coding sequence = [atggctgccgaatctgcttttgcaattcccaaaggccaagttgatttgatggactttgtagactggtctggcgtcgaat
# gccttaaccaaagtggcagcaacactattgtcaatgccctcaaacagatacctggtccaagtgctgtagcgagatgtccatttttcgagcttccaatc
# agaggatttgtggatcgaaggaggatgcattatcaatgtgcatttgggaagggcttagacgtttggattggtgcgttggtgggagtggggggttacag
# agaagacgagggcttgaacctggtgagtgatgcagatgaacagctattgatttacataccttttaatcaagtcatcaaactgcattcaatcgttatca
# aaggacctgaggaggaaggtcctaaaactgtgaagctgttttctaacaaggagcacatgggatttagtaatgttaatgattaccctccaagtgacaca
# gttgttttatctgaagataatctcaagggaaaaccagttaccttgaagtatgtcaagtttcaaaatgttcgcagtgtgaccatttttattgaggataa
# tcaacatgatggggaaactacaaatgttcaaaaaattgttttgtatggatcaacgtaa]
# protein sequence = [MAAESAFAIPKGQVDLMDFVDWSGVECLNQSGSNTIVNALKQIPGPSAVARCPFFELPIRGFVDRRRMHYQCAFGKGL
# DVWIGALVGVGGYREDEGLNLVSDADEQLLIYIPFNQVIKLHSIVIKGPEEEGPKTVKLFSNKEHMGFSNVNDYPPSDTVVLSEDNLKGKPVTLKYVK
# FQNVRSVTIFIEDNQHDGETTNVQKIVLYGST]
# end gene g3
###
# start gene g4
scaffold167	AUGUSTUS	gene	195751	197568	0.34	+	.	g4
scaffold167	AUGUSTUS	transcript	195751	197568	0.34	+	.	g4.t1
scaffold167	AUGUSTUS	tss	195751	195751	.	+	.	transcript_id "g4.t1"; gene_id "g4";
scaffold167	AUGUSTUS	exon	195751	197568	.	+	.	transcript_id "g4.t1"; gene_id "g4";
scaffold167	AUGUSTUS	start_codon	195833	195835	.	+	0	transcript_id "g4.t1"; gene_id "g4";
scaffold167	AUGUSTUS	CDS	195833	196708	1	+	0	transcript_id "g4.t1"; gene_id "g4";
scaffold167	AUGUSTUS	stop_codon	196706	196708	.	+	0	transcript_id "g4.t1"; gene_id "g4";
scaffold167	AUGUSTUS	tts	197568	197568	.	+	.	transcript_id "g4.t1"; gene_id "g4";
# coding sequence = [atggcttcattatccctaatctcacctcactctccttcttcttcttctactctccgtcacagttccattactggcaccc
# gtcttccttccatcttcttacgcaaccccactatccgcattcgctccacaaccctttcaattaaagccttctctgcacccgttccttcacctttaacc
# caagatgaacttaagaaactcgcagccgataaggccgttgagtatgtcaaaagtggaatggtccttggtttaggcactgggtcaacagcagctttcgt
# tgtcgctaaattgggtgagcttctttcatcgggccaactcacgaacattgtaggagttccaacttcaaagcgtactgaagaacaagctttgtcgctca
# acatcccgttatctacacttgacgaccacccacatattgatcttgctattgatggtgctgatgaggtcgacccgaatctcgacttagtcaagggtcga
# ggaggagctcttttaagggagaagatggtggaggcggcgtctgataagtttgttgttgtggtcgatgattcgaagcttgtttcgggtcttggtggatc
# cgggttggctatgccggttgaggtcgtgcagttctgttggaagtacaatttggttaggttacaggaattgtttaaggaagagggtgttgatgcaaagt
# tgagattggatggtaatgggaagccatatgtgaccgataactcgaattatattgtggatttgtatttcaagactcctattagggattctgctgctgct
# gggaaggagattgcgtctttcgaaggggtggtggagcatggattgttcttggatatgaccactgctgttatcattgctgggaaggaaggtgtcagtgt
# caagagcaagtaa]
# protein sequence = [MASLSLISPHSPSSSSTLRHSSITGTRLPSIFLRNPTIRIRSTTLSIKAFSAPVPSPLTQDELKKLAADKAVEYVKSG
# MVLGLGTGSTAAFVVAKLGELLSSGQLTNIVGVPTSKRTEEQALSLNIPLSTLDDHPHIDLAIDGADEVDPNLDLVKGRGGALLREKMVEAASDKFVV
# VVDDSKLVSGLGGSGLAMPVEVVQFCWKYNLVRLQELFKEEGVDAKLRLDGNGKPYVTDNSNYIVDLYFKTPIRDSAAAGKEIASFEGVVEHGLFLDM
# TTAVIIAGKEGVSVKSK]
# end gene g4
###
# start gene g5
scaffold167	AUGUSTUS	gene	198836	200926	0.15	-	.	g5
scaffold167	AUGUSTUS	transcript	198836	200926	0.15	-	.	g5.t1
scaffold167	AUGUSTUS	tts	198836	198836	.	-	.	transcript_id "g5.t1"; gene_id "g5";
scaffold167	AUGUSTUS	exon	198836	199494	.	-	.	transcript_id "g5.t1"; gene_id "g5";
scaffold167	AUGUSTUS	stop_codon	199418	199420	.	-	0	transcript_id "g5.t1"; gene_id "g5";
scaffold167	AUGUSTUS	intron	199495	199694	0.98	-	.	transcript_id "g5.t1"; gene_id "g5";
scaffold167	AUGUSTUS	intron	199821	199900	1	-	.	transcript_id "g5.t1"; gene_id "g5";
scaffold167	AUGUSTUS	intron	200027	200114	0.51	-	.	transcript_id "g5.t1"; gene_id "g5";
scaffold167	AUGUSTUS	intron	200190	200286	1	-	.	transcript_id "g5.t1"; gene_id "g5";
scaffold167	AUGUSTUS	intron	200461	200752	1	-	.	transcript_id "g5.t1"; gene_id "g5";
scaffold167	AUGUSTUS	CDS	199418	199494	1	-	2	transcript_id "g5.t1"; gene_id "g5";
scaffold167	AUGUSTUS	CDS	199695	199820	0.99	-	2	transcript_id "g5.t1"; gene_id "g5";
scaffold167	AUGUSTUS	exon	199695	199820	.	-	.	transcript_id "g5.t1"; gene_id "g5";
scaffold167	AUGUSTUS	CDS	199901	200026	0.51	-	2	transcript_id "g5.t1"; gene_id "g5";
scaffold167	AUGUSTUS	exon	199901	200026	.	-	.	transcript_id "g5.t1"; gene_id "g5";
scaffold167	AUGUSTUS	CDS	200115	200189	1	-	2	transcript_id "g5.t1"; gene_id "g5";
scaffold167	AUGUSTUS	exon	200115	200189	.	-	.	transcript_id "g5.t1"; gene_id "g5";
scaffold167	AUGUSTUS	CDS	200287	200460	1	-	2	transcript_id "g5.t1"; gene_id "g5";
scaffold167	AUGUSTUS	exon	200287	200460	.	-	.	transcript_id "g5.t1"; gene_id "g5";
scaffold167	AUGUSTUS	CDS	200753	200864	0.68	-	0	transcript_id "g5.t1"; gene_id "g5";
scaffold167	AUGUSTUS	exon	200753	200926	.	-	.	transcript_id "g5.t1"; gene_id "g5";
scaffold167	AUGUSTUS	start_codon	200862	200864	.	-	0	transcript_id "g5.t1"; gene_id "g5";
scaffold167	AUGUSTUS	tss	200926	200926	.	-	.	transcript_id "g5.t1"; gene_id "g5";
# coding sequence = [atggatttgttcaagtttagagctcattacctacttcttcttttggttttattaccaatgttagcagcaaaagaggatg
# atgctattcctccttctcttgccccttactttgacaatatatgcaatgatgtggagtgtgggaaaggaagatgtgagaaagcaccaggaaagccattc
# aacttcatctgtaaatgtgaacgaggttggaagcgtactcaccatcaccatgatgatgatgacgacgatgaagatgatcttaaatttctcccttgcat
# tgttcccaagtgttctcttgactattcttgcttaccagcacctccaccagctccatcaattccacacaacatgtctttctttgatccttgctattgga
# tttactgtggggaagggacatgcacaaagaatataacacatggacaaacatgccagtgcaagtctggttattctaatcttctcgactttccagctttc
# ccttgcttcaatgattgtgccattggatctgattgccaaaaactgggaattcgcctttcaaattccactgcatcatctccatcttcatcgacaccatc
# ttcaatttttaataccaatagaggtggtaatgacaacaatggagctacatcatttatgctcaaggattcccactggatggctatctttctggcctcag
# cagctatggctttactcaactag]
# protein sequence = [MDLFKFRAHYLLLLLVLLPMLAAKEDDAIPPSLAPYFDNICNDVECGKGRCEKAPGKPFNFICKCERGWKRTHHHHDD
# DDDDEDDLKFLPCIVPKCSLDYSCLPAPPPAPSIPHNMSFFDPCYWIYCGEGTCTKNITHGQTCQCKSGYSNLLDFPAFPCFNDCAIGSDCQKLGIRL
# SNSTASSPSSSTPSSIFNTNRGGNDNNGATSFMLKDSHWMAIFLASAAMALLN]
# end gene g5
###
# start gene g6
scaffold167	AUGUSTUS	gene	203181	204248	0.09	+	.	g6
scaffold167	AUGUSTUS	transcript	203181	204248	0.09	+	.	g6.t1
scaffold167	AUGUSTUS	tss	203181	203181	.	+	.	transcript_id "g6.t1"; gene_id "g6";
scaffold167	AUGUSTUS	exon	203181	203620	.	+	.	transcript_id "g6.t1"; gene_id "g6";
scaffold167	AUGUSTUS	start_codon	203252	203254	.	+	0	transcript_id "g6.t1"; gene_id "g6";
scaffold167	AUGUSTUS	intron	203621	203847	0.97	+	.	transcript_id "g6.t1"; gene_id "g6";
scaffold167	AUGUSTUS	intron	204085	204162	0.71	+	.	transcript_id "g6.t1"; gene_id "g6";
scaffold167	AUGUSTUS	CDS	203252	203620	0.96	+	0	transcript_id "g6.t1"; gene_id "g6";
scaffold167	AUGUSTUS	CDS	203848	204084	0.71	+	0	transcript_id "g6.t1"; gene_id "g6";
scaffold167	AUGUSTUS	exon	203848	204084	.	+	.	transcript_id "g6.t1"; gene_id "g6";
scaffold167	AUGUSTUS	CDS	204163	204248	0.71	+	0	transcript_id "g6.t1"; gene_id "g6";
scaffold167	AUGUSTUS	exon	204163	204248	.	+	.	transcript_id "g6.t1"; gene_id "g6";
# coding sequence = [atggggaaggcaagcaaatggatcagaaacttcctaatggtgatggggaaaaaggaggaaagggaaaagaaagaaaata
# aatcaatagaaagtgtgggaaccccaacaactccaaaggcgaaaaggagatggagtttcaagaaatcatcaagcatggagaggaacagccataagagt
# aatagatcattcgacttaacttttgatcaccaactaaacacacaaggttcaatgctggagttagacattctggagaaactccacaaagcaagcctaac
# agcaaaaggagctatagaaccaaaggcatacactaccagacgtgttaaggatgcagctgccaccaaaatccaagctgttttccgttcttatttggcta
# ggaaagcattgcgcgccctaagaagcctggttagattacaggcactggtaaggggtcacctagtgaggaaacagacagcagcaatggtgagacgcatg
# cactctcttatggtcattcaactaagggctcgtgttcaaagagttcagatgaccgaagaagcacataccccaaactcaagaaagagtcagaaagtatc
# atctgggaacaatcaacttaccagagcctgcagaattgaaaagatggatgttagcattcaagaaaaagggagagttcagaagaataatagtacgaaaa
# acagatctgctggaatggaaaatgg]
# protein sequence = [MGKASKWIRNFLMVMGKKEEREKKENKSIESVGTPTTPKAKRRWSFKKSSSMERNSHKSNRSFDLTFDHQLNTQGSML
# ELDILEKLHKASLTAKGAIEPKAYTTRRVKDAAATKIQAVFRSYLARKALRALRSLVRLQALVRGHLVRKQTAAMVRRMHSLMVIQLRARVQRVQMTE
# EAHTPNSRKSQKVSSGNNQLTRACRIEKMDVSIQEKGRVQKNNSTKNRSAGMEN]
# end gene g6
###
# command line:
# augustus --codingseq=1 --proteinprofile=/home/pgsb/tetiana.nosenko/lineages/embryophyta_odb9/prfl/EOG0936037Y.prfl --predictionStart=159646 --predictionEnd=204248 --species=arabidopsis ./tmp/scaffold167Schil_BUSCO_geno_206160443_.temp
```
