## Supplementary material for "The *de novo* reference genome and transcriptome assemblies of the wild tomato species *Solanum chilense*": EOG0936038D.out.1

```
# Please cite: Mario Stanke, Mark Diekhans, Robert Baertsch, David Haussler (2008),
# Using native and syntenically mapped cDNA alignments to improve de novo gene finding
# Bioinformatics 24: 637-644, doi 10.1093/bioinformatics/btn013
# No extrinsic information on sequences given.
# Using protein profile unknown
# --[21..320]--> unknown_A (147) <--[0..21]--> unknown_B (246) <--[0..3]--> unknown_C (72) <--[0..1]--> unknown_D (102) <--[0..35]--> unknown_E (68) <--[0..1]--
# arabidopsis version. Using default transition matrix.
# We have hints for 0 sequences and for 0 of the sequences in the input set.
#
# ----- prediction on sequence number 1 (length = 42120, name = scaffold1631) -----
#
# Constraints/Hints:
# (none)
# Predicted genes for sequence number 1 on both strands
# start gene g1
scaffold1631	AUGUSTUS	gene	15168	19075	0.1	+	.	g1
scaffold1631	AUGUSTUS	transcript	15168	19075	0.1	+	.	g1.t1
scaffold1631	AUGUSTUS	exon	15168	15405	.	+	.	transcript_id "g1.t1"; gene_id "g1";
scaffold1631	AUGUSTUS	start_codon	15242	15244	.	+	0	transcript_id "g1.t1"; gene_id "g1";
scaffold1631	AUGUSTUS	intron	15406	17213	0.25	+	.	transcript_id "g1.t1"; gene_id "g1";
scaffold1631	AUGUSTUS	intron	17390	17634	1	+	.	transcript_id "g1.t1"; gene_id "g1";
scaffold1631	AUGUSTUS	intron	17927	18150	0.71	+	.	transcript_id "g1.t1"; gene_id "g1";
scaffold1631	AUGUSTUS	intron	18306	18626	0.87	+	.	transcript_id "g1.t1"; gene_id "g1";
scaffold1631	AUGUSTUS	CDS	15242	15405	1	+	0	transcript_id "g1.t1"; gene_id "g1";
scaffold1631	AUGUSTUS	CDS	17214	17389	0.63	+	1	transcript_id "g1.t1"; gene_id "g1";
scaffold1631	AUGUSTUS	exon	17214	17389	.	+	.	transcript_id "g1.t1"; gene_id "g1";
scaffold1631	AUGUSTUS	CDS	17635	17926	1	+	2	transcript_id "g1.t1"; gene_id "g1";
scaffold1631	AUGUSTUS	exon	17635	17926	.	+	.	transcript_id "g1.t1"; gene_id "g1";
scaffold1631	AUGUSTUS	CDS	18151	18305	0.69	+	1	transcript_id "g1.t1"; gene_id "g1";
scaffold1631	AUGUSTUS	exon	18151	18305	.	+	.	transcript_id "g1.t1"; gene_id "g1";
scaffold1631	AUGUSTUS	CDS	18627	18766	0.91	+	2	transcript_id "g1.t1"; gene_id "g1";
scaffold1631	AUGUSTUS	exon	18627	19075	.	+	.	transcript_id "g1.t1"; gene_id "g1";
scaffold1631	AUGUSTUS	stop_codon	18764	18766	.	+	0	transcript_id "g1.t1"; gene_id "g1";
scaffold1631	AUGUSTUS	tts	19075	19075	.	+	.	transcript_id "g1.t1"; gene_id "g1";
# coding sequence = [atgggttggagtttggagaatcctgatggggatgtagagactaagaaggctactgtatctcctgcagcagaagattatg
# gtcaagaggcaattgaagctatcagggctgggaaagtcatagctgttcccactgacacactatatggctttgcttgtgatgcttgttctgctgaggca
# gtgaatcgtatttatgagatcaaaggacgtaagcatacaagtcctctggctatttgtgttggcgatgttcatgacataaaacattatgctgtgacaga
# tcatctgcctcttggcttgcttgactgcctgcttcctggacccgtgactttggtcttaaggcgaggtgagtcaagtatccttgagaagtcactaaacc
# ctggattagagagcataggggttcgagtgccagactgtaacttcatcagggtgattgcccgtggttctagaagtgcccttgcacttactagtgcaaat
# ctcagcggacaacccagtagcatagacatcaaagattttgagaacctctgggagcactgtgcatatgtctatgatggtggaattcttccagctgggcg
# agctggatcgacagtggtggatcttacaaagctggggaagtacaagattctaagacctggaagggcaatgaaagcatcaggttccctggatatgtcac
# ctcccaccagcaacaagtaccaataccagtaccagataactatatccaccacggttaggaccgatgagaagaaattggaaaacgctatcacttttcac
# tcaattcattcttctaacaaattgcaaaggaagaaactgttgctattcttgaaagacactcactactggaagatggaactggagcttagcaagccgct
# gctcaagttgaagctgttcagccagacgagcctcgtgcctgtgtttgtaaagtacaactcataa]
# protein sequence = [MGWSLENPDGDVETKKATVSPAAEDYGQEAIEAIRAGKVIAVPTDTLYGFACDACSAEAVNRIYEIKGRKHTSPLAIC
# VGDVHDIKHYAVTDHLPLGLLDCLLPGPVTLVLRRGESSILEKSLNPGLESIGVRVPDCNFIRVIARGSRSALALTSANLSGQPSSIDIKDFENLWEH
# CAYVYDGGILPAGRAGSTVVDLTKLGKYKILRPGRAMKASGSLDMSPPTSNKYQYQYQITISTTVRTDEKKLENAITFHSIHSSNKLQRKKLLLFLKD
# THYWKMELELSKPLLKLKLFSQTSLVPVFVKYNS]
# end gene g1
###
# start gene g2
scaffold1631	AUGUSTUS	gene	20011	25386	0.11	+	.	g2
scaffold1631	AUGUSTUS	transcript	20011	25386	0.11	+	.	g2.t1
scaffold1631	AUGUSTUS	tss	20011	20011	.	+	.	transcript_id "g2.t1"; gene_id "g2";
scaffold1631	AUGUSTUS	exon	20011	20357	.	+	.	transcript_id "g2.t1"; gene_id "g2";
scaffold1631	AUGUSTUS	start_codon	20277	20279	.	+	0	transcript_id "g2.t1"; gene_id "g2";
scaffold1631	AUGUSTUS	intron	20358	21295	0.99	+	.	transcript_id "g2.t1"; gene_id "g2";
scaffold1631	AUGUSTUS	intron	21485	21805	0.94	+	.	transcript_id "g2.t1"; gene_id "g2";
scaffold1631	AUGUSTUS	intron	21866	22056	0.86	+	.	transcript_id "g2.t1"; gene_id "g2";
scaffold1631	AUGUSTUS	intron	22207	22647	0.69	+	.	transcript_id "g2.t1"; gene_id "g2";
scaffold1631	AUGUSTUS	intron	22804	23509	0.98	+	.	transcript_id "g2.t1"; gene_id "g2";
scaffold1631	AUGUSTUS	intron	23645	23729	1	+	.	transcript_id "g2.t1"; gene_id "g2";
scaffold1631	AUGUSTUS	intron	23796	23892	1	+	.	transcript_id "g2.t1"; gene_id "g2";
scaffold1631	AUGUSTUS	intron	24000	24620	0.98	+	.	transcript_id "g2.t1"; gene_id "g2";
scaffold1631	AUGUSTUS	intron	24721	24838	0.98	+	.	transcript_id "g2.t1"; gene_id "g2";
scaffold1631	AUGUSTUS	intron	24931	25022	0.99	+	.	transcript_id "g2.t1"; gene_id "g2";
scaffold1631	AUGUSTUS	intron	25093	25171	1	+	.	transcript_id "g2.t1"; gene_id "g2";
scaffold1631	AUGUSTUS	CDS	20277	20357	1	+	0	transcript_id "g2.t1"; gene_id "g2";
scaffold1631	AUGUSTUS	CDS	21296	21484	0.94	+	0	transcript_id "g2.t1"; gene_id "g2";
scaffold1631	AUGUSTUS	exon	21296	21484	.	+	.	transcript_id "g2.t1"; gene_id "g2";
scaffold1631	AUGUSTUS	CDS	21806	21865	0.83	+	0	transcript_id "g2.t1"; gene_id "g2";
scaffold1631	AUGUSTUS	exon	21806	21865	.	+	.	transcript_id "g2.t1"; gene_id "g2";
scaffold1631	AUGUSTUS	CDS	22057	22206	0.71	+	0	transcript_id "g2.t1"; gene_id "g2";
scaffold1631	AUGUSTUS	exon	22057	22206	.	+	.	transcript_id "g2.t1"; gene_id "g2";
scaffold1631	AUGUSTUS	CDS	22648	22803	0.98	+	0	transcript_id "g2.t1"; gene_id "g2";
scaffold1631	AUGUSTUS	exon	22648	22803	.	+	.	transcript_id "g2.t1"; gene_id "g2";
scaffold1631	AUGUSTUS	CDS	23510	23644	1	+	0	transcript_id "g2.t1"; gene_id "g2";
scaffold1631	AUGUSTUS	exon	23510	23644	.	+	.	transcript_id "g2.t1"; gene_id "g2";
scaffold1631	AUGUSTUS	CDS	23730	23795	1	+	0	transcript_id "g2.t1"; gene_id "g2";
scaffold1631	AUGUSTUS	exon	23730	23795	.	+	.	transcript_id "g2.t1"; gene_id "g2";
scaffold1631	AUGUSTUS	CDS	23893	23999	1	+	0	transcript_id "g2.t1"; gene_id "g2";
scaffold1631	AUGUSTUS	exon	23893	23999	.	+	.	transcript_id "g2.t1"; gene_id "g2";
scaffold1631	AUGUSTUS	CDS	24621	24720	1	+	1	transcript_id "g2.t1"; gene_id "g2";
scaffold1631	AUGUSTUS	exon	24621	24720	.	+	.	transcript_id "g2.t1"; gene_id "g2";
scaffold1631	AUGUSTUS	CDS	24839	24930	0.97	+	0	transcript_id "g2.t1"; gene_id "g2";
scaffold1631	AUGUSTUS	exon	24839	24930	.	+	.	transcript_id "g2.t1"; gene_id "g2";
scaffold1631	AUGUSTUS	CDS	25023	25092	1	+	1	transcript_id "g2.t1"; gene_id "g2";
scaffold1631	AUGUSTUS	exon	25023	25092	.	+	.	transcript_id "g2.t1"; gene_id "g2";
scaffold1631	AUGUSTUS	CDS	25172	25261	1	+	0	transcript_id "g2.t1"; gene_id "g2";
scaffold1631	AUGUSTUS	exon	25172	25386	.	+	.	transcript_id "g2.t1"; gene_id "g2";
scaffold1631	AUGUSTUS	stop_codon	25259	25261	.	+	0	transcript_id "g2.t1"; gene_id "g2";
scaffold1631	AUGUSTUS	tts	25386	25386	.	+	.	transcript_id "g2.t1"; gene_id "g2";
# coding sequence = [atgaagattgaagaggtgcaatcaacaatcaagaatcagagaattgcaactcatactcacattaaaggccttggtcttg
# agcccaatgggacaccactaccattggcagctgggtttgtaggtcaggcagcagccagagaagctgcagggcttgtggttgatatgatacgccaaaag
# aagatggctggtcgggctttactgctagctggtccgcctggtacagggaagacagctcttgcccttggtatatcacaagaacttggaagcaaggttcc
# attttgcccaatggtcggatccgaagtgtattcatcagaagtgaagaaaactgaggtgactgagctatctccagaagagggtgagagtttgacaggtg
# gatatggtaaaagcattagtcatgttataattgggctaaaaactgtcaaaggtaccaaacagctgaagctagaccccacgatatatgatgccttaatt
# aaagagaaggtagctgttggtgatgtcatttacattgaatcgaacagtggagcagttaaaagagtgggtaggagtgatgcttttgctacagaatttga
# tcttgaggccgaggagtatgttccacttcctaaaggagaggttcacaagaagaaggaaatagtccaggatgttacattgcatgatcttgatgctgcaa
# atgcacggccacaaggaggacaagatatattgtccctaatgggtcaaatgatgaaacctaggaaaaccgagattactgacaagttgcggcaagagata
# aacaaggtcgtcaatcgttatgttgacgaaggtgttgcagaacttgttcctggtgtcttatttattgatgaggttcatatgcttgatatggaatgctt
# ttcatacttgaatcgtgccttggaatgttcactgtctccaattgtgatttttgccactaacagaggcatttgtactgtcagaggaacagacatgacta
# gtccacatggcattccacttgacttgttagatcggttgttgattgtcagaacggaaacttatggtccagctgaaatgatacagatattagctatacgt
# gctcaggtagagggactagaaatagatgaagagagccttgcatatttgggagagattggacaacaagcttctttaaggcatgctgttcagctgctatc
# tccagctagtgtagtcgccaaaatgaatggtcgtgataaaatctgcaaggtggatctcgacgaagtgaattcattgtacctaaatgctaagtcttctg
# caagacttcttcaagagcagcaggatagatacatctcataa]
# protein sequence = [MKIEEVQSTIKNQRIATHTHIKGLGLEPNGTPLPLAAGFVGQAAAREAAGLVVDMIRQKKMAGRALLLAGPPGTGKTA
# LALGISQELGSKVPFCPMVGSEVYSSEVKKTEVTELSPEEGESLTGGYGKSISHVIIGLKTVKGTKQLKLDPTIYDALIKEKVAVGDVIYIESNSGAV
# KRVGRSDAFATEFDLEAEEYVPLPKGEVHKKKEIVQDVTLHDLDAANARPQGGQDILSLMGQMMKPRKTEITDKLRQEINKVVNRYVDEGVAELVPGV
# LFIDEVHMLDMECFSYLNRALECSLSPIVIFATNRGICTVRGTDMTSPHGIPLDLLDRLLIVRTETYGPAEMIQILAIRAQVEGLEIDEESLAYLGEI
# GQQASLRHAVQLLSPASVVAKMNGRDKICKVDLDEVNSLYLNAKSSARLLQEQQDRYIS]
# end gene g2
###
# start gene g3
scaffold1631	AUGUSTUS	gene	29051	36928	0.15	+	.	g3
scaffold1631	AUGUSTUS	transcript	29051	36928	0.15	+	.	g3.t1
scaffold1631	AUGUSTUS	tss	29051	29051	.	+	.	transcript_id "g3.t1"; gene_id "g3";
scaffold1631	AUGUSTUS	exon	29051	29177	.	+	.	transcript_id "g3.t1"; gene_id "g3";
scaffold1631	AUGUSTUS	exon	30488	30730	.	+	.	transcript_id "g3.t1"; gene_id "g3";
scaffold1631	AUGUSTUS	start_codon	30523	30525	.	+	0	transcript_id "g3.t1"; gene_id "g3";
scaffold1631	AUGUSTUS	intron	30731	31113	0.99	+	.	transcript_id "g3.t1"; gene_id "g3";
scaffold1631	AUGUSTUS	intron	31272	32043	0.87	+	.	transcript_id "g3.t1"; gene_id "g3";
scaffold1631	AUGUSTUS	intron	32151	32240	1	+	.	transcript_id "g3.t1"; gene_id "g3";
scaffold1631	AUGUSTUS	intron	32342	32416	0.99	+	.	transcript_id "g3.t1"; gene_id "g3";
scaffold1631	AUGUSTUS	intron	32494	32893	0.93	+	.	transcript_id "g3.t1"; gene_id "g3";
scaffold1631	AUGUSTUS	intron	33014	33102	1	+	.	transcript_id "g3.t1"; gene_id "g3";
scaffold1631	AUGUSTUS	intron	33334	33854	1	+	.	transcript_id "g3.t1"; gene_id "g3";
scaffold1631	AUGUSTUS	intron	33972	34059	1	+	.	transcript_id "g3.t1"; gene_id "g3";
scaffold1631	AUGUSTUS	intron	34135	34214	1	+	.	transcript_id "g3.t1"; gene_id "g3";
scaffold1631	AUGUSTUS	intron	34293	34385	0.99	+	.	transcript_id "g3.t1"; gene_id "g3";
scaffold1631	AUGUSTUS	intron	34446	34543	0.99	+	.	transcript_id "g3.t1"; gene_id "g3";
scaffold1631	AUGUSTUS	intron	34607	34772	1	+	.	transcript_id "g3.t1"; gene_id "g3";
scaffold1631	AUGUSTUS	intron	34918	35010	0.99	+	.	transcript_id "g3.t1"; gene_id "g3";
scaffold1631	AUGUSTUS	intron	35150	35340	1	+	.	transcript_id "g3.t1"; gene_id "g3";
scaffold1631	AUGUSTUS	intron	35419	35508	0.98	+	.	transcript_id "g3.t1"; gene_id "g3";
scaffold1631	AUGUSTUS	intron	35669	35753	0.84	+	.	transcript_id "g3.t1"; gene_id "g3";
scaffold1631	AUGUSTUS	intron	35853	35959	0.84	+	.	transcript_id "g3.t1"; gene_id "g3";
scaffold1631	AUGUSTUS	intron	36065	36588	0.98	+	.	transcript_id "g3.t1"; gene_id "g3";
scaffold1631	AUGUSTUS	CDS	30523	30730	0.95	+	0	transcript_id "g3.t1"; gene_id "g3";
scaffold1631	AUGUSTUS	CDS	31114	31271	0.96	+	2	transcript_id "g3.t1"; gene_id "g3";
scaffold1631	AUGUSTUS	exon	31114	31271	.	+	.	transcript_id "g3.t1"; gene_id "g3";
scaffold1631	AUGUSTUS	CDS	32044	32150	0.94	+	0	transcript_id "g3.t1"; gene_id "g3";
scaffold1631	AUGUSTUS	exon	32044	32150	.	+	.	transcript_id "g3.t1"; gene_id "g3";
scaffold1631	AUGUSTUS	CDS	32241	32341	0.99	+	1	transcript_id "g3.t1"; gene_id "g3";
scaffold1631	AUGUSTUS	exon	32241	32341	.	+	.	transcript_id "g3.t1"; gene_id "g3";
scaffold1631	AUGUSTUS	CDS	32417	32493	1	+	2	transcript_id "g3.t1"; gene_id "g3";
scaffold1631	AUGUSTUS	exon	32417	32493	.	+	.	transcript_id "g3.t1"; gene_id "g3";
scaffold1631	AUGUSTUS	CDS	32894	33013	0.96	+	0	transcript_id "g3.t1"; gene_id "g3";
scaffold1631	AUGUSTUS	exon	32894	33013	.	+	.	transcript_id "g3.t1"; gene_id "g3";
scaffold1631	AUGUSTUS	CDS	33103	33333	1	+	0	transcript_id "g3.t1"; gene_id "g3";
scaffold1631	AUGUSTUS	exon	33103	33333	.	+	.	transcript_id "g3.t1"; gene_id "g3";
scaffold1631	AUGUSTUS	CDS	33855	33971	1	+	0	transcript_id "g3.t1"; gene_id "g3";
scaffold1631	AUGUSTUS	exon	33855	33971	.	+	.	transcript_id "g3.t1"; gene_id "g3";
scaffold1631	AUGUSTUS	CDS	34060	34134	1	+	0	transcript_id "g3.t1"; gene_id "g3";
scaffold1631	AUGUSTUS	exon	34060	34134	.	+	.	transcript_id "g3.t1"; gene_id "g3";
scaffold1631	AUGUSTUS	CDS	34215	34292	0.99	+	0	transcript_id "g3.t1"; gene_id "g3";
scaffold1631	AUGUSTUS	exon	34215	34292	.	+	.	transcript_id "g3.t1"; gene_id "g3";
scaffold1631	AUGUSTUS	CDS	34386	34445	0.99	+	0	transcript_id "g3.t1"; gene_id "g3";
scaffold1631	AUGUSTUS	exon	34386	34445	.	+	.	transcript_id "g3.t1"; gene_id "g3";
scaffold1631	AUGUSTUS	CDS	34544	34606	1	+	0	transcript_id "g3.t1"; gene_id "g3";
scaffold1631	AUGUSTUS	exon	34544	34606	.	+	.	transcript_id "g3.t1"; gene_id "g3";
scaffold1631	AUGUSTUS	CDS	34773	34917	1	+	0	transcript_id "g3.t1"; gene_id "g3";
scaffold1631	AUGUSTUS	exon	34773	34917	.	+	.	transcript_id "g3.t1"; gene_id "g3";
scaffold1631	AUGUSTUS	CDS	35011	35149	0.99	+	2	transcript_id "g3.t1"; gene_id "g3";
scaffold1631	AUGUSTUS	exon	35011	35149	.	+	.	transcript_id "g3.t1"; gene_id "g3";
scaffold1631	AUGUSTUS	CDS	35341	35418	1	+	1	transcript_id "g3.t1"; gene_id "g3";
scaffold1631	AUGUSTUS	exon	35341	35418	.	+	.	transcript_id "g3.t1"; gene_id "g3";
scaffold1631	AUGUSTUS	CDS	35509	35668	0.98	+	1	transcript_id "g3.t1"; gene_id "g3";
scaffold1631	AUGUSTUS	exon	35509	35668	.	+	.	transcript_id "g3.t1"; gene_id "g3";
scaffold1631	AUGUSTUS	CDS	35754	35852	0.84	+	0	transcript_id "g3.t1"; gene_id "g3";
scaffold1631	AUGUSTUS	exon	35754	35852	.	+	.	transcript_id "g3.t1"; gene_id "g3";
scaffold1631	AUGUSTUS	CDS	35960	36064	0.98	+	0	transcript_id "g3.t1"; gene_id "g3";
scaffold1631	AUGUSTUS	exon	35960	36064	.	+	.	transcript_id "g3.t1"; gene_id "g3";
scaffold1631	AUGUSTUS	CDS	36589	36690	1	+	0	transcript_id "g3.t1"; gene_id "g3";
scaffold1631	AUGUSTUS	exon	36589	36928	.	+	.	transcript_id "g3.t1"; gene_id "g3";
scaffold1631	AUGUSTUS	stop_codon	36688	36690	.	+	0	transcript_id "g3.t1"; gene_id "g3";
scaffold1631	AUGUSTUS	tts	36928	36928	.	+	.	transcript_id "g3.t1"; gene_id "g3";
scaffold1631	AUGUSTUS	protein_match	30730	30730	1	+	0	target "unknown_A[1..1]"; target_start 69; transcript_id "g3.t1"; gene_id "g3";
scaffold1631	AUGUSTUS	protein_match	31114	31271	9.74	+	1	target "unknown_A[1..54]"; target_start 68; transcript_id "g3.t1"; gene_id "g3";
scaffold1631	AUGUSTUS	protein_match	32044	32150	9.77	+	2	target "unknown_A[54..89]"; target_start 68; transcript_id "g3.t1"; gene_id "g3";
scaffold1631	AUGUSTUS	protein_match	32241	32341	11.9	+	0	target "unknown_A[90..123]"; target_start 68; transcript_id "g3.t1"; gene_id "g3";
scaffold1631	AUGUSTUS	protein_match	32417	32490	11.3	+	2	target "unknown_A[123..147]"; target_start 69; transcript_id "g3.t1"; gene_id "g3";
scaffold1631	AUGUSTUS	protein_match	32491	32493	1.76	+	0	target "unknown_B[1..1]"; target_start 216; transcript_id "g3.t1"; gene_id "g3";
scaffold1631	AUGUSTUS	protein_match	32894	33013	12.5	+	2	target "unknown_B[2..42]"; target_start 215; transcript_id "g3.t1"; gene_id "g3";
scaffold1631	AUGUSTUS	protein_match	33103	33333	11.4	+	2	target "unknown_B[42..119]"; target_start 215; transcript_id "g3.t1"; gene_id "g3";
scaffold1631	AUGUSTUS	protein_match	33855	33971	8.27	+	2	target "unknown_B[119..158]"; target_start 215; transcript_id "g3.t1"; gene_id "g3";
scaffold1631	AUGUSTUS	protein_match	34060	34134	10.6	+	2	target "unknown_B[158..183]"; target_start 215; transcript_id "g3.t1"; gene_id "g3";
scaffold1631	AUGUSTUS	protein_match	34215	34292	9.63	+	2	target "unknown_B[183..209]"; target_start 215; transcript_id "g3.t1"; gene_id "g3";
scaffold1631	AUGUSTUS	protein_match	34386	34445	9.71	+	2	target "unknown_B[209..229]"; target_start 215; transcript_id "g3.t1"; gene_id "g3";
scaffold1631	AUGUSTUS	protein_match	34544	34597	8.87	+	0	target "unknown_B[229..246]"; target_start 216; transcript_id "g3.t1"; gene_id "g3";
scaffold1631	AUGUSTUS	protein_match	34773	34917	8.67	+	0	target "unknown_C[1..49]"; target_start 465; transcript_id "g3.t1"; gene_id "g3";
scaffold1631	AUGUSTUS	protein_match	35011	35081	6.14	+	2	target "unknown_C[49..72]"; target_start 465; transcript_id "g3.t1"; gene_id "g3";
scaffold1631	AUGUSTUS	protein_match	35082	35149	7.53	+	0	target "unknown_D[1..23]"; target_start 537; transcript_id "g3.t1"; gene_id "g3";
scaffold1631	AUGUSTUS	protein_match	35341	35418	8.33	+	0	target "unknown_D[24..49]"; target_start 536; transcript_id "g3.t1"; gene_id "g3";
scaffold1631	AUGUSTUS	protein_match	35509	35668	9.4	+	1	target "unknown_D[49..102]"; target_start 537; transcript_id "g3.t1"; gene_id "g3";
scaffold1631	AUGUSTUS	protein_match	35960	36064	12.1	+	0	target "unknown_E[1..35]"; target_start 672; transcript_id "g3.t1"; gene_id "g3";
scaffold1631	AUGUSTUS	protein_match	36589	36687	9.07	+	0	target "unknown_E[36..68]"; target_start 672; transcript_id "g3.t1"; gene_id "g3";
# coding sequence = [atggcggcaggaactgttccagcttcatttacaggcttgaagagcaatgaaaatggtttggggttcgcaaaaagtatga
# actttgtaagagtttccgacttacagagggttaagttccgccgaacaaaggtttttgtgataagaaacgcaaatcctggtcaagaaaccattgaactt
# cagcctgcatccgaagggagtccactactagttcctaggcaaaaatattgtgaatccatatacaaaactgtcagaagacagacctgcactgtgatggt
# tgggaacgtggctcttggtagcgaacatccaattagaattcaaacaatgaccacaactgataccaaagatgtcgctgcaacagtagaacaggtgatga
# aaattgctgatgcaggagctgacatagttcgaattacagtccaagggaggaaagaagctgatgcatgttttgaaattaaaaatactctggtgcaaaag
# aattacaacatccctctggtggctgacattcattttgctccttctgttgcacttcgagtggctgagtgctttgacaaaatacgtgtcaatcctggaaa
# ctttgctgacaggcgagcgcagtttgagcaattagagtacacagaagatgactatcagaaagaactcgagcatattgaggaggtctttacaccattgg
# tggaaaaatgtaagaagtatggacgtgcaatgcgcattgggacaaaccatgggagcctttcagatcgcattatgagctattatggggactcgcctagg
# ggaatggtagaatcagcatttgagtttgccagaatttgtagaaagttggacttccacaattttgtcttctcgatgaaagctagcaatccagtagttat
# ggttcaggcgtatcgccttcttgtagctgagatgtatgttcaaggatgggattatcctttacacttgggagttactgaagctggtgaaggtgaggatg
# gaaggatgaagtctgcaatcggaattggcacacttcttcaggatggtttgggtgatacgatacgggtttccctaactgaagctccagaagaggagata
# gatccctgtcgacgattggcagaccttggaaaaagagcagctgcgcttcagcaaggagtggccccctttgaagaaaagcacagacgttattttgactt
# tcaacgtaggtcaggggaattgccagctcaaaaggagggtgatgaagtagactacagaggcgtgttgcatcgagatggttctgttcttatgtctgtct
# ctttgaatcaattaaagacccctgaacttttgtacagatcattagcggcaaagcttattgttggcatgccatttaaggatttggcaactgtggactca
# atcctgttgagggaacttccaccactagatgatatagattctcgtctagctctcaagagattggtcgacataagcatgggagtcattgctcctctctc
# agagcaattgacaaagccattacccaatgccatggtcttggttactctgaaggagttgtctggtggtgctcacaagcttcttcccgaaggtacgagat
# tggttgtgtctctgcgtggcgatgaatcacatgatgagttggaaatcctgaagagttctgatgttacaatgattcttcataatttgccatatacagag
# gaaaaagttgggagggttcaagcagccaggaggctttttgagtatctttccgagaattccttgaactttccagtgattcatcacatacaatttcccag
# caacacccacagagatgacttagtgattggtgccgggacaaatgcgggagccctcttggtagatgggcttggtgatggacttctcttggaagctccag
# acaaggattttgattttctcagaaatacatctttcaatttgcttcaaggttgcagaatgcggaacacaaaaacggaatatgtatcatgcccatcctgt
# ggcagaactttattcgatcttcaagaaataagcgctcaaattagagagaagacatcacacttgcctggtgtttcaattgccatcatgggttgcattgt
# gaatggacctggggagatggctgatgctgactttggatatgttggtggtgctcctggaaagattgacctttacgtcggcaagactgtggtaaaacgcg
# ctattgaaatggagcatgcaacggatgcactgatccagctaatcaaagatcatgaccgctgggttgatcctcctaccgaggagtaa]
# protein sequence = [MAAGTVPASFTGLKSNENGLGFAKSMNFVRVSDLQRVKFRRTKVFVIRNANPGQETIELQPASEGSPLLVPRQKYCES
# IYKTVRRQTCTVMVGNVALGSEHPIRIQTMTTTDTKDVAATVEQVMKIADAGADIVRITVQGRKEADACFEIKNTLVQKNYNIPLVADIHFAPSVALR
# VAECFDKIRVNPGNFADRRAQFEQLEYTEDDYQKELEHIEEVFTPLVEKCKKYGRAMRIGTNHGSLSDRIMSYYGDSPRGMVESAFEFARICRKLDFH
# NFVFSMKASNPVVMVQAYRLLVAEMYVQGWDYPLHLGVTEAGEGEDGRMKSAIGIGTLLQDGLGDTIRVSLTEAPEEEIDPCRRLADLGKRAAALQQG
# VAPFEEKHRRYFDFQRRSGELPAQKEGDEVDYRGVLHRDGSVLMSVSLNQLKTPELLYRSLAAKLIVGMPFKDLATVDSILLRELPPLDDIDSRLALK
# RLVDISMGVIAPLSEQLTKPLPNAMVLVTLKELSGGAHKLLPEGTRLVVSLRGDESHDELEILKSSDVTMILHNLPYTEEKVGRVQAARRLFEYLSEN
# SLNFPVIHHIQFPSNTHRDDLVIGAGTNAGALLVDGLGDGLLLEAPDKDFDFLRNTSFNLLQGCRMRNTKTEYVSCPSCGRTLFDLQEISAQIREKTS
# HLPGVSIAIMGCIVNGPGEMADADFGYVGGAPGKIDLYVGKTVVKRAIEMEHATDALIQLIKDHDRWVDPPTEE]
# sequence of block unknown_A    69 [VPRQKYCESIYKTVRRQTCTVMVGNVALGSEHPIRIQTMTTTDTKDVAATVEQVMKIADAGADIVRITVQGRKEADACFEIKNTLVQKNYNIPLVADIHFAPSVALRVAECFDKIRVNPGNFADRRAQFEQLEYTEDDYQKELEHIE] 216
# sequence of block unknown_B   216 [EVFTPLVEKCKKYGRAMRIGTNHGSLSDRIMSYYGDSPRGMVESAFEFARICRKLDFHNFVFSMKASNPVVMVQAYRLLVAEMYVQGWDYPLHLGVTEAGEGEDGRMKSAIGIGTLLQDGLGDTIRVSLTEAPEEEIDPCRRLADLGKRAAALQQGVAPFEEKHRRYFDFQRRSGELPAQKEGDEVDYRGVLHRDGSVLMSVSLNQLKTPELLYRSLAAKLIVGMPFKDLATVDSILLRELPPLDD] 462
# sequence of block unknown_C   465 [RLALKRLVDISMGVIAPLSEQLTKPLPNAMVLVTLKELSGGAHKLLPEGTRLVVSLRGDESHDELEILKSSD] 537
# sequence of block unknown_D   537 [VTMILHNLPYTEEKVGRVQAARRLFEYLSENSLNFPVIHHIQFPSNTHRDDLVIGAGTNAGALLVDGLGDGLLLEAPDKDFDFLRNTSFNLLQGCRMRNTKT] 639
# sequence of block unknown_E   672 [IAIMGCIVNGPGEMADADFGYVGGAPGKIDLYVGKTVVKRAIEMEHATDALIQLIKDHDRWVDPPTEE] 740
# end gene g3
###
# start gene g4
scaffold1631	AUGUSTUS	gene	37148	38936	0.49	-	.	g4
scaffold1631	AUGUSTUS	transcript	37148	38936	0.49	-	.	g4.t1
scaffold1631	AUGUSTUS	tts	37148	37148	.	-	.	transcript_id "g4.t1"; gene_id "g4";
scaffold1631	AUGUSTUS	exon	37148	37450	.	-	.	transcript_id "g4.t1"; gene_id "g4";
scaffold1631	AUGUSTUS	stop_codon	37273	37275	.	-	0	transcript_id "g4.t1"; gene_id "g4";
scaffold1631	AUGUSTUS	intron	37451	38103	1	-	.	transcript_id "g4.t1"; gene_id "g4";
scaffold1631	AUGUSTUS	CDS	37273	37450	1	-	1	transcript_id "g4.t1"; gene_id "g4";
scaffold1631	AUGUSTUS	CDS	38104	38618	1	-	0	transcript_id "g4.t1"; gene_id "g4";
scaffold1631	AUGUSTUS	exon	38104	38672	.	-	.	transcript_id "g4.t1"; gene_id "g4";
scaffold1631	AUGUSTUS	start_codon	38616	38618	.	-	0	transcript_id "g4.t1"; gene_id "g4";
scaffold1631	AUGUSTUS	exon	38817	38936	.	-	.	transcript_id "g4.t1"; gene_id "g4";
scaffold1631	AUGUSTUS	tss	38936	38936	.	-	.	transcript_id "g4.t1"; gene_id "g4";
# coding sequence = [atgtcgacggcgaagcttcacgtggtttgtttcgtgtttttctttgtgattttgtctgtacagcaatgtatttgtgcag
# attcgccggaaaattctccaagtccggcgccggtagcaggtggagatttaggttctctaccgccgatcgctgcagctcctaaaactccgtcgctgtcg
# ccgtcacctttggctagtgtgagttcgcctccggcgtctccgccgacgtatccgtcttctaattctgttccagcgccgtcacctgtaaacggagatga
# tgctactactccgtctcctgtaacagagccttcatctccttctccggctccgactgatgtagttgcgagtgatgtaagccacgagagtactacgacgg
# aggtggcatccacggacggtggaatgaacggaggaaagaaggcaggattagcatttggagtaatcgcagcagtgtgtgttgtaggtctcggagcattg
# gtttacaagaagcgccggcagaatatccgacgagcacaattcggcattcgagagttcctaggaaagaacggaggaaaggatgcagaagtagcatttga
# tgtagcatttggactactcgcagcagcgtgtgttgtatgtttcggagcagcggtttgcaacaagtcccggcagaatatccggccagcacagttcgggt
# acgctgcgcggagaaattttctataa]
# protein sequence = [MSTAKLHVVCFVFFFVILSVQQCICADSPENSPSPAPVAGGDLGSLPPIAAAPKTPSLSPSPLASVSSPPASPPTYPS
# SNSVPAPSPVNGDDATTPSPVTEPSSPSPAPTDVVASDVSHESTTTEVASTDGGMNGGKKAGLAFGVIAAVCVVGLGALVYKKRRQNIRRAQFGIREF
# LGKNGGKDAEVAFDVAFGLLAAACVVCFGAAVCNKSRQNIRPAQFGYAARRNFL]
# end gene g4
###
# start gene g5
scaffold1631	AUGUSTUS	gene	39984	47416	0.08	-	.	g5
scaffold1631	AUGUSTUS	transcript	39984	47416	0.08	-	.	g5.t1
scaffold1631	AUGUSTUS	tts	39984	39984	.	-	.	transcript_id "g5.t1"; gene_id "g5";
scaffold1631	AUGUSTUS	exon	39984	40570	.	-	.	transcript_id "g5.t1"; gene_id "g5";
scaffold1631	AUGUSTUS	stop_codon	40400	40402	.	-	0	transcript_id "g5.t1"; gene_id "g5";
scaffold1631	AUGUSTUS	intron	40571	40658	1	-	.	transcript_id "g5.t1"; gene_id "g5";
scaffold1631	AUGUSTUS	intron	40716	41245	0.54	-	.	transcript_id "g5.t1"; gene_id "g5";
scaffold1631	AUGUSTUS	intron	41381	41462	1	-	.	transcript_id "g5.t1"; gene_id "g5";
scaffold1631	AUGUSTUS	intron	41544	41629	0.99	-	.	transcript_id "g5.t1"; gene_id "g5";
scaffold1631	AUGUSTUS	intron	41699	41807	1	-	.	transcript_id "g5.t1"; gene_id "g5";
scaffold1631	AUGUSTUS	intron	41883	41975	1	-	.	transcript_id "g5.t1"; gene_id "g5";
scaffold1631	AUGUSTUS	intron	42063	43064	0.99	-	.	transcript_id "g5.t1"; gene_id "g5";
scaffold1631	AUGUSTUS	intron	43146	43220	1	-	.	transcript_id "g5.t1"; gene_id "g5";
scaffold1631	AUGUSTUS	intron	43340	44132	0.99	-	.	transcript_id "g5.t1"; gene_id "g5";
scaffold1631	AUGUSTUS	intron	44299	44758	1	-	.	transcript_id "g5.t1"; gene_id "g5";
scaffold1631	AUGUSTUS	intron	44889	45988	0.92	-	.	transcript_id "g5.t1"; gene_id "g5";
scaffold1631	AUGUSTUS	CDS	40400	40570	1	-	0	transcript_id "g5.t1"; gene_id "g5";
scaffold1631	AUGUSTUS	CDS	40659	40715	0.82	-	0	transcript_id "g5.t1"; gene_id "g5";
scaffold1631	AUGUSTUS	exon	40659	40715	.	-	.	transcript_id "g5.t1"; gene_id "g5";
scaffold1631	AUGUSTUS	CDS	41246	41380	1	-	0	transcript_id "g5.t1"; gene_id "g5";
scaffold1631	AUGUSTUS	exon	41246	41380	.	-	.	transcript_id "g5.t1"; gene_id "g5";
scaffold1631	AUGUSTUS	CDS	41463	41543	0.99	-	0	transcript_id "g5.t1"; gene_id "g5";
scaffold1631	AUGUSTUS	exon	41463	41543	.	-	.	transcript_id "g5.t1"; gene_id "g5";
scaffold1631	AUGUSTUS	CDS	41630	41698	1	-	0	transcript_id "g5.t1"; gene_id "g5";
scaffold1631	AUGUSTUS	exon	41630	41698	.	-	.	transcript_id "g5.t1"; gene_id "g5";
scaffold1631	AUGUSTUS	CDS	41808	41882	1	-	0	transcript_id "g5.t1"; gene_id "g5";
scaffold1631	AUGUSTUS	exon	41808	41882	.	-	.	transcript_id "g5.t1"; gene_id "g5";
scaffold1631	AUGUSTUS	CDS	41976	42062	1	-	0	transcript_id "g5.t1"; gene_id "g5";
scaffold1631	AUGUSTUS	exon	41976	42062	.	-	.	transcript_id "g5.t1"; gene_id "g5";
scaffold1631	AUGUSTUS	CDS	43065	43145	0.99	-	0	transcript_id "g5.t1"; gene_id "g5";
scaffold1631	AUGUSTUS	exon	43065	43145	.	-	.	transcript_id "g5.t1"; gene_id "g5";
scaffold1631	AUGUSTUS	CDS	43221	43339	1	-	2	transcript_id "g5.t1"; gene_id "g5";
scaffold1631	AUGUSTUS	exon	43221	43339	.	-	.	transcript_id "g5.t1"; gene_id "g5";
scaffold1631	AUGUSTUS	CDS	44133	44298	1	-	0	transcript_id "g5.t1"; gene_id "g5";
scaffold1631	AUGUSTUS	exon	44133	44298	.	-	.	transcript_id "g5.t1"; gene_id "g5";
scaffold1631	AUGUSTUS	CDS	44759	44888	0.96	-	1	transcript_id "g5.t1"; gene_id "g5";
scaffold1631	AUGUSTUS	exon	44759	44888	.	-	.	transcript_id "g5.t1"; gene_id "g5";
scaffold1631	AUGUSTUS	CDS	45989	46560	0.99	-	0	transcript_id "g5.t1"; gene_id "g5";
scaffold1631	AUGUSTUS	exon	45989	46603	.	-	.	transcript_id "g5.t1"; gene_id "g5";
scaffold1631	AUGUSTUS	start_codon	46558	46560	.	-	0	transcript_id "g5.t1"; gene_id "g5";
scaffold1631	AUGUSTUS	exon	47243	47416	.	-	.	transcript_id "g5.t1"; gene_id "g5";
scaffold1631	AUGUSTUS	tss	47416	47416	.	-	.	transcript_id "g5.t1"; gene_id "g5";
# coding sequence = [atgactagtcgactcattcttctcctttttctctcttccctcctcatcttctccgtcctactcactccatcactcgccg
# gcaccggcgccgatgacgacgacgacgaagatctcagcttcctcgaagcagacgacgtaaacgacgccgcgccggagcacactttcccaaccgaaacc
# ttctctgacgacgacgacttcgatgacgacgaggactttgaaaattacgacgattttgaagttccgtcggcgtttgatgacgagaaggaagaggaagg
# tgttaaattcgacgataaagacgtcgtcgttttgacggataggaatttcagtgactttgtcgaggataataagtatgtgatggtggagttttacgcgc
# cgtggtgtggtcattgtaaggaaatagcaccggagtacgccgctgcggcgacggagctgaaatcggagaatgtgccgttggttaaagttgatgctacg
# gtggagaatgagctagcggagaattatgaggttcaaggatttcctactatttatttttttgttgatggtgagcataaaacttacagtggccaaagaac
# taaagatgcaattgtgacttggatcaagaagaagattggacctggcgtttacaatataactacaacagaggacgcagagcgtgtactaacgtctggag
# acaaagtcgtgttagggttcctcgagtccttggtgggccctgaaactgatcaacttgctgctgcttcaaaacttgaggatgatcttaacttttaccag
# acgacaaatcctaacgtggctaagctattcaatgttgaagacactgttaaacgcccagctttagtcttgcttaaaaaagaagaggagaaagtggtgca
# ttatgatggtcaattcaccaagtctgcaatcgttaagtttgtatctgccaacaagcttcctctagtgacagtttttactagagaaagtggagcttcga
# ttttctcgagtcctataaagaagcaggttttgctctttgcccgaacaaatgatacagataaagtattcccaacatttcaagaagctgcaaagcttttt
# aagggaaagcttatctttgtttttgtcaacatggatgatgaagaagttggaaagcctgtatcagattattttggagccaccggagattctccaaaggt
# tatcggatatacaggaaacgagaatcctaggaaatacatatttgatggggagatcaccgttgagaagcttaaggcatttggagaagattttctggctg
# acaagctcaaagctttttataaatcagaccctattcctgaggataatgagggggatgtgaagatcgtagtggggaacaattttgatgacattgttcta
# gacgagtcaaaagatgtgcttctggagatatacgcaccatggtgtgggcattgccaatctctagaaccaacgtataacaagcttgcaaagcacttacg
# tggcattgagtctcttgttatagccaaaatggatggtaccacaaacgagcaccctcagggaaaggctgaaggatttcccacactcctcttcttcccag
# cagggaacaagaccgcggatccaatcccagttgattctgaccgaactgtagtggcattgtacaagtttatcaagaaacacgcaactgttcctttcaag
# cttccaaaaccagcttcatcgacaactacatcagagagtccggaagccaaagtaggtggcaacgttgagtcgagcaatgaaaaagatgaactatga]
# protein sequence = [MTSRLILLLFLSSLLIFSVLLTPSLAGTGADDDDDEDLSFLEADDVNDAAPEHTFPTETFSDDDDFDDDEDFENYDDF
# EVPSAFDDEKEEEGVKFDDKDVVVLTDRNFSDFVEDNKYVMVEFYAPWCGHCKEIAPEYAAAATELKSENVPLVKVDATVENELAENYEVQGFPTIYF
# FVDGEHKTYSGQRTKDAIVTWIKKKIGPGVYNITTTEDAERVLTSGDKVVLGFLESLVGPETDQLAAASKLEDDLNFYQTTNPNVAKLFNVEDTVKRP
# ALVLLKKEEEKVVHYDGQFTKSAIVKFVSANKLPLVTVFTRESGASIFSSPIKKQVLLFARTNDTDKVFPTFQEAAKLFKGKLIFVFVNMDDEEVGKP
# VSDYFGATGDSPKVIGYTGNENPRKYIFDGEITVEKLKAFGEDFLADKLKAFYKSDPIPEDNEGDVKIVVGNNFDDIVLDESKDVLLEIYAPWCGHCQ
# SLEPTYNKLAKHLRGIESLVIAKMDGTTNEHPQGKAEGFPTLLFFPAGNKTADPIPVDSDRTVVALYKFIKKHATVPFKLPKPASSTTTSESPEAKVG
# GNVESSNEKDEL]
# end gene g5
###
# start gene g6
scaffold1631	AUGUSTUS	gene	48671	52841	0.01	+	.	g6
scaffold1631	AUGUSTUS	transcript	48671	52841	0.01	+	.	g6.t1
scaffold1631	AUGUSTUS	tss	48671	48671	.	+	.	transcript_id "g6.t1"; gene_id "g6";
scaffold1631	AUGUSTUS	exon	48671	49038	.	+	.	transcript_id "g6.t1"; gene_id "g6";
scaffold1631	AUGUSTUS	start_codon	49018	49020	.	+	0	transcript_id "g6.t1"; gene_id "g6";
scaffold1631	AUGUSTUS	intron	49039	49155	0.76	+	.	transcript_id "g6.t1"; gene_id "g6";
scaffold1631	AUGUSTUS	intron	49276	49518	0.3	+	.	transcript_id "g6.t1"; gene_id "g6";
scaffold1631	AUGUSTUS	intron	49574	50109	0.69	+	.	transcript_id "g6.t1"; gene_id "g6";
scaffold1631	AUGUSTUS	intron	50163	50371	0.51	+	.	transcript_id "g6.t1"; gene_id "g6";
scaffold1631	AUGUSTUS	intron	50435	51624	0.31	+	.	transcript_id "g6.t1"; gene_id "g6";
scaffold1631	AUGUSTUS	intron	51688	51786	0.55	+	.	transcript_id "g6.t1"; gene_id "g6";
scaffold1631	AUGUSTUS	intron	51818	51899	0.55	+	.	transcript_id "g6.t1"; gene_id "g6";
scaffold1631	AUGUSTUS	intron	51988	52082	0.87	+	.	transcript_id "g6.t1"; gene_id "g6";
scaffold1631	AUGUSTUS	CDS	49018	49038	0.75	+	0	transcript_id "g6.t1"; gene_id "g6";
scaffold1631	AUGUSTUS	CDS	49156	49275	0.5	+	0	transcript_id "g6.t1"; gene_id "g6";
scaffold1631	AUGUSTUS	exon	49156	49275	.	+	.	transcript_id "g6.t1"; gene_id "g6";
scaffold1631	AUGUSTUS	CDS	49519	49573	0.31	+	0	transcript_id "g6.t1"; gene_id "g6";
scaffold1631	AUGUSTUS	exon	49519	49573	.	+	.	transcript_id "g6.t1"; gene_id "g6";
scaffold1631	AUGUSTUS	CDS	50110	50162	0.71	+	2	transcript_id "g6.t1"; gene_id "g6";
scaffold1631	AUGUSTUS	exon	50110	50162	.	+	.	transcript_id "g6.t1"; gene_id "g6";
scaffold1631	AUGUSTUS	CDS	50372	50434	0.5	+	0	transcript_id "g6.t1"; gene_id "g6";
scaffold1631	AUGUSTUS	exon	50372	50434	.	+	.	transcript_id "g6.t1"; gene_id "g6";
scaffold1631	AUGUSTUS	CDS	51625	51687	0.54	+	0	transcript_id "g6.t1"; gene_id "g6";
scaffold1631	AUGUSTUS	exon	51625	51687	.	+	.	transcript_id "g6.t1"; gene_id "g6";
scaffold1631	AUGUSTUS	CDS	51787	51817	0.54	+	0	transcript_id "g6.t1"; gene_id "g6";
scaffold1631	AUGUSTUS	exon	51787	51817	.	+	.	transcript_id "g6.t1"; gene_id "g6";
scaffold1631	AUGUSTUS	CDS	51900	51987	0.73	+	2	transcript_id "g6.t1"; gene_id "g6";
scaffold1631	AUGUSTUS	exon	51900	51987	.	+	.	transcript_id "g6.t1"; gene_id "g6";
scaffold1631	AUGUSTUS	CDS	52083	52170	0.64	+	1	transcript_id "g6.t1"; gene_id "g6";
scaffold1631	AUGUSTUS	exon	52083	52841	.	+	.	transcript_id "g6.t1"; gene_id "g6";
scaffold1631	AUGUSTUS	stop_codon	52168	52170	.	+	0	transcript_id "g6.t1"; gene_id "g6";
scaffold1631	AUGUSTUS	tts	52841	52841	.	+	.	transcript_id "g6.t1"; gene_id "g6";
# coding sequence = [atgatcagcatccttactcaggagcgtcttctaggtgctgcattaggtaccgtagtggcaagcgttatcgtgtttgaac
# aacggaaaagcatatataagagcatcgctgagcatcaatctagattttcccctcaatctcagggtgttttgtatgcagcccagtccctaccttgtgaa
# ggtacagaggttcgcttaggtattgcatttgaagtccttcaaccagaaggtgttgtggggaatttaccccggcattggagcagttctcttgtcatcct
# tggcattggccagttgctttctaagcgcaaaccacgattggaagaggtttatctggttttggagtccagatgtgttagcccattaactgctttaggca
# aaagtactcagtcagttctagctaatgccgaattcctacttatcccttggtcaggagtcaatagtgactatttcctggccatctctaactttactccc
# ctggttttgactacaacttcctggggaaatggcatactcttgcccccggaatactggagcaacctcacttgtctgctagctagtgaatattatcggct
# taacgtttcataa]
# protein sequence = [MISILTQERLLGAALGTVVASVIVFEQRKSIYKSIAEHQSRFSPQSQGVLYAAQSLPCEGTEVRLGIAFEVLQPEGVV
# GNLPRHWSSSLVILGIGQLLSKRKPRLEEVYLVLESRCVSPLTALGKSTQSVLANAEFLLIPWSGVNSDYFLAISNFTPLVLTTTSWGNGILLPPEYW
# SNLTCLLASEYYRLNVS]
# end gene g6
###
# start gene g7
scaffold1631	AUGUSTUS	gene	53006	54446	0.02	-	.	g7
scaffold1631	AUGUSTUS	transcript	53006	54446	0.02	-	.	g7.t1
scaffold1631	AUGUSTUS	tts	53006	53006	.	-	.	transcript_id "g7.t1"; gene_id "g7";
scaffold1631	AUGUSTUS	exon	53006	54446	.	-	.	transcript_id "g7.t1"; gene_id "g7";
scaffold1631	AUGUSTUS	stop_codon	53695	53697	.	-	0	transcript_id "g7.t1"; gene_id "g7";
scaffold1631	AUGUSTUS	CDS	53695	54120	1	-	0	transcript_id "g7.t1"; gene_id "g7";
scaffold1631	AUGUSTUS	start_codon	54118	54120	.	-	0	transcript_id "g7.t1"; gene_id "g7";
scaffold1631	AUGUSTUS	tss	54446	54446	.	-	.	transcript_id "g7.t1"; gene_id "g7";
# coding sequence = [atggcttcttgtctattctttgttgttgtcttatgcctaccttttattgttaaagctcaagaaaggtctcctcatggcc
# ttgcttttgaaagccctattgcagtttcaccagaagcatactcattttttcaccctgagactcaaaaaaagaacactactactagtgaaagtttatgt
# aatgataataataatacatcaggttgttcaagatttcctacagcatcaagtgtgcagtctaatttggcacatgaaagtttaccgccaaccgatgaggg
# aggcgataaacgaatgggagctggtgggatggttgggatagctctagggttcgggtttgctattgtgttagcactcggtgtgtactatgtggcgattg
# cgcgaaaacgcaatgcggacaaaggtgctcctatccagcagctcaatgtctga]
# protein sequence = [MASCLFFVVVLCLPFIVKAQERSPHGLAFESPIAVSPEAYSFFHPETQKKNTTTSESLCNDNNNTSGCSRFPTASSVQ
# SNLAHESLPPTDEGGDKRMGAGGMVGIALGFGFAIVLALGVYYVAIARKRNADKGAPIQQLNV]
# end gene g7
###
# command line:
# augustus --codingseq=1 --proteinprofile=/home/pgsb/tetiana.nosenko/lineages/embryophyta_odb9/prfl/EOG0936038D.prfl --predictionStart=12836 --predictionEnd=54955 --species=arabidopsis ./tmp/scaffold1631Schil_BUSCO_geno_206160443_.temp
```
