## Supplementary material for "The *de novo* reference genome and transcriptome assemblies of the wild tomato species *Solanum chilense*": EOG0936038M.out.1

```
# Please cite: Mario Stanke, Mark Diekhans, Robert Baertsch, David Haussler (2008),
# Using native and syntenically mapped cDNA alignments to improve de novo gene finding
# Bioinformatics 24: 637-644, doi 10.1093/bioinformatics/btn013
# No extrinsic information on sequences given.
# Using protein profile unknown
# --[0..15]--> unknown_A (22) <--[0..3]--> unknown_B (19) <--[5..42]--> unknown_C (55) <--[4..14]--> unknown_D (23) <--[0..2]--> unknown_E (17) <--[0..3]--> unknown_F (9) <--[8..14]--> unknown_H (17) <--[14..39]--> unknown_J (12) <--[0..1]--> unknown_K (20) <--[0..3]--> unknown_L (25) <--[6..11]--> unknown_M (15) <--[0..1]--> unknown_N (91) <--[4..6]--> unknown_O (37) <--[5..54]--> unknown_P (67) <--[0..1]--> unknown_Q (127) <--[0..1]--> unknown_R (25) <--[0..424]--
# arabidopsis version. Using default transition matrix.
# We have hints for 0 sequences and for 0 of the sequences in the input set.
#
# ----- prediction on sequence number 1 (length = 24030, name = scaffold5643) -----
#
# Constraints/Hints:
# (none)
# Predicted genes for sequence number 1 on both strands
# start gene g1
scaffold5643	AUGUSTUS	gene	32474	36183	0.01	+	.	g1
scaffold5643	AUGUSTUS	transcript	32474	36183	0.01	+	.	g1.t1
scaffold5643	AUGUSTUS	exon	32474	32635	.	+	.	transcript_id "g1.t1"; gene_id "g1";
scaffold5643	AUGUSTUS	start_codon	32483	32485	.	+	0	transcript_id "g1.t1"; gene_id "g1";
scaffold5643	AUGUSTUS	intron	32636	32751	0.89	+	.	transcript_id "g1.t1"; gene_id "g1";
scaffold5643	AUGUSTUS	intron	32839	33404	0.84	+	.	transcript_id "g1.t1"; gene_id "g1";
scaffold5643	AUGUSTUS	intron	33486	33562	1	+	.	transcript_id "g1.t1"; gene_id "g1";
scaffold5643	AUGUSTUS	intron	34761	35116	0.48	+	.	transcript_id "g1.t1"; gene_id "g1";
scaffold5643	AUGUSTUS	intron	35258	35345	0.45	+	.	transcript_id "g1.t1"; gene_id "g1";
scaffold5643	AUGUSTUS	intron	35429	35510	0.84	+	.	transcript_id "g1.t1"; gene_id "g1";
scaffold5643	AUGUSTUS	intron	35561	35642	0.79	+	.	transcript_id "g1.t1"; gene_id "g1";
scaffold5643	AUGUSTUS	intron	35700	35782	0.33	+	.	transcript_id "g1.t1"; gene_id "g1";
scaffold5643	AUGUSTUS	intron	35820	35938	0.34	+	.	transcript_id "g1.t1"; gene_id "g1";
scaffold5643	AUGUSTUS	CDS	32483	32635	0.77	+	0	transcript_id "g1.t1"; gene_id "g1";
scaffold5643	AUGUSTUS	CDS	32752	32838	0.88	+	0	transcript_id "g1.t1"; gene_id "g1";
scaffold5643	AUGUSTUS	exon	32752	32838	.	+	.	transcript_id "g1.t1"; gene_id "g1";
scaffold5643	AUGUSTUS	CDS	33405	33485	1	+	0	transcript_id "g1.t1"; gene_id "g1";
scaffold5643	AUGUSTUS	exon	33405	33485	.	+	.	transcript_id "g1.t1"; gene_id "g1";
scaffold5643	AUGUSTUS	CDS	33563	34760	0.95	+	0	transcript_id "g1.t1"; gene_id "g1";
scaffold5643	AUGUSTUS	exon	33563	34760	.	+	.	transcript_id "g1.t1"; gene_id "g1";
scaffold5643	AUGUSTUS	CDS	35117	35257	0.25	+	2	transcript_id "g1.t1"; gene_id "g1";
scaffold5643	AUGUSTUS	exon	35117	35257	.	+	.	transcript_id "g1.t1"; gene_id "g1";
scaffold5643	AUGUSTUS	CDS	35346	35428	0.52	+	2	transcript_id "g1.t1"; gene_id "g1";
scaffold5643	AUGUSTUS	exon	35346	35428	.	+	.	transcript_id "g1.t1"; gene_id "g1";
scaffold5643	AUGUSTUS	CDS	35511	35560	0.84	+	0	transcript_id "g1.t1"; gene_id "g1";
scaffold5643	AUGUSTUS	exon	35511	35560	.	+	.	transcript_id "g1.t1"; gene_id "g1";
scaffold5643	AUGUSTUS	CDS	35643	35699	0.4	+	1	transcript_id "g1.t1"; gene_id "g1";
scaffold5643	AUGUSTUS	exon	35643	35699	.	+	.	transcript_id "g1.t1"; gene_id "g1";
scaffold5643	AUGUSTUS	CDS	35783	35819	0.33	+	1	transcript_id "g1.t1"; gene_id "g1";
scaffold5643	AUGUSTUS	exon	35783	35819	.	+	.	transcript_id "g1.t1"; gene_id "g1";
scaffold5643	AUGUSTUS	CDS	35939	35959	0.39	+	0	transcript_id "g1.t1"; gene_id "g1";
scaffold5643	AUGUSTUS	exon	35939	36183	.	+	.	transcript_id "g1.t1"; gene_id "g1";
scaffold5643	AUGUSTUS	stop_codon	35957	35959	.	+	0	transcript_id "g1.t1"; gene_id "g1";
scaffold5643	AUGUSTUS	tts	36183	36183	.	+	.	transcript_id "g1.t1"; gene_id "g1";
# coding sequence = [atgataccgaaggtgtcagatggtgagaaatttgaagatgcccttgctcgcgttcgtcgctgtgttggtggtgggacag
# ccacggaaaatgctgatagcgatagtgatctggaagttgttgctgattgtattcctgtcaatcttcgctgcccttgggctttttggtttgttcaaagt
# aagacaatcaagcttcaagctagtgcaattgcatacaatgtgatcgtagctgttatcctagagtggcaatgccctatctgtcttaagaactactcttt
# ggagcatgtcatcatagatccatatttcaatcgaattacttctcagatgcgtagttgtggagaagatgtcacagaaatcgaagtgaaacctgatggtt
# cttggcgcgcgaagacagaatctgatcgaaggagtcttggagatcttggacgttggcatttacctgatgggtctctgattgaatctccagatatagag
# tcgaagcctaagcctgaaattcttaagcaggttaaacaggaaggaggctctgatggaaatggccttaaagttggattgaagaagaacagggacggatt
# gtgggaaatcagcaaacctgaagaccagacattttcatctggaaatagattgagagaaaattttggtcaggatgtcattccaatgagcagcagtgcca
# ctggaagtggcaaagaaggtgaagatcgcagtgttaatcaggatggtaatgggaaccttgaattctcgaacaatgcatttgatcttgaggccatctct
# cttaatattgacccaccatatggttttggcaacggaaatccgtcaataccagcagtagatgctgaagttattgtactaagtgattctgatgaagagaa
# tgagccaattatcccatctggagctgtctttaataacaaccatagtgatgcacctgtagtttcttttccagctcaaccactaggaattccggattctt
# ttcatgattctgcgcttgttaacggtgggaattcatgcctggggctgttcaattctaatgacgatgaatttgggatgaacttgtggtctttgccttct
# ggaacccaaggtggccctggttttcagttatttagttctgatgctgatgtttcaggatctttagtagatgtgcaacatgaatctattaactgtaccag
# ttctatgagtgggtatgggttggctgcagagactggcattggatctgcttctcttcttcctgaaacatacaccgatcgccctaatgctgatataaatg
# acagtttagttgataatccccttggatttagtggcaatgatccctcacttcagatatttcttcctactagaccatcaattacgtcagtcgaggctgcg
# agggatcagcctgatgtttcaaatggcgttggtactgaggattggatctcacttaggcttggtggtgatggaggggttcctggtgatactgcagttgc
# aaatgggttaagctctgggcagcaagtacaaactaaagacactgcgttggactcattggctgacactggtagtgatgctcctgtctgtgcagcttcat
# tgcttattggtatgaatgacagcagatcaactaagagcagtagagaacgatcagatagtccttttacatttcctcgtcaacgtcgttctgtaagacca
# agattgtatctaaatgaggttgctagtgaacacaaattggtcaacaggaaactatcttctcacatctgtgctggcgacgtaggagttttcttagtgga
# ccaatcttattttttttctcttccgtttccggatggaatccttggaagggggaggcattttagcgctttgagatctcctcttgccatttgtgaagcca
# gtagcctgttcaatatcctgataattttggtgcgaaggaaggtggtggcggagtattttgcgtaa]
# protein sequence = [MIPKVSDGEKFEDALARVRRCVGGGTATENADSDSDLEVVADCIPVNLRCPWAFWFVQSKTIKLQASAIAYNVIVAVI
# LEWQCPICLKNYSLEHVIIDPYFNRITSQMRSCGEDVTEIEVKPDGSWRAKTESDRRSLGDLGRWHLPDGSLIESPDIESKPKPEILKQVKQEGGSDG
# NGLKVGLKKNRDGLWEISKPEDQTFSSGNRLRENFGQDVIPMSSSATGSGKEGEDRSVNQDGNGNLEFSNNAFDLEAISLNIDPPYGFGNGNPSIPAV
# DAEVIVLSDSDEENEPIIPSGAVFNNNHSDAPVVSFPAQPLGIPDSFHDSALVNGGNSCLGLFNSNDDEFGMNLWSLPSGTQGGPGFQLFSSDADVSG
# SLVDVQHESINCTSSMSGYGLAAETGIGSASLLPETYTDRPNADINDSLVDNPLGFSGNDPSLQIFLPTRPSITSVEAARDQPDVSNGVGTEDWISLR
# LGGDGGVPGDTAVANGLSSGQQVQTKDTALDSLADTGSDAPVCAASLLIGMNDSRSTKSSRERSDSPFTFPRQRRSVRPRLYLNEVASEHKLVNRKLS
# SHICAGDVGVFLVDQSYFFSLPFPDGILGRGRHFSALRSPLAICEASSLFNILIILVRRKVVAEYFA]
# end gene g1
###
# start gene g2
scaffold5643	AUGUSTUS	gene	48488	53832	0.01	-	.	g2
scaffold5643	AUGUSTUS	transcript	48488	53832	0.01	-	.	g2.t1
scaffold5643	AUGUSTUS	tts	48488	48488	.	-	.	transcript_id "g2.t1"; gene_id "g2";
scaffold5643	AUGUSTUS	exon	48488	48857	.	-	.	transcript_id "g2.t1"; gene_id "g2";
scaffold5643	AUGUSTUS	stop_codon	48724	48726	.	-	0	transcript_id "g2.t1"; gene_id "g2";
scaffold5643	AUGUSTUS	intron	48858	48955	0.01	-	.	transcript_id "g2.t1"; gene_id "g2";
scaffold5643	AUGUSTUS	intron	49343	49480	0.9	-	.	transcript_id "g2.t1"; gene_id "g2";
scaffold5643	AUGUSTUS	intron	49667	49776	1	-	.	transcript_id "g2.t1"; gene_id "g2";
scaffold5643	AUGUSTUS	intron	49973	50420	0.97	-	.	transcript_id "g2.t1"; gene_id "g2";
scaffold5643	AUGUSTUS	intron	51326	51422	0.99	-	.	transcript_id "g2.t1"; gene_id "g2";
scaffold5643	AUGUSTUS	intron	51479	53565	0.45	-	.	transcript_id "g2.t1"; gene_id "g2";
scaffold5643	AUGUSTUS	CDS	48724	48857	0.01	-	2	transcript_id "g2.t1"; gene_id "g2";
scaffold5643	AUGUSTUS	CDS	48956	49342	0.08	-	2	transcript_id "g2.t1"; gene_id "g2";
scaffold5643	AUGUSTUS	exon	48956	49342	.	-	.	transcript_id "g2.t1"; gene_id "g2";
scaffold5643	AUGUSTUS	CDS	49481	49666	0.92	-	2	transcript_id "g2.t1"; gene_id "g2";
scaffold5643	AUGUSTUS	exon	49481	49666	.	-	.	transcript_id "g2.t1"; gene_id "g2";
scaffold5643	AUGUSTUS	CDS	49777	49972	1	-	0	transcript_id "g2.t1"; gene_id "g2";
scaffold5643	AUGUSTUS	exon	49777	49972	.	-	.	transcript_id "g2.t1"; gene_id "g2";
scaffold5643	AUGUSTUS	CDS	50421	51325	0.98	-	2	transcript_id "g2.t1"; gene_id "g2";
scaffold5643	AUGUSTUS	exon	50421	51325	.	-	.	transcript_id "g2.t1"; gene_id "g2";
scaffold5643	AUGUSTUS	CDS	51423	51478	1	-	1	transcript_id "g2.t1"; gene_id "g2";
scaffold5643	AUGUSTUS	exon	51423	51478	.	-	.	transcript_id "g2.t1"; gene_id "g2";
scaffold5643	AUGUSTUS	CDS	53566	53759	0.98	-	0	transcript_id "g2.t1"; gene_id "g2";
scaffold5643	AUGUSTUS	exon	53566	53832	.	-	.	transcript_id "g2.t1"; gene_id "g2";
scaffold5643	AUGUSTUS	start_codon	53757	53759	.	-	0	transcript_id "g2.t1"; gene_id "g2";
scaffold5643	AUGUSTUS	tss	53832	53832	.	-	.	transcript_id "g2.t1"; gene_id "g2";
scaffold5643	AUGUSTUS	protein_match	48730	48804	4.51	-	0	target "unknown_R[1..25]"; target_start 659; transcript_id "g2.t1"; gene_id "g2";
scaffold5643	AUGUSTUS	protein_match	48805	48857	7.61	-	2	target "unknown_Q[110..127]"; target_start 532; transcript_id "g2.t1"; gene_id "g2";
scaffold5643	AUGUSTUS	protein_match	48956	49283	8.54	-	0	target "unknown_Q[1..110]"; target_start 532; transcript_id "g2.t1"; gene_id "g2";
scaffold5643	AUGUSTUS	protein_match	49287	49342	6.4	-	2	target "unknown_P[49..67]"; target_start 464; transcript_id "g2.t1"; gene_id "g2";
scaffold5643	AUGUSTUS	protein_match	49481	49625	8.27	-	0	target "unknown_P[1..49]"; target_start 464; transcript_id "g2.t1"; gene_id "g2";
scaffold5643	AUGUSTUS	protein_match	49659	49666	3.18	-	2	target "unknown_O[35..37]"; target_start 416; transcript_id "g2.t1"; gene_id "g2";
scaffold5643	AUGUSTUS	protein_match	49777	49879	5.92	-	0	target "unknown_O[1..35]"; target_start 416; transcript_id "g2.t1"; gene_id "g2";
scaffold5643	AUGUSTUS	protein_match	49895	49972	5.36	-	0	target "unknown_N[66..91]"; target_start 320; transcript_id "g2.t1"; gene_id "g2";
scaffold5643	AUGUSTUS	protein_match	50421	50615	8.36	-	0	target "unknown_N[1..65]"; target_start 320; transcript_id "g2.t1"; gene_id "g2";
scaffold5643	AUGUSTUS	protein_match	50616	50660	9.66	-	0	target "unknown_M[1..15]"; target_start 305; transcript_id "g2.t1"; gene_id "g2";
scaffold5643	AUGUSTUS	protein_match	50691	50765	6.24	-	0	target "unknown_L[1..25]"; target_start 270; transcript_id "g2.t1"; gene_id "g2";
scaffold5643	AUGUSTUS	protein_match	50766	50825	6.14	-	0	target "unknown_K[1..20]"; target_start 250; transcript_id "g2.t1"; gene_id "g2";
scaffold5643	AUGUSTUS	protein_match	50829	50864	5.91	-	0	target "unknown_J[1..12]"; target_start 237; transcript_id "g2.t1"; gene_id "g2";
scaffold5643	AUGUSTUS	protein_match	50970	51020	3.67	-	0	target "unknown_H[1..17]"; target_start 185; transcript_id "g2.t1"; gene_id "g2";
scaffold5643	AUGUSTUS	protein_match	51045	51071	7.44	-	0	target "unknown_F[1..9]"; target_start 168; transcript_id "g2.t1"; gene_id "g2";
scaffold5643	AUGUSTUS	protein_match	51078	51128	3.79	-	0	target "unknown_E[1..17]"; target_start 149; transcript_id "g2.t1"; gene_id "g2";
scaffold5643	AUGUSTUS	protein_match	51129	51197	5.12	-	0	target "unknown_D[1..23]"; target_start 126; transcript_id "g2.t1"; gene_id "g2";
scaffold5643	AUGUSTUS	protein_match	51234	51325	3.89	-	2	target "unknown_C[25..55]"; target_start 59; transcript_id "g2.t1"; gene_id "g2";
scaffold5643	AUGUSTUS	protein_match	51423	51478	3.52	-	1	target "unknown_C[6..25]"; target_start 59; transcript_id "g2.t1"; gene_id "g2";
scaffold5643	AUGUSTUS	protein_match	53566	53582	3.06	-	0	target "unknown_C[1..6]"; target_start 59; transcript_id "g2.t1"; gene_id "g2";
scaffold5643	AUGUSTUS	protein_match	53598	53654	4.52	-	0	target "unknown_B[1..19]"; target_start 35; transcript_id "g2.t1"; gene_id "g2";
scaffold5643	AUGUSTUS	protein_match	53664	53729	4.65	-	0	target "unknown_A[1..22]"; target_start 10; transcript_id "g2.t1"; gene_id "g2";
# coding sequence = [atgagtgccggcgccggcggaggaggagaacggagctcgcctgcacctaaaccctcaaagttcgctgtgtatcagaatc
# cagccttttctgctgccctaacaacgaacagtcttcgtccttctaagtccactttcgtttccatattcattatttccattgcttctgcttctactctt
# ctcaggagtttttctagggaaagcgggattgccgacagtctgaaattcagatatgtttctcaagaaactgcttgtcttattgtcagactcatacagac
# ttttgcagccatagtcttatttggaacctttcttgcccttgtcaaggctatttatttatgtagaacaaagactgctgatgtgtcaattacgtctccta
# ccaaaggaacaaaggagaatacacgtctgactaatcgacaattagggcttttggggattaaaacaaatgttgagcaaactgctatggagtcttcgaca
# agaccacccaaatcaagagttgtctcagcctctccttcaaatgtcctagtccccattcatcagccaatttctagttcaaaaccttcaactagacttag
# tagtgacaaagttagaactggtagtggaactaaaataccatcttttggcaccccatcaaaatcaccagcttccccatccttatatcttgtttcagcat
# ctccttctcaatcaccttcaatccagtcttcaccaggtggggaattggttgccaccccttggtcgaacaagagagctacttttcataaagagattgca
# acggaggaacagcttgaaaggttcctggctgatgttgatgagagaattactgaatcagcaagcaagttggcaactccaccgcccaccataagtgggtt
# tggtgtagtcagtcctagtaacctgcccagctccagcaatacttctggaactccaagaagtactcctctaaggccggttaggatgtcccctggttccc
# agaagttctcaactccaccaaagagaggggaaggcgatctaccacctccaatgtcaatggaagagtccactgaagcatttggaaatctggggatatat
# ccacagatcgagcagtggcgtgaccgactcaggcaatggttttcatccatgctgttaaagcctttgcttaacaaaattgatactagtcacacaaaggt
# tatgcaagctgctggcaagctaggcattacaatcacagttagtcaagttggaaatggaacacctgatactgggactgctgctatatctgctactgaga
# ggactaatgaatggaaaccctcattttctgttgacgaagacgggttacttcaccagttgcgcattactcttgtccaggctcttgattcttgcatgtca
# aagtcagcttctggaggtcttcaaccatccttgccagagaactctctgatccctattttacaagaatgcattgatgccatcactgaacaccaaagact
# tcagtccttaatgaaaggagaatggggcaagggactgctgccacaaagcagtgtccgtgcagaatatacagtacagaggattcgagagctttccgagg
# gaacctgtttgaggaattatgattatttgggcagtgtagaggtttatggaaaaggaaacaagaaatggaatcccgagcttccaaccgattctcatttg
# ctcctatatttgttctgtgctttcctggagcacccaaagtggatgctacatgttgatccttcagcttatgctggaatccagtctagcaaaaatccctt
# atttttgggtgttttacctcctaaagaaaggtttcctgaaaaatatgtagctgttgtgtctggtgttccctccgtgctccatccaggagcttgcatat
# tggctgtcggaaagcaaaatcccccagtttttgccctatactgggataagatgcctcagttttctctccaggcaagttattcactctgggattctatc
# ttgctgctgtgctataaaattaagaccgggtatggaggattagtgcggggtatgcatctttcttcatcagcattgggcattctaccggttcttgattc
# agaaaaggatggctgttga]
# protein sequence = [MSAGAGGGGERSSPAPKPSKFAVYQNPAFSAALTTNSLRPSKSTFVSIFIISIASASTLLRSFSRESGIADSLKFRYV
# SQETACLIVRLIQTFAAIVLFGTFLALVKAIYLCRTKTADVSITSPTKGTKENTRLTNRQLGLLGIKTNVEQTAMESSTRPPKSRVVSASPSNVLVPI
# HQPISSSKPSTRLSSDKVRTGSGTKIPSFGTPSKSPASPSLYLVSASPSQSPSIQSSPGGELVATPWSNKRATFHKEIATEEQLERFLADVDERITES
# ASKLATPPPTISGFGVVSPSNLPSSSNTSGTPRSTPLRPVRMSPGSQKFSTPPKRGEGDLPPPMSMEESTEAFGNLGIYPQIEQWRDRLRQWFSSMLL
# KPLLNKIDTSHTKVMQAAGKLGITITVSQVGNGTPDTGTAAISATERTNEWKPSFSVDEDGLLHQLRITLVQALDSCMSKSASGGLQPSLPENSLIPI
# LQECIDAITEHQRLQSLMKGEWGKGLLPQSSVRAEYTVQRIRELSEGTCLRNYDYLGSVEVYGKGNKKWNPELPTDSHLLLYLFCAFLEHPKWMLHVD
# PSAYAGIQSSKNPLFLGVLPPKERFPEKYVAVVSGVPSVLHPGACILAVGKQNPPVFALYWDKMPQFSLQASYSLWDSILLLCYKIKTGYGGLVRGMH
# LSSSALGILPVLDSEKDGC]
# sequence of block unknown_R   659 [GLVRGMHLSSSALGILPVLDSEKDG] 684
# sequence of block unknown_Q   532 [GKGNKKWNPELPTDSHLLLYLFCAFLEHPKWMLHVDPSAYAGIQSSKNPLFLGVLPPKERFPEKYVAVVSGVPSVLHPGACILAVGKQNPPVFALYWDKMPQFSLQASYSLWDSILLLCYKIKTGYG] 659
# sequence of block unknown_P   464 [NSLIPILQECIDAITEHQRLQSLMKGEWGKGLLPQSSVRAEYTVQRIRELSEGTCLRNYDYLGSVEV] 531
# sequence of block unknown_O   416 [TERTNEWKPSFSVDEDGLLHQLRITLVQALDSCMSKS] 453
# sequence of block unknown_N   320 [QKFSTPPKRGEGDLPPPMSMEESTEAFGNLGIYPQIEQWRDRLRQWFSSMLLKPLLNKIDTSHTKVMQAAGKLGITITVSQVGNGTPDTGT] 411
# sequence of block unknown_M   305 [PRSTPLRPVRMSPGS] 320
# sequence of block unknown_L   270 [ITESASKLATPPPTISGFGVVSPSN] 295
# sequence of block unknown_K   250 [HKEIATEEQLERFLADVDER] 270
# sequence of block unknown_J   237 [LVATPWSNKRAT] 249
# sequence of block unknown_H   185 [STRLSSDKVRTGSGTKI] 202
# sequence of block unknown_F   168 [PSNVLVPIH] 177
# sequence of block unknown_E   149 [QTAMESSTRPPKSRVVS] 166
# sequence of block unknown_D   126 [GTKENTRLTNRQLGLLGIKTNVE] 149
# sequence of block unknown_C    59 [LRSFSRESGIADSLKFRYVSQETACLIVRLIQTFAAIVLFGTFLALVKAIYLCRT] 114
# sequence of block unknown_B    35 [NSLRPSKSTFVSIFIISIA] 54
# sequence of block unknown_A    10 [RSSPAPKPSKFAVYQNPAFSAA] 32
# end gene g2
###
# command line:
# augustus --codingseq=1 --proteinprofile=/home/pgsb/tetiana.nosenko/lineages/embryophyta_odb9/prfl/EOG0936038M.prfl --predictionStart=30462 --predictionEnd=69099 --species=arabidopsis ./tmp/scaffold5643Schil_BUSCO_geno_206160443_.temp
```
