## Supplementary material for "The *de novo* reference genome and transcriptome assemblies of the wild tomato species *Solanum chilense*": EOG0936038S.out.1

```
# Please cite: Mario Stanke, Mark Diekhans, Robert Baertsch, David Haussler (2008),
# Using native and syntenically mapped cDNA alignments to improve de novo gene finding
# Bioinformatics 24: 637-644, doi 10.1093/bioinformatics/btn013
# No extrinsic information on sequences given.
# Using protein profile unknown
# --[0..65]--> unknown_A (36) <--[0..1]--> unknown_B (338) <--[2..9]--> unknown_C (78) <--[0..14]--> unknown_D (118) <--[0..19]--> unknown_E (97) <--[9..22]--> unknown_F (7) <--[0..6]--
# arabidopsis version. Using default transition matrix.
# We have hints for 0 sequences and for 0 of the sequences in the input set.
#
# ----- prediction on sequence number 1 (length = 39915, name = scaffold2381) -----
#
# Constraints/Hints:
# (none)
# Predicted genes for sequence number 1 on both strands
# start gene g1
scaffold2381	AUGUSTUS	gene	90157	98698	0.01	-	.	g1
scaffold2381	AUGUSTUS	transcript	90157	98698	0.01	-	.	g1.t1
scaffold2381	AUGUSTUS	tts	90157	90157	.	-	.	transcript_id "g1.t1"; gene_id "g1";
scaffold2381	AUGUSTUS	exon	90157	90796	.	-	.	transcript_id "g1.t1"; gene_id "g1";
scaffold2381	AUGUSTUS	stop_codon	90473	90475	.	-	0	transcript_id "g1.t1"; gene_id "g1";
scaffold2381	AUGUSTUS	intron	90797	92524	0.59	-	.	transcript_id "g1.t1"; gene_id "g1";
scaffold2381	AUGUSTUS	intron	92618	92740	0.98	-	.	transcript_id "g1.t1"; gene_id "g1";
scaffold2381	AUGUSTUS	intron	92864	92933	0.82	-	.	transcript_id "g1.t1"; gene_id "g1";
scaffold2381	AUGUSTUS	intron	92987	93070	0.82	-	.	transcript_id "g1.t1"; gene_id "g1";
scaffold2381	AUGUSTUS	intron	93127	93363	0.58	-	.	transcript_id "g1.t1"; gene_id "g1";
scaffold2381	AUGUSTUS	intron	93406	93493	0.51	-	.	transcript_id "g1.t1"; gene_id "g1";
scaffold2381	AUGUSTUS	intron	93539	93725	0.53	-	.	transcript_id "g1.t1"; gene_id "g1";
scaffold2381	AUGUSTUS	intron	93788	94080	0.24	-	.	transcript_id "g1.t1"; gene_id "g1";
scaffold2381	AUGUSTUS	intron	94120	94201	1	-	.	transcript_id "g1.t1"; gene_id "g1";
scaffold2381	AUGUSTUS	intron	94268	94630	0.96	-	.	transcript_id "g1.t1"; gene_id "g1";
scaffold2381	AUGUSTUS	intron	94694	95709	0.59	-	.	transcript_id "g1.t1"; gene_id "g1";
scaffold2381	AUGUSTUS	intron	95782	96046	0.59	-	.	transcript_id "g1.t1"; gene_id "g1";
scaffold2381	AUGUSTUS	intron	96098	96617	0.72	-	.	transcript_id "g1.t1"; gene_id "g1";
scaffold2381	AUGUSTUS	intron	96672	96763	0.97	-	.	transcript_id "g1.t1"; gene_id "g1";
scaffold2381	AUGUSTUS	intron	96785	96877	1	-	.	transcript_id "g1.t1"; gene_id "g1";
scaffold2381	AUGUSTUS	intron	96930	98408	0.58	-	.	transcript_id "g1.t1"; gene_id "g1";
scaffold2381	AUGUSTUS	intron	98494	98566	0.63	-	.	transcript_id "g1.t1"; gene_id "g1";
scaffold2381	AUGUSTUS	CDS	90473	90796	0.82	-	0	transcript_id "g1.t1"; gene_id "g1";
scaffold2381	AUGUSTUS	CDS	92525	92617	0.98	-	0	transcript_id "g1.t1"; gene_id "g1";
scaffold2381	AUGUSTUS	exon	92525	92617	.	-	.	transcript_id "g1.t1"; gene_id "g1";
scaffold2381	AUGUSTUS	CDS	92741	92863	1	-	0	transcript_id "g1.t1"; gene_id "g1";
scaffold2381	AUGUSTUS	exon	92741	92863	.	-	.	transcript_id "g1.t1"; gene_id "g1";
scaffold2381	AUGUSTUS	CDS	92934	92986	0.82	-	2	transcript_id "g1.t1"; gene_id "g1";
scaffold2381	AUGUSTUS	exon	92934	92986	.	-	.	transcript_id "g1.t1"; gene_id "g1";
scaffold2381	AUGUSTUS	CDS	93071	93126	0.81	-	1	transcript_id "g1.t1"; gene_id "g1";
scaffold2381	AUGUSTUS	exon	93071	93126	.	-	.	transcript_id "g1.t1"; gene_id "g1";
scaffold2381	AUGUSTUS	CDS	93364	93405	0.52	-	1	transcript_id "g1.t1"; gene_id "g1";
scaffold2381	AUGUSTUS	exon	93364	93405	.	-	.	transcript_id "g1.t1"; gene_id "g1";
scaffold2381	AUGUSTUS	CDS	93494	93538	0.72	-	1	transcript_id "g1.t1"; gene_id "g1";
scaffold2381	AUGUSTUS	exon	93494	93538	.	-	.	transcript_id "g1.t1"; gene_id "g1";
scaffold2381	AUGUSTUS	CDS	93726	93787	0.37	-	0	transcript_id "g1.t1"; gene_id "g1";
scaffold2381	AUGUSTUS	exon	93726	93787	.	-	.	transcript_id "g1.t1"; gene_id "g1";
scaffold2381	AUGUSTUS	CDS	94081	94119	0.28	-	0	transcript_id "g1.t1"; gene_id "g1";
scaffold2381	AUGUSTUS	exon	94081	94119	.	-	.	transcript_id "g1.t1"; gene_id "g1";
scaffold2381	AUGUSTUS	CDS	94202	94267	1	-	0	transcript_id "g1.t1"; gene_id "g1";
scaffold2381	AUGUSTUS	exon	94202	94267	.	-	.	transcript_id "g1.t1"; gene_id "g1";
scaffold2381	AUGUSTUS	CDS	94631	94693	0.97	-	0	transcript_id "g1.t1"; gene_id "g1";
scaffold2381	AUGUSTUS	exon	94631	94693	.	-	.	transcript_id "g1.t1"; gene_id "g1";
scaffold2381	AUGUSTUS	CDS	95710	95781	0.59	-	0	transcript_id "g1.t1"; gene_id "g1";
scaffold2381	AUGUSTUS	exon	95710	95781	.	-	.	transcript_id "g1.t1"; gene_id "g1";
scaffold2381	AUGUSTUS	CDS	96047	96097	0.99	-	0	transcript_id "g1.t1"; gene_id "g1";
scaffold2381	AUGUSTUS	exon	96047	96097	.	-	.	transcript_id "g1.t1"; gene_id "g1";
scaffold2381	AUGUSTUS	CDS	96618	96671	1	-	0	transcript_id "g1.t1"; gene_id "g1";
scaffold2381	AUGUSTUS	exon	96618	96671	.	-	.	transcript_id "g1.t1"; gene_id "g1";
scaffold2381	AUGUSTUS	CDS	96764	96784	0.97	-	0	transcript_id "g1.t1"; gene_id "g1";
scaffold2381	AUGUSTUS	exon	96764	96784	.	-	.	transcript_id "g1.t1"; gene_id "g1";
scaffold2381	AUGUSTUS	CDS	96878	96929	0.87	-	1	transcript_id "g1.t1"; gene_id "g1";
scaffold2381	AUGUSTUS	exon	96878	96929	.	-	.	transcript_id "g1.t1"; gene_id "g1";
scaffold2381	AUGUSTUS	CDS	98409	98493	0.6	-	2	transcript_id "g1.t1"; gene_id "g1";
scaffold2381	AUGUSTUS	exon	98409	98493	.	-	.	transcript_id "g1.t1"; gene_id "g1";
scaffold2381	AUGUSTUS	CDS	98567	98639	0.4	-	0	transcript_id "g1.t1"; gene_id "g1";
scaffold2381	AUGUSTUS	exon	98567	98698	.	-	.	transcript_id "g1.t1"; gene_id "g1";
scaffold2381	AUGUSTUS	start_codon	98637	98639	.	-	0	transcript_id "g1.t1"; gene_id "g1";
scaffold2381	AUGUSTUS	tss	98698	98698	.	-	.	transcript_id "g1.t1"; gene_id "g1";
# coding sequence = [atgctagtcttcttaatcttgattcttattggggttccaatatcatcatcagtccccttcattgttctccatggaattg
# gagatcagtgttcgcatcgtggagtcaaacgatttacagaggagctaagtgaatggtcaaaatctgaaggatattgcttggaaattggaaatggatca
# tgggactcctggtttatgaccttagaggatcaggctgatgtagtgtgtagcaaggttaagaaaatgaaagaactccaagatggttacaacatagttgg
# tctatcacagggtaacctaattggccgagctgttgtggaatattgtgagggaggaccacaggtcagtggaatattgaaagtgaagaactgtgggaaca
# aagaccctttgggctcacttgtcaaatctaataatgttaagaatttgatttccttaggaggacctcatgctggcactgcctcagttcctctctgtggt
# tctggcattttttgcataattgctgataatctaatcaagtcagagatatactctgattttgtccaggctcacttggctcctagtgggtatctcaagct
# tccaaatagaaagaagtggttgtatgtaagttcatcaaaggatagagaggagttaacaagtggtcgtatacgtagtgatagagagatggagtggggag
# gactacttgtgaataggagggtgaggcagctagtggctgctgccttttgggactttagaatagtgcagttggatgtagaaagatatgctaaaagaagg
# cgatggcactgccactttgaaacttcgtatgactattttttctcctggagacattttatccgtaaagggaatattcctgggtacatgaaaagctgccg
# gtttctcccaaagcttaacaatgaaatccccagtcatagaaattccacatataagaaacggttcagcagcttggagaatcttgtccttatcatgtttg
# aacatgatactgttttgataccaaaggagacttcatggtttggatactatccagatggggcctttgaacctattttgccagcacagaagactcagctg
# tataccgaggattggatcggtttgaaaaccttggacgatgctgggaaggtgaaatatgtcaaagtagccgggaatcatctccaaatttcttccagaga
# tatgaaaaagcatgttgttccatacttggcagggaatgcatcaacagacgggagcttcttaaacgtgcaacgcatggcattacatgatttgcaagacg
# atgcatcaagtatttttacttttgaaggttcatcatcttataaatggcctgaacctgtcaataccttcttcgcggaactacttggcttgaccatagat
# caacggtctattgacgcttga]
# protein sequence = [MLVFLILILIGVPISSSVPFIVLHGIGDQCSHRGVKRFTEELSEWSKSEGYCLEIGNGSWDSWFMTLEDQADVVCSKV
# KKMKELQDGYNIVGLSQGNLIGRAVVEYCEGGPQVSGILKVKNCGNKDPLGSLVKSNNVKNLISLGGPHAGTASVPLCGSGIFCIIADNLIKSEIYSD
# FVQAHLAPSGYLKLPNRKKWLYVSSSKDREELTSGRIRSDREMEWGGLLVNRRVRQLVAAAFWDFRIVQLDVERYAKRRRWHCHFETSYDYFFSWRHF
# IRKGNIPGYMKSCRFLPKLNNEIPSHRNSTYKKRFSSLENLVLIMFEHDTVLIPKETSWFGYYPDGAFEPILPAQKTQLYTEDWIGLKTLDDAGKVKY
# VKVAGNHLQISSRDMKKHVVPYLAGNASTDGSFLNVQRMALHDLQDDASSIFTFEGSSSYKWPEPVNTFFAELLGLTIDQRSIDA]
# end gene g1
###
# start gene g2
scaffold2381	AUGUSTUS	gene	101773	103098	0.03	+	.	g2
scaffold2381	AUGUSTUS	transcript	101773	103098	0.03	+	.	g2.t1
scaffold2381	AUGUSTUS	tss	101773	101773	.	+	.	transcript_id "g2.t1"; gene_id "g2";
scaffold2381	AUGUSTUS	exon	101773	101993	.	+	.	transcript_id "g2.t1"; gene_id "g2";
scaffold2381	AUGUSTUS	exon	102388	103098	.	+	.	transcript_id "g2.t1"; gene_id "g2";
scaffold2381	AUGUSTUS	start_codon	102431	102433	.	+	0	transcript_id "g2.t1"; gene_id "g2";
scaffold2381	AUGUSTUS	CDS	102431	102871	0.94	+	0	transcript_id "g2.t1"; gene_id "g2";
scaffold2381	AUGUSTUS	stop_codon	102869	102871	.	+	0	transcript_id "g2.t1"; gene_id "g2";
scaffold2381	AUGUSTUS	tts	103098	103098	.	+	.	transcript_id "g2.t1"; gene_id "g2";
# coding sequence = [atggatagtctcgtagatgcgctgagcagtgcatatcaagactttgttgcagcatcagctgttgtacttgaatcaaagg
# agagttctaatggtcagaaaacagcagcaactgatgctgcattagaaaactttaagcaaaagtgggagttgttcagggttgcgtgtgatcaggcggag
# gagtttgtggaatcggttaagcaaagaattggctccgagtgtctcgtggatgaggctacaggcactgtttcagggaagcctgggcaaccagctgcaag
# tggccttcaacccattagtgctgttaggttggagcagatgagtaaagctgtaagatggctagtgatagaactgcaacatggttctggagcaaatagtg
# cttcagcagtacatcccaatccttctgctccatttgatgccagattttctgaagatgcagctcaatag]
# protein sequence = [MDSLVDALSSAYQDFVAASAVVLESKESSNGQKTAATDAALENFKQKWELFRVACDQAEEFVESVKQRIGSECLVDEA
# TGTVSGKPGQPAASGLQPISAVRLEQMSKAVRWLVIELQHGSGANSASAVHPNPSAPFDARFSEDAAQ]
# end gene g2
###
# start gene g3
scaffold2381	AUGUSTUS	gene	103286	114768	0.01	-	.	g3
scaffold2381	AUGUSTUS	transcript	103286	114768	0.01	-	.	g3.t1
scaffold2381	AUGUSTUS	tts	103286	103286	.	-	.	transcript_id "g3.t1"; gene_id "g3";
scaffold2381	AUGUSTUS	exon	103286	103488	.	-	.	transcript_id "g3.t1"; gene_id "g3";
scaffold2381	AUGUSTUS	stop_codon	103478	103480	.	-	0	transcript_id "g3.t1"; gene_id "g3";
scaffold2381	AUGUSTUS	intron	103489	103566	0.01	-	.	transcript_id "g3.t1"; gene_id "g3";
scaffold2381	AUGUSTUS	intron	103629	103711	0.01	-	.	transcript_id "g3.t1"; gene_id "g3";
scaffold2381	AUGUSTUS	intron	103746	104017	0.01	-	.	transcript_id "g3.t1"; gene_id "g3";
scaffold2381	AUGUSTUS	intron	104045	104971	0.01	-	.	transcript_id "g3.t1"; gene_id "g3";
scaffold2381	AUGUSTUS	intron	105014	105145	0.01	-	.	transcript_id "g3.t1"; gene_id "g3";
scaffold2381	AUGUSTUS	intron	105159	105703	0.01	-	.	transcript_id "g3.t1"; gene_id "g3";
scaffold2381	AUGUSTUS	intron	106273	106860	0.83	-	.	transcript_id "g3.t1"; gene_id "g3";
scaffold2381	AUGUSTUS	intron	107106	107913	0.98	-	.	transcript_id "g3.t1"; gene_id "g3";
scaffold2381	AUGUSTUS	intron	108114	108205	1	-	.	transcript_id "g3.t1"; gene_id "g3";
scaffold2381	AUGUSTUS	intron	108858	108945	1	-	.	transcript_id "g3.t1"; gene_id "g3";
scaffold2381	AUGUSTUS	CDS	103478	103488	0.01	-	2	transcript_id "g3.t1"; gene_id "g3";
scaffold2381	AUGUSTUS	CDS	103567	103628	0.01	-	1	transcript_id "g3.t1"; gene_id "g3";
scaffold2381	AUGUSTUS	exon	103567	103628	.	-	.	transcript_id "g3.t1"; gene_id "g3";
scaffold2381	AUGUSTUS	CDS	103712	103745	0.01	-	2	transcript_id "g3.t1"; gene_id "g3";
scaffold2381	AUGUSTUS	exon	103712	103745	.	-	.	transcript_id "g3.t1"; gene_id "g3";
scaffold2381	AUGUSTUS	CDS	104018	104044	0.01	-	2	transcript_id "g3.t1"; gene_id "g3";
scaffold2381	AUGUSTUS	exon	104018	104044	.	-	.	transcript_id "g3.t1"; gene_id "g3";
scaffold2381	AUGUSTUS	CDS	104972	105013	0.01	-	2	transcript_id "g3.t1"; gene_id "g3";
scaffold2381	AUGUSTUS	exon	104972	105013	.	-	.	transcript_id "g3.t1"; gene_id "g3";
scaffold2381	AUGUSTUS	CDS	105146	105158	0.01	-	0	transcript_id "g3.t1"; gene_id "g3";
scaffold2381	AUGUSTUS	exon	105146	105158	.	-	.	transcript_id "g3.t1"; gene_id "g3";
scaffold2381	AUGUSTUS	CDS	105704	106272	0.01	-	2	transcript_id "g3.t1"; gene_id "g3";
scaffold2381	AUGUSTUS	exon	105704	106272	.	-	.	transcript_id "g3.t1"; gene_id "g3";
scaffold2381	AUGUSTUS	CDS	106861	107105	0.86	-	1	transcript_id "g3.t1"; gene_id "g3";
scaffold2381	AUGUSTUS	exon	106861	107105	.	-	.	transcript_id "g3.t1"; gene_id "g3";
scaffold2381	AUGUSTUS	CDS	107914	108113	1	-	0	transcript_id "g3.t1"; gene_id "g3";
scaffold2381	AUGUSTUS	exon	107914	108113	.	-	.	transcript_id "g3.t1"; gene_id "g3";
scaffold2381	AUGUSTUS	CDS	108206	108857	1	-	1	transcript_id "g3.t1"; gene_id "g3";
scaffold2381	AUGUSTUS	exon	108206	108857	.	-	.	transcript_id "g3.t1"; gene_id "g3";
scaffold2381	AUGUSTUS	CDS	108946	109217	1	-	0	transcript_id "g3.t1"; gene_id "g3";
scaffold2381	AUGUSTUS	exon	108946	109217	.	-	.	transcript_id "g3.t1"; gene_id "g3";
scaffold2381	AUGUSTUS	start_codon	109215	109217	.	-	0	transcript_id "g3.t1"; gene_id "g3";
scaffold2381	AUGUSTUS	exon	114178	114768	.	-	.	transcript_id "g3.t1"; gene_id "g3";
scaffold2381	AUGUSTUS	tss	114768	114768	.	-	.	transcript_id "g3.t1"; gene_id "g3";
scaffold2381	AUGUSTUS	protein_match	103487	103488	1	-	2	target "unknown_F[7..7]"; target_start 699; transcript_id "g3.t1"; gene_id "g3";
scaffold2381	AUGUSTUS	protein_match	103567	103585	0.89	-	0	target "unknown_F[1..7]"; target_start 699; transcript_id "g3.t1"; gene_id "g3";
scaffold2381	AUGUSTUS	protein_match	103625	103628	0.746	-	1	target "unknown_E[96..97]"; target_start 589; transcript_id "g3.t1"; gene_id "g3";
scaffold2381	AUGUSTUS	protein_match	103712	103745	1.17	-	2	target "unknown_E[85..96]"; target_start 589; transcript_id "g3.t1"; gene_id "g3";
scaffold2381	AUGUSTUS	protein_match	104018	104044	1.05	-	2	target "unknown_E[76..85]"; target_start 589; transcript_id "g3.t1"; gene_id "g3";
scaffold2381	AUGUSTUS	protein_match	104972	105013	1.43	-	2	target "unknown_E[62..76]"; target_start 589; transcript_id "g3.t1"; gene_id "g3";
scaffold2381	AUGUSTUS	protein_match	105146	105158	0.724	-	0	target "unknown_E[58..62]"; target_start 589; transcript_id "g3.t1"; gene_id "g3";
scaffold2381	AUGUSTUS	protein_match	105704	105874	1.25	-	0	target "unknown_E[1..57]"; target_start 589; transcript_id "g3.t1"; gene_id "g3";
scaffold2381	AUGUSTUS	protein_match	105923	106272	1.44	-	2	target "unknown_D[2..118]"; target_start 455; transcript_id "g3.t1"; gene_id "g3";
scaffold2381	AUGUSTUS	protein_match	106861	106864	4.42	-	0	target "unknown_D[1..2]"; target_start 455; transcript_id "g3.t1"; gene_id "g3";
scaffold2381	AUGUSTUS	protein_match	106865	107098	2.3	-	0	target "unknown_C[1..78]"; target_start 377; transcript_id "g3.t1"; gene_id "g3";
scaffold2381	AUGUSTUS	protein_match	107105	107105	1	-	1	target "unknown_B[338..338]"; target_start 37; transcript_id "g3.t1"; gene_id "g3";
scaffold2381	AUGUSTUS	protein_match	107914	108113	3.1	-	0	target "unknown_B[272..338]"; target_start 37; transcript_id "g3.t1"; gene_id "g3";
scaffold2381	AUGUSTUS	protein_match	108206	108857	2.59	-	1	target "unknown_B[54..271]"; target_start 37; transcript_id "g3.t1"; gene_id "g3";
scaffold2381	AUGUSTUS	protein_match	108946	109106	2.6	-	0	target "unknown_B[1..54]"; target_start 37; transcript_id "g3.t1"; gene_id "g3";
scaffold2381	AUGUSTUS	protein_match	109110	109217	1.63	-	0	target "unknown_A[1..36]"; target_start 0; transcript_id "g3.t1"; gene_id "g3";
# coding sequence = [atggctagatgggatcaaattctttctcttcctgttcagagccccccgactttggagttttcttctgctgaacttgtgt
# ggtctaaggtagaaggctggcgcgataacatagacagagtagctctcattccatttgctagagtagatgactttgttaggggtgaatctgctaataaa
# gaatgtccaacaagatttcatgttgaagctcggagacgtcggcctgcagagtcgacgtacaagcctaaagttgacggcatccttgaatatattctgta
# ctggtgctcgtttggtcctgatgatcatagaaagggtggagtcgttcgaccgagtagaaccacgtacgttcctaagaaaaaaccttctggtcgaccta
# atacaaagcgggggtgcacctgccactttattgtcaaacgcttaattgctgaaccgtctgtcgcacttatcatctataaccaagataagcatgtggat
# aagaaaggattactatgccatggcccacaggacaaaaagtctgctggaacacgagccatgtatgctccgtacatctcagacgatcttcgtctccgtgt
# tttgtccctgctctatgttggggtgtctgtggaaacaatcatgcagagacacaatgaatcagtggagaaacaaggaggtccgtgcaaccgagatgacc
# ttttaactcacagatatgttcggagacaagagaggagcatacggcgctcgacttatgaacttgacacagatgatgcagtcagcattaatatgtgggtt
# gaaagtcaccagaatcaagtgttcttttatgagaatttctctgattccgacccttttgttttgggtattcaaacagaatggcagttgcaacaactgat
# tcggtttggaaatcacggccttctggcctctgattcgaagtttggaactaataaattaaagtatcctattcgcagtcttgttgtgttcaactcagaca
# acaaggctataccggtggcatggataataacacctagatttgcaagtggagatacacttagatggatgagggccctatataacagagttcatatgaaa
# gatcctacgtggaagttggctggattcattgtggatgatccttcagccgacatccttgcaatcagggaagtgttcaagtgctctgtattgatatgctt
# ttggcgggttcgtcatgcatggcataagaacttgattaagaaatgctcggaactggagacctgtgctgtaattgcaaagaggctaggccaggcagtgc
# agcgcatctgcaaaggggatggaactgctgatttgtttgaagaatttatggaagaatttgtggatgctgcagattttttggactatttcaaggccata
# tggtacccaagactagggctctggactagtacactgagaagtcttcctcttgccagccaggagatgtgctcgtcaatggaatactatcacaaccaatt
# aaagcttaggttattgaatgagaaggaaaaatgtgtatatcaacgtgctgattggttagtggataagctaggtactacagtgcattcttatttctggc
# ttgatgagtactctgggaaggatgatttcgcacgatactggaaggatgaatggatgagtggcttaacagcttggcagaaatctttgcagattccagat
# tcggatgtgttaattgagggtgattgttcaaaagttgttgatcaggaagatcgacataaagtgcatgttgttcggaatccagcttccgaatatgcgct
# ttgtgattgtaattgggcgaaaatgggaaacttatgcgagcatattcttaaaagcattaaatgtctacgtgacaaagggtctaatactccatccgtca
# gtatgttccagtatatgcaggcgctggtcgatatgttacactgcccacctcatgattctttgattcgtgatcatgcactttctctagctgtctggcag
# aatgatgtattcgaaaagcttatgaggatagatgctgctgatgaaaattctgtgacaagtgagaacttctgttttcaaagtacacatagcagacacaa
# acatacagcctgtttaaaaaacaaatataaatttgccagatcttctcataagatcgcgagggagggaggcggtaaagcggcttactaa]
# protein sequence = [MARWDQILSLPVQSPPTLEFSSAELVWSKVEGWRDNIDRVALIPFARVDDFVRGESANKECPTRFHVEARRRRPAEST
# YKPKVDGILEYILYWCSFGPDDHRKGGVVRPSRTTYVPKKKPSGRPNTKRGCTCHFIVKRLIAEPSVALIIYNQDKHVDKKGLLCHGPQDKKSAGTRA
# MYAPYISDDLRLRVLSLLYVGVSVETIMQRHNESVEKQGGPCNRDDLLTHRYVRRQERSIRRSTYELDTDDAVSINMWVESHQNQVFFYENFSDSDPF
# VLGIQTEWQLQQLIRFGNHGLLASDSKFGTNKLKYPIRSLVVFNSDNKAIPVAWIITPRFASGDTLRWMRALYNRVHMKDPTWKLAGFIVDDPSADIL
# AIREVFKCSVLICFWRVRHAWHKNLIKKCSELETCAVIAKRLGQAVQRICKGDGTADLFEEFMEEFVDAADFLDYFKAIWYPRLGLWTSTLRSLPLAS
# QEMCSSMEYYHNQLKLRLLNEKEKCVYQRADWLVDKLGTTVHSYFWLDEYSGKDDFARYWKDEWMSGLTAWQKSLQIPDSDVLIEGDCSKVVDQEDRH
# KVHVVRNPASEYALCDCNWAKMGNLCEHILKSIKCLRDKGSNTPSVSMFQYMQALVDMLHCPPHDSLIRDHALSLAVWQNDVFEKLMRIDAADENSVT
# SENFCFQSTHSRHKHTACLKNKYKFARSSHKIAREGGGKAAY]
# sequence of block unknown_F   699 [REGGGKA] 706
# sequence of block unknown_E   589 [MGNLCEHILKSIKCLRDKGSNTPSVSMFQYMQALVDMLHCPPHDSLIRDHALSLAVWQNDVFEKLMRIDAADENSVTSENFCFQSTHSRHKHTACLK] 686
# sequence of block unknown_D   455 [LGLWTSTLRSLPLASQEMCSSMEYYHNQLKLRLLNEKEKCVYQRADWLVDKLGTTVHSYFWLDEYSGKDDFARYWKDEWMSGLTAWQKSLQIPDSDVLIEGDCSKVVDQEDRHKVHVV] 573
# sequence of block unknown_C   377 [FKCSVLICFWRVRHAWHKNLIKKCSELETCAVIAKRLGQAVQRICKGDGTADLFEEFMEEFVDAADFLDYFKAIWYPR] 455
# sequence of block unknown_B    37 [DRVALIPFARVDDFVRGESANKECPTRFHVEARRRRPAESTYKPKVDGILEYILYWCSFGPDDHRKGGVVRPSRTTYVPKKKPSGRPNTKRGCTCHFIVKRLIAEPSVALIIYNQDKHVDKKGLLCHGPQDKKSAGTRAMYAPYISDDLRLRVLSLLYVGVSVETIMQRHNESVEKQGGPCNRDDLLTHRYVRRQERSIRRSTYELDTDDAVSINMWVESHQNQVFFYENFSDSDPFVLGIQTEWQLQQLIRFGNHGLLASDSKFGTNKLKYPIRSLVVFNSDNKAIPVAWIITPRFASGDTLRWMRALYNRVHMKDPTWKLAGFIVDDPSADILAIR] 375
# sequence of block unknown_A     0 [MARWDQILSLPVQSPPTLEFSSAELVWSKVEGWRDN] 36
# end gene g3
###
# start gene g4
scaffold2381	AUGUSTUS	gene	118411	119428	0.12	-	.	g4
scaffold2381	AUGUSTUS	transcript	118411	119428	0.12	-	.	g4.t1
scaffold2381	AUGUSTUS	tts	118411	118411	.	-	.	transcript_id "g4.t1"; gene_id "g4";
scaffold2381	AUGUSTUS	exon	118411	118778	.	-	.	transcript_id "g4.t1"; gene_id "g4";
scaffold2381	AUGUSTUS	stop_codon	118636	118638	.	-	0	transcript_id "g4.t1"; gene_id "g4";
scaffold2381	AUGUSTUS	intron	118779	119250	0.52	-	.	transcript_id "g4.t1"; gene_id "g4";
scaffold2381	AUGUSTUS	CDS	118636	118778	0.82	-	2	transcript_id "g4.t1"; gene_id "g4";
scaffold2381	AUGUSTUS	CDS	119251	119335	0.78	-	0	transcript_id "g4.t1"; gene_id "g4";
scaffold2381	AUGUSTUS	exon	119251	119428	.	-	.	transcript_id "g4.t1"; gene_id "g4";
scaffold2381	AUGUSTUS	start_codon	119333	119335	.	-	0	transcript_id "g4.t1"; gene_id "g4";
scaffold2381	AUGUSTUS	tss	119428	119428	.	-	.	transcript_id "g4.t1"; gene_id "g4";
# coding sequence = [atgtcgagaaaatggagcattgtcttactgaaccctgaacagaggcgcaacaaggatttgaaatttaggggttctataa
# ttctagaagatgggacagattctgatgcgtcatctgtatcggtagatagcgagggggaagactctgatcatcagttgttaactgtacaaaatagtgat
# atggcctttctgaatgaaaaaccagtcagactagcaaaagagcttctttga]
# protein sequence = [MSRKWSIVLLNPEQRRNKDLKFRGSIILEDGTDSDASSVSVDSEGEDSDHQLLTVQNSDMAFLNEKPVRLAKELL]
# end gene g4
###
# start gene g5
scaffold2381	AUGUSTUS	gene	122060	127482	0.01	-	.	g5
scaffold2381	AUGUSTUS	transcript	122060	127482	0.01	-	.	g5.t1
scaffold2381	AUGUSTUS	tts	122060	122060	.	-	.	transcript_id "g5.t1"; gene_id "g5";
scaffold2381	AUGUSTUS	exon	122060	122236	.	-	.	transcript_id "g5.t1"; gene_id "g5";
scaffold2381	AUGUSTUS	stop_codon	122202	122204	.	-	0	transcript_id "g5.t1"; gene_id "g5";
scaffold2381	AUGUSTUS	intron	122237	122546	0.77	-	.	transcript_id "g5.t1"; gene_id "g5";
scaffold2381	AUGUSTUS	intron	122628	122841	0.49	-	.	transcript_id "g5.t1"; gene_id "g5";
scaffold2381	AUGUSTUS	intron	123130	124316	0.1	-	.	transcript_id "g5.t1"; gene_id "g5";
scaffold2381	AUGUSTUS	intron	124428	126281	0.12	-	.	transcript_id "g5.t1"; gene_id "g5";
scaffold2381	AUGUSTUS	intron	126476	126841	0.19	-	.	transcript_id "g5.t1"; gene_id "g5";
scaffold2381	AUGUSTUS	intron	127020	127482	0.9	-	.	transcript_id "g5.t1"; gene_id "g5";
scaffold2381	AUGUSTUS	CDS	122202	122236	0.73	-	2	transcript_id "g5.t1"; gene_id "g5";
scaffold2381	AUGUSTUS	CDS	122547	122627	0.49	-	2	transcript_id "g5.t1"; gene_id "g5";
scaffold2381	AUGUSTUS	exon	122547	122627	.	-	.	transcript_id "g5.t1"; gene_id "g5";
scaffold2381	AUGUSTUS	CDS	122842	123129	0.7	-	2	transcript_id "g5.t1"; gene_id "g5";
scaffold2381	AUGUSTUS	exon	122842	123129	.	-	.	transcript_id "g5.t1"; gene_id "g5";
scaffold2381	AUGUSTUS	CDS	124317	124427	0.1	-	2	transcript_id "g5.t1"; gene_id "g5";
scaffold2381	AUGUSTUS	exon	124317	124427	.	-	.	transcript_id "g5.t1"; gene_id "g5";
scaffold2381	AUGUSTUS	CDS	126282	126475	0.17	-	1	transcript_id "g5.t1"; gene_id "g5";
scaffold2381	AUGUSTUS	exon	126282	126475	.	-	.	transcript_id "g5.t1"; gene_id "g5";
scaffold2381	AUGUSTUS	CDS	126842	127019	0.29	-	2	transcript_id "g5.t1"; gene_id "g5";
scaffold2381	AUGUSTUS	exon	126842	127019	.	-	.	transcript_id "g5.t1"; gene_id "g5";
# coding sequence = [aggcagctgtgggaaaatacagaaaatattactcggcggccactgcaccccacctgacttttcctcatcctttccccgc
# caatccttctctctccgccgtacacggcggcgatctgaagccgccgccaccttgctctctccgcagcactagcgtctccgattttcatcttgcatctc
# gcgaggggggcggtggaggtggacgaggtgtgtggactacaatgagattgttaaggtctagctcaagttcatcaaaagagcagataaatggagagaaa
# actcgttcgatgttgtatcttaatgtatatgatctcacacctgtaaacaactatctctactgggccggcctcggagtgtttcattctggtatagaagg
# agatcccttatcaatctcaaacccctcacatggtacagccaaaactctaccaaaagcattaggtttcttcgccacccatgttaaatctttcagtggat
# ctcccttttcagtacatggtctagagtatgggtatggagcccacgagtacccatctagtgggatatttgaggtggagccacgtagttgtccgggtttc
# acttttagacggtcagtgcatctgggcagcacagacatgtctcgttcagaagttcggtcatatatggaacatatttcaggaaaatatcatggggacag
# ttatcatttaattgccaagaactgcaaccattttgctgatgaagtctgctcacatctcacgggaaagccaattcctggatgggtgaatcgactggcac
# gagtaggctcattctgcaattgcattttaccagaaagtattcaggttacaagaatcagacatcttcctgatcatcaagccctttcagaatctgtggtg
# ggtgtggtggggtggggggaatag]
# protein sequence = [AAVGKYRKYYSAATAPHLTFPHPFPANPSLSAVHGGDLKPPPPCSLRSTSVSDFHLASREGGGGGGRGVWTTMRLLRS
# SSSSSKEQINGEKTRSMLYLNVYDLTPVNNYLYWAGLGVFHSGIEGDPLSISNPSHGTAKTLPKALGFFATHVKSFSGSPFSVHGLEYGYGAHEYPSS
# GIFEVEPRSCPGFTFRRSVHLGSTDMSRSEVRSYMEHISGKYHGDSYHLIAKNCNHFADEVCSHLTGKPIPGWVNRLARVGSFCNCILPESIQVTRIR
# HLPDHQALSESVVGVVGWGE]
# end gene g5
###
# command line:
# augustus --codingseq=1 --proteinprofile=/home/pgsb/tetiana.nosenko/lineages/embryophyta_odb9/prfl/EOG0936038S.prfl --predictionStart=87568 --predictionEnd=127482 --species=arabidopsis ./tmp/scaffold2381Schil_BUSCO_geno_206160443_.temp
```
