## Supplementary material for "The *de novo* reference genome and transcriptome assemblies of the wild tomato species *Solanum chilense*": EOG0936038S.out.2

```
# Please cite: Mario Stanke, Mark Diekhans, Robert Baertsch, David Haussler (2008),
# Using native and syntenically mapped cDNA alignments to improve de novo gene finding
# Bioinformatics 24: 637-644, doi 10.1093/bioinformatics/btn013
# No extrinsic information on sequences given.
# Using protein profile unknown
# --[0..65]--> unknown_A (36) <--[0..1]--> unknown_B (338) <--[2..9]--> unknown_C (78) <--[0..14]--> unknown_D (118) <--[0..19]--> unknown_E (97) <--[9..22]--> unknown_F (7) <--[0..6]--
# arabidopsis version. Using default transition matrix.
# We have hints for 0 sequences and for 0 of the sequences in the input set.
#
# ----- prediction on sequence number 1 (length = 21853, name = scaffold669) -----
#
# Constraints/Hints:
# (none)
# Predicted genes for sequence number 1 on both strands
# start gene g1
scaffold669	AUGUSTUS	gene	1176	4232	0.07	+	.	g1
scaffold669	AUGUSTUS	transcript	1176	4232	0.07	+	.	g1.t1
scaffold669	AUGUSTUS	tss	1176	1176	.	+	.	transcript_id "g1.t1"; gene_id "g1";
scaffold669	AUGUSTUS	exon	1176	1266	.	+	.	transcript_id "g1.t1"; gene_id "g1";
scaffold669	AUGUSTUS	start_codon	1235	1237	.	+	0	transcript_id "g1.t1"; gene_id "g1";
scaffold669	AUGUSTUS	intron	1267	1387	0.54	+	.	transcript_id "g1.t1"; gene_id "g1";
scaffold669	AUGUSTUS	intron	2040	2118	1	+	.	transcript_id "g1.t1"; gene_id "g1";
scaffold669	AUGUSTUS	intron	2348	2524	0.65	+	.	transcript_id "g1.t1"; gene_id "g1";
scaffold669	AUGUSTUS	intron	2651	2917	0.85	+	.	transcript_id "g1.t1"; gene_id "g1";
scaffold669	AUGUSTUS	CDS	1235	1266	0.54	+	0	transcript_id "g1.t1"; gene_id "g1";
scaffold669	AUGUSTUS	CDS	1388	2039	0.85	+	1	transcript_id "g1.t1"; gene_id "g1";
scaffold669	AUGUSTUS	exon	1388	2039	.	+	.	transcript_id "g1.t1"; gene_id "g1";
scaffold669	AUGUSTUS	CDS	2119	2347	0.94	+	0	transcript_id "g1.t1"; gene_id "g1";
scaffold669	AUGUSTUS	exon	2119	2347	.	+	.	transcript_id "g1.t1"; gene_id "g1";
scaffold669	AUGUSTUS	CDS	2525	2650	0.67	+	2	transcript_id "g1.t1"; gene_id "g1";
scaffold669	AUGUSTUS	exon	2525	2650	.	+	.	transcript_id "g1.t1"; gene_id "g1";
scaffold669	AUGUSTUS	CDS	2918	3711	1	+	2	transcript_id "g1.t1"; gene_id "g1";
scaffold669	AUGUSTUS	exon	2918	4232	.	+	.	transcript_id "g1.t1"; gene_id "g1";
scaffold669	AUGUSTUS	stop_codon	3709	3711	.	+	0	transcript_id "g1.t1"; gene_id "g1";
scaffold669	AUGUSTUS	tts	4232	4232	.	+	.	transcript_id "g1.t1"; gene_id "g1";
# coding sequence = [atgaaaactcatgagatttcgataatcgtaaggtattggtgttcctttggcccggaaaattacggagaaggtggtggca
# ttttaccaagtcgacgatataggcttaacactcgaaaccgtgccgctagaccccagtcaatgaggggctgcacttgtcattttatagtgaagcgtttg
# tatgcccgtccatctcttgcacttcttatatataacaacaggcgtcatgttaacaagtccggttttgtatgccatgggccacttgatagagatgctat
# tggccctggtgcaaaaaatataccttacatttgcaatgagattcaacagcaaactatgtctatgatctatcttggcattcccgaggagaatgttttag
# caaagcatatagagggtattcaacgttactgtggttctgatgccaaagtgaacagccttgctgctcagtatgtccacaaacttggcatgattattaaa
# agatctactcatgagttggatctagatgatcaagctagcataagattgtgggtcgagcgcaataagaaatctgttttcttttatcaggatgcatcaga
# aaatgatccattcatcttaggtgtccaaactgaatggcagttacaacaaatgattcgttttggacatcgtagtctcatagccgctgattcaacatttg
# gtataaagaaactaaagtatcctttgtgcacacttcttgtgtttgactcaagacagcatgcccttcctgttgcttggatcatcacccgcacaattgcc
# aagcctgacgtgagtaaatggatgaaagctctgcatgatcgtgtccttgctgttgatccaacatggaaagtcaatggttttctagtcgatgatgctgc
# tgcagaaattgaccccataaggcaaaattcttatagtttaccatttctctggaacatagtgtacagcatttgggatggaactgatccttttgttgctt
# tagaagaactttctcaagattttgttgatcaaatagccttcttgcagtatttcaaagccacatgggtgccgaaatttgaaatgtggcttactacaatg
# aagacgttacctcttgcaagccaggaagcatctggtgcaatagaagcatatcatgtcaagctgaaagtaagactatatgatgattcacatcttggagc
# actccagagggttgattggttagttcacaaattgacaactgagttacactctagctactggcttgaccgatatgcagatgagagcgattcttttcaaa
# atgtgaaggctgaatatattgccaccacttcttggaatagagctctgcagattcctgatgctgctgtgaccttggattgcaaggataactcctttgca
# aaagttttgagccagaaagacagcactatagcacgactagtttggaatcctggatcggaatttgcccattgcgattgtgaatggtcaatgcaaggaaa
# tctgtgcaagcatgttattaaagtcaatatgatatgtgggaatcttcaatcttatcgaccttctatgtcatttcagtcattcaatgagattctagata
# gtctgtcaaaaaagccggtggatgattcaatcgcattggatttgtcaacagcatggacacatcagatgcttgatcaaattcggaagcttgttgagcta
# aaccaggcaaataatattggcaccatagtaaataatatgcctttgagatgggttgctaaaaaaggcagaacatcagttggcagaccatcaactcttgc
# tcttctcccctccagcgtcaacaacaattcaactagttctgctgctaagaagaagcaaaaacgaaagagattatcaagattatgctga]
# protein sequence = [MKTHEISIIVRYWCSFGPENYGEGGGILPSRRYRLNTRNRAARPQSMRGCTCHFIVKRLYARPSLALLIYNNRRHVNK
# SGFVCHGPLDRDAIGPGAKNIPYICNEIQQQTMSMIYLGIPEENVLAKHIEGIQRYCGSDAKVNSLAAQYVHKLGMIIKRSTHELDLDDQASIRLWVE
# RNKKSVFFYQDASENDPFILGVQTEWQLQQMIRFGHRSLIAADSTFGIKKLKYPLCTLLVFDSRQHALPVAWIITRTIAKPDVSKWMKALHDRVLAVD
# PTWKVNGFLVDDAAAEIDPIRQNSYSLPFLWNIVYSIWDGTDPFVALEELSQDFVDQIAFLQYFKATWVPKFEMWLTTMKTLPLASQEASGAIEAYHV
# KLKVRLYDDSHLGALQRVDWLVHKLTTELHSSYWLDRYADESDSFQNVKAEYIATTSWNRALQIPDAAVTLDCKDNSFAKVLSQKDSTIARLVWNPGS
# EFAHCDCEWSMQGNLCKHVIKVNMICGNLQSYRPSMSFQSFNEILDSLSKKPVDDSIALDLSTAWTHQMLDQIRKLVELNQANNIGTIVNNMPLRWVA
# KKGRTSVGRPSTLALLPSSVNNNSTSSAAKKKQKRKRLSRLC]
# end gene g1
###
# start gene g2
scaffold669	AUGUSTUS	gene	13288	19561	0.08	-	.	g2
scaffold669	AUGUSTUS	transcript	13288	19561	0.08	-	.	g2.t1
scaffold669	AUGUSTUS	tts	13288	13288	.	-	.	transcript_id "g2.t1"; gene_id "g2";
scaffold669	AUGUSTUS	exon	13288	13813	.	-	.	transcript_id "g2.t1"; gene_id "g2";
scaffold669	AUGUSTUS	stop_codon	13523	13525	.	-	0	transcript_id "g2.t1"; gene_id "g2";
scaffold669	AUGUSTUS	intron	13814	13990	0.99	-	.	transcript_id "g2.t1"; gene_id "g2";
scaffold669	AUGUSTUS	intron	14189	14433	0.73	-	.	transcript_id "g2.t1"; gene_id "g2";
scaffold669	AUGUSTUS	intron	14488	14804	0.7	-	.	transcript_id "g2.t1"; gene_id "g2";
scaffold669	AUGUSTUS	intron	14909	14993	1	-	.	transcript_id "g2.t1"; gene_id "g2";
scaffold669	AUGUSTUS	intron	16312	16627	0.99	-	.	transcript_id "g2.t1"; gene_id "g2";
scaffold669	AUGUSTUS	intron	16997	17369	0.98	-	.	transcript_id "g2.t1"; gene_id "g2";
scaffold669	AUGUSTUS	intron	17450	18071	0.51	-	.	transcript_id "g2.t1"; gene_id "g2";
scaffold669	AUGUSTUS	intron	18403	18502	1	-	.	transcript_id "g2.t1"; gene_id "g2";
scaffold669	AUGUSTUS	intron	18974	19117	0.98	-	.	transcript_id "g2.t1"; gene_id "g2";
scaffold669	AUGUSTUS	intron	19196	19494	0.72	-	.	transcript_id "g2.t1"; gene_id "g2";
scaffold669	AUGUSTUS	CDS	13523	13813	0.86	-	0	transcript_id "g2.t1"; gene_id "g2";
scaffold669	AUGUSTUS	CDS	13991	14188	1	-	0	transcript_id "g2.t1"; gene_id "g2";
scaffold669	AUGUSTUS	exon	13991	14188	.	-	.	transcript_id "g2.t1"; gene_id "g2";
scaffold669	AUGUSTUS	CDS	14434	14487	0.69	-	0	transcript_id "g2.t1"; gene_id "g2";
scaffold669	AUGUSTUS	exon	14434	14487	.	-	.	transcript_id "g2.t1"; gene_id "g2";
scaffold669	AUGUSTUS	CDS	14805	14908	0.96	-	2	transcript_id "g2.t1"; gene_id "g2";
scaffold669	AUGUSTUS	exon	14805	14908	.	-	.	transcript_id "g2.t1"; gene_id "g2";
scaffold669	AUGUSTUS	CDS	14994	16311	0.98	-	0	transcript_id "g2.t1"; gene_id "g2";
scaffold669	AUGUSTUS	exon	14994	16311	.	-	.	transcript_id "g2.t1"; gene_id "g2";
scaffold669	AUGUSTUS	CDS	16628	16996	0.99	-	0	transcript_id "g2.t1"; gene_id "g2";
scaffold669	AUGUSTUS	exon	16628	16996	.	-	.	transcript_id "g2.t1"; gene_id "g2";
scaffold669	AUGUSTUS	CDS	17370	17449	0.66	-	2	transcript_id "g2.t1"; gene_id "g2";
scaffold669	AUGUSTUS	exon	17370	17449	.	-	.	transcript_id "g2.t1"; gene_id "g2";
scaffold669	AUGUSTUS	CDS	18072	18402	0.66	-	0	transcript_id "g2.t1"; gene_id "g2";
scaffold669	AUGUSTUS	exon	18072	18402	.	-	.	transcript_id "g2.t1"; gene_id "g2";
scaffold669	AUGUSTUS	CDS	18503	18973	0.98	-	0	transcript_id "g2.t1"; gene_id "g2";
scaffold669	AUGUSTUS	exon	18503	18973	.	-	.	transcript_id "g2.t1"; gene_id "g2";
scaffold669	AUGUSTUS	CDS	19118	19195	0.84	-	0	transcript_id "g2.t1"; gene_id "g2";
scaffold669	AUGUSTUS	exon	19118	19195	.	-	.	transcript_id "g2.t1"; gene_id "g2";
scaffold669	AUGUSTUS	CDS	19495	19530	0.83	-	0	transcript_id "g2.t1"; gene_id "g2";
scaffold669	AUGUSTUS	exon	19495	19561	.	-	.	transcript_id "g2.t1"; gene_id "g2";
scaffold669	AUGUSTUS	start_codon	19528	19530	.	-	0	transcript_id "g2.t1"; gene_id "g2";
scaffold669	AUGUSTUS	tss	19561	19561	.	-	.	transcript_id "g2.t1"; gene_id "g2";
# coding sequence = [atgttctcttcctcttgtgcagaatccctctgtaaggtaactgcaagatggcggccagaggaagcttctaggcccgatc
# ttggggacgctccagtgttctatccaactgaaaaggaatttgaagataccctgacatatatggctagcatacgctccaaagcagagacatatggaatt
# tgtcgcatagtaccacctgcttcgtggaaacctccatgccctcttgaggaaaaaattatatgggagaaatccaaatttgctacccgtattcagaggat
# tgacaaacttcagaatcgagattcgatgagaaggatgtgggaagctaatattcataagaagaagaaaagaagaagatgcttaaaacctggagtagacc
# ttggtaatggtagtgttgataataggaaccttggtgatgctgagagatttggatttgaacctggtccagagtttactctggaagcatttcagaaatat
# gctgatgacttcaaggcccagtacttcaggcaaaatgaaggacaatgcccctcattggagaacattgagggtgaatattggcggatggtcgagaaacc
# cactgaagagattgaggtgctttatggggctgacttggaaactggagtatttggaagtgggttccctaaacatgaccatcaagttggctcttctgaca
# ccaagtatctgaactcagggtggaacttgaataattttccaaggcttaccggttctgttcttacatatgagagcagtgatatatctggtgtcttggtg
# ccttggctgtacataggaatgtgcttttcatcgttctgttgggtaagtggaatagttccccttaattgcttcataatgtactgtggtaaactgaagtt
# tattgggtgcaattacctgagcaactctttctgtggactgcgtagatctgcagatgcatcaaagttggaggctgctatgaggaaacacttgcctgatc
# tctttgaagagcagccagatcttcttcacaagctggttacacaactatctccctccatattgaagtctgagggagtcccagtgtatcgttgtgtgcaa
# aatcctggagagtttgttttgaccttcccaagagcatatcatgctggtttcaattgtggcttcaattgtgctgaagcagtaaatgttgctcccgttga
# ttggttaccccatgggcagaatgcaattgagcattaccgcgagcaaggccggaaaacttccatatcccatgataaactattattaggagcagctcgag
# atgcagtcaaagcgcactgggaacttaatttattgaggaagaatacctcaaataatttaagatggaaagatgtttgcggaaaagatggagttttgtca
# aaagcattgaagaaccgtgttgagatggagagagtcaggagggagtttctttgcaattcttcacaagcacttaagatggagagcacttttgatgctac
# taatgagagggaatgtagtgtgtgtttttttgatctacacctgtccgcggctggctgtcacaattgttcgcccgacaaatatgcatgcttgaaccatg
# caaaacaactgtgtacttgttcctggggtgccaaatttttcctcttccgttatgacatcaatgaattaaatgtactagttgatgctttagaagggaaa
# ttgagtgcaatttatcgatgggcaagacaagatcttggattagctttgagttcttatgtaaataaagagcggcaagttgcagggattgctggtaaatt
# atctcttaaacctgaggaatcagtgctaaaagaggcaagtgcaggaccctctatagcttccgtgaaaaaggaaaaagatgatggaacttcagcactct
# tgatgaaggccagcagcagtgctttttcaccgcataaagataaacaatccagggagccattagcttcagaatcaatcaaggtgtcctgtatgcctgac
# aatgcttctcatggaattgagggggcacagaatggcttccagggcagaagtgaatccttaaaggtgggtcctgcttatagaactccagttactcagct
# gtccgttgagggtggcttgtgtcataagaaattatcaacagataaatgtgaagtgaagggaacttcaagtcttaatgatgttgtgatcctgctcagtg
# atgatgagggagatgagatggataattcaattccttcaaaagatacggcgggaaagcagacagtgaacatgggtaacaatgataaacctgtcccaaca
# acatccattgatagtgcaagagtcactaaagatggaattaattgttcacctagttcagagagcatgatagttgaggataattcaaaagatgaaataca
# tcgtggacctaatcaagatactcattctttcattggaggttggtctgtaaatatggatattgatagacatgcccaaggccctcaggttgcagatgctt
# gtccccagtcccggcaaccattcgactgtaaaccaaataaagaaggtagccagaataagaccatggagtttgcacaacctttatcaggtgactctccc
# gtctctcaaaacaatatggacagaggttttcgccagaaaggtcctcggattgcaaaagtggtgaggagactcgcttgtaatgtggaacctctggatta
# tggagttatccagcctggcaagttatggtgtgacaaccgggttatttatcccaagggattcaggagccgggtcagatacattgattgtttagatccaa
# caaatatgtctcactatatttctgaagttatagatgcaggacgagatggcccactgtttatgtttgctgttagggcaagtttgactgccacaagtttt
# catccctttagacgagaggttagtcttgagcgttgtcccaatgaagtgtttgttcacttgtcccctgttaaatgctgggatatggtccgcgagagagt
# gaatcaagaaatattaaagcaacataagttgggaaagccaaagcttttgcctttgcaaccacctggaagtgttgagggcatggaaatgtttggttttt
# caacaacagagattgtacaggccattcaagatatggatataaaccgggtatgttctgaattctggaaatctaaacccttgatgcagacagtacaatct
# tccctagttgtggaccgttcaaaactcaatataaaatccgagatctcaaatgatcctactcgagctgatatagttctgagtggcctacttaagaaggc
# aaactgtgaagaacttcatgcattgaacaatcttctcaaaaccaataatttgacccctaatcaaggtttaatgactcgacttcttaatgaagagattg
# ataagcgaggtagatga]
# protein sequence = [MFSSSCAESLCKVTARWRPEEASRPDLGDAPVFYPTEKEFEDTLTYMASIRSKAETYGICRIVPPASWKPPCPLEEKI
# IWEKSKFATRIQRIDKLQNRDSMRRMWEANIHKKKKRRRCLKPGVDLGNGSVDNRNLGDAERFGFEPGPEFTLEAFQKYADDFKAQYFRQNEGQCPSL
# ENIEGEYWRMVEKPTEEIEVLYGADLETGVFGSGFPKHDHQVGSSDTKYLNSGWNLNNFPRLTGSVLTYESSDISGVLVPWLYIGMCFSSFCWVSGIV
# PLNCFIMYCGKLKFIGCNYLSNSFCGLRRSADASKLEAAMRKHLPDLFEEQPDLLHKLVTQLSPSILKSEGVPVYRCVQNPGEFVLTFPRAYHAGFNC
# GFNCAEAVNVAPVDWLPHGQNAIEHYREQGRKTSISHDKLLLGAARDAVKAHWELNLLRKNTSNNLRWKDVCGKDGVLSKALKNRVEMERVRREFLCN
# SSQALKMESTFDATNERECSVCFFDLHLSAAGCHNCSPDKYACLNHAKQLCTCSWGAKFFLFRYDINELNVLVDALEGKLSAIYRWARQDLGLALSSY
# VNKERQVAGIAGKLSLKPEESVLKEASAGPSIASVKKEKDDGTSALLMKASSSAFSPHKDKQSREPLASESIKVSCMPDNASHGIEGAQNGFQGRSES
# LKVGPAYRTPVTQLSVEGGLCHKKLSTDKCEVKGTSSLNDVVILLSDDEGDEMDNSIPSKDTAGKQTVNMGNNDKPVPTTSIDSARVTKDGINCSPSS
# ESMIVEDNSKDEIHRGPNQDTHSFIGGWSVNMDIDRHAQGPQVADACPQSRQPFDCKPNKEGSQNKTMEFAQPLSGDSPVSQNNMDRGFRQKGPRIAK
# VVRRLACNVEPLDYGVIQPGKLWCDNRVIYPKGFRSRVRYIDCLDPTNMSHYISEVIDAGRDGPLFMFAVRASLTATSFHPFRREVSLERCPNEVFVH
# LSPVKCWDMVRERVNQEILKQHKLGKPKLLPLQPPGSVEGMEMFGFSTTEIVQAIQDMDINRVCSEFWKSKPLMQTVQSSLVVDRSKLNIKSEISNDP
# TRADIVLSGLLKKANCEELHALNNLLKTNNLTPNQGLMTRLLNEEIDKRGR]
# end gene g2
###
# command line:
# augustus --codingseq=1 --proteinprofile=/home/pgsb/tetiana.nosenko/lineages/embryophyta_odb9/prfl/EOG0936038S.prfl --predictionStart=0 --predictionEnd=21853 --species=arabidopsis ./tmp/scaffold669Schil_BUSCO_geno_206160443_.temp
```
