## Supplementary material for "The *de novo* reference genome and transcriptome assemblies of the wild tomato species *Solanum chilense*": EOG0936038Z.out.2

```
# Please cite: Mario Stanke, Mark Diekhans, Robert Baertsch, David Haussler (2008),
# Using native and syntenically mapped cDNA alignments to improve de novo gene finding
# Bioinformatics 24: 637-644, doi 10.1093/bioinformatics/btn013
# No extrinsic information on sequences given.
# Using protein profile unknown
# --[0..2]--> unknown_A (19) <--[0..20]--> unknown_B (84) <--[1..4]--> unknown_C (71) <--[0..1]--> unknown_D (64) <--[0..6]--> unknown_E (220) <--[0..1]--> unknown_F (36) <--[0..1]--> unknown_G (248) <--[0..75]--
# arabidopsis version. Using default transition matrix.
# We have hints for 0 sequences and for 0 of the sequences in the input set.
#
# ----- prediction on sequence number 1 (length = 38771, name = scaffold462) -----
#
# Constraints/Hints:
# (none)
# Predicted genes for sequence number 1 on both strands
# start gene g1
scaffold462	AUGUSTUS	gene	8910	10518	0.47	+	.	g1
scaffold462	AUGUSTUS	transcript	8910	10518	0.47	+	.	g1.t1
scaffold462	AUGUSTUS	CDS	8910	10409	0.86	+	0	transcript_id "g1.t1"; gene_id "g1";
scaffold462	AUGUSTUS	exon	8910	10518	.	+	.	transcript_id "g1.t1"; gene_id "g1";
scaffold462	AUGUSTUS	stop_codon	10407	10409	.	+	0	transcript_id "g1.t1"; gene_id "g1";
scaffold462	AUGUSTUS	tts	10518	10518	.	+	.	transcript_id "g1.t1"; gene_id "g1";
# coding sequence = [gtgtctaagaacgatagtgctacgatgaaagactacctgttggcttcgttgcaagtgacaggggatgaaataaagaaat
# ctttagcggttgtggagaagggtaatcctattgataataaaacggatccgtacaatcacatggcagtagaggattgcaaagagctgttgcaatatgct
# gtggaggaactccacgactcctactctatggttggggataccgcattgcattcccttggtgatcgtgtgagcgaactattgaactggctcggtgcggt
# ctactcctatcaaagcatgtgtctcgatggtataattgataagcctgattacaaacaagtcttagaaaatggcatgcgaaatgcaacccaactcacac
# acaatgcaattaacattgtagcaaagatttcaaacgtcctccaagacgctttcaacatctcaaccaccattacatcaacatctagtcatcgtcgcctc
# cttgctaattaccctacctggttccctgttgccgaccgtaagcttttagcaggaggtggacgacatagggcagctcctcatgcagtggtcgccaagga
# tggcactggtcagtacaacaccgtcgctgctgcgttagctgcctatcctaaaaaccatagaggcaaatacatagtgtatgttaaagctggtatctatg
# aggagcaagtcatcatctccaagaagcaaccaaacgtcttcatctatggcgatggagcagggaaaaccattattactggacatagaaactttggtatc
# atgaaaatacccacccaagacactgctacttttgctgttcttggcaatgggttcgttgcaaggggaattaccttccgcaacactgctggtccacaagg
# tcaccaagctgtggctcttcgaattaacggtgatatggctgctgtttttgactgcagcattgaaggttatcaagacaccttgtactatcaaaaccatc
# gccaattttaccgcaactgtgtcatctctggtacgatagatttcatatttggaagggggtcagcagtaatccaaaacagtttgatcatagcgaggaga
# cctttggacagccagttcaacaccatcaccgctgatggcaaagaaatagcaaacaaaccaggtggtttggtgttccagaactgcagaatcgttccaga
# aatggaattgtttgcagataggttcaagctggcatcatacttggggcgtccctggaagccttacgcaaccactgtattcatggagagcgaattgggtg
# atttcatccgcccagaaggttggatgatatggcaaggagaatcattcgagcggacatgtaattactacgagtttgccaaccgcggacccggtgcaaac
# atcaataacaggaacaagagcttcaagaacttccgtcttattaacccacttgaagcggttcaatacacagtcgaccgctggattaatggatacctttg
# gttgaagcacactggtgcacctttttaccttggccttggaggaagataa]
# protein sequence = [VSKNDSATMKDYLLASLQVTGDEIKKSLAVVEKGNPIDNKTDPYNHMAVEDCKELLQYAVEELHDSYSMVGDTALHSL
# GDRVSELLNWLGAVYSYQSMCLDGIIDKPDYKQVLENGMRNATQLTHNAINIVAKISNVLQDAFNISTTITSTSSHRRLLANYPTWFPVADRKLLAGG
# GRHRAAPHAVVAKDGTGQYNTVAAALAAYPKNHRGKYIVYVKAGIYEEQVIISKKQPNVFIYGDGAGKTIITGHRNFGIMKIPTQDTATFAVLGNGFV
# ARGITFRNTAGPQGHQAVALRINGDMAAVFDCSIEGYQDTLYYQNHRQFYRNCVISGTIDFIFGRGSAVIQNSLIIARRPLDSQFNTITADGKEIANK
# PGGLVFQNCRIVPEMELFADRFKLASYLGRPWKPYATTVFMESELGDFIRPEGWMIWQGESFERTCNYYEFANRGPGANINNRNKSFKNFRLINPLEA
# VQYTVDRWINGYLWLKHTGAPFYLGLGGR]
# end gene g1
###
# start gene g2
scaffold462	AUGUSTUS	gene	11125	14041	0.03	+	.	g2
scaffold462	AUGUSTUS	transcript	11125	14041	0.03	+	.	g2.t1
scaffold462	AUGUSTUS	tss	11125	11125	.	+	.	transcript_id "g2.t1"; gene_id "g2";
scaffold462	AUGUSTUS	exon	11125	11333	.	+	.	transcript_id "g2.t1"; gene_id "g2";
scaffold462	AUGUSTUS	start_codon	11229	11231	.	+	0	transcript_id "g2.t1"; gene_id "g2";
scaffold462	AUGUSTUS	intron	11334	11415	0.57	+	.	transcript_id "g2.t1"; gene_id "g2";
scaffold462	AUGUSTUS	intron	11485	11557	1	+	.	transcript_id "g2.t1"; gene_id "g2";
scaffold462	AUGUSTUS	intron	11660	11748	0.73	+	.	transcript_id "g2.t1"; gene_id "g2";
scaffold462	AUGUSTUS	intron	11849	11927	0.94	+	.	transcript_id "g2.t1"; gene_id "g2";
scaffold462	AUGUSTUS	intron	12020	12131	0.99	+	.	transcript_id "g2.t1"; gene_id "g2";
scaffold462	AUGUSTUS	intron	12213	13248	0.94	+	.	transcript_id "g2.t1"; gene_id "g2";
scaffold462	AUGUSTUS	intron	13339	13628	0.55	+	.	transcript_id "g2.t1"; gene_id "g2";
scaffold462	AUGUSTUS	CDS	11229	11333	0.54	+	0	transcript_id "g2.t1"; gene_id "g2";
scaffold462	AUGUSTUS	CDS	11416	11484	0.9	+	0	transcript_id "g2.t1"; gene_id "g2";
scaffold462	AUGUSTUS	exon	11416	11484	.	+	.	transcript_id "g2.t1"; gene_id "g2";
scaffold462	AUGUSTUS	CDS	11558	11659	0.73	+	0	transcript_id "g2.t1"; gene_id "g2";
scaffold462	AUGUSTUS	exon	11558	11659	.	+	.	transcript_id "g2.t1"; gene_id "g2";
scaffold462	AUGUSTUS	CDS	11749	11848	0.94	+	0	transcript_id "g2.t1"; gene_id "g2";
scaffold462	AUGUSTUS	exon	11749	11848	.	+	.	transcript_id "g2.t1"; gene_id "g2";
scaffold462	AUGUSTUS	CDS	11928	12019	0.98	+	2	transcript_id "g2.t1"; gene_id "g2";
scaffold462	AUGUSTUS	exon	11928	12019	.	+	.	transcript_id "g2.t1"; gene_id "g2";
scaffold462	AUGUSTUS	CDS	12132	12212	0.99	+	0	transcript_id "g2.t1"; gene_id "g2";
scaffold462	AUGUSTUS	exon	12132	12212	.	+	.	transcript_id "g2.t1"; gene_id "g2";
scaffold462	AUGUSTUS	CDS	13249	13338	0.57	+	0	transcript_id "g2.t1"; gene_id "g2";
scaffold462	AUGUSTUS	exon	13249	13338	.	+	.	transcript_id "g2.t1"; gene_id "g2";
scaffold462	AUGUSTUS	CDS	13629	13766	0.94	+	0	transcript_id "g2.t1"; gene_id "g2";
scaffold462	AUGUSTUS	exon	13629	14041	.	+	.	transcript_id "g2.t1"; gene_id "g2";
scaffold462	AUGUSTUS	stop_codon	13764	13766	.	+	0	transcript_id "g2.t1"; gene_id "g2";
scaffold462	AUGUSTUS	tts	14041	14041	.	+	.	transcript_id "g2.t1"; gene_id "g2";
# coding sequence = [atggctatggttcctctatcctcgcccctcttcgcttggcccaaagtttaccatggaaaaagcggtattcgggtttcgt
# gtttctcaaacagtacatcagaacctattgaagcaagaaagcccaaggtgtttgataatctgttccttagtttattccggaacaaaatggtccaggag
# acaggatgggactccgaaaagccggggtaccagggtctaattgaagtggcgcatcgtctgacggttagtcaagacaattccaaaactagagaagcatc
# ggttcgtatattgaaatcattatttcctcctttgttgttggagctctaccggatgcttattgcacctatacatagtggtaaatttgcagccttgatgg
# tcgcaagggtgactgcattatcttgccaatggcttatgggtccatgtactgttaattccgtacatcttccaaatggttcctcattgatgagtggggtt
# tttgtggagaaatgcaagtatttggaagagagcaaatgtgtgggtgtatgcattaatacatgtaaactccctacacagactttcttcaaggatcacat
# gggagttccattgctgatggagccaaacttcactgattatagttgtcaggtaactgttttcattggccagtttaaatttgggattcttcctcctcagc
# aagaagttgacgatgctcttaaagagccatgcttagagatatgccccagttctgttcgtccaaatgaaatgaaccacaacatggatgcacacaagtgt
# ccaaaagcatga]
# protein sequence = [MAMVPLSSPLFAWPKVYHGKSGIRVSCFSNSTSEPIEARKPKVFDNLFLSLFRNKMVQETGWDSEKPGYQGLIEVAHR
# LTVSQDNSKTREASVRILKSLFPPLLLELYRMLIAPIHSGKFAALMVARVTALSCQWLMGPCTVNSVHLPNGSSLMSGVFVEKCKYLEESKCVGVCIN
# TCKLPTQTFFKDHMGVPLLMEPNFTDYSCQVTVFIGQFKFGILPPQQEVDDALKEPCLEICPSSVRPNEMNHNMDAHKCPKA]
# end gene g2
###
# start gene g3
scaffold462	AUGUSTUS	gene	14435	15291	0.3	+	.	g3
scaffold462	AUGUSTUS	transcript	14435	15291	0.3	+	.	g3.t1
scaffold462	AUGUSTUS	tss	14435	14435	.	+	.	transcript_id "g3.t1"; gene_id "g3";
scaffold462	AUGUSTUS	exon	14435	15291	.	+	.	transcript_id "g3.t1"; gene_id "g3";
scaffold462	AUGUSTUS	start_codon	14507	14509	.	+	0	transcript_id "g3.t1"; gene_id "g3";
scaffold462	AUGUSTUS	CDS	14507	15112	0.98	+	0	transcript_id "g3.t1"; gene_id "g3";
scaffold462	AUGUSTUS	stop_codon	15110	15112	.	+	0	transcript_id "g3.t1"; gene_id "g3";
scaffold462	AUGUSTUS	tts	15291	15291	.	+	.	transcript_id "g3.t1"; gene_id "g3";
# coding sequence = [atgacggaaggcgtggtcgccatcaaggacagcagaaatgacgatcagaataagaagaaggcgaagccaccaggcgttt
# tcggcttcttcaaagctgcaatgttcgtattgcgccatcgtacaaaaggaaagcagaaagctgctcaggtaataacccaacagggagattggaagaag
# ctggtgggttctatgcgccctttgcatctgcaggacaataataataataataataataataatacattatattgtgccacgtcaccctctgcagtgag
# ccagtacgcttctgctgacgatctcaaatcactagatcagttggataccatgagccaatacgcttcagcaaacgatctgaaatcactagatgaccagg
# cctcggcctcggcctcagcctcagcctcatcggggaccatgagccagtacgcttccgcaaacaatctccaagacctcgacgaacaggaggaagatgaa
# gatgatcctgacaaagtcttcgatgctattggcgctgatgacatgatcgatgccaaggccgagctcttcatccttcagttttaccaacaaatgaggcg
# tcaaaacgtcgattcaatcaatggccaattccattaa]
# protein sequence = [MTEGVVAIKDSRNDDQNKKKAKPPGVFGFFKAAMFVLRHRTKGKQKAAQVITQQGDWKKLVGSMRPLHLQDNNNNNNN
# NNTLYCATSPSAVSQYASADDLKSLDQLDTMSQYASANDLKSLDDQASASASASASSGTMSQYASANNLQDLDEQEEDEDDPDKVFDAIGADDMIDAK
# AELFILQFYQQMRRQNVDSINGQFH]
# end gene g3
###
# start gene g4
scaffold462	AUGUSTUS	gene	15759	24890	0.01	-	.	g4
scaffold462	AUGUSTUS	transcript	15759	24890	0.01	-	.	g4.t1
scaffold462	AUGUSTUS	tts	15759	15759	.	-	.	transcript_id "g4.t1"; gene_id "g4";
scaffold462	AUGUSTUS	exon	15759	16805	.	-	.	transcript_id "g4.t1"; gene_id "g4";
scaffold462	AUGUSTUS	stop_codon	16751	16753	.	-	0	transcript_id "g4.t1"; gene_id "g4";
scaffold462	AUGUSTUS	intron	16806	16944	0.6	-	.	transcript_id "g4.t1"; gene_id "g4";
scaffold462	AUGUSTUS	intron	17027	17117	0.39	-	.	transcript_id "g4.t1"; gene_id "g4";
scaffold462	AUGUSTUS	intron	17230	18100	0.46	-	.	transcript_id "g4.t1"; gene_id "g4";
scaffold462	AUGUSTUS	intron	18193	18286	1	-	.	transcript_id "g4.t1"; gene_id "g4";
scaffold462	AUGUSTUS	intron	18366	18465	0.97	-	.	transcript_id "g4.t1"; gene_id "g4";
scaffold462	AUGUSTUS	intron	18533	18894	0.93	-	.	transcript_id "g4.t1"; gene_id "g4";
scaffold462	AUGUSTUS	intron	18987	19089	1	-	.	transcript_id "g4.t1"; gene_id "g4";
scaffold462	AUGUSTUS	intron	19190	19307	0.58	-	.	transcript_id "g4.t1"; gene_id "g4";
scaffold462	AUGUSTUS	intron	19376	19459	0.8	-	.	transcript_id "g4.t1"; gene_id "g4";
scaffold462	AUGUSTUS	intron	19599	20503	0.85	-	.	transcript_id "g4.t1"; gene_id "g4";
scaffold462	AUGUSTUS	intron	20611	20770	0.96	-	.	transcript_id "g4.t1"; gene_id "g4";
scaffold462	AUGUSTUS	intron	20877	22025	0.43	-	.	transcript_id "g4.t1"; gene_id "g4";
scaffold462	AUGUSTUS	intron	22079	22659	0.4	-	.	transcript_id "g4.t1"; gene_id "g4";
scaffold462	AUGUSTUS	intron	22713	23440	0.57	-	.	transcript_id "g4.t1"; gene_id "g4";
scaffold462	AUGUSTUS	intron	23523	23596	0.96	-	.	transcript_id "g4.t1"; gene_id "g4";
scaffold462	AUGUSTUS	intron	23735	24362	1	-	.	transcript_id "g4.t1"; gene_id "g4";
scaffold462	AUGUSTUS	CDS	16751	16805	0.61	-	1	transcript_id "g4.t1"; gene_id "g4";
scaffold462	AUGUSTUS	CDS	16945	17026	0.39	-	2	transcript_id "g4.t1"; gene_id "g4";
scaffold462	AUGUSTUS	exon	16945	17026	.	-	.	transcript_id "g4.t1"; gene_id "g4";
scaffold462	AUGUSTUS	CDS	17118	17229	0.4	-	0	transcript_id "g4.t1"; gene_id "g4";
scaffold462	AUGUSTUS	exon	17118	17229	.	-	.	transcript_id "g4.t1"; gene_id "g4";
scaffold462	AUGUSTUS	CDS	18101	18192	0.55	-	2	transcript_id "g4.t1"; gene_id "g4";
scaffold462	AUGUSTUS	exon	18101	18192	.	-	.	transcript_id "g4.t1"; gene_id "g4";
scaffold462	AUGUSTUS	CDS	18287	18365	1	-	0	transcript_id "g4.t1"; gene_id "g4";
scaffold462	AUGUSTUS	exon	18287	18365	.	-	.	transcript_id "g4.t1"; gene_id "g4";
scaffold462	AUGUSTUS	CDS	18466	18532	0.92	-	1	transcript_id "g4.t1"; gene_id "g4";
scaffold462	AUGUSTUS	exon	18466	18532	.	-	.	transcript_id "g4.t1"; gene_id "g4";
scaffold462	AUGUSTUS	CDS	18895	18986	0.99	-	0	transcript_id "g4.t1"; gene_id "g4";
scaffold462	AUGUSTUS	exon	18895	18986	.	-	.	transcript_id "g4.t1"; gene_id "g4";
scaffold462	AUGUSTUS	CDS	19090	19189	0.58	-	1	transcript_id "g4.t1"; gene_id "g4";
scaffold462	AUGUSTUS	exon	19090	19189	.	-	.	transcript_id "g4.t1"; gene_id "g4";
scaffold462	AUGUSTUS	CDS	19308	19375	0.8	-	0	transcript_id "g4.t1"; gene_id "g4";
scaffold462	AUGUSTUS	exon	19308	19375	.	-	.	transcript_id "g4.t1"; gene_id "g4";
scaffold462	AUGUSTUS	CDS	19460	19598	0.87	-	1	transcript_id "g4.t1"; gene_id "g4";
scaffold462	AUGUSTUS	exon	19460	19598	.	-	.	transcript_id "g4.t1"; gene_id "g4";
scaffold462	AUGUSTUS	CDS	20504	20610	0.97	-	0	transcript_id "g4.t1"; gene_id "g4";
scaffold462	AUGUSTUS	exon	20504	20610	.	-	.	transcript_id "g4.t1"; gene_id "g4";
scaffold462	AUGUSTUS	CDS	20771	20876	0.78	-	1	transcript_id "g4.t1"; gene_id "g4";
scaffold462	AUGUSTUS	exon	20771	20876	.	-	.	transcript_id "g4.t1"; gene_id "g4";
scaffold462	AUGUSTUS	CDS	22026	22078	0.43	-	0	transcript_id "g4.t1"; gene_id "g4";
scaffold462	AUGUSTUS	exon	22026	22078	.	-	.	transcript_id "g4.t1"; gene_id "g4";
scaffold462	AUGUSTUS	CDS	22660	22712	0.51	-	2	transcript_id "g4.t1"; gene_id "g4";
scaffold462	AUGUSTUS	exon	22660	22712	.	-	.	transcript_id "g4.t1"; gene_id "g4";
scaffold462	AUGUSTUS	CDS	23441	23522	0.98	-	0	transcript_id "g4.t1"; gene_id "g4";
scaffold462	AUGUSTUS	exon	23441	23522	.	-	.	transcript_id "g4.t1"; gene_id "g4";
scaffold462	AUGUSTUS	CDS	23597	23734	0.98	-	0	transcript_id "g4.t1"; gene_id "g4";
scaffold462	AUGUSTUS	exon	23597	23734	.	-	.	transcript_id "g4.t1"; gene_id "g4";
scaffold462	AUGUSTUS	CDS	24363	24566	1	-	0	transcript_id "g4.t1"; gene_id "g4";
scaffold462	AUGUSTUS	exon	24363	24890	.	-	.	transcript_id "g4.t1"; gene_id "g4";
scaffold462	AUGUSTUS	start_codon	24564	24566	.	-	0	transcript_id "g4.t1"; gene_id "g4";
scaffold462	AUGUSTUS	tss	24890	24890	.	-	.	transcript_id "g4.t1"; gene_id "g4";
# coding sequence = [atgtcgtcgcttacggtggtcacagattccggcgaacgagctccgcttctttgtatttcttcgccagaattgtcgcact
# cgcaccctagggatggagaaatagtctcttcgtcctcggacgagattgccgtatcaaaacctacgctcagtgatcccaaacaacgtttagtctctctc
# gatgtctttagaggccttaccatcgctttaatgattttggttgatgatgctggaaaggctttcccgtccataaaccactctccatggttcggagtgac
# ccttgctgactttgtgatgccatttttcctatttatcgttggtgtttctgcaagtttagtattcaagaaagtttcctgcaagccacaagctacaaaaa
# aagtcttactgaggacagttaagctctttattttgggagtagtccttcaagatccgatggaatcaatatgtaagtcaacatgtagagcaaatcatgga
# ctgctgatccagctgcctccaaatatgacttctttggagtctgcatggactaactcaagttacaagtcactgaatcactcattcgtaggtgggtattt
# ccacggccgcaacaacctgagttatggagttgatattgctaaaattagatggatgggagtgttacagaggatttccatcggttatttatttgcttcaa
# tcctggaaatttggtttgccaatgattatcctgttgattcatcaaaggcatttatcaggagatacttcttccaagcgctggctggaatgttaattggt
# ttgtcgtacctgattttggtatatggcctctatgttccagactggttctttgaaatatctagtcttaacatggaatcacgatcaccagtttcaggata
# tcgattgagtactcaaactcactttacatctgctaaattgtcactctacatgccttacttcaagttccctagaagtctgacacttcagggcagtctcg
# aacctccttgcaatgttgttggtctgattgataggcttcttcttggtgaaaaacacctttatcaacgtcctgtctacagaagaaccaaggaatgcagt
# gttaactctcctgattatggacctccaccatcaaatgcacctggatggtgccttgctccatttgaccctgaaggaatcttaagttctttgatggcaac
# cgttacgtgtcttgtgggcttgcatttcggccacattcttgtgcatgttaaagatcaccggcagagggtaatcttatggtctgtattttctgtatttc
# taacacttgcaggatatgtattggagcttgcaggtgttcctctttctaaaccgctttacacattgagctatatgttcatcacggctggagtatccggt
# ttgctcttagtagttctttattacattgttgatgtcaaatgttttcagaagccaatgatattatttcagtggatgggaatgaatgctctcatcctcta
# tgctatggctgcttgtgacctcttttctggggcagttcaaggagctatttctgataattgcaatgctctgctccacaaacctgcttttggcaaacagt
# gtttgtggaagatcatttgtgacaggcacagtgagcagagcacatcaaagatatttctgcttttgtatcctaatggataa]
# protein sequence = [MSSLTVVTDSGERAPLLCISSPELSHSHPRDGEIVSSSSDEIAVSKPTLSDPKQRLVSLDVFRGLTIALMILVDDAGK
# AFPSINHSPWFGVTLADFVMPFFLFIVGVSASLVFKKVSCKPQATKKVLLRTVKLFILGVVLQDPMESICKSTCRANHGLLIQLPPNMTSLESAWTNS
# SYKSLNHSFVGGYFHGRNNLSYGVDIAKIRWMGVLQRISIGYLFASILEIWFANDYPVDSSKAFIRRYFFQALAGMLIGLSYLILVYGLYVPDWFFEI
# SSLNMESRSPVSGYRLSTQTHFTSAKLSLYMPYFKFPRSLTLQGSLEPPCNVVGLIDRLLLGEKHLYQRPVYRRTKECSVNSPDYGPPPSNAPGWCLA
# PFDPEGILSSLMATVTCLVGLHFGHILVHVKDHRQRVILWSVFSVFLTLAGYVLELAGVPLSKPLYTLSYMFITAGVSGLLLVVLYYIVDVKCFQKPM
# ILFQWMGMNALILYAMAACDLFSGAVQGAISDNCNALLHKPAFGKQCLWKIICDRHSEQSTSKIFLLLYPNG]
# end gene g4
###
# start gene g5
scaffold462	AUGUSTUS	gene	27045	29693	0.32	+	.	g5
scaffold462	AUGUSTUS	transcript	27045	29693	0.32	+	.	g5.t1
scaffold462	AUGUSTUS	tss	27045	27045	.	+	.	transcript_id "g5.t1"; gene_id "g5";
scaffold462	AUGUSTUS	exon	27045	29693	.	+	.	transcript_id "g5.t1"; gene_id "g5";
scaffold462	AUGUSTUS	start_codon	27112	27114	.	+	0	transcript_id "g5.t1"; gene_id "g5";
scaffold462	AUGUSTUS	CDS	27112	29409	0.98	+	0	transcript_id "g5.t1"; gene_id "g5";
scaffold462	AUGUSTUS	stop_codon	29407	29409	.	+	0	transcript_id "g5.t1"; gene_id "g5";
scaffold462	AUGUSTUS	tts	29693	29693	.	+	.	transcript_id "g5.t1"; gene_id "g5";
scaffold462	AUGUSTUS	protein_match	27118	27174	3.86	+	0	target "unknown_A[1..19]"; target_start 2; transcript_id "g5.t1"; gene_id "g5";
scaffold462	AUGUSTUS	protein_match	27217	27468	5.69	+	0	target "unknown_B[1..84]"; target_start 35; transcript_id "g5.t1"; gene_id "g5";
scaffold462	AUGUSTUS	protein_match	27472	27684	5.64	+	0	target "unknown_C[1..71]"; target_start 120; transcript_id "g5.t1"; gene_id "g5";
scaffold462	AUGUSTUS	protein_match	27685	27876	5.31	+	0	target "unknown_D[1..64]"; target_start 191; transcript_id "g5.t1"; gene_id "g5";
scaffold462	AUGUSTUS	protein_match	27895	28554	5.54	+	0	target "unknown_E[1..220]"; target_start 261; transcript_id "g5.t1"; gene_id "g5";
scaffold462	AUGUSTUS	protein_match	28555	28662	6.29	+	0	target "unknown_F[1..36]"; target_start 481; transcript_id "g5.t1"; gene_id "g5";
scaffold462	AUGUSTUS	protein_match	28663	29406	6.34	+	0	target "unknown_G[1..248]"; target_start 517; transcript_id "g5.t1"; gene_id "g5";
# coding sequence = [atgcatgccaggatcaacactgcctacttggtgaatctcttacaaacctccattgacaccaaagcttacagtgcaggca
# aacttcttcatgcccatatactacgaattggcctttctgctgatacattccttctaaaccgtctcatagaattgtattccaaatctggccatattcac
# accgcacgacacctgttcgatcaaatgcttgaaccgaatatatattcttggcactccctcttgactgcttattgtaagcaaggtcagcttgacaatgc
# ccatgagctattttcgaatatgcctgaaagaaacactgtatcatggaacactctcatcagtgcatttgctcgaaaccatcatgaaacaaaggccttga
# aggtttattctcaaatgaacgcacatggtttctcgccgacccatatcacattcgccagcgttttaagcgcctgtggcgggttagctgaattggagtac
# ggcagggtgtctcatgcttctgctgtcaagtatgggcttcacaagaatgtgtatgttgggaatgctttgttgagcttgtatgtaaaatgtagctgccc
# tagggatgcattgatagcctttagggagttggatgagcctaatgaggtttccttcacggcaatgatgtgtggattggtagataatcaccaagtggaag
# aggcatttgaaatgtttaggttaatccagaggagtggaattaggattgactctgtttcattgtctagtgtactgagaggttgtgctaaacgcaggggt
# ttgaattttggttggaatggtgagactgatagtgatctacctaatacacatgggaagcaagtccattgtttcaccattaaacttggatttcaaggaga
# ccttcacgtgtgtaactccttgcttgacatgtatgcaaaaaatggtgacatggaaagtgctgtagtattgtttggaaacctttctgaaactagtactg
# tttcttggaatgttatgataagtgggtttggacagaatcatgataaagaaagagcgatggagtacatggaaaggatgcgggatatgggtgttgaacca
# gatgatgttacttacataaatatgctcgcggcttatgttaaatcaggggatgttgaaaatggccgcttgatatttgagagcatggcttgccctagctt
# gatttcatggaatgctattctttcaggctattcacagaatgaggagcatctcaaggcactaaagcttttcagagaaatgcaatttcaaaatctgcgac
# ctgatcggaccactttggctatcatacttagttcatgttctgagatagggtttctagaaagtggggtgcaggtccatgctacttcattaaagtgtgtg
# gttcctggagacatatatatagctagtggtcttattggtatgtacctaaaatgtggtagagtagaagcggctgtacgtatttttgatgggctcactca
# agcagatatagtgtgttggaattctctaattactggtttatcctataattcattggataaagaagcttttactttctttaagcgaatgctacagatgg
# ggatgttacctaatgagttctcatttgctactacactgagttgttgtacaaagctatcctcattatcgcaagggagacaacttcatgggctgataatt
# aaagatgggtatggtaatgatgttgtagtcggaagtactctgattgacatgtattccaaatgtggcgatgtagatgaggccagggtacattttgacat
# gatgccctataagaatacaattacatggaacgaaatgatacatggctatgcacaaaatggttgtggagatgaagctattttcttgtatgaagacatga
# tttgttcaggaggaaaacctgatgttataacttttattgccgctctaactgcttgtagtcactctgggcttgtcaacctgggacttaagatattcaat
# tcaatgcagcaacaatatggtttgatgccacttgctgatcattacacttgcatgattgattgtttgggtcgcgctgcccggttcagtgaaatacaaga
# actcattgataagatgtcatgcaaagatgactctgttgtctgggaggttttgcttagttcttgtaggctccacggaaatgtaactttagcaaggcggg
# cagcagaggagctaatccgtcttaatcctcagaattccgccccttatgtacttctagcaaatatgtatacatcgttagggagatgggatgatacagag
# gaaattagagctgctatgttggaaaggcaggtaactaagaatcctggcattagctggggttga]
# protein sequence = [MHARINTAYLVNLLQTSIDTKAYSAGKLLHAHILRIGLSADTFLLNRLIELYSKSGHIHTARHLFDQMLEPNIYSWHS
# LLTAYCKQGQLDNAHELFSNMPERNTVSWNTLISAFARNHHETKALKVYSQMNAHGFSPTHITFASVLSACGGLAELEYGRVSHASAVKYGLHKNVYV
# GNALLSLYVKCSCPRDALIAFRELDEPNEVSFTAMMCGLVDNHQVEEAFEMFRLIQRSGIRIDSVSLSSVLRGCAKRRGLNFGWNGETDSDLPNTHGK
# QVHCFTIKLGFQGDLHVCNSLLDMYAKNGDMESAVVLFGNLSETSTVSWNVMISGFGQNHDKERAMEYMERMRDMGVEPDDVTYINMLAAYVKSGDVE
# NGRLIFESMACPSLISWNAILSGYSQNEEHLKALKLFREMQFQNLRPDRTTLAIILSSCSEIGFLESGVQVHATSLKCVVPGDIYIASGLIGMYLKCG
# RVEAAVRIFDGLTQADIVCWNSLITGLSYNSLDKEAFTFFKRMLQMGMLPNEFSFATTLSCCTKLSSLSQGRQLHGLIIKDGYGNDVVVGSTLIDMYS
# KCGDVDEARVHFDMMPYKNTITWNEMIHGYAQNGCGDEAIFLYEDMICSGGKPDVITFIAALTACSHSGLVNLGLKIFNSMQQQYGLMPLADHYTCMI
# DCLGRAARFSEIQELIDKMSCKDDSVVWEVLLSSCRLHGNVTLARRAAEELIRLNPQNSAPYVLLANMYTSLGRWDDTEEIRAAMLERQVTKNPGISW
# G]
# sequence of block unknown_A     2 [ARINTAYLVNLLQTSIDTK] 21
# sequence of block unknown_B    35 [IGLSADTFLLNRLIELYSKSGHIHTARHLFDQMLEPNIYSWHSLLTAYCKQGQLDNAHELFSNMPERNTVSWNTLISAFARNHH] 119
# sequence of block unknown_C   120 [TKALKVYSQMNAHGFSPTHITFASVLSACGGLAELEYGRVSHASAVKYGLHKNVYVGNALLSLYVKCSCPR] 191
# sequence of block unknown_D   191 [DALIAFRELDEPNEVSFTAMMCGLVDNHQVEEAFEMFRLIQRSGIRIDSVSLSSVLRGCAKRRG] 255
# sequence of block unknown_E   261 [GETDSDLPNTHGKQVHCFTIKLGFQGDLHVCNSLLDMYAKNGDMESAVVLFGNLSETSTVSWNVMISGFGQNHDKERAMEYMERMRDMGVEPDDVTYINMLAAYVKSGDVENGRLIFESMACPSLISWNAILSGYSQNEEHLKALKLFREMQFQNLRPDRTTLAIILSSCSEIGFLESGVQVHATSLKCVVPGDIYIASGLIGMYLKCGRVEAAVRIFDG] 481
# sequence of block unknown_F   481 [LTQADIVCWNSLITGLSYNSLDKEAFTFFKRMLQMG] 517
# sequence of block unknown_G   517 [MLPNEFSFATTLSCCTKLSSLSQGRQLHGLIIKDGYGNDVVVGSTLIDMYSKCGDVDEARVHFDMMPYKNTITWNEMIHGYAQNGCGDEAIFLYEDMICSGGKPDVITFIAALTACSHSGLVNLGLKIFNSMQQQYGLMPLADHYTCMIDCLGRAARFSEIQELIDKMSCKDDSVVWEVLLSSCRLHGNVTLARRAAEELIRLNPQNSAPYVLLANMYTSLGRWDDTEEIRAAMLERQVTKNPGISWG] 765
# end gene g5
###
# start gene g6
scaffold462	AUGUSTUS	gene	29708	36950	0.01	-	.	g6
scaffold462	AUGUSTUS	transcript	29708	36950	0.01	-	.	g6.t1
scaffold462	AUGUSTUS	tts	29708	29708	.	-	.	transcript_id "g6.t1"; gene_id "g6";
scaffold462	AUGUSTUS	exon	29708	30198	.	-	.	transcript_id "g6.t1"; gene_id "g6";
scaffold462	AUGUSTUS	stop_codon	30127	30129	.	-	0	transcript_id "g6.t1"; gene_id "g6";
scaffold462	AUGUSTUS	intron	30199	30285	0.99	-	.	transcript_id "g6.t1"; gene_id "g6";
scaffold462	AUGUSTUS	intron	30460	30540	0.51	-	.	transcript_id "g6.t1"; gene_id "g6";
scaffold462	AUGUSTUS	intron	30682	31040	0.47	-	.	transcript_id "g6.t1"; gene_id "g6";
scaffold462	AUGUSTUS	CDS	30127	30198	0.99	-	0	transcript_id "g6.t1"; gene_id "g6";
scaffold462	AUGUSTUS	CDS	30286	30459	1	-	0	transcript_id "g6.t1"; gene_id "g6";
scaffold462	AUGUSTUS	exon	30286	30459	.	-	.	transcript_id "g6.t1"; gene_id "g6";
scaffold462	AUGUSTUS	CDS	30541	30681	0.44	-	0	transcript_id "g6.t1"; gene_id "g6";
scaffold462	AUGUSTUS	exon	30541	30681	.	-	.	transcript_id "g6.t1"; gene_id "g6";
scaffold462	AUGUSTUS	CDS	31041	31085	0.2	-	0	transcript_id "g6.t1"; gene_id "g6";
scaffold462	AUGUSTUS	exon	31041	31243	.	-	.	transcript_id "g6.t1"; gene_id "g6";
scaffold462	AUGUSTUS	start_codon	31083	31085	.	-	0	transcript_id "g6.t1"; gene_id "g6";
scaffold462	AUGUSTUS	exon	35200	35247	.	-	.	transcript_id "g6.t1"; gene_id "g6";
scaffold462	AUGUSTUS	exon	36631	36950	.	-	.	transcript_id "g6.t1"; gene_id "g6";
scaffold462	AUGUSTUS	tss	36950	36950	.	-	.	transcript_id "g6.t1"; gene_id "g6";
# coding sequence = [atgactgatcatcttgcacttctagaaggtcaccttgtgttcgaaggattgcctgttgtgaacttggaaagttttaaag
# atatcttgtccactgtcagtaatttagccatgaagggatgtctttttttgggagaacttcctgtctgtctggctgaaatggatgttggagaccaggtt
# ggtgatctttctgccataaagaagtggcttgacgatctcttcatgagctatggttttcgggttaagatgattgaatatgatgaagttgcacgaaacct
# caggcaagattctgcaaaaagagtgtcagaagtcagcacaagcatactttttgttgcagagcatctacgtttctctgatgatcagatggaaacctgga
# ggacagaatttcagagaatagaggaagcaggggatgaagaaggctttgaggagctttag]
# protein sequence = [MTDHLALLEGHLVFEGLPVVNLESFKDILSTVSNLAMKGCLFLGELPVCLAEMDVGDQVGDLSAIKKWLDDLFMSYGF
# RVKMIEYDEVARNLRQDSAKRVSEVSTSILFVAEHLRFSDDQMETWRTEFQRIEEAGDEEGFEEL]
# end gene g6
###
# start gene g7
scaffold462	AUGUSTUS	gene	42365	45367	0.13	+	.	g7
scaffold462	AUGUSTUS	transcript	42365	45367	0.13	+	.	g7.t1
scaffold462	AUGUSTUS	tss	42365	42365	.	+	.	transcript_id "g7.t1"; gene_id "g7";
scaffold462	AUGUSTUS	exon	42365	42613	.	+	.	transcript_id "g7.t1"; gene_id "g7";
scaffold462	AUGUSTUS	start_codon	42542	42544	.	+	0	transcript_id "g7.t1"; gene_id "g7";
scaffold462	AUGUSTUS	intron	42614	42689	0.95	+	.	transcript_id "g7.t1"; gene_id "g7";
scaffold462	AUGUSTUS	intron	42742	42838	1	+	.	transcript_id "g7.t1"; gene_id "g7";
scaffold462	AUGUSTUS	intron	42871	42949	1	+	.	transcript_id "g7.t1"; gene_id "g7";
scaffold462	AUGUSTUS	intron	42984	43983	0.84	+	.	transcript_id "g7.t1"; gene_id "g7";
scaffold462	AUGUSTUS	intron	44052	44923	0.62	+	.	transcript_id "g7.t1"; gene_id "g7";
scaffold462	AUGUSTUS	intron	45009	45096	0.64	+	.	transcript_id "g7.t1"; gene_id "g7";
scaffold462	AUGUSTUS	CDS	42542	42613	0.95	+	0	transcript_id "g7.t1"; gene_id "g7";
scaffold462	AUGUSTUS	CDS	42690	42741	1	+	0	transcript_id "g7.t1"; gene_id "g7";
scaffold462	AUGUSTUS	exon	42690	42741	.	+	.	transcript_id "g7.t1"; gene_id "g7";
scaffold462	AUGUSTUS	CDS	42839	42870	1	+	2	transcript_id "g7.t1"; gene_id "g7";
scaffold462	AUGUSTUS	exon	42839	42870	.	+	.	transcript_id "g7.t1"; gene_id "g7";
scaffold462	AUGUSTUS	CDS	42950	42983	0.98	+	0	transcript_id "g7.t1"; gene_id "g7";
scaffold462	AUGUSTUS	exon	42950	42983	.	+	.	transcript_id "g7.t1"; gene_id "g7";
scaffold462	AUGUSTUS	CDS	43984	44051	0.86	+	2	transcript_id "g7.t1"; gene_id "g7";
scaffold462	AUGUSTUS	exon	43984	44051	.	+	.	transcript_id "g7.t1"; gene_id "g7";
scaffold462	AUGUSTUS	CDS	44924	45008	0.73	+	0	transcript_id "g7.t1"; gene_id "g7";
scaffold462	AUGUSTUS	exon	44924	45008	.	+	.	transcript_id "g7.t1"; gene_id "g7";
scaffold462	AUGUSTUS	CDS	45097	45185	0.57	+	2	transcript_id "g7.t1"; gene_id "g7";
scaffold462	AUGUSTUS	exon	45097	45367	.	+	.	transcript_id "g7.t1"; gene_id "g7";
scaffold462	AUGUSTUS	stop_codon	45183	45185	.	+	0	transcript_id "g7.t1"; gene_id "g7";
scaffold462	AUGUSTUS	tts	45367	45367	.	+	.	transcript_id "g7.t1"; gene_id "g7";
# coding sequence = [atggaggtggatatcgccgacgacgtcccatgttcttccatcgccgtcgattccgttattcgaatgggcaccgctggct
# taatctggggctcctgttctggtccttacgacgccaataaattaggtctttctggcattaatagagcttcttttattgctaagtcagttggtcggctt
# ggctttcagtggggaatgtttgctgctatattttcttccactcggtgcgggtttcagagatatagaagacgaaatgattgggttaatgttttgactgc
# tggtgttgtagcaggggctgcttttggtgcaggtacccgaaactggaagcaggttgctggagcaacagtagggaattggacactccaaactgctaata
# atttcatgttgactaaggagcgtggtatagcagtatgcttcaccgaatgggagacataa]
# protein sequence = [MEVDIADDVPCSSIAVDSVIRMGTAGLIWGSCSGPYDANKLGLSGINRASFIAKSVGRLGFQWGMFAAIFSSTRCGFQ
# RYRRRNDWVNVLTAGVVAGAAFGAGTRNWKQVAGATVGNWTLQTANNFMLTKERGIAVCFTEWET]
# end gene g7
###
# start gene g8
scaffold462	AUGUSTUS	gene	45949	47000	0.13	-	.	g8
scaffold462	AUGUSTUS	transcript	45949	47000	0.13	-	.	g8.t1
scaffold462	AUGUSTUS	tts	45949	45949	.	-	.	transcript_id "g8.t1"; gene_id "g8";
scaffold462	AUGUSTUS	exon	45949	46132	.	-	.	transcript_id "g8.t1"; gene_id "g8";
scaffold462	AUGUSTUS	stop_codon	46051	46053	.	-	0	transcript_id "g8.t1"; gene_id "g8";
scaffold462	AUGUSTUS	intron	46133	46236	0.99	-	.	transcript_id "g8.t1"; gene_id "g8";
scaffold462	AUGUSTUS	intron	46359	46455	1	-	.	transcript_id "g8.t1"; gene_id "g8";
scaffold462	AUGUSTUS	intron	46551	46616	1	-	.	transcript_id "g8.t1"; gene_id "g8";
scaffold462	AUGUSTUS	CDS	46051	46132	1	-	1	transcript_id "g8.t1"; gene_id "g8";
scaffold462	AUGUSTUS	CDS	46237	46358	0.99	-	0	transcript_id "g8.t1"; gene_id "g8";
scaffold462	AUGUSTUS	exon	46237	46358	.	-	.	transcript_id "g8.t1"; gene_id "g8";
scaffold462	AUGUSTUS	CDS	46456	46550	1	-	2	transcript_id "g8.t1"; gene_id "g8";
scaffold462	AUGUSTUS	exon	46456	46550	.	-	.	transcript_id "g8.t1"; gene_id "g8";
scaffold462	AUGUSTUS	CDS	46617	46767	0.55	-	0	transcript_id "g8.t1"; gene_id "g8";
scaffold462	AUGUSTUS	exon	46617	47000	.	-	.	transcript_id "g8.t1"; gene_id "g8";
scaffold462	AUGUSTUS	start_codon	46765	46767	.	-	0	transcript_id "g8.t1"; gene_id "g8";
scaffold462	AUGUSTUS	tss	47000	47000	.	-	.	transcript_id "g8.t1"; gene_id "g8";
# coding sequence = [atggtggtggggctggatgacagcgaatacagtttttatgcattagagtggactttggaacacttgtttagatcttcac
# cgcctcctttcaaactccttatcgttcacgccaaacctactgctacttctgccatcggcctcgctggtcctgggggtgccgatgttttgccctatgtg
# gaggctgatttgaggaagatctcttcaaggatagccgaaaaagctaagaagatttgttctgctaaatcggtaaacgatgttgtagttgagattgcgga
# aggtgatgctaggagtgtcttgtgtgatgcagtagagaagcatcatgcctctatgttagttgttggtagtcatggttatggagttctgaagagggctg
# ttttgggcagtgtaagtgactactgtgctcaccacgcccactgcagtgtgatgattgtgaagcgcccaaagatctag]
# protein sequence = [MVVGLDDSEYSFYALEWTLEHLFRSSPPPFKLLIVHAKPTATSAIGLAGPGGADVLPYVEADLRKISSRIAEKAKKIC
# SAKSVNDVVVEIAEGDARSVLCDAVEKHHASMLVVGSHGYGVLKRAVLGSVSDYCAHHAHCSVMIVKRPKI]
# end gene g8
###
# command line:
# augustus --codingseq=1 --proteinprofile=/home/pgsb/tetiana.nosenko/lineages/embryophyta_odb9/prfl/EOG0936038Z.prfl --predictionStart=8910 --predictionEnd=47680 --species=arabidopsis ./tmp/scaffold462Schil_BUSCO_geno_206160443_.temp
```
