## Supplementary material for "The *de novo* reference genome and transcriptome assemblies of the wild tomato species *Solanum chilense*": EOG0936038Z.out.3

```
# Please cite: Mario Stanke, Mark Diekhans, Robert Baertsch, David Haussler (2008),
# Using native and syntenically mapped cDNA alignments to improve de novo gene finding
# Bioinformatics 24: 637-644, doi 10.1093/bioinformatics/btn013
# No extrinsic information on sequences given.
# Using protein profile unknown
# --[0..2]--> unknown_A (19) <--[0..20]--> unknown_B (84) <--[1..4]--> unknown_C (71) <--[0..1]--> unknown_D (64) <--[0..6]--> unknown_E (220) <--[0..1]--> unknown_F (36) <--[0..1]--> unknown_G (248) <--[0..75]--
# arabidopsis version. Using default transition matrix.
# We have hints for 0 sequences and for 0 of the sequences in the input set.
#
# ----- prediction on sequence number 1 (length = 38759, name = scaffold1943) -----
#
# Constraints/Hints:
# (none)
# Predicted genes for sequence number 1 on both strands
# start gene g1
scaffold1943	AUGUSTUS	gene	2265	3825	0.12	-	.	g1
scaffold1943	AUGUSTUS	transcript	2265	3825	0.12	-	.	g1.t1
scaffold1943	AUGUSTUS	tts	2265	2265	.	-	.	transcript_id "g1.t1"; gene_id "g1";
scaffold1943	AUGUSTUS	exon	2265	3164	.	-	.	transcript_id "g1.t1"; gene_id "g1";
scaffold1943	AUGUSTUS	stop_codon	2852	2854	.	-	0	transcript_id "g1.t1"; gene_id "g1";
scaffold1943	AUGUSTUS	intron	3165	3327	0.65	-	.	transcript_id "g1.t1"; gene_id "g1";
scaffold1943	AUGUSTUS	intron	3464	3550	0.76	-	.	transcript_id "g1.t1"; gene_id "g1";
scaffold1943	AUGUSTUS	CDS	2852	3164	0.63	-	1	transcript_id "g1.t1"; gene_id "g1";
scaffold1943	AUGUSTUS	CDS	3328	3463	0.56	-	2	transcript_id "g1.t1"; gene_id "g1";
scaffold1943	AUGUSTUS	exon	3328	3463	.	-	.	transcript_id "g1.t1"; gene_id "g1";
scaffold1943	AUGUSTUS	CDS	3551	3713	0.33	-	0	transcript_id "g1.t1"; gene_id "g1";
scaffold1943	AUGUSTUS	exon	3551	3825	.	-	.	transcript_id "g1.t1"; gene_id "g1";
scaffold1943	AUGUSTUS	start_codon	3711	3713	.	-	0	transcript_id "g1.t1"; gene_id "g1";
scaffold1943	AUGUSTUS	tss	3825	3825	.	-	.	transcript_id "g1.t1"; gene_id "g1";
# coding sequence = [atgattatgcagatatcacaagtggatcaagctttgcggagaaaggttgtgaatgccaaacatggtactgagaatcact
# ggagcaccacggttgttagttccccttatggcgtgggtccttggaagtatatcagcaagttaagggtggaattctatctcaattcaaatcttcaacca
# tctctcaaaatagagctgacaacacctggaaggctggaactctcaattgagaaggaacttccaagactgggaactacaagaccttctcagcttactgg
# agaggctaggagttgtttaaatcaatggctagcccttcatgaagtctccctcacccaagacaacctcatcaggagaaaaatccacattgtcaacagat
# gcttcatgtgtcaccagaccctagagatcaacagacatcttcttcttcattgtcaagtagccacaggaatatgcaacatgttcatctcagtttttggt
# ctaaaatgggttgtgccaagtagtgttaaagatgcactggctagctggagctcatggaaggtcataaaacccgtcagggaagtgtggaagatgatccc
# tgcttgcatttttttggtgtgtatggacagaaagaaacaatag]
# protein sequence = [MIMQISQVDQALRRKVVNAKHGTENHWSTTVVSSPYGVGPWKYISKLRVEFYLNSNLQPSLKIELTTPGRLELSIEKE
# LPRLGTTRPSQLTGEARSCLNQWLALHEVSLTQDNLIRRKIHIVNRCFMCHQTLEINRHLLLHCQVATGICNMFISVFGLKWVVPSSVKDALASWSSW
# KVIKPVREVWKMIPACIFLVCMDRKKQ]
# end gene g1
###
# start gene g2
scaffold1943	AUGUSTUS	gene	7391	10685	0.01	-	.	g2
scaffold1943	AUGUSTUS	transcript	7391	10685	0.01	-	.	g2.t1
scaffold1943	AUGUSTUS	tts	7391	7391	.	-	.	transcript_id "g2.t1"; gene_id "g2";
scaffold1943	AUGUSTUS	exon	7391	8609	.	-	.	transcript_id "g2.t1"; gene_id "g2";
scaffold1943	AUGUSTUS	stop_codon	8349	8351	.	-	0	transcript_id "g2.t1"; gene_id "g2";
scaffold1943	AUGUSTUS	intron	8610	8910	0.69	-	.	transcript_id "g2.t1"; gene_id "g2";
scaffold1943	AUGUSTUS	intron	9056	9126	0.93	-	.	transcript_id "g2.t1"; gene_id "g2";
scaffold1943	AUGUSTUS	intron	9191	9333	0.84	-	.	transcript_id "g2.t1"; gene_id "g2";
scaffold1943	AUGUSTUS	intron	9454	9558	0.29	-	.	transcript_id "g2.t1"; gene_id "g2";
scaffold1943	AUGUSTUS	intron	9637	9915	0.22	-	.	transcript_id "g2.t1"; gene_id "g2";
scaffold1943	AUGUSTUS	intron	10109	10205	0.97	-	.	transcript_id "g2.t1"; gene_id "g2";
scaffold1943	AUGUSTUS	CDS	8349	8609	0.86	-	0	transcript_id "g2.t1"; gene_id "g2";
scaffold1943	AUGUSTUS	CDS	8911	9055	0.69	-	1	transcript_id "g2.t1"; gene_id "g2";
scaffold1943	AUGUSTUS	exon	8911	9055	.	-	.	transcript_id "g2.t1"; gene_id "g2";
scaffold1943	AUGUSTUS	CDS	9127	9190	0.92	-	2	transcript_id "g2.t1"; gene_id "g2";
scaffold1943	AUGUSTUS	exon	9127	9190	.	-	.	transcript_id "g2.t1"; gene_id "g2";
scaffold1943	AUGUSTUS	CDS	9334	9453	0.75	-	2	transcript_id "g2.t1"; gene_id "g2";
scaffold1943	AUGUSTUS	exon	9334	9453	.	-	.	transcript_id "g2.t1"; gene_id "g2";
scaffold1943	AUGUSTUS	CDS	9559	9636	0.22	-	2	transcript_id "g2.t1"; gene_id "g2";
scaffold1943	AUGUSTUS	exon	9559	9636	.	-	.	transcript_id "g2.t1"; gene_id "g2";
scaffold1943	AUGUSTUS	CDS	9916	10108	0.45	-	0	transcript_id "g2.t1"; gene_id "g2";
scaffold1943	AUGUSTUS	exon	9916	10108	.	-	.	transcript_id "g2.t1"; gene_id "g2";
scaffold1943	AUGUSTUS	CDS	10206	10328	0.97	-	0	transcript_id "g2.t1"; gene_id "g2";
scaffold1943	AUGUSTUS	exon	10206	10685	.	-	.	transcript_id "g2.t1"; gene_id "g2";
scaffold1943	AUGUSTUS	start_codon	10326	10328	.	-	0	transcript_id "g2.t1"; gene_id "g2";
scaffold1943	AUGUSTUS	tss	10685	10685	.	-	.	transcript_id "g2.t1"; gene_id "g2";
# coding sequence = [atgaaggtggtgcaaaggattgcggtgtcctttttggttcatttgaggtaccctgggaagtctgtagcagaagcaattc
# cacatgatatagatcagagtttgttgatatatgtgttgctaaaggccttctctgttagtatagaatgtgttgaagaaatgatgttgaatatgcccaag
# aaggatgagacatcgccccgtctgaggcatatatttgtcaaattggtggagagatgccggtgccagctggaacagattccaccagaacaaacttttga
# gtcattcagcctaaatatggatgttgatgcatttgacaatttgaaccatttacttttcccgatgctgaggatgatgagattgaccaggattttcttca
# catttcctgggctggttaaagagagtggagaagcggaatctgaaattgctttcaccaaagctttcgacactgatctatcacatggctctgctcctcca
# aagaatctcatgttactactacttccagaaaatagaacactattgccctggaaggagaggaaagcaaatcccaggttagataacttttatggccatcc
# acccaagagggaagcagtagcaaatagaagcgatgtgagaaaggaggaagtggtagagggggcagttgtagattattatgaaatattgcttaaagaaa
# aagtggattgggagcctactattgggagtttagggttcagtctaatcgtacgggagggcaaacggattttgtatgcagtgttggtggcgaacaaagtg
# atggattcaaagataaagcagggagtacctggtgtgttgtgcaaacttgatcatgaaaaggcatacgatcatgtgaatcggaaaaattcaggactcca
# ttatgcttcaaatgtgatttggggagaagcgaaggaaatgaatctacttttgtgtttatttggtgagagtttggagctttcagcttgggatgatgata
# gtgaatttcctgggaccttttga]
# protein sequence = [MKVVQRIAVSFLVHLRYPGKSVAEAIPHDIDQSLLIYVLLKAFSVSIECVEEMMLNMPKKDETSPRLRHIFVKLVERC
# RCQLEQIPPEQTFESFSLNMDVDAFDNLNHLLFPMLRMMRLTRIFFTFPGLVKESGEAESEIAFTKAFDTDLSHGSAPPKNLMLLLLPENRTLLPWKE
# RKANPRLDNFYGHPPKREAVANRSDVRKEEVVEGAVVDYYEILLKEKVDWEPTIGSLGFSLIVREGKRILYAVLVANKVMDSKIKQGVPGVLCKLDHE
# KAYDHVNRKNSGLHYASNVIWGEAKEMNLLLCLFGESLELSAWDDDSEFPGTF]
# end gene g2
###
# start gene g3
scaffold1943	AUGUSTUS	gene	14034	16165	0.07	-	.	g3
scaffold1943	AUGUSTUS	transcript	14034	16165	0.07	-	.	g3.t1
scaffold1943	AUGUSTUS	tts	14034	14034	.	-	.	transcript_id "g3.t1"; gene_id "g3";
scaffold1943	AUGUSTUS	exon	14034	14844	.	-	.	transcript_id "g3.t1"; gene_id "g3";
scaffold1943	AUGUSTUS	stop_codon	14755	14757	.	-	0	transcript_id "g3.t1"; gene_id "g3";
scaffold1943	AUGUSTUS	intron	14845	15276	0.24	-	.	transcript_id "g3.t1"; gene_id "g3";
scaffold1943	AUGUSTUS	CDS	14755	14844	0.23	-	0	transcript_id "g3.t1"; gene_id "g3";
scaffold1943	AUGUSTUS	CDS	15277	16119	0.24	-	0	transcript_id "g3.t1"; gene_id "g3";
scaffold1943	AUGUSTUS	exon	15277	16165	.	-	.	transcript_id "g3.t1"; gene_id "g3";
scaffold1943	AUGUSTUS	start_codon	16117	16119	.	-	0	transcript_id "g3.t1"; gene_id "g3";
scaffold1943	AUGUSTUS	tss	16165	16165	.	-	.	transcript_id "g3.t1"; gene_id "g3";
# coding sequence = [atggctttctccggcattgtcaccccaccacctccaccgttcgccgccgggaaaaaacctgttttcgtccgttcggttt
# gggcgaacaatctggagtctgagttttcgttgatccgtggcttggtcgaccgttttccttttgtttcaatggatacagagttccctggtctgatatat
# cggtcggatatacgtgctaagaacccaattgagctctacaacaatctgaaatcgaatgttgatgctcttaagctgattcaggtgggtatcactctgac
# tgatgtgtacggtaacctgccggactttggctgtggttatggtttcatctgggagttcaacttccgtgattttgatgtgttgcatgatgatcatgcac
# cggaatccattgagttgctccgtgatcacgggatgaattttaagaagacgcgtgctcgtggtgctgataccacaaggtttgctgaactgctgatgtcc
# tctgggctgctttgcaatgaagctgtttcttatgtgacatttcacagtgcttatgattttggctacctgatcaaggttattactggctctaacctgcc
# aggtgggttgacagagtttctgaagttgatgaaggtgttttttggtaaaagggtttatgatgtgaagtatatgatgatgtttttcccatatcttcatg
# gcgggttggaccgggttgctgaaactctcatgctgaatcgcgtagttgggaatagccatcaggctggctcagatagcttgttgacttggcatgtgttt
# caaaaggtgaagcaggtctacttagcggacaatgaggctcacaccgagaagtttggtggtattctctttgggttagagggaattgaaaatcagaacat
# ccttgtggttcggctaaaaattcagagaagaagcttgcatatcaaagtgtttagtgctagactgtattga]
# protein sequence = [MAFSGIVTPPPPPFAAGKKPVFVRSVWANNLESEFSLIRGLVDRFPFVSMDTEFPGLIYRSDIRAKNPIELYNNLKSN
# VDALKLIQVGITLTDVYGNLPDFGCGYGFIWEFNFRDFDVLHDDHAPESIELLRDHGMNFKKTRARGADTTRFAELLMSSGLLCNEAVSYVTFHSAYD
# FGYLIKVITGSNLPGGLTEFLKLMKVFFGKRVYDVKYMMMFFPYLHGGLDRVAETLMLNRVVGNSHQAGSDSLLTWHVFQKVKQVYLADNEAHTEKFG
# GILFGLEGIENQNILVVRLKIQRRSLHIKVFSARLY]
# end gene g3
###
# start gene g4
scaffold1943	AUGUSTUS	gene	19670	24062	0.01	+	.	g4
scaffold1943	AUGUSTUS	transcript	19670	24062	0.01	+	.	g4.t1
scaffold1943	AUGUSTUS	tss	19670	19670	.	+	.	transcript_id "g4.t1"; gene_id "g4";
scaffold1943	AUGUSTUS	exon	19670	19806	.	+	.	transcript_id "g4.t1"; gene_id "g4";
scaffold1943	AUGUSTUS	exon	20099	20128	.	+	.	transcript_id "g4.t1"; gene_id "g4";
scaffold1943	AUGUSTUS	start_codon	20104	20106	.	+	0	transcript_id "g4.t1"; gene_id "g4";
scaffold1943	AUGUSTUS	intron	20129	20251	0.03	+	.	transcript_id "g4.t1"; gene_id "g4";
scaffold1943	AUGUSTUS	intron	20312	20419	0.01	+	.	transcript_id "g4.t1"; gene_id "g4";
scaffold1943	AUGUSTUS	intron	20432	20524	0.01	+	.	transcript_id "g4.t1"; gene_id "g4";
scaffold1943	AUGUSTUS	intron	21161	21232	0.01	+	.	transcript_id "g4.t1"; gene_id "g4";
scaffold1943	AUGUSTUS	intron	22797	23157	0.01	+	.	transcript_id "g4.t1"; gene_id "g4";
scaffold1943	AUGUSTUS	CDS	20104	20128	0.06	+	0	transcript_id "g4.t1"; gene_id "g4";
scaffold1943	AUGUSTUS	CDS	20252	20311	0.01	+	2	transcript_id "g4.t1"; gene_id "g4";
scaffold1943	AUGUSTUS	exon	20252	20311	.	+	.	transcript_id "g4.t1"; gene_id "g4";
scaffold1943	AUGUSTUS	CDS	20420	20431	0.01	+	2	transcript_id "g4.t1"; gene_id "g4";
scaffold1943	AUGUSTUS	exon	20420	20431	.	+	.	transcript_id "g4.t1"; gene_id "g4";
scaffold1943	AUGUSTUS	CDS	20525	21160	0.01	+	2	transcript_id "g4.t1"; gene_id "g4";
scaffold1943	AUGUSTUS	exon	20525	21160	.	+	.	transcript_id "g4.t1"; gene_id "g4";
scaffold1943	AUGUSTUS	CDS	21233	22796	0.01	+	2	transcript_id "g4.t1"; gene_id "g4";
scaffold1943	AUGUSTUS	exon	21233	22796	.	+	.	transcript_id "g4.t1"; gene_id "g4";
scaffold1943	AUGUSTUS	CDS	23158	23197	0.01	+	1	transcript_id "g4.t1"; gene_id "g4";
scaffold1943	AUGUSTUS	exon	23158	24062	.	+	.	transcript_id "g4.t1"; gene_id "g4";
scaffold1943	AUGUSTUS	stop_codon	23195	23197	.	+	0	transcript_id "g4.t1"; gene_id "g4";
scaffold1943	AUGUSTUS	tts	24062	24062	.	+	.	transcript_id "g4.t1"; gene_id "g4";
scaffold1943	AUGUSTUS	protein_match	20104	20128	0.971	+	0	target "unknown_A[1..9]"; target_start 0; transcript_id "g4.t1"; gene_id "g4";
scaffold1943	AUGUSTUS	protein_match	20252	20283	1.18	+	2	target "unknown_A[9..19]"; target_start 0; transcript_id "g4.t1"; gene_id "g4";
scaffold1943	AUGUSTUS	protein_match	20290	20311	0.918	+	0	target "unknown_B[1..8]"; target_start 21; transcript_id "g4.t1"; gene_id "g4";
scaffold1943	AUGUSTUS	protein_match	20420	20431	0.815	+	1	target "unknown_B[8..12]"; target_start 20; transcript_id "g4.t1"; gene_id "g4";
scaffold1943	AUGUSTUS	protein_match	20525	20742	1.4	+	2	target "unknown_B[12..84]"; target_start 21; transcript_id "g4.t1"; gene_id "g4";
scaffold1943	AUGUSTUS	protein_match	20746	20958	1.88	+	0	target "unknown_C[1..71]"; target_start 106; transcript_id "g4.t1"; gene_id "g4";
scaffold1943	AUGUSTUS	protein_match	20959	21150	1.87	+	0	target "unknown_D[1..64]"; target_start 177; transcript_id "g4.t1"; gene_id "g4";
scaffold1943	AUGUSTUS	protein_match	21160	21160	1	+	0	target "unknown_E[1..1]"; target_start 244; transcript_id "g4.t1"; gene_id "g4";
scaffold1943	AUGUSTUS	protein_match	21233	21891	1.19	+	2	target "unknown_E[1..220]"; target_start 244; transcript_id "g4.t1"; gene_id "g4";
scaffold1943	AUGUSTUS	protein_match	21892	21999	1.67	+	0	target "unknown_F[1..36]"; target_start 464; transcript_id "g4.t1"; gene_id "g4";
scaffold1943	AUGUSTUS	protein_match	22000	22743	2.9	+	0	target "unknown_G[1..248]"; target_start 500; transcript_id "g4.t1"; gene_id "g4";
# coding sequence = [atgcgtaatccaccgtttattagagtacaagtagtagaaaccccaacagttgaaaaaaaaacaatctttcaagattctg
# atggggagttgaaatatgattatgctggtaagttatgtttgaaggaaggtaaagctttacatggtgaaatgattaggagtggggttgaaccagattca
# catttatgggtttctttgattaatttctattcgaaatgtggggatttagttttcgcggagaatgtgtttgatttaattccaagcagagatgttgtgtc
# gtggacagcgttgatatcagggtttatagctcaaggttatggaagtaaagggatttgtttattttgtgatatgaagggagaagatattaggcctaatg
# agttcactttggcaacagttttaaagggttgttcaatgtgtttagatttggagtttgggaaacaactacatgctgtagttgttaaaggtgcagccttt
# tcagatgtttatgttggttctgctcttgttgatttgtatgctaaatgttgtgaattagaatcggctgttaaagttttcttttccatgccggagcagaa
# ttcagtatcgtggaatgttttacttaatgggtatgtgcaggctggtcaaggagaggaggctctaaaattgtttttgaagatgtcggattcagagatga
# ggtttagtaattataccctatcgaccattttaaagggttgtgcgaattcagttaatctgaaagctgatatgtataacaaatgtggtcttcaagatgat
# gccctgaaagtgtttttaaggaccaaaaatcatgacattgtggcatggactgcaatgatcagcggactcgatcagcaaggacagaagagagaagctat
# tcatcttttttgcttgatgatgcattcaggtttgaggcctaatcaatttacactggctagtgttgttagtgcagcggctgattcggtggatataaggt
# gttgcaaaagtattcatgcttgtgtttacaaatttggttttgactcagaagagtgtgtcagtaatgcattgattgcaatgtacatgaaatttggttca
# gttttggatgggcatcgtatattttcttctttgagtaatagggatataatttcgtggaactcacttttgtctggattccacgataatgaaacttctta
# tgaagggcctaaaatcttcaggcagttgcttgttgaaggtttgaagccaaatatttacacgctcatcagcaatttgagatcttgtgcaagcctcttag
# atgccagtctagggaaacaagtgcatgcccatgtagttaaagctgaccttggtggcaatatatatgtaggaactgctctggttgatatgtatgccaag
# tgtgggcagttggatgatgcagaattgatcttttatagattgagtgaaaaagacgtcttcacttggacagtggtcatttcaggttatgcgcagtctga
# tcaaggagaaaaggctttccgatgcttcaatcagatgcaaagggaagctattaaacccaatgagttcactcttgctagctgtctaaaaggttgttcac
# gtatagccagcctagacaatgggcggcagttgcattccgtggtaatgaagtctgggcagttcagtgatatgtatgtagctagtgcgttgattgacatg
# tatgcaaaatctggatgtatcaaagatgccgagtctctatttcagagcatggaatctagtgatacagtgttgtggaacacaattatatatgcctactc
# ccaacatggactagatgaagaagcattgaaaacatttagaaccatgttaagtgaaggtattccgcctgatgggattacgtttattgctgtcctctctg
# catgcagccatctgggcctggtcaaagaaggaagaaggcattttgactcaataaaaaatggctttggtatcactccttcaatagaacattatgcttgt
# atggttgatatccttggccgtgcaggcaaatttactgaaatggaacacttcattgagggtatggcgcttgctcctgatgccttgatatgggagactgt
# tcttggagtctgcaaggctcatgggaatgtggaattggctgagaaagctgcaaacacacttttcgaaattgatccaaaagcagagtcaagttatatat
# tgttgtccaatatatatgcatcaaagggtagatgggctgatgtttcgacggttagagcactaatgtccaggcagggtgtcaaaaaggaacctggttgt
# agctggattgagattgataatcaagtgcatgtcttcttatctcaggatgcttcacatcctaggcaagactattcatgttccacagctgctacaagtca
# atag]
# protein sequence = [MRNPPFIRVQVVETPTVEKKTIFQDSDGELKYDYAGKLCLKEGKALHGEMIRSGVEPDSHLWVSLINFYSKCGDLVFA
# ENVFDLIPSRDVVSWTALISGFIAQGYGSKGICLFCDMKGEDIRPNEFTLATVLKGCSMCLDLEFGKQLHAVVVKGAAFSDVYVGSALVDLYAKCCEL
# ESAVKVFFSMPEQNSVSWNVLLNGYVQAGQGEEALKLFLKMSDSEMRFSNYTLSTILKGCANSVNLKADMYNKCGLQDDALKVFLRTKNHDIVAWTAM
# ISGLDQQGQKREAIHLFCLMMHSGLRPNQFTLASVVSAAADSVDIRCCKSIHACVYKFGFDSEECVSNALIAMYMKFGSVLDGHRIFSSLSNRDIISW
# NSLLSGFHDNETSYEGPKIFRQLLVEGLKPNIYTLISNLRSCASLLDASLGKQVHAHVVKADLGGNIYVGTALVDMYAKCGQLDDAELIFYRLSEKDV
# FTWTVVISGYAQSDQGEKAFRCFNQMQREAIKPNEFTLASCLKGCSRIASLDNGRQLHSVVMKSGQFSDMYVASALIDMYAKSGCIKDAESLFQSMES
# SDTVLWNTIIYAYSQHGLDEEALKTFRTMLSEGIPPDGITFIAVLSACSHLGLVKEGRRHFDSIKNGFGITPSIEHYACMVDILGRAGKFTEMEHFIE
# GMALAPDALIWETVLGVCKAHGNVELAEKAANTLFEIDPKAESSYILLSNIYASKGRWADVSTVRALMSRQGVKKEPGCSWIEIDNQVHVFLSQDASH
# PRQDYSCSTAATSQ]
# sequence of block unknown_A     0 [MRNPPFIRVQVVETPTVEK] 19
# sequence of block unknown_B    21 [IFQDSDGELKYDYAGKLCLKEGKALHGEMIRSGVEPDSHLWVSLINFYSKCGDLVFAENVFDLIPSRDVVSWTALISGFIAQGY] 105
# sequence of block unknown_C   106 [SKGICLFCDMKGEDIRPNEFTLATVLKGCSMCLDLEFGKQLHAVVVKGAAFSDVYVGSALVDLYAKCCELE] 177
# sequence of block unknown_D   177 [SAVKVFFSMPEQNSVSWNVLLNGYVQAGQGEEALKLFLKMSDSEMRFSNYTLSTILKGCANSVN] 241
# sequence of block unknown_E   244 [DMYNKCGLQDDALKVFLRTKNHDIVAWTAMISGLDQQGQKREAIHLFCLMMHSGLRPNQFTLASVVSAAADSVDIRCCKSIHACVYKFGFDSEECVSNALIAMYMKFGSVLDGHRIFSSLSNRDIISWNSLLSGFHDNETSYEGPKIFRQLLVEGLKPNIYTLISNLRSCASLLDASLGKQVHAHVVKADLGGNIYVGTALVDMYAKCGQLDDAELIFYR] 464
# sequence of block unknown_F   464 [LSEKDVFTWTVVISGYAQSDQGEKAFRCFNQMQREA] 500
# sequence of block unknown_G   500 [IKPNEFTLASCLKGCSRIASLDNGRQLHSVVMKSGQFSDMYVASALIDMYAKSGCIKDAESLFQSMESSDTVLWNTIIYAYSQHGLDEEALKTFRTMLSEGIPPDGITFIAVLSACSHLGLVKEGRRHFDSIKNGFGITPSIEHYACMVDILGRAGKFTEMEHFIEGMALAPDALIWETVLGVCKAHGNVELAEKAANTLFEIDPKAESSYILLSNIYASKGRWADVSTVRALMSRQGVKKEPGCSWI] 748
# end gene g4
###
# start gene g5
scaffold1943	AUGUSTUS	gene	27058	31015	0.03	-	.	g5
scaffold1943	AUGUSTUS	transcript	27058	31015	0.03	-	.	g5.t1
scaffold1943	AUGUSTUS	tts	27058	27058	.	-	.	transcript_id "g5.t1"; gene_id "g5";
scaffold1943	AUGUSTUS	exon	27058	27810	.	-	.	transcript_id "g5.t1"; gene_id "g5";
scaffold1943	AUGUSTUS	stop_codon	27670	27672	.	-	0	transcript_id "g5.t1"; gene_id "g5";
scaffold1943	AUGUSTUS	intron	27811	28584	0.79	-	.	transcript_id "g5.t1"; gene_id "g5";
scaffold1943	AUGUSTUS	intron	28711	29073	0.62	-	.	transcript_id "g5.t1"; gene_id "g5";
scaffold1943	AUGUSTUS	intron	29312	29750	0.67	-	.	transcript_id "g5.t1"; gene_id "g5";
scaffold1943	AUGUSTUS	CDS	27670	27810	0.95	-	0	transcript_id "g5.t1"; gene_id "g5";
scaffold1943	AUGUSTUS	CDS	28585	28710	0.87	-	0	transcript_id "g5.t1"; gene_id "g5";
scaffold1943	AUGUSTUS	exon	28585	28710	.	-	.	transcript_id "g5.t1"; gene_id "g5";
scaffold1943	AUGUSTUS	CDS	29074	29311	0.46	-	1	transcript_id "g5.t1"; gene_id "g5";
scaffold1943	AUGUSTUS	exon	29074	29311	.	-	.	transcript_id "g5.t1"; gene_id "g5";
scaffold1943	AUGUSTUS	CDS	29751	29797	0.68	-	0	transcript_id "g5.t1"; gene_id "g5";
scaffold1943	AUGUSTUS	exon	29751	30382	.	-	.	transcript_id "g5.t1"; gene_id "g5";
scaffold1943	AUGUSTUS	start_codon	29795	29797	.	-	0	transcript_id "g5.t1"; gene_id "g5";
scaffold1943	AUGUSTUS	exon	30869	31015	.	-	.	transcript_id "g5.t1"; gene_id "g5";
scaffold1943	AUGUSTUS	tss	31015	31015	.	-	.	transcript_id "g5.t1"; gene_id "g5";
# coding sequence = [atgatgatgatgatttatgcttctctgcccattcatgcacagataggattctacaatcttgtttggagtttgaagcttt
# tacccagctctggtctttattttctttatgaagatttcactgaccaaaatttcaatttcttttcagttcctcgcaatttcagattactggaggaactt
# gaacgtggggagaagggtattggagatgggacagtgagctatggtatggatgatggagatgatatttatatgcgttcttggactggcaccattattgg
# tcctcacaattctgtgcatgaaggccgtatttatcagttgaagctattctgcgacaaggattatccggagaagccaccaagtgtgcgtttccactctc
# gagttaacatgacatgtgtcaaccatgagacaggagtggtggagccaaaaaagtttgctttgcttgcaaattggcagcgagagtacactatggaagac
# atactgactcaactgaaaaaggaaatggcttctccccacaaccgtaagctagttcagccacccgaaggcacctgtttctag]
# protein sequence = [MMMMIYASLPIHAQIGFYNLVWSLKLLPSSGLYFLYEDFTDQNFNFFSVPRNFRLLEELERGEKGIGDGTVSYGMDDG
# DDIYMRSWTGTIIGPHNSVHEGRIYQLKLFCDKDYPEKPPSVRFHSRVNMTCVNHETGVVEPKKFALLANWQREYTMEDILTQLKKEMASPHNRKLVQ
# PPEGTCF]
# end gene g5
###
# command line:
# augustus --codingseq=1 --proteinprofile=/home/pgsb/tetiana.nosenko/lineages/embryophyta_odb9/prfl/EOG0936038Z.prfl --predictionStart=2265 --predictionEnd=41023 --species=arabidopsis ./tmp/scaffold1943Schil_BUSCO_geno_206160443_.temp
```
