## Supplementary material for "The *de novo* reference genome and transcriptome assemblies of the wild tomato species *Solanum chilense*": EOG0936040G.out.1

```
# Please cite: Mario Stanke, Mark Diekhans, Robert Baertsch, David Haussler (2008),
# Using native and syntenically mapped cDNA alignments to improve de novo gene finding
# Bioinformatics 24: 637-644, doi 10.1093/bioinformatics/btn013
# No extrinsic information on sequences given.
# Initialising the parameters using config directory /home/pgsb/tetiana.nosenko/miniconda3/config/ ...
# Using protein profile unknown
# --[31..102]--> unknown_A (13) <--[14..38]--> unknown_C (13) <--[7..13]--> unknown_E (134) <--[0..1]--> unknown_F (107) <--[0..35]--> unknown_G (172) <--[0..2]--> unknown_H (18) <--[1..3]--> unknown_I (35) <--[0..123]--> unknown_J (31) <--[1..6]--> unknown_K (66) <--[0..1]--> unknown_L (14) <--[0..1]--> unknown_M (41) <--[11..42]--
# BUSCO_Schil_BUSCO_geno_206160443 version. Using default transition matrix.
# admissible start codons and their probabilities: ATG(0.999), CTG(0.000802), TTG(0)
# Looks like ./tmp/scaffold21791Schil_BUSCO_geno_206160443_.temp is in fasta format.
# We have hints for 0 sequences and for 0 of the sequences in the input set.
#
# ----- prediction on sequence number 1 (length = 3961, name = scaffold21791) -----
#
# Constraints/Hints:
# (none)
# Predicted genes for sequence number 1 on both strands
# start gene g1
scaffold21791	AUGUSTUS	gene	1	3167	0.38	+	.	g1
scaffold21791	AUGUSTUS	transcript	1	3167	0.38	+	.	g1.t1
scaffold21791	AUGUSTUS	intron	1	1280	0.73	+	.	transcript_id "g1.t1"; gene_id "g1";
scaffold21791	AUGUSTUS	CDS	1281	3167	0.46	+	0	transcript_id "g1.t1"; gene_id "g1";
scaffold21791	AUGUSTUS	stop_codon	3165	3167	.	+	0	transcript_id "g1.t1"; gene_id "g1";
# coding sequence = [gtttacaaatggatgatgcagcaacattggtttcgatttgattttgctctagctacgaagctagcagattacttgggaa
# aggaacgaaagcacttgaagtgccgggagatttttgatgacattattaatcagggacgagtgccttgtgaatctacattccatattctcattattgcc
# tatcttagttcatctggaccatcagtgttagatgaagcatgtaacatctacaatcgcatggtgcacttgggaggttataagcctcggcttaacttaca
# caattctctgttcaaagctcttttggggaagacatcgaacgaaagtaaacaatttctgaaacaggctgaatttatatatcagaacttgacatcctctg
# gattggaaatacacagagatattttcgggggtcttatatggcttcacagttatcaagatgtggtcgatatggaaagaatcgctgcactaagagcagaa
# atgcggtctagaggaattaaagagagcaaagaggtacttgtgtcagttttaagagcttgctcgaaggatggaaatgtggaggaagccgaaagaacttg
# gtcaaaacttctctccatcgatggtagtcctccttctcaagcttttgtctatcgtatggaagtatatgcaaagattggagaacctacaaaatctttga
# aagtatttaggaggatgcaggaacaactgggttccacctccgttgcagcataccataaaataataaaggtgctgtctaaatatcaaaaactagacctt
# gcagattctatcatgtccgagttcataaacagtggtatgaaacagctggtcccatcattcatcgatttgatgaagatgtactccgttgcaggtttaca
# tgagaaactggaatctacctttctccggtaccatgaagtctgccatccgaatctgacagtttttaacatttatttggatttgttggtgaatactggca
# atctgagcctggctgaagaaatcttccatgaaatgcgtggtaatgtggcaattggtgttgattctcgtgcttgcaacagtatcttgagaggctatatg
# acctctgcagagtatgtgaaggcagtaaagatatacaatttgatgcgccaaaagaaatacgacgttgagattgaatcttcattgatggaaagacttga
# ttatgttcttagtttgcgggagaaagtagttgaaaaacctattaggctgaagctcacagcagagcaacgagagattttgacaggtttgcttcttgggg
# gtgtgcaaattagatcaaatggagagagaagattgcatgcaatccattatgaatttgatgaggagtcgaggatccattccatttttaagagacacata
# catgatgaatttcacgagtggttaggctctcgtgatatgatggtggatagcactgcgggcattcctagttcttttactaccatttcacattctgattt
# tactttctatgctgatcagttctggcccaatggacgtccttgtataccaaaacttatacatagatggttgtcacctcgcgttcttgcttactggtata
# tgtacggtggttatcggacatcatctggtgatattctgttgagagtaaagggaagttcagagggtgttgtgagtattcttaaagcactgaaagccaaa
# tcgttacactgccgagtaaaaaagagagggagggttttttggataggatttctgggggacaatgctacatttttctggaaggtggtagagcccttcat
# tcttgatgagttaaagggactccttaaagcaggtggcgactcaaatggatccctggaaacccaatgtatcaattttgacagcggagagtctgacgaga
# agaattcaggttatagcgaacctgacacgtccttgtctgattga]
# protein sequence = [VYKWMMQQHWFRFDFALATKLADYLGKERKHLKCREIFDDIINQGRVPCESTFHILIIAYLSSSGPSVLDEACNIYNR
# MVHLGGYKPRLNLHNSLFKALLGKTSNESKQFLKQAEFIYQNLTSSGLEIHRDIFGGLIWLHSYQDVVDMERIAALRAEMRSRGIKESKEVLVSVLRA
# CSKDGNVEEAERTWSKLLSIDGSPPSQAFVYRMEVYAKIGEPTKSLKVFRRMQEQLGSTSVAAYHKIIKVLSKYQKLDLADSIMSEFINSGMKQLVPS
# FIDLMKMYSVAGLHEKLESTFLRYHEVCHPNLTVFNIYLDLLVNTGNLSLAEEIFHEMRGNVAIGVDSRACNSILRGYMTSAEYVKAVKIYNLMRQKK
# YDVEIESSLMERLDYVLSLREKVVEKPIRLKLTAEQREILTGLLLGGVQIRSNGERRLHAIHYEFDEESRIHSIFKRHIHDEFHEWLGSRDMMVDSTA
# GIPSSFTTISHSDFTFYADQFWPNGRPCIPKLIHRWLSPRVLAYWYMYGGYRTSSGDILLRVKGSSEGVVSILKALKAKSLHCRVKKRGRVFWIGFLG
# DNATFFWKVVEPFILDELKGLLKAGGDSNGSLETQCINFDSGESDEKNSGYSEPDTSLSD]
# end gene g1
###
# command line:
# augustus --codingseq=1 --proteinprofile=/home/pgsb/tetiana.nosenko/lineages/embryophyta_odb9/prfl/EOG0936040G.prfl --predictionStart=0 --predictionEnd=21309 --species=BUSCO_Schil_BUSCO_geno_206160443 ./tmp/scaffold21791Schil_BUSCO_geno_206160443_.temp
```
