## Supplementary material for "The *de novo* reference genome and transcriptome assemblies of the wild tomato species *Solanum chilense*": EOG0936041M.out.1

```
# Please cite: Mario Stanke, Mark Diekhans, Robert Baertsch, David Haussler (2008),
# Using native and syntenically mapped cDNA alignments to improve de novo gene finding
# Bioinformatics 24: 637-644, doi 10.1093/bioinformatics/btn013
# No extrinsic information on sequences given.
# Using protein profile unknown
# --[30..359]--> unknown_A (204) <--[1..92]--> unknown_B (63) <--[1..8]--> unknown_C (9) <--[10..60]--> unknown_D (10) <--[4..13]--> unknown_E (28) <--[1..3]--> unknown_F (31) <--[4..9]--> unknown_G (34) <--[0..1]--> unknown_H (54) <--[46..97]--> unknown_I (23) <--[12..36]--
# arabidopsis version. Using default transition matrix.
# We have hints for 0 sequences and for 0 of the sequences in the input set.
#
# ----- prediction on sequence number 1 (length = 37269, name = scaffold1361) -----
#
# Constraints/Hints:
# (none)
# Predicted genes for sequence number 1 on both strands
# start gene g1
scaffold1361	AUGUSTUS	gene	5149	20261	0.01	-	.	g1
scaffold1361	AUGUSTUS	transcript	5149	20261	0.01	-	.	g1.t1
scaffold1361	AUGUSTUS	tts	5149	5149	.	-	.	transcript_id "g1.t1"; gene_id "g1";
scaffold1361	AUGUSTUS	exon	5149	5721	.	-	.	transcript_id "g1.t1"; gene_id "g1";
scaffold1361	AUGUSTUS	stop_codon	5256	5258	.	-	0	transcript_id "g1.t1"; gene_id "g1";
scaffold1361	AUGUSTUS	intron	5722	5829	0.98	-	.	transcript_id "g1.t1"; gene_id "g1";
scaffold1361	AUGUSTUS	intron	5937	10802	0.01	-	.	transcript_id "g1.t1"; gene_id "g1";
scaffold1361	AUGUSTUS	intron	10931	11054	0.62	-	.	transcript_id "g1.t1"; gene_id "g1";
scaffold1361	AUGUSTUS	intron	11150	13632	0.02	-	.	transcript_id "g1.t1"; gene_id "g1";
scaffold1361	AUGUSTUS	intron	13767	13867	0.98	-	.	transcript_id "g1.t1"; gene_id "g1";
scaffold1361	AUGUSTUS	intron	13934	14027	1	-	.	transcript_id "g1.t1"; gene_id "g1";
scaffold1361	AUGUSTUS	intron	14121	14217	0.99	-	.	transcript_id "g1.t1"; gene_id "g1";
scaffold1361	AUGUSTUS	intron	14368	14466	0.79	-	.	transcript_id "g1.t1"; gene_id "g1";
scaffold1361	AUGUSTUS	intron	14507	14653	0.2	-	.	transcript_id "g1.t1"; gene_id "g1";
scaffold1361	AUGUSTUS	intron	14751	14829	0.25	-	.	transcript_id "g1.t1"; gene_id "g1";
scaffold1361	AUGUSTUS	intron	14983	15622	0.28	-	.	transcript_id "g1.t1"; gene_id "g1";
scaffold1361	AUGUSTUS	intron	15712	15954	1	-	.	transcript_id "g1.t1"; gene_id "g1";
scaffold1361	AUGUSTUS	intron	16039	16865	0.46	-	.	transcript_id "g1.t1"; gene_id "g1";
scaffold1361	AUGUSTUS	intron	16901	16987	0.71	-	.	transcript_id "g1.t1"; gene_id "g1";
scaffold1361	AUGUSTUS	intron	17129	18578	0.83	-	.	transcript_id "g1.t1"; gene_id "g1";
scaffold1361	AUGUSTUS	intron	18663	18748	0.92	-	.	transcript_id "g1.t1"; gene_id "g1";
scaffold1361	AUGUSTUS	intron	18757	18883	0.97	-	.	transcript_id "g1.t1"; gene_id "g1";
scaffold1361	AUGUSTUS	intron	18992	19635	0.89	-	.	transcript_id "g1.t1"; gene_id "g1";
scaffold1361	AUGUSTUS	CDS	5256	5721	0.88	-	1	transcript_id "g1.t1"; gene_id "g1";
scaffold1361	AUGUSTUS	CDS	5830	5936	0.98	-	0	transcript_id "g1.t1"; gene_id "g1";
scaffold1361	AUGUSTUS	exon	5830	5936	.	-	.	transcript_id "g1.t1"; gene_id "g1";
scaffold1361	AUGUSTUS	CDS	10803	10930	0.04	-	2	transcript_id "g1.t1"; gene_id "g1";
scaffold1361	AUGUSTUS	exon	10803	10930	.	-	.	transcript_id "g1.t1"; gene_id "g1";
scaffold1361	AUGUSTUS	CDS	11055	11149	0.26	-	1	transcript_id "g1.t1"; gene_id "g1";
scaffold1361	AUGUSTUS	exon	11055	11149	.	-	.	transcript_id "g1.t1"; gene_id "g1";
scaffold1361	AUGUSTUS	CDS	13633	13766	0.6	-	0	transcript_id "g1.t1"; gene_id "g1";
scaffold1361	AUGUSTUS	exon	13633	13766	.	-	.	transcript_id "g1.t1"; gene_id "g1";
scaffold1361	AUGUSTUS	CDS	13868	13933	0.99	-	0	transcript_id "g1.t1"; gene_id "g1";
scaffold1361	AUGUSTUS	exon	13868	13933	.	-	.	transcript_id "g1.t1"; gene_id "g1";
scaffold1361	AUGUSTUS	CDS	14028	14120	1	-	0	transcript_id "g1.t1"; gene_id "g1";
scaffold1361	AUGUSTUS	exon	14028	14120	.	-	.	transcript_id "g1.t1"; gene_id "g1";
scaffold1361	AUGUSTUS	CDS	14218	14367	0.79	-	0	transcript_id "g1.t1"; gene_id "g1";
scaffold1361	AUGUSTUS	exon	14218	14367	.	-	.	transcript_id "g1.t1"; gene_id "g1";
scaffold1361	AUGUSTUS	CDS	14467	14506	0.2	-	1	transcript_id "g1.t1"; gene_id "g1";
scaffold1361	AUGUSTUS	exon	14467	14506	.	-	.	transcript_id "g1.t1"; gene_id "g1";
scaffold1361	AUGUSTUS	CDS	14654	14750	0.2	-	2	transcript_id "g1.t1"; gene_id "g1";
scaffold1361	AUGUSTUS	exon	14654	14750	.	-	.	transcript_id "g1.t1"; gene_id "g1";
scaffold1361	AUGUSTUS	CDS	14830	14982	0.27	-	2	transcript_id "g1.t1"; gene_id "g1";
scaffold1361	AUGUSTUS	exon	14830	14982	.	-	.	transcript_id "g1.t1"; gene_id "g1";
scaffold1361	AUGUSTUS	CDS	15623	15711	0.32	-	1	transcript_id "g1.t1"; gene_id "g1";
scaffold1361	AUGUSTUS	exon	15623	15711	.	-	.	transcript_id "g1.t1"; gene_id "g1";
scaffold1361	AUGUSTUS	CDS	15955	16038	0.97	-	1	transcript_id "g1.t1"; gene_id "g1";
scaffold1361	AUGUSTUS	exon	15955	16038	.	-	.	transcript_id "g1.t1"; gene_id "g1";
scaffold1361	AUGUSTUS	CDS	16866	16900	0.7	-	0	transcript_id "g1.t1"; gene_id "g1";
scaffold1361	AUGUSTUS	exon	16866	16900	.	-	.	transcript_id "g1.t1"; gene_id "g1";
scaffold1361	AUGUSTUS	CDS	16988	17128	0.73	-	0	transcript_id "g1.t1"; gene_id "g1";
scaffold1361	AUGUSTUS	exon	16988	17128	.	-	.	transcript_id "g1.t1"; gene_id "g1";
scaffold1361	AUGUSTUS	CDS	18579	18662	0.91	-	0	transcript_id "g1.t1"; gene_id "g1";
scaffold1361	AUGUSTUS	exon	18579	18662	.	-	.	transcript_id "g1.t1"; gene_id "g1";
scaffold1361	AUGUSTUS	CDS	18749	18756	0.97	-	2	transcript_id "g1.t1"; gene_id "g1";
scaffold1361	AUGUSTUS	exon	18749	18756	.	-	.	transcript_id "g1.t1"; gene_id "g1";
scaffold1361	AUGUSTUS	CDS	18884	18991	0.98	-	2	transcript_id "g1.t1"; gene_id "g1";
scaffold1361	AUGUSTUS	exon	18884	18991	.	-	.	transcript_id "g1.t1"; gene_id "g1";
scaffold1361	AUGUSTUS	CDS	19636	19834	0.89	-	0	transcript_id "g1.t1"; gene_id "g1";
scaffold1361	AUGUSTUS	exon	19636	19849	.	-	.	transcript_id "g1.t1"; gene_id "g1";
scaffold1361	AUGUSTUS	start_codon	19832	19834	.	-	0	transcript_id "g1.t1"; gene_id "g1";
scaffold1361	AUGUSTUS	exon	19943	20261	.	-	.	transcript_id "g1.t1"; gene_id "g1";
scaffold1361	AUGUSTUS	tss	20261	20261	.	-	.	transcript_id "g1.t1"; gene_id "g1";
scaffold1361	AUGUSTUS	protein_match	5325	5393	4.02	-	0	target "unknown_I[1..23]"; target_start 713; transcript_id "g1.t1"; gene_id "g1";
scaffold1361	AUGUSTUS	protein_match	5562	5721	5.12	-	1	target "unknown_H[1..54]"; target_start 603; transcript_id "g1.t1"; gene_id "g1";
scaffold1361	AUGUSTUS	protein_match	5830	5831	1	-	0	target "unknown_H[1..1]"; target_start 603; transcript_id "g1.t1"; gene_id "g1";
scaffold1361	AUGUSTUS	protein_match	5832	5933	4.85	-	0	target "unknown_G[1..34]"; target_start 569; transcript_id "g1.t1"; gene_id "g1";
scaffold1361	AUGUSTUS	protein_match	10821	10913	4.67	-	0	target "unknown_F[1..31]"; target_start 531; transcript_id "g1.t1"; gene_id "g1";
scaffold1361	AUGUSTUS	protein_match	10920	10930	2.01	-	2	target "unknown_E[25..28]"; target_start 501; transcript_id "g1.t1"; gene_id "g1";
scaffold1361	AUGUSTUS	protein_match	11055	11127	6.44	-	0	target "unknown_E[1..25]"; target_start 501; transcript_id "g1.t1"; gene_id "g1";
scaffold1361	AUGUSTUS	protein_match	11149	11149	1	-	1	target "unknown_D[10..10]"; target_start 484; transcript_id "g1.t1"; gene_id "g1";
scaffold1361	AUGUSTUS	protein_match	13633	13661	4.5	-	0	target "unknown_D[1..10]"; target_start 484; transcript_id "g1.t1"; gene_id "g1";
scaffold1361	AUGUSTUS	protein_match	14028	14054	5.49	-	0	target "unknown_C[1..9]"; target_start 418; transcript_id "g1.t1"; gene_id "g1";
scaffold1361	AUGUSTUS	protein_match	14079	14120	4.26	-	0	target "unknown_B[50..63]"; target_start 347; transcript_id "g1.t1"; gene_id "g1";
scaffold1361	AUGUSTUS	protein_match	14218	14364	9.95	-	0	target "unknown_B[1..49]"; target_start 347; transcript_id "g1.t1"; gene_id "g1";
scaffold1361	AUGUSTUS	protein_match	14725	14750	10.5	-	2	target "unknown_A[196..204]"; target_start 105; transcript_id "g1.t1"; gene_id "g1";
scaffold1361	AUGUSTUS	protein_match	14830	14982	7.47	-	2	target "unknown_A[145..196]"; target_start 105; transcript_id "g1.t1"; gene_id "g1";
scaffold1361	AUGUSTUS	protein_match	15623	15711	8.73	-	1	target "unknown_A[115..145]"; target_start 105; transcript_id "g1.t1"; gene_id "g1";
scaffold1361	AUGUSTUS	protein_match	15955	16038	7.86	-	1	target "unknown_A[87..115]"; target_start 105; transcript_id "g1.t1"; gene_id "g1";
scaffold1361	AUGUSTUS	protein_match	16866	16900	15.3	-	0	target "unknown_A[76..87]"; target_start 105; transcript_id "g1.t1"; gene_id "g1";
scaffold1361	AUGUSTUS	protein_match	16988	17128	6.95	-	0	target "unknown_A[29..75]"; target_start 105; transcript_id "g1.t1"; gene_id "g1";
scaffold1361	AUGUSTUS	protein_match	18579	18662	6.28	-	0	target "unknown_A[1..28]"; target_start 105; transcript_id "g1.t1"; gene_id "g1";
# coding sequence = [atgaacaaatcactattacccttgcaaagtaattgtggacgtcagaagaatgtgattgggaaggaagctttagtcaaac
# tattaagatggcattttggacattctgatttcagggggaagcaattggaagctattgaagctgtgttatcaggtaaggttctttacatgttgactgcc
# attgtgcattatgaaagagtaggaagggattgcttttgcctcatgccaactggtggagggaaatccatgtgctatcaggtccccgcattgacaaaacc
# aggaattgtgcttgttgttagtcctttgatagctctcatggaaaatcaagtttcaacattgaaagaaaaaaggattcctgctgaatttctttcttcaa
# cccagacagttctagtgaaaaacaagatatacgaggacctcgaatctgggaagccagctgtaaggttactgtacgtgacaccagaattaattgcgaca
# tctggatttatgtcaaaaatgacaaagattcatgctagaggattgttaaatctcattgccgttgatgaggcacattgcatctcttcatggggccatga
# cttcaggcctagctatcggaagctttcttcactgagaagtcatttcccaaatgtaccagtattggctttgacagcaactgctgtccctaaagttcaga
# aagatgtcatagagtcattgaatttgcaaaaccctctagtcctgaaatcatcgttcaaccggccaaatatctattatgaagttcgctataaagacctt
# ttggatgatccatatgctgacgtgtgtaaattactaaaatcttgtggaaatgtgtgcgctattatttattgcctggaacgtactatgtgtgatgatct
# tgcgatccatataaccagcagcggcatttcttgtgctgcatatcatgctgggctgaacaataaaatgcggagctctgtcttggatgactggatttctt
# caaaaacacaagtggttgttgccactgtagcttttgggcacaaacagctgctgagatcttgcttccgttgcaggatgggtatagatagaaaggatgtc
# agagtggtctgtcacttcaatattcccaaatcaatggaaggcttctatcaagagtcaggtagagctggacgtgatcagttgccttccagaagtgtact
# gtattatggagtggatgaccgtaggaaaatggagtttattttaaacaatactaaaaggagtaaggatgagtcctcaagcttgcaagataaatcttcaa
# agaagtccctggacgacttcaaacagatggttgagtattgtgaagggtctggttgtcgtaggaaaatgatacttgagaactttggagagatggtacct
# gattctttatgtgaaaaatcatgtgatgtgtgcaagcatcctaatctagttacaagtaacttggagcaacttaaaactgcaactgcttttcggcagag
# aggtggatcttcaagaatatatatgaccagtggttcaagtcttaatgccggagaacaattgtcagaattctggaaccgtgatgatgaagcaagtggat
# cagaagaagatatatctgaatctgatgatgctctggatgctgcaaagaatgtcgcttcatcaaaaacatccgcaaagctcaggttgcaagataaaatg
# gatttgctgcagcgtgcagaagagaattattatcagaacaaaagccatgataagcaggtcaataaacttgacaagaatgccatacctgaaaaactcag
# ggaagcaggcaagcagagattgctgaatgcaataaagcaaaaccagcagatggtcaatgattcgaggattgacattgataaatccgtagttttccttg
# aaaatgaatgttataagaagtatggcaaaagtggaaagtctttctatttatcacaaatggcaagtacagctaggtggctttctacagcaggtccgatg
# gaattggtgaataagctcagcagttctagtactgctactcctcctgagaatgtaacaaccatagctgactgcagtccagcatcatcaaatcttgcggt
# gcctatatcagcaagggctaataacgaagaagtccatgacaacgatggatcacaagatccaataagatcaccagcctcacccttgcatggatctgcaa
# gtgcaaagttaccacccatcctgtctttctctcagtttatcaacagtgggaaggcaaaggggaaccttgcatctgcatcaaagaggcaatcacccgat
# agaggtaaaaataagttagagaagaggatgagatttcaatag]
# protein sequence = [MNKSLLPLQSNCGRQKNVIGKEALVKLLRWHFGHSDFRGKQLEAIEAVLSGKVLYMLTAIVHYERVGRDCFCLMPTGG
# GKSMCYQVPALTKPGIVLVVSPLIALMENQVSTLKEKRIPAEFLSSTQTVLVKNKIYEDLESGKPAVRLLYVTPELIATSGFMSKMTKIHARGLLNLI
# AVDEAHCISSWGHDFRPSYRKLSSLRSHFPNVPVLALTATAVPKVQKDVIESLNLQNPLVLKSSFNRPNIYYEVRYKDLLDDPYADVCKLLKSCGNVC
# AIIYCLERTMCDDLAIHITSSGISCAAYHAGLNNKMRSSVLDDWISSKTQVVVATVAFGHKQLLRSCFRCRMGIDRKDVRVVCHFNIPKSMEGFYQES
# GRAGRDQLPSRSVLYYGVDDRRKMEFILNNTKRSKDESSSLQDKSSKKSLDDFKQMVEYCEGSGCRRKMILENFGEMVPDSLCEKSCDVCKHPNLVTS
# NLEQLKTATAFRQRGGSSRIYMTSGSSLNAGEQLSEFWNRDDEASGSEEDISESDDALDAAKNVASSKTSAKLRLQDKMDLLQRAEENYYQNKSHDKQ
# VNKLDKNAIPEKLREAGKQRLLNAIKQNQQMVNDSRIDIDKSVVFLENECYKKYGKSGKSFYLSQMASTARWLSTAGPMELVNKLSSSSTATPPENVT
# TIADCSPASSNLAVPISARANNEEVHDNDGSQDPIRSPASPLHGSASAKLPPILSFSQFINSGKAKGNLASASKRQSPDRGKNKLEKRMRFQ]
# sequence of block unknown_I   713 [AKLPPILSFSQFINSGKAKGNLA] 736
# sequence of block unknown_H   603 [RIDIDKSVVFLENECYKKYGKSGKSFYLSQMASTARWLSTAGPMELVNKLSSSS] 657
# sequence of block unknown_G   569 [NKLDKNAIPEKLREAGKQRLLNAIKQNQQMVNDS] 603
# sequence of block unknown_F   531 [KNVASSKTSAKLRLQDKMDLLQRAEENYYQN] 562
# sequence of block unknown_E   501 [EQLSEFWNRDDEASGSEEDISESDDALD] 529
# sequence of block unknown_D   484 [GGSSRIYMTS] 494
# sequence of block unknown_C   418 [KKSLDDFKQ] 427
# sequence of block unknown_B   347 [IDRKDVRVVCHFNIPKSMEGFYQESGRAGRDQLPSRSVLYYGVDDRRKMEFILNNTKRSKDES] 410
# sequence of block unknown_A   105 [ENQVSTLKEKRIPAEFLSSTQTVLVKNKIYEDLESGKPAVRLLYVTPELIATSGFMSKMTKIHARGLLNLIAVDEAHCISSWGHDFRPSYRKLSSLRSHFPNVPVLALTATAVPKVQKDVIESLNLQNPLVLKSSFNRPNIYYEVRYKDLLDDPYADVCKLLKSCGNVCAIIYCLERTMCDDLAIHITSSGISCAAYHAGLNNK] 309
# end gene g1
###
# start gene g2
scaffold1361	AUGUSTUS	gene	34696	37269	0.05	+	.	g2
scaffold1361	AUGUSTUS	transcript	34696	37269	0.05	+	.	g2.t1
scaffold1361	AUGUSTUS	tss	34696	34696	.	+	.	transcript_id "g2.t1"; gene_id "g2";
scaffold1361	AUGUSTUS	exon	34696	37269	.	+	.	transcript_id "g2.t1"; gene_id "g2";
scaffold1361	AUGUSTUS	start_codon	34839	34841	.	+	0	transcript_id "g2.t1"; gene_id "g2";
scaffold1361	AUGUSTUS	CDS	34839	37269	0.97	+	0	transcript_id "g2.t1"; gene_id "g2";
# coding sequence = [atgttggtgctaacaatcagacaggcgagacagaaaaccagagccctcttcaatcatcctccattttctcaatccgcca
# ataacaagaatactcttttgttctatctattttactccactaatactccttttgccgcatcctcaaaggcaatcccttcatatccatatcccttttta
# ccagtttcttcaaatgttttgtcaacttcaagaatcggtgaattgcagcagaaagatgttgttttatcctttaaagagtggttcatgaccagaaaaaa
# tccactctttgatcagatctttgagatattacgaactaaagatgatattacagctgatatatcaatgtcgagattcaatcttagactctctgaggcct
# tgattcttgacgtcttaaattatgagaaaaataaagatgtattgtcgtgtttgaaattctttgattgggcgggtcgacaacccggttttcatcatact
# cgttctacttttaatgccattttcaggattttagctaaggccaagttgatgtctttgatggctgagttcttggataagtatatgaagcaaaggtattt
# ccataaagctaggttttacaatactttggtaattgggtatgcggtggcgggcaagcctgagcttgcactccaactgtttggtagaatgcggtttcagg
# gtgttgatttggatgcatttgcttatcatgtgttacttaatgctttggtggaggatggtttctatgatgggtttgagatggttctgaagcagattaaa
# tttagaggttttgaggatgcaataacacatgctatattcgttaagagtctttgccagcaaacagagctagatagagctgaggagtatcttagagactt
# gttgaggaatggaggggtaggattgagtggggttgtcgtggctaatcttgtggatgctttatgtaaaaataaacagttcacaagagctgcaagtttgg
# tgcaggaatttagagagtctggtttggtttcaatggaacaggcatatagtgtgtggattaaggaccttgctcaggctggggagctaagtgaggcagtt
# gaattcttgaaaggcaagaaactgattgatgggtatgttcctgacgtttttcgctataacagcttagtgtgtcggcttttaagagaaaataggttgga
# ggaggtttatgacttgctaatggacatgaaggatcaagatataatacctgatgatgtcaccatgaatgtaactttgtgcttcttctgcaaggtaggga
# tggcagatgttgccgtcgagctatatgactcgagagcagaatttggcctctctgtaagcagtatgacctataactatcttataaatactttattaggt
# gatgcaagtgttgatgaagcatatctcgtgttgaagaatgccattcaacaaggtcatttccctggcaggaggacattttctattattgctgatgctct
# ttgccgagaggggaagcttgatagagtgaaagagttggttcttgcttctctggaacggaattgcgtgcccagtgactcaacctataacaagttcatat
# cagccttatgtagggccagtagggtggaagatggatacttggtacatggagcacttagcagattcgataaggttactagcaggactacttattttgac
# ttgattagtggctttaacaagtcaagcaggggagatattgcagcaagattgttaatagaaatgcaagataaaggtcatagtccagaccgtcgattata
# cagggcggttatttgctgtttatgtcaaatggaggatccagataaactattttacagtttattagaggttcaattgtctcggcatgaacctagctgcc
# ttgtttataattacttcattgatggagctggtcatgctggaaaacctgagctggccagagatgtatatgaaatgatgaagagaaacggtatcacacca
# aatttgcagtctgacattttaatcttgcaaagttacttaaaagctggaaaaattgctgatgccttaaattactttcgtgatttgtcaaatagaagagg
# tctaggaagaaaactatggaacaacatggttgttgggctttgtaaagctaacaagcctggaaatgcatggaacatgttctgggagatgaggtcaactc
# atttgaggccaagtatggaatgctatgaggaacttgttaagttgctttgctcacatagagattattataaggctattcttttggttgaagacttgatg
# caagttggtcgtcaggtttcatccttcattggcaatgtacttttgttacactcattacaaactcaaagagtctttagtgcgtggatgcactcaagaga
# cttgagcaatacaaaggataacagcttagctctaggtgatctgatcaagactttctctggtggtagtgatctggagagtgaaattttgcaaattgaag]
# protein sequence = [MLVLTIRQARQKTRALFNHPPFSQSANNKNTLLFYLFYSTNTPFAASSKAIPSYPYPFLPVSSNVLSTSRIGELQQKD
# VVLSFKEWFMTRKNPLFDQIFEILRTKDDITADISMSRFNLRLSEALILDVLNYEKNKDVLSCLKFFDWAGRQPGFHHTRSTFNAIFRILAKAKLMSL
# MAEFLDKYMKQRYFHKARFYNTLVIGYAVAGKPELALQLFGRMRFQGVDLDAFAYHVLLNALVEDGFYDGFEMVLKQIKFRGFEDAITHAIFVKSLCQ
# QTELDRAEEYLRDLLRNGGVGLSGVVVANLVDALCKNKQFTRAASLVQEFRESGLVSMEQAYSVWIKDLAQAGELSEAVEFLKGKKLIDGYVPDVFRY
# NSLVCRLLRENRLEEVYDLLMDMKDQDIIPDDVTMNVTLCFFCKVGMADVAVELYDSRAEFGLSVSSMTYNYLINTLLGDASVDEAYLVLKNAIQQGH
# FPGRRTFSIIADALCREGKLDRVKELVLASLERNCVPSDSTYNKFISALCRASRVEDGYLVHGALSRFDKVTSRTTYFDLISGFNKSSRGDIAARLLI
# EMQDKGHSPDRRLYRAVICCLCQMEDPDKLFYSLLEVQLSRHEPSCLVYNYFIDGAGHAGKPELARDVYEMMKRNGITPNLQSDILILQSYLKAGKIA
# DALNYFRDLSNRRGLGRKLWNNMVVGLCKANKPGNAWNMFWEMRSTHLRPSMECYEELVKLLCSHRDYYKAILLVEDLMQVGRQVSSFIGNVLLLHSL
# QTQRVFSAWMHSRDLSNTKDNSLALGDLIKTFSGGSDLESEILQIE]
# end gene g2
###
# command line:
# augustus --codingseq=1 --proteinprofile=/home/pgsb/tetiana.nosenko/lineages/embryophyta_odb9/prfl/EOG0936041M.prfl --predictionStart=0 --predictionEnd=37269 --species=arabidopsis ./tmp/scaffold1361Schil_BUSCO_geno_206160443_.temp
```
