## Supplementary material for "The *de novo* reference genome and transcriptome assemblies of the wild tomato species *Solanum chilense*": EOG0936041Q.out.1

```
# Please cite: Mario Stanke, Mark Diekhans, Robert Baertsch, David Haussler (2008),
# Using native and syntenically mapped cDNA alignments to improve de novo gene finding
# Bioinformatics 24: 637-644, doi 10.1093/bioinformatics/btn013
# No extrinsic information on sequences given.
# Initialising the parameters using config directory /home/pgsb/tetiana.nosenko/miniconda3/config/ ...
# Using protein profile unknown
# --[9..123]--> unknown_A (57) <--[0..1]--> unknown_B (94) <--[8..75]--> unknown_D (166) <--[0..19]--> unknown_E (27) <--[0..1]--> unknown_F (145) <--[0..56]--> unknown_G (88) <--[0..3]--
# BUSCO_Schil_BUSCO_geno_206160443 version. Using default transition matrix.
# admissible start codons and their probabilities: ATG(0.999), CTG(0.000802), TTG(0)
# Looks like ./tmp/scaffold12340Schil_BUSCO_geno_206160443_.temp is in fasta format.
# We have hints for 0 sequences and for 0 of the sequences in the input set.
#
# ----- prediction on sequence number 1 (length = 10516, name = scaffold12340) -----
#
# Constraints/Hints:
# (none)
# Predicted genes for sequence number 1 on both strands
# start gene g1
scaffold12340	AUGUSTUS	gene	1	5740	0.27	+	.	g1
scaffold12340	AUGUSTUS	transcript	1	5740	0.27	+	.	g1.t1
scaffold12340	AUGUSTUS	intron	1	3070	0.39	+	.	transcript_id "g1.t1"; gene_id "g1";
scaffold12340	AUGUSTUS	intron	3123	3538	0.76	+	.	transcript_id "g1.t1"; gene_id "g1";
scaffold12340	AUGUSTUS	CDS	3071	3122	0.75	+	1	transcript_id "g1.t1"; gene_id "g1";
scaffold12340	AUGUSTUS	CDS	3539	5740	0.73	+	0	transcript_id "g1.t1"; gene_id "g1";
scaffold12340	AUGUSTUS	stop_codon	5738	5740	.	+	0	transcript_id "g1.t1"; gene_id "g1";
# coding sequence = [gtcggaaggtaaggtctgcgtacatcctaacccactcgttggattaccttggattgttaatataatggggaagaaaaaa
# acagatgaggctggtgtaagtgggaaggctaagggaagcagcaaagattccaaggaagggaaaaaagagaagctttctgtctctgccatgctcgccaa
# catggaccagaaacctgagaaaccgaacaaaggatctttagtcactggtgctagtaaggccaagcctaatgcagcttcaaaaacatcagcttacactg
# atggtattgatcttcctccgtctgatgacgaggaagaggagtatgttcctagctctgacgaagtggaagaacagatcaatgttcatagaaggcatgga
# aggaatgaagcaggtccaattgatacctccataagttataaagagctaaagaaacgagaaaagaaggatatgcttgctgttcaggcagttgaggtggc
# aaaaaaggaggcccttagggatgatcatgatgctttcactgttgttattggtagcagggcgtctgttcttgaaggtcaagatgatgctgatgcaaatg
# ttatggatatagctattgagaatttctctgtagcagctcgtggaaaagaacttctaaagaacacatcagttaagatatctcaggggaagagatatggt
# ttagttggtcccaatggaatgggcaagtccaccctactaaagctgcttgcttggaggaagattcctgtaccaaaaaacattgatgtacttttggttga
# acaagagatagttggtgatgataggactgcacttgaagctgttgtttcagctaacgaggagctaatcaagctccgagaagaggctgcatctttacaga
# atgctgctgcatctgttggtgagaatgaagatgatgctgatggggacaacattgtagaaaaactttctgaactgtacgaaaggttgcagctgatggga
# tcagatgccgctgaggcccaagcgtcaaaaattcttgctgggctgggtttcaccaaggaaatgcaggggcgtgctacccgatcttttagtggtggttg
# gaggatgagaatttctctagcacgggctctttttgttcagcctactctattgctgttggatgaacctacaaatcatcttgaccttcgggctgttctat
# ggttagaggagtacttgtgcagatggaagaaaactttggtcgttgtttcacatgatcgagactttctgaacactgtttgcggtgagattattcatctc
# catgacatgaaactacacttctatcgtggtaactttgatgattttgaaagtggatatgaacagcgtcgcaaagagatgaacaagaagtttgagattta
# tgataagcagttaaaagctgccaagagatctggaagtcgaacacaacaggagaaggtaaaagaccgagccaaatttgtagcatccaaagaatcaaaga
# aaaagggcaaggatagagttgatgaagatgaaactccacctgaagcccctcagaagtggagggactacagcgtggagttccacttccctgagcctact
# gaactaacacctccacttcttcagctaattgaggtcagcttcagttatcctaatcgaccagacttcaggctctctgatgttgatgttggaattgatat
# ggggactcgagttgctatagttgggcccaatggagcaggcaaatcaaccttgcttaacctcttggcaggtgatttagttcctacagaaggtgaagccc
# gcaggagccaaaagttgaggattggacggtactcacagcattttgttgatcttctcacaatggatgaaacacctgtacagtacctgcttcgtcttcac
# ccagatcaagaaggacctagtaagcaagaagctgttcgtgcaaagctaggaaaatttggacttcccagtcataaccatcttacccccattttaaagtt
# gtccggaggacaaaaggctagagttgtatttacatctatttctatgtcaaagcctcacatcttgctgttagatgagccaacaaaccatttggatatgc
# agagtatcgatgctttggcagatgcgcttgatgagttcactggtggagttgtgttagtcagtcacgactcgaggctcatatcaagggtttgtgatgat
# gaagaaagaagtgaaatttggatagttgagaatgggaccgttgaaaagttcccagatacatttgatgagtataaggcagaacttgtaagggaaatcag
# ggaagaagttgatgattga]
# protein sequence = [SEGKVCVHPNPLVGLPWIVNIMGKKKTDEAGVSGKAKGSSKDSKEGKKEKLSVSAMLANMDQKPEKPNKGSLVTGASK
# AKPNAASKTSAYTDGIDLPPSDDEEEEYVPSSDEVEEQINVHRRHGRNEAGPIDTSISYKELKKREKKDMLAVQAVEVAKKEALRDDHDAFTVVIGSR
# ASVLEGQDDADANVMDIAIENFSVAARGKELLKNTSVKISQGKRYGLVGPNGMGKSTLLKLLAWRKIPVPKNIDVLLVEQEIVGDDRTALEAVVSANE
# ELIKLREEAASLQNAAASVGENEDDADGDNIVEKLSELYERLQLMGSDAAEAQASKILAGLGFTKEMQGRATRSFSGGWRMRISLARALFVQPTLLLL
# DEPTNHLDLRAVLWLEEYLCRWKKTLVVVSHDRDFLNTVCGEIIHLHDMKLHFYRGNFDDFESGYEQRRKEMNKKFEIYDKQLKAAKRSGSRTQQEKV
# KDRAKFVASKESKKKGKDRVDEDETPPEAPQKWRDYSVEFHFPEPTELTPPLLQLIEVSFSYPNRPDFRLSDVDVGIDMGTRVAIVGPNGAGKSTLLN
# LLAGDLVPTEGEARRSQKLRIGRYSQHFVDLLTMDETPVQYLLRLHPDQEGPSKQEAVRAKLGKFGLPSHNHLTPILKLSGGQKARVVFTSISMSKPH
# ILLLDEPTNHLDMQSIDALADALDEFTGGVVLVSHDSRLISRVCDDEERSEIWIVENGTVEKFPDTFDEYKAELVREIREEVDD]
# end gene g1
###
# start gene g2
scaffold12340	AUGUSTUS	gene	7259	9876	0.34	-	.	g2
scaffold12340	AUGUSTUS	transcript	7259	9876	0.34	-	.	g2.t1
scaffold12340	AUGUSTUS	stop_codon	7259	7261	.	-	0	transcript_id "g2.t1"; gene_id "g2";
scaffold12340	AUGUSTUS	intron	8886	9760	0.93	-	.	transcript_id "g2.t1"; gene_id "g2";
scaffold12340	AUGUSTUS	CDS	7259	8885	0.71	-	1	transcript_id "g2.t1"; gene_id "g2";
scaffold12340	AUGUSTUS	CDS	9761	9876	0.45	-	0	transcript_id "g2.t1"; gene_id "g2";
scaffold12340	AUGUSTUS	start_codon	9874	9876	.	-	0	transcript_id "g2.t1"; gene_id "g2";
# coding sequence = [atggataagcaaagttcgaagaagcataaaaacaaaaagaggcacatgcaaagacacccaagacgaggaggggtagaaa
# gcttgcaatcgccatatccagacctccattgccaccgtttagtggatttggacttgtcattcaactcattggctctgaagacgagcttcaattggctt
# cctccttttcagctacaagttataagcctgccgtcttgcaatttgggaccttctttcccaaaatggcttcaaaatcagaacaactatactgttcttga
# tatctctcttgcaagtatttcagacgcgcttccaagttggttctctagcttcccccccgatctaaagattttgaatctctcaaacaaccaaatcagtg
# gaagagtgtctgacttaatagagaatacatatgggtacagggttatagatttaagctctaacaacttttcaggggctttgccactagtccctaccaat
# gtccaaatattttacctgcataaaaatcagttttttggatccatctcttctatatgtcgaagtagaacatctcccacttctctagacttgtcacacaa
# tcaattctcaggagaacttccagattgttggatgaacatgacaagtctagctgttcttaatctagcttataacaatttctctggagaaattccacatt
# cattgggttccttgacaaatttgaaggcgttatacatacgccaaaacagtttaagtggaatgttgccttctttttcacactgtcaggggttgcaaatc
# ttggatcttggagggaataagttgacaggaagtatccctggatggatagggactgatctactcaacttgcgcattctaagcctgcggttcaacagatt
# tcatggcagcataccatccataatctgtcagcttcaatttcttcagatactggacctttcagcgaatggattatcagggaaaattccacattgcttca
# agaatttcaccttattgtatcaagataataattctggtgcgccaatggaatttatagttcaaggtttctatggtaaatttcctcgtcgttacttgtat
# attggtgacctattggttcaatggaaaaatcaggagtctgagtacaagaatcctttattatatctgaagacgattgatctttcaagtaatgaattaat
# tggaggtgttcctaaagaaatagctgatatgagaggattgaaatctttgaacctctcaagaaatgagctgaatggaactgtcattgaaggaataggtc
# aaatgaggatgttggagtctcttgacatgtcaagaaaccagctttctggtgtgataccgcaaggtcttgctaatttgacttttcttagtgtgttggac
# ttgtcgaacaaccagttatcagggagaattccatcaagcactcaactgcaaagttttgatagatcatcctacagtgataatgctcaactctgtgggcc
# tcctcttcaggagtgtcctggatatgctcctcctagcccccttatcgatcatggcagcaacaacaatccacaagaacatgatgaggaggaggagtttc
# catctctggagttttatatatcaatggtgctaagcttttttgttgcattttggggaattttgggctgtttaattgtcaatagttcttggaggaatgcc
# tacttcaaattcttgacggacacgacaagttggctcgatatgatatcaagagtctggtttgcaagactcaagaaaaagctgaggagggcccgatga]
# protein sequence = [MDKQSSKKHKNKKRHMQRHPRRGGVESLQSPYPDLHCHRLVDLDLSFNSLALKTSFNWLPPFQLQVISLPSCNLGPSF
# PKWLQNQNNYTVLDISLASISDALPSWFSSFPPDLKILNLSNNQISGRVSDLIENTYGYRVIDLSSNNFSGALPLVPTNVQIFYLHKNQFFGSISSIC
# RSRTSPTSLDLSHNQFSGELPDCWMNMTSLAVLNLAYNNFSGEIPHSLGSLTNLKALYIRQNSLSGMLPSFSHCQGLQILDLGGNKLTGSIPGWIGTD
# LLNLRILSLRFNRFHGSIPSIICQLQFLQILDLSANGLSGKIPHCFKNFTLLYQDNNSGAPMEFIVQGFYGKFPRRYLYIGDLLVQWKNQESEYKNPL
# LYLKTIDLSSNELIGGVPKEIADMRGLKSLNLSRNELNGTVIEGIGQMRMLESLDMSRNQLSGVIPQGLANLTFLSVLDLSNNQLSGRIPSSTQLQSF
# DRSSYSDNAQLCGPPLQECPGYAPPSPLIDHGSNNNPQEHDEEEEFPSLEFYISMVLSFFVAFWGILGCLIVNSSWRNAYFKFLTDTTSWLDMISRVW
# FARLKKKLRRAR]
# end gene g2
###
# command line:
# augustus --codingseq=1 --proteinprofile=/home/pgsb/tetiana.nosenko/lineages/embryophyta_odb9/prfl/EOG0936041Q.prfl --predictionStart=0 --predictionEnd=23984 --species=BUSCO_Schil_BUSCO_geno_206160443 ./tmp/scaffold12340Schil_BUSCO_geno_206160443_.temp
```
