## Supplementary material for "The *de novo* reference genome and transcriptome assemblies of the wild tomato species *Solanum chilense*": EOG0936041Q.out.2

```
# Please cite: Mario Stanke, Mark Diekhans, Robert Baertsch, David Haussler (2008),
# Using native and syntenically mapped cDNA alignments to improve de novo gene finding
# Bioinformatics 24: 637-644, doi 10.1093/bioinformatics/btn013
# No extrinsic information on sequences given.
# Initialising the parameters using config directory /home/pgsb/tetiana.nosenko/miniconda3/config/ ...
# Using protein profile unknown
# --[9..123]--> unknown_A (57) <--[0..1]--> unknown_B (94) <--[8..75]--> unknown_D (166) <--[0..19]--> unknown_E (27) <--[0..1]--> unknown_F (145) <--[0..56]--> unknown_G (88) <--[0..3]--
# BUSCO_Schil_BUSCO_geno_206160443 version. Using default transition matrix.
# admissible start codons and their probabilities: ATG(0.999), CTG(0.000802), TTG(0)
# Looks like ./tmp/scaffold3167Schil_BUSCO_geno_206160443_.temp is in fasta format.
# We have hints for 0 sequences and for 0 of the sequences in the input set.
#
# ----- prediction on sequence number 1 (length = 38678, name = scaffold3167) -----
#
# Constraints/Hints:
# (none)
# Predicted genes for sequence number 1 on both strands
# start gene g1
scaffold3167	AUGUSTUS	gene	44875	51676	0.02	+	.	g1
scaffold3167	AUGUSTUS	transcript	44875	51676	0.02	+	.	g1.t1
scaffold3167	AUGUSTUS	start_codon	44875	44877	.	+	0	transcript_id "g1.t1"; gene_id "g1";
scaffold3167	AUGUSTUS	intron	45069	45362	0.99	+	.	transcript_id "g1.t1"; gene_id "g1";
scaffold3167	AUGUSTUS	intron	45476	46791	0.24	+	.	transcript_id "g1.t1"; gene_id "g1";
scaffold3167	AUGUSTUS	intron	46981	47090	0.47	+	.	transcript_id "g1.t1"; gene_id "g1";
scaffold3167	AUGUSTUS	intron	47196	48141	0.49	+	.	transcript_id "g1.t1"; gene_id "g1";
scaffold3167	AUGUSTUS	intron	48213	48289	0.94	+	.	transcript_id "g1.t1"; gene_id "g1";
scaffold3167	AUGUSTUS	intron	48371	48478	0.97	+	.	transcript_id "g1.t1"; gene_id "g1";
scaffold3167	AUGUSTUS	intron	48691	48977	0.51	+	.	transcript_id "g1.t1"; gene_id "g1";
scaffold3167	AUGUSTUS	intron	49035	49526	0.62	+	.	transcript_id "g1.t1"; gene_id "g1";
scaffold3167	AUGUSTUS	intron	49717	49812	1	+	.	transcript_id "g1.t1"; gene_id "g1";
scaffold3167	AUGUSTUS	intron	49884	50282	0.67	+	.	transcript_id "g1.t1"; gene_id "g1";
scaffold3167	AUGUSTUS	intron	50424	50510	0.99	+	.	transcript_id "g1.t1"; gene_id "g1";
scaffold3167	AUGUSTUS	intron	50626	50905	1	+	.	transcript_id "g1.t1"; gene_id "g1";
scaffold3167	AUGUSTUS	intron	50958	51039	0.99	+	.	transcript_id "g1.t1"; gene_id "g1";
scaffold3167	AUGUSTUS	intron	51135	51562	1	+	.	transcript_id "g1.t1"; gene_id "g1";
scaffold3167	AUGUSTUS	CDS	44875	45068	0.98	+	0	transcript_id "g1.t1"; gene_id "g1";
scaffold3167	AUGUSTUS	CDS	45363	45475	0.97	+	1	transcript_id "g1.t1"; gene_id "g1";
scaffold3167	AUGUSTUS	CDS	46792	46980	0.42	+	2	transcript_id "g1.t1"; gene_id "g1";
scaffold3167	AUGUSTUS	CDS	47091	47195	0.48	+	2	transcript_id "g1.t1"; gene_id "g1";
scaffold3167	AUGUSTUS	CDS	48142	48212	1	+	2	transcript_id "g1.t1"; gene_id "g1";
scaffold3167	AUGUSTUS	CDS	48290	48370	0.91	+	0	transcript_id "g1.t1"; gene_id "g1";
scaffold3167	AUGUSTUS	CDS	48479	48690	1	+	0	transcript_id "g1.t1"; gene_id "g1";
scaffold3167	AUGUSTUS	CDS	48978	49034	0.51	+	1	transcript_id "g1.t1"; gene_id "g1";
scaffold3167	AUGUSTUS	CDS	49527	49716	1	+	1	transcript_id "g1.t1"; gene_id "g1";
scaffold3167	AUGUSTUS	CDS	49813	49883	0.68	+	0	transcript_id "g1.t1"; gene_id "g1";
scaffold3167	AUGUSTUS	CDS	50283	50423	0.68	+	1	transcript_id "g1.t1"; gene_id "g1";
scaffold3167	AUGUSTUS	CDS	50511	50625	0.99	+	1	transcript_id "g1.t1"; gene_id "g1";
scaffold3167	AUGUSTUS	CDS	50906	50957	1	+	0	transcript_id "g1.t1"; gene_id "g1";
scaffold3167	AUGUSTUS	CDS	51040	51134	0.99	+	2	transcript_id "g1.t1"; gene_id "g1";
scaffold3167	AUGUSTUS	CDS	51563	51676	0.98	+	0	transcript_id "g1.t1"; gene_id "g1";
scaffold3167	AUGUSTUS	stop_codon	51674	51676	.	+	0	transcript_id "g1.t1"; gene_id "g1";
# coding sequence = [atggcttcatcgtcgtttctcaccggcgagcgagctgtggtagcactattcattgctcggattgtcttctccctccctc
# aatctctcctcttcgaatctctctccctttctctcctctctctcctcgccctctccgtcgagatctctgtcgatgcctctgcttcagttcccctttct
# cacttcttcaaaaccaggcctggtgcttcatcagggatatttttgggggcagtaacgttgcctggtgttatggtatcaaagttgattcagatgtcaag
# agcagtatctttaaatcaatctggaagtgaagagcttaaaaacctgcaactactgtattgggtgacatctgcaagttgctacacggtgctagcttacc
# tctggttcattttttaccatcaatcagacagcaagaattgtgctacttcccgatgtagtttaagttgtatagcattgtattttggagtctgctgtgtg
# tcttttgctgtggaatctcatagtgggtggtatacagcagctaacttattgtggctattctctcatggatatgctgcagtaaaattaattcagaaaat
# tctccacacttttccagcatgcgcttcaattggagaaacgctactggttactgttggtcttgttatctattttggggacatgctagcttgtactgctg
# ctaagtcccatgggtactttgctgtgtctaaggtagtgactgtaccatatggaatccaaagaagtgaagttagcgttattattcagggattgattatt
# ggccttcttgttttccctatgctgttcaaatatgtgcttcaaattcttgagcgagtcagcttggcatcttttagagatactatagataatcatatgag
# gcgatcttttgtgttctacatttccctcgcgtgtgttctcattatagctgtaccatcatggatgcagcttgttcaagattttcatgtgcacccttttc
# tatgaggtcaatctaatattcaaatgttgaatattgataaacagttacctgagcacccaagggtattagattttgttctgtcagaaccgcttaaaagg
# ttgtcgttgtgtatctattggttggttgttatttatgtatcagtaatcagattttacaacatctctaagagcagtaagattgagaggattcttcttcg
# aaaatactaccatttaatggctgtttcagtgtttgttcctgctctcatacttcagccgaagtttcttgatctggcttttggtgcagctttggctgttt
# tcttgatgttggaaatcatacgagtaagtgcttatacaatttacgatgcctcacaatatttatcatccgttttgagacagatatggagaatctggccc
# ttgggacagcttgtgcaccaatttatgaatgcttttacagatcaccgtgacactgatcttcttgttgtcagccatttttcactcttattaggatgtgc
# gcttcctatttggttgtcctctggtttcaatgaccgaccattagccccttttgctgggatcttgagccttggaattggagatacaatggcatcagtgg
# ttggatacaagtatggggtcctccgctggagcaaaactggcaagaaaacaatcgaaggcactgctgctggcataacgtctgtcctggctgcatgctcc
# attctacttccacttctagctacaaccagatatgttcagaactggttctcccttctttttgcggtgactataagtggtctgttggaagcctacactgc
# ccaactggataatgccttcatacctctggtgttctatagcctcctctgtctgtga]
# protein sequence = [MASSSFLTGERAVVALFIARIVFSLPQSLLFESLSLSLLSLLALSVEISVDASASVPLSHFFKTRPGASSGIFLGAVT
# LPGVMVSKLIQMSRAVSLNQSGSEELKNLQLLYWVTSASCYTVLAYLWFIFYHQSDSKNCATSRCSLSCIALYFGVCCVSFAVESHSGWYTAANLLWL
# FSHGYAAVKLIQKILHTFPACASIGETLLVTVGLVIYFGDMLACTAAKSHGYFAVSKVVTVPYGIQRSEVSVIIQGLIIGLLVFPMLFKYVLQILERV
# SLASFRDTIDNHMRRSFVFYISLACVLIIAVPSWMQLVQDFHVHPFLXGQSNIQMLNIDKQLPEHPRVLDFVLSEPLKRLSLCIYWLVVIYVSVIRFY
# NISKSSKIERILLRKYYHLMAVSVFVPALILQPKFLDLAFGAALAVFLMLEIIRVSAYTIYDASQYLSSVLRQIWRIWPLGQLVHQFMNAFTDHRDTD
# LLVVSHFSLLLGCALPIWLSSGFNDRPLAPFAGILSLGIGDTMASVVGYKYGVLRWSKTGKKTIEGTAAGITSVLAACSILLPLLATTRYVQNWFSLL
# FAVTISGLLEAYTAQLDNAFIPLVFYSLLCL]
# end gene g1
###
# start gene g2
scaffold3167	AUGUSTUS	gene	57456	57704	0.7	+	.	g2
scaffold3167	AUGUSTUS	transcript	57456	57704	0.7	+	.	g2.t1
scaffold3167	AUGUSTUS	start_codon	57456	57458	.	+	0	transcript_id "g2.t1"; gene_id "g2";
scaffold3167	AUGUSTUS	CDS	57456	57704	0.7	+	0	transcript_id "g2.t1"; gene_id "g2";
scaffold3167	AUGUSTUS	stop_codon	57702	57704	.	+	0	transcript_id "g2.t1"; gene_id "g2";
# coding sequence = [atggacgtaccggaggacgtgaaggaagggcatttcgcggtcattgcgatggacaacgatgagctcaagagatttgtag
# tgccattaagttgcttaagacatcctttattcttgaggctattggaacaagctgctgaggtatatggttttgatcatgaaggtgcacttacattacca
# tgtagacctagtgaaatggagaggattttggctctaatatacatggagtttgcgcgtgattgcttagcttag]
# protein sequence = [MDVPEDVKEGHFAVIAMDNDELKRFVVPLSCLRHPLFLRLLEQAAEVYGFDHEGALTLPCRPSEMERILALIYMEFAR
# DCLA]
# end gene g2
###
# start gene g3
scaffold3167	AUGUSTUS	gene	62414	65601	0.94	-	.	g3
scaffold3167	AUGUSTUS	transcript	62414	65601	0.94	-	.	g3.t1
scaffold3167	AUGUSTUS	stop_codon	62414	62416	.	-	0	transcript_id "g3.t1"; gene_id "g3";
scaffold3167	AUGUSTUS	intron	63475	63800	0.95	-	.	transcript_id "g3.t1"; gene_id "g3";
scaffold3167	AUGUSTUS	intron	64036	64130	1	-	.	transcript_id "g3.t1"; gene_id "g3";
scaffold3167	AUGUSTUS	intron	64342	64418	1	-	.	transcript_id "g3.t1"; gene_id "g3";
scaffold3167	AUGUSTUS	intron	64493	65370	1	-	.	transcript_id "g3.t1"; gene_id "g3";
scaffold3167	AUGUSTUS	CDS	62414	63474	0.98	-	2	transcript_id "g3.t1"; gene_id "g3";
scaffold3167	AUGUSTUS	CDS	63801	64035	1	-	0	transcript_id "g3.t1"; gene_id "g3";
scaffold3167	AUGUSTUS	CDS	64131	64341	1	-	1	transcript_id "g3.t1"; gene_id "g3";
scaffold3167	AUGUSTUS	CDS	64419	64492	1	-	0	transcript_id "g3.t1"; gene_id "g3";
scaffold3167	AUGUSTUS	CDS	65371	65601	1	-	0	transcript_id "g3.t1"; gene_id "g3";
scaffold3167	AUGUSTUS	start_codon	65599	65601	.	-	0	transcript_id "g3.t1"; gene_id "g3";
# coding sequence = [atggtgtcggatgcgagtaagaagagagaggcgcagaagaaggcagcagcagctgcgaagagaggagggaagtctaagg
# cggcggtgatgaaggcggcagcggctgcaacatctactccgtcggagactaacggtgtggatgaattgacgaatggtgtaggagaaattcagttgtct
# gatcggacttgtaccggtgttttgtgttcacatccactttccagagatattcggatagaatcgttatcacttacttttcatggacatgatcttatagt
# tgattctgaactggagcttaactacggaagacgttatggtttgcttgggcttaatggctgtgggaagtctactcttctttctgctataggatgtcgtg
# aacttcccatcccagatcatatggatatctttcatctaacgcgcgagattgaagcgtctgacatgtcctcacttcaagctgttattagttgcgatgaa
# gagaggttgagattggagaaagaagttgaagtcttggctgcacaggatgatggtggtggagagcaacttgaacgcatctatgagcgtttggaagcttt
# ggacgcatcaactgctgagaagcgtgcagctgaaatactgttcggtcttggatttaacaagaaaatgcaagaacaaaaaacacgagatttttccggcg
# gatggaggatgaggattgctcttgctcgtgccctgtttatgaatccgaccattttgctgcttgatgaacccaccaatcatctagacctagaggcttgc
# gtgtggttagaagaaaccttgaagaaatttgaccgtattctggttgttgtttcacactcgcaagacttcctaaatggtgtgtgtactaacatcatcca
# tatgcaaaataagaagttgaagctctacactggtaattatgaccaatatgtccaaacccgtgaggagttggaagaaaatcagatgaaacagtacagat
# gggagcaggagcagattgcttcaatgaaggagtacattgctcgttttggacatggatctgccaaactagcccgtcaagcacaaagtaaagagaaaaca
# ctggctaagatggagcgtggagggcttacagagaaggtggcaaaggacaaggtcctggtcttccgttttcctaatgttggtaaacttccccctcctgt
# tctgcagtttgtggaagtgacatttggctacacacccgagaatctcatctacaagaacctagattttggtgtagaccttgattcaagggtagcactgg
# tgggacctaatggagctggaaagagcacgctacttaagctgatgacaggggagttggttccccttgatggcatggttaggcggcataatcacctgcgg
# attgcacagttccaccagcacttggctgagaagcttgacatggaattatctgctcttcagttcatgataaaagagtatcctgggaatgaggaggagaa
# gatgagggcatcaattgggaggtttggccttactggtaaagctcaagtaatgcctatgaagaacttgtcagatggtcaacgtagccggattatatttg
# cgtggttagcttttagacaacctcacatgctgcttctcgatgagccaaccaaccatcttgatattgagacaattgactcacttgccgaggctttgaat
# gaatgggatggtggaatggttcttgttagtcatgatttcaggctcataaaccaggtcgcccatgagatatgggtatgtgaaaataaaactgtgacacg
# gtgggagggtgacattatggacttcaagctacatttgaaggcgagggccggattgggtgatgagtga]
# protein sequence = [MVSDASKKREAQKKAAAAAKRGGKSKAAVMKAAAAATSTPSETNGVDELTNGVGEIQLSDRTCTGVLCSHPLSRDIRI
# ESLSLTFHGHDLIVDSELELNYGRRYGLLGLNGCGKSTLLSAIGCRELPIPDHMDIFHLTREIEASDMSSLQAVISCDEERLRLEKEVEVLAAQDDGG
# GEQLERIYERLEALDASTAEKRAAEILFGLGFNKKMQEQKTRDFSGGWRMRIALARALFMNPTILLLDEPTNHLDLEACVWLEETLKKFDRILVVVSH
# SQDFLNGVCTNIIHMQNKKLKLYTGNYDQYVQTREELEENQMKQYRWEQEQIASMKEYIARFGHGSAKLARQAQSKEKTLAKMERGGLTEKVAKDKVL
# VFRFPNVGKLPPPVLQFVEVTFGYTPENLIYKNLDFGVDLDSRVALVGPNGAGKSTLLKLMTGELVPLDGMVRRHNHLRIAQFHQHLAEKLDMELSAL
# QFMIKEYPGNEEEKMRASIGRFGLTGKAQVMPMKNLSDGQRSRIIFAWLAFRQPHMLLLDEPTNHLDIETIDSLAEALNEWDGGMVLVSHDFRLINQV
# AHEIWVCENKTVTRWEGDIMDFKLHLKARAGLGDE]
# end gene g3
###
# start gene g4
scaffold3167	AUGUSTUS	gene	66865	68164	0.78	-	.	g4
scaffold3167	AUGUSTUS	transcript	66865	68164	0.78	-	.	g4.t1
scaffold3167	AUGUSTUS	stop_codon	66865	66867	.	-	0	transcript_id "g4.t1"; gene_id "g4";
scaffold3167	AUGUSTUS	intron	67188	67264	0.97	-	.	transcript_id "g4.t1"; gene_id "g4";
scaffold3167	AUGUSTUS	intron	67353	67525	0.82	-	.	transcript_id "g4.t1"; gene_id "g4";
scaffold3167	AUGUSTUS	intron	68057	68155	1	-	.	transcript_id "g4.t1"; gene_id "g4";
scaffold3167	AUGUSTUS	CDS	66865	67187	0.97	-	2	transcript_id "g4.t1"; gene_id "g4";
scaffold3167	AUGUSTUS	CDS	67265	67352	0.97	-	0	transcript_id "g4.t1"; gene_id "g4";
scaffold3167	AUGUSTUS	CDS	67526	68056	0.78	-	0	transcript_id "g4.t1"; gene_id "g4";
scaffold3167	AUGUSTUS	CDS	68156	68164	1	-	0	transcript_id "g4.t1"; gene_id "g4";
scaffold3167	AUGUSTUS	start_codon	68162	68164	.	-	0	transcript_id "g4.t1"; gene_id "g4";
# coding sequence = [atggggaagaataagagcagcagcaagaatattgaaggcgagaagaagaacgaagaacagcaccaggagaaggaggaag
# gaggaaagaatgaacagaacaatcgaaatgtggttttgaaagtggagtttcattgccaaggttgcgtccgtaagattctcaaaaccgttggaagcttt
# gaaggtagaaatcattgttatgttgctctgatttgtttccaagttagatttcacacagattattgtgaatgttgctctgttttcatccaagccgttcg
# gttccttgtctctgatttttctaatttctggtttgttacggctgaaaaaggcgtggagaaggtgacctgtgatagcgaagccaataaggtgacggcaa
# tcggagaagtggatgcattgaagctaaaggagaaggtggagcggaagatgaacaggcctgtacaacttatctctcctttaccaaaggattgtaagaaa
# gagaagaagcagaatgaaaatgactcaaagagtagcaaaggagacgacaagaaaaccaaagagaaagagcctccggtaaccactgtggaactgaaatt
# gcatctacattgcgaaggatgcatccagaagattcaaaaaacaataactaaaaacaaaggttacaaggagatgaaaattgatcacgaaaaggagttga
# tgacagtgacaggttcaatggacatgaaggaactggtagaggcactgaagaagcagctgaagaaagatgtccaaattgtcccgtcaaagaaggaagga
# ggagagaagaaagaaggcgggggcggcggaagtggagggaagggaaacgaaaaagcgaaggatgggcaaggcggcggcggcagcgagaagagggagca
# gtatgagtacccggagctggatgcaactgcaattcatgctactcagcttttcagtgatgaaaatgctaatgcttgcagtattatgtga]
# protein sequence = [MGKNKSSSKNIEGEKKNEEQHQEKEEGGKNEQNNRNVVLKVEFHCQGCVRKILKTVGSFEGRNHCYVALICFQVRFHT
# DYCECCSVFIQAVRFLVSDFSNFWFVTAEKGVEKVTCDSEANKVTAIGEVDALKLKEKVERKMNRPVQLISPLPKDCKKEKKQNENDSKSSKGDDKKT
# KEKEPPVTTVELKLHLHCEGCIQKIQKTITKNKGYKEMKIDHEKELMTVTGSMDMKELVEALKKQLKKDVQIVPSKKEGGEKKEGGGGGSGGKGNEKA
# KDGQGGGGSEKREQYEYPELDATAIHATQLFSDENANACSIM]
# end gene g4
###
# command line:
# augustus --codingseq=1 --proteinprofile=/home/pgsb/tetiana.nosenko/lineages/embryophyta_odb9/prfl/EOG0936041Q.prfl --predictionStart=44143 --predictionEnd=82820 --species=BUSCO_Schil_BUSCO_geno_206160443 ./tmp/scaffold3167Schil_BUSCO_geno_206160443_.temp
```
