## Supplementary material for "The *de novo* reference genome and transcriptome assemblies of the wild tomato species *Solanum chilense*": EOG0936041Q.out.3

```
# Please cite: Mario Stanke, Mark Diekhans, Robert Baertsch, David Haussler (2008),
# Using native and syntenically mapped cDNA alignments to improve de novo gene finding
# Bioinformatics 24: 637-644, doi 10.1093/bioinformatics/btn013
# No extrinsic information on sequences given.
# Initialising the parameters using config directory /home/pgsb/tetiana.nosenko/miniconda3/config/ ...
# Using protein profile unknown
# --[9..123]--> unknown_A (57) <--[0..1]--> unknown_B (94) <--[8..75]--> unknown_D (166) <--[0..19]--> unknown_E (27) <--[0..1]--> unknown_F (145) <--[0..56]--> unknown_G (88) <--[0..3]--
# BUSCO_Schil_BUSCO_geno_206160443 version. Using default transition matrix.
# admissible start codons and their probabilities: ATG(0.999), CTG(0.000802), TTG(0)
# Looks like ./tmp/scaffold10742Schil_BUSCO_geno_206160443_.temp is in fasta format.
# We have hints for 0 sequences and for 0 of the sequences in the input set.
#
# ----- prediction on sequence number 1 (length = 29484, name = scaffold10742) -----
#
# Constraints/Hints:
# (none)
# Predicted genes for sequence number 1 on both strands
# start gene g1
scaffold10742	AUGUSTUS	gene	17978	18922	0.93	+	.	g1
scaffold10742	AUGUSTUS	transcript	17978	18922	0.93	+	.	g1.t1
scaffold10742	AUGUSTUS	start_codon	17978	17980	.	+	0	transcript_id "g1.t1"; gene_id "g1";
scaffold10742	AUGUSTUS	CDS	17978	18922	0.93	+	0	transcript_id "g1.t1"; gene_id "g1";
scaffold10742	AUGUSTUS	stop_codon	18920	18922	.	+	0	transcript_id "g1.t1"; gene_id "g1";
# coding sequence = [atgcaaaacaagaagttaaaactctatacaggtaactacgaccaatatgtgcaaacccgttcagagctggaagaaaacc
# agatgaaacagtacaagtgggagcaggagcagatttctgcaatgaaggaatacattgctcgctttgggcacggttcagctaaactagcccgtcaagca
# cagagtaaagagaagacattggctaagatggagcgtggtgggcttactgagaaggtggggagggacagtgtcctggttttccggtttactgatgtcgg
# caaacttcctcctccagttctacagttttcagaagttgcttttggctacacacctgataacctcatctacaagaaccttgattttggtgtagatctcg
# actccaggatagcacttgtggggcctaatggagctggaaagagcacactgcttaagctgatgataggggatttatttcccactgatggcatggttaag
# cggcataatcacctaaaaattgcgcagtaccaccagcacttggctgagaagctagacatggaggtgtcagctcttttgtatatgatgagagagtaccc
# tgggaatgaggaggagaagatgagggcagcaattgggaggtttggactcacaggtaaagctcaagtaatggcaatgaagaacttgtcagatggtcaac
# gtagtcgggtgatttttgcatggttggcttttaggcaaccccacatgctgctgttggatgagccaaccaaccatcttgatattgaaaccattgactca
# cttgcagaggccttgaacgcatgggatggtgggatggttctagtgagtcacgactttaggctcataaaccaggtggcccatgagatatgggtatgtga
# aaatcaggctgtgacacgatgggagggtggcatcatggatttcaagaaacacttgaagaaaagggctggattgggtgattga]
# protein sequence = [MQNKKLKLYTGNYDQYVQTRSELEENQMKQYKWEQEQISAMKEYIARFGHGSAKLARQAQSKEKTLAKMERGGLTEKV
# GRDSVLVFRFTDVGKLPPPVLQFSEVAFGYTPDNLIYKNLDFGVDLDSRIALVGPNGAGKSTLLKLMIGDLFPTDGMVKRHNHLKIAQYHQHLAEKLD
# MEVSALLYMMREYPGNEEEKMRAAIGRFGLTGKAQVMAMKNLSDGQRSRVIFAWLAFRQPHMLLLDEPTNHLDIETIDSLAEALNAWDGGMVLVSHDF
# RLINQVAHEIWVCENQAVTRWEGGIMDFKKHLKKRAGLGD]
# end gene g1
###
# start gene g2
scaffold10742	AUGUSTUS	gene	19029	21198	0.43	-	.	g2
scaffold10742	AUGUSTUS	transcript	19029	21198	0.43	-	.	g2.t1
scaffold10742	AUGUSTUS	stop_codon	19029	19031	.	-	0	transcript_id "g2.t1"; gene_id "g2";
scaffold10742	AUGUSTUS	intron	19079	20807	0.64	-	.	transcript_id "g2.t1"; gene_id "g2";
scaffold10742	AUGUSTUS	CDS	19029	19078	0.64	-	2	transcript_id "g2.t1"; gene_id "g2";
scaffold10742	AUGUSTUS	CDS	20808	21198	0.46	-	0	transcript_id "g2.t1"; gene_id "g2";
scaffold10742	AUGUSTUS	start_codon	21196	21198	.	-	0	transcript_id "g2.t1"; gene_id "g2";
# coding sequence = [atggcaaaattagctaagataaccaatgggaagaaaaagatgaacaagatagtgaatttgaaaattgtggtggagaaat
# tacaaaggagtctttcaatggttaggagattgggagcggaattcgatattcagcatcagcataaccaatcagatcaaaatgactcctcgaataacgtg
# cccgaggacgttaaagagggtcattttgctgttattgctgttgatgaggatgaattgaagagatttgttgtgccattgaaatgtttaacacatccttc
# atttttaaaattattggaacaagctgctgaggagtatggctttgatcatgatggtgcacttacagtaccatgcaggccaagtgaatttgagagaattt
# tgagacatgaacaatcaagtcttactggtgatcaagaagccttcactttctgtcctcagctaccgtga]
# protein sequence = [MAKLAKITNGKKKMNKIVNLKIVVEKLQRSLSMVRRLGAEFDIQHQHNQSDQNDSSNNVPEDVKEGHFAVIAVDEDEL
# KRFVVPLKCLTHPSFLKLLEQAAEEYGFDHDGALTVPCRPSEFERILRHEQSSLTGDQEAFTFCPQLP]
# end gene g2
###
# command line:
# augustus --codingseq=1 --proteinprofile=/home/pgsb/tetiana.nosenko/lineages/embryophyta_odb9/prfl/EOG0936041Q.prfl --predictionStart=0 --predictionEnd=37175 --species=BUSCO_Schil_BUSCO_geno_206160443 ./tmp/scaffold10742Schil_BUSCO_geno_206160443_.temp
```
