## Supplementary material for "The *de novo* reference genome and transcriptome assemblies of the wild tomato species *Solanum chilense*": EOG0936041Y.out.1

```
# Please cite: Mario Stanke, Mark Diekhans, Robert Baertsch, David Haussler (2008),
# Using native and syntenically mapped cDNA alignments to improve de novo gene finding
# Bioinformatics 24: 637-644, doi 10.1093/bioinformatics/btn013
# No extrinsic information on sequences given.
# Using protein profile unknown
# --[28..51]--> unknown_A (11) <--[2..7]--> unknown_B (45) <--[0..1]--> unknown_C (29) <--[4..12]--> unknown_D (277) <--[0..1]--> unknown_E (11) <--[0..11]--> unknown_F (48) <--[0..25]--> unknown_G (159) <--[0..3]--
# arabidopsis version. Using default transition matrix.
# We have hints for 0 sequences and for 0 of the sequences in the input set.
#
# ----- prediction on sequence number 1 (length = 32176, name = scaffold3263) -----
#
# Constraints/Hints:
# (none)
# Predicted genes for sequence number 1 on both strands
# start gene g1
scaffold3263	AUGUSTUS	gene	129975	131711	0.08	+	.	g1
scaffold3263	AUGUSTUS	transcript	129975	131711	0.08	+	.	g1.t1
scaffold3263	AUGUSTUS	tss	129975	129975	.	+	.	transcript_id "g1.t1"; gene_id "g1";
scaffold3263	AUGUSTUS	exon	129975	130246	.	+	.	transcript_id "g1.t1"; gene_id "g1";
scaffold3263	AUGUSTUS	start_codon	130047	130049	.	+	0	transcript_id "g1.t1"; gene_id "g1";
scaffold3263	AUGUSTUS	intron	130247	130320	1	+	.	transcript_id "g1.t1"; gene_id "g1";
scaffold3263	AUGUSTUS	intron	130651	130769	0.99	+	.	transcript_id "g1.t1"; gene_id "g1";
scaffold3263	AUGUSTUS	CDS	130047	130246	0.89	+	0	transcript_id "g1.t1"; gene_id "g1";
scaffold3263	AUGUSTUS	CDS	130321	130650	0.82	+	1	transcript_id "g1.t1"; gene_id "g1";
scaffold3263	AUGUSTUS	exon	130321	130650	.	+	.	transcript_id "g1.t1"; gene_id "g1";
scaffold3263	AUGUSTUS	CDS	130770	131589	0.86	+	1	transcript_id "g1.t1"; gene_id "g1";
scaffold3263	AUGUSTUS	exon	130770	131711	.	+	.	transcript_id "g1.t1"; gene_id "g1";
scaffold3263	AUGUSTUS	stop_codon	131587	131589	.	+	0	transcript_id "g1.t1"; gene_id "g1";
scaffold3263	AUGUSTUS	tts	131711	131711	.	+	.	transcript_id "g1.t1"; gene_id "g1";
# coding sequence = [atgggaggtcctaagataaagtatagcttcctgtttctatgtatcacttttgctacaataataccaagtcttatggctc
# atattggtcactacgacgaggtgtggaggagaagagccgaagaagcaaaggagtatgcccgtaaaatttatgaaccacatcctgaaaatgtcacgctt
# gcatttaaccaaaaacttcggcacacgatgaaggaattaaagaaagtgaaaggtacatataataatagcacaaggaggggtctagggacaaaaaagta
# cactggaccttgcatggtcacaaatccaattgataagtgttggagatgttatcctaattgggcagacaataggaaaaaattagcagattgtgcaatgg
# gatttggatctaaggccactggtggcaaagacggtgaattctatgttgtcacagataattctgatgattataatgatccaaaacccggaactcttcgt
# catgctgttatccaaaaggagccattgtggatcatatttaaaaggggtatgaacattaggttgcaccaggagatgatcatgcagagtgacaagacgat
# agatgctcgtggtgttaatgttcacattactaaaggcgctggtataaccctccagtacatcaagaatgtgatcatccacggacttcacattcatgaca
# tcgttgagggtaatggtggaatggttcgggatgctgttgaccatattggtatacgtacaaagagtgatggagatggtatttcaatcttcggtgcatca
# aatatatggattgatcatgtgtctatgcaacgttgttatgatggtttgatagatgctgtagaaggatcaacaggtatcactatatcaaatggacattt
# cactgatcacaatgaggtgatgttgtttggtgcaagtgatagttcttcgattgatcaagttatgcaaataacattagctttcaatcattttggaaaga
# gattgatacaaagaatgccaagatgtcgatggggatatatacatgttgttaacaatgattatactcattggaatatgtatgccattggtggtagcatg
# catcctactatcattacacagggtaatcgttttatagcaccaccagacatctttaagaaacaggtaacaaaaagggagtacaatccagaatcagtttg
# gatgcaatggacatggagatcagaaggaaatctattcatgaatggtgcatacttcactgaatcaggagatccagaatggtcaagcaaacacaaagatc
# tttatgatggaatatcagcagctccagcagaagatgtcacttggatgactagatttgcaggtgtacttggctgcaaaccaggaaaaccttgttag]
# protein sequence = [MGGPKIKYSFLFLCITFATIIPSLMAHIGHYDEVWRRRAEEAKEYARKIYEPHPENVTLAFNQKLRHTMKELKKVKGT
# YNNSTRRGLGTKKYTGPCMVTNPIDKCWRCYPNWADNRKKLADCAMGFGSKATGGKDGEFYVVTDNSDDYNDPKPGTLRHAVIQKEPLWIIFKRGMNI
# RLHQEMIMQSDKTIDARGVNVHITKGAGITLQYIKNVIIHGLHIHDIVEGNGGMVRDAVDHIGIRTKSDGDGISIFGASNIWIDHVSMQRCYDGLIDA
# VEGSTGITISNGHFTDHNEVMLFGASDSSSIDQVMQITLAFNHFGKRLIQRMPRCRWGYIHVVNNDYTHWNMYAIGGSMHPTIITQGNRFIAPPDIFK
# KQVTKREYNPESVWMQWTWRSEGNLFMNGAYFTESGDPEWSSKHKDLYDGISAAPAEDVTWMTRFAGVLGCKPGKPC]
# end gene g1
###
# start gene g2
scaffold3263	AUGUSTUS	gene	147605	156729	0.01	+	.	g2
scaffold3263	AUGUSTUS	transcript	147605	156729	0.01	+	.	g2.t1
scaffold3263	AUGUSTUS	tss	147605	147605	.	+	.	transcript_id "g2.t1"; gene_id "g2";
scaffold3263	AUGUSTUS	exon	147605	148120	.	+	.	transcript_id "g2.t1"; gene_id "g2";
scaffold3263	AUGUSTUS	start_codon	147806	147808	.	+	0	transcript_id "g2.t1"; gene_id "g2";
scaffold3263	AUGUSTUS	intron	148121	152489	0.01	+	.	transcript_id "g2.t1"; gene_id "g2";
scaffold3263	AUGUSTUS	intron	153220	153686	0.66	+	.	transcript_id "g2.t1"; gene_id "g2";
scaffold3263	AUGUSTUS	intron	153844	153925	0.13	+	.	transcript_id "g2.t1"; gene_id "g2";
scaffold3263	AUGUSTUS	intron	153985	154311	0.01	+	.	transcript_id "g2.t1"; gene_id "g2";
scaffold3263	AUGUSTUS	intron	154370	154469	0.92	+	.	transcript_id "g2.t1"; gene_id "g2";
scaffold3263	AUGUSTUS	intron	154575	154704	0.97	+	.	transcript_id "g2.t1"; gene_id "g2";
scaffold3263	AUGUSTUS	intron	154777	155106	0.98	+	.	transcript_id "g2.t1"; gene_id "g2";
scaffold3263	AUGUSTUS	intron	155221	155443	1	+	.	transcript_id "g2.t1"; gene_id "g2";
scaffold3263	AUGUSTUS	intron	155585	155660	0.64	+	.	transcript_id "g2.t1"; gene_id "g2";
scaffold3263	AUGUSTUS	intron	155721	156288	0.05	+	.	transcript_id "g2.t1"; gene_id "g2";
scaffold3263	AUGUSTUS	CDS	147806	148120	0.01	+	0	transcript_id "g2.t1"; gene_id "g2";
scaffold3263	AUGUSTUS	CDS	152490	153219	0.01	+	0	transcript_id "g2.t1"; gene_id "g2";
scaffold3263	AUGUSTUS	exon	152490	153219	.	+	.	transcript_id "g2.t1"; gene_id "g2";
scaffold3263	AUGUSTUS	CDS	153687	153843	0.11	+	2	transcript_id "g2.t1"; gene_id "g2";
scaffold3263	AUGUSTUS	exon	153687	153843	.	+	.	transcript_id "g2.t1"; gene_id "g2";
scaffold3263	AUGUSTUS	CDS	153926	153984	0.02	+	1	transcript_id "g2.t1"; gene_id "g2";
scaffold3263	AUGUSTUS	exon	153926	153984	.	+	.	transcript_id "g2.t1"; gene_id "g2";
scaffold3263	AUGUSTUS	CDS	154312	154369	0.01	+	2	transcript_id "g2.t1"; gene_id "g2";
scaffold3263	AUGUSTUS	exon	154312	154369	.	+	.	transcript_id "g2.t1"; gene_id "g2";
scaffold3263	AUGUSTUS	CDS	154470	154574	0.93	+	1	transcript_id "g2.t1"; gene_id "g2";
scaffold3263	AUGUSTUS	exon	154470	154574	.	+	.	transcript_id "g2.t1"; gene_id "g2";
scaffold3263	AUGUSTUS	CDS	154705	154776	0.98	+	1	transcript_id "g2.t1"; gene_id "g2";
scaffold3263	AUGUSTUS	exon	154705	154776	.	+	.	transcript_id "g2.t1"; gene_id "g2";
scaffold3263	AUGUSTUS	CDS	155107	155220	1	+	1	transcript_id "g2.t1"; gene_id "g2";
scaffold3263	AUGUSTUS	exon	155107	155220	.	+	.	transcript_id "g2.t1"; gene_id "g2";
scaffold3263	AUGUSTUS	CDS	155444	155584	0.9	+	1	transcript_id "g2.t1"; gene_id "g2";
scaffold3263	AUGUSTUS	exon	155444	155584	.	+	.	transcript_id "g2.t1"; gene_id "g2";
scaffold3263	AUGUSTUS	CDS	155661	155720	0.64	+	1	transcript_id "g2.t1"; gene_id "g2";
scaffold3263	AUGUSTUS	exon	155661	155720	.	+	.	transcript_id "g2.t1"; gene_id "g2";
scaffold3263	AUGUSTUS	CDS	156289	156454	0.89	+	1	transcript_id "g2.t1"; gene_id "g2";
scaffold3263	AUGUSTUS	exon	156289	156729	.	+	.	transcript_id "g2.t1"; gene_id "g2";
scaffold3263	AUGUSTUS	stop_codon	156452	156454	.	+	0	transcript_id "g2.t1"; gene_id "g2";
scaffold3263	AUGUSTUS	tts	156729	156729	.	+	.	transcript_id "g2.t1"; gene_id "g2";
scaffold3263	AUGUSTUS	protein_match	147908	147940	3.23	+	0	target "unknown_A[1..11]"; target_start 34; transcript_id "g2.t1"; gene_id "g2";
scaffold3263	AUGUSTUS	protein_match	147962	148096	8.74	+	0	target "unknown_B[1..45]"; target_start 52; transcript_id "g2.t1"; gene_id "g2";
scaffold3263	AUGUSTUS	protein_match	148100	148120	11.7	+	0	target "unknown_C[1..7]"; target_start 98; transcript_id "g2.t1"; gene_id "g2";
scaffold3263	AUGUSTUS	protein_match	152490	152555	9.97	+	0	target "unknown_C[8..29]"; target_start 98; transcript_id "g2.t1"; gene_id "g2";
scaffold3263	AUGUSTUS	protein_match	152568	153219	8.72	+	0	target "unknown_D[1..218]"; target_start 131; transcript_id "g2.t1"; gene_id "g2";
scaffold3263	AUGUSTUS	protein_match	153687	153843	9.88	+	1	target "unknown_D[218..270]"; target_start 130; transcript_id "g2.t1"; gene_id "g2";
scaffold3263	AUGUSTUS	protein_match	153926	153947	11.1	+	1	target "unknown_D[270..277]"; target_start 131; transcript_id "g2.t1"; gene_id "g2";
scaffold3263	AUGUSTUS	protein_match	153948	153980	9.76	+	0	target "unknown_E[1..11]"; target_start 408; transcript_id "g2.t1"; gene_id "g2";
scaffold3263	AUGUSTUS	protein_match	154332	154369	9.98	+	0	target "unknown_F[1..13]"; target_start 427; transcript_id "g2.t1"; gene_id "g2";
scaffold3263	AUGUSTUS	protein_match	154470	154574	8.86	+	0	target "unknown_F[14..48]"; target_start 426; transcript_id "g2.t1"; gene_id "g2";
scaffold3263	AUGUSTUS	protein_match	154705	154705	1	+	1	target "unknown_F[48..48]"; target_start 427; transcript_id "g2.t1"; gene_id "g2";
scaffold3263	AUGUSTUS	protein_match	155108	155220	9.7	+	0	target "unknown_G[1..38]"; target_start 499; transcript_id "g2.t1"; gene_id "g2";
scaffold3263	AUGUSTUS	protein_match	155444	155584	8.78	+	0	target "unknown_G[39..85]"; target_start 498; transcript_id "g2.t1"; gene_id "g2";
scaffold3263	AUGUSTUS	protein_match	155661	155720	9.62	+	0	target "unknown_G[86..105]"; target_start 498; transcript_id "g2.t1"; gene_id "g2";
scaffold3263	AUGUSTUS	protein_match	156289	156451	10.4	+	1	target "unknown_G[105..159]"; target_start 499; transcript_id "g2.t1"; gene_id "g2";
# coding sequence = [atgactactttcaagagagcttcaaaagctctcacatccaaattttctgcaatttatacttgcaattttcatccggtaa
# cctctttatcgcatttttcttatactcataatgcttcattttgctctcgtcctcgccaaaacaataaagaagcatcaactatagatttgaatcagtac
# ccttctgataacattcgtaacttttcaattattgcccatgttgatcatggaaaatcaaccttagctgacagacttctcgaacttactggaaccattag
# aaaaggacatggtcagcctcagtacttagataaattgcaggtagagagggaacggggaataaccgttaaagcccaaacagcaactatgttccatcgtc
# acaagttccttggcagtgacacagattttttgttaaaccttattgacacacctgggcatgtggatttcagctatgaagtatccagatctttggcagct
# tgtcaaggtgcccttttggttgtagatgcagcccaaggtgtgcaggcacagactgttgctaatttttacctcgcgtttgaatcaaacctggccataat
# tcctgtcataaataaaattgatcagcccactgctgatccagatcgggtgaaaacacagctcaaatctatgtttgaccttaatccaagcgatgtactat
# tgacatcagcaaaaacgggtctaggtctagagcaagttcttcctgctgcaatagagagaattcctccaccccctggtaaaaacacttcacctttgcga
# atgcttttgctggattcatattatgatgagtacaaaggagttatctgccatgtggctattgttgatggtgctctgcacaagggtgacaagatttgctc
# tgctgcgactggccaaagttatgaagtttctgatgttggtatcatgcacccagaacttgtggcaacaggaatccttttaacaggtcaagttggatata
# tagttagcggaatgcgttcaacaaaagaggcccgtgttggagatactctacatcatacacgaacagttatacagccccttccaggtttcaagccagca
# aaacatatggtcttttctggcctatatccagctgatggatctgattttgaggcacttaaccatgccatagagagactgacgtgtaatgatgccagtgt
# ctctgtaactaaagaaagcagcacagctctaggtctgggtttcagatgtggtttcttgggcttacttcacatggatgtttttcatcagcgacttgagc
# aggcatcacatgtcatttcgactgttcctacagtgccatatatttttgagtactcagatggaagcaaattacaggtccagaatcctgctgctttgcct
# tcaaaccccaaaaatcgactcactgcctgctgggaacctactgtgatagcaactattataatccctagtgagtatgtggggtctgttatcactttatg
# cgctgagcgtcggggggagcaattggagtactcatttattgatagccagcgagctttcatgaggtatcgcatgcctctgagggaaattgttgtggact
# tctacaatgaattgaaaagtataacatcaggatatgcttcgtttgattatgaggattcagaatatcaggcttcagatttggtgaagctggatattctc
# cttaatggccaaccagttgatgccatggcaaccattgtccacaaatcaaaagctccacgtgtcggccgcgaacttgttgagaagcttaaaaagtttat
# agacaggcagatgtttgaaattatcatacaagctgctattggatctaaggtcatcgcccgggagacgctttctgctatgagaaaaaatgttctggcaa
# agtgttatggtggtgatgttacaagaaagaggaagttgttggagaaacagaaagaagggaagaagcgaatgaagcgagtgggatccgtcgatataccc
# caagaggcattccacgagttactcaaggtctcatga]
# protein sequence = [MTTFKRASKALTSKFSAIYTCNFHPVTSLSHFSYTHNASFCSRPRQNNKEASTIDLNQYPSDNIRNFSIIAHVDHGKS
# TLADRLLELTGTIRKGHGQPQYLDKLQVERERGITVKAQTATMFHRHKFLGSDTDFLLNLIDTPGHVDFSYEVSRSLAACQGALLVVDAAQGVQAQTV
# ANFYLAFESNLAIIPVINKIDQPTADPDRVKTQLKSMFDLNPSDVLLTSAKTGLGLEQVLPAAIERIPPPPGKNTSPLRMLLLDSYYDEYKGVICHVA
# IVDGALHKGDKICSAATGQSYEVSDVGIMHPELVATGILLTGQVGYIVSGMRSTKEARVGDTLHHTRTVIQPLPGFKPAKHMVFSGLYPADGSDFEAL
# NHAIERLTCNDASVSVTKESSTALGLGFRCGFLGLLHMDVFHQRLEQASHVISTVPTVPYIFEYSDGSKLQVQNPAALPSNPKNRLTACWEPTVIATI
# IIPSEYVGSVITLCAERRGEQLEYSFIDSQRAFMRYRMPLREIVVDFYNELKSITSGYASFDYEDSEYQASDLVKLDILLNGQPVDAMATIVHKSKAP
# RVGRELVEKLKKFIDRQMFEIIIQAAIGSKVIARETLSAMRKNVLAKCYGGDVTRKRKLLEKQKEGKKRMKRVGSVDIPQEAFHELLKVS]
# sequence of block unknown_A    34 [THNASFCSRPR] 45
# sequence of block unknown_B    52 [TIDLNQYPSDNIRNFSIIAHVDHGKSTLADRLLELTGTIRKGHGQ] 97
# sequence of block unknown_C    98 [QYLDKLQVERERGITVKAQTATMFHRHKF] 127
# sequence of block unknown_D   131 [TDFLLNLIDTPGHVDFSYEVSRSLAACQGALLVVDAAQGVQAQTVANFYLAFESNLAIIPVINKIDQPTADPDRVKTQLKSMFDLNPSDVLLTSAKTGLGLEQVLPAAIERIPPPPGKNTSPLRMLLLDSYYDEYKGVICHVAIVDGALHKGDKICSAATGQSYEVSDVGIMHPELVATGILLTGQVGYIVSGMRSTKEARVGDTLHHTRTVIQPLPGFKPAKHMVFSGLYPADGSDFEALNHAIERLTCNDASVSVTKESSTALGLGFRCGFLGLL] 408
# sequence of block unknown_E   408 [HMDVFHQRLEQ] 419
# sequence of block unknown_F   427 [PTVPYIFEYSDGSKLQVQNPAALPSNPKNRLTACWEPTVIATIIIPSE] 475
# sequence of block unknown_G   499 [QRAFMRYRMPLREIVVDFYNELKSITSGYASFDYEDSEYQASDLVKLDILLNGQPVDAMATIVHKSKAPRVGRELVEKLKKFIDRQMFEIIIQAAIGSKVIARETLSAMRKNVLAKCYGGDVTRKRKLLEKQKEGKKRMKRVGSVDIPQEAFHELLKVS] 658
# end gene g2
###
# command line:
# augustus --codingseq=1 --proteinprofile=/home/pgsb/tetiana.nosenko/lineages/embryophyta_odb9/prfl/EOG0936041Y.prfl --predictionStart=129700 --predictionEnd=174728 --species=arabidopsis ./tmp/scaffold3263Schil_BUSCO_geno_206160443_.temp
```
