## Supplementary material for "The *de novo* reference genome and transcriptome assemblies of the wild tomato species *Solanum chilense*": EOG0936042H.out.1

```
# Please cite: Mario Stanke, Mark Diekhans, Robert Baertsch, David Haussler (2008),
# Using native and syntenically mapped cDNA alignments to improve de novo gene finding
# Bioinformatics 24: 637-644, doi 10.1093/bioinformatics/btn013
# No extrinsic information on sequences given.
# Using protein profile unknown
# --[0..67]--> unknown_A (46) <--[0..2]--> unknown_B (47) <--[0..1]--> unknown_C (15) <--[10..13]--> unknown_E (161) <--[2..6]--> unknown_F (12) <--[0..2]--> unknown_G (20) <--[13..53]--> unknown_H (22) <--[53..200]--> unknown_I (14) <--[0..7]--> unknown_J (74) <--[0..20]--> unknown_K (16) <--[0..1]--> unknown_L (32) <--[0..3]--
# arabidopsis version. Using default transition matrix.
# We have hints for 0 sequences and for 0 of the sequences in the input set.
#
# ----- prediction on sequence number 1 (length = 41057, name = scaffold1043) -----
#
# Constraints/Hints:
# (none)
# Predicted genes for sequence number 1 on both strands
# start gene g1
scaffold1043	AUGUSTUS	gene	34801	36153	0.02	-	.	g1
scaffold1043	AUGUSTUS	transcript	34801	36153	0.02	-	.	g1.t1
scaffold1043	AUGUSTUS	tts	34801	34801	.	-	.	transcript_id "g1.t1"; gene_id "g1";
scaffold1043	AUGUSTUS	exon	34801	35113	.	-	.	transcript_id "g1.t1"; gene_id "g1";
scaffold1043	AUGUSTUS	stop_codon	35062	35064	.	-	0	transcript_id "g1.t1"; gene_id "g1";
scaffold1043	AUGUSTUS	intron	35114	35381	0.38	-	.	transcript_id "g1.t1"; gene_id "g1";
scaffold1043	AUGUSTUS	intron	35457	35547	0.13	-	.	transcript_id "g1.t1"; gene_id "g1";
scaffold1043	AUGUSTUS	CDS	35062	35113	0.29	-	1	transcript_id "g1.t1"; gene_id "g1";
scaffold1043	AUGUSTUS	CDS	35382	35456	0.22	-	1	transcript_id "g1.t1"; gene_id "g1";
scaffold1043	AUGUSTUS	exon	35382	35456	.	-	.	transcript_id "g1.t1"; gene_id "g1";
scaffold1043	AUGUSTUS	CDS	35548	35696	0.11	-	0	transcript_id "g1.t1"; gene_id "g1";
scaffold1043	AUGUSTUS	exon	35548	36153	.	-	.	transcript_id "g1.t1"; gene_id "g1";
scaffold1043	AUGUSTUS	start_codon	35694	35696	.	-	0	transcript_id "g1.t1"; gene_id "g1";
scaffold1043	AUGUSTUS	tss	36153	36153	.	-	.	transcript_id "g1.t1"; gene_id "g1";
# coding sequence = [atggtggaaagttcagttggaggggtggtgccagcagtgaagggggaggtgatgaggaggatgggggacaaagaggagg
# ggggtagtgtaactgtaagggatgaagaagttgggacagtgacagaatgggaattggacagggaattgttaacaagagtgattgcccctgttgttctc
# attatctcactaccagtcaactctatcccaatttcctacttgacaagaggtggacgacctcctccgtcaatgtccggtgacaacttgcttttggtgtg
# a]
# protein sequence = [MVESSVGGVVPAVKGEVMRRMGDKEEGGSVTVRDEEVGTVTEWELDRELLTRVIAPVVLIISLPVNSIPISYLTRGGR
# PPPSMSGDNLLLV]
# end gene g1
###
# start gene g2
scaffold1043	AUGUSTUS	gene	40045	41153	0.31	-	.	g2
scaffold1043	AUGUSTUS	transcript	40045	41153	0.31	-	.	g2.t1
scaffold1043	AUGUSTUS	tts	40045	40045	.	-	.	transcript_id "g2.t1"; gene_id "g2";
scaffold1043	AUGUSTUS	exon	40045	41153	.	-	.	transcript_id "g2.t1"; gene_id "g2";
scaffold1043	AUGUSTUS	stop_codon	40452	40454	.	-	0	transcript_id "g2.t1"; gene_id "g2";
scaffold1043	AUGUSTUS	CDS	40452	41033	0.99	-	0	transcript_id "g2.t1"; gene_id "g2";
scaffold1043	AUGUSTUS	start_codon	41031	41033	.	-	0	transcript_id "g2.t1"; gene_id "g2";
scaffold1043	AUGUSTUS	tss	41153	41153	.	-	.	transcript_id "g2.t1"; gene_id "g2";
# coding sequence = [atgccccgtcggaaaaatccggagataaatggatcaagatccgtagtttttcgacaatcggtgattgacccacctcgtt
# ataggggtgtacgtaaacggccatggggtcgattttctgctgagataagggatccggtgaaaaaagctcgtaaatggctgggtacgtttgatacagcg
# gagggtgctgcacgagcttatgatactgctgcaaggtcttttcatggagctaaagcgaaaactaacttcccagtattgcctccttatggggagaatca
# atttgaaaatcttcaacaatcaaggccggcgtcgagtagtatgagtagtacggtggaatcatcgagtgatgcgcgtgcattgtgtaaaacgatgcaac
# tgcggattgaaattcctcgccggattccgctgggggaaggtcatagtgattgtgattcgtcgtcctctgtggtggatggtaattgcattggcggcggc
# ggtggcgatgatgatcagacgtcgtcgttttgtaaagatcctctgccgtttgatttaaactttccacctccctctgatgattttcaaatcatcacccc
# tttgtgtttctag]
# protein sequence = [MPRRKNPEINGSRSVVFRQSVIDPPRYRGVRKRPWGRFSAEIRDPVKKARKWLGTFDTAEGAARAYDTAARSFHGAKA
# KTNFPVLPPYGENQFENLQQSRPASSSMSSTVESSSDARALCKTMQLRIEIPRRIPLGEGHSDCDSSSSVVDGNCIGGGGGDDDQTSSFCKDPLPFDL
# NFPPPSDDFQIITPLCF]
# end gene g2
###
# start gene g3
scaffold1043	AUGUSTUS	gene	42099	46853	0.04	-	.	g3
scaffold1043	AUGUSTUS	transcript	42099	46853	0.04	-	.	g3.t1
scaffold1043	AUGUSTUS	tts	42099	42099	.	-	.	transcript_id "g3.t1"; gene_id "g3";
scaffold1043	AUGUSTUS	exon	42099	44270	.	-	.	transcript_id "g3.t1"; gene_id "g3";
scaffold1043	AUGUSTUS	stop_codon	42835	42837	.	-	0	transcript_id "g3.t1"; gene_id "g3";
scaffold1043	AUGUSTUS	intron	44271	44398	0.69	-	.	transcript_id "g3.t1"; gene_id "g3";
scaffold1043	AUGUSTUS	CDS	42835	44270	0.78	-	2	transcript_id "g3.t1"; gene_id "g3";
scaffold1043	AUGUSTUS	CDS	44399	45638	0.77	-	0	transcript_id "g3.t1"; gene_id "g3";
scaffold1043	AUGUSTUS	exon	44399	45647	.	-	.	transcript_id "g3.t1"; gene_id "g3";
scaffold1043	AUGUSTUS	start_codon	45636	45638	.	-	0	transcript_id "g3.t1"; gene_id "g3";
scaffold1043	AUGUSTUS	exon	46620	46853	.	-	.	transcript_id "g3.t1"; gene_id "g3";
scaffold1043	AUGUSTUS	tss	46853	46853	.	-	.	transcript_id "g3.t1"; gene_id "g3";
# coding sequence = [atggcttatgctgctttaacctctgctgtatgctcgctcgagttgttcatgcaatgcaatcatccattactgaataatc
# ttaagaggaaagagcaaatattgtcactaagcaaaagaattattgcttttcaagagtttttgacggattctgaaatgataaagcataggcatgaaagg
# ctgaaaatgttggaaggaaagatcaaagagaaaacatatcaagttgaagatattgttgactcgaagctgagaaaatattttgtggcaaaaaatgcaaa
# ttaccgaagaaaggccttcgaagtcctatgtaggaggttgcaggtagcaattgaagaaatggaattcatcaaaaaagaagtgacgaaaattaagggtg
# acaagattagcactttgaagtttcataaacaggttttaccggctaggcatatatcgacaagtagtccagatgtgcaacaaaaaccagttggtttccag
# gaagacttggagaaaataattgataggctcagaggtgggccttctgaactagatatcatttgtatagtcggaatggctggtattggtaaaacaactct
# tgcgaagagagcatataatgatatatctgttgttaatcggtttgatgttcgtgcttggttaactgtttctcaagagtatagagaaagagacattttat
# ttgatctcttttattctgttgttcctccaaccgatgaaatcaatcaagagagtgacaaacaagctgctgatcaactaatgactcgttcttcgaaagaa
# atgtatgaaagaagagatcaagaaactgcggatcgagtgagaaaaagtttaatatgcaagagatttcttattgttgtcgatgacatgtggagcactga
# tgcttgggacaatttgagcaggttgtttcctgatgatgataacggaagtcgtatcattctaacgagtaggctcattgatgtagcaacttatgttaatc
# ctgatcggcaacctcaccgactgaattttctagacaatgatgaaggttgggagctactccgtcgtaaaatttttgggaaaagaggatgtccatttgaa
# ttggaagagattggcagaagtattgcagaaaaatgccaaggactacctctagcaattgttgtggttgcagggcatctctcgaaaatgagcaagactac
# tgattgctggaacactgttgcagaaagtgtggattcctttgtgaatcgtgagccagggcagtgtttagacatacttgctctaagtgttacaaccgtgg
# aagagatagctgaggagtgcttggaggatcttattgatagaagtttggttttagctgtaaagcgatctaacggaaaactcaaaacatgtaaactccat
# gatatcatgcgagagttttgcttagaagaagctaaaagacaaaattttctacatttcttgaagaagcaaccccttgatgttctatcagaaggcataac
# agctctgcgtcgagttagtttcaattgtagcaacatcttctcaagttactcatttcaccccactgatcctactgcttcattttctcgttccctcttgg
# gattcaatatttctcaaagtccaatattttcatttcctcaaagtccaatattttcatttatggacttcaaattgctcagagttcttgatattcttgat
# atcaatttccaacatttccctcagtttcctagtgagataatgcaacttgttaatttgcgttaccttgcattggccactagtagtgaattccctccaac
# ggtatcacaattttggagtttgcagactttaattcttcatgtgtattcaagaaacacaactttgcctcgggagatttggaagatgccaaacctcagac
# atcttcatattaaaccaagcatctgtttgccaagccaaaccaatgaagaacgtaacggatacaattcattgatcttgaataacctacaaacacttacc
# aacattacccttgcagattgtacaacagatgtcttctcaagcactcctaagttgaagaaattgggaatatgtgaaacggtcgagtatacctatccagt
# ccagattccgtggagtgattttctttacacgtctgaaaatctgtggccttattgtagtgatacaatgtcagacttgtggtcagattgccttagaaatc
# tcgctctcctacctcaactcgaagcattaaaggttgttgggttgagagtacctgtacaagtaccgaaattagcatttcatctcgatgcacttccaaag
# aatctcaagaagttaactttgagcttcacctacttgccatggaagagtatggcctctctttgtagattaccgaatctcgaggtactcaaactaaaatc
# ttatgccttcacaggaacaaagtgggaacaagttgaagagggattctgttctttaaaactgttgcagatcgagatgtttgatttagaacactggagtg
# cctcaaatgatcattttcctgtcctggaacatccagttcttaagggttgtcttcacttagacagcatccctcacgatctgggagatattacgactttg
# cagataatagagctggaaaattcaagcccatctgcagtgctttcagctaaagagatccaagaggagcagcaaaatattggtaacgaaactctagaagt
# gcgactggagagaaatttcaggagaataaatgctgttgcaacttcttag]
# protein sequence = [MAYAALTSAVCSLELFMQCNHPLLNNLKRKEQILSLSKRIIAFQEFLTDSEMIKHRHERLKMLEGKIKEKTYQVEDIV
# DSKLRKYFVAKNANYRRKAFEVLCRRLQVAIEEMEFIKKEVTKIKGDKISTLKFHKQVLPARHISTSSPDVQQKPVGFQEDLEKIIDRLRGGPSELDI
# ICIVGMAGIGKTTLAKRAYNDISVVNRFDVRAWLTVSQEYRERDILFDLFYSVVPPTDEINQESDKQAADQLMTRSSKEMYERRDQETADRVRKSLIC
# KRFLIVVDDMWSTDAWDNLSRLFPDDDNGSRIILTSRLIDVATYVNPDRQPHRLNFLDNDEGWELLRRKIFGKRGCPFELEEIGRSIAEKCQGLPLAI
# VVVAGHLSKMSKTTDCWNTVAESVDSFVNREPGQCLDILALSVTTVEEIAEECLEDLIDRSLVLAVKRSNGKLKTCKLHDIMREFCLEEAKRQNFLHF
# LKKQPLDVLSEGITALRRVSFNCSNIFSSYSFHPTDPTASFSRSLLGFNISQSPIFSFPQSPIFSFMDFKLLRVLDILDINFQHFPQFPSEIMQLVNL
# RYLALATSSEFPPTVSQFWSLQTLILHVYSRNTTLPREIWKMPNLRHLHIKPSICLPSQTNEERNGYNSLILNNLQTLTNITLADCTTDVFSSTPKLK
# KLGICETVEYTYPVQIPWSDFLYTSENLWPYCSDTMSDLWSDCLRNLALLPQLEALKVVGLRVPVQVPKLAFHLDALPKNLKKLTLSFTYLPWKSMAS
# LCRLPNLEVLKLKSYAFTGTKWEQVEEGFCSLKLLQIEMFDLEHWSASNDHFPVLEHPVLKGCLHLDSIPHDLGDITTLQIIELENSSPSAVLSAKEI
# QEEQQNIGNETLEVRLERNFRRINAVATS]
# end gene g3
###
# start gene g4
scaffold1043	AUGUSTUS	gene	51225	58093	0.01	-	.	g4
scaffold1043	AUGUSTUS	transcript	51225	58093	0.01	-	.	g4.t1
scaffold1043	AUGUSTUS	tts	51225	51225	.	-	.	transcript_id "g4.t1"; gene_id "g4";
scaffold1043	AUGUSTUS	exon	51225	51656	.	-	.	transcript_id "g4.t1"; gene_id "g4";
scaffold1043	AUGUSTUS	stop_codon	51457	51459	.	-	0	transcript_id "g4.t1"; gene_id "g4";
scaffold1043	AUGUSTUS	intron	51657	52129	0.11	-	.	transcript_id "g4.t1"; gene_id "g4";
scaffold1043	AUGUSTUS	intron	52170	52256	0.99	-	.	transcript_id "g4.t1"; gene_id "g4";
scaffold1043	AUGUSTUS	intron	52306	52394	0.98	-	.	transcript_id "g4.t1"; gene_id "g4";
scaffold1043	AUGUSTUS	intron	53294	53461	0.89	-	.	transcript_id "g4.t1"; gene_id "g4";
scaffold1043	AUGUSTUS	intron	53516	53637	0.21	-	.	transcript_id "g4.t1"; gene_id "g4";
scaffold1043	AUGUSTUS	intron	53734	54068	0.99	-	.	transcript_id "g4.t1"; gene_id "g4";
scaffold1043	AUGUSTUS	intron	54156	54259	1	-	.	transcript_id "g4.t1"; gene_id "g4";
scaffold1043	AUGUSTUS	intron	54341	55105	0.99	-	.	transcript_id "g4.t1"; gene_id "g4";
scaffold1043	AUGUSTUS	intron	55316	55749	0.99	-	.	transcript_id "g4.t1"; gene_id "g4";
scaffold1043	AUGUSTUS	CDS	51457	51656	0.13	-	2	transcript_id "g4.t1"; gene_id "g4";
scaffold1043	AUGUSTUS	CDS	52130	52169	0.8	-	0	transcript_id "g4.t1"; gene_id "g4";
scaffold1043	AUGUSTUS	exon	52130	52169	.	-	.	transcript_id "g4.t1"; gene_id "g4";
scaffold1043	AUGUSTUS	CDS	52257	52305	0.98	-	1	transcript_id "g4.t1"; gene_id "g4";
scaffold1043	AUGUSTUS	exon	52257	52305	.	-	.	transcript_id "g4.t1"; gene_id "g4";
scaffold1043	AUGUSTUS	CDS	52395	53293	0.87	-	0	transcript_id "g4.t1"; gene_id "g4";
scaffold1043	AUGUSTUS	exon	52395	53293	.	-	.	transcript_id "g4.t1"; gene_id "g4";
scaffold1043	AUGUSTUS	CDS	53462	53515	0.96	-	0	transcript_id "g4.t1"; gene_id "g4";
scaffold1043	AUGUSTUS	exon	53462	53515	.	-	.	transcript_id "g4.t1"; gene_id "g4";
scaffold1043	AUGUSTUS	CDS	53638	53733	0.21	-	0	transcript_id "g4.t1"; gene_id "g4";
scaffold1043	AUGUSTUS	exon	53638	53733	.	-	.	transcript_id "g4.t1"; gene_id "g4";
scaffold1043	AUGUSTUS	CDS	54069	54155	1	-	0	transcript_id "g4.t1"; gene_id "g4";
scaffold1043	AUGUSTUS	exon	54069	54155	.	-	.	transcript_id "g4.t1"; gene_id "g4";
scaffold1043	AUGUSTUS	CDS	54260	54340	0.99	-	0	transcript_id "g4.t1"; gene_id "g4";
scaffold1043	AUGUSTUS	exon	54260	54340	.	-	.	transcript_id "g4.t1"; gene_id "g4";
scaffold1043	AUGUSTUS	CDS	55106	55315	0.99	-	0	transcript_id "g4.t1"; gene_id "g4";
scaffold1043	AUGUSTUS	exon	55106	55315	.	-	.	transcript_id "g4.t1"; gene_id "g4";
scaffold1043	AUGUSTUS	CDS	55750	55983	0.98	-	0	transcript_id "g4.t1"; gene_id "g4";
scaffold1043	AUGUSTUS	exon	55750	55995	.	-	.	transcript_id "g4.t1"; gene_id "g4";
scaffold1043	AUGUSTUS	start_codon	55981	55983	.	-	0	transcript_id "g4.t1"; gene_id "g4";
scaffold1043	AUGUSTUS	exon	57556	58093	.	-	.	transcript_id "g4.t1"; gene_id "g4";
scaffold1043	AUGUSTUS	tss	58093	58093	.	-	.	transcript_id "g4.t1"; gene_id "g4";
scaffold1043	AUGUSTUS	protein_match	51460	51555	6.62	-	0	target "unknown_L[1..32]"; target_start 617; transcript_id "g4.t1"; gene_id "g4";
scaffold1043	AUGUSTUS	protein_match	51559	51606	5.99	-	0	target "unknown_K[1..16]"; target_start 600; transcript_id "g4.t1"; gene_id "g4";
scaffold1043	AUGUSTUS	protein_match	52131	52169	5.25	-	0	target "unknown_J[62..74]"; target_start 509; transcript_id "g4.t1"; gene_id "g4";
scaffold1043	AUGUSTUS	protein_match	52257	52305	6.69	-	1	target "unknown_J[45..61]"; target_start 509; transcript_id "g4.t1"; gene_id "g4";
scaffold1043	AUGUSTUS	protein_match	52395	52528	5.15	-	0	target "unknown_J[1..45]"; target_start 509; transcript_id "g4.t1"; gene_id "g4";
scaffold1043	AUGUSTUS	protein_match	52529	52570	4.87	-	0	target "unknown_I[1..14]"; target_start 495; transcript_id "g4.t1"; gene_id "g4";
scaffold1043	AUGUSTUS	protein_match	52922	52987	2.8	-	0	target "unknown_H[1..22]"; target_start 356; transcript_id "g4.t1"; gene_id "g4";
scaffold1043	AUGUSTUS	protein_match	53093	53152	4.59	-	0	target "unknown_G[1..20]"; target_start 301; transcript_id "g4.t1"; gene_id "g4";
scaffold1043	AUGUSTUS	protein_match	53153	53188	3.99	-	0	target "unknown_F[1..12]"; target_start 289; transcript_id "g4.t1"; gene_id "g4";
scaffold1043	AUGUSTUS	protein_match	53195	53293	4.3	-	0	target "unknown_E[129..161]"; target_start 126; transcript_id "g4.t1"; gene_id "g4";
scaffold1043	AUGUSTUS	protein_match	53462	53515	8.07	-	0	target "unknown_E[111..128]"; target_start 126; transcript_id "g4.t1"; gene_id "g4";
scaffold1043	AUGUSTUS	protein_match	53638	53733	10	-	0	target "unknown_E[79..110]"; target_start 126; transcript_id "g4.t1"; gene_id "g4";
scaffold1043	AUGUSTUS	protein_match	54069	54155	11	-	0	target "unknown_E[50..78]"; target_start 126; transcript_id "g4.t1"; gene_id "g4";
scaffold1043	AUGUSTUS	protein_match	54260	54340	7.51	-	0	target "unknown_E[23..49]"; target_start 126; transcript_id "g4.t1"; gene_id "g4";
scaffold1043	AUGUSTUS	protein_match	55106	55171	8.86	-	0	target "unknown_E[1..22]"; target_start 126; transcript_id "g4.t1"; gene_id "g4";
scaffold1043	AUGUSTUS	protein_match	55208	55252	6.41	-	0	target "unknown_C[1..15]"; target_start 99; transcript_id "g4.t1"; gene_id "g4";
scaffold1043	AUGUSTUS	protein_match	55253	55315	5.18	-	0	target "unknown_B[27..47]"; target_start 52; transcript_id "g4.t1"; gene_id "g4";
scaffold1043	AUGUSTUS	protein_match	55750	55827	4.92	-	0	target "unknown_B[1..26]"; target_start 52; transcript_id "g4.t1"; gene_id "g4";
scaffold1043	AUGUSTUS	protein_match	55828	55965	4.55	-	0	target "unknown_A[1..46]"; target_start 6; transcript_id "g4.t1"; gene_id "g4";
# coding sequence = [atgcagcaacaggagacgtgtcgattatctgttatatggagaggaacgaagtttagtctggagatggatccagctgcta
# ctctcaaatcactgggggatgaattgctgaatctttccaacgttagagaagatacgatgcgcctcattgtgcctactaataaaagttctagactcttg
# tatcctttctctgaagagcactcctacctgaaattggaggcagcatccattcttgaggggaagtctattaggatgttgggagtgcccaacgatgaagt
# agatgacattttacagagtgcaaaggcagacctcaggattgtgggttttgatgaagaggaaaagagatcgagacgaagaatctcaaatgggcttcaga
# gttcactaaaacttccacaagggccttatgtctttggtgattttcggacactccacctccctggtatagagttgaatcctcctgcttcaaaagcttta
# aaactaatgcacaagcttgctgctgatccaggaattgttgcaatcatgaataagcatcgctggcgcgtaggaatcatgacagagatggcaccagaagg
# ctatgttggtgttagtcctgaatgcattcttggcttcaataagaatcacggcgaggagatatcactacgtcttcgtacagacgacctcaagggtttta
# ggaagtatgatagcatcaagaagacactcttgcatgaactttcacacatggtacattctgaacatgacgtgaacttctatgctctgcttaagcagctt
# aatgaagaagctgataagttggactggactaaatcaagaggtcatagtttgagtggtcacagtttgcaacactatgaagacgatgaggacagcgataa
# tataattgggttatcacataaacttggaggacaaacttcagttttcaatgctcgagcatcttcagtggttgctgcctacagccgtttagcacaggcat
# ccaccaacccctcagaagcaactgaaatgcgtcaggcctctaatgctggtgactcagtgcaatccagtcatgtagatgttctagtggaaaaccaactg
# aatggtgtgaaggtagttagtgttgatgtcccatctgatgatcaaagaaaatcagaacctgatcctgatgattgcgagactggctctcctgtgaaaga
# tgagcctcatatggaccttgattctgatgataataagatgagaagtcttccgcctcctatggaagctaaattaagtgaagaacctgacccagatgatt
# gctctgcagaaaaacacaatacggtaactcctacttctttggaaccttatcctgatgagtggactatggggatcgaaaagaaagtaacagatggtcaa
# aatagccatgtttctttggggcaccatgtaaatgaggaagagagaggatcttttacacacaccaaccaagatgttcctgcaggtactaatctgataaa
# gccatgtactaatgataaggatataataccagatggagtctctactatagtgattgatgagcctgatccagatgaccaggaattgcagaggatacaag
# atcctgttgccatcatttgcagtcgactgcagaaagcaataggtgcattgagatctcaagctactcccttcgaggtctctagggcaatgcaaactata
# ttgaaaatcttaaggaatgcaattgaacacccaaatgaagtgaaattcagaaagctgcggaaggctaatcctctaatccaaagggatgtggtgaatta
# ttcagcatctttatctgtaaatactcaacaacctttgtcctcctctgtggttgcagctgcaatggagatcctgtctgtgattggattcaatgaagacg
# ctattatcgacgatactggtagaacagaagcttatttggtcctcaaaaggaatgatccaggattattgtggcttgccaagtcttcccttgaagcctcc
# attgcctag]
# protein sequence = [MQQQETCRLSVIWRGTKFSLEMDPAATLKSLGDELLNLSNVREDTMRLIVPTNKSSRLLYPFSEEHSYLKLEAASILE
# GKSIRMLGVPNDEVDDILQSAKADLRIVGFDEEEKRSRRRISNGLQSSLKLPQGPYVFGDFRTLHLPGIELNPPASKALKLMHKLAADPGIVAIMNKH
# RWRVGIMTEMAPEGYVGVSPECILGFNKNHGEEISLRLRTDDLKGFRKYDSIKKTLLHELSHMVHSEHDVNFYALLKQLNEEADKLDWTKSRGHSLSG
# HSLQHYEDDEDSDNIIGLSHKLGGQTSVFNARASSVVAAYSRLAQASTNPSEATEMRQASNAGDSVQSSHVDVLVENQLNGVKVVSVDVPSDDQRKSE
# PDPDDCETGSPVKDEPHMDLDSDDNKMRSLPPPMEAKLSEEPDPDDCSAEKHNTVTPTSLEPYPDEWTMGIEKKVTDGQNSHVSLGHHVNEEERGSFT
# HTNQDVPAGTNLIKPCTNDKDIIPDGVSTIVIDEPDPDDQELQRIQDPVAIICSRLQKAIGALRSQATPFEVSRAMQTILKILRNAIEHPNEVKFRKL
# RKANPLIQRDVVNYSASLSVNTQQPLSSSVVAAAMEILSVIGFNEDAIIDDTGRTEAYLVLKRNDPGLLWLAKSSLEASIA]
# sequence of block unknown_L   617 [DDTGRTEAYLVLKRNDPGLLWLAKSSLEASIA] 649
# sequence of block unknown_K   600 [AAMEILSVIGFNEDAI] 616
# sequence of block unknown_J   509 [QELQRIQDPVAIICSRLQKAIGALRSQATPFEVSRAMQTILKILRNAIEHPNEVKFRKLRKANPLIQRDVVNYS] 583
# sequence of block unknown_I   495 [GVSTIVIDEPDPDD] 509
# sequence of block unknown_H   356 [KVVSVDVPSDDQRKSEPDPDDC] 378
# sequence of block unknown_G   301 [VFNARASSVVAAYSRLAQAS] 321
# sequence of block unknown_F   289 [IGLSHKLGGQTS] 301
# sequence of block unknown_E   126 [LKLPQGPYVFGDFRTLHLPGIELNPPASKALKLMHKLAADPGIVAIMNKHRWRVGIMTEMAPEGYVGVSPECILGFNKNHGEEISLRLRTDDLKGFRKYDSIKKTLLHELSHMVHSEHDVNFYALLKQLNEEADKLDWTKSRGHSLSGHSLQHYEDDEDSD] 287
# sequence of block unknown_C    99 [KADLRIVGFDEEEKR] 114
# sequence of block unknown_B    52 [NKSSRLLYPFSEEHSYLKLEAASILEGKSIRMLGVPNDEVDDILQSA] 99
# sequence of block unknown_A     6 [CRLSVIWRGTKFSLEMDPAATLKSLGDELLNLSNVREDTMRLIVPT] 52
# end gene g4
###
# start gene g5
scaffold1043	AUGUSTUS	gene	58578	59187	0.5	+	.	g5
scaffold1043	AUGUSTUS	transcript	58578	59187	0.5	+	.	g5.t1
scaffold1043	AUGUSTUS	tss	58578	58578	.	+	.	transcript_id "g5.t1"; gene_id "g5";
scaffold1043	AUGUSTUS	exon	58578	59187	.	+	.	transcript_id "g5.t1"; gene_id "g5";
scaffold1043	AUGUSTUS	start_codon	58695	58697	.	+	0	transcript_id "g5.t1"; gene_id "g5";
scaffold1043	AUGUSTUS	CDS	58695	58949	0.99	+	0	transcript_id "g5.t1"; gene_id "g5";
scaffold1043	AUGUSTUS	stop_codon	58947	58949	.	+	0	transcript_id "g5.t1"; gene_id "g5";
scaffold1043	AUGUSTUS	tts	59187	59187	.	+	.	transcript_id "g5.t1"; gene_id "g5";
# coding sequence = [atgaggaagagggagagggaaaatccatgtggtgtttgtgggcattatcacaaatatgaagaaggcgaagtttgtggga
# tctgtggacatcgaatgcctgatgtatctgaaaagggttcttcaattcatgtcagtgcgtttccttcggagatcttgccggagtttctttttctaggg
# agttatgataatgcttctcgagctgagcttctcaaaaccatcggaatttctcggattctcaatgtttgtattttgtaa]
# protein sequence = [MRKRERENPCGVCGHYHKYEEGEVCGICGHRMPDVSEKGSSIHVSAFPSEILPEFLFLGSYDNASRAELLKTIGISRI
# LNVCIL]
# end gene g5
###
# start gene g6
scaffold1043	AUGUSTUS	gene	61548	64058	0.18	+	.	g6
scaffold1043	AUGUSTUS	transcript	61548	64058	0.18	+	.	g6.t1
scaffold1043	AUGUSTUS	tss	61548	61548	.	+	.	transcript_id "g6.t1"; gene_id "g6";
scaffold1043	AUGUSTUS	exon	61548	61713	.	+	.	transcript_id "g6.t1"; gene_id "g6";
scaffold1043	AUGUSTUS	start_codon	61648	61650	.	+	0	transcript_id "g6.t1"; gene_id "g6";
scaffold1043	AUGUSTUS	intron	61714	61927	0.82	+	.	transcript_id "g6.t1"; gene_id "g6";
scaffold1043	AUGUSTUS	intron	61986	62647	0.64	+	.	transcript_id "g6.t1"; gene_id "g6";
scaffold1043	AUGUSTUS	intron	62696	63626	0.35	+	.	transcript_id "g6.t1"; gene_id "g6";
scaffold1043	AUGUSTUS	CDS	61648	61713	0.84	+	0	transcript_id "g6.t1"; gene_id "g6";
scaffold1043	AUGUSTUS	CDS	61928	61985	0.62	+	0	transcript_id "g6.t1"; gene_id "g6";
scaffold1043	AUGUSTUS	exon	61928	61985	.	+	.	transcript_id "g6.t1"; gene_id "g6";
scaffold1043	AUGUSTUS	CDS	62648	62695	0.66	+	2	transcript_id "g6.t1"; gene_id "g6";
scaffold1043	AUGUSTUS	exon	62648	62695	.	+	.	transcript_id "g6.t1"; gene_id "g6";
scaffold1043	AUGUSTUS	CDS	63627	63937	1	+	2	transcript_id "g6.t1"; gene_id "g6";
scaffold1043	AUGUSTUS	exon	63627	64058	.	+	.	transcript_id "g6.t1"; gene_id "g6";
scaffold1043	AUGUSTUS	stop_codon	63935	63937	.	+	0	transcript_id "g6.t1"; gene_id "g6";
scaffold1043	AUGUSTUS	tts	64058	64058	.	+	.	transcript_id "g6.t1"; gene_id "g6";
# coding sequence = [atgaaacctttttctctgcatagttctttactacggtcaactatttgctgctacaatgctttaaagcttaggcttttac
# atgagatagtcgcacaacttaaacgtggtgtccgagcaggcaaagaacaatgtgaaaaggatagggctcgtgttcttgtgcactgcatgttagaggtc
# taccagcagctacaggactacgagcagaagatctttgtgtcacttcagagcaagcccagccccgtcatgctagccttctcttctcccatgacatcctt
# caactttggcttcccaaagaccagtgatcatattcctgctccagccttcaacaattctagtgctccttcagttttctcccctcctgcttttgaagttc
# ctccacagggattcacttttggagcttctcataatcaacataccgcctctgaaaaccctttgaatgctaatccaaatccaaatggtagcgacattgcc
# atggacttgtga]
# protein sequence = [MKPFSLHSSLLRSTICCYNALKLRLLHEIVAQLKRGVRAGKEQCEKDRARVLVHCMLEVYQQLQDYEQKIFVSLQSKP
# SPVMLAFSSPMTSFNFGFPKTSDHIPAPAFNNSSAPSVFSPPAFEVPPQGFTFGASHNQHTASENPLNANPNPNGSDIAMDL]
# end gene g6
###
# start gene g7
scaffold1043	AUGUSTUS	gene	66108	69115	0.18	+	.	g7
scaffold1043	AUGUSTUS	transcript	66108	69115	0.18	+	.	g7.t1
scaffold1043	AUGUSTUS	tss	66108	66108	.	+	.	transcript_id "g7.t1"; gene_id "g7";
scaffold1043	AUGUSTUS	exon	66108	69115	.	+	.	transcript_id "g7.t1"; gene_id "g7";
scaffold1043	AUGUSTUS	start_codon	66667	66669	.	+	0	transcript_id "g7.t1"; gene_id "g7";
scaffold1043	AUGUSTUS	CDS	66667	68859	1	+	0	transcript_id "g7.t1"; gene_id "g7";
scaffold1043	AUGUSTUS	stop_codon	68857	68859	.	+	0	transcript_id "g7.t1"; gene_id "g7";
scaffold1043	AUGUSTUS	tts	69115	69115	.	+	.	transcript_id "g7.t1"; gene_id "g7";
# coding sequence = [atgccaagcaagttaaagaaggcaattggtgcagtaaaagatcaaacaagcattagccttgcaaaagtttcaagcaata
# cttcatcaactcttgaagttgctgtcttaaaagctacaacacatgatgatgtacctatcgatgatcgatacgttcaagaagtcatcaaactcgtgtca
# tctaacaaggcctacgcggctgcctgtgctcgtgccattggcaaacgcataggtagaacgaggaattggatcgttgccctcaaatcattgatgcttgt
# cttgagaatcttccaagatggtgatccttacttccctcgagagatccttcatgctatgaaacgcggagcaaagatcctcaatctttctagttttcgcg
# atgattcaaattctagcccttgggatttcacagcatttgttcgtacatttgctctgtatcttgatgaacgtctcgattgtttccttactggaaagctt
# caaagaaggtataataatcgcgatagagagaattcaagtatccataattataggtctactggtagtagtcgaagaagaggtgatgaacctgttcgtga
# catgaaaccagtaatgctgcttgacaagatatcgtattggcaacgactgattgaaagagcaatagctacaagaccaacaggagctgctaagacaaatc
# gtcttgttcaaatcgcgttgtatgctgttgtaacagagagttttgatctgtacaaagatatctcagatggtcttgcacttgttcttgacagtttcttt
# catttaccatatcaatcatgcgtaaacgccttccaaacttgtgtcaaagctgctaaacaattcgaggagatcagtgtattttactctgtctgtaaaac
# cataggcgttggcaggacatctgaatatccaagtgtgcaaacaatctcagaggaattgatcgaaacgttgcaagagtttctcaaggatcaatcttcgt
# ttccagctcatacgcaaagcaaaccacatttgcttcttccaggcaccggtggtggttccacaaggaccacgagcagtaaacgtgatagctatggttgt
# caatcagacttctctatgaccacaggaacgactgagccatactcggagaagagtactaatacctgtggtgattcgcgttgcacatcattagaagatct
# aataagtgcaacagaaacatggaagagtccagctaatatttcgattgatttggaggcctattcagatattcaatttgagaagcagttgcatgaaaagg
# atgagtcggggtctactcattcgttgcctgtgtcaaactccatggctgatcttgtatccttaccagatctgcatgaatatgatgaagacgacgagaaa
# aaacaagaagctcaacttgaacaacaccacaaacagaatccatcattagattctattagttcagctaaaggatgggaactcgtgttaactgaggcgat
# cccatcaacgtccttcaacgcgttccctgagcaaccaaaaccagatcatttgtcaagaaacgaaacgagaggggtaataacaccatcagcatcattca
# acgcgttccctgaacaaggacaagtgaatgtaccaacaaacgaagaagaggtttcttcaagcaatggatgggaactcgtactattcgaaaacattcca
# caagcacaatcaacagatcccgttgtccctagtacaacgaacaacaacaacaacaacgttaacagcttcagcttcgccactttgaatgacttgtacaa
# tcagaatcaaacgccattttatccgaataatagccaaaactcacatttcaaccatagtacaaacaactttctgtatgatcaaactccagcacctcaac
# actacaatccatttctacaagacacatcaatggagttggctatggtaccggtcacgagtgcacctgccccgtacccaactctgaccacgaattcttcg
# ttttcatttccaacgtctactgacatgttcacatcatcagcaccagcacctacatttcaagcaactccaacttttagtgctcagaatcacactacagg
# gccaatgcagggtactaatatggacgatccgttcgcgacattttcgagtagtgatcagatgtttaatggcatcaagaatgagcagaatttgatgcaag
# aacaacaattatggttgcagaaccaaaacaaaatcatagctaaacatagggcttga]
# protein sequence = [MPSKLKKAIGAVKDQTSISLAKVSSNTSSTLEVAVLKATTHDDVPIDDRYVQEVIKLVSSNKAYAAACARAIGKRIGR
# TRNWIVALKSLMLVLRIFQDGDPYFPREILHAMKRGAKILNLSSFRDDSNSSPWDFTAFVRTFALYLDERLDCFLTGKLQRRYNNRDRENSSIHNYRS
# TGSSRRRGDEPVRDMKPVMLLDKISYWQRLIERAIATRPTGAAKTNRLVQIALYAVVTESFDLYKDISDGLALVLDSFFHLPYQSCVNAFQTCVKAAK
# QFEEISVFYSVCKTIGVGRTSEYPSVQTISEELIETLQEFLKDQSSFPAHTQSKPHLLLPGTGGGSTRTTSSKRDSYGCQSDFSMTTGTTEPYSEKST
# NTCGDSRCTSLEDLISATETWKSPANISIDLEAYSDIQFEKQLHEKDESGSTHSLPVSNSMADLVSLPDLHEYDEDDEKKQEAQLEQHHKQNPSLDSI
# SSAKGWELVLTEAIPSTSFNAFPEQPKPDHLSRNETRGVITPSASFNAFPEQGQVNVPTNEEEVSSSNGWELVLFENIPQAQSTDPVVPSTTNNNNNN
# VNSFSFATLNDLYNQNQTPFYPNNSQNSHFNHSTNNFLYDQTPAPQHYNPFLQDTSMELAMVPVTSAPAPYPTLTTNSSFSFPTSTDMFTSSAPAPTF
# QATPTFSAQNHTTGPMQGTNMDDPFATFSSSDQMFNGIKNEQNLMQEQQLWLQNQNKIIAKHRA]
# end gene g7
###
# start gene g8
scaffold1043	AUGUSTUS	gene	69808	70946	0.03	+	.	g8
scaffold1043	AUGUSTUS	transcript	69808	70946	0.03	+	.	g8.t1
scaffold1043	AUGUSTUS	tss	69808	69808	.	+	.	transcript_id "g8.t1"; gene_id "g8";
scaffold1043	AUGUSTUS	exon	69808	69958	.	+	.	transcript_id "g8.t1"; gene_id "g8";
scaffold1043	AUGUSTUS	start_codon	69875	69877	.	+	0	transcript_id "g8.t1"; gene_id "g8";
scaffold1043	AUGUSTUS	intron	69959	70013	0.27	+	.	transcript_id "g8.t1"; gene_id "g8";
scaffold1043	AUGUSTUS	CDS	69875	69958	0.94	+	0	transcript_id "g8.t1"; gene_id "g8";
scaffold1043	AUGUSTUS	CDS	70014	70067	0.32	+	0	transcript_id "g8.t1"; gene_id "g8";
scaffold1043	AUGUSTUS	exon	70014	70946	.	+	.	transcript_id "g8.t1"; gene_id "g8";
scaffold1043	AUGUSTUS	stop_codon	70065	70067	.	+	0	transcript_id "g8.t1"; gene_id "g8";
scaffold1043	AUGUSTUS	tts	70946	70946	.	+	.	transcript_id "g8.t1"; gene_id "g8";
# coding sequence = [atgtcgggagtagcaggaggggaggaagacaagaagcccgccggcgatcagtctggtcacatcaatctcaaagtcaaaa
# gccagggttttgtcgatgaagaaaatgaggattggagtaggttttacagagtagcataa]
# protein sequence = [MSGVAGGEEDKKPAGDQSGHINLKVKSQGFVDEENEDWSRFYRVA]
# end gene g8
###
# start gene g9
scaffold1043	AUGUSTUS	gene	71238	72304	0.55	+	.	g9
scaffold1043	AUGUSTUS	transcript	71238	72304	0.55	+	.	g9.t1
scaffold1043	AUGUSTUS	tss	71238	71238	.	+	.	transcript_id "g9.t1"; gene_id "g9";
scaffold1043	AUGUSTUS	exon	71238	71360	.	+	.	transcript_id "g9.t1"; gene_id "g9";
scaffold1043	AUGUSTUS	start_codon	71274	71276	.	+	0	transcript_id "g9.t1"; gene_id "g9";
scaffold1043	AUGUSTUS	intron	71361	71777	0.79	+	.	transcript_id "g9.t1"; gene_id "g9";
scaffold1043	AUGUSTUS	intron	71928	72069	1	+	.	transcript_id "g9.t1"; gene_id "g9";
scaffold1043	AUGUSTUS	CDS	71274	71360	0.79	+	0	transcript_id "g9.t1"; gene_id "g9";
scaffold1043	AUGUSTUS	CDS	71778	71927	1	+	0	transcript_id "g9.t1"; gene_id "g9";
scaffold1043	AUGUSTUS	exon	71778	71927	.	+	.	transcript_id "g9.t1"; gene_id "g9";
scaffold1043	AUGUSTUS	CDS	72070	72135	1	+	0	transcript_id "g9.t1"; gene_id "g9";
scaffold1043	AUGUSTUS	exon	72070	72304	.	+	.	transcript_id "g9.t1"; gene_id "g9";
scaffold1043	AUGUSTUS	stop_codon	72133	72135	.	+	0	transcript_id "g9.t1"; gene_id "g9";
scaffold1043	AUGUSTUS	tts	72304	72304	.	+	.	transcript_id "g9.t1"; gene_id "g9";
# coding sequence = [atgctaaaccaagattatcttggtctagctcaacaaaatgctgcaaaagattatgacaattactgcttagtttctcagt
# catcaatggacgggaatgaagtcttttttaggatcaaaagaagcactcagctgaagaaattgatgaatgcttattgtgaccgacagtctgtggatttt
# aattcaattgccttcttgtttgatggccgtcgtcttagagcagaacagactccagatgagctggagatggaagatggtgatgaaattgatgcgatgtt
# gcatcaaaccggaggcacagctatttga]
# protein sequence = [MLNQDYLGLAQQNAAKDYDNYCLVSQSSMDGNEVFFRIKRSTQLKKLMNAYCDRQSVDFNSIAFLFDGRRLRAEQTPD
# ELEMEDGDEIDAMLHQTGGTAI]
# end gene g9
###
# start gene g10
scaffold1043	AUGUSTUS	gene	72998	74239	0.87	+	.	g10
scaffold1043	AUGUSTUS	transcript	72998	74239	0.87	+	.	g10.t1
scaffold1043	AUGUSTUS	tss	72998	72998	.	+	.	transcript_id "g10.t1"; gene_id "g10";
scaffold1043	AUGUSTUS	exon	72998	74239	.	+	.	transcript_id "g10.t1"; gene_id "g10";
scaffold1043	AUGUSTUS	start_codon	73029	73031	.	+	0	transcript_id "g10.t1"; gene_id "g10";
scaffold1043	AUGUSTUS	CDS	73029	74239	0.94	+	0	transcript_id "g10.t1"; gene_id "g10";
# coding sequence = [atgaaaactttttacagtaccttcctttacattctactagtggttcttcttttttcacttccattgacaatcacatcag
# cagcaaaaactgaagctcaagctcttgtcaaatggaagatgaacttaccttctgcttctttcttggattcatggtccatttccaatcacggaaacttg
# tgcaattggacatctattgtctgcaatgctggtggaacagtttcagagatcaatctttctgatgcaggcctctcaggcacacttgatcagcttgactt
# cacttcatttccgagtctcacaagtttttctctcaatggaaacaacttcagtggatcgataccatcaaatattggcaatgcttctatgctcactttct
# tggacctgagcaacaatatcttggcggatgtcataccagaagagattgggaagttaacacaacttgaatatcttagtttctataacaactttatcttt
# ggtgttattccctaccaaataagcaatcttcagaaggtatggcgcttggatcttggattgaattacttagaaactcctgagtggtcaaaattgaggaa
# tatgcctatgttgacatatttgagctttggttacaatgaacttcgattagaattccctgaatttgtactgcgttgccataatctgacttacctcgatt
# tgtcatttaaccatttgaatggttcagtcccagaaacactattcaccaacttggacaagcttgaacaactcaatctttcatataattcatttcaaggt
# tcattgtcaccaaattttaccaagttgaccaagttaaaagaacttcagcttggtttcaacatgttttctggcataattcctgatgaaattggtctgat
# cagtagtcttgaagttgttgtactttccaataattcacttcaaggaaagattccatcttctataggtagacttagaaatctacgacaacttgatcttc
# gaaagaatggtttgaattcaatcattccttctgagataggcctttctactaacctcactcacttggctctagcagagaatgccctgcaaggaccattg
# cctatatccttgcccgcgatgaccaagttattttacttgggcttgtctgataattttctttctggtgaggttcaatcatatctcattaccaattggac
# tgagctgacatctctgcttcttcacaacaattcattttcagggaaaattccacc]
# protein sequence = [MKTFYSTFLYILLVVLLFSLPLTITSAAKTEAQALVKWKMNLPSASFLDSWSISNHGNLCNWTSIVCNAGGTVSEINL
# SDAGLSGTLDQLDFTSFPSLTSFSLNGNNFSGSIPSNIGNASMLTFLDLSNNILADVIPEEIGKLTQLEYLSFYNNFIFGVIPYQISNLQKVWRLDLG
# LNYLETPEWSKLRNMPMLTYLSFGYNELRLEFPEFVLRCHNLTYLDLSFNHLNGSVPETLFTNLDKLEQLNLSYNSFQGSLSPNFTKLTKLKELQLGF
# NMFSGIIPDEIGLISSLEVVVLSNNSLQGKIPSSIGRLRNLRQLDLRKNGLNSIIPSEIGLSTNLTHLALAENALQGPLPISLPAMTKLFYLGLSDNF
# LSGEVQSYLITNWTELTSLLLHNNSFSGKIP]
# end gene g10
###
# command line:
# augustus --codingseq=1 --proteinprofile=/home/pgsb/tetiana.nosenko/lineages/embryophyta_odb9/prfl/EOG0936042H.prfl --predictionStart=33183 --predictionEnd=74239 --species=arabidopsis ./tmp/scaffold1043Schil_BUSCO_geno_206160443_.temp
```
