## Supplementary material for "The *de novo* reference genome and transcriptome assemblies of the wild tomato species *Solanum chilense*": EOG0936042R.out.1

```
# Please cite: Mario Stanke, Mark Diekhans, Robert Baertsch, David Haussler (2008),
# Using native and syntenically mapped cDNA alignments to improve de novo gene finding
# Bioinformatics 24: 637-644, doi 10.1093/bioinformatics/btn013
# No extrinsic information on sequences given.
# Using protein profile unknown
# --[12..143]--> unknown_B (16) <--[8..32]--> unknown_C (11) <--[0..23]--> unknown_D (23) <--[0..1]--> unknown_E (33) <--[0..1]--> unknown_F (50) <--[0..2]--> unknown_G (36) <--[0..4]--> unknown_H (63) <--[0..1]--> unknown_I (364) <--[13..541]--
# arabidopsis version. Using default transition matrix.
# We have hints for 0 sequences and for 0 of the sequences in the input set.
#
# ----- prediction on sequence number 1 (length = 5209, name = scaffold19709) -----
#
# Constraints/Hints:
# (none)
# Predicted genes for sequence number 1 on both strands
# start gene g1
scaffold19709	AUGUSTUS	gene	7	2538	0.05	+	.	g1
scaffold19709	AUGUSTUS	transcript	7	2538	0.05	+	.	g1.t1
scaffold19709	AUGUSTUS	tss	7	7	.	+	.	transcript_id "g1.t1"; gene_id "g1";
scaffold19709	AUGUSTUS	exon	7	2538	.	+	.	transcript_id "g1.t1"; gene_id "g1";
scaffold19709	AUGUSTUS	start_codon	49	51	.	+	0	transcript_id "g1.t1"; gene_id "g1";
scaffold19709	AUGUSTUS	CDS	49	1989	0.88	+	0	transcript_id "g1.t1"; gene_id "g1";
scaffold19709	AUGUSTUS	stop_codon	1987	1989	.	+	0	transcript_id "g1.t1"; gene_id "g1";
scaffold19709	AUGUSTUS	tts	2538	2538	.	+	.	transcript_id "g1.t1"; gene_id "g1";
scaffold19709	AUGUSTUS	protein_match	88	135	1.76	+	0	target "unknown_B[1..16]"; target_start 13; transcript_id "g1.t1"; gene_id "g1";
scaffold19709	AUGUSTUS	protein_match	184	216	4.03	+	0	target "unknown_C[1..11]"; target_start 45; transcript_id "g1.t1"; gene_id "g1";
scaffold19709	AUGUSTUS	protein_match	238	306	4.28	+	0	target "unknown_D[1..23]"; target_start 63; transcript_id "g1.t1"; gene_id "g1";
scaffold19709	AUGUSTUS	protein_match	307	405	5.29	+	0	target "unknown_E[1..33]"; target_start 86; transcript_id "g1.t1"; gene_id "g1";
scaffold19709	AUGUSTUS	protein_match	406	555	5.99	+	0	target "unknown_F[1..50]"; target_start 119; transcript_id "g1.t1"; gene_id "g1";
scaffold19709	AUGUSTUS	protein_match	556	663	5.95	+	0	target "unknown_G[1..36]"; target_start 169; transcript_id "g1.t1"; gene_id "g1";
scaffold19709	AUGUSTUS	protein_match	664	852	7.04	+	0	target "unknown_H[1..63]"; target_start 205; transcript_id "g1.t1"; gene_id "g1";
scaffold19709	AUGUSTUS	protein_match	853	1944	7.29	+	0	target "unknown_I[1..364]"; target_start 268; transcript_id "g1.t1"; gene_id "g1";
# coding sequence = [atgattacacggttatgtaacgaaaacaaattcaacgaagcccttcgaattctttgcgagcaaaggcgattgaaagaag
# ccattcaattgctagaacgtcctgaaacccgtccttcagctacagtattttcaacccttttgcggatatgtatagataaccgggctcttgaagaagga
# aagagagttcataaaattatgaaatgttcaggttttagacctggggttgtcatttctaatcgtattcttgatttttactgcaaatgtgacaaaccctt
# tgatgcacagaacctgtttgttgaaatgcctgagagggatttgtgttcatggaatattatgatttctgggtttgctaaattgggtttgattgatgaag
# ctaggaagttgttcgatgaaatgcctgacaaagataatttttcttggaccgccatgatctcgggttatgtgaagcataataagcctgaatgtgcatta
# gaattgtatagagtgatgcagagcgatgagaattttaagtgtaataagtttactatttcgagtgcccttgctgcttctgcttctattcagtctttacg
# tttgggaaaggagatttatggtcatattgtgagaactgggttggattctgatgcggttgtttggagtgctttgagtgatatgtttggaaaatgtggga
# gcgtggacgaagcaaggcatatttttgataggactaaagataaggatgttgtttcatggacggctatgattgatagatactttggagatgggaggtgg
# gaagaaggttatttgttgttttcatgtttgatgaattcgggaattaggcctaatgattttacctttgctggagttttgaatgcatgtgctcaccaaac
# aaaagagcatttcggaaaacaagtacatgggtacatgatgcgtattggcttcgatcctctttcctttgcagcaagtaccttagttcatatgtatgcca
# aatgtgggagtgtagatagtgcatacaaggtatttaagcagctcccgaagcctgatgtagtttcttggacctcactgattaatggttatgctcaaaac
# ggccaacctagtgaagctcttcagttattcgactcgttgcttaaatctggcactcagcctgatcatattacatttgtcggggttctttctgcttgcac
# tcatgcaggtttagttgataaagggcttgaatatttctactcaataaaagacaagcattgtctaacccatactgctgaccactatgcttgtgtgattg
# atctcctgagccgatttggcagatttaaggaggctgaagagattattagtcagatgccaatgaaacctgacaagtttttatgggcttccttgcttgga
# ggatgcagagtccatggaaatgttgaactagcaaagagagcagctgaagcactatttgaaattgagcccgagaatgcagctacttatgtcaccattgc
# aaacgtatatgccactgctggtaaatggactgaagtggcaaaaattagacaagtcatggaagagaaaggtgtggtgaagaagcctggtataagttgga
# tcaatttgcagagaaaagactatgtctttttggtcggtgataaatcacatcctagatcaaaggaaatatacgagtttttaggcgagctttggaggaga
# atgaaagaagagggatatgtccctgatgtagacaatgtgctacatgatgtggaagaggaacagaaggagcaaaatctttcctatcacagtgaaaagct
# tgcagttgcattcggaattatagcaactccacctggaacacagataaaggtttttaagaatctacgtacatgtgttgattgtcatactgcgatcaagt
# atatctctaaaatagaagagagaagaattatcgtgcgagattccagtcggtttcactgttttgaaggtgggagttgttcatgcaaggactattggtga]
# protein sequence = [MITRLCNENKFNEALRILCEQRRLKEAIQLLERPETRPSATVFSTLLRICIDNRALEEGKRVHKIMKCSGFRPGVVIS
# NRILDFYCKCDKPFDAQNLFVEMPERDLCSWNIMISGFAKLGLIDEARKLFDEMPDKDNFSWTAMISGYVKHNKPECALELYRVMQSDENFKCNKFTI
# SSALAASASIQSLRLGKEIYGHIVRTGLDSDAVVWSALSDMFGKCGSVDEARHIFDRTKDKDVVSWTAMIDRYFGDGRWEEGYLLFSCLMNSGIRPND
# FTFAGVLNACAHQTKEHFGKQVHGYMMRIGFDPLSFAASTLVHMYAKCGSVDSAYKVFKQLPKPDVVSWTSLINGYAQNGQPSEALQLFDSLLKSGTQ
# PDHITFVGVLSACTHAGLVDKGLEYFYSIKDKHCLTHTADHYACVIDLLSRFGRFKEAEEIISQMPMKPDKFLWASLLGGCRVHGNVELAKRAAEALF
# EIEPENAATYVTIANVYATAGKWTEVAKIRQVMEEKGVVKKPGISWINLQRKDYVFLVGDKSHPRSKEIYEFLGELWRRMKEEGYVPDVDNVLHDVEE
# EQKEQNLSYHSEKLAVAFGIIATPPGTQIKVFKNLRTCVDCHTAIKYISKIEERRIIVRDSSRFHCFEGGSCSCKDYW]
# sequence of block unknown_B    13 [ALRILCEQRRLKEAIQ] 29
# sequence of block unknown_C    45 [LLRICIDNRAL] 56
# sequence of block unknown_D    63 [KIMKCSGFRPGVVISNRILDFYC] 86
# sequence of block unknown_E    86 [KCDKPFDAQNLFVEMPERDLCSWNIMISGFAKL] 119
# sequence of block unknown_F   119 [GLIDEARKLFDEMPDKDNFSWTAMISGYVKHNKPECALELYRVMQSDENF] 169
# sequence of block unknown_G   169 [KCNKFTISSALAASASIQSLRLGKEIYGHIVRTGLD] 205
# sequence of block unknown_H   205 [SDAVVWSALSDMFGKCGSVDEARHIFDRTKDKDVVSWTAMIDRYFGDGRWEEGYLLFSCLMNS] 268
# sequence of block unknown_I   268 [GIRPNDFTFAGVLNACAHQTKEHFGKQVHGYMMRIGFDPLSFAASTLVHMYAKCGSVDSAYKVFKQLPKPDVVSWTSLINGYAQNGQPSEALQLFDSLLKSGTQPDHITFVGVLSACTHAGLVDKGLEYFYSIKDKHCLTHTADHYACVIDLLSRFGRFKEAEEIISQMPMKPDKFLWASLLGGCRVHGNVELAKRAAEALFEIEPENAATYVTIANVYATAGKWTEVAKIRQVMEEKGVVKKPGISWINLQRKDYVFLVGDKSHPRSKEIYEFLGELWRRMKEEGYVPDVDNVLHDVEEEQKEQNLSYHSEKLAVAFGIIATPPGTQIKVFKNLRTCVDCHTAIKYISKIEERRIIVRDSSRF] 632
# end gene g1
###
# start gene g2
scaffold19709	AUGUSTUS	gene	3306	4211	0.5	+	.	g2
scaffold19709	AUGUSTUS	transcript	3306	4211	0.5	+	.	g2.t1
scaffold19709	AUGUSTUS	tss	3306	3306	.	+	.	transcript_id "g2.t1"; gene_id "g2";
scaffold19709	AUGUSTUS	exon	3306	4211	.	+	.	transcript_id "g2.t1"; gene_id "g2";
scaffold19709	AUGUSTUS	start_codon	3375	3377	.	+	0	transcript_id "g2.t1"; gene_id "g2";
scaffold19709	AUGUSTUS	CDS	3375	4055	0.58	+	0	transcript_id "g2.t1"; gene_id "g2";
scaffold19709	AUGUSTUS	stop_codon	4053	4055	.	+	0	transcript_id "g2.t1"; gene_id "g2";
scaffold19709	AUGUSTUS	tts	4211	4211	.	+	.	transcript_id "g2.t1"; gene_id "g2";
# coding sequence = [atggtggagagagatcaagttagaccactagcaccagcatccgaccggccacatagcagcgatgaagacgatacaacgt
# taaacgtcaaaaaaaggtttcatcaaagaagatgtttcaaatattgtgcttgtgtatcaacctttgttttccttgtagccataataatcattattttg
# atcttcacagtgttcaaaataaaagaccctatcattacaatgaacggtgtcacagttgaaaaactagacctcgtcaacactagtggcacccttttacc
# tatacctaaaccaggttccaacatgaccataaaagctgatgtctcagtgaaaaatcctaattattcatcatttaagtatagtaacacgaccaccacta
# tctcctatcgccatacggtcgtcggggaggcgcggggcccacccgggaaatcaaaggcacggaagactatgaggatgaacgtaactattgatattatg
# acggataagattatgtcacatcctgacttacaagatgatattagtagtggtttgcttactatgaatagctacacaaatgttggtgggagagttaaatt
# gttgaatatgatcaagaaatatgttgttgtgaagatgaattgtagtattactgtgaacattactagccagtcaattcaagatcagaagtgcaccaaaa
# aggttaagctttag]
# protein sequence = [MVERDQVRPLAPASDRPHSSDEDDTTLNVKKRFHQRRCFKYCACVSTFVFLVAIIIIILIFTVFKIKDPIITMNGVTV
# EKLDLVNTSGTLLPIPKPGSNMTIKADVSVKNPNYSSFKYSNTTTTISYRHTVVGEARGPPGKSKARKTMRMNVTIDIMTDKIMSHPDLQDDISSGLL
# TMNSYTNVGGRVKLLNMIKKYVVVKMNCSITVNITSQSIQDQKCTKKVKL]
# end gene g2
###
# command line:
# augustus --codingseq=1 --proteinprofile=/home/pgsb/tetiana.nosenko/lineages/embryophyta_odb9/prfl/EOG0936042R.prfl --predictionStart=0 --predictionEnd=20263 --species=arabidopsis ./tmp/scaffold19709Schil_BUSCO_geno_206160443_.temp
```
