## Supplementary material for "The *de novo* reference genome and transcriptome assemblies of the wild tomato species *Solanum chilense*": EOG0936042R.out.2

```
# Please cite: Mario Stanke, Mark Diekhans, Robert Baertsch, David Haussler (2008),
# Using native and syntenically mapped cDNA alignments to improve de novo gene finding
# Bioinformatics 24: 637-644, doi 10.1093/bioinformatics/btn013
# No extrinsic information on sequences given.
# Using protein profile unknown
# --[12..143]--> unknown_B (16) <--[8..32]--> unknown_C (11) <--[0..23]--> unknown_D (23) <--[0..1]--> unknown_E (33) <--[0..1]--> unknown_F (50) <--[0..2]--> unknown_G (36) <--[0..4]--> unknown_H (63) <--[0..1]--> unknown_I (364) <--[13..541]--
# arabidopsis version. Using default transition matrix.
# We have hints for 0 sequences and for 0 of the sequences in the input set.
#
# ----- prediction on sequence number 1 (length = 37953, name = scaffold5336) -----
#
# Constraints/Hints:
# (none)
# Predicted genes for sequence number 1 on both strands
# start gene g1
scaffold5336	AUGUSTUS	gene	10136	11411	0.16	-	.	g1
scaffold5336	AUGUSTUS	transcript	10136	11411	0.16	-	.	g1.t1
scaffold5336	AUGUSTUS	tts	10136	10136	.	-	.	transcript_id "g1.t1"; gene_id "g1";
scaffold5336	AUGUSTUS	exon	10136	11411	.	-	.	transcript_id "g1.t1"; gene_id "g1";
scaffold5336	AUGUSTUS	stop_codon	10790	10792	.	-	0	transcript_id "g1.t1"; gene_id "g1";
scaffold5336	AUGUSTUS	CDS	10790	11035	0.85	-	0	transcript_id "g1.t1"; gene_id "g1";
scaffold5336	AUGUSTUS	start_codon	11033	11035	.	-	0	transcript_id "g1.t1"; gene_id "g1";
scaffold5336	AUGUSTUS	tss	11411	11411	.	-	.	transcript_id "g1.t1"; gene_id "g1";
# coding sequence = [atgtaccgttcatcgagttcttcacgagtatctgaagagttcttttttaattcttcaccgaatctgaaatcaacaattt
# ctactgaaactgaagaactaccgacgtttaatccccaatctcatgttgctaaaaaggaaagaaatcgtctcagatctgctgaaaatgcaatccatctt
# atccctttaatactcctgctttctgctattgttttgtgggttttctctagccccggtaatttttactga]
# protein sequence = [MYRSSSSSRVSEEFFFNSSPNLKSTISTETEELPTFNPQSHVAKKERNRLRSAENAIHLIPLILLLSAIVLWVFSSPG
# NFY]
# end gene g1
###
# start gene g2
scaffold5336	AUGUSTUS	gene	14076	17450	0.01	+	.	g2
scaffold5336	AUGUSTUS	transcript	14076	17450	0.01	+	.	g2.t1
scaffold5336	AUGUSTUS	tss	14076	14076	.	+	.	transcript_id "g2.t1"; gene_id "g2";
scaffold5336	AUGUSTUS	exon	14076	14484	.	+	.	transcript_id "g2.t1"; gene_id "g2";
scaffold5336	AUGUSTUS	exon	15445	15515	.	+	.	transcript_id "g2.t1"; gene_id "g2";
scaffold5336	AUGUSTUS	start_codon	15478	15480	.	+	0	transcript_id "g2.t1"; gene_id "g2";
scaffold5336	AUGUSTUS	intron	15516	15642	0.98	+	.	transcript_id "g2.t1"; gene_id "g2";
scaffold5336	AUGUSTUS	intron	15716	16173	0.98	+	.	transcript_id "g2.t1"; gene_id "g2";
scaffold5336	AUGUSTUS	intron	16222	16307	0.97	+	.	transcript_id "g2.t1"; gene_id "g2";
scaffold5336	AUGUSTUS	intron	16356	16545	0.99	+	.	transcript_id "g2.t1"; gene_id "g2";
scaffold5336	AUGUSTUS	intron	16618	16706	1	+	.	transcript_id "g2.t1"; gene_id "g2";
scaffold5336	AUGUSTUS	intron	16863	17033	0.99	+	.	transcript_id "g2.t1"; gene_id "g2";
scaffold5336	AUGUSTUS	intron	17138	17227	0.99	+	.	transcript_id "g2.t1"; gene_id "g2";
scaffold5336	AUGUSTUS	CDS	15478	15515	0.95	+	0	transcript_id "g2.t1"; gene_id "g2";
scaffold5336	AUGUSTUS	CDS	15643	15715	0.99	+	1	transcript_id "g2.t1"; gene_id "g2";
scaffold5336	AUGUSTUS	exon	15643	15715	.	+	.	transcript_id "g2.t1"; gene_id "g2";
scaffold5336	AUGUSTUS	CDS	16174	16221	0.99	+	0	transcript_id "g2.t1"; gene_id "g2";
scaffold5336	AUGUSTUS	exon	16174	16221	.	+	.	transcript_id "g2.t1"; gene_id "g2";
scaffold5336	AUGUSTUS	CDS	16308	16355	0.98	+	0	transcript_id "g2.t1"; gene_id "g2";
scaffold5336	AUGUSTUS	exon	16308	16355	.	+	.	transcript_id "g2.t1"; gene_id "g2";
scaffold5336	AUGUSTUS	CDS	16546	16617	1	+	0	transcript_id "g2.t1"; gene_id "g2";
scaffold5336	AUGUSTUS	exon	16546	16617	.	+	.	transcript_id "g2.t1"; gene_id "g2";
scaffold5336	AUGUSTUS	CDS	16707	16862	0.99	+	0	transcript_id "g2.t1"; gene_id "g2";
scaffold5336	AUGUSTUS	exon	16707	16862	.	+	.	transcript_id "g2.t1"; gene_id "g2";
scaffold5336	AUGUSTUS	CDS	17034	17137	0.99	+	0	transcript_id "g2.t1"; gene_id "g2";
scaffold5336	AUGUSTUS	exon	17034	17137	.	+	.	transcript_id "g2.t1"; gene_id "g2";
scaffold5336	AUGUSTUS	CDS	17228	17324	1	+	1	transcript_id "g2.t1"; gene_id "g2";
scaffold5336	AUGUSTUS	exon	17228	17450	.	+	.	transcript_id "g2.t1"; gene_id "g2";
scaffold5336	AUGUSTUS	stop_codon	17322	17324	.	+	0	transcript_id "g2.t1"; gene_id "g2";
scaffold5336	AUGUSTUS	tts	17450	17450	.	+	.	transcript_id "g2.t1"; gene_id "g2";
# coding sequence = [atgaacatatgttatttttctagatgcgaactcgatagcgactatctgttcaagcttttgcttattggagattctggtg
# ttggtaaatcgtgtcttctcttgagatttgctgatgattcatatcttgagagttacatcagcaccatcggtgtggactttaaaatccgcacggttgat
# caggatgggaaaaccattaaacttcaaatttgggatactgctggtcaagaacgttttaggacaattaccagcagttactatcgtggtgcacatggcat
# aattgtggtttatgatgtaaccgatcaagagagcttcaataatgtcaagcaatggttgagtgaaatagatcgatatgcaagtgataatgtgaacaaac
# ttcttgttggaaacaagtgcgatctcacagctcagaaggtggtttccacagagactgctcaggcttttgctgatgagatcggcatccctttcatggaa
# actagtgctaaaaatgccaccaacgtagagcaggctttcatggctatggctgcttcaatcaagaacagaatggcaagccaaccggcatcaaacaatgc
# acgacctccaactgtgcagatccgaggacaacctgtcaaccaaaagagcggttgctgctcatcttga]
# protein sequence = [MNICYFSRCELDSDYLFKLLLIGDSGVGKSCLLLRFADDSYLESYISTIGVDFKIRTVDQDGKTIKLQIWDTAGQERF
# RTITSSYYRGAHGIIVVYDVTDQESFNNVKQWLSEIDRYASDNVNKLLVGNKCDLTAQKVVSTETAQAFADEIGIPFMETSAKNATNVEQAFMAMAAS
# IKNRMASQPASNNARPPTVQIRGQPVNQKSGCCSS]
# end gene g2
###
# start gene g3
scaffold5336	AUGUSTUS	gene	17626	26821	0.01	-	.	g3
scaffold5336	AUGUSTUS	transcript	17626	26821	0.01	-	.	g3.t1
scaffold5336	AUGUSTUS	tts	17626	17626	.	-	.	transcript_id "g3.t1"; gene_id "g3";
scaffold5336	AUGUSTUS	exon	17626	19192	.	-	.	transcript_id "g3.t1"; gene_id "g3";
scaffold5336	AUGUSTUS	stop_codon	17859	17861	.	-	0	transcript_id "g3.t1"; gene_id "g3";
scaffold5336	AUGUSTUS	intron	19193	19393	0.01	-	.	transcript_id "g3.t1"; gene_id "g3";
scaffold5336	AUGUSTUS	intron	19404	19562	0.01	-	.	transcript_id "g3.t1"; gene_id "g3";
scaffold5336	AUGUSTUS	intron	19572	19646	0.01	-	.	transcript_id "g3.t1"; gene_id "g3";
scaffold5336	AUGUSTUS	intron	19665	19730	0.01	-	.	transcript_id "g3.t1"; gene_id "g3";
scaffold5336	AUGUSTUS	intron	19772	20406	0.01	-	.	transcript_id "g3.t1"; gene_id "g3";
scaffold5336	AUGUSTUS	intron	20436	20523	0.01	-	.	transcript_id "g3.t1"; gene_id "g3";
scaffold5336	AUGUSTUS	intron	20546	21153	0.01	-	.	transcript_id "g3.t1"; gene_id "g3";
scaffold5336	AUGUSTUS	intron	21176	21243	0.01	-	.	transcript_id "g3.t1"; gene_id "g3";
scaffold5336	AUGUSTUS	intron	21256	21663	0.01	-	.	transcript_id "g3.t1"; gene_id "g3";
scaffold5336	AUGUSTUS	intron	21692	22026	0.01	-	.	transcript_id "g3.t1"; gene_id "g3";
scaffold5336	AUGUSTUS	intron	22048	22951	0.01	-	.	transcript_id "g3.t1"; gene_id "g3";
scaffold5336	AUGUSTUS	intron	22976	23146	0.01	-	.	transcript_id "g3.t1"; gene_id "g3";
scaffold5336	AUGUSTUS	intron	23180	24532	0.01	-	.	transcript_id "g3.t1"; gene_id "g3";
scaffold5336	AUGUSTUS	intron	24554	24733	0.01	-	.	transcript_id "g3.t1"; gene_id "g3";
scaffold5336	AUGUSTUS	intron	24765	25074	0.01	-	.	transcript_id "g3.t1"; gene_id "g3";
scaffold5336	AUGUSTUS	intron	25160	25270	0.01	-	.	transcript_id "g3.t1"; gene_id "g3";
scaffold5336	AUGUSTUS	intron	25360	25620	0.01	-	.	transcript_id "g3.t1"; gene_id "g3";
scaffold5336	AUGUSTUS	intron	25744	25881	0.01	-	.	transcript_id "g3.t1"; gene_id "g3";
scaffold5336	AUGUSTUS	CDS	17859	19192	0.01	-	2	transcript_id "g3.t1"; gene_id "g3";
scaffold5336	AUGUSTUS	CDS	19394	19403	0.01	-	0	transcript_id "g3.t1"; gene_id "g3";
scaffold5336	AUGUSTUS	exon	19394	19403	.	-	.	transcript_id "g3.t1"; gene_id "g3";
scaffold5336	AUGUSTUS	CDS	19563	19571	0.01	-	0	transcript_id "g3.t1"; gene_id "g3";
scaffold5336	AUGUSTUS	exon	19563	19571	.	-	.	transcript_id "g3.t1"; gene_id "g3";
scaffold5336	AUGUSTUS	CDS	19647	19664	0.01	-	0	transcript_id "g3.t1"; gene_id "g3";
scaffold5336	AUGUSTUS	exon	19647	19664	.	-	.	transcript_id "g3.t1"; gene_id "g3";
scaffold5336	AUGUSTUS	CDS	19731	19771	0.01	-	2	transcript_id "g3.t1"; gene_id "g3";
scaffold5336	AUGUSTUS	exon	19731	19771	.	-	.	transcript_id "g3.t1"; gene_id "g3";
scaffold5336	AUGUSTUS	CDS	20407	20435	0.01	-	1	transcript_id "g3.t1"; gene_id "g3";
scaffold5336	AUGUSTUS	exon	20407	20435	.	-	.	transcript_id "g3.t1"; gene_id "g3";
scaffold5336	AUGUSTUS	CDS	20524	20545	0.01	-	2	transcript_id "g3.t1"; gene_id "g3";
scaffold5336	AUGUSTUS	exon	20524	20545	.	-	.	transcript_id "g3.t1"; gene_id "g3";
scaffold5336	AUGUSTUS	CDS	21154	21175	0.01	-	0	transcript_id "g3.t1"; gene_id "g3";
scaffold5336	AUGUSTUS	exon	21154	21175	.	-	.	transcript_id "g3.t1"; gene_id "g3";
scaffold5336	AUGUSTUS	CDS	21244	21255	0.01	-	0	transcript_id "g3.t1"; gene_id "g3";
scaffold5336	AUGUSTUS	exon	21244	21255	.	-	.	transcript_id "g3.t1"; gene_id "g3";
scaffold5336	AUGUSTUS	CDS	21664	21691	0.01	-	1	transcript_id "g3.t1"; gene_id "g3";
scaffold5336	AUGUSTUS	exon	21664	21691	.	-	.	transcript_id "g3.t1"; gene_id "g3";
scaffold5336	AUGUSTUS	CDS	22027	22047	0.01	-	1	transcript_id "g3.t1"; gene_id "g3";
scaffold5336	AUGUSTUS	exon	22027	22047	.	-	.	transcript_id "g3.t1"; gene_id "g3";
scaffold5336	AUGUSTUS	CDS	22952	22975	0.01	-	1	transcript_id "g3.t1"; gene_id "g3";
scaffold5336	AUGUSTUS	exon	22952	22975	.	-	.	transcript_id "g3.t1"; gene_id "g3";
scaffold5336	AUGUSTUS	CDS	23147	23179	0.01	-	1	transcript_id "g3.t1"; gene_id "g3";
scaffold5336	AUGUSTUS	exon	23147	23179	.	-	.	transcript_id "g3.t1"; gene_id "g3";
scaffold5336	AUGUSTUS	CDS	24533	24553	0.01	-	1	transcript_id "g3.t1"; gene_id "g3";
scaffold5336	AUGUSTUS	exon	24533	24553	.	-	.	transcript_id "g3.t1"; gene_id "g3";
scaffold5336	AUGUSTUS	CDS	24734	24764	0.01	-	2	transcript_id "g3.t1"; gene_id "g3";
scaffold5336	AUGUSTUS	exon	24734	24764	.	-	.	transcript_id "g3.t1"; gene_id "g3";
scaffold5336	AUGUSTUS	CDS	25075	25159	0.01	-	0	transcript_id "g3.t1"; gene_id "g3";
scaffold5336	AUGUSTUS	exon	25075	25159	.	-	.	transcript_id "g3.t1"; gene_id "g3";
scaffold5336	AUGUSTUS	CDS	25271	25359	0.01	-	2	transcript_id "g3.t1"; gene_id "g3";
scaffold5336	AUGUSTUS	exon	25271	25359	.	-	.	transcript_id "g3.t1"; gene_id "g3";
scaffold5336	AUGUSTUS	CDS	25621	25743	0.01	-	2	transcript_id "g3.t1"; gene_id "g3";
scaffold5336	AUGUSTUS	exon	25621	25743	.	-	.	transcript_id "g3.t1"; gene_id "g3";
scaffold5336	AUGUSTUS	CDS	25882	26320	0.01	-	0	transcript_id "g3.t1"; gene_id "g3";
scaffold5336	AUGUSTUS	exon	25882	26821	.	-	.	transcript_id "g3.t1"; gene_id "g3";
scaffold5336	AUGUSTUS	start_codon	26318	26320	.	-	0	transcript_id "g3.t1"; gene_id "g3";
scaffold5336	AUGUSTUS	tss	26821	26821	.	-	.	transcript_id "g3.t1"; gene_id "g3";
scaffold5336	AUGUSTUS	protein_match	17904	18995	2.8	-	0	target "unknown_I[1..364]"; target_start 418; transcript_id "g3.t1"; gene_id "g3";
scaffold5336	AUGUSTUS	protein_match	18996	19184	1.48	-	0	target "unknown_H[1..63]"; target_start 355; transcript_id "g3.t1"; gene_id "g3";
scaffold5336	AUGUSTUS	protein_match	19188	19192	0.255	-	2	target "unknown_G[35..36]"; target_start 318; transcript_id "g3.t1"; gene_id "g3";
scaffold5336	AUGUSTUS	protein_match	19394	19403	0.62	-	0	target "unknown_G[32..35]"; target_start 318; transcript_id "g3.t1"; gene_id "g3";
scaffold5336	AUGUSTUS	protein_match	19563	19571	1.31	-	0	target "unknown_G[29..31]"; target_start 318; transcript_id "g3.t1"; gene_id "g3";
scaffold5336	AUGUSTUS	protein_match	19647	19664	1.18	-	0	target "unknown_G[23..28]"; target_start 318; transcript_id "g3.t1"; gene_id "g3";
scaffold5336	AUGUSTUS	protein_match	19731	19771	1.42	-	2	target "unknown_G[9..22]"; target_start 318; transcript_id "g3.t1"; gene_id "g3";
scaffold5336	AUGUSTUS	protein_match	20407	20431	1.21	-	0	target "unknown_G[1..9]"; target_start 318; transcript_id "g3.t1"; gene_id "g3";
scaffold5336	AUGUSTUS	protein_match	20432	20435	0.475	-	1	target "unknown_F[49..50]"; target_start 268; transcript_id "g3.t1"; gene_id "g3";
scaffold5336	AUGUSTUS	protein_match	20524	20545	0.775	-	2	target "unknown_F[42..49]"; target_start 268; transcript_id "g3.t1"; gene_id "g3";
scaffold5336	AUGUSTUS	protein_match	21154	21175	1.14	-	0	target "unknown_F[35..42]"; target_start 268; transcript_id "g3.t1"; gene_id "g3";
scaffold5336	AUGUSTUS	protein_match	21244	21255	1.06	-	0	target "unknown_F[31..34]"; target_start 268; transcript_id "g3.t1"; gene_id "g3";
scaffold5336	AUGUSTUS	protein_match	21664	21691	0.957	-	1	target "unknown_F[21..30]"; target_start 268; transcript_id "g3.t1"; gene_id "g3";
scaffold5336	AUGUSTUS	protein_match	22027	22047	0.959	-	1	target "unknown_F[14..21]"; target_start 268; transcript_id "g3.t1"; gene_id "g3";
scaffold5336	AUGUSTUS	protein_match	22952	22975	0.956	-	1	target "unknown_F[6..14]"; target_start 268; transcript_id "g3.t1"; gene_id "g3";
scaffold5336	AUGUSTUS	protein_match	23147	23163	0.755	-	0	target "unknown_F[1..6]"; target_start 268; transcript_id "g3.t1"; gene_id "g3";
scaffold5336	AUGUSTUS	protein_match	23164	23179	0.778	-	1	target "unknown_E[28..33]"; target_start 235; transcript_id "g3.t1"; gene_id "g3";
scaffold5336	AUGUSTUS	protein_match	24533	24553	1.36	-	1	target "unknown_E[21..28]"; target_start 235; transcript_id "g3.t1"; gene_id "g3";
scaffold5336	AUGUSTUS	protein_match	24734	24764	1.01	-	2	target "unknown_E[11..21]"; target_start 235; transcript_id "g3.t1"; gene_id "g3";
scaffold5336	AUGUSTUS	protein_match	25075	25105	1.23	-	0	target "unknown_E[1..11]"; target_start 235; transcript_id "g3.t1"; gene_id "g3";
scaffold5336	AUGUSTUS	protein_match	25109	25159	1.15	-	0	target "unknown_D[7..23]"; target_start 211; transcript_id "g3.t1"; gene_id "g3";
scaffold5336	AUGUSTUS	protein_match	25271	25288	0.785	-	0	target "unknown_D[1..6]"; target_start 211; transcript_id "g3.t1"; gene_id "g3";
scaffold5336	AUGUSTUS	protein_match	25346	25359	0.764	-	2	target "unknown_C[7..11]"; target_start 181; transcript_id "g3.t1"; gene_id "g3";
scaffold5336	AUGUSTUS	protein_match	25621	25639	0.869	-	0	target "unknown_C[1..7]"; target_start 181; transcript_id "g3.t1"; gene_id "g3";
scaffold5336	AUGUSTUS	protein_match	25715	25743	1.23	-	2	target "unknown_B[7..16]"; target_start 140; transcript_id "g3.t1"; gene_id "g3";
scaffold5336	AUGUSTUS	protein_match	25882	25900	0.797	-	0	target "unknown_B[1..7]"; target_start 140; transcript_id "g3.t1"; gene_id "g3";
# coding sequence = [atgttgtcatcgaaatcaatggagtattcaccaaggaacaatcttggtagtaggtggaaggagtatcatggttgtaaag
# attggttaggacttcttgatccattggacgaaaatctccggcgagaattagtccggtacggggagtttattcaggcggcttaccattgttttcactcc
# gaccctgccacgtcagcaaatgaaaacgctcacgtggcgagggacgtgtcgttgcccgataggtcgtacaaggtgactaagagtctttacgccacatc
# atccattggcttgcctaagtgggtggatgacgtggcgcccgacctcgggtggatgacccagaggtcgagttggatcgggtacgtcgccgtttgcgacg
# ataaaaccgagatccaacgtatggggaggagggatattgtcatcgcgttgcggggaactgcaacgtctgaatccgttattaacgaagtgaaaagactt
# attgaaatgtacaaaggggagtcactaagtataacagtaacaggacatagtcttggtgctgcattggctttactagtagcagatgacataaaattgag
# agttgacacaacaaagtctccatttttgaaacctgatgcagatgttgcatgttgtcatgacttggaagcatatttgcatttgggtaaagatttgagta
# gtctcaatcttaacagagaatttaattttcctaggcctagctgtttgcctagtcctagtgtcttgcctaatcttataaacattttgaattatcaatta
# tcaaaaaacaacattataatggagggtgaaataatttcactactgcaccagaacgcgaaaaaggtcaacaacataataatgagtaagtctatatatac
# attaatgggcataatatacggcgcccaccgtgggggagaatttgatttttctctctatatattttgactttggatcgagattcatggtaaatgtataa
# aaaagttcacgtacatttaagcattgcctgcagctccatcttctcgccactcccaattgcattgtgaaatcgatgatagtgtgaaggctgctaagact
# cctgtgaaaggtgtgattgctaggacagcgattgtgacggggtatatgagatcaggaaatgttgaaatggcggaaaagatgtttcaagagatggaaga
# gaagagtatggtaacgtggaacactatgatttcgggttacattgagaatgggagagcagaggatggtatgaagctagtaaagaaaatggtgggatcgg
# gtataaaggtgaacgactcaacgttgagtagtctcttactaggttgtagtaatttatctgcattgaaattggggaagcaagttcatcagcatgtcgtg
# aagtcccctttgtacttggatatgacggtggggacttcattgattagcatgtatagcaagtgtggagttttggaggatgcttggaaattgtttcgtga
# gatgccaagaaaggatgttgtcacttggaatgccatgatttcagggtatgctcaacacggggaaagcaagaaggcccttagcttgtttgatgagatga
# ggcgtaaaggaatgaaaccagattggataacctttgttggagttctatcagcctgtaaccatgcaggtttggtcaatctcggtattcaatattttgag
# caaatgcaagataattatggagttaagccaaaaccagaccattacacttgtatggtcgatctacttggacgagctggaaagctaaatgaagctgtgga
# tttgataagaaagatgcaattcaaaccccatatagcactatttggatcacttttgggttcttgcaggatccacagaaacttagaagtggcagagtttg
# ctgccaagaacttgcttagccttgaacctacaaatgcagcagcctatgttcaacttgctaatgtttatgcagccaagaaccaatgggaaggtgtttct
# aacgttcgaaaatcaatgaaagaaaacaaagttatcaaaacaccaggatacagttggatggaggttgggagagtggttcatgagttcaggtcagggga
# tagacttcatccagatctcgaaagcatacacgtgaaactaaaagatctcgagaagaaaatgaagttagcaggttatgtacctgatctcgactcttcat
# tacacgacgtaggagaggaacagaaagaacagctacttctgtggcacagtgagaagttagccattgcctttggtttaatgaaattgccaccagaaatg
# ccaattaggatattcaagaacctcagagtttgtggtgattgccaccaagccactaaagttatatcagcaatagaaaatagggaaatcattgttagaga
# tacaactaggtttcaccatttcaaaaatggatcttgttcttgtggtgattactggtaa]
# protein sequence = [MLSSKSMEYSPRNNLGSRWKEYHGCKDWLGLLDPLDENLRRELVRYGEFIQAAYHCFHSDPATSANENAHVARDVSLP
# DRSYKVTKSLYATSSIGLPKWVDDVAPDLGWMTQRSSWIGYVAVCDDKTEIQRMGRRDIVIALRGTATSESVINEVKRLIEMYKGESLSITVTGHSLG
# AALALLVADDIKLRVDTTKSPFLKPDADVACCHDLEAYLHLGKDLSSLNLNREFNFPRPSCLPSPSVLPNLINILNYQLSKNNIIMEGEIISLLHQNA
# KKVNNIIMSKSIYTLMGIIYGAHRGGEFDFSLYIFXLWIEIHGKCIKKFTYIXALPAAPSSRHSQLHCEIDDSVKAAKTPVKGVIARTAIVTGYMRSG
# NVEMAEKMFQEMEEKSMVTWNTMISGYIENGRAEDGMKLVKKMVGSGIKVNDSTLSSLLLGCSNLSALKLGKQVHQHVVKSPLYLDMTVGTSLISMYS
# KCGVLEDAWKLFREMPRKDVVTWNAMISGYAQHGESKKALSLFDEMRRKGMKPDWITFVGVLSACNHAGLVNLGIQYFEQMQDNYGVKPKPDHYTCMV
# DLLGRAGKLNEAVDLIRKMQFKPHIALFGSLLGSCRIHRNLEVAEFAAKNLLSLEPTNAAAYVQLANVYAAKNQWEGVSNVRKSMKENKVIKTPGYSW
# MEVGRVVHEFRSGDRLHPDLESIHVKLKDLEKKMKLAGYVPDLDSSLHDVGEEQKEQLLLWHSEKLAIAFGLMKLPPEMPIRIFKNLRVCGDCHQATK
# VISAIENREIIVRDTTRFHHFKNGSCSCGDYW]
# sequence of block unknown_I   418 [GIKVNDSTLSSLLLGCSNLSALKLGKQVHQHVVKSPLYLDMTVGTSLISMYSKCGVLEDAWKLFREMPRKDVVTWNAMISGYAQHGESKKALSLFDEMRRKGMKPDWITFVGVLSACNHAGLVNLGIQYFEQMQDNYGVKPKPDHYTCMVDLLGRAGKLNEAVDLIRKMQFKPHIALFGSLLGSCRIHRNLEVAEFAAKNLLSLEPTNAAAYVQLANVYAAKNQWEGVSNVRKSMKENKVIKTPGYSWMEVGRVVHEFRSGDRLHPDLESIHVKLKDLEKKMKLAGYVPDLDSSLHDVGEEQKEQLLLWHSEKLAIAFGLMKLPPEMPIRIFKNLRVCGDCHQATKVISAIENREIIVRDTTRF] 782
# sequence of block unknown_H   355 [KGVIARTAIVTGYMRSGNVEMAEKMFQEMEEKSMVTWNTMISGYIENGRAEDGMKLVKKMVGS] 418
# sequence of block unknown_G   318 [CIKKFTYIXALPAAPSSRHSQLHCEIDDSVKAAKTP] 354
# sequence of block unknown_F   268 [LLHQNAKKVNNIIMSKSIYTLMGIIYGAHRGGEFDFSLYIFXLWIEIHGK] 318
# sequence of block unknown_E   235 [SCLPSPSVLPNLINILNYQLSKNNIIMEGEIIS] 268
# sequence of block unknown_D   211 [EAYLHLGKDLSSLNLNREFNFPR] 234
# sequence of block unknown_C   181 [LVADDIKLRVD] 192
# sequence of block unknown_B   140 [LRGTATSESVINEVKR] 156
# end gene g3
###
# command line:
# augustus --codingseq=1 --proteinprofile=/home/pgsb/tetiana.nosenko/lineages/embryophyta_odb9/prfl/EOG0936042R.prfl --predictionStart=0 --predictionEnd=37953 --species=arabidopsis ./tmp/scaffold5336Schil_BUSCO_geno_206160443_.temp
```
