## Supplementary material for "The *de novo* reference genome and transcriptome assemblies of the wild tomato species *Solanum chilense*": EOG0936043P.out.1

```
# Please cite: Mario Stanke, Mark Diekhans, Robert Baertsch, David Haussler (2008),
# Using native and syntenically mapped cDNA alignments to improve de novo gene finding
# Bioinformatics 24: 637-644, doi 10.1093/bioinformatics/btn013
# No extrinsic information on sequences given.
# Using protein profile unknown
# --[0..36]--> unknown_A (205) <--[1..2]--> unknown_B (49) <--[0..2]--> unknown_C (172) <--[4..5]--> unknown_D (83) <--[0..1]--> unknown_E (68) <--[6..8]--> unknown_F (14) <--[13..29]--
# arabidopsis version. Using default transition matrix.
# We have hints for 0 sequences and for 0 of the sequences in the input set.
#
# ----- prediction on sequence number 1 (length = 42986, name = scaffold1000) -----
#
# Constraints/Hints:
# (none)
# Predicted genes for sequence number 1 on both strands
# start gene g1
scaffold1000	AUGUSTUS	gene	4535	12156	0.19	+	.	g1
scaffold1000	AUGUSTUS	transcript	4535	12156	0.19	+	.	g1.t1
scaffold1000	AUGUSTUS	intron	4535	4598	0.96	+	.	transcript_id "g1.t1"; gene_id "g1";
scaffold1000	AUGUSTUS	intron	4626	4725	0.96	+	.	transcript_id "g1.t1"; gene_id "g1";
scaffold1000	AUGUSTUS	intron	4845	4960	1	+	.	transcript_id "g1.t1"; gene_id "g1";
scaffold1000	AUGUSTUS	intron	5146	5218	0.91	+	.	transcript_id "g1.t1"; gene_id "g1";
scaffold1000	AUGUSTUS	intron	5239	5321	0.66	+	.	transcript_id "g1.t1"; gene_id "g1";
scaffold1000	AUGUSTUS	intron	5446	6437	0.85	+	.	transcript_id "g1.t1"; gene_id "g1";
scaffold1000	AUGUSTUS	intron	6544	6620	1	+	.	transcript_id "g1.t1"; gene_id "g1";
scaffold1000	AUGUSTUS	intron	6879	7024	0.85	+	.	transcript_id "g1.t1"; gene_id "g1";
scaffold1000	AUGUSTUS	intron	7214	7315	1	+	.	transcript_id "g1.t1"; gene_id "g1";
scaffold1000	AUGUSTUS	intron	9521	10400	0.91	+	.	transcript_id "g1.t1"; gene_id "g1";
scaffold1000	AUGUSTUS	intron	10611	11616	0.67	+	.	transcript_id "g1.t1"; gene_id "g1";
scaffold1000	AUGUSTUS	CDS	4599	4625	0.96	+	2	transcript_id "g1.t1"; gene_id "g1";
scaffold1000	AUGUSTUS	exon	4599	4625	.	+	.	transcript_id "g1.t1"; gene_id "g1";
scaffold1000	AUGUSTUS	CDS	4726	4844	1	+	2	transcript_id "g1.t1"; gene_id "g1";
scaffold1000	AUGUSTUS	exon	4726	4844	.	+	.	transcript_id "g1.t1"; gene_id "g1";
scaffold1000	AUGUSTUS	CDS	4961	5145	1	+	0	transcript_id "g1.t1"; gene_id "g1";
scaffold1000	AUGUSTUS	exon	4961	5145	.	+	.	transcript_id "g1.t1"; gene_id "g1";
scaffold1000	AUGUSTUS	CDS	5219	5238	0.66	+	1	transcript_id "g1.t1"; gene_id "g1";
scaffold1000	AUGUSTUS	exon	5219	5238	.	+	.	transcript_id "g1.t1"; gene_id "g1";
scaffold1000	AUGUSTUS	CDS	5322	5445	0.69	+	2	transcript_id "g1.t1"; gene_id "g1";
scaffold1000	AUGUSTUS	exon	5322	5445	.	+	.	transcript_id "g1.t1"; gene_id "g1";
scaffold1000	AUGUSTUS	CDS	6438	6543	1	+	1	transcript_id "g1.t1"; gene_id "g1";
scaffold1000	AUGUSTUS	exon	6438	6543	.	+	.	transcript_id "g1.t1"; gene_id "g1";
scaffold1000	AUGUSTUS	CDS	6621	6878	1	+	0	transcript_id "g1.t1"; gene_id "g1";
scaffold1000	AUGUSTUS	exon	6621	6878	.	+	.	transcript_id "g1.t1"; gene_id "g1";
scaffold1000	AUGUSTUS	CDS	7025	7213	0.85	+	0	transcript_id "g1.t1"; gene_id "g1";
scaffold1000	AUGUSTUS	exon	7025	7213	.	+	.	transcript_id "g1.t1"; gene_id "g1";
scaffold1000	AUGUSTUS	CDS	7316	9520	0.93	+	0	transcript_id "g1.t1"; gene_id "g1";
scaffold1000	AUGUSTUS	exon	7316	9520	.	+	.	transcript_id "g1.t1"; gene_id "g1";
scaffold1000	AUGUSTUS	CDS	10401	10610	0.7	+	0	transcript_id "g1.t1"; gene_id "g1";
scaffold1000	AUGUSTUS	exon	10401	10610	.	+	.	transcript_id "g1.t1"; gene_id "g1";
scaffold1000	AUGUSTUS	CDS	11617	11820	0.99	+	0	transcript_id "g1.t1"; gene_id "g1";
scaffold1000	AUGUSTUS	exon	11617	12156	.	+	.	transcript_id "g1.t1"; gene_id "g1";
scaffold1000	AUGUSTUS	stop_codon	11818	11820	.	+	0	transcript_id "g1.t1"; gene_id "g1";
scaffold1000	AUGUSTUS	tts	12156	12156	.	+	.	transcript_id "g1.t1"; gene_id "g1";
# coding sequence = [gtgatgctctaaatcaacttcctataggtaatacatcatcttatgctgagcaaaatctttccgagcgtgactatctgcg
# aactgaaggtgatcctggcgcggctggttacaccatcaaagaagcagttgctcttgcaagaagtatggtacctggacaacggacgtttgcgttccatc
# ttattgcatctgtgctggatagagcaatgcacaatattcagcagaatcagctggggtgtctcttaagatctgaggacagagatggacttactgactgg
# gaggccatttgggcttttacactaggcccagaacctgagcttgccctattattgagtgccatgtttggtcatttcgacatcagtaatactgcatttat
# gttcatgcatagccaattattcattttttcttccatttgtccacaatcttctttgtctttagatttcctttcacttgtgtcttttgagcctccacttg
# gagtgatgtatctggatgacaaccacagttctgtagttctggcgtgtgctagagccattcagtgtgctcttacctttgagatcaatgaggagtttttc
# gaaattgtggagaggataccaactcttcagagggaggcacccactgctcctgtctttagaagtcgacctgaaatcgaagatggttttctccatggttg
# tttctggaaatacaacgcaaagccttccaacatacttccttttgcccgggattatctggataatgatgaaaatgatcacactattcaggatgatgttg
# ttgttgctggccaagatatagctgcaggattgattaggatggggattcttcaaaggattcaatatctcttggagactgagccttcaagagctttggaa
# gaatgcctgatttccatattgattgcgatagctaggcattcgccaacatgtgcagctgcaattatgagttgtcaacagctggttgaaacaatcatcaa
# cagattcactagtaaagagcaaatggagattagtacctcaaagatcaagtcagttacactcctgaaacttttggctcgatttgacaagaagaactgcc
# tagaatttgtcaagactggaattgttcaaaagatgacgtggcacttgtatcggtatacttcttttgaccattgggtaaagtctggaaaagaggctcgt
# atgttttcatcagcccttctggttgaacagttacggttgtggaaggtctgtgtgcaacatggatactgtgtgtcgttctttgatgatttatttcctgc
# cttatgcatttggttgaatgtgcctgcatttaggaagctgattgaaaacagtgtcctcagcgaatatactgccattgccaaggaagcataccttgtac
# tgggtgctttaactagaagactgccaactttttattcccacatgcaacatttggacaggggtactacaaaagaagcagagagctggtgttgggcccag
# gttggtcctatgattgattccgccctagagtctattaggataaaggagataccactcctatctcatctttttgagggggaaaatgaggagaaattgaa
# tggtgatatgcaagattcagcagttcctcctttgctgtggttgatatcttcaattatggacatgctttctgcagtgcttgaagctgtaatcccagaag
# ataatgcagagttgtgccatgggactcttccatggctgccagactttgtccctaagattggactagcaattttgaaaaatggactaatgagtttttca
# agtataagtagtacaagccatgatgatgcttctggcagcagttcattccttgagaggttgtgttatttgagaaaaacaaaccaacaagaaacatcaat
# agcatccaatagttgccttcagggattgttgcgagttgcttggtgtgttgataagctgatcttactggctaacaatgaacctcgcaattcattgccat
# accagggttccacaagagaggaaaaagctcttgctgctgggattctccactcttctcctcctgaactaagagctttgatgacaagtgtaatggaatca
# aatagttctgaatggcgtcatatgcaatcaattgagacgtttggtagaggtggtccagcaccggggattggtgtaggctggggtgcccctggtggggg
# attttggtctaaaaatattttatcagcacaagtagctgcacgattattcatttacttgcttgatgtgcttcccattgaatctgtggaagatcagttta
# cagctgaaggaatgaactctataatacaaaaaataaattctgtcatgggagcatgtttattgctggggccaatggatagttctgctgtagataagctg
# cttgatttcttgtttcaagttcccactctaaagtacattgatttcagtatccgccattttcttaatcttaatcaaggttttcagtctttcgagttggt
# gtatcaagaagaggactatttactgttgagtgatgtcttagcttctcactttaagaagaaatggttgtgtgtaaaacagaagcgtaaatctgctgctg
# gaaatgagcaagcattccataagaactctaaaagaagaagtgtcttactggacaccattcctgaggaaaattctgaatcaaaccctgccagccaagaa
# cctaaatgtttggtggctgagtgggctcaccaaagattgcctcttcccttgcattggtttctcagtccactctcagttctttgttctaccagtcatga
# gtctctggattttctcaaagttgcaaaaggtggactcttctttctcttgggtattgaactgatgtccacatcccttcctgctgagttgcaaacaccag
# tccgaaatgtgcctatagtatggaaattgcacgcgttgtctgcgactttactttctggaatgagcatttttgaggaggacaatagcagggatctttac
# aaagctttgcaagatatctatggacagcttcttgacagggaagaaaaagttaatgcgaagagcctgaaatttaagacggacatacatgagaactactc
# cacattcattgataatctagtagagcaatttgctgctgtttcttatggtgacatgatatttggtcgtcaagtaggagtctatctgcatcaatttgttg
# aagctcctgtaaggcttgctgcatggaatgcactgtctaacgcttgtgctctcgagcttttgcctcctttggagaagtgcattgctgcaactaatgga
# tattttgaacctgttgaggatgatgagaggatgttggaagcttactgtaaatcatgggtttcaggagctctagacaaagcagcacgtcgaggatctgc
# ttcgttcactttggccttgcaccatctatcatcatttattttccagagttgctctgggaatatgattcctttgcgaaacaagcttgtcaaatctctgc
# tacgagactactcccgtaagaagcaacatgaggtccttattattaacttactcgagtaccaaaggccagataccagatctgaaccattccataaggga
# tgtatgccccttcaaagttgtgatgtggtgaatagattacagattttgaaagaagcatgtgaaggaaattcctcattgttgaatgaggtcgagaagct
# caactctgtgattactaggaaacagcatgtagagagctaa]
# protein sequence = [DALNQLPIGNTSSYAEQNLSERDYLRTEGDPGAAGYTIKEAVALARSMVPGQRTFAFHLIASVLDRAMHNIQQNQLGC
# LLRSEDRDGLTDWEAIWAFTLGPEPELALLLSAMFGHFDISNTAFMFMHSQLFIFSSICPQSSLSLDFLSLVSFEPPLGVMYLDDNHSSVVLACARAI
# QCALTFEINEEFFEIVERIPTLQREAPTAPVFRSRPEIEDGFLHGCFWKYNAKPSNILPFARDYLDNDENDHTIQDDVVVAGQDIAAGLIRMGILQRI
# QYLLETEPSRALEECLISILIAIARHSPTCAAAIMSCQQLVETIINRFTSKEQMEISTSKIKSVTLLKLLARFDKKNCLEFVKTGIVQKMTWHLYRYT
# SFDHWVKSGKEARMFSSALLVEQLRLWKVCVQHGYCVSFFDDLFPALCIWLNVPAFRKLIENSVLSEYTAIAKEAYLVLGALTRRLPTFYSHMQHLDR
# GTTKEAESWCWAQVGPMIDSALESIRIKEIPLLSHLFEGENEEKLNGDMQDSAVPPLLWLISSIMDMLSAVLEAVIPEDNAELCHGTLPWLPDFVPKI
# GLAILKNGLMSFSSISSTSHDDASGSSSFLERLCYLRKTNQQETSIASNSCLQGLLRVAWCVDKLILLANNEPRNSLPYQGSTREEKALAAGILHSSP
# PELRALMTSVMESNSSEWRHMQSIETFGRGGPAPGIGVGWGAPGGGFWSKNILSAQVAARLFIYLLDVLPIESVEDQFTAEGMNSIIQKINSVMGACL
# LLGPMDSSAVDKLLDFLFQVPTLKYIDFSIRHFLNLNQGFQSFELVYQEEDYLLLSDVLASHFKKKWLCVKQKRKSAAGNEQAFHKNSKRRSVLLDTI
# PEENSESNPASQEPKCLVAEWAHQRLPLPLHWFLSPLSVLCSTSHESLDFLKVAKGGLFFLLGIELMSTSLPAELQTPVRNVPIVWKLHALSATLLSG
# MSIFEEDNSRDLYKALQDIYGQLLDREEKVNAKSLKFKTDIHENYSTFIDNLVEQFAAVSYGDMIFGRQVGVYLHQFVEAPVRLAAWNALSNACALEL
# LPPLEKCIAATNGYFEPVEDDERMLEAYCKSWVSGALDKAARRGSASFTLALHHLSSFIFQSCSGNMIPLRNKLVKSLLRDYSRKKQHEVLIINLLEY
# QRPDTRSEPFHKGCMPLQSCDVVNRLQILKEACEGNSSLLNEVEKLNSVITRKQHVES]
# end gene g1
###
# start gene g2
scaffold1000	AUGUSTUS	gene	13740	15149	0.56	+	.	g2
scaffold1000	AUGUSTUS	transcript	13740	15149	0.56	+	.	g2.t1
scaffold1000	AUGUSTUS	tss	13740	13740	.	+	.	transcript_id "g2.t1"; gene_id "g2";
scaffold1000	AUGUSTUS	exon	13740	14183	.	+	.	transcript_id "g2.t1"; gene_id "g2";
scaffold1000	AUGUSTUS	start_codon	13757	13759	.	+	0	transcript_id "g2.t1"; gene_id "g2";
scaffold1000	AUGUSTUS	intron	14184	14265	1	+	.	transcript_id "g2.t1"; gene_id "g2";
scaffold1000	AUGUSTUS	intron	14619	14710	0.91	+	.	transcript_id "g2.t1"; gene_id "g2";
scaffold1000	AUGUSTUS	CDS	13757	14183	0.98	+	0	transcript_id "g2.t1"; gene_id "g2";
scaffold1000	AUGUSTUS	CDS	14266	14618	1	+	2	transcript_id "g2.t1"; gene_id "g2";
scaffold1000	AUGUSTUS	exon	14266	14618	.	+	.	transcript_id "g2.t1"; gene_id "g2";
scaffold1000	AUGUSTUS	CDS	14711	15013	0.91	+	0	transcript_id "g2.t1"; gene_id "g2";
scaffold1000	AUGUSTUS	exon	14711	15149	.	+	.	transcript_id "g2.t1"; gene_id "g2";
scaffold1000	AUGUSTUS	stop_codon	15011	15013	.	+	0	transcript_id "g2.t1"; gene_id "g2";
scaffold1000	AUGUSTUS	tts	15149	15149	.	+	.	transcript_id "g2.t1"; gene_id "g2";
# coding sequence = [atggcgaaagaaataaatggattaaaccatataggatccggagaggaagaagagtctcaagttcaagctgatatatgga
# gatgcatatctggtttcgctgaaatggctgtcgccaaatgtgctattgaattggggatttctgattacttggaaaaccatcaagaacctgttccctta
# agccagttgtcctctgcactaggctgctctgcttcttccctgcatcggatcctcaggttcttgataaacaggggaatattcaaattggtgtcaattac
# tggaaatggcgaaatgggttatgtacaaacacctgtttctcgtctgcttaaaagagatggagaaaatagcatggctgcacttgtcttacttgaaagta
# gcccagttatgcttgccccatggcactatctcagtgcccgcgttttgtcaaaggaaaatggtggagcattctatgcggctcacggaaaggacttgtgg
# gagtatgcaaaaaccaatccggagcatagcaaactgatcaacgacgcactggcatgtcatgcgagggtgacaatgcatgcgattatcaataattgtgc
# ggagatattcaaagggatagaatcattggtggatgttggtggaggtaacggaacaactgttggtatgttggtgaaggcatttccatggataaatggga
# tcaactttgatctccctcatgttgtgtctgttgctcctccttgtcatggtgttgtacatgttgaaggcgatatgtttcattctgttcccaaagctcat
# gctgttttcctcatgtcggttttacatgattggggtgatgatgaatgcattcaaatcttgaaaaagtgcatagaggcaattccaaaagacacaggaaa
# agtgatcattgtggaggcagttgttgatgaaaaaataggcaaaggaaaaaacctaaaggatgttggtctgatgttagatatgataatgatggctcaca
# caactaatgggaaagagagaagtgcaaaagaatgggatcatattctgagtgcagctggattcagtagccactctattcggcaaattcctgctattgaa
# cccgttattctggcttatccttga]
# protein sequence = [MAKEINGLNHIGSGEEEESQVQADIWRCISGFAEMAVAKCAIELGISDYLENHQEPVPLSQLSSALGCSASSLHRILR
# FLINRGIFKLVSITGNGEMGYVQTPVSRLLKRDGENSMAALVLLESSPVMLAPWHYLSARVLSKENGGAFYAAHGKDLWEYAKTNPEHSKLINDALAC
# HARVTMHAIINNCAEIFKGIESLVDVGGGNGTTVGMLVKAFPWINGINFDLPHVVSVAPPCHGVVHVEGDMFHSVPKAHAVFLMSVLHDWGDDECIQI
# LKKCIEAIPKDTGKVIIVEAVVDEKIGKGKNLKDVGLMLDMIMMAHTTNGKERSAKEWDHILSAAGFSSHSIRQIPAIEPVILAYP]
# end gene g2
###
# start gene g3
scaffold1000	AUGUSTUS	gene	19490	20951	0.08	+	.	g3
scaffold1000	AUGUSTUS	transcript	19490	20951	0.08	+	.	g3.t1
scaffold1000	AUGUSTUS	tss	19490	19490	.	+	.	transcript_id "g3.t1"; gene_id "g3";
scaffold1000	AUGUSTUS	exon	19490	19931	.	+	.	transcript_id "g3.t1"; gene_id "g3";
scaffold1000	AUGUSTUS	start_codon	19532	19534	.	+	0	transcript_id "g3.t1"; gene_id "g3";
scaffold1000	AUGUSTUS	intron	19932	20014	1	+	.	transcript_id "g3.t1"; gene_id "g3";
scaffold1000	AUGUSTUS	intron	20368	20515	0.98	+	.	transcript_id "g3.t1"; gene_id "g3";
scaffold1000	AUGUSTUS	CDS	19532	19931	0.53	+	0	transcript_id "g3.t1"; gene_id "g3";
scaffold1000	AUGUSTUS	CDS	20015	20367	1	+	2	transcript_id "g3.t1"; gene_id "g3";
scaffold1000	AUGUSTUS	exon	20015	20367	.	+	.	transcript_id "g3.t1"; gene_id "g3";
scaffold1000	AUGUSTUS	CDS	20516	20818	0.98	+	0	transcript_id "g3.t1"; gene_id "g3";
scaffold1000	AUGUSTUS	exon	20516	20951	.	+	.	transcript_id "g3.t1"; gene_id "g3";
scaffold1000	AUGUSTUS	stop_codon	20816	20818	.	+	0	transcript_id "g3.t1"; gene_id "g3";
scaffold1000	AUGUSTUS	tts	20951	20951	.	+	.	transcript_id "g3.t1"; gene_id "g3";
# coding sequence = [atggcgaaagaaacaaatgagttaataatgtctcaagttcaagcggatatatggagatgcatatctggttttactgaaa
# tggctgtcgccaaatgtgctattgaattggggatttctgatttcttggaaagccatcaagaacccgttcccttgaggcaattgtctactgcactaggc
# tgctctgcttcttccctgtatcggatcctcaggttcttgataaacaggggaatgttcaaattggtgtcaactggaaatggcgaaatgggttatgtaca
# aacacctgtttctcgtctgcttaaaagagatggagaaaatagcatggctgcacttgtcttacttgaaagtagcccagttatgcttgcgccatggcact
# atctgagtgcccgcgttttgtcaaaggaaaatagtggagcattccgtgcggctcacggaaaggacttgtgggagtatgcaaaaaccaatccggagcac
# agcaaactgatcaacgacgcactggcatgtcatgcgagggtgacagtgcatgcaattatcaataattgtgcggagatattcaaagggatagaatcatt
# ggtggatgttggtggaggtaatggaacaactgttggtatgttggtgaaggcatttccatggataaatgggatcaactttgatctccctcatgttgtgt
# ctgttgctcctccttgtcatggtgttgtacatgttgaaggcaatatgtttcattctgttcccaaagctcatgctgctttcctcatgtgggttttacat
# gactggagtgatgaggaatgcattaagatcttgaaaaagtgcatagaggcaataccaaaagagagaagaatagtgataattgtggaggcagttgttga
# tgaaaaagtaggcaaagaaaaaggggtcaaggatgttggtctgatgttagatatgataatgatggctcacacaactaatggaaaagagagaagtgcaa
# aagaatgggatcatattctgagtgcagctggattcagtagccactctattctgcaaacttctgctattgaacctcttattctggcttatccttga]
# protein sequence = [MAKETNELIMSQVQADIWRCISGFTEMAVAKCAIELGISDFLESHQEPVPLRQLSTALGCSASSLYRILRFLINRGMF
# KLVSTGNGEMGYVQTPVSRLLKRDGENSMAALVLLESSPVMLAPWHYLSARVLSKENSGAFRAAHGKDLWEYAKTNPEHSKLINDALACHARVTVHAI
# INNCAEIFKGIESLVDVGGGNGTTVGMLVKAFPWINGINFDLPHVVSVAPPCHGVVHVEGNMFHSVPKAHAAFLMWVLHDWSDEECIKILKKCIEAIP
# KERRIVIIVEAVVDEKVGKEKGVKDVGLMLDMIMMAHTTNGKERSAKEWDHILSAAGFSSHSILQTSAIEPLILAYP]
# end gene g3
###
# start gene g4
scaffold1000	AUGUSTUS	gene	22700	29686	0.01	+	.	g4
scaffold1000	AUGUSTUS	transcript	22700	29686	0.01	+	.	g4.t1
scaffold1000	AUGUSTUS	tss	22700	22700	.	+	.	transcript_id "g4.t1"; gene_id "g4";
scaffold1000	AUGUSTUS	exon	22700	22946	.	+	.	transcript_id "g4.t1"; gene_id "g4";
scaffold1000	AUGUSTUS	start_codon	22758	22760	.	+	0	transcript_id "g4.t1"; gene_id "g4";
scaffold1000	AUGUSTUS	intron	22947	23026	1	+	.	transcript_id "g4.t1"; gene_id "g4";
scaffold1000	AUGUSTUS	intron	23233	23429	0.99	+	.	transcript_id "g4.t1"; gene_id "g4";
scaffold1000	AUGUSTUS	intron	23524	27962	0.01	+	.	transcript_id "g4.t1"; gene_id "g4";
scaffold1000	AUGUSTUS	CDS	22758	22946	0.99	+	0	transcript_id "g4.t1"; gene_id "g4";
scaffold1000	AUGUSTUS	CDS	23027	23232	1	+	0	transcript_id "g4.t1"; gene_id "g4";
scaffold1000	AUGUSTUS	exon	23027	23232	.	+	.	transcript_id "g4.t1"; gene_id "g4";
scaffold1000	AUGUSTUS	CDS	23430	23523	0.85	+	1	transcript_id "g4.t1"; gene_id "g4";
scaffold1000	AUGUSTUS	exon	23430	23523	.	+	.	transcript_id "g4.t1"; gene_id "g4";
scaffold1000	AUGUSTUS	CDS	27963	29402	0.01	+	0	transcript_id "g4.t1"; gene_id "g4";
scaffold1000	AUGUSTUS	exon	27963	29686	.	+	.	transcript_id "g4.t1"; gene_id "g4";
scaffold1000	AUGUSTUS	stop_codon	29400	29402	.	+	0	transcript_id "g4.t1"; gene_id "g4";
scaffold1000	AUGUSTUS	tts	29686	29686	.	+	.	transcript_id "g4.t1"; gene_id "g4";
scaffold1000	AUGUSTUS	protein_match	22800	22946	6.34	+	0	target "unknown_A[1..49]"; target_start 14; transcript_id "g4.t1"; gene_id "g4";
scaffold1000	AUGUSTUS	protein_match	23027	23232	6.34	+	2	target "unknown_A[50..118]"; target_start 13; transcript_id "g4.t1"; gene_id "g4";
scaffold1000	AUGUSTUS	protein_match	23430	23523	5.46	+	0	target "unknown_A[119..150]"; target_start 13; transcript_id "g4.t1"; gene_id "g4";
scaffold1000	AUGUSTUS	protein_match	27963	28130	5.15	+	0	target "unknown_A[150..205]"; target_start 14; transcript_id "g4.t1"; gene_id "g4";
scaffold1000	AUGUSTUS	protein_match	28134	28280	5.98	+	0	target "unknown_B[1..49]"; target_start 220; transcript_id "g4.t1"; gene_id "g4";
scaffold1000	AUGUSTUS	protein_match	28281	28796	7.19	+	0	target "unknown_C[1..172]"; target_start 269; transcript_id "g4.t1"; gene_id "g4";
scaffold1000	AUGUSTUS	protein_match	28812	29060	5.83	+	0	target "unknown_D[1..83]"; target_start 446; transcript_id "g4.t1"; gene_id "g4";
scaffold1000	AUGUSTUS	protein_match	29064	29267	7.13	+	0	target "unknown_E[1..68]"; target_start 530; transcript_id "g4.t1"; gene_id "g4";
scaffold1000	AUGUSTUS	protein_match	29289	29330	6.24	+	0	target "unknown_F[1..14]"; target_start 605; transcript_id "g4.t1"; gene_id "g4";
# coding sequence = [atggccaagtcttcttcagattctggcgcacacaagcccatgagcctggaccttcttccatcagcactattggccactg
# tgatgacaaagctggacatagcttcaattcgttccctggcatgcacttgcaaggcctttcattcatgtgcctcacacatgctttgcttcattcctagt
# tttcatctccttgatgttgctccgcctgctgaatatataaggccgttgctacctcccaatccttaccttcgtagcttgaaggtagattgcatgcgact
# tgatgattcatcccttgattgtcttcttcagccgaatttacaagagctttgccttcataactgcgctgatttcagtggaagacttctctctcaggtcg
# gccactactgtaaagatctcaggtttctttatttgagctctttggcggagaagagaggcagatcaatcgatgtatctgatctagaggtcttatttggc
# ggatgcactcagctcgaaacactgatcctgatgtttgatgtctcaatgtttttgcggcacaattttgctcgtgtttggtctatagcccctgcaacact
# ggtatctcttgaaatgggctacatttcttcggtaatggtgacagaattgcttagcccgcctgtgctaccttatcagtcaattgagcatattcggccat
# ccatattaccaggagtacagaagttatgcctttcagtggattatattactgacaccatgatcagcacaataactaacaatatcaactgtttgacacat
# ttggaccttcgagactcacctattatggaaccaagactggcgtttgatcttaccaatgcaggtatacaacaaattaatctgcacgggagattgaaaca
# tttgtcgttggtgagaagtcaagagattttcccagcttacttcaagcgagttaatgatctcggtattcttcttatggctgatagatgctctgacatgg
# aaagtatttgtcttggtgggttttgtcaggttacagacacaggttttagaacaattttgcattcatgttcgaaaattttcaagctgaggatctatcat
# gggccccacttgactgatcttgtatttcatgatattgctgcaacttcacttactttgacacatgtcagtttaaggtggtgtaatctattaacaaacca
# tggcgttgcacgattggtttccaatggaaatcttagtgttcttgacttgagggactgtaggaatattggagatgaagcccttcaaaccataagcaacc
# tttctgaattgaaggctttactgatagatggttctgatattagtgatatgggattgtcccatttatcaaaaggcgcaatgcgttcactggtatcattg
# tccatacgagggtgcaagagactaactgacaattgtatttccgttctctttgatgaatcttctaattgtgaattgagagaattggacttgtcaaacat
# tccaaacctatctgatgctggtatactttttcttgcaaaaagacgtattccactacttgagcttagaatgcgtcaatgtccgttgataagtgatactt
# caattatggtgttagcatcaatgaaggttgatgaagaaggatggtatgggagcagtttacggctgttggatctttataattgtggaggtataactcat
# ctttcattccaatggttaaagaaaccttatttcccgagattgagatggttaggagtatctagtagtgtcagcagggatgtgctggacactttatccag
# gaatagaccgtttctgcatatagcttttcatggggaggagctgggaatgactggccaatgggataattcagatgatctctatatgcatgactatgatg
# aagttgatgagttggaacaatggcttgaaggagaaaatgagggagatgatgaagacattcaagaagcagaaaacaacgcagagtga]
# protein sequence = [MAKSSSDSGAHKPMSLDLLPSALLATVMTKLDIASIRSLACTCKAFHSCASHMLCFIPSFHLLDVAPPAEYIRPLLPP
# NPYLRSLKVDCMRLDDSSLDCLLQPNLQELCLHNCADFSGRLLSQVGHYCKDLRFLYLSSLAEKRGRSIDVSDLEVLFGGCTQLETLILMFDVSMFLR
# HNFARVWSIAPATLVSLEMGYISSVMVTELLSPPVLPYQSIEHIRPSILPGVQKLCLSVDYITDTMISTITNNINCLTHLDLRDSPIMEPRLAFDLTN
# AGIQQINLHGRLKHLSLVRSQEIFPAYFKRVNDLGILLMADRCSDMESICLGGFCQVTDTGFRTILHSCSKIFKLRIYHGPHLTDLVFHDIAATSLTL
# THVSLRWCNLLTNHGVARLVSNGNLSVLDLRDCRNIGDEALQTISNLSELKALLIDGSDISDMGLSHLSKGAMRSLVSLSIRGCKRLTDNCISVLFDE
# SSNCELRELDLSNIPNLSDAGILFLAKRRIPLLELRMRQCPLISDTSIMVLASMKVDEEGWYGSSLRLLDLYNCGGITHLSFQWLKKPYFPRLRWLGV
# SSSVSRDVLDTLSRNRPFLHIAFHGEELGMTGQWDNSDDLYMHDYDEVDELEQWLEGENEGDDEDIQEAENNAE]
# sequence of block unknown_A    14 [SLDLLPSALLATVMTKLDIASIRSLACTCKAFHSCASHMLCFIPSFHLLDVAPPAEYIRPLLPPNPYLRSLKVDCMRLDDSSLDCLLQPNLQELCLHNCADFSGRLLSQVGHYCKDLRFLYLSSLAEKRGRSIDVSDLEVLFGGCTQLETLILMFDVSMFLRHNFARVWSIAPATLVSLEMGYISSVMVTELLSPPVLPYQSIEH] 219
# sequence of block unknown_B   220 [RPSILPGVQKLCLSVDYITDTMISTITNNINCLTHLDLRDSPIMEPRLA] 269
# sequence of block unknown_C   269 [FDLTNAGIQQINLHGRLKHLSLVRSQEIFPAYFKRVNDLGILLMADRCSDMESICLGGFCQVTDTGFRTILHSCSKIFKLRIYHGPHLTDLVFHDIAATSLTLTHVSLRWCNLLTNHGVARLVSNGNLSVLDLRDCRNIGDEALQTISNLSELKALLIDGSDISDMGLSHLS] 441
# sequence of block unknown_D   446 [SLVSLSIRGCKRLTDNCISVLFDESSNCELRELDLSNIPNLSDAGILFLAKRRIPLLELRMRQCPLISDTSIMVLASMKVDEE] 529
# sequence of block unknown_E   530 [WYGSSLRLLDLYNCGGITHLSFQWLKKPYFPRLRWLGVSSSVSRDVLDTLSRNRPFLHIAFHGEELGM] 598
# sequence of block unknown_F   605 [DDLYMHDYDEVDEL] 619
# end gene g4
###
# start gene g5
scaffold1000	AUGUSTUS	gene	36390	44322	0.05	+	.	g5
scaffold1000	AUGUSTUS	transcript	36390	44322	0.05	+	.	g5.t1
scaffold1000	AUGUSTUS	tss	36390	36390	.	+	.	transcript_id "g5.t1"; gene_id "g5";
scaffold1000	AUGUSTUS	exon	36390	36794	.	+	.	transcript_id "g5.t1"; gene_id "g5";
scaffold1000	AUGUSTUS	start_codon	36598	36600	.	+	0	transcript_id "g5.t1"; gene_id "g5";
scaffold1000	AUGUSTUS	intron	36795	37207	0.93	+	.	transcript_id "g5.t1"; gene_id "g5";
scaffold1000	AUGUSTUS	intron	37323	37596	0.74	+	.	transcript_id "g5.t1"; gene_id "g5";
scaffold1000	AUGUSTUS	intron	37671	37809	1	+	.	transcript_id "g5.t1"; gene_id "g5";
scaffold1000	AUGUSTUS	intron	37927	38430	0.93	+	.	transcript_id "g5.t1"; gene_id "g5";
scaffold1000	AUGUSTUS	intron	38486	38822	0.9	+	.	transcript_id "g5.t1"; gene_id "g5";
scaffold1000	AUGUSTUS	intron	38934	39135	0.45	+	.	transcript_id "g5.t1"; gene_id "g5";
scaffold1000	AUGUSTUS	intron	39187	40193	0.73	+	.	transcript_id "g5.t1"; gene_id "g5";
scaffold1000	AUGUSTUS	intron	40412	40489	0.97	+	.	transcript_id "g5.t1"; gene_id "g5";
scaffold1000	AUGUSTUS	intron	40598	40790	1	+	.	transcript_id "g5.t1"; gene_id "g5";
scaffold1000	AUGUSTUS	intron	40865	41001	0.88	+	.	transcript_id "g5.t1"; gene_id "g5";
scaffold1000	AUGUSTUS	intron	41178	42476	0.71	+	.	transcript_id "g5.t1"; gene_id "g5";
scaffold1000	AUGUSTUS	intron	42573	43222	0.94	+	.	transcript_id "g5.t1"; gene_id "g5";
scaffold1000	AUGUSTUS	intron	43304	43398	1	+	.	transcript_id "g5.t1"; gene_id "g5";
scaffold1000	AUGUSTUS	intron	43453	43586	1	+	.	transcript_id "g5.t1"; gene_id "g5";
scaffold1000	AUGUSTUS	intron	43722	44095	0.96	+	.	transcript_id "g5.t1"; gene_id "g5";
scaffold1000	AUGUSTUS	CDS	36598	36794	0.93	+	0	transcript_id "g5.t1"; gene_id "g5";
scaffold1000	AUGUSTUS	CDS	37208	37322	0.77	+	1	transcript_id "g5.t1"; gene_id "g5";
scaffold1000	AUGUSTUS	exon	37208	37322	.	+	.	transcript_id "g5.t1"; gene_id "g5";
scaffold1000	AUGUSTUS	CDS	37597	37670	1	+	0	transcript_id "g5.t1"; gene_id "g5";
scaffold1000	AUGUSTUS	exon	37597	37670	.	+	.	transcript_id "g5.t1"; gene_id "g5";
scaffold1000	AUGUSTUS	CDS	37810	37926	1	+	1	transcript_id "g5.t1"; gene_id "g5";
scaffold1000	AUGUSTUS	exon	37810	37926	.	+	.	transcript_id "g5.t1"; gene_id "g5";
scaffold1000	AUGUSTUS	CDS	38431	38485	0.95	+	1	transcript_id "g5.t1"; gene_id "g5";
scaffold1000	AUGUSTUS	exon	38431	38485	.	+	.	transcript_id "g5.t1"; gene_id "g5";
scaffold1000	AUGUSTUS	CDS	38823	38933	0.94	+	0	transcript_id "g5.t1"; gene_id "g5";
scaffold1000	AUGUSTUS	exon	38823	38933	.	+	.	transcript_id "g5.t1"; gene_id "g5";
scaffold1000	AUGUSTUS	CDS	39136	39186	0.97	+	0	transcript_id "g5.t1"; gene_id "g5";
scaffold1000	AUGUSTUS	exon	39136	39186	.	+	.	transcript_id "g5.t1"; gene_id "g5";
scaffold1000	AUGUSTUS	CDS	40194	40411	0.75	+	0	transcript_id "g5.t1"; gene_id "g5";
scaffold1000	AUGUSTUS	exon	40194	40411	.	+	.	transcript_id "g5.t1"; gene_id "g5";
scaffold1000	AUGUSTUS	CDS	40490	40597	0.97	+	1	transcript_id "g5.t1"; gene_id "g5";
scaffold1000	AUGUSTUS	exon	40490	40597	.	+	.	transcript_id "g5.t1"; gene_id "g5";
scaffold1000	AUGUSTUS	CDS	40791	40864	1	+	1	transcript_id "g5.t1"; gene_id "g5";
scaffold1000	AUGUSTUS	exon	40791	40864	.	+	.	transcript_id "g5.t1"; gene_id "g5";
scaffold1000	AUGUSTUS	CDS	41002	41177	0.85	+	2	transcript_id "g5.t1"; gene_id "g5";
scaffold1000	AUGUSTUS	exon	41002	41177	.	+	.	transcript_id "g5.t1"; gene_id "g5";
scaffold1000	AUGUSTUS	CDS	42477	42572	1	+	0	transcript_id "g5.t1"; gene_id "g5";
scaffold1000	AUGUSTUS	exon	42477	42572	.	+	.	transcript_id "g5.t1"; gene_id "g5";
scaffold1000	AUGUSTUS	CDS	43223	43303	1	+	0	transcript_id "g5.t1"; gene_id "g5";
scaffold1000	AUGUSTUS	exon	43223	43303	.	+	.	transcript_id "g5.t1"; gene_id "g5";
scaffold1000	AUGUSTUS	CDS	43399	43452	1	+	0	transcript_id "g5.t1"; gene_id "g5";
scaffold1000	AUGUSTUS	exon	43399	43452	.	+	.	transcript_id "g5.t1"; gene_id "g5";
scaffold1000	AUGUSTUS	CDS	43587	43721	0.99	+	0	transcript_id "g5.t1"; gene_id "g5";
scaffold1000	AUGUSTUS	exon	43587	43721	.	+	.	transcript_id "g5.t1"; gene_id "g5";
scaffold1000	AUGUSTUS	CDS	44096	44176	0.97	+	0	transcript_id "g5.t1"; gene_id "g5";
scaffold1000	AUGUSTUS	exon	44096	44322	.	+	.	transcript_id "g5.t1"; gene_id "g5";
scaffold1000	AUGUSTUS	stop_codon	44174	44176	.	+	0	transcript_id "g5.t1"; gene_id "g5";
scaffold1000	AUGUSTUS	tts	44322	44322	.	+	.	transcript_id "g5.t1"; gene_id "g5";
# coding sequence = [atggcaataaaggataacgagagttgtggcagtagagtggtggattcggccactaccagtggtcgttttcataggaaaa
# aattggaggtttacaatgaggttcttcggaggcttaaagaagaatctgacaacaacgacactttacaatctgcttttgacgatgaactttgggctcat
# ttcaatcgccttcctactcggtacgcattggatgtgaatgttgagagggcagaagatgtactcacacacaagcgattactacatcttgcacatgatcc
# agctaatagacctgcctttgaagtccggttggtgcaggttgctcccattcctgatgaaaactcagtagattctgtttattcgagctctgcaaaggagc
# aaattagcagaagcatccatcctccacctgcctttggttcttctcctaatcttgaagccctagcttgcgaagttatcaaatctgaagttcaagatgag
# gatgctgctcctacttgtgcaaatatttcacggccaatgcatgaaataacattctcaatggttgacaagccaaaacttctcagccagttaacttcatt
# actagctgagcttgggctgaacatccaggaagcacatgccttttccactgtggatggctactccctagatgtctttgttgttgatggttggccctatg
# aggaagttgtgcaacttcgagctgcattagagagggaaatctcgagaacggagttgtctgtaaggtttgtgtacttatcatttaacaagggtagctcc
# atgcagaaatcatggcctagcccatcaaaatcactaaaaaagcaggaacaagacatgatcaaatgtgaatttgaccatttgacaataccttttgatgg
# cattgatgtctgggaaattgatcatcggctactaaaatttgaatacaagattgcatctggttcatatggtgacttatataaaggtacatactgcagtc
# aagaagtagctattaaaatcctaaaatctgagcgcttgaacacagaattgcagacggagttcgcccaagaagtgtatatcatgagaaaagttcgtcac
# aagaacgttgtgcaattcataggggcttgtactagccctcccaacttgtgtatagtaacagagtacatgtctgggggaagtgtatatgactatttaca
# caaacaaaggggcagttttaaactacctactgtgcttaaagtagcgattgatgtatccaaagggatgaactacctgcatcaaaataatattatacata
# gggacttgaaggccgccaatctactgatggatgaaaatgaagtcgttaaagtggctgattttggtgttgccagggtaaaggcacaaaccggtgtcatg
# acagcagagaccggtacttatagatggatggcccctgaggtaatagaacacaaaccctatgatcacaaagcagacgtattcagttttggggttgtgct
# atgggagttgctgacaggaaagattccatatgagtacttaaccccattgcaagctgctattggagtggtccagaagggtttgcgaccaactataccca
# agcacactcctcctaaacttgctgatctgctcgagacatgctggcagcaagatccaacatccagacctgacttttctgcaatagtcgatattttgcag
# caaatagcaaaagaggttggacatgaaaaagcagatcgttgcaaggagaaggcatctggaggattcttttcatcgcttagacgtgggcatcactga]
# protein sequence = [MAIKDNESCGSRVVDSATTSGRFHRKKLEVYNEVLRRLKEESDNNDTLQSAFDDELWAHFNRLPTRYALDVNVERAED
# VLTHKRLLHLAHDPANRPAFEVRLVQVAPIPDENSVDSVYSSSAKEQISRSIHPPPAFGSSPNLEALACEVIKSEVQDEDAAPTCANISRPMHEITFS
# MVDKPKLLSQLTSLLAELGLNIQEAHAFSTVDGYSLDVFVVDGWPYEEVVQLRAALEREISRTELSVRFVYLSFNKGSSMQKSWPSPSKSLKKQEQDM
# IKCEFDHLTIPFDGIDVWEIDHRLLKFEYKIASGSYGDLYKGTYCSQEVAIKILKSERLNTELQTEFAQEVYIMRKVRHKNVVQFIGACTSPPNLCIV
# TEYMSGGSVYDYLHKQRGSFKLPTVLKVAIDVSKGMNYLHQNNIIHRDLKAANLLMDENEVVKVADFGVARVKAQTGVMTAETGTYRWMAPEVIEHKP
# YDHKADVFSFGVVLWELLTGKIPYEYLTPLQAAIGVVQKGLRPTIPKHTPPKLADLLETCWQQDPTSRPDFSAIVDILQQIAKEVGHEKADRCKEKAS
# GGFFSSLRRGHH]
# end gene g5
###
# command line:
# augustus --codingseq=1 --proteinprofile=/home/pgsb/tetiana.nosenko/lineages/embryophyta_odb9/prfl/EOG0936043P.prfl --predictionStart=4535 --predictionEnd=47520 --species=arabidopsis ./tmp/scaffold1000Schil_BUSCO_geno_206160443_.temp
```
