## Supplementary material for "The *de novo* reference genome and transcriptome assemblies of the wild tomato species *Solanum chilense*": EOG0936043P.out.2

```
# Please cite: Mario Stanke, Mark Diekhans, Robert Baertsch, David Haussler (2008),
# Using native and syntenically mapped cDNA alignments to improve de novo gene finding
# Bioinformatics 24: 637-644, doi 10.1093/bioinformatics/btn013
# No extrinsic information on sequences given.
# Using protein profile unknown
# --[0..36]--> unknown_A (205) <--[1..2]--> unknown_B (49) <--[0..2]--> unknown_C (172) <--[4..5]--> unknown_D (83) <--[0..1]--> unknown_E (68) <--[6..8]--> unknown_F (14) <--[13..29]--
# arabidopsis version. Using default transition matrix.
# We have hints for 0 sequences and for 0 of the sequences in the input set.
#
# ----- prediction on sequence number 1 (length = 37616, name = scaffold4) -----
#
# Constraints/Hints:
# (none)
# Predicted genes for sequence number 1 on both strands
# start gene g1
scaffold4	AUGUSTUS	gene	102628	106993	0.12	+	.	g1
scaffold4	AUGUSTUS	transcript	102628	106993	0.12	+	.	g1.t1
scaffold4	AUGUSTUS	tss	102628	102628	.	+	.	transcript_id "g1.t1"; gene_id "g1";
scaffold4	AUGUSTUS	exon	102628	102679	.	+	.	transcript_id "g1.t1"; gene_id "g1";
scaffold4	AUGUSTUS	exon	103500	103758	.	+	.	transcript_id "g1.t1"; gene_id "g1";
scaffold4	AUGUSTUS	start_codon	103537	103539	.	+	0	transcript_id "g1.t1"; gene_id "g1";
scaffold4	AUGUSTUS	intron	103759	104356	1	+	.	transcript_id "g1.t1"; gene_id "g1";
scaffold4	AUGUSTUS	intron	104566	105180	0.81	+	.	transcript_id "g1.t1"; gene_id "g1";
scaffold4	AUGUSTUS	intron	105272	105407	0.78	+	.	transcript_id "g1.t1"; gene_id "g1";
scaffold4	AUGUSTUS	CDS	103537	103758	1	+	0	transcript_id "g1.t1"; gene_id "g1";
scaffold4	AUGUSTUS	CDS	104357	104565	0.81	+	0	transcript_id "g1.t1"; gene_id "g1";
scaffold4	AUGUSTUS	exon	104357	104565	.	+	.	transcript_id "g1.t1"; gene_id "g1";
scaffold4	AUGUSTUS	CDS	105181	105271	0.78	+	1	transcript_id "g1.t1"; gene_id "g1";
scaffold4	AUGUSTUS	exon	105181	105271	.	+	.	transcript_id "g1.t1"; gene_id "g1";
scaffold4	AUGUSTUS	CDS	105408	106706	0.47	+	0	transcript_id "g1.t1"; gene_id "g1";
scaffold4	AUGUSTUS	exon	105408	106993	.	+	.	transcript_id "g1.t1"; gene_id "g1";
scaffold4	AUGUSTUS	stop_codon	106704	106706	.	+	0	transcript_id "g1.t1"; gene_id "g1";
scaffold4	AUGUSTUS	tts	106993	106993	.	+	.	transcript_id "g1.t1"; gene_id "g1";
# coding sequence = [atggccggaactgccaagagacaccataccggagaggaaggaggagcaggaagctccgatgacgtttttgagccgtcaa
# tagataaatttccagtcgatgtaataagttgtatattggaaaaactggatttggaatctgtctgcagcgccgcttgcgtctctcagactctcagttcc
# gccgccgcacaagttttcacttctctatcgtctctcgatctttcgggacattatctggatgaagaaactctagaacaagtagtgcgtagggtccaagg
# agccaagagtttaactattgattgcctccagctgaagaatgacacctccattttcaatattcttggtgaacatatcgaagaattgagtttgctcaaat
# gttccagagtgtcttaccatattcttagtgcaattagagaaaggtgccccaacttaaggtccttgctgattgaatttgccgggagtgaagatccacaa
# cttttcgagaacaaacttacagaaatgctccaaaagttgaccttgttagaggtgctgtccataaaaatccgagggacctactttgtatttgatatacg
# acctcttgaactatttctgccccagagtttaagaaaattgaagttacagcaaacggagggagacaaatttttccattggttagaaaagatcagagata
# tcccttggttcaacttgcaaagcttatctcttgtcttggacgttatatcagatagtcttctcaggacagttgtgaattctcttcctcttttggttgag
# ctggatcttgaagacagaccttttttggatccaacaatagaggacttgaccaacgttggactgcagcgtgtgcagtcctgcaagcatctaattaccct
# cgcaattgttcgaagtagtatgaattatcgcactgcatttaggagggtaaacgatatgggcatgttccttctttctgaaggttgtggaaggttggaat
# cagtgaaacttggtgggtttgcaaatgttactgatgctgggttttcgacaattctgaactcatgccggaaactgaagaaacttgaagtgttgaattca
# tgtttattatcagacttggcgtttcataatatgagaggagttgcaaggtccctaattgaattaaggttgttatcatgcaggcttctaactagtgaagc
# tttggaaggtttgtccttgttgagtaagttggaggtacttgacacaagtgggtgcagaagcattggaaacccctgtctctttgtcatatcaagagtta
# ctacactcacaaaactaaacttagccgaagctgatatcaccgacaagggtcttggtttgcttggtatgggaaacttgggcattacacagttgtgcatc
# agaggctgtaagagagtaactgataagggaattgagcgtttattttctgctgaaggaaaaattggcaagacgttattattgttggatgtcagtcgcat
# gcccggaataactgatgcagctatatttaccattgcatctgctgctaaagcattaactgatttatctctaaggtactgctttcatgtgacagatgctg
# gtgtgaagatgttggtggatagaccaaatcacaaggttagtctactgcaaaagcttgatctttataaatgtcgaggtctgtctggtgattggataatg
# tcttctttctgtggtttgcgctggcttggtgttggaggtactctgttagtcaataaaagagacgatttctccacaatatgcaatgtgcgaccctggct
# ggttgtgtgttttgatggctgtgaatttgggtgccatgatggttggcaatttcatcggatcattattcatcattga]
# protein sequence = [MAGTAKRHHTGEEGGAGSSDDVFEPSIDKFPVDVISCILEKLDLESVCSAACVSQTLSSAAAQVFTSLSSLDLSGHYL
# DEETLEQVVRRVQGAKSLTIDCLQLKNDTSIFNILGEHIEELSLLKCSRVSYHILSAIRERCPNLRSLLIEFAGSEDPQLFENKLTEMLQKLTLLEVL
# SIKIRGTYFVFDIRPLELFLPQSLRKLKLQQTEGDKFFHWLEKIRDIPWFNLQSLSLVLDVISDSLLRTVVNSLPLLVELDLEDRPFLDPTIEDLTNV
# GLQRVQSCKHLITLAIVRSSMNYRTAFRRVNDMGMFLLSEGCGRLESVKLGGFANVTDAGFSTILNSCRKLKKLEVLNSCLLSDLAFHNMRGVARSLI
# ELRLLSCRLLTSEALEGLSLLSKLEVLDTSGCRSIGNPCLFVISRVTTLTKLNLAEADITDKGLGLLGMGNLGITQLCIRGCKRVTDKGIERLFSAEG
# KIGKTLLLLDVSRMPGITDAAIFTIASAAKALTDLSLRYCFHVTDAGVKMLVDRPNHKVSLLQKLDLYKCRGLSGDWIMSSFCGLRWLGVGGTLLVNK
# RDDFSTICNVRPWLVVCFDGCEFGCHDGWQFHRIIIHH]
# end gene g1
###
# start gene g2
scaffold4	AUGUSTUS	gene	111368	112938	0.17	+	.	g2
scaffold4	AUGUSTUS	transcript	111368	112938	0.17	+	.	g2.t1
scaffold4	AUGUSTUS	tss	111368	111368	.	+	.	transcript_id "g2.t1"; gene_id "g2";
scaffold4	AUGUSTUS	exon	111368	112938	.	+	.	transcript_id "g2.t1"; gene_id "g2";
scaffold4	AUGUSTUS	start_codon	111476	111478	.	+	0	transcript_id "g2.t1"; gene_id "g2";
scaffold4	AUGUSTUS	CDS	111476	112759	1	+	0	transcript_id "g2.t1"; gene_id "g2";
scaffold4	AUGUSTUS	stop_codon	112757	112759	.	+	0	transcript_id "g2.t1"; gene_id "g2";
scaffold4	AUGUSTUS	tts	112938	112938	.	+	.	transcript_id "g2.t1"; gene_id "g2";
# coding sequence = [atgttaggatcctttggttcttcatcatctcaatctcaccctcatcatgatgaagaatcttctgatcatcaacggcgta
# ggttcaccgctactgctacaactatcaccaccaccaccatcactacctcaccagctattcaaatccgccagctactcattagctgtgcggagttgatt
# tcgcggtccgatttctcggccgcgaaaagactcctgaccatattatcaactaactcatctccttttggtgattcaactgaacggttagtccatcaatt
# tactcgtgcactttcccttcgtctcaaccgctatatatcgtcaaccaccaatcatttcatgacacctgttgaaacaactccaactgattcttcttctt
# cgtcatcattagctctaattcaatcatcatatctatctctaaaccaagttaccccttttataaggtttactcaattaaccgctaatcaagcgatttta
# gaagcgattaacggtaatcatcaagcaatccacatcgttgatttcgacattaatcacggggttcaatggccaccgttaatgcaagcactagctgatcg
# ttaccctgctcctactcttcgaatcaccggtactggaaatgaccttgatacccttcgtagaacaggtgatcgtttagctaaatttgctcactcattag
# ggttgagatttcaattccatcctctttatatagccaataataaccacgatcacgatgaagatccttctattatttcctccattgtactactccctgat
# gaaaccctagctatcaactgtgttttctacctccaccgccttttaaaagaccgcgaaaagttaaggatttttttgcatagggttaagtcaatgaaccc
# taaaattgttacaatcgcggagaaggaagcaaatcataaccatcctctttttttacaaagatttatcgaggctttggattattatacagctgtgtttg
# attcattggaagctacattgccaccgggtagtcgagagaggatgacagttgaacaagtgtggtttgggagagagattgttgatatcgttgcgatggaa
# ggagataaaaggaaagaaagacatgaaaggtttagatcatgggaagttatgttgaggagttgtggatttagtaatgttgctttaagcccttttgcatt
# atcacaagctaagcttcttttgagacttcattatccttctgaaggctatcaactcggagtttcgagtaattctttcttcttaggttggcaaaatcaac
# cccttttctccatctcgtcttggcgttga]
# protein sequence = [MLGSFGSSSSQSHPHHDEESSDHQRRRFTATATTITTTTITTSPAIQIRQLLISCAELISRSDFSAAKRLLTILSTNS
# SPFGDSTERLVHQFTRALSLRLNRYISSTTNHFMTPVETTPTDSSSSSSLALIQSSYLSLNQVTPFIRFTQLTANQAILEAINGNHQAIHIVDFDINH
# GVQWPPLMQALADRYPAPTLRITGTGNDLDTLRRTGDRLAKFAHSLGLRFQFHPLYIANNNHDHDEDPSIISSIVLLPDETLAINCVFYLHRLLKDRE
# KLRIFLHRVKSMNPKIVTIAEKEANHNHPLFLQRFIEALDYYTAVFDSLEATLPPGSRERMTVEQVWFGREIVDIVAMEGDKRKERHERFRSWEVMLR
# SCGFSNVALSPFALSQAKLLLRLHYPSEGYQLGVSSNSFFLGWQNQPLFSISSWR]
# end gene g2
###
# start gene g3
scaffold4	AUGUSTUS	gene	120692	124843	0.09	-	.	g3
scaffold4	AUGUSTUS	transcript	120692	124843	0.09	-	.	g3.t1
scaffold4	AUGUSTUS	tts	120692	120692	.	-	.	transcript_id "g3.t1"; gene_id "g3";
scaffold4	AUGUSTUS	exon	120692	121579	.	-	.	transcript_id "g3.t1"; gene_id "g3";
scaffold4	AUGUSTUS	stop_codon	121037	121039	.	-	0	transcript_id "g3.t1"; gene_id "g3";
scaffold4	AUGUSTUS	intron	121580	121742	0.99	-	.	transcript_id "g3.t1"; gene_id "g3";
scaffold4	AUGUSTUS	intron	121967	122084	0.98	-	.	transcript_id "g3.t1"; gene_id "g3";
scaffold4	AUGUSTUS	intron	122203	123011	0.99	-	.	transcript_id "g3.t1"; gene_id "g3";
scaffold4	AUGUSTUS	intron	123390	124290	0.97	-	.	transcript_id "g3.t1"; gene_id "g3";
scaffold4	AUGUSTUS	CDS	121037	121579	0.99	-	0	transcript_id "g3.t1"; gene_id "g3";
scaffold4	AUGUSTUS	CDS	121743	121966	0.97	-	2	transcript_id "g3.t1"; gene_id "g3";
scaffold4	AUGUSTUS	exon	121743	121966	.	-	.	transcript_id "g3.t1"; gene_id "g3";
scaffold4	AUGUSTUS	CDS	122085	122202	1	-	0	transcript_id "g3.t1"; gene_id "g3";
scaffold4	AUGUSTUS	exon	122085	122202	.	-	.	transcript_id "g3.t1"; gene_id "g3";
scaffold4	AUGUSTUS	CDS	123012	123389	0.99	-	0	transcript_id "g3.t1"; gene_id "g3";
scaffold4	AUGUSTUS	exon	123012	123389	.	-	.	transcript_id "g3.t1"; gene_id "g3";
scaffold4	AUGUSTUS	CDS	124291	124575	0.97	-	0	transcript_id "g3.t1"; gene_id "g3";
scaffold4	AUGUSTUS	exon	124291	124843	.	-	.	transcript_id "g3.t1"; gene_id "g3";
scaffold4	AUGUSTUS	start_codon	124573	124575	.	-	0	transcript_id "g3.t1"; gene_id "g3";
scaffold4	AUGUSTUS	tss	124843	124843	.	-	.	transcript_id "g3.t1"; gene_id "g3";
# coding sequence = [atgggaatttgttactcttcaagtaaaagcaagagcgatgatgggttgtgggatggtaagaatgacagcagaaggtttg
# attacaagttgaagaagaacagttatagtggcgatttcagctcatttttaagcaagttaagtggtgttggtggaggaggaggtgaggacaaagggctg
# catcatattcccggaaggattttggggaatggagccacctcccgtgcttgcctacacactcagcaagggaaaaaaggaacgaatcaagatgccatgat
# cgtttgggagaatttttgctcgcgaagtgatacaatcttttgcggagtatttgatggacacggtccctatggccatatggtggcaaggaaagttcgag
# atactcttccgtttctcctgtgttcagagtggcaagttaaatccggtggtgatcaaagtaatacttctgagacaggaaataccaacggaggttcacat
# cttgatgatgtcttggatgatgatttgattgaagctatggaagctgagaacaacgaaaagttcccagaaatacatcttccccttaaaagatcaatgtt
# aaaagctttccggtcgatggataaagaactcaagttgcacccttctattgattgtttctgtagtggatcaactgctgtttccttggtgatgcagggcc
# aggatataattgttggcaatgttggtgactcaagagcagtattggcaactagagataaagacaactatttaatggctgtacagttgacagtagatttg
# aagcctaatcttccaagagaagctgctagaatacataaatacaaaggcagggtttttgcattgcaagatgagccagaggttgcacgtgtttggttgcc
# gaacagtgactctcctggcttggcaatggccagagcatttggtgatttttgtctcaaggattttgggttaatttctgtccctgatgtgtattaccacc
# gcataactgataggaatgaatttgttgttctagcaactgatggggtttgggatgtactttctaataaggaagccgtggatattgtggcctcagcccca
# agtcgcgcaacagctgcccgagctcttgttgactgtgcgacaagagcttggaggctgaagtacccgacatcaaaaactgatgattgtgctgtagtatg
# ccttttcctggaccgtgtccctgcacctgattctgtagtcacagcgacgcaacatgatttgacaaaggctcctgaagtggaaataaagacaattatta
# ctgatggtaaccttgaaagtgcagatagtaatgcttctcatattgcagttcgtgaacattcagttactacaatagatgccagtgagatagttcctgtt
# gacgaatcaatagaagaacagttagcggataagggtcttggacattctaagagaagcctagcagaatgcctttcaactgcagaagatcaggaatggtc
# agccctcgagggagtaaccagggttaatagccttcttagtcttcctagatttatgtctggtgacaaaaagtcagccagtcggaggaaatggttgtaa]
# protein sequence = [MGICYSSSKSKSDDGLWDGKNDSRRFDYKLKKNSYSGDFSSFLSKLSGVGGGGGEDKGLHHIPGRILGNGATSRACLH
# TQQGKKGTNQDAMIVWENFCSRSDTIFCGVFDGHGPYGHMVARKVRDTLPFLLCSEWQVKSGGDQSNTSETGNTNGGSHLDDVLDDDLIEAMEAENNE
# KFPEIHLPLKRSMLKAFRSMDKELKLHPSIDCFCSGSTAVSLVMQGQDIIVGNVGDSRAVLATRDKDNYLMAVQLTVDLKPNLPREAARIHKYKGRVF
# ALQDEPEVARVWLPNSDSPGLAMARAFGDFCLKDFGLISVPDVYYHRITDRNEFVVLATDGVWDVLSNKEAVDIVASAPSRATAARALVDCATRAWRL
# KYPTSKTDDCAVVCLFLDRVPAPDSVVTATQHDLTKAPEVEIKTIITDGNLESADSNASHIAVREHSVTTIDASEIVPVDESIEEQLADKGLGHSKRS
# LAECLSTAEDQEWSALEGVTRVNSLLSLPRFMSGDKKSASRRKWL]
# end gene g3
###
# command line:
# augustus --codingseq=1 --proteinprofile=/home/pgsb/tetiana.nosenko/lineages/embryophyta_odb9/prfl/EOG0936043P.prfl --predictionStart=87293 --predictionEnd=124908 --species=arabidopsis ./tmp/scaffold4Schil_BUSCO_geno_206160443_.temp
```
