## Supplementary material for "The *de novo* reference genome and transcriptome assemblies of the wild tomato species *Solanum chilense*": EOG0936043U.out.1

```
# Please cite: Mario Stanke, Mark Diekhans, Robert Baertsch, David Haussler (2008),
# Using native and syntenically mapped cDNA alignments to improve de novo gene finding
# Bioinformatics 24: 637-644, doi 10.1093/bioinformatics/btn013
# No extrinsic information on sequences given.
# Using protein profile unknown
# --[2..108]--> unknown_A (21) <--[8..14]--> unknown_B (11) <--[1..57]--> unknown_C (539) <--[0..9]--
# arabidopsis version. Using default transition matrix.
# We have hints for 0 sequences and for 0 of the sequences in the input set.
#
# ----- prediction on sequence number 1 (length = 39270, name = scaffold6685) -----
#
# Constraints/Hints:
# (none)
# Predicted genes for sequence number 1 on both strands
# start gene g1
scaffold6685	AUGUSTUS	gene	49111	49692	0.18	-	.	g1
scaffold6685	AUGUSTUS	transcript	49111	49692	0.18	-	.	g1.t1
scaffold6685	AUGUSTUS	tts	49111	49111	.	-	.	transcript_id "g1.t1"; gene_id "g1";
scaffold6685	AUGUSTUS	exon	49111	49692	.	-	.	transcript_id "g1.t1"; gene_id "g1";
scaffold6685	AUGUSTUS	stop_codon	49250	49252	.	-	0	transcript_id "g1.t1"; gene_id "g1";
scaffold6685	AUGUSTUS	CDS	49250	49669	0.99	-	0	transcript_id "g1.t1"; gene_id "g1";
scaffold6685	AUGUSTUS	start_codon	49667	49669	.	-	0	transcript_id "g1.t1"; gene_id "g1";
scaffold6685	AUGUSTUS	tss	49692	49692	.	-	.	transcript_id "g1.t1"; gene_id "g1";
# coding sequence = [atgtcgacaagaggatgtgaaggagtgagtgtggtgaagccagagatgaccaagaatacaaagatagcaagcaagtttc
# aaaagcaaaactctacaaagagtgttgttgatggtactacaaatactgcaaggagtaccaccaccacaacaagttgtagcttcaagatgcctaataga
# tcccaattatcccctattaggattttcaaacaacttggaggaaaaatggttgcacttataaagatgatatcttcttcaaagagaagttgtaggaaagt
# tactaattcgtcagagagagcaacaatttctgctaagccaaccgctgccttaaatattgactcacatagggcggaggcaattgatgattgtattcaat
# tcatcaacttgtcttcttctttgcctagatctaattcagtgtcataa]
# protein sequence = [MSTRGCEGVSVVKPEMTKNTKIASKFQKQNSTKSVVDGTTNTARSTTTTTSCSFKMPNRSQLSPIRIFKQLGGKMVAL
# IKMISSSKRSCRKVTNSSERATISAKPTAALNIDSHRAEAIDDCIQFINLSSSLPRSNSVS]
# end gene g1
###
# start gene g2
scaffold6685	AUGUSTUS	gene	54806	59972	0.02	-	.	g2
scaffold6685	AUGUSTUS	transcript	54806	59972	0.02	-	.	g2.t1
scaffold6685	AUGUSTUS	tts	54806	54806	.	-	.	transcript_id "g2.t1"; gene_id "g2";
scaffold6685	AUGUSTUS	exon	54806	56198	.	-	.	transcript_id "g2.t1"; gene_id "g2";
scaffold6685	AUGUSTUS	stop_codon	55512	55514	.	-	0	transcript_id "g2.t1"; gene_id "g2";
scaffold6685	AUGUSTUS	intron	56199	56332	0.97	-	.	transcript_id "g2.t1"; gene_id "g2";
scaffold6685	AUGUSTUS	intron	57160	57796	0.98	-	.	transcript_id "g2.t1"; gene_id "g2";
scaffold6685	AUGUSTUS	intron	57925	58168	1	-	.	transcript_id "g2.t1"; gene_id "g2";
scaffold6685	AUGUSTUS	CDS	55512	56198	0.43	-	0	transcript_id "g2.t1"; gene_id "g2";
scaffold6685	AUGUSTUS	CDS	56333	57159	0.97	-	2	transcript_id "g2.t1"; gene_id "g2";
scaffold6685	AUGUSTUS	exon	56333	57159	.	-	.	transcript_id "g2.t1"; gene_id "g2";
scaffold6685	AUGUSTUS	CDS	57797	57924	0.98	-	1	transcript_id "g2.t1"; gene_id "g2";
scaffold6685	AUGUSTUS	exon	57797	57924	.	-	.	transcript_id "g2.t1"; gene_id "g2";
scaffold6685	AUGUSTUS	CDS	58169	58476	1	-	0	transcript_id "g2.t1"; gene_id "g2";
scaffold6685	AUGUSTUS	exon	58169	58490	.	-	.	transcript_id "g2.t1"; gene_id "g2";
scaffold6685	AUGUSTUS	start_codon	58474	58476	.	-	0	transcript_id "g2.t1"; gene_id "g2";
scaffold6685	AUGUSTUS	exon	59906	59972	.	-	.	transcript_id "g2.t1"; gene_id "g2";
scaffold6685	AUGUSTUS	tss	59972	59972	.	-	.	transcript_id "g2.t1"; gene_id "g2";
scaffold6685	AUGUSTUS	protein_match	55536	56198	10.5	-	0	target "unknown_C[319..539]"; target_start 103; transcript_id "g2.t1"; gene_id "g2";
scaffold6685	AUGUSTUS	protein_match	56333	57159	10.6	-	2	target "unknown_C[43..318]"; target_start 103; transcript_id "g2.t1"; gene_id "g2";
scaffold6685	AUGUSTUS	protein_match	57797	57923	9.02	-	0	target "unknown_C[1..43]"; target_start 103; transcript_id "g2.t1"; gene_id "g2";
scaffold6685	AUGUSTUS	protein_match	58291	58323	5.02	-	0	target "unknown_B[1..11]"; target_start 51; transcript_id "g2.t1"; gene_id "g2";
scaffold6685	AUGUSTUS	protein_match	58360	58422	4.1	-	0	target "unknown_A[1..21]"; target_start 18; transcript_id "g2.t1"; gene_id "g2";
# coding sequence = [atggcgtcggttcaaactgctttgacatcactcctatgcaagaaagggaacaataatccacaagtaaatgttccaagaa
# gttccttcttgccagggtttgatttgacagggcaagttgcagttacggggagaagggaaacgcgtttcaattctttttcaagcccgagagcaacactt
# acctttgatcctcccagtactgataataaagagaagacaaagccaaagcacactgttgatcctaatgctccagatttcctgccccttccaccattcga
# acaatgctttccgaaaagctccaaggaatacagtgaagttatgcatgaagaaaccggtcatgtactcaaagtcccatttcgacgtatccatctttccg
# gggatgaaccacattttgacacttatgatacaagtggtcctcagggtgttaacccgcgtgttggacttcccaagctgcgcacggagtggattaacagg
# agggagaagttaggaggaccaaggtatactcaaatgttctatgctaagcagggaatcataactgaggaaatggtgtactgtgctgctcgtgaaaagat
# ggatccggaatttgtgaggtcagaagttgctcggggccgtgcaatcatcccttcaaacaagaagcaccctgagttggagccaatgatagtaggaagaa
# agttcttagtgaaagtcaatgccaacatcgggaactctgctgttgtaagctcgattgaagaagaagttcacaagcttcaatgggcaacaatgtggggt
# gcagatacgattatggatctctctactggtcgtcacatccacgagactcgtgagtggatcttgcgtaattctgctgtaccagtaggcactgtgccaat
# ataccaagcactagaaaaagtaaacgggattgctgagaatcttagctgggaagtgtttagagagaccttaattgaacaagctgagcaaggagttgatt
# acttcacaatccatgccggagtccttctcaggtacatcccactgacagcaaaacggatgactggaattgtttctcgtggaggctcaattcatgcaaag
# tggtgcttagcttatcacaaggagaatttcgcttatgaacattgggatgacatacttgacatctgtaatcagtacgatatatcgttatcaattggtga
# tggactgagacctggttcaatttatgatgcaaatgacaccgctcagtttgctgagctcttgactcaaggggagctgactcgccgagcttgggaaaagg
# acgtacaggttatgaatgaaggacctggacacgtaccaatgcataagattcccgagaacatgcagaaacagctagagtggtgtaatgaagcaccattt
# tacactcttggaccattgacaactgatatagctcccggatatgatcatatcacctcagctatcggtgcagccaatataggagcactcgggactgcact
# tctgtgttacgtcactccaaaagagcatcttggtctgcctaatcgcgatgacgtgaagacaggtgtaatatcatataagatagctgctcatgcagctg
# atcttgcaaaaggtcacccgctatctcaagcttgggatgatgcacttagcaaggcaagatttgagttcagatggatggaccaattcgctttgtcattg
# gaccccgttactgcaatgtcctttcacgacgaaactttaccagccgatggggctaaagtggcacatttctgctcgatgtgcgggcctaagttttgctc
# catgaaaataaccgaagatataaggaagtatgctgaaaatcatggttatggaaatgcagaggaagccattcagcagggcatggatgctatgagtgcag
# cgtttcaagctgcaaaaaaaaccattagtggggaacaacacggtgaggttggcggtgagatctacttgccagagaattacatcaactctttgaagagc
# caaaggtga]
# protein sequence = [MASVQTALTSLLCKKGNNNPQVNVPRSSFLPGFDLTGQVAVTGRRETRFNSFSSPRATLTFDPPSTDNKEKTKPKHTV
# DPNAPDFLPLPPFEQCFPKSSKEYSEVMHEETGHVLKVPFRRIHLSGDEPHFDTYDTSGPQGVNPRVGLPKLRTEWINRREKLGGPRYTQMFYAKQGI
# ITEEMVYCAAREKMDPEFVRSEVARGRAIIPSNKKHPELEPMIVGRKFLVKVNANIGNSAVVSSIEEEVHKLQWATMWGADTIMDLSTGRHIHETREW
# ILRNSAVPVGTVPIYQALEKVNGIAENLSWEVFRETLIEQAEQGVDYFTIHAGVLLRYIPLTAKRMTGIVSRGGSIHAKWCLAYHKENFAYEHWDDIL
# DICNQYDISLSIGDGLRPGSIYDANDTAQFAELLTQGELTRRAWEKDVQVMNEGPGHVPMHKIPENMQKQLEWCNEAPFYTLGPLTTDIAPGYDHITS
# AIGAANIGALGTALLCYVTPKEHLGLPNRDDVKTGVISYKIAAHAADLAKGHPLSQAWDDALSKARFEFRWMDQFALSLDPVTAMSFHDETLPADGAK
# VAHFCSMCGPKFCSMKITEDIRKYAENHGYGNAEEAIQQGMDAMSAAFQAAKKTISGEQHGEVGGEIYLPENYINSLKSQR]
# sequence of block unknown_C   103 [EVMHEETGHVLKVPFRRIHLSGDEPHFDTYDTSGPQGVNPRVGLPKLRTEWINRREKLGGPRYTQMFYAKQGIITEEMVYCAAREKMDPEFVRSEVARGRAIIPSNKKHPELEPMIVGRKFLVKVNANIGNSAVVSSIEEEVHKLQWATMWGADTIMDLSTGRHIHETREWILRNSAVPVGTVPIYQALEKVNGIAENLSWEVFRETLIEQAEQGVDYFTIHAGVLLRYIPLTAKRMTGIVSRGGSIHAKWCLAYHKENFAYEHWDDILDICNQYDISLSIGDGLRPGSIYDANDTAQFAELLTQGELTRRAWEKDVQVMNEGPGHVPMHKIPENMQKQLEWCNEAPFYTLGPLTTDIAPGYDHITSAIGAANIGALGTALLCYVTPKEHLGLPNRDDVKTGVISYKIAAHAADLAKGHPLSQAWDDALSKARFEFRWMDQFALSLDPVTAMSFHDETLPADGAKVAHFCSMCGPKFCSMKITEDIRKYAENHGYGNAEEAIQQGMDAMSAAFQAAKKTISGEQHGEVGGEIYLPENYI] 642
# sequence of block unknown_B    51 [FSSPRATLTFD] 62
# sequence of block unknown_A    18 [NPQVNVPRSSFLPGFDLTGQV] 39
# end gene g2
###
# start gene g3
scaffold6685	AUGUSTUS	gene	64868	68502	0.09	-	.	g3
scaffold6685	AUGUSTUS	transcript	64868	68502	0.09	-	.	g3.t1
scaffold6685	AUGUSTUS	tts	64868	64868	.	-	.	transcript_id "g3.t1"; gene_id "g3";
scaffold6685	AUGUSTUS	exon	64868	65382	.	-	.	transcript_id "g3.t1"; gene_id "g3";
scaffold6685	AUGUSTUS	stop_codon	65033	65035	.	-	0	transcript_id "g3.t1"; gene_id "g3";
scaffold6685	AUGUSTUS	intron	65383	65476	0.99	-	.	transcript_id "g3.t1"; gene_id "g3";
scaffold6685	AUGUSTUS	intron	67229	67321	0.82	-	.	transcript_id "g3.t1"; gene_id "g3";
scaffold6685	AUGUSTUS	intron	67466	67536	0.98	-	.	transcript_id "g3.t1"; gene_id "g3";
scaffold6685	AUGUSTUS	CDS	65033	65382	1	-	2	transcript_id "g3.t1"; gene_id "g3";
scaffold6685	AUGUSTUS	CDS	65477	67228	0.83	-	2	transcript_id "g3.t1"; gene_id "g3";
scaffold6685	AUGUSTUS	exon	65477	67228	.	-	.	transcript_id "g3.t1"; gene_id "g3";
scaffold6685	AUGUSTUS	CDS	67322	67465	0.8	-	2	transcript_id "g3.t1"; gene_id "g3";
scaffold6685	AUGUSTUS	exon	67322	67465	.	-	.	transcript_id "g3.t1"; gene_id "g3";
scaffold6685	AUGUSTUS	CDS	67537	68419	0.92	-	0	transcript_id "g3.t1"; gene_id "g3";
scaffold6685	AUGUSTUS	exon	67537	68502	.	-	.	transcript_id "g3.t1"; gene_id "g3";
scaffold6685	AUGUSTUS	start_codon	68417	68419	.	-	0	transcript_id "g3.t1"; gene_id "g3";
scaffold6685	AUGUSTUS	tss	68502	68502	.	-	.	transcript_id "g3.t1"; gene_id "g3";
# coding sequence = [atggacagaagttgcattcttctctttttcattctactattactacatgccaatgctaataatattagcactgatgaag
# ctgctcttcttgcacttaaatcacacatttctaacaatatcatagcaacaaactggtctgcttccgtccccgtttgcagctggattggaatcacttgc
# agctcccgtcaccatcgagtcactgctttagacatttcaagcatgcaacttcatggtaccattcctccacacctcggaaacctttcatttctttcatc
# gcttgacatcagtaacaacactttccatggagatttgccactagagttggttcatttgcagaggttgaaatacatgaatactaaaaacaataacttca
# cgggagccattccatcatttttaagtttgttaccaaacctacgctttctgtacctatcgaataaccaattttcgggtaaaattccatcctccctttcc
# aatctgacaaaactgcaagtgttgtcaatacagagtaattttctggaaggagagatccctcgagaacttggtgatcttcgttacttgtttttcctaaa
# cctgcaatataatcagcttaccggctctataccaccatcaatatttaacattactacaatgcgattcattgctcttacggacaataatcttactggaa
# atcttccaaaaacgatatgcgatcatattccagacttggaaggacttcacctcggtagaaactccctggatggagttattccaccaaacctggagaaa
# tgcagaaagcttcaaatattggaattgtctgaaaatgagtttgctggaactgtaccaagagagctagccaacttaacaactcttacaggattatttct
# tatggatctgcatttggaaggagagataccaatggagctcggtaatcttaataaacttcaagtattggtattattacagaatgagcttactggctctg
# tcccttacagcattttcaacatgtcaactctgcagagtctagatttttcaataaacaagctttcagttacaaattcttcgagactcacaatgttagac
# ctctccagcaacagtttcacaggtcccattcctaaatcacttggtaacttacaataccttcagattcttaacttgcagagtaataatttcatcagcga
# ttcatcgttgagtttccttgcatcattaacaaactgtaggaaactaagagtactcctgtttagtgagaatgcattggatggggctttatcagcttctg
# ttggtaatttctcaaactctctgcaaaattttgaaggaaatggttgtaagctaaagggcatcattcctcgagaaattggtaatcttactggtgtgata
# tatatgagtttgtatgacaataagttgattggacatattccaaatactgtccaagacatgttgaacctccaagaattttacctaacaagcaacaagat
# agaaggaaccataccaaatgctttatgcagtttaatgaatcttggcgcattagacttgtcaggaaatcatttttatggttcagtgccctcatgcttag
# ggaatgttacgagtttgaggtatcttaatctagcttacaacaggctgaattcaagattacctgcaaacttggggagccttcaagatctcataaaattc
# aatatttcatcaaatttattgagtggggaaattccgctagagagcggaaacttgaaggctgcaacactgattgatctgtcaaataattatttttctgg
# taagattcctagtactctagggggtctagataaattgattcatctttctctagcacataatagattagaggggcctattcctgaatcatttgacaaat
# tgttggcattggaatacttggatttgtcctataacaatcttagcggtgaaattccaaagtcattagaagctcttgtgtatctcaaatacctaaatttc
# tctttcaatgaactcagtggagaaattcccactgatggtccctttgcaaatgtaaccagacagtgtttcttgtccaatgatgcactttgtggtgactc
# ccggtttaacgtaaaaccatgcccaaccaaatctacaaagaaatcaagaagaaaaagagtgcttacaggtttatatattctattagggataggatcac
# tcttcactttatctgttggatttgtcatgttaagattgagaaacacaaagaagaatgctagtcaaaaggatctgtctctcgtaagagggcatgaaaga
# atttcctattatgaacttgagcaggcaactgaaggattcaacgaagccaacttgcttggtaatgggagtttcagcagggtttataaagggattcttaa
# agatggtatcatttttgcagcaaaggtattcaatgtgcaattggagggtgcattcaaaagctttgacacggaatgtgagatactccgcaaccttcgcc
# acagaaatctgaccaaagtcatcaccagctgctccaatcttgatttcaaggccctagtgttggaatacatgcccaacgggacacttgacaaatggtta
# tactctcacaacttgttcctgaacttattgcagagattggatataatgatagatgttgcatctgcaatggattatctccacaatggctattcaatgcc
# tgtggtgcattgtgacttgaagccaagtaatgtcttgttagatgaagaaatggttgctcatgtaagtgattttggcattgcaaaaatgttaggtgcag
# gggaggcttttgttcaaacaaggacaattgcaaccattggatatattgctccagagtatggacaagatggcatagtatccacgagttgtgatgtttat
# agttttggcatcctgatgatggagacgttcacacgcacaagaccaagtgatgagatatttactggagacttgagcatacagcgttgggttaatgattc
# ctttccggatgaaattcataaggtggtggattctaatttgttccagccaggagatgaacaaatcgctgcaaagatgcaatgtttgtcatctgtcatgg
# aattagctttgaagtgcactttagtgagacctgatgcaagaattagcatgaaagatggtctttcaacactcaaaaagatgaggctacagcttgttagt
# agttggcactag]
# protein sequence = [MDRSCILLFFILLLLHANANNISTDEAALLALKSHISNNIIATNWSASVPVCSWIGITCSSRHHRVTALDISSMQLHG
# TIPPHLGNLSFLSSLDISNNTFHGDLPLELVHLQRLKYMNTKNNNFTGAIPSFLSLLPNLRFLYLSNNQFSGKIPSSLSNLTKLQVLSIQSNFLEGEI
# PRELGDLRYLFFLNLQYNQLTGSIPPSIFNITTMRFIALTDNNLTGNLPKTICDHIPDLEGLHLGRNSLDGVIPPNLEKCRKLQILELSENEFAGTVP
# RELANLTTLTGLFLMDLHLEGEIPMELGNLNKLQVLVLLQNELTGSVPYSIFNMSTLQSLDFSINKLSVTNSSRLTMLDLSSNSFTGPIPKSLGNLQY
# LQILNLQSNNFISDSSLSFLASLTNCRKLRVLLFSENALDGALSASVGNFSNSLQNFEGNGCKLKGIIPREIGNLTGVIYMSLYDNKLIGHIPNTVQD
# MLNLQEFYLTSNKIEGTIPNALCSLMNLGALDLSGNHFYGSVPSCLGNVTSLRYLNLAYNRLNSRLPANLGSLQDLIKFNISSNLLSGEIPLESGNLK
# AATLIDLSNNYFSGKIPSTLGGLDKLIHLSLAHNRLEGPIPESFDKLLALEYLDLSYNNLSGEIPKSLEALVYLKYLNFSFNELSGEIPTDGPFANVT
# RQCFLSNDALCGDSRFNVKPCPTKSTKKSRRKRVLTGLYILLGIGSLFTLSVGFVMLRLRNTKKNASQKDLSLVRGHERISYYELEQATEGFNEANLL
# GNGSFSRVYKGILKDGIIFAAKVFNVQLEGAFKSFDTECEILRNLRHRNLTKVITSCSNLDFKALVLEYMPNGTLDKWLYSHNLFLNLLQRLDIMIDV
# ASAMDYLHNGYSMPVVHCDLKPSNVLLDEEMVAHVSDFGIAKMLGAGEAFVQTRTIATIGYIAPEYGQDGIVSTSCDVYSFGILMMETFTRTRPSDEI
# FTGDLSIQRWVNDSFPDEIHKVVDSNLFQPGDEQIAAKMQCLSSVMELALKCTLVRPDARISMKDGLSTLKKMRLQLVSSWH]
# end gene g3
###
# command line:
# augustus --codingseq=1 --proteinprofile=/home/pgsb/tetiana.nosenko/lineages/embryophyta_odb9/prfl/EOG0936043U.prfl --predictionStart=37262 --predictionEnd=76531 --species=arabidopsis ./tmp/scaffold6685Schil_BUSCO_geno_206160443_.temp
```
