## Supplementary material for "The *de novo* reference genome and transcriptome assemblies of the wild tomato species *Solanum chilense*": EOG0936044V.out.2

```
# Please cite: Mario Stanke, Mark Diekhans, Robert Baertsch, David Haussler (2008),
# Using native and syntenically mapped cDNA alignments to improve de novo gene finding
# Bioinformatics 24: 637-644, doi 10.1093/bioinformatics/btn013
# No extrinsic information on sequences given.
# Using protein profile unknown
# --[0..462]--> unknown_A (20) <--[0..3]--> unknown_B (108) <--[0..1]--> unknown_C (35) <--[2..17]--> unknown_D (124) <--[0..12]--> unknown_E (57) <--[0..1]--> unknown_F (178) <--[7..332]--
# arabidopsis version. Using default transition matrix.
# We have hints for 0 sequences and for 0 of the sequences in the input set.
#
# ----- prediction on sequence number 1 (length = 32009, name = scaffold4634) -----
#
# Constraints/Hints:
# (none)
# Predicted genes for sequence number 1 on both strands
# start gene g1
scaffold4634	AUGUSTUS	gene	1	3522	0.12	+	.	g1
scaffold4634	AUGUSTUS	transcript	1	3522	0.12	+	.	g1.t1
scaffold4634	AUGUSTUS	intron	1	882	0.39	+	.	transcript_id "g1.t1"; gene_id "g1";
scaffold4634	AUGUSTUS	intron	1216	1328	0.37	+	.	transcript_id "g1.t1"; gene_id "g1";
scaffold4634	AUGUSTUS	intron	1846	1921	1	+	.	transcript_id "g1.t1"; gene_id "g1";
scaffold4634	AUGUSTUS	CDS	883	1215	0.16	+	2	transcript_id "g1.t1"; gene_id "g1";
scaffold4634	AUGUSTUS	exon	883	1215	.	+	.	transcript_id "g1.t1"; gene_id "g1";
scaffold4634	AUGUSTUS	CDS	1329	1845	0.64	+	2	transcript_id "g1.t1"; gene_id "g1";
scaffold4634	AUGUSTUS	exon	1329	1845	.	+	.	transcript_id "g1.t1"; gene_id "g1";
scaffold4634	AUGUSTUS	CDS	1922	3248	1	+	1	transcript_id "g1.t1"; gene_id "g1";
scaffold4634	AUGUSTUS	exon	1922	3522	.	+	.	transcript_id "g1.t1"; gene_id "g1";
scaffold4634	AUGUSTUS	stop_codon	3246	3248	.	+	0	transcript_id "g1.t1"; gene_id "g1";
scaffold4634	AUGUSTUS	tts	3522	3522	.	+	.	transcript_id "g1.t1"; gene_id "g1";
# coding sequence = [aaactttctttccttttcctttgcctaatcttctccctcctcctattccgcccgttcaacgatcaccaccatcatcatc
# atcatcatctcctcctcctccggtacttccaccggaccctactgataagcctgcgttaccgccttccgtgtcaacaccagataatacatcatcaaaca
# aggctgttggaacagctattggtgtgactgcagctagtactgttgtgttatctgctcttttgttctttttccttgttaggtactcgaggcgtaggaga
# aagcaacaagaaggtaccgcgattggtgatccacgcggtggtgatggtggtggtggtgaggaaagagagtttcaagaagaagaaggtgtttgtaaatg
# cattagagatgatgaagaagagaagaggatgattagtcgaggcgtcggtggacggaagaaaccagatcatccaattcaagaattgcctctgcttagag
# gcaaatcttcaacttctcaaagcccttcttggcttgatttagaaaacaaacaaccaaatcctgatgatggcattgtttttcaccctatggagagacaa
# gaatcatcaagtcaactcgaaacacgagctcctccacctccaccagcaccgccattgtctgtatcagcgataccaaaggcgcctggtccaccaccacc
# accgccaccaggactaaagaaaggccctccactacctccaccacctactcattcatcagcatcatcatcaggggaagggggttcaaatgataaagtca
# aactaaagccattgcattgggataaattgaatgctaatgttgagcattcaatggtttgggacaaactcgatcgtggatcgttcaagtttgatggagat
# cttatggaggcactatttggatgtgtggctacaaacaaaaagccctcaggaacagaaagtagagctttgagtccaagagcagatatatcaggtccacc
# ttctcagatattcattcttgaaacaagaaagtcacaaaatatagcaattgtactcaggtcacttggtgttactcgtaaagagattatcgatgcactca
# tcgatggacaaggtttaagtgttgatactcttgagaaactctgcagaatagccccaacaaaagaagaggaaacagaagttgttacatttgaaggagat
# cctaccagattagctgatgctgaatctttcctctttcatatacttaaagctgttccatctgcctttactcgtttcaacgccatgctttttagatcaaa
# ttatgggacagaaattcagcatcataaagagtacttacaaacacttgagctgtcttgcaaggagcttaaagctcaaagattgtttttgaaacttctag
# aagctattttgaaagcggggaatagaatgaatgccggaacttcaagaggaaacgcacaagcgtttaaacttactgctctcagaaaactgtctgatgtg
# aaaagtatggatggtaagaccacattacttcactttgttgtgcaagaagtagtcagagcagaaggaaaacgttgcgttctaaatcgtaatcaaagttt
# gaggcgtagcaatagccagaccactgcaagcagcgccattccaacatcaaagaacactacagaaaatgatgagaccgagaaggagtatatgatgcttg
# gcttaccaatagtgggtggattaagttctgcatttagtaatgtaaagaaagcagctgcaatagactacgacttgctgtccaagacgtgctcgatgcta
# acagctcagatatctgaaatcaagacacatttggcacaacgcgacaatgttaaaggactattcggtaaagagatgaagaaattcctggatgctgctga
# aaaggaaatgaaaacagtgagagacgaacaagatagagtaatggaactcgtaaagaaaacaacagattattatcaagcaggagcttcagatgataaag
# gatggcaaccacttcaactattcgccatagttaaagatttcctagaaatggttgataaagtttgtgtagagattacaagaaacatgcagaaaaagaaa
# cctctcgtagctgtcggaggatcatcatcaccaggaatggaaaatagtagagcagtcagatttccgaaattgcctgctaacttcttatcagacatttc
# caagagcagttcgtcttctgatactagcgatgattcatga]
# protein sequence = [TFFPFPLPNLLPPPIPPVQRSPPSSSSSSPPPPVLPPDPTDKPALPPSVSTPDNTSSNKAVGTAIGVTAASTVVLSAL
# LFFFLVRYSRRRRKQQEGTAIGDPRGGDGGGGEEREFQEEEGVCKCIRDDEEEKRMISRGVGGRKKPDHPIQELPLLRGKSSTSQSPSWLDLENKQPN
# PDDGIVFHPMERQESSSQLETRAPPPPPAPPLSVSAIPKAPGPPPPPPPGLKKGPPLPPPPTHSSASSSGEGGSNDKVKLKPLHWDKLNANVEHSMVW
# DKLDRGSFKFDGDLMEALFGCVATNKKPSGTESRALSPRADISGPPSQIFILETRKSQNIAIVLRSLGVTRKEIIDALIDGQGLSVDTLEKLCRIAPT
# KEEETEVVTFEGDPTRLADAESFLFHILKAVPSAFTRFNAMLFRSNYGTEIQHHKEYLQTLELSCKELKAQRLFLKLLEAILKAGNRMNAGTSRGNAQ
# AFKLTALRKLSDVKSMDGKTTLLHFVVQEVVRAEGKRCVLNRNQSLRRSNSQTTASSAIPTSKNTTENDETEKEYMMLGLPIVGGLSSAFSNVKKAAA
# IDYDLLSKTCSMLTAQISEIKTHLAQRDNVKGLFGKEMKKFLDAAEKEMKTVRDEQDRVMELVKKTTDYYQAGASDDKGWQPLQLFAIVKDFLEMVDK
# VCVEITRNMQKKKPLVAVGGSSSPGMENSRAVRFPKLPANFLSDISKSSSSSDTSDDS]
# end gene g1
###
# start gene g2
scaffold4634	AUGUSTUS	gene	3961	7341	0.07	-	.	g2
scaffold4634	AUGUSTUS	transcript	3961	7341	0.07	-	.	g2.t1
scaffold4634	AUGUSTUS	tts	3961	3961	.	-	.	transcript_id "g2.t1"; gene_id "g2";
scaffold4634	AUGUSTUS	exon	3961	4436	.	-	.	transcript_id "g2.t1"; gene_id "g2";
scaffold4634	AUGUSTUS	stop_codon	4338	4340	.	-	0	transcript_id "g2.t1"; gene_id "g2";
scaffold4634	AUGUSTUS	intron	4437	4788	0.51	-	.	transcript_id "g2.t1"; gene_id "g2";
scaffold4634	AUGUSTUS	intron	4831	5339	0.51	-	.	transcript_id "g2.t1"; gene_id "g2";
scaffold4634	AUGUSTUS	intron	5499	5580	1	-	.	transcript_id "g2.t1"; gene_id "g2";
scaffold4634	AUGUSTUS	intron	5668	5778	0.78	-	.	transcript_id "g2.t1"; gene_id "g2";
scaffold4634	AUGUSTUS	intron	5982	7126	0.79	-	.	transcript_id "g2.t1"; gene_id "g2";
scaffold4634	AUGUSTUS	CDS	4338	4436	0.94	-	0	transcript_id "g2.t1"; gene_id "g2";
scaffold4634	AUGUSTUS	CDS	4789	4830	0.51	-	0	transcript_id "g2.t1"; gene_id "g2";
scaffold4634	AUGUSTUS	exon	4789	4830	.	-	.	transcript_id "g2.t1"; gene_id "g2";
scaffold4634	AUGUSTUS	CDS	5340	5498	0.99	-	0	transcript_id "g2.t1"; gene_id "g2";
scaffold4634	AUGUSTUS	exon	5340	5498	.	-	.	transcript_id "g2.t1"; gene_id "g2";
scaffold4634	AUGUSTUS	CDS	5581	5667	0.78	-	0	transcript_id "g2.t1"; gene_id "g2";
scaffold4634	AUGUSTUS	exon	5581	5667	.	-	.	transcript_id "g2.t1"; gene_id "g2";
scaffold4634	AUGUSTUS	CDS	5779	5981	0.77	-	2	transcript_id "g2.t1"; gene_id "g2";
scaffold4634	AUGUSTUS	exon	5779	5981	.	-	.	transcript_id "g2.t1"; gene_id "g2";
scaffold4634	AUGUSTUS	CDS	7127	7223	0.86	-	0	transcript_id "g2.t1"; gene_id "g2";
scaffold4634	AUGUSTUS	exon	7127	7341	.	-	.	transcript_id "g2.t1"; gene_id "g2";
scaffold4634	AUGUSTUS	start_codon	7221	7223	.	-	0	transcript_id "g2.t1"; gene_id "g2";
scaffold4634	AUGUSTUS	tss	7341	7341	.	-	.	transcript_id "g2.t1"; gene_id "g2";
# coding sequence = [atggctgcttccacaggtagccttttgtgcaaatgtagagtttcttctttgataagtatctcttcttttcctttgatgc
# aacccataaccagaccagaaacaacttactcccagagacatcttagagtcggaacttcctctgtcctaaggaatgtatcccacaacatgagcatgaag
# aaagttccacgtatgatcaccagagctagctcagaaccgagtggcagtagcgatggagctcttggacagaataaggcatgttttgcgattgcattctc
# tattatgaactatgcatatgattctacaccatttggatatacgagaaaggatgttatattgattggagttggagttacacttctaggggttggcttaa
# agagtggattggagttcttgggatttgaccctttacaagctggaaatgtcgttcaactagtcctggttttgggtctaacagttgggtggatctcaaca
# tacatcttccgtgtctcaaacaaggaaatgacatatgctcaacaactacgagactacgaaagcaaagtcatggagttcaacgggttgagtcttaactt
# ttcccaacttgcagaaacgaaacggttagagagcttaacagaagcagaattacaagtattgcttgagcaggttgaagaagagaagacccgcctgacta
# gtggtgaagaggtcaaatag]
# protein sequence = [MAASTGSLLCKCRVSSLISISSFPLMQPITRPETTYSQRHLRVGTSSVLRNVSHNMSMKKVPRMITRASSEPSGSSDG
# ALGQNKACFAIAFSIMNYAYDSTPFGYTRKDVILIGVGVTLLGVGLKSGLEFLGFDPLQAGNVVQLVLVLGLTVGWISTYIFRVSNKEMTYAQQLRDY
# ESKVMEFNGLSLNFSQLAETKRLESLTEAELQVLLEQVEEEKTRLTSGEEVK]
# end gene g2
###
# start gene g3
scaffold4634	AUGUSTUS	gene	8613	10681	0.11	-	.	g3
scaffold4634	AUGUSTUS	transcript	8613	10681	0.11	-	.	g3.t1
scaffold4634	AUGUSTUS	tts	8613	8613	.	-	.	transcript_id "g3.t1"; gene_id "g3";
scaffold4634	AUGUSTUS	exon	8613	10522	.	-	.	transcript_id "g3.t1"; gene_id "g3";
scaffold4634	AUGUSTUS	stop_codon	9099	9101	.	-	0	transcript_id "g3.t1"; gene_id "g3";
scaffold4634	AUGUSTUS	CDS	9099	10454	0.98	-	0	transcript_id "g3.t1"; gene_id "g3";
scaffold4634	AUGUSTUS	start_codon	10452	10454	.	-	0	transcript_id "g3.t1"; gene_id "g3";
scaffold4634	AUGUSTUS	exon	10617	10681	.	-	.	transcript_id "g3.t1"; gene_id "g3";
scaffold4634	AUGUSTUS	tss	10681	10681	.	-	.	transcript_id "g3.t1"; gene_id "g3";
# coding sequence = [atggatttcaagttcctctcttttctcatcttcaactacttcataatcaattcatcatcaatctatgcatctcttccat
# tccctaatgactctctccccactaagtctggctacctcagggtcaatgacacaaccagctccgccattttctacacattctacgaagctcaaaacctc
# acaatacctctttctcaaaccccacttctcatttggctacaaggcggacctggatgctcctctatgcttggaaacttctatgaattaggcccttggcg
# agtctcttcttctcacagacaaaacatcgaacatgtagcgctcaatcctaataatagatcttggaatcggatttttgggctgcttttccttgataatc
# caattggtgttggatttagcattgctgcaacacctgaagaaatcccgaggaaccaaaaaggagtggcaaagcacttatatatcgcgataaaaaagttc
# atcgagctgaatgaatcgtttaaggatcggcctatttacatcacgggtgagagttatgctggtaaatatgtgccagcaattggatatcaagttttgaa
# gaaaaatgtcatgttgcctgttcgtagtagagtgaatttggctggagttgtcattggtaacggactaactgatccgattagccaagttgctactcatg
# ctgcaaatgcgtattactttggattgataaatgaaaaacaaaggaaacaactagaattgcttcaagaaaaggcgatttcgttggcaaagaatggtaat
# tggagtgaagcaacgaatgctcgaagtaaagtcttgaacactttacaaaacatgactgaaatgccaactctgtataacattagaaggcacaagccata
# ccaaaaccatctggtagctgagtttttgaacaatgttgaggcgaaaaaggcgttgggagtgaatgaaactattgttttcgaggtgtgtagtaaggcgg
# tgagggaagcattacacgaagatttgatgaagagtgtgaagtatatggtggagtttcttgtcaagaatactaaagttttgttgtatgaaggtcagcta
# gatttgagagttgggttagtgtcaaccgaggcgtgggtgaagagaatgaagtggggagaaatcgacaagttcttggaagcagataggaaagtttggag
# agtcaacgacgagctagcagggtatgtgcagaaatggaggaacttaagccatgttgtggtgttggatgctggacatttggttccacatgatcaaccat
# tgaattctcaggccatgattgaagattgggtacttgaaaggggtgtttttgctaatgatcaaattgaaaacttgtccaccaatttgtttgatgtactt
# tag]
# protein sequence = [MDFKFLSFLIFNYFIINSSSIYASLPFPNDSLPTKSGYLRVNDTTSSAIFYTFYEAQNLTIPLSQTPLLIWLQGGPGC
# SSMLGNFYELGPWRVSSSHRQNIEHVALNPNNRSWNRIFGLLFLDNPIGVGFSIAATPEEIPRNQKGVAKHLYIAIKKFIELNESFKDRPIYITGESY
# AGKYVPAIGYQVLKKNVMLPVRSRVNLAGVVIGNGLTDPISQVATHAANAYYFGLINEKQRKQLELLQEKAISLAKNGNWSEATNARSKVLNTLQNMT
# EMPTLYNIRRHKPYQNHLVAEFLNNVEAKKALGVNETIVFEVCSKAVREALHEDLMKSVKYMVEFLVKNTKVLLYEGQLDLRVGLVSTEAWVKRMKWG
# EIDKFLEADRKVWRVNDELAGYVQKWRNLSHVVVLDAGHLVPHDQPLNSQAMIEDWVLERGVFANDQIENLSTNLFDVL]
# end gene g3
###
# start gene g4
scaffold4634	AUGUSTUS	gene	11653	14031	0.26	-	.	g4
scaffold4634	AUGUSTUS	transcript	11653	14031	0.26	-	.	g4.t1
scaffold4634	AUGUSTUS	tts	11653	11653	.	-	.	transcript_id "g4.t1"; gene_id "g4";
scaffold4634	AUGUSTUS	exon	11653	14031	.	-	.	transcript_id "g4.t1"; gene_id "g4";
scaffold4634	AUGUSTUS	stop_codon	11807	11809	.	-	0	transcript_id "g4.t1"; gene_id "g4";
scaffold4634	AUGUSTUS	CDS	11807	13792	0.96	-	0	transcript_id "g4.t1"; gene_id "g4";
scaffold4634	AUGUSTUS	start_codon	13790	13792	.	-	0	transcript_id "g4.t1"; gene_id "g4";
scaffold4634	AUGUSTUS	tss	14031	14031	.	-	.	transcript_id "g4.t1"; gene_id "g4";
scaffold4634	AUGUSTUS	protein_match	11834	12367	6.71	-	0	target "unknown_F[1..178]"; target_start 475; transcript_id "g4.t1"; gene_id "g4";
scaffold4634	AUGUSTUS	protein_match	12371	12541	6.36	-	0	target "unknown_E[1..57]"; target_start 417; transcript_id "g4.t1"; gene_id "g4";
scaffold4634	AUGUSTUS	protein_match	12575	12946	6.82	-	0	target "unknown_D[1..124]"; target_start 282; transcript_id "g4.t1"; gene_id "g4";
scaffold4634	AUGUSTUS	protein_match	12986	13090	6.46	-	0	target "unknown_C[1..35]"; target_start 234; transcript_id "g4.t1"; gene_id "g4";
scaffold4634	AUGUSTUS	protein_match	13094	13417	5.95	-	0	target "unknown_B[1..108]"; target_start 125; transcript_id "g4.t1"; gene_id "g4";
scaffold4634	AUGUSTUS	protein_match	13427	13486	6.92	-	0	target "unknown_A[1..20]"; target_start 102; transcript_id "g4.t1"; gene_id "g4";
# coding sequence = [atggcagtttggtggaggaatataagcagctcaaggaagcagctaagctatctgtgtagcagagacattgcatcagttc
# aaagattacgttatcaatcaacattgaggtgcaaaatttctgatgctgttccagatatacgtagagtgaacaagaacatcacaaatttgattcgaaat
# ggtcgattagaggatgctcgggtactatttgatgagttaacacatcgaaatacagttacttggaactcaatgattagtgggtatgtgcaacagcgtga
# gattgtgaaagcacggtacctgtttgatgaaatgccgcacagggatgttgtttcttggaatttgatgatttctggttatttgtcttgtagagggagag
# ggtatttggaggagggtaggaatctgtttggtgaaatgcctgagagagattatgtttcttggaatactatgattagtgggtatgctaaatgtgggaga
# atggatgaagcgttggaggtttttgagtgtatgcctgtgaaaaatgttgtgtcttggaatgcggtgatttcgggttttttgcgtaatgggaatgtgaa
# aactgctgttgagtattttaagagaatgccagagagggattcggcgtcttttagtgtacttgtatccggtttgatacagaacgaggaattggatgagg
# cggaacattttctgtatgaatttggagagtgtaatgatgggaaagaagatatggttcatgcgtataacactttgattgctggatatggtcagaaagga
# agagttggtgatgctagacgcatttttgataacgttccatcttttagtggtcagggaaatagtaaaaagaagagatttgagaggaatgtggtatcgtg
# gaattccatgatcctggcttatagcaaagcaggagatttggtttctgcaagagaactttttgatcagatgacggagagggatatattttcatggaaca
# caatggtttgtggctatgtccatgcgtcaaatatgagtgaagcatcaagcctgttttctaaaatgccaaatcctgatgtactaacatggaattcaatc
# atctctggatatgcacaggcgggaaagttggaattggcacgtgattattttgaaaggatgccccacaagaatcgggtttcttggaattcaatgatctc
# ggggtgtgaaagaaatgcagactatgaaggagcaataaagttattcagggcgatgcaacaggcaggagagaaacctgataggcacacactttcctcac
# ttctaagtgtttgtgctgaaactgtggcattgtttctgggtatgcagattcatcagctagtgacaaagactgttataccagatatacctttaaacaat
# tccctaataactatgtatgcaaaatgtggcaaaatacatgaagcaagggcaatttttgaaaagatgaaatttcaaaaggacgtaatctcatggaatgc
# aatggtcggaggatatgcatctcatggttttgcatttgaagcgctagagctttttgaattaatgaagtgcctgaaagtgaggccaactcacatcacgt
# tcatttcagttctgaatgcatgtgctcatgctggtttagtggatcaaggtcggttatattttaaatctatggaatctgaattcggcatcaaacctgag
# attgaacattttggctcccttgtggatattgtttgtcgagatgggcagcttgaggaggccatgaaagtgattaacactatgccagtggagccagataa
# ggctgtctggggtgcagtactaggtgcttgtagggtgcacaacaatgttgagttggcacgaatagcagctgaagcgctaatgcgcctggaaccagaga
# gttcaggcccttatgttttgctgtataacatgtatgctgatgctggaaggtgggatgatgcaaatgaaatcaggatgttgatggaaacaaataagata
# aggaaggagcccgctcatagcagggtcggctccacttcctcatag]
# protein sequence = [MAVWWRNISSSRKQLSYLCSRDIASVQRLRYQSTLRCKISDAVPDIRRVNKNITNLIRNGRLEDARVLFDELTHRNTV
# TWNSMISGYVQQREIVKARYLFDEMPHRDVVSWNLMISGYLSCRGRGYLEEGRNLFGEMPERDYVSWNTMISGYAKCGRMDEALEVFECMPVKNVVSW
# NAVISGFLRNGNVKTAVEYFKRMPERDSASFSVLVSGLIQNEELDEAEHFLYEFGECNDGKEDMVHAYNTLIAGYGQKGRVGDARRIFDNVPSFSGQG
# NSKKKRFERNVVSWNSMILAYSKAGDLVSARELFDQMTERDIFSWNTMVCGYVHASNMSEASSLFSKMPNPDVLTWNSIISGYAQAGKLELARDYFER
# MPHKNRVSWNSMISGCERNADYEGAIKLFRAMQQAGEKPDRHTLSSLLSVCAETVALFLGMQIHQLVTKTVIPDIPLNNSLITMYAKCGKIHEARAIF
# EKMKFQKDVISWNAMVGGYASHGFAFEALELFELMKCLKVRPTHITFISVLNACAHAGLVDQGRLYFKSMESEFGIKPEIEHFGSLVDIVCRDGQLEE
# AMKVINTMPVEPDKAVWGAVLGACRVHNNVELARIAAEALMRLEPESSGPYVLLYNMYADAGRWDDANEIRMLMETNKIRKEPAHSRVGSTSS]
# sequence of block unknown_F   475 [QKDVISWNAMVGGYASHGFAFEALELFELMKCLKVRPTHITFISVLNACAHAGLVDQGRLYFKSMESEFGIKPEIEHFGSLVDIVCRDGQLEEAMKVINTMPVEPDKAVWGAVLGACRVHNNVELARIAAEALMRLEPESSGPYVLLYNMYADAGRWDDANEIRMLMETNKIRKEPAH] 653
# sequence of block unknown_E   417 [SLLSVCAETVALFLGMQIHQLVTKTVIPDIPLNNSLITMYAKCGKIHEARAIFEKMK] 474
# sequence of block unknown_D   282 [RNVVSWNSMILAYSKAGDLVSARELFDQMTERDIFSWNTMVCGYVHASNMSEASSLFSKMPNPDVLTWNSIISGYAQAGKLELARDYFERMPHKNRVSWNSMISGCERNADYEGAIKLFRAMQQ] 406
# sequence of block unknown_C   234 [DGKEDMVHAYNTLIAGYGQKGRVGDARRIFDNVPS] 269
# sequence of block unknown_B   125 [YLEEGRNLFGEMPERDYVSWNTMISGYAKCGRMDEALEVFECMPVKNVVSWNAVISGFLRNGNVKTAVEYFKRMPERDSASFSVLVSGLIQNEELDEAEHFLYEFGEC] 233
# sequence of block unknown_A   102 [MPHRDVVSWNLMISGYLSCR] 122
# end gene g4
###
# command line:
# augustus --codingseq=1 --proteinprofile=/home/pgsb/tetiana.nosenko/lineages/embryophyta_odb9/prfl/EOG0936044V.prfl --predictionStart=0 --predictionEnd=32009 --species=arabidopsis ./tmp/scaffold4634Schil_BUSCO_geno_206160443_.temp
```
