## Supplementary material for "The *de novo* reference genome and transcriptome assemblies of the wild tomato species *Solanum chilense*": EOG0936044V.out.3

```
# Please cite: Mario Stanke, Mark Diekhans, Robert Baertsch, David Haussler (2008),
# Using native and syntenically mapped cDNA alignments to improve de novo gene finding
# Bioinformatics 24: 637-644, doi 10.1093/bioinformatics/btn013
# No extrinsic information on sequences given.
# Using protein profile unknown
# --[0..462]--> unknown_A (20) <--[0..3]--> unknown_B (108) <--[0..1]--> unknown_C (35) <--[2..17]--> unknown_D (124) <--[0..12]--> unknown_E (57) <--[0..1]--> unknown_F (178) <--[7..332]--
# arabidopsis version. Using default transition matrix.
# We have hints for 0 sequences and for 0 of the sequences in the input set.
#
# ----- prediction on sequence number 1 (length = 35346, name = scaffold2029) -----
#
# Constraints/Hints:
# (none)
# Predicted genes for sequence number 1 on both strands
# start gene g1
scaffold2029	AUGUSTUS	gene	52	17769	0.01	+	.	g1
scaffold2029	AUGUSTUS	transcript	52	17769	0.01	+	.	g1.t1
scaffold2029	AUGUSTUS	exon	52	494	.	+	.	transcript_id "g1.t1"; gene_id "g1";
scaffold2029	AUGUSTUS	start_codon	105	107	.	+	0	transcript_id "g1.t1"; gene_id "g1";
scaffold2029	AUGUSTUS	intron	495	785	0.82	+	.	transcript_id "g1.t1"; gene_id "g1";
scaffold2029	AUGUSTUS	intron	830	2186	0.01	+	.	transcript_id "g1.t1"; gene_id "g1";
scaffold2029	AUGUSTUS	intron	2235	3319	0.01	+	.	transcript_id "g1.t1"; gene_id "g1";
scaffold2029	AUGUSTUS	intron	3332	3918	0.01	+	.	transcript_id "g1.t1"; gene_id "g1";
scaffold2029	AUGUSTUS	intron	3940	4118	0.01	+	.	transcript_id "g1.t1"; gene_id "g1";
scaffold2029	AUGUSTUS	intron	4143	4907	0.01	+	.	transcript_id "g1.t1"; gene_id "g1";
scaffold2029	AUGUSTUS	intron	4924	5184	0.05	+	.	transcript_id "g1.t1"; gene_id "g1";
scaffold2029	AUGUSTUS	intron	5238	6560	0.01	+	.	transcript_id "g1.t1"; gene_id "g1";
scaffold2029	AUGUSTUS	intron	6572	7221	0.02	+	.	transcript_id "g1.t1"; gene_id "g1";
scaffold2029	AUGUSTUS	intron	7235	8598	0.01	+	.	transcript_id "g1.t1"; gene_id "g1";
scaffold2029	AUGUSTUS	intron	8617	8729	0.01	+	.	transcript_id "g1.t1"; gene_id "g1";
scaffold2029	AUGUSTUS	intron	8747	9850	0.01	+	.	transcript_id "g1.t1"; gene_id "g1";
scaffold2029	AUGUSTUS	intron	9876	9941	0.01	+	.	transcript_id "g1.t1"; gene_id "g1";
scaffold2029	AUGUSTUS	intron	9957	10034	0.01	+	.	transcript_id "g1.t1"; gene_id "g1";
scaffold2029	AUGUSTUS	intron	10056	10395	0.01	+	.	transcript_id "g1.t1"; gene_id "g1";
scaffold2029	AUGUSTUS	intron	10416	10728	0.01	+	.	transcript_id "g1.t1"; gene_id "g1";
scaffold2029	AUGUSTUS	intron	10745	10875	0.01	+	.	transcript_id "g1.t1"; gene_id "g1";
scaffold2029	AUGUSTUS	intron	10923	15453	0.01	+	.	transcript_id "g1.t1"; gene_id "g1";
scaffold2029	AUGUSTUS	intron	15546	15608	0.01	+	.	transcript_id "g1.t1"; gene_id "g1";
scaffold2029	AUGUSTUS	intron	16032	16244	0.01	+	.	transcript_id "g1.t1"; gene_id "g1";
scaffold2029	AUGUSTUS	intron	16265	16456	0.01	+	.	transcript_id "g1.t1"; gene_id "g1";
scaffold2029	AUGUSTUS	CDS	105	494	0.02	+	0	transcript_id "g1.t1"; gene_id "g1";
scaffold2029	AUGUSTUS	CDS	786	829	0.01	+	0	transcript_id "g1.t1"; gene_id "g1";
scaffold2029	AUGUSTUS	exon	786	829	.	+	.	transcript_id "g1.t1"; gene_id "g1";
scaffold2029	AUGUSTUS	CDS	2187	2234	0.01	+	1	transcript_id "g1.t1"; gene_id "g1";
scaffold2029	AUGUSTUS	exon	2187	2234	.	+	.	transcript_id "g1.t1"; gene_id "g1";
scaffold2029	AUGUSTUS	CDS	3320	3331	0.01	+	1	transcript_id "g1.t1"; gene_id "g1";
scaffold2029	AUGUSTUS	exon	3320	3331	.	+	.	transcript_id "g1.t1"; gene_id "g1";
scaffold2029	AUGUSTUS	CDS	3919	3939	0.01	+	1	transcript_id "g1.t1"; gene_id "g1";
scaffold2029	AUGUSTUS	exon	3919	3939	.	+	.	transcript_id "g1.t1"; gene_id "g1";
scaffold2029	AUGUSTUS	CDS	4119	4142	0.01	+	1	transcript_id "g1.t1"; gene_id "g1";
scaffold2029	AUGUSTUS	exon	4119	4142	.	+	.	transcript_id "g1.t1"; gene_id "g1";
scaffold2029	AUGUSTUS	CDS	4908	4923	0.01	+	1	transcript_id "g1.t1"; gene_id "g1";
scaffold2029	AUGUSTUS	exon	4908	4923	.	+	.	transcript_id "g1.t1"; gene_id "g1";
scaffold2029	AUGUSTUS	CDS	5185	5237	0.01	+	0	transcript_id "g1.t1"; gene_id "g1";
scaffold2029	AUGUSTUS	exon	5185	5237	.	+	.	transcript_id "g1.t1"; gene_id "g1";
scaffold2029	AUGUSTUS	CDS	6561	6571	0.01	+	1	transcript_id "g1.t1"; gene_id "g1";
scaffold2029	AUGUSTUS	exon	6561	6571	.	+	.	transcript_id "g1.t1"; gene_id "g1";
scaffold2029	AUGUSTUS	CDS	7222	7234	0.01	+	2	transcript_id "g1.t1"; gene_id "g1";
scaffold2029	AUGUSTUS	exon	7222	7234	.	+	.	transcript_id "g1.t1"; gene_id "g1";
scaffold2029	AUGUSTUS	CDS	8599	8616	0.01	+	1	transcript_id "g1.t1"; gene_id "g1";
scaffold2029	AUGUSTUS	exon	8599	8616	.	+	.	transcript_id "g1.t1"; gene_id "g1";
scaffold2029	AUGUSTUS	CDS	8730	8746	0.01	+	1	transcript_id "g1.t1"; gene_id "g1";
scaffold2029	AUGUSTUS	exon	8730	8746	.	+	.	transcript_id "g1.t1"; gene_id "g1";
scaffold2029	AUGUSTUS	CDS	9851	9875	0.01	+	2	transcript_id "g1.t1"; gene_id "g1";
scaffold2029	AUGUSTUS	exon	9851	9875	.	+	.	transcript_id "g1.t1"; gene_id "g1";
scaffold2029	AUGUSTUS	CDS	9942	9956	0.01	+	1	transcript_id "g1.t1"; gene_id "g1";
scaffold2029	AUGUSTUS	exon	9942	9956	.	+	.	transcript_id "g1.t1"; gene_id "g1";
scaffold2029	AUGUSTUS	CDS	10035	10055	0.01	+	1	transcript_id "g1.t1"; gene_id "g1";
scaffold2029	AUGUSTUS	exon	10035	10055	.	+	.	transcript_id "g1.t1"; gene_id "g1";
scaffold2029	AUGUSTUS	CDS	10396	10415	0.01	+	1	transcript_id "g1.t1"; gene_id "g1";
scaffold2029	AUGUSTUS	exon	10396	10415	.	+	.	transcript_id "g1.t1"; gene_id "g1";
scaffold2029	AUGUSTUS	CDS	10729	10744	0.01	+	2	transcript_id "g1.t1"; gene_id "g1";
scaffold2029	AUGUSTUS	exon	10729	10744	.	+	.	transcript_id "g1.t1"; gene_id "g1";
scaffold2029	AUGUSTUS	CDS	10876	10922	0.01	+	1	transcript_id "g1.t1"; gene_id "g1";
scaffold2029	AUGUSTUS	exon	10876	10922	.	+	.	transcript_id "g1.t1"; gene_id "g1";
scaffold2029	AUGUSTUS	CDS	15454	15545	0.01	+	2	transcript_id "g1.t1"; gene_id "g1";
scaffold2029	AUGUSTUS	exon	15454	15545	.	+	.	transcript_id "g1.t1"; gene_id "g1";
scaffold2029	AUGUSTUS	CDS	15609	16031	0.01	+	0	transcript_id "g1.t1"; gene_id "g1";
scaffold2029	AUGUSTUS	exon	15609	16031	.	+	.	transcript_id "g1.t1"; gene_id "g1";
scaffold2029	AUGUSTUS	CDS	16245	16264	0.01	+	0	transcript_id "g1.t1"; gene_id "g1";
scaffold2029	AUGUSTUS	exon	16245	16264	.	+	.	transcript_id "g1.t1"; gene_id "g1";
scaffold2029	AUGUSTUS	CDS	16457	17519	0.01	+	1	transcript_id "g1.t1"; gene_id "g1";
scaffold2029	AUGUSTUS	exon	16457	17769	.	+	.	transcript_id "g1.t1"; gene_id "g1";
scaffold2029	AUGUSTUS	stop_codon	17517	17519	.	+	0	transcript_id "g1.t1"; gene_id "g1";
scaffold2029	AUGUSTUS	tts	17769	17769	.	+	.	transcript_id "g1.t1"; gene_id "g1";
scaffold2029	AUGUSTUS	protein_match	804	829	1.23	+	0	target "unknown_A[1..9]"; target_start 136; transcript_id "g1.t1"; gene_id "g1";
scaffold2029	AUGUSTUS	protein_match	2187	2220	1.12	+	1	target "unknown_A[9..20]"; target_start 136; transcript_id "g1.t1"; gene_id "g1";
scaffold2029	AUGUSTUS	protein_match	2221	2234	0.791	+	0	target "unknown_B[1..5]"; target_start 156; transcript_id "g1.t1"; gene_id "g1";
scaffold2029	AUGUSTUS	protein_match	3320	3331	3.65	+	0	target "unknown_B[6..9]"; target_start 155; transcript_id "g1.t1"; gene_id "g1";
scaffold2029	AUGUSTUS	protein_match	3919	3939	0.97	+	0	target "unknown_B[10..16]"; target_start 155; transcript_id "g1.t1"; gene_id "g1";
scaffold2029	AUGUSTUS	protein_match	4119	4142	1.04	+	0	target "unknown_B[17..24]"; target_start 155; transcript_id "g1.t1"; gene_id "g1";
scaffold2029	AUGUSTUS	protein_match	4908	4923	0.823	+	0	target "unknown_B[25..30]"; target_start 155; transcript_id "g1.t1"; gene_id "g1";
scaffold2029	AUGUSTUS	protein_match	5185	5237	1.29	+	2	target "unknown_B[30..47]"; target_start 155; transcript_id "g1.t1"; gene_id "g1";
scaffold2029	AUGUSTUS	protein_match	6561	6571	1.25	+	0	target "unknown_B[48..51]"; target_start 155; transcript_id "g1.t1"; gene_id "g1";
scaffold2029	AUGUSTUS	protein_match	7222	7234	0.577	+	1	target "unknown_B[51..55]"; target_start 155; transcript_id "g1.t1"; gene_id "g1";
scaffold2029	AUGUSTUS	protein_match	8599	8616	1.66	+	0	target "unknown_B[56..61]"; target_start 155; transcript_id "g1.t1"; gene_id "g1";
scaffold2029	AUGUSTUS	protein_match	8730	8746	1.23	+	0	target "unknown_B[62..67]"; target_start 155; transcript_id "g1.t1"; gene_id "g1";
scaffold2029	AUGUSTUS	protein_match	9851	9875	1.15	+	1	target "unknown_B[67..75]"; target_start 155; transcript_id "g1.t1"; gene_id "g1";
scaffold2029	AUGUSTUS	protein_match	9942	9956	1.01	+	0	target "unknown_B[76..80]"; target_start 155; transcript_id "g1.t1"; gene_id "g1";
scaffold2029	AUGUSTUS	protein_match	10035	10055	1.1	+	0	target "unknown_B[81..87]"; target_start 155; transcript_id "g1.t1"; gene_id "g1";
scaffold2029	AUGUSTUS	protein_match	10396	10415	1.54	+	0	target "unknown_B[88..94]"; target_start 155; transcript_id "g1.t1"; gene_id "g1";
scaffold2029	AUGUSTUS	protein_match	10729	10744	0.713	+	1	target "unknown_B[94..99]"; target_start 155; transcript_id "g1.t1"; gene_id "g1";
scaffold2029	AUGUSTUS	protein_match	10876	10903	1.31	+	1	target "unknown_B[99..108]"; target_start 156; transcript_id "g1.t1"; gene_id "g1";
scaffold2029	AUGUSTUS	protein_match	10904	10922	0.84	+	0	target "unknown_C[1..7]"; target_start 264; transcript_id "g1.t1"; gene_id "g1";
scaffold2029	AUGUSTUS	protein_match	15454	15539	1.75	+	2	target "unknown_C[7..35]"; target_start 264; transcript_id "g1.t1"; gene_id "g1";
scaffold2029	AUGUSTUS	protein_match	15633	16004	2.31	+	0	target "unknown_D[1..124]"; target_start 309; transcript_id "g1.t1"; gene_id "g1";
scaffold2029	AUGUSTUS	protein_match	16008	16031	1.1	+	0	target "unknown_E[1..8]"; target_start 434; transcript_id "g1.t1"; gene_id "g1";
scaffold2029	AUGUSTUS	protein_match	16245	16264	1.1	+	2	target "unknown_E[9..15]"; target_start 433; transcript_id "g1.t1"; gene_id "g1";
scaffold2029	AUGUSTUS	protein_match	16457	16583	1.67	+	1	target "unknown_E[15..57]"; target_start 434; transcript_id "g1.t1"; gene_id "g1";
scaffold2029	AUGUSTUS	protein_match	16584	17117	2.58	+	0	target "unknown_F[1..178]"; target_start 491; transcript_id "g1.t1"; gene_id "g1";
# coding sequence = [atgcagttggacaaagcttcaattcttgaagatgctataaagtacataggagaacttcaagaacgtgttagttctttag
# aggaagctgctcggacgataaaaagtagtacaaacttgattgaatcaactcatcccacactagtacacaaacaatatgctcatgatgatcatgttgat
# gatcttgaatccaaaagacatgagaatattaatgatataaaggttcaaattctggacaaaaatgtactcataggaatccattgcaataagcaaatgag
# gagtattttctctattattgctggaataatggaaaagttacatcttactattcaccacattagagtttccccatccaatcacacttctcttcattata
# tctccattcttgctgagattgatgagaatgttgatattaaagtgcaggatgttgaaaaggcatccacgttactcataatacataaatctaataaaaat
# ataaaagtacggaaaaggttatgctacgaaatacaaaaattcgcagccttctctttgactaaatttatccaaatatttctcaagagaggaagaggaga
# gaaaaaatgggagaccttttcatctctttgtcaaagattttcttgctcagggtcatgtcctcgatttggaatattttccttgggcgaaatttttcttt
# gacttgtctcatgtataaaaatgtttaaaagaaaggcagtgaccttttgcctgttcttcattagcaatatgaagaatgagactagccatacgaagaag
# aaagtagctaccattcatgaaaatgtggcatcaaaaagtgataattcaattgcatcaaattctcagatttctcactttgctcgtttgggtcaaattca
# gaatgcccgaagggtgttcgacgaaatgcccaacaaaaattgtatgtttgatcaaatgcctgagagaaacatagtttcatggaatgggttaatctcag
# gttatgtaaagaataggatggtgaaggaagcaaggaaagtgtttgacaaaatgccccaacgaaacgtcatttcttggactgctatggtcagaggatat
# gtagaggaggggtttgttgaggaggcggaagccctgttttggcaaatgcctgaaaagaatgttgtttcatggactgtgatgataggtgggttgattca
# agaagggagagttgatgaggctagaaggctttatgacatgatgccagtaaaggatgtagttgtgaggactaatatgatatgtggatattgtcaggaag
# gtaggctgaatgaggcgcgcgacctctttgatcgcatgccgaaaaagaatgtggtgtcttggacggccatggttgctaaggcacggatggtagagatg
# catgcacagttaataagaaccgagtgtgatgatgacgtgtatgtctcttctgtattaattacgatgtacatcaaatgtggtgatttcgtcaaggccaa
# attaatatttgacagattttctccaaaagatgtggtcatgtggaattctatcataacaggttatgctcaacatggattaggggatgaaactctagaag
# tgttcagagaaatgtgttctttaggtatcaccccagacgaggttacctttgttggagttttatctgcatgtagctacactgggaaagtgaaagaaggg
# caagatatctttgactccatgaattcaaaatatcagatggagccaggaactgcacattatgcttgcatggttgacatgcttggtcgagctggtcgatt
# gaatgaggcgatggatatgatcaacaaaatgactgtagaagtagatgcaattatttggggttctttaatgggtgcatgtaggatgcatatgaacctag
# atttggcagaagttgctgcaaagaaacttttacagcttgaaccccaaaattcagggccctatgtcctactttccaatatttatgcatccaaaggtaag
# tgggctgatgttgcttcacttaggaagtcaatgcagtctagggaagtggtcaaatcacctggttgtagttggcttgaggcagacaaagaagtgcatat
# gttcactggtggagagagcatgccccatcccgagcatgaatcaattctcagaatattagaaaagttgagtcctatgttaagagaagctggttatattc
# ctgatggaagctttgctttgcatgatgtggaggaagaagagaagttgcatagcttgaattatcacagtgagaaactagctgtggcctatggacttctt
# aaattgccacaaggtatgcctatacgaataatgaaaaatcttcgagtttgtggtgattgtcattctgctattaagttaatcgctaaagtcacaggacg
# agagataattctgagagatgccaacagatttcaccattttaaggatggggtatgttcttgcaaggatttttggtga]
# protein sequence = [MQLDKASILEDAIKYIGELQERVSSLEEAARTIKSSTNLIESTHPTLVHKQYAHDDHVDDLESKRHENINDIKVQILD
# KNVLIGIHCNKQMRSIFSIIAGIMEKLHLTIHHIRVSPSNHTSLHYISILAEIDENVDIKVQDVEKASTLLIIHKSNKNIKVRKRLCYEIQKFAAFSL
# TKFIQIFLKRGRGEKKWETFSSLCQRFSCSGSCPRFGIFSLGEIFLXLVSCIKMFKRKAVTFCLFFISNMKNETSHTKKKVATIHENVASKSDNSIAS
# NSQISHFARLGQIQNARRVFDEMPNKNCMFDQMPERNIVSWNGLISGYVKNRMVKEARKVFDKMPQRNVISWTAMVRGYVEEGFVEEAEALFWQMPEK
# NVVSWTVMIGGLIQEGRVDEARRLYDMMPVKDVVVRTNMICGYCQEGRLNEARDLFDRMPKKNVVSWTAMVAKARMVEMHAQLIRTECDDDVYVSSVL
# ITMYIKCGDFVKAKLIFDRFSPKDVVMWNSIITGYAQHGLGDETLEVFREMCSLGITPDEVTFVGVLSACSYTGKVKEGQDIFDSMNSKYQMEPGTAH
# YACMVDMLGRAGRLNEAMDMINKMTVEVDAIIWGSLMGACRMHMNLDLAEVAAKKLLQLEPQNSGPYVLLSNIYASKGKWADVASLRKSMQSREVVKS
# PGCSWLEADKEVHMFTGGESMPHPEHESILRILEKLSPMLREAGYIPDGSFALHDVEEEEKLHSLNYHSEKLAVAYGLLKLPQGMPIRIMKNLRVCGD
# CHSAIKLIAKVTGREIILRDANRFHHFKDGVCSCKDFW]
# sequence of block unknown_A   136 [IKVQDVEKASTLLIIHKSNK] 156
# sequence of block unknown_B   156 [NIKVRKRLCYEIQKFAAFSLTKFIQIFLKRGRGEKKWETFSSLCQRFSCSGSCPRFGIFSLGEIFLXLVSCIKMFKRKAVTFCLFFISNMKNETSHTKKKVATIHENV] 264
# sequence of block unknown_C   264 [ASKSDNSIASNSQISHFARLGQIQNARRVFDEMPN] 299
# sequence of block unknown_D   309 [RNIVSWNGLISGYVKNRMVKEARKVFDKMPQRNVISWTAMVRGYVEEGFVEEAEALFWQMPEKNVVSWTVMIGGLIQEGRVDEARRLYDMMPVKDVVVRTNMICGYCQEGRLNEARDLFDRMPK] 433
# sequence of block unknown_E   434 [NVVSWTAMVAKARMVEMHAQLIRTECDDDVYVSSVLITMYIKCGDFVKAKLIFDRFS] 491
# sequence of block unknown_F   491 [PKDVVMWNSIITGYAQHGLGDETLEVFREMCSLGITPDEVTFVGVLSACSYTGKVKEGQDIFDSMNSKYQMEPGTAHYACMVDMLGRAGRLNEAMDMINKMTVEVDAIIWGSLMGACRMHMNLDLAEVAAKKLLQLEPQNSGPYVLLSNIYASKGKWADVASLRKSMQSREVVKSPGC] 669
# end gene g1
###
# start gene g2
scaffold2029	AUGUSTUS	gene	17771	21211	0.12	-	.	g2
scaffold2029	AUGUSTUS	transcript	17771	21211	0.12	-	.	g2.t1
scaffold2029	AUGUSTUS	tts	17771	17771	.	-	.	transcript_id "g2.t1"; gene_id "g2";
scaffold2029	AUGUSTUS	exon	17771	17940	.	-	.	transcript_id "g2.t1"; gene_id "g2";
scaffold2029	AUGUSTUS	stop_codon	17886	17888	.	-	0	transcript_id "g2.t1"; gene_id "g2";
scaffold2029	AUGUSTUS	intron	17941	18032	0.96	-	.	transcript_id "g2.t1"; gene_id "g2";
scaffold2029	AUGUSTUS	intron	18234	18321	0.82	-	.	transcript_id "g2.t1"; gene_id "g2";
scaffold2029	AUGUSTUS	CDS	17886	17940	0.99	-	1	transcript_id "g2.t1"; gene_id "g2";
scaffold2029	AUGUSTUS	CDS	18033	18233	0.82	-	1	transcript_id "g2.t1"; gene_id "g2";
scaffold2029	AUGUSTUS	exon	18033	18233	.	-	.	transcript_id "g2.t1"; gene_id "g2";
scaffold2029	AUGUSTUS	CDS	18322	18335	0.89	-	0	transcript_id "g2.t1"; gene_id "g2";
scaffold2029	AUGUSTUS	exon	18322	18347	.	-	.	transcript_id "g2.t1"; gene_id "g2";
scaffold2029	AUGUSTUS	start_codon	18333	18335	.	-	0	transcript_id "g2.t1"; gene_id "g2";
scaffold2029	AUGUSTUS	exon	20940	21211	.	-	.	transcript_id "g2.t1"; gene_id "g2";
scaffold2029	AUGUSTUS	tss	21211	21211	.	-	.	transcript_id "g2.t1"; gene_id "g2";
# coding sequence = [atgacattgcgtaggacagttttaccttcgcttgaacttttgtccagtgtgactctgtactaccaagcggctgatgaag
# ataacagtagctgcaataatgccaacacatttaagcatgccaagatgggaatcaagattgtttttgatagattagggccatttcagttcatcagcatg
# gctgatgctgcaatgcatagcaaaaaggacaagttgaggaaaccagctccagcaagtggaactccagtcctgaaggttgcatacttacaataa]
# protein sequence = [MTLRRTVLPSLELLSSVTLYYQAADEDNSSCNNANTFKHAKMGIKIVFDRLGPFQFISMADAAMHSKKDKLRKPAPAS
# GTPVLKVAYLQ]
# end gene g2
###
# start gene g3
scaffold2029	AUGUSTUS	gene	25669	28621	0.13	-	.	g3
scaffold2029	AUGUSTUS	transcript	25669	28621	0.13	-	.	g3.t1
scaffold2029	AUGUSTUS	tts	25669	25669	.	-	.	transcript_id "g3.t1"; gene_id "g3";
scaffold2029	AUGUSTUS	exon	25669	26237	.	-	.	transcript_id "g3.t1"; gene_id "g3";
scaffold2029	AUGUSTUS	stop_codon	26058	26060	.	-	0	transcript_id "g3.t1"; gene_id "g3";
scaffold2029	AUGUSTUS	intron	26238	26337	1	-	.	transcript_id "g3.t1"; gene_id "g3";
scaffold2029	AUGUSTUS	intron	26429	26572	0.64	-	.	transcript_id "g3.t1"; gene_id "g3";
scaffold2029	AUGUSTUS	intron	26818	26917	1	-	.	transcript_id "g3.t1"; gene_id "g3";
scaffold2029	AUGUSTUS	intron	27077	27181	1	-	.	transcript_id "g3.t1"; gene_id "g3";
scaffold2029	AUGUSTUS	intron	27862	27958	0.98	-	.	transcript_id "g3.t1"; gene_id "g3";
scaffold2029	AUGUSTUS	intron	28133	28518	0.73	-	.	transcript_id "g3.t1"; gene_id "g3";
scaffold2029	AUGUSTUS	CDS	26058	26237	1	-	0	transcript_id "g3.t1"; gene_id "g3";
scaffold2029	AUGUSTUS	CDS	26338	26428	1	-	1	transcript_id "g3.t1"; gene_id "g3";
scaffold2029	AUGUSTUS	exon	26338	26428	.	-	.	transcript_id "g3.t1"; gene_id "g3";
scaffold2029	AUGUSTUS	CDS	26573	26817	0.64	-	0	transcript_id "g3.t1"; gene_id "g3";
scaffold2029	AUGUSTUS	exon	26573	26817	.	-	.	transcript_id "g3.t1"; gene_id "g3";
scaffold2029	AUGUSTUS	CDS	26918	27076	1	-	0	transcript_id "g3.t1"; gene_id "g3";
scaffold2029	AUGUSTUS	exon	26918	27076	.	-	.	transcript_id "g3.t1"; gene_id "g3";
scaffold2029	AUGUSTUS	CDS	27182	27861	1	-	2	transcript_id "g3.t1"; gene_id "g3";
scaffold2029	AUGUSTUS	exon	27182	27861	.	-	.	transcript_id "g3.t1"; gene_id "g3";
scaffold2029	AUGUSTUS	CDS	27959	28132	0.89	-	2	transcript_id "g3.t1"; gene_id "g3";
scaffold2029	AUGUSTUS	exon	27959	28132	.	-	.	transcript_id "g3.t1"; gene_id "g3";
scaffold2029	AUGUSTUS	CDS	28519	28576	0.91	-	0	transcript_id "g3.t1"; gene_id "g3";
scaffold2029	AUGUSTUS	exon	28519	28621	.	-	.	transcript_id "g3.t1"; gene_id "g3";
scaffold2029	AUGUSTUS	start_codon	28574	28576	.	-	0	transcript_id "g3.t1"; gene_id "g3";
scaffold2029	AUGUSTUS	tss	28621	28621	.	-	.	transcript_id "g3.t1"; gene_id "g3";
# coding sequence = [atggctcaaccttacagaactgcttatcatttccaacctcccaagaattggataaatggaccaatgatctacaagggaa
# tttaccatttattttaccagtacaatcctgaaagtgcagaatggggaaacatatcatggggtcattctacttcaactgatcttgtcaactggactatt
# catcctcccgctcttttgccttcagacacatatgacatcaacggttgttggtcaggttctgcgacgatcctccaagatggcacaccagctatactcta
# taccggaggcaattcacaaaaagttcaacttcaaaatctagctctgcctaaagatccatccgacccttaccttgttgaatgggttaaatctcctcata
# atccaatcatgataccgaatgaagatgagaaagagtcgtttagagacccaaccaccgcgtggttagggcctgatgggatttggagagttgttatagga
# aacgaaagagaaaacagaggaactgctgttttatataagagtgaagattttattcgttggactgaagcagagcggcctctgcattcgtccagtgaaac
# tacaatgtgggaatgccctgattttttccctgtcttagttgacggggaaaatggacttgacatttcagagattttttcagggataaaacacgtgctta
# aaaatagcgtggctcgttcttttgttgattattatactgttggagcgtatgaacatcacaacgatgtgtacacaccagatgagggatcggtagacaat
# gaatcaggattacgattggattatggaaggtattatgcttccaaatctttttttgatagtgagaagaagaggagaatcttcattgcttgggttaatga
# gtccacaagtaaggaaatcgatttaattaaaggatggtctggtcttcagtcgtttccaaggaaaatttggctggataaaggtggaaagcaattggttc
# aatggcctgttgaagaaatcgaaatgctaaggacaaacaaagttgatttacaaaatataacactcgaagctggttcaaaacgtgagatttgtggtgtc
# actgctacacaggctgatgtagaaatctccttctcaattccaatcgcggtgcttgagcaggcagaggtgctggaatcaaattggacgaatccacaaga
# gatagctaaccaaagtggttcattagccaacactggtgttggaccttttgggttgctagttttggcctcaaataatattgaagaatatacggcaatat
# tctttagaattttcaaaaagaatgacaagtttgttgtgttaatgggctgtgaccaaaaaaggtcatctgtgggtcttgaatatgataaaaccaattat
# ggagcctttttggacattgatcctcttacagaaaaattatcactaagaactttgattgatcattcgattgtagaaagctttggcggaggtggaaaagc
# ttgcatcacaacaagagcttatcctactttggccatcaatgataatgcccatatttttgttttcaacaatggatcccaacatgttgacatctccactt
# tgagtgcttggagtctaaaccaggctcacatcaattga]
# protein sequence = [MAQPYRTAYHFQPPKNWINGPMIYKGIYHLFYQYNPESAEWGNISWGHSTSTDLVNWTIHPPALLPSDTYDINGCWSG
# SATILQDGTPAILYTGGNSQKVQLQNLALPKDPSDPYLVEWVKSPHNPIMIPNEDEKESFRDPTTAWLGPDGIWRVVIGNERENRGTAVLYKSEDFIR
# WTEAERPLHSSSETTMWECPDFFPVLVDGENGLDISEIFSGIKHVLKNSVARSFVDYYTVGAYEHHNDVYTPDEGSVDNESGLRLDYGRYYASKSFFD
# SEKKRRIFIAWVNESTSKEIDLIKGWSGLQSFPRKIWLDKGGKQLVQWPVEEIEMLRTNKVDLQNITLEAGSKREICGVTATQADVEISFSIPIAVLE
# QAEVLESNWTNPQEIANQSGSLANTGVGPFGLLVLASNNIEEYTAIFFRIFKKNDKFVVLMGCDQKRSSVGLEYDKTNYGAFLDIDPLTEKLSLRTLI
# DHSIVESFGGGGKACITTRAYPTLAINDNAHIFVFNNGSQHVDISTLSAWSLNQAHIN]
# end gene g3
###
# start gene g4
scaffold2029	AUGUSTUS	gene	29333	31631	0.01	-	.	g4
scaffold2029	AUGUSTUS	transcript	29333	31631	0.01	-	.	g4.t1
scaffold2029	AUGUSTUS	tts	29333	29333	.	-	.	transcript_id "g4.t1"; gene_id "g4";
scaffold2029	AUGUSTUS	exon	29333	29770	.	-	.	transcript_id "g4.t1"; gene_id "g4";
scaffold2029	AUGUSTUS	stop_codon	29525	29527	.	-	0	transcript_id "g4.t1"; gene_id "g4";
scaffold2029	AUGUSTUS	intron	29771	30106	0.96	-	.	transcript_id "g4.t1"; gene_id "g4";
scaffold2029	AUGUSTUS	intron	30305	30791	0.91	-	.	transcript_id "g4.t1"; gene_id "g4";
scaffold2029	AUGUSTUS	intron	30959	31575	0.18	-	.	transcript_id "g4.t1"; gene_id "g4";
scaffold2029	AUGUSTUS	CDS	29525	29770	0.98	-	0	transcript_id "g4.t1"; gene_id "g4";
scaffold2029	AUGUSTUS	CDS	30107	30304	0.98	-	0	transcript_id "g4.t1"; gene_id "g4";
scaffold2029	AUGUSTUS	exon	30107	30304	.	-	.	transcript_id "g4.t1"; gene_id "g4";
scaffold2029	AUGUSTUS	CDS	30792	30958	0.28	-	2	transcript_id "g4.t1"; gene_id "g4";
scaffold2029	AUGUSTUS	exon	30792	30958	.	-	.	transcript_id "g4.t1"; gene_id "g4";
scaffold2029	AUGUSTUS	CDS	31576	31579	0.2	-	0	transcript_id "g4.t1"; gene_id "g4";
scaffold2029	AUGUSTUS	exon	31576	31631	.	-	.	transcript_id "g4.t1"; gene_id "g4";
scaffold2029	AUGUSTUS	start_codon	31577	31579	.	-	0	transcript_id "g4.t1"; gene_id "g4";
scaffold2029	AUGUSTUS	tss	31631	31631	.	-	.	transcript_id "g4.t1"; gene_id "g4";
# coding sequence = [atgggtgcttacacttatgtgtcggagctatggaggaagaagcagtcagatgttatgaggttcttgcaaagggtgaggt
# gctgggagtaccgtcaactcccttctatcgtccgtgtcaccaggcctacacgtcctgacaaggcacgccgcttgggatacaaggccaagcagggctat
# gtggtctatcgtgttcgtgtgaaacgtggtggaaggaagaggcctgtttcaaagggtattgtgtatggtaagcccaccaaccagggagtcacacaatt
# gaagttccagcgcagcaagcgatctgttgctgaggagcgtgctggaaggaagttgggtggtcttagagtcctcaactcctactggattaatgaggatt
# ctacctacaagtactttgaggtaatattggttgaccaggcccatgctgctatccgcaacgatccaaggatcaactggatctgcaacccagtgcataag
# cacagagaattgcgtggtctcacttcagctggtaagaaatacagaggactccgaggaagaggacatctccaccacaaggctcgcccctcaagaagggc
# aacctggaaaaggaaccagactctgtctctccgtcgttaccgttga]
# protein sequence = [MGAYTYVSELWRKKQSDVMRFLQRVRCWEYRQLPSIVRVTRPTRPDKARRLGYKAKQGYVVYRVRVKRGGRKRPVSKG
# IVYGKPTNQGVTQLKFQRSKRSVAEERAGRKLGGLRVLNSYWINEDSTYKYFEVILVDQAHAAIRNDPRINWICNPVHKHRELRGLTSAGKKYRGLRG
# RGHLHHKARPSRRATWKRNQTLSLRRYR]
# end gene g4
###
# command line:
# augustus --codingseq=1 --proteinprofile=/home/pgsb/tetiana.nosenko/lineages/embryophyta_odb9/prfl/EOG0936044V.prfl --predictionStart=0 --predictionEnd=35346 --species=arabidopsis ./tmp/scaffold2029Schil_BUSCO_geno_206160443_.temp
```
