## Supplementary material for "The *de novo* reference genome and transcriptome assemblies of the wild tomato species *Solanum chilense*": EOG0936045K.out.1

```
# Please cite: Mario Stanke, Mark Diekhans, Robert Baertsch, David Haussler (2008),
# Using native and syntenically mapped cDNA alignments to improve de novo gene finding
# Bioinformatics 24: 637-644, doi 10.1093/bioinformatics/btn013
# No extrinsic information on sequences given.
# Using protein profile unknown
# --[5..113]--> unknown_A (29) <--[8..18]--> unknown_C (23) <--[1..6]--> unknown_D (18) <--[2..8]--> unknown_E (13) <--[0..3]--> unknown_F (64) <--[8..20]--> unknown_H (38) <--[0..1]--> unknown_I (51) <--[0..3]--> unknown_J (53) <--[4..34]--> unknown_K (97) <--[0..1]--> unknown_L (166) <--[0..148]--
# arabidopsis version. Using default transition matrix.
# We have hints for 0 sequences and for 0 of the sequences in the input set.
#
# ----- prediction on sequence number 1 (length = 20972, name = scaffold6497) -----
#
# Constraints/Hints:
# (none)
# Predicted genes for sequence number 1 on both strands
# start gene g1
scaffold6497	AUGUSTUS	gene	206	4112	0.23	+	.	g1
scaffold6497	AUGUSTUS	transcript	206	4112	0.23	+	.	g1.t1
scaffold6497	AUGUSTUS	tss	206	206	.	+	.	transcript_id "g1.t1"; gene_id "g1";
scaffold6497	AUGUSTUS	exon	206	2753	.	+	.	transcript_id "g1.t1"; gene_id "g1";
scaffold6497	AUGUSTUS	start_codon	710	712	.	+	0	transcript_id "g1.t1"; gene_id "g1";
scaffold6497	AUGUSTUS	CDS	710	2752	1	+	0	transcript_id "g1.t1"; gene_id "g1";
scaffold6497	AUGUSTUS	stop_codon	2750	2752	.	+	0	transcript_id "g1.t1"; gene_id "g1";
scaffold6497	AUGUSTUS	exon	3738	4112	.	+	.	transcript_id "g1.t1"; gene_id "g1";
scaffold6497	AUGUSTUS	tts	4112	4112	.	+	.	transcript_id "g1.t1"; gene_id "g1";
scaffold6497	AUGUSTUS	protein_match	956	1042	5.6	+	0	target "unknown_A[1..29]"; target_start 82; transcript_id "g1.t1"; gene_id "g1";
scaffold6497	AUGUSTUS	protein_match	1070	1138	5.28	+	0	target "unknown_C[1..23]"; target_start 120; transcript_id "g1.t1"; gene_id "g1";
scaffold6497	AUGUSTUS	protein_match	1157	1210	6.78	+	0	target "unknown_D[1..18]"; target_start 149; transcript_id "g1.t1"; gene_id "g1";
scaffold6497	AUGUSTUS	protein_match	1217	1255	5.44	+	0	target "unknown_E[1..13]"; target_start 169; transcript_id "g1.t1"; gene_id "g1";
scaffold6497	AUGUSTUS	protein_match	1265	1456	5.17	+	0	target "unknown_F[1..64]"; target_start 185; transcript_id "g1.t1"; gene_id "g1";
scaffold6497	AUGUSTUS	protein_match	1481	1594	7.3	+	0	target "unknown_H[1..38]"; target_start 257; transcript_id "g1.t1"; gene_id "g1";
scaffold6497	AUGUSTUS	protein_match	1595	1747	7.16	+	0	target "unknown_I[1..51]"; target_start 295; transcript_id "g1.t1"; gene_id "g1";
scaffold6497	AUGUSTUS	protein_match	1748	1906	5.78	+	0	target "unknown_J[1..53]"; target_start 346; transcript_id "g1.t1"; gene_id "g1";
scaffold6497	AUGUSTUS	protein_match	1919	2209	7.58	+	0	target "unknown_K[1..97]"; target_start 403; transcript_id "g1.t1"; gene_id "g1";
scaffold6497	AUGUSTUS	protein_match	2213	2710	6.38	+	0	target "unknown_L[1..166]"; target_start 501; transcript_id "g1.t1"; gene_id "g1";
# coding sequence = [atgcatttttgcaaatttccatttctaatacctctgcaaaactctgctaaaacattcacttcatctctttcactcttct
# ctacctttgagttccatttaaccaatcaacaaagctttgaagtacaagaatttgacagagcttactggaccagacgaattcataagctttgtgctatt
# gatggaaatgtagacgaagctcttcgacttctcgatgagcttcgacttcagggttatcatcctgactctctcaatctcagcagcattgttcacgctct
# ctgtgattctaaacgattttccgaagcccaccggcgattccttctcgctgtttcttcccagtcaactgtccctgatgagcgaacctgtaatgttctca
# ttgctcgcttgctttacgcagctactccgcaagaaactgtgcgtgttatttccgctttgttctaccagaagccccagtttgtaccttcgttgatgaat
# tacaaccgtctaatccatcagctttgtattttagaaagaaatagagatgcccatcagctgtttgttgatatgagaaagagagggcattctcctaatgc
# tgtttcgtatactactttgatcgatgggtattgtggggctggggtggttcgggaagctgagaagctgtttgatgaaatgtctgagtgcggtgtgatac
# ctaatgcactcacttatagtgctttgattagggggattcttcgaaagcgggacattgaccatggaaaacaactgattaggaagctttgggacgtgatg
# ctcactgaagacgatatgcatgtaaacaatgcagcattctgcaacgtgatcaattgcttgtgtaaggaagggttcttccatgaagtgtttaatattgc
# tgaagatatgcctcagggtaaaagtgtggttcaggattttgtatatgcgcaaatgatagattctctttgtagattcgggaggtataatggggctgcta
# ggatagtttatatgatgagaaaacgaggattcgatccaagcttagtttcatataatacaattgttcatggtctcgtcaaggaaggcgattgtttcagg
# gcatatcagttgttggaggaaggaattcaatttggctacttgccgtccgaattcacttacaatttattggtagaaggtttgtgttatgtaaatgatct
# tgttaaggccaagaaagtcgtcaatatgatgctaaataagaaagacaatgacaaaacaaggatatataatatatatcttagagctctttgtgttgttg
# ataacccaacagagcttttaaatgtccttgtgaccatgcttcaaactcaatgtcaaccagatgtaatcaccctgaatactgttattaatggcttctgc
# aaaatgggaagaattgaagaggctcaaaaggttttcaaagatatgatgatggggaagttttgtgcccctgatggtgtgacgttcacaactgttattag
# cgggtttttaaaactcgggagggttgaagaagctcttgagttattgcatagagctatgcctgaaaaaggtttgaagcccaatgttgtaacatataatg
# cagttattcagggtttatttaagttacatcggatagatgaagctatggaagtcttccatagcatggtaagtggtggcattgttgctgattgcacgact
# tatactgttatgattgatgggttgtttgaatccgacaaagatgatgaagccaaaagattctggaacgatgttgtttggccttcaaaagttcatgacag
# ttacatatatgcagccattctcaaggggctttgtcgcgctggtaaactgcatgatgcttgtgattttttatatgaattagcagattgtggggttactc
# tttgtgtagtcaattacaacattgttattaatggtgcttgcacattgggatggaagagagaagcttatcagattcttggtgaaatgagaaagaatgga
# ctagaacctgatgctgtaacatggagaattctggataaattgcatggcaacgtggaaaaacagttccgcgaggattcgacatgcaatttagtgggggt
# ttaa]
# protein sequence = [MHFCKFPFLIPLQNSAKTFTSSLSLFSTFEFHLTNQQSFEVQEFDRAYWTRRIHKLCAIDGNVDEALRLLDELRLQGY
# HPDSLNLSSIVHALCDSKRFSEAHRRFLLAVSSQSTVPDERTCNVLIARLLYAATPQETVRVISALFYQKPQFVPSLMNYNRLIHQLCILERNRDAHQ
# LFVDMRKRGHSPNAVSYTTLIDGYCGAGVVREAEKLFDEMSECGVIPNALTYSALIRGILRKRDIDHGKQLIRKLWDVMLTEDDMHVNNAAFCNVINC
# LCKEGFFHEVFNIAEDMPQGKSVVQDFVYAQMIDSLCRFGRYNGAARIVYMMRKRGFDPSLVSYNTIVHGLVKEGDCFRAYQLLEEGIQFGYLPSEFT
# YNLLVEGLCYVNDLVKAKKVVNMMLNKKDNDKTRIYNIYLRALCVVDNPTELLNVLVTMLQTQCQPDVITLNTVINGFCKMGRIEEAQKVFKDMMMGK
# FCAPDGVTFTTVISGFLKLGRVEEALELLHRAMPEKGLKPNVVTYNAVIQGLFKLHRIDEAMEVFHSMVSGGIVADCTTYTVMIDGLFESDKDDEAKR
# FWNDVVWPSKVHDSYIYAAILKGLCRAGKLHDACDFLYELADCGVTLCVVNYNIVINGACTLGWKREAYQILGEMRKNGLEPDAVTWRILDKLHGNVE
# KQFREDSTCNLVGV]
# sequence of block unknown_A    82 [LNLSSIVHALCDSKRFSEAHRRFLLAVSS] 111
# sequence of block unknown_C   120 [CNVLIARLLYAATPQETVRVISA] 143
# sequence of block unknown_D   149 [QFVPSLMNYNRLIHQLCI] 167
# sequence of block unknown_E   169 [RNRDAHQLFVDMR] 182
# sequence of block unknown_F   185 [HSPNAVSYTTLIDGYCGAGVVREAEKLFDEMSECGVIPNALTYSALIRGILRKRDIDHGKQLIR] 249
# sequence of block unknown_H   257 [EDDMHVNNAAFCNVINCLCKEGFFHEVFNIAEDMPQGK] 295
# sequence of block unknown_I   295 [SVVQDFVYAQMIDSLCRFGRYNGAARIVYMMRKRGFDPSLVSYNTIVHGLV] 346
# sequence of block unknown_J   346 [KEGDCFRAYQLLEEGIQFGYLPSEFTYNLLVEGLCYVNDLVKAKKVVNMMLNK] 399
# sequence of block unknown_K   403 [KTRIYNIYLRALCVVDNPTELLNVLVTMLQTQCQPDVITLNTVINGFCKMGRIEEAQKVFKDMMMGKFCAPDGVTFTTVISGFLKLGRVEEALELLH] 500
# sequence of block unknown_L   501 [AMPEKGLKPNVVTYNAVIQGLFKLHRIDEAMEVFHSMVSGGIVADCTTYTVMIDGLFESDKDDEAKRFWNDVVWPSKVHDSYIYAAILKGLCRAGKLHDACDFLYELADCGVTLCVVNYNIVINGACTLGWKREAYQILGEMRKNGLEPDAVTWRILDKLHGNVEK] 667
# end gene g1
###
# start gene g2
scaffold6497	AUGUSTUS	gene	4666	8942	0.32	+	.	g2
scaffold6497	AUGUSTUS	transcript	4666	8942	0.32	+	.	g2.t1
scaffold6497	AUGUSTUS	tss	4666	4666	.	+	.	transcript_id "g2.t1"; gene_id "g2";
scaffold6497	AUGUSTUS	exon	4666	4939	.	+	.	transcript_id "g2.t1"; gene_id "g2";
scaffold6497	AUGUSTUS	start_codon	4835	4837	.	+	0	transcript_id "g2.t1"; gene_id "g2";
scaffold6497	AUGUSTUS	intron	4940	5399	0.99	+	.	transcript_id "g2.t1"; gene_id "g2";
scaffold6497	AUGUSTUS	intron	5449	5642	1	+	.	transcript_id "g2.t1"; gene_id "g2";
scaffold6497	AUGUSTUS	intron	5732	5861	0.96	+	.	transcript_id "g2.t1"; gene_id "g2";
scaffold6497	AUGUSTUS	intron	5919	6002	0.95	+	.	transcript_id "g2.t1"; gene_id "g2";
scaffold6497	AUGUSTUS	intron	6066	6231	1	+	.	transcript_id "g2.t1"; gene_id "g2";
scaffold6497	AUGUSTUS	intron	6298	6983	0.99	+	.	transcript_id "g2.t1"; gene_id "g2";
scaffold6497	AUGUSTUS	intron	7071	7758	0.76	+	.	transcript_id "g2.t1"; gene_id "g2";
scaffold6497	AUGUSTUS	intron	7853	8200	0.97	+	.	transcript_id "g2.t1"; gene_id "g2";
scaffold6497	AUGUSTUS	CDS	4835	4939	0.99	+	0	transcript_id "g2.t1"; gene_id "g2";
scaffold6497	AUGUSTUS	CDS	5400	5448	1	+	0	transcript_id "g2.t1"; gene_id "g2";
scaffold6497	AUGUSTUS	exon	5400	5448	.	+	.	transcript_id "g2.t1"; gene_id "g2";
scaffold6497	AUGUSTUS	CDS	5643	5731	0.99	+	2	transcript_id "g2.t1"; gene_id "g2";
scaffold6497	AUGUSTUS	exon	5643	5731	.	+	.	transcript_id "g2.t1"; gene_id "g2";
scaffold6497	AUGUSTUS	CDS	5862	5918	0.95	+	0	transcript_id "g2.t1"; gene_id "g2";
scaffold6497	AUGUSTUS	exon	5862	5918	.	+	.	transcript_id "g2.t1"; gene_id "g2";
scaffold6497	AUGUSTUS	CDS	6003	6065	1	+	0	transcript_id "g2.t1"; gene_id "g2";
scaffold6497	AUGUSTUS	exon	6003	6065	.	+	.	transcript_id "g2.t1"; gene_id "g2";
scaffold6497	AUGUSTUS	CDS	6232	6297	1	+	0	transcript_id "g2.t1"; gene_id "g2";
scaffold6497	AUGUSTUS	exon	6232	6297	.	+	.	transcript_id "g2.t1"; gene_id "g2";
scaffold6497	AUGUSTUS	CDS	6984	7070	1	+	0	transcript_id "g2.t1"; gene_id "g2";
scaffold6497	AUGUSTUS	exon	6984	7070	.	+	.	transcript_id "g2.t1"; gene_id "g2";
scaffold6497	AUGUSTUS	CDS	7759	7852	1	+	0	transcript_id "g2.t1"; gene_id "g2";
scaffold6497	AUGUSTUS	exon	7759	7852	.	+	.	transcript_id "g2.t1"; gene_id "g2";
scaffold6497	AUGUSTUS	CDS	8201	8685	1	+	2	transcript_id "g2.t1"; gene_id "g2";
scaffold6497	AUGUSTUS	exon	8201	8942	.	+	.	transcript_id "g2.t1"; gene_id "g2";
scaffold6497	AUGUSTUS	stop_codon	8683	8685	.	+	0	transcript_id "g2.t1"; gene_id "g2";
scaffold6497	AUGUSTUS	tts	8942	8942	.	+	.	transcript_id "g2.t1"; gene_id "g2";
# coding sequence = [atgacgacacgaatagctccgggggtcggagcaaaccttctcggccaacacgcggcggagcgtaaccaagacgccaccg
# cctatgtcggcaatctcgaccctcagatttctgaagagttgttatgggagctgtttgttcaagcaggtccagtagtaaatgtttatgtccccaaggac
# agagttacgaatgctcatcagggatacggttttgtggaattccgaagtgaagaagatgctgactatgcaataaaggtactgaatatgataaaacttta
# cggaaaaccaatacgtgtaaataaggcatcacaagataaaaagagtgttgatgttggtgccaacttgtttgttgggaaccttgatcctgatgtagatg
# agaagcttctctacgacacttttagtgcttttggagttgttgtctcaaatccaaagattatgcgagaccctgaaacagggaattcccggggttttggt
# ttcattagttacgattcatttgatgcctctgatgcagcaattgaggctatgaatggtcaatatctttgcaatcgccaaatcacggtgtcctatgccta
# caagaaagatacaaagggggaacgtcatggaacccctgctgagagggttttagcttcaagtaatccaggtacccagaaaaacaggcctcacaccatgt
# ttgcaagtggacccccaacacttcccggtgttcctcaagccaatggtgcggttggtgctcctgttcccccacgtccatttgcaaatggtcctatgcct
# ccagctcctgttccagcaattcggccaccacctatgcagcctaatatctacccaccaatgcagatgcctccaccacaagcttggcagggacagcctat
# gccaccaccagttgcaggtggcatgccgcagcagcaaatgcaattcagaggaatgccacctccgccgcccccacagttagctccacccctaaataggc
# cccctccaccaccagctgcaatgggtggcaatgtttggcgtccgccaccacctcctcagcacttcaatggcggtcatcatgctatgccccatatgtcg
# atgcagccaccccctccacctcctgcaccaggttga]
# protein sequence = [MTTRIAPGVGANLLGQHAAERNQDATAYVGNLDPQISEELLWELFVQAGPVVNVYVPKDRVTNAHQGYGFVEFRSEED
# ADYAIKVLNMIKLYGKPIRVNKASQDKKSVDVGANLFVGNLDPDVDEKLLYDTFSAFGVVVSNPKIMRDPETGNSRGFGFISYDSFDASDAAIEAMNG
# QYLCNRQITVSYAYKKDTKGERHGTPAERVLASSNPGTQKNRPHTMFASGPPTLPGVPQANGAVGAPVPPRPFANGPMPPAPVPAIRPPPMQPNIYPP
# MQMPPPQAWQGQPMPPPVAGGMPQQQMQFRGMPPPPPPQLAPPLNRPPPPPAAMGGNVWRPPPPPQHFNGGHHAMPHMSMQPPPPPPAPG]
# end gene g2
###
# start gene g3
scaffold6497	AUGUSTUS	gene	10806	11518	0.13	+	.	g3
scaffold6497	AUGUSTUS	transcript	10806	11518	0.13	+	.	g3.t1
scaffold6497	AUGUSTUS	tss	10806	10806	.	+	.	transcript_id "g3.t1"; gene_id "g3";
scaffold6497	AUGUSTUS	exon	10806	11518	.	+	.	transcript_id "g3.t1"; gene_id "g3";
scaffold6497	AUGUSTUS	start_codon	10860	10862	.	+	0	transcript_id "g3.t1"; gene_id "g3";
scaffold6497	AUGUSTUS	CDS	10860	11360	1	+	0	transcript_id "g3.t1"; gene_id "g3";
scaffold6497	AUGUSTUS	stop_codon	11358	11360	.	+	0	transcript_id "g3.t1"; gene_id "g3";
scaffold6497	AUGUSTUS	tts	11518	11518	.	+	.	transcript_id "g3.t1"; gene_id "g3";
# coding sequence = [atggctgctaccgacaatgtcaacaacaacaataactccgtttccaagccttctctttaccttcagaacatggatgagg
# tgcaaaaagtgtttcaacggttcgacacgaacggcgacggcatgatatccggcgtagagctctccggcgtcatcagtgctcttggatctggtacatct
# cctgaagaagtctctcgtatgatgaatgaaattgattctgacagagacggtttcattagccttcaggaatttgctgacttctgtaaaggcgacattaa
# cagcgtcggtgacggtggcgttagggagcttcgtgaagcgtttgatctgtacgatcaggacagtaacggattgatctccgccgctgagcttcatcaga
# tcctgactcgtttaggcgaaaactgctccgttcaggactgtaccaaaatgatcaactccgttgattccgacggcgacggttacgttagctttgaagag
# tttaagaagatgatgactaccagcaagtag]
# protein sequence = [MAATDNVNNNNNSVSKPSLYLQNMDEVQKVFQRFDTNGDGMISGVELSGVISALGSGTSPEEVSRMMNEIDSDRDGFI
# SLQEFADFCKGDINSVGDGGVRELREAFDLYDQDSNGLISAAELHQILTRLGENCSVQDCTKMINSVDSDGDGYVSFEEFKKMMTTSK]
# end gene g3
###
# start gene g4
scaffold6497	AUGUSTUS	gene	18272	20972	0.2	-	.	g4
scaffold6497	AUGUSTUS	transcript	18272	20972	0.2	-	.	g4.t1
scaffold6497	AUGUSTUS	tts	18272	18272	.	-	.	transcript_id "g4.t1"; gene_id "g4";
scaffold6497	AUGUSTUS	exon	18272	18703	.	-	.	transcript_id "g4.t1"; gene_id "g4";
scaffold6497	AUGUSTUS	stop_codon	18583	18585	.	-	0	transcript_id "g4.t1"; gene_id "g4";
scaffold6497	AUGUSTUS	intron	18704	18772	1	-	.	transcript_id "g4.t1"; gene_id "g4";
scaffold6497	AUGUSTUS	intron	18835	18907	0.95	-	.	transcript_id "g4.t1"; gene_id "g4";
scaffold6497	AUGUSTUS	intron	19037	20487	0.96	-	.	transcript_id "g4.t1"; gene_id "g4";
scaffold6497	AUGUSTUS	intron	20722	20892	0.84	-	.	transcript_id "g4.t1"; gene_id "g4";
scaffold6497	AUGUSTUS	CDS	18583	18703	0.98	-	1	transcript_id "g4.t1"; gene_id "g4";
scaffold6497	AUGUSTUS	CDS	18773	18834	1	-	0	transcript_id "g4.t1"; gene_id "g4";
scaffold6497	AUGUSTUS	exon	18773	18834	.	-	.	transcript_id "g4.t1"; gene_id "g4";
scaffold6497	AUGUSTUS	CDS	18908	19036	0.95	-	0	transcript_id "g4.t1"; gene_id "g4";
scaffold6497	AUGUSTUS	exon	18908	19036	.	-	.	transcript_id "g4.t1"; gene_id "g4";
scaffold6497	AUGUSTUS	CDS	20488	20721	0.88	-	0	transcript_id "g4.t1"; gene_id "g4";
scaffold6497	AUGUSTUS	exon	20488	20721	.	-	.	transcript_id "g4.t1"; gene_id "g4";
scaffold6497	AUGUSTUS	CDS	20893	20972	0.84	-	2	transcript_id "g4.t1"; gene_id "g4";
scaffold6497	AUGUSTUS	exon	20893	20972	.	-	.	transcript_id "g4.t1"; gene_id "g4";
# coding sequence = [tattacagtggggggaggacagacgttttgatgacaaacgtgacaatcttggaaaactggctatattttggatacttca
# ggcaatctgggtatggactgttagtttaccggtgacagttgttaatgcaagtgacaagcagccttatgttcaggctcaagatatcattggttgggtta
# tgtggattattgggattttggttgagattacagctgaccaacaaaaattggcattcaaaaattccccggaaaacagaggaaagtggtgcagtgatggc
# ctttggaaatattctcgccatccaaactattttggtgagattttactttggtggggagttttcctggcttccacaccggtgctagagggtgctgaatt
# gctggttgtgtttggaccagtcttcataaccttgctgctcctttttgttagtggcatacccttgcttgaggcatcaggagacaagaagtttggaaatg
# ttgctgcatacagatcatataagagaaaaactagccctcttattctgctgcctcctggtgtgtatgggagtcttcctcaatggttcaaaaccatactc
# ctttttgagttccctttttacagtcgcaatcttccgcaagaagagttaagctggtaa]
# protein sequence = [LQWGEDRRFDDKRDNLGKLAIFWILQAIWVWTVSLPVTVVNASDKQPYVQAQDIIGWVMWIIGILVEITADQQKLAFK
# NSPENRGKWCSDGLWKYSRHPNYFGEILLWWGVFLASTPVLEGAELLVVFGPVFITLLLLFVSGIPLLEASGDKKFGNVAAYRSYKRKTSPLILLPPG
# VYGSLPQWFKTILLFEFPFYSRNLPQEELSW]
# end gene g4
###
# command line:
# augustus --codingseq=1 --proteinprofile=/home/pgsb/tetiana.nosenko/lineages/embryophyta_odb9/prfl/EOG0936045K.prfl --predictionStart=0 --predictionEnd=20972 --species=arabidopsis ./tmp/scaffold6497Schil_BUSCO_geno_206160443_.temp
```
