## Supplementary material for "The *de novo* reference genome and transcriptome assemblies of the wild tomato species *Solanum chilense*": EOG0936045K.out.2

```
# Please cite: Mario Stanke, Mark Diekhans, Robert Baertsch, David Haussler (2008),
# Using native and syntenically mapped cDNA alignments to improve de novo gene finding
# Bioinformatics 24: 637-644, doi 10.1093/bioinformatics/btn013
# No extrinsic information on sequences given.
# Using protein profile unknown
# --[5..113]--> unknown_A (29) <--[8..18]--> unknown_C (23) <--[1..6]--> unknown_D (18) <--[2..8]--> unknown_E (13) <--[0..3]--> unknown_F (64) <--[8..20]--> unknown_H (38) <--[0..1]--> unknown_I (51) <--[0..3]--> unknown_J (53) <--[4..34]--> unknown_K (97) <--[0..1]--> unknown_L (166) <--[0..148]--
# arabidopsis version. Using default transition matrix.
# We have hints for 0 sequences and for 0 of the sequences in the input set.
#
# ----- prediction on sequence number 1 (length = 38303, name = scaffold170) -----
#
# Constraints/Hints:
# (none)
# Predicted genes for sequence number 1 on both strands
# start gene g1
scaffold170	AUGUSTUS	gene	69107	69772	0.07	+	.	g1
scaffold170	AUGUSTUS	transcript	69107	69772	0.07	+	.	g1.t1
scaffold170	AUGUSTUS	intron	69107	69225	0.77	+	.	transcript_id "g1.t1"; gene_id "g1";
scaffold170	AUGUSTUS	intron	69288	69355	0.63	+	.	transcript_id "g1.t1"; gene_id "g1";
scaffold170	AUGUSTUS	CDS	69226	69287	0.62	+	0	transcript_id "g1.t1"; gene_id "g1";
scaffold170	AUGUSTUS	exon	69226	69287	.	+	.	transcript_id "g1.t1"; gene_id "g1";
scaffold170	AUGUSTUS	CDS	69356	69533	0.55	+	1	transcript_id "g1.t1"; gene_id "g1";
scaffold170	AUGUSTUS	exon	69356	69772	.	+	.	transcript_id "g1.t1"; gene_id "g1";
scaffold170	AUGUSTUS	stop_codon	69531	69533	.	+	0	transcript_id "g1.t1"; gene_id "g1";
scaffold170	AUGUSTUS	tts	69772	69772	.	+	.	transcript_id "g1.t1"; gene_id "g1";
# coding sequence = [tttgcttctctttctgaggaatttgtagttgtacctgcgaatgttgtattgaaatataccagacgtgggttgtcttcag
# tgaagagatttgtcgagtatacccacccacccgtgggtacatactgtacagagctgtgtaagagattgcagcagtggtggcttgctgccagaacgcga
# gagacagacagacggctgttagtaccgtttgaattgaatcatgagtttgctggtgcaacatga]
# protein sequence = [FASLSEEFVVVPANVVLKYTRRGLSSVKRFVEYTHPPVGTYCTELCKRLQQWWLAARTRETDRRLLVPFELNHEFAGA
# T]
# end gene g1
###
# start gene g2
scaffold170	AUGUSTUS	gene	71932	78546	0.01	+	.	g2
scaffold170	AUGUSTUS	transcript	71932	78546	0.01	+	.	g2.t1
scaffold170	AUGUSTUS	tss	71932	71932	.	+	.	transcript_id "g2.t1"; gene_id "g2";
scaffold170	AUGUSTUS	exon	71932	72249	.	+	.	transcript_id "g2.t1"; gene_id "g2";
scaffold170	AUGUSTUS	start_codon	72217	72219	.	+	0	transcript_id "g2.t1"; gene_id "g2";
scaffold170	AUGUSTUS	intron	72250	72470	0.72	+	.	transcript_id "g2.t1"; gene_id "g2";
scaffold170	AUGUSTUS	intron	72650	72765	0.92	+	.	transcript_id "g2.t1"; gene_id "g2";
scaffold170	AUGUSTUS	intron	72909	72984	0.91	+	.	transcript_id "g2.t1"; gene_id "g2";
scaffold170	AUGUSTUS	intron	73045	73435	0.85	+	.	transcript_id "g2.t1"; gene_id "g2";
scaffold170	AUGUSTUS	intron	73714	74800	0.35	+	.	transcript_id "g2.t1"; gene_id "g2";
scaffold170	AUGUSTUS	intron	75383	75937	0.36	+	.	transcript_id "g2.t1"; gene_id "g2";
scaffold170	AUGUSTUS	intron	76361	76447	1	+	.	transcript_id "g2.t1"; gene_id "g2";
scaffold170	AUGUSTUS	intron	76563	76781	0.68	+	.	transcript_id "g2.t1"; gene_id "g2";
scaffold170	AUGUSTUS	intron	76854	76952	0.72	+	.	transcript_id "g2.t1"; gene_id "g2";
scaffold170	AUGUSTUS	intron	77111	77201	0.94	+	.	transcript_id "g2.t1"; gene_id "g2";
scaffold170	AUGUSTUS	CDS	72217	72249	0.74	+	0	transcript_id "g2.t1"; gene_id "g2";
scaffold170	AUGUSTUS	CDS	72471	72649	0.92	+	0	transcript_id "g2.t1"; gene_id "g2";
scaffold170	AUGUSTUS	exon	72471	72649	.	+	.	transcript_id "g2.t1"; gene_id "g2";
scaffold170	AUGUSTUS	CDS	72766	72908	0.94	+	1	transcript_id "g2.t1"; gene_id "g2";
scaffold170	AUGUSTUS	exon	72766	72908	.	+	.	transcript_id "g2.t1"; gene_id "g2";
scaffold170	AUGUSTUS	CDS	72985	73044	0.86	+	2	transcript_id "g2.t1"; gene_id "g2";
scaffold170	AUGUSTUS	exon	72985	73044	.	+	.	transcript_id "g2.t1"; gene_id "g2";
scaffold170	AUGUSTUS	CDS	73436	73713	0.98	+	2	transcript_id "g2.t1"; gene_id "g2";
scaffold170	AUGUSTUS	exon	73436	73713	.	+	.	transcript_id "g2.t1"; gene_id "g2";
scaffold170	AUGUSTUS	CDS	74801	75382	0.96	+	0	transcript_id "g2.t1"; gene_id "g2";
scaffold170	AUGUSTUS	exon	74801	75382	.	+	.	transcript_id "g2.t1"; gene_id "g2";
scaffold170	AUGUSTUS	CDS	75938	76360	0.53	+	0	transcript_id "g2.t1"; gene_id "g2";
scaffold170	AUGUSTUS	exon	75938	76360	.	+	.	transcript_id "g2.t1"; gene_id "g2";
scaffold170	AUGUSTUS	CDS	76448	76562	0.82	+	0	transcript_id "g2.t1"; gene_id "g2";
scaffold170	AUGUSTUS	exon	76448	76562	.	+	.	transcript_id "g2.t1"; gene_id "g2";
scaffold170	AUGUSTUS	CDS	76782	76853	0.68	+	2	transcript_id "g2.t1"; gene_id "g2";
scaffold170	AUGUSTUS	exon	76782	76853	.	+	.	transcript_id "g2.t1"; gene_id "g2";
scaffold170	AUGUSTUS	CDS	76953	77110	0.94	+	2	transcript_id "g2.t1"; gene_id "g2";
scaffold170	AUGUSTUS	exon	76953	77110	.	+	.	transcript_id "g2.t1"; gene_id "g2";
scaffold170	AUGUSTUS	CDS	77202	77591	0.15	+	0	transcript_id "g2.t1"; gene_id "g2";
scaffold170	AUGUSTUS	exon	77202	78546	.	+	.	transcript_id "g2.t1"; gene_id "g2";
scaffold170	AUGUSTUS	stop_codon	77589	77591	.	+	0	transcript_id "g2.t1"; gene_id "g2";
scaffold170	AUGUSTUS	tts	78546	78546	.	+	.	transcript_id "g2.t1"; gene_id "g2";
# coding sequence = [atgtctgtaattggtttagttgtgctcatccaggtttttgattgtgcaccagatgtctgttggctccagcaagaagcac
# catttctttgtttggagcgcattccttttcatgaaccgcagaaggttgtggtgctcagggaagatactgtttcggcattggacttgacagcagttgag
# attttttttgttttaggggtcggttggaggctctggcttccgcctgggtttcgttttcaccctactgatgttgagctgattatgtactatctcaaacg
# taagatcacaggaaaaaaacttcattttgaaggcataacggaactcaacatctacaagttctccccatgggaccttccaggaatccattacctctggc
# acacatttccttcaaagttctatgcacagttgttattcagtgacaaatgttgctataaaagtaaagatctagagtggtacttcttttgcccaagggag
# agaaagtatgcaagtggagccagaatgaatcgcgctactgatactggatactggaaaactactgggaaagatagacctgttacttactgtgagaagat
# tgttggatcagttaaaacacttgtttttcacctaggtcatcccccgcgagggaaaagaactgattgggtaattcacgaatacaagtttgaagataaag
# aatcaattgatgcaggatttgctcaggattcatatgtgctttgtaaagtattccagaagagtgggccaggtccaaaaaatggtgcacagtacggagca
# ccttttaaggaggaagattgggaagatgacaagattcctgctgagccttgtacttcagatgtttttccagctccacctggtaggactgataaacccag
# cagctcaaatgcaatcagaatggttgacccgagaagcacatctaactggacttcaagtgaacagagtccatctcctattcaaccttctgttcaaaaac
# tgcctttggatgagccagatgaagaggagttacctggtggaccaaatctgtccaatgtatcttctatcaattggaggccttcagatcagctaaaagcg
# aaaccgtctaatactttttctgctctgcctatactacctgaggagcagagttgttcagtagataccggcctggtcaaccctggtccaggtccatccaa
# tgctcagatgtgtactaatgagatggctcttgatgatatagacgacgagatgattggtctatttgccccattcacggaagatacttcattgctatctg
# gtggcaatgagcctaatcagaagctagataactttcaccaagaagtaaatgctccacctgctgcttgtactgatgggaatgatatatttgacggcctt
# ggagacatcgaattctgggcaggagtagggcagctggaacctgatcaaactgcaagtggtggagctaattatagtcttaaccctgtgatcctgccaca
# agaagcaccacaagatgctgcctatatggagctcaatgatcttgatatccctttaaatcaccctgctgaaaccattggcactggacaactggtgccgg
# gctatttctgtacgccatataactctgacaatggcatgcagcagctttgttttggaagcaattccttgggcatagttcaagatttcggcgaacatcat
# ctcccggcgcttcctgaaagttacactcaacaagtgaatcatcctgacatggcttacaattttcagaataacccaaatcagggttataatgctgcgac
# taatttcagtgttagctcttacaagcaaccagaggaccgtaggctcgatacccaaaacctggaaagaggtgatttgatcttcttacaatgtagacgct
# gtgcagcatctatgatgaggttacataaacctctaatttatggggtgcagcaacaaaagttttatttgagcatatttgctctttgtgatggttccttc
# ttacttgtcaaggctgaggtgactcttggggttgatggatgcactaacgacgccttgtcagttatactgnaaacctctaatttatggtcagtggggct
# gcagcaacaaaagttttatttgagcatatttgctctttgtgatggttccttcatacttgtcaaggctgaggtgactcttggggttgatggatgcacta
# acgacgccttgtcagttatactgggaaacccttcttttacttttacccgtgtgtcaaatgttgacaaggcagatttttctaagaaaacgcatgaagcc
# ttctgttttgggtttagtttggctttcattcgcttttcatgcgtggggatgttatggttgaattcattatgggagttgtatcaatttattgtctttat
# gatattgctaaaccaagttcggtttaattcaagtggaacatcttttcatcttcattttcatctcagctatatagctaactatgcagtgctccgagttt
# ag]
# protein sequence = [MSVIGLVVLIQVFDCAPDVCWLQQEAPFLCLERIPFHEPQKVVVLREDTVSALDLTAVEIFFVLGVGWRLWLPPGFRF
# HPTDVELIMYYLKRKITGKKLHFEGITELNIYKFSPWDLPGIHYLWHTFPSKFYAQLLFSDKCCYKSKDLEWYFFCPRERKYASGARMNRATDTGYWK
# TTGKDRPVTYCEKIVGSVKTLVFHLGHPPRGKRTDWVIHEYKFEDKESIDAGFAQDSYVLCKVFQKSGPGPKNGAQYGAPFKEEDWEDDKIPAEPCTS
# DVFPAPPGRTDKPSSSNAIRMVDPRSTSNWTSSEQSPSPIQPSVQKLPLDEPDEEELPGGPNLSNVSSINWRPSDQLKAKPSNTFSALPILPEEQSCS
# VDTGLVNPGPGPSNAQMCTNEMALDDIDDEMIGLFAPFTEDTSLLSGGNEPNQKLDNFHQEVNAPPAACTDGNDIFDGLGDIEFWAGVGQLEPDQTAS
# GGANYSLNPVILPQEAPQDAAYMELNDLDIPLNHPAETIGTGQLVPGYFCTPYNSDNGMQQLCFGSNSLGIVQDFGEHHLPALPESYTQQVNHPDMAY
# NFQNNPNQGYNAATNFSVSSYKQPEDRRLDTQNLERGDLIFLQCRRCAASMMRLHKPLIYGVQQQKFYLSIFALCDGSFLLVKAEVTLGVDGCTNDAL
# SVILXTSNLWSVGLQQQKFYLSIFALCDGSFILVKAEVTLGVDGCTNDALSVILGNPSFTFTRVSNVDKADFSKKTHEAFCFGFSLAFIRFSCVGMLW
# LNSLWELYQFIVFMILLNQVRFNSSGTSFHLHFHLSYIANYAVLRV]
# end gene g2
###
# start gene g3
scaffold170	AUGUSTUS	gene	80932	82605	0.24	+	.	g3
scaffold170	AUGUSTUS	transcript	80932	82605	0.24	+	.	g3.t1
scaffold170	AUGUSTUS	tss	80932	80932	.	+	.	transcript_id "g3.t1"; gene_id "g3";
scaffold170	AUGUSTUS	exon	80932	81132	.	+	.	transcript_id "g3.t1"; gene_id "g3";
scaffold170	AUGUSTUS	start_codon	81040	81042	.	+	0	transcript_id "g3.t1"; gene_id "g3";
scaffold170	AUGUSTUS	intron	81133	81327	1	+	.	transcript_id "g3.t1"; gene_id "g3";
scaffold170	AUGUSTUS	intron	81391	82307	1	+	.	transcript_id "g3.t1"; gene_id "g3";
scaffold170	AUGUSTUS	CDS	81040	81132	0.98	+	0	transcript_id "g3.t1"; gene_id "g3";
scaffold170	AUGUSTUS	CDS	81328	81390	1	+	0	transcript_id "g3.t1"; gene_id "g3";
scaffold170	AUGUSTUS	exon	81328	81390	.	+	.	transcript_id "g3.t1"; gene_id "g3";
scaffold170	AUGUSTUS	CDS	82308	82442	1	+	0	transcript_id "g3.t1"; gene_id "g3";
scaffold170	AUGUSTUS	exon	82308	82605	.	+	.	transcript_id "g3.t1"; gene_id "g3";
scaffold170	AUGUSTUS	stop_codon	82440	82442	.	+	0	transcript_id "g3.t1"; gene_id "g3";
scaffold170	AUGUSTUS	tts	82605	82605	.	+	.	transcript_id "g3.t1"; gene_id "g3";
# coding sequence = [atgggaggttcatcaatggttccattaaacagaacatcatcaattgaaaatgagcctagaactcttaatctcaaccaaa
# ttcagtttgctagagatacagcactttatcttattaatacaagaggtttagaagaagcaatgagaattttcactgagggattggaaccagtttctcaa
# tgtgtacatgacaaagaagaagttatcatggagtatgctgaggaattagagaatttatcaaatcctttaaggattaatccagaaactagagacattgc
# tactgctccattctag]
# protein sequence = [MGGSSMVPLNRTSSIENEPRTLNLNQIQFARDTALYLINTRGLEEAMRIFTEGLEPVSQCVHDKEEVIMEYAEELENL
# SNPLRINPETRDIATAPF]
# end gene g3
###
# start gene g4
scaffold170	AUGUSTUS	gene	86279	90077	0.02	-	.	g4
scaffold170	AUGUSTUS	transcript	86279	90077	0.02	-	.	g4.t1
scaffold170	AUGUSTUS	tts	86279	86279	.	-	.	transcript_id "g4.t1"; gene_id "g4";
scaffold170	AUGUSTUS	exon	86279	87279	.	-	.	transcript_id "g4.t1"; gene_id "g4";
scaffold170	AUGUSTUS	stop_codon	87176	87178	.	-	0	transcript_id "g4.t1"; gene_id "g4";
scaffold170	AUGUSTUS	intron	87280	87367	0.42	-	.	transcript_id "g4.t1"; gene_id "g4";
scaffold170	AUGUSTUS	intron	89777	89864	0.82	-	.	transcript_id "g4.t1"; gene_id "g4";
scaffold170	AUGUSTUS	CDS	87176	87279	0.1	-	2	transcript_id "g4.t1"; gene_id "g4";
scaffold170	AUGUSTUS	CDS	87368	89776	0.3	-	2	transcript_id "g4.t1"; gene_id "g4";
scaffold170	AUGUSTUS	exon	87368	89776	.	-	.	transcript_id "g4.t1"; gene_id "g4";
scaffold170	AUGUSTUS	CDS	89865	89889	0.83	-	0	transcript_id "g4.t1"; gene_id "g4";
scaffold170	AUGUSTUS	exon	89865	90077	.	-	.	transcript_id "g4.t1"; gene_id "g4";
scaffold170	AUGUSTUS	start_codon	89887	89889	.	-	0	transcript_id "g4.t1"; gene_id "g4";
scaffold170	AUGUSTUS	tss	90077	90077	.	-	.	transcript_id "g4.t1"; gene_id "g4";
# coding sequence = [atgcgtacaatattgatagatggacatcaaatcagtgaaccattacagaaaggggaatcaaataagcctaaccccagct
# cagaaaagaaacagataaagggattagatttgaatttgcggaagtgggttgtttcagttctttcaaacccacctgtagattcgttaaagattaaagat
# ttactgacccttttgaatcctcaacagtttgatgctattttcttggaaattcattcgtctttgaaaccattgaatgttttgaaattcttccacgtagc
# ttctggtacttgtggttttagttttactgttagatcttattgtactttgcttcgtttgcttattgcttcgaatcatgatgctccagctaggttgcttt
# tgattaggttaattgatgggaaactacctgcattgtttgatagtttacagcaaaagcatgtagaggttgctgtttcgttagcagagttaagtggtgtg
# tcggattttggtgttgctgttaggacttttgatcttttgcttcatttgtgctgtactcaattcaaaagtgttggttttgatgctgcattggatgtgtt
# caggtcgttggcaagtaggggagtgtatccctctttgaaaacttgcaactttctgttgagttctcttgtgaaagagaatgagctttggaagagttatg
# aggtttttgagattttgaaggacggtgttaaaccagatgtttacttgtttagcaccgcgatcaatgctttctgtaaaggggggaaggtggaggaagca
# aaggagttatttcggaagatggaaaacatgggtattgtgccaaatgttgtcacttataataacctcattcacgggctttgcaagaattgtaatttaga
# agatgcattccttctaaaggaagaaatgatattaaatggtgttaacccaagtattgtcacgtatagcatgcttattaattgtctgatgaaacttgaga
# aatttgatgaagctgattgtgtgttgaaagaaatgtcaaacaaagggcttgttccgaacgaggtgttgtataataccatcattaatggttattgctca
# gcaggagatattcagaaagctctaaaggtaaggaatgaaatgctaacaaaaggaattcttcccaactcagctacttacaattcactgatcaaaggttt
# ctgcaaggtaaatcaagttagtcaagctgaagaattcttagaagagatgttattacatggattgggtgtaaatcctggttcattcagtaatgttatcc
# ttgtactgtgtacgaattctaggtttgttgctgcactacggtttgttaaggaaatgatattaagacgtttgaggccaaatgatgggttgctgaccaca
# ttaattagtgggctttgcaaggaaggaaaacattcagaggcagttgagctctggcatatgctactaatgaaagggctcactgccaatacaattacctc
# aaatgctctaattcacggactttgtgaagctggtaacatacaagaggctgttcggctgttgaaaacaatgtttaaaagtggtgttcaaatagatagca
# tgacttataacactcttatatgtgcattttgcaaagagggaaacttggatggcgcctttatgttgagagaagaaatggtgaagcaaggaattgcacct
# gatgtatcaacttacaatgtgttgctgcatgggcttggtgagaagggtaaaatagataaagcgttgttgctctgggatgaatgtcgaagcaagggact
# tgtctgcgatatttatacctatggagccttaattaatggtttgtgcaaagctgaccaacttgacaagggcagggacattttccatgagatgctcagac
# aaggcttagccccaaatttaattgtatataacactcttattggagctttttgtagaaacggaaatgtgaaagaagcccttaaacttcgcgatgacatt
# agaagcagaggtattctaccaaatgttgtcacttattcctctcttatacatggcatgagcaatattgggcttattgaagatgctgagaaccttattga
# tgggatgcgtaaggagggagttctacctgatgttgtttgttatactgcattgataggtggatattgtaagttaggtcagatggataaagcgaggagca
# ttttgcaggaaatgttatcacacaatatacaacctaataaaataacttatacagtcattatagatgggtattgtcaagctggtaaagttaaagaagct
# aaggagtatttcgccgagatggtacagaaaggaaatactcctgattcggtcacctataacgtattgacgaaggggcttttaaaggaaggggaaataga
# agaagccttttcacttttagatcatatttcccatacaggagttggtttagatgaagttacatatacttctttagtgaatttacttccccagagatcag
# caactatatacttgctcgagtacagtcgggcacttgaaaagcacatatatctgcctgattttctaatgacacaatggagtcaaggcaacgtctgcaca
# ttgggttag]
# protein sequence = [MRTILIDGHQISEPLQKGESNKPNPSSEKKQIKGLDLNLRKWVVSVLSNPPVDSLKIKDLLTLLNPQQFDAIFLEIHS
# SLKPLNVLKFFHVASGTCGFSFTVRSYCTLLRLLIASNHDAPARLLLIRLIDGKLPALFDSLQQKHVEVAVSLAELSGVSDFGVAVRTFDLLLHLCCT
# QFKSVGFDAALDVFRSLASRGVYPSLKTCNFLLSSLVKENELWKSYEVFEILKDGVKPDVYLFSTAINAFCKGGKVEEAKELFRKMENMGIVPNVVTY
# NNLIHGLCKNCNLEDAFLLKEEMILNGVNPSIVTYSMLINCLMKLEKFDEADCVLKEMSNKGLVPNEVLYNTIINGYCSAGDIQKALKVRNEMLTKGI
# LPNSATYNSLIKGFCKVNQVSQAEEFLEEMLLHGLGVNPGSFSNVILVLCTNSRFVAALRFVKEMILRRLRPNDGLLTTLISGLCKEGKHSEAVELWH
# MLLMKGLTANTITSNALIHGLCEAGNIQEAVRLLKTMFKSGVQIDSMTYNTLICAFCKEGNLDGAFMLREEMVKQGIAPDVSTYNVLLHGLGEKGKID
# KALLLWDECRSKGLVCDIYTYGALINGLCKADQLDKGRDIFHEMLRQGLAPNLIVYNTLIGAFCRNGNVKEALKLRDDIRSRGILPNVVTYSSLIHGM
# SNIGLIEDAENLIDGMRKEGVLPDVVCYTALIGGYCKLGQMDKARSILQEMLSHNIQPNKITYTVIIDGYCQAGKVKEAKEYFAEMVQKGNTPDSVTY
# NVLTKGLLKEGEIEEAFSLLDHISHTGVGLDEVTYTSLVNLLPQRSATIYLLEYSRALEKHIYLPDFLMTQWSQGNVCTLG]
# end gene g4
###
# start gene g5
scaffold170	AUGUSTUS	gene	91732	92501	0.07	+	.	g5
scaffold170	AUGUSTUS	transcript	91732	92501	0.07	+	.	g5.t1
scaffold170	AUGUSTUS	tss	91732	91732	.	+	.	transcript_id "g5.t1"; gene_id "g5";
scaffold170	AUGUSTUS	exon	91732	91824	.	+	.	transcript_id "g5.t1"; gene_id "g5";
scaffold170	AUGUSTUS	start_codon	91799	91801	.	+	0	transcript_id "g5.t1"; gene_id "g5";
scaffold170	AUGUSTUS	intron	91825	91900	0.88	+	.	transcript_id "g5.t1"; gene_id "g5";
scaffold170	AUGUSTUS	CDS	91799	91824	0.63	+	0	transcript_id "g5.t1"; gene_id "g5";
scaffold170	AUGUSTUS	CDS	91901	92375	0.84	+	1	transcript_id "g5.t1"; gene_id "g5";
scaffold170	AUGUSTUS	exon	91901	92501	.	+	.	transcript_id "g5.t1"; gene_id "g5";
scaffold170	AUGUSTUS	stop_codon	92373	92375	.	+	0	transcript_id "g5.t1"; gene_id "g5";
scaffold170	AUGUSTUS	tts	92501	92501	.	+	.	transcript_id "g5.t1"; gene_id "g5";
# coding sequence = [atggcgatgcccatttcccaagaaattttcaaacatacatactgtcgttctgtatcttttaagctttttaccctcgaaa
# ttcacgacccaacgcgccagaaatctcaaccccaccaccacaatcgccgccgtgaaccgccttcacatcatcgccgagcttggtgttgctcctttact
# gtaccaccacatagtctggagaacccagctgtagttccggctcaaaatcccaagaagacccaatcttttctaaaaccggaagttcccacaaagtcttc
# ttccaattccttatcttttttccctaattctcctcaaaacccctccagactgacccgaattgacccacgtcggatcctctcaccgggtcgggtttctc
# cgattgattcgattgacgaaaccctaaacccaactggcccggttagtttccctgagatacccaagttgctgactccggttgattgtgagcagcaagct
# agtggtggggttggggtttcaagggactag]
# protein sequence = [MAMPISQEIFKHTYCRSVSFKLFTLEIHDPTRQKSQPHHHNRRREPPSHHRRAWCCSFTVPPHSLENPAVVPAQNPKK
# TQSFLKPEVPTKSSSNSLSFFPNSPQNPSRLTRIDPRRILSPGRVSPIDSIDETLNPTGPVSFPEIPKLLTPVDCEQQASGGVGVSRD]
# end gene g5
###
# start gene g6
scaffold170	AUGUSTUS	gene	93242	95699	0.06	+	.	g6
scaffold170	AUGUSTUS	transcript	93242	95699	0.06	+	.	g6.t1
scaffold170	AUGUSTUS	tss	93242	93242	.	+	.	transcript_id "g6.t1"; gene_id "g6";
scaffold170	AUGUSTUS	exon	93242	93467	.	+	.	transcript_id "g6.t1"; gene_id "g6";
scaffold170	AUGUSTUS	start_codon	93299	93301	.	+	0	transcript_id "g6.t1"; gene_id "g6";
scaffold170	AUGUSTUS	intron	93468	93681	0.69	+	.	transcript_id "g6.t1"; gene_id "g6";
scaffold170	AUGUSTUS	intron	93731	93941	0.54	+	.	transcript_id "g6.t1"; gene_id "g6";
scaffold170	AUGUSTUS	intron	94048	94563	0.84	+	.	transcript_id "g6.t1"; gene_id "g6";
scaffold170	AUGUSTUS	CDS	93299	93467	0.48	+	0	transcript_id "g6.t1"; gene_id "g6";
scaffold170	AUGUSTUS	CDS	93682	93730	0.76	+	2	transcript_id "g6.t1"; gene_id "g6";
scaffold170	AUGUSTUS	exon	93682	93730	.	+	.	transcript_id "g6.t1"; gene_id "g6";
scaffold170	AUGUSTUS	CDS	93942	94047	0.57	+	1	transcript_id "g6.t1"; gene_id "g6";
scaffold170	AUGUSTUS	exon	93942	94047	.	+	.	transcript_id "g6.t1"; gene_id "g6";
scaffold170	AUGUSTUS	CDS	94564	95499	1	+	0	transcript_id "g6.t1"; gene_id "g6";
scaffold170	AUGUSTUS	exon	94564	95699	.	+	.	transcript_id "g6.t1"; gene_id "g6";
scaffold170	AUGUSTUS	stop_codon	95497	95499	.	+	0	transcript_id "g6.t1"; gene_id "g6";
scaffold170	AUGUSTUS	tts	95699	95699	.	+	.	transcript_id "g6.t1"; gene_id "g6";
# coding sequence = [atgctgccgtccgacatgtctgctttgctgtattcttttcatcatccagttaaattcttccttatatctccaacctttc
# aaagtctcatgaggctctatagtcccgtagctttcaggatgcatactaaggtgcctgaaatggccagagctttacaaaacagtggagcaagaaaaagc
# tttgccttgtggccagtaaaacctgtaaatacttttggttgttgttcgtttctcgtggaatttcgggtctctttttccttgttccaccataggtttta
# cacggcgcttggtagccagtttaagctttttcttccccatcttctaagggtatcagctggaatcaaattcaaccggagtgttttatcgtgtttgaagt
# accttgaagctgttccttggactgaggaagaggaagagaaattgagaagattgtttaataaaatgaagtttgatcatgagacagctagagacatttcg
# gccagactctatgctctagatatgacagattcccaacagactttgtctaagcagcttgtttggtctgtgaccacctgcattgatgccaattcaagaaa
# tgagctaaaatccttggtcaagggtctcctgtgcagaagctcagtctatgaaaaggactgctctgatctgaacaaggtggatatatttgcaatatgcc
# tgtcttgtataagttcacttgttagtttgcttgaggaggcaactgctacgagtccatctgtaaaattggctaagaaagaagaccggaccttgattgat
# cgcatatctaagcaggttgacaacatcatatggctgcttgaaattttgctcgatcaccagatggcagaggacttggtggatatatggaccaaacaaag
# tcagttgcttacaatgcataactgtgcatctccattggtcagatacgagcttagccgggtgacagctatgttattcatagcaatgggcactgggaaaa
# tgcattgccgctctgaagcaaggtcggggcttcttcagacatggtttagaccaatgctgttggactttggatggttacagagatgcaaaaagggccta
# gacatgaaggcattggaggaagcgatgggtcaagcactccttactcttcctttgaaggaacaatatgctctgtttatggaatggttcaagtgtttctc
# taagcatggtactgaatgccctaacctaagcaaatcattccagatatggtggcgacgatcgttcttgagaggctctgaaactcatgccagtgaatcta
# ggtag]
# protein sequence = [MLPSDMSALLYSFHHPVKFFLISPTFQSLMRLYSPVAFRMHTKVPEMARALQNSGARKSFALWPVKPVNTFGCCSFLV
# EFRVSFSLFHHRFYTALGSQFKLFLPHLLRVSAGIKFNRSVLSCLKYLEAVPWTEEEEEKLRRLFNKMKFDHETARDISARLYALDMTDSQQTLSKQL
# VWSVTTCIDANSRNELKSLVKGLLCRSSVYEKDCSDLNKVDIFAICLSCISSLVSLLEEATATSPSVKLAKKEDRTLIDRISKQVDNIIWLLEILLDH
# QMAEDLVDIWTKQSQLLTMHNCASPLVRYELSRVTAMLFIAMGTGKMHCRSEARSGLLQTWFRPMLLDFGWLQRCKKGLDMKALEEAMGQALLTLPLK
# EQYALFMEWFKCFSKHGTECPNLSKSFQIWWRRSFLRGSETHASESR]
# end gene g6
###
# start gene g7
scaffold170	AUGUSTUS	gene	96161	103357	0.06	-	.	g7
scaffold170	AUGUSTUS	transcript	96161	103357	0.06	-	.	g7.t1
scaffold170	AUGUSTUS	tts	96161	96161	.	-	.	transcript_id "g7.t1"; gene_id "g7";
scaffold170	AUGUSTUS	exon	96161	96564	.	-	.	transcript_id "g7.t1"; gene_id "g7";
scaffold170	AUGUSTUS	stop_codon	96404	96406	.	-	0	transcript_id "g7.t1"; gene_id "g7";
scaffold170	AUGUSTUS	intron	96565	96668	0.96	-	.	transcript_id "g7.t1"; gene_id "g7";
scaffold170	AUGUSTUS	intron	98936	99219	0.97	-	.	transcript_id "g7.t1"; gene_id "g7";
scaffold170	AUGUSTUS	intron	99279	99428	0.52	-	.	transcript_id "g7.t1"; gene_id "g7";
scaffold170	AUGUSTUS	intron	99507	99583	0.89	-	.	transcript_id "g7.t1"; gene_id "g7";
scaffold170	AUGUSTUS	intron	99619	100005	0.65	-	.	transcript_id "g7.t1"; gene_id "g7";
scaffold170	AUGUSTUS	intron	100114	100475	0.79	-	.	transcript_id "g7.t1"; gene_id "g7";
scaffold170	AUGUSTUS	intron	100561	100637	0.46	-	.	transcript_id "g7.t1"; gene_id "g7";
scaffold170	AUGUSTUS	intron	100714	101082	0.55	-	.	transcript_id "g7.t1"; gene_id "g7";
scaffold170	AUGUSTUS	intron	103077	103213	0.95	-	.	transcript_id "g7.t1"; gene_id "g7";
scaffold170	AUGUSTUS	CDS	96404	96564	0.51	-	2	transcript_id "g7.t1"; gene_id "g7";
scaffold170	AUGUSTUS	CDS	96669	98935	0.9	-	1	transcript_id "g7.t1"; gene_id "g7";
scaffold170	AUGUSTUS	exon	96669	98935	.	-	.	transcript_id "g7.t1"; gene_id "g7";
scaffold170	AUGUSTUS	CDS	99220	99278	0.97	-	0	transcript_id "g7.t1"; gene_id "g7";
scaffold170	AUGUSTUS	exon	99220	99278	.	-	.	transcript_id "g7.t1"; gene_id "g7";
scaffold170	AUGUSTUS	CDS	99429	99506	0.52	-	0	transcript_id "g7.t1"; gene_id "g7";
scaffold170	AUGUSTUS	exon	99429	99506	.	-	.	transcript_id "g7.t1"; gene_id "g7";
scaffold170	AUGUSTUS	CDS	99584	99618	0.88	-	2	transcript_id "g7.t1"; gene_id "g7";
scaffold170	AUGUSTUS	exon	99584	99618	.	-	.	transcript_id "g7.t1"; gene_id "g7";
scaffold170	AUGUSTUS	CDS	100006	100113	0.58	-	2	transcript_id "g7.t1"; gene_id "g7";
scaffold170	AUGUSTUS	exon	100006	100113	.	-	.	transcript_id "g7.t1"; gene_id "g7";
scaffold170	AUGUSTUS	CDS	100476	100560	0.45	-	0	transcript_id "g7.t1"; gene_id "g7";
scaffold170	AUGUSTUS	exon	100476	100560	.	-	.	transcript_id "g7.t1"; gene_id "g7";
scaffold170	AUGUSTUS	CDS	100638	100713	0.55	-	1	transcript_id "g7.t1"; gene_id "g7";
scaffold170	AUGUSTUS	exon	100638	100713	.	-	.	transcript_id "g7.t1"; gene_id "g7";
scaffold170	AUGUSTUS	CDS	101083	103076	0.9	-	0	transcript_id "g7.t1"; gene_id "g7";
scaffold170	AUGUSTUS	exon	101083	103076	.	-	.	transcript_id "g7.t1"; gene_id "g7";
scaffold170	AUGUSTUS	CDS	103214	103321	0.94	-	0	transcript_id "g7.t1"; gene_id "g7";
scaffold170	AUGUSTUS	exon	103214	103357	.	-	.	transcript_id "g7.t1"; gene_id "g7";
scaffold170	AUGUSTUS	start_codon	103319	103321	.	-	0	transcript_id "g7.t1"; gene_id "g7";
scaffold170	AUGUSTUS	tss	103357	103357	.	-	.	transcript_id "g7.t1"; gene_id "g7";
# coding sequence = [atgaatcccttgtacctaggtggctccgcccctgctcgggccggtgcagtgaaaccggtgaacctggggctttgccaaa
# gactcgttacttgtcgttccgggttacagacgcatgcacttaagctaatagctgcagtgagagagatgacaaaggctatacacctgagaaattgcgcc
# acaaatccatcaattttgaattcaatcatctccatagctcggcaatttttctctacaacatgtgcagcagcaggctatgaaggtgtacgtaaattatt
# tggttcatctattggtgttttacaagacaaagatcttctcaaaaaggctccaaatggggagcttttagtactatatcttattgataatggagcaatgg
# atgcagatgctagtttatacaatcagcttctgaagaaatgtacggaatggaaacgattgaaagaaggtagagtagttcatgaacacttcttgaagtcg
# aggtttagtcattatactgttccgaataacacgttgattaatatgtatgccaagtgtgagagtatgggtgatgctcggaaggtgtttgatgaaatgcc
# tgagagagatatggtttcttggactgcgttgattactgggtattcgcagaatgagggtgctaaggaggggttggttttgtttactgagatgttgaggt
# ttgggtttatgccgaatcagtttacgtttgggagtgttattaaggctgctggagcgttggagagtgacggtacgggtaggcaattgcatggggcatgt
# gtgcagtgtggatatgaagataatgtttatgttgggagtgctcttgtggatatgtatgcaaggtgtggactaatggatgaagggaagattgtgtttga
# caagttaagttgcaagaatgaggtttcgtggaacggtttgattgcggggcatgcgaggaaaggtgagggagaaattgctctgaagcttttctgtgaga
# tgaaaagaggcggttttcagccgacgcacttcacgttttctagtgtttatgcagcctgtgcaaacattggagctctagagcccgggaaatgggtgcat
# gttcatatgatcaaatcagggttggaacttattgcttttattggtaatactctgcttgatatgtatgctaagtctggtagcattgatgatgctcgaaa
# ggtttttgatcggttagtgaaaaaggatgtggtctcttggaactcgatgcttaccgcctatgctcagcatggacttggaatagaaaccgtagagtgct
# ttgaggagatgtgtaggataggacctgaacctaatgaagtgacttttctttgtgctctcacagcttgcagtcatgctgggcttctagacaatggaatg
# cattattttgaattgatgaagaaatttaaaatagaacctaatatttcacattatgtgaccattgttgatctccttggtcgatcaggtcaacttgaccg
# tgctgaaaagttcattaatgaaatgccaattgaaccaagtgcagccatttggaaagctttgcttggagcttgtaggatgcataaaaaattggagttgg
# gtgtttatgcagctgaacgcgtgtttgaacttgatccacatgattcagggccacatattttgctgtccaacatctatgcctctgctggtagaagaagt
# gatgctgcaagagttagaaaaatgatgaaccagagtggagttaagaaagaacctgcttgtagttgggtggagattgagaatgctgttcatatgtttgt
# agcaaatgacgatgctcatccacagagagaggagatccgtaacatgtgggagaagataactgatcaaattaaggaaattggctatgttccagacacta
# gccacgtgctttggtttatggatcagcaggagagggaagagaggttgcaataccatagtgaacgacttgctttagcatttgcacttctcaattctcca
# cctggatcccctatccgaataaagaagaatatcagagtttgtggtgattgccatactgcatttaagtttgtttcaaaggtggtagacagggaaatcat
# cctgagagacactaatcggttccatcattttcgtaatggttcttgttcctgtggagactactgagaatcaagaccatcttgcagattctctagagaag
# catctagctatgaaatgaagggacctttatgcagaaagatacttgttacattttctactccacattgtctcttgctcaggaccgcgacaagtcctaca
# acatgtcttgttatgtacaatcttttaggtagtcagagccttgagaatagtacaagagcatggatccatgaagatactatggcagaggccaaagattc
# tggaaataatttcatagcacatggtgaagcagacgaaagacagtttggattcagagacccgatggttacaggtgatagagatcagatggaaggatgtg
# gcgaagaaaataagatctttcaccagatcgtgtcaaagaagcttataactgaaccagggacgaatcaatcctttaccccaggggtgtcacgcgacact
# ccttcactacatagagaactcctgaactccatgaatgcaagacaagctcaatctctacgtgtattggatagccttatgcccaacaccattctaagcct
# catttcaagatcatcatcgccatcccaaacgcagcaagttcatgctcatatactcaaaactggccattccagtgatgcccatttcaccaacaaggtcc
# tttccctctacgccaacttcaattgctttgctaatgcagaatctcttcttcactcgcttcccaaccccaatatcttctctttcaaatctctcattcac
# gcttcatcaaaatctaatctttttagttacacccttgttttattttctcggttactatcaaagtgtattttacctgatgtacatgtacttcctagtgc
# tattaaagcgtgtgctgggttatcggcgtcagaagttgggaaacaagttcatggatatggtttaacaactgggttggccttggattcttttgttgaag
# cttctttagttcatatgtatgtgaaatgtgatcagttgaaatgtgcacgtaaggtgtttgataaaatgtgtgagccggatgtggtttcgtggagtgct
# ttaactggtggttatgcgaagaaaggggatgtttttaatgctaaaatggtgtttgatgaaggtgggaagttgggtattgagccgaatcttgtttcatg
# gaatgggatgattgcggggtttaatcagagtggatgttatttggaggcggttttgatgtttcagaggatgaattcggacgggtttaggagtgatggga
# cgagtatttcgagtgttcttcctgcagtaagtgacttggaggatctcaagatgggtgttcaagttcatagtcatgtgattaaaacgggttttgagtct
# gataactgtattatcagcgcgttaattgatatgtatgggaagtgtaggtgtacttcggagatgtcacgagtgtttgaaggggcagaggaaatagattt
# gggtggttttaatgctttggttgctgggctatcacggaatggtcttgttgatgaggcttttaaagttttcaaaaagtttaagctcaaagtgaaggaat
# tgaatgtagtctcgtggacttcgatgatttcttcctgctcgcaacatggcaaagaccttgaagcgctggagatttttagagaaatgcagttggctaag
# gtgaggcctaactctgtaactatttcttgtttgcttcccgcatgtggcaatattgcagcactagtacatggaaaggcaacacattgcttctctttgag
# aaattggttttcagatgatttctatgtcagtagtgcattaatagatatgtatgccaattgtggaaggattcagttggctcgcgtcatttttgacagga
# tgccagtacgtaatttggtttgttggaatgcaatgacaagtggatacgcaatgcatggtaaggctaaggaagctattgaaatcttcgactcaatgcaa
# agaagtgggcagaaacctgacttcattagtttcacgagtgttttatctgcatgcagtcaagcaggccttacagagcaagggcagcattacttcgattc
# tatgtctagacttcatggacttgaggccagagtagagcactatgcttgtatggtcagccttcttggtcgcacaggaaagcttaacgaagcctatgaca
# tgatttccacaatgccaattgaaccagatgcatgtgtttggggtgctttactgagttcttgtagaacacatcgtaatatgagtttgggtgagattgct
# gctgataaactatttgaacttgaacccaagaatcctggaaactacatcttactatccaatatttatgcgtctaacaacagatggaatgaagtagacaa
# ggtaagggacatgatgaaacaagtgggcttgagtaaaaatccgggatgtagttggattgaaatcaaaaacaaagtacacatgctattagcaggagatg
# atttacatcctcaaatgccacagattatggaaaagttgcgaaaattaagcatggacatgaagaattcaggtgtttcacatgatacagaatttgttttg
# caagatgttgaagaacaggataaggagttgatcttgtgtgggcatagtgagaagttggctgtagttttaggaattttgaacactaacccagggacttc
# tctaagagtcattaagaacctcagaatttgtggtgactgccatacctttatcaaattcatctccagctttgaagggagagaaatttatgttagagatg
# ctaaccgttatcatcacttcaatgaaggtaggatgcaacagaaccagttgcatttaaacaaaaatgcaactgagcagccaagtctaaccctggtgtct
# aaatctaacaatccaagcagttgtaatcagttggggattcttggtgattacagcaacatatccagtgtagtcccacaaaatggagtctga]
# protein sequence = [MNPLYLGGSAPARAGAVKPVNLGLCQRLVTCRSGLQTHALKLIAAVREMTKAIHLRNCATNPSILNSIISIARQFFST
# TCAAAGYEGVRKLFGSSIGVLQDKDLLKKAPNGELLVLYLIDNGAMDADASLYNQLLKKCTEWKRLKEGRVVHEHFLKSRFSHYTVPNNTLINMYAKC
# ESMGDARKVFDEMPERDMVSWTALITGYSQNEGAKEGLVLFTEMLRFGFMPNQFTFGSVIKAAGALESDGTGRQLHGACVQCGYEDNVYVGSALVDMY
# ARCGLMDEGKIVFDKLSCKNEVSWNGLIAGHARKGEGEIALKLFCEMKRGGFQPTHFTFSSVYAACANIGALEPGKWVHVHMIKSGLELIAFIGNTLL
# DMYAKSGSIDDARKVFDRLVKKDVVSWNSMLTAYAQHGLGIETVECFEEMCRIGPEPNEVTFLCALTACSHAGLLDNGMHYFELMKKFKIEPNISHYV
# TIVDLLGRSGQLDRAEKFINEMPIEPSAAIWKALLGACRMHKKLELGVYAAERVFELDPHDSGPHILLSNIYASAGRRSDAARVRKMMNQSGVKKEPA
# CSWVEIENAVHMFVANDDAHPQREEIRNMWEKITDQIKEIGYVPDTSHVLWFMDQQEREERLQYHSERLALAFALLNSPPGSPIRIKKNIRVCGDCHT
# AFKFVSKVVDREIILRDTNRFHHFRNGSCSCGDYXESRPSCRFSREASSYEMKGPLCRKILVTFSTPHCLLLRTATSPTTCLVMYNLLGSQSLENSTR
# AWIHEDTMAEAKDSGNNFIAHGEADERQFGFRDPMVTGDRDQMEGCGEENKIFHQIVSKKLITEPGTNQSFTPGVSRDTPSLHRELLNSMNARQAQSL
# RVLDSLMPNTILSLISRSSSPSQTQQVHAHILKTGHSSDAHFTNKVLSLYANFNCFANAESLLHSLPNPNIFSFKSLIHASSKSNLFSYTLVLFSRLL
# SKCILPDVHVLPSAIKACAGLSASEVGKQVHGYGLTTGLALDSFVEASLVHMYVKCDQLKCARKVFDKMCEPDVVSWSALTGGYAKKGDVFNAKMVFD
# EGGKLGIEPNLVSWNGMIAGFNQSGCYLEAVLMFQRMNSDGFRSDGTSISSVLPAVSDLEDLKMGVQVHSHVIKTGFESDNCIISALIDMYGKCRCTS
# EMSRVFEGAEEIDLGGFNALVAGLSRNGLVDEAFKVFKKFKLKVKELNVVSWTSMISSCSQHGKDLEALEIFREMQLAKVRPNSVTISCLLPACGNIA
# ALVHGKATHCFSLRNWFSDDFYVSSALIDMYANCGRIQLARVIFDRMPVRNLVCWNAMTSGYAMHGKAKEAIEIFDSMQRSGQKPDFISFTSVLSACS
# QAGLTEQGQHYFDSMSRLHGLEARVEHYACMVSLLGRTGKLNEAYDMISTMPIEPDACVWGALLSSCRTHRNMSLGEIAADKLFELEPKNPGNYILLS
# NIYASNNRWNEVDKVRDMMKQVGLSKNPGCSWIEIKNKVHMLLAGDDLHPQMPQIMEKLRKLSMDMKNSGVSHDTEFVLQDVEEQDKELILCGHSEKL
# AVVLGILNTNPGTSLRVIKNLRICGDCHTFIKFISSFEGREIYVRDANRYHHFNEGRMQQNQLHLNKNATEQPSLTLVSKSNNPSSCNQLGILGDYSN
# ISSVVPQNGV]
# end gene g7
###
# start gene g8
scaffold170	AUGUSTUS	gene	105602	107175	0.04	+	.	g8
scaffold170	AUGUSTUS	transcript	105602	107175	0.04	+	.	g8.t1
scaffold170	AUGUSTUS	tss	105602	105602	.	+	.	transcript_id "g8.t1"; gene_id "g8";
scaffold170	AUGUSTUS	exon	105602	105846	.	+	.	transcript_id "g8.t1"; gene_id "g8";
scaffold170	AUGUSTUS	exon	106204	106780	.	+	.	transcript_id "g8.t1"; gene_id "g8";
scaffold170	AUGUSTUS	start_codon	106552	106554	.	+	0	transcript_id "g8.t1"; gene_id "g8";
scaffold170	AUGUSTUS	intron	106781	106886	1	+	.	transcript_id "g8.t1"; gene_id "g8";
scaffold170	AUGUSTUS	CDS	106552	106780	0.69	+	0	transcript_id "g8.t1"; gene_id "g8";
scaffold170	AUGUSTUS	CDS	106887	107002	0.87	+	2	transcript_id "g8.t1"; gene_id "g8";
scaffold170	AUGUSTUS	exon	106887	107175	.	+	.	transcript_id "g8.t1"; gene_id "g8";
scaffold170	AUGUSTUS	stop_codon	107000	107002	.	+	0	transcript_id "g8.t1"; gene_id "g8";
scaffold170	AUGUSTUS	tts	107175	107175	.	+	.	transcript_id "g8.t1"; gene_id "g8";
# coding sequence = [atgacgaatccggcgagaccggcggagggaatggaccccccccaaacaccggtcgggggcgcagggccctcgtcactga
# ctaggcgaccgtcacgaagtgccgccaccactaccttctctatggaggtgtttgacaacgaggttgttccctcttctctccagtccattgcaccaatc
# cttcgcgtcgctagagaaatccaaaatgaacgccctcgcgttgcttatctttgtcggttctatgcgtttgagaaggcgcatagattggatcccacctc
# aggtggacgtggtgttcggcaattcaaaaccaatctcttccaacgtttagagcgtgtacgtatgatttga]
# protein sequence = [MTNPARPAEGMDPPQTPVGGAGPSSLTRRPSRSAATTTFSMEVFDNEVVPSSLQSIAPILRVAREIQNERPRVAYLCR
# FYAFEKAHRLDPTSGGRGVRQFKTNLFQRLERVRMI]
# end gene g8
###
# command line:
# augustus --codingseq=1 --proteinprofile=/home/pgsb/tetiana.nosenko/lineages/embryophyta_odb9/prfl/EOG0936045K.prfl --predictionStart=69107 --predictionEnd=107409 --species=arabidopsis ./tmp/scaffold170Schil_BUSCO_geno_206160443_.temp
```
