## Supplementary material for "The *de novo* reference genome and transcriptome assemblies of the wild tomato species *Solanum chilense*": EOG0936046G.out.1

```
# Please cite: Mario Stanke, Mark Diekhans, Robert Baertsch, David Haussler (2008),
# Using native and syntenically mapped cDNA alignments to improve de novo gene finding
# Bioinformatics 24: 637-644, doi 10.1093/bioinformatics/btn013
# No extrinsic information on sequences given.
# Using protein profile unknown
# --[0..48]--> unknown_A (17) <--[0..2]--> unknown_B (12) <--[7..16]--> unknown_D (14) <--[0..11]--> unknown_E (32) <--[0..1]--> unknown_F (38) <--[0..5]--> unknown_G (30) <--[2..11]--> unknown_H (67) <--[0..3]--> unknown_I (398) <--[0..280]--
# arabidopsis version. Using default transition matrix.
# We have hints for 0 sequences and for 0 of the sequences in the input set.
#
# ----- prediction on sequence number 1 (length = 32231, name = scaffold4084) -----
#
# Constraints/Hints:
# (none)
# Predicted genes for sequence number 1 on both strands
# start gene g1
scaffold4084	AUGUSTUS	gene	3937	5141	0.18	-	.	g1
scaffold4084	AUGUSTUS	transcript	3937	5141	0.18	-	.	g1.t1
scaffold4084	AUGUSTUS	tts	3937	3937	.	-	.	transcript_id "g1.t1"; gene_id "g1";
scaffold4084	AUGUSTUS	exon	3937	4263	.	-	.	transcript_id "g1.t1"; gene_id "g1";
scaffold4084	AUGUSTUS	stop_codon	4089	4091	.	-	0	transcript_id "g1.t1"; gene_id "g1";
scaffold4084	AUGUSTUS	intron	4264	4434	0.47	-	.	transcript_id "g1.t1"; gene_id "g1";
scaffold4084	AUGUSTUS	intron	4645	4738	1	-	.	transcript_id "g1.t1"; gene_id "g1";
scaffold4084	AUGUSTUS	CDS	4089	4263	0.91	-	1	transcript_id "g1.t1"; gene_id "g1";
scaffold4084	AUGUSTUS	CDS	4435	4644	0.47	-	1	transcript_id "g1.t1"; gene_id "g1";
scaffold4084	AUGUSTUS	exon	4435	4644	.	-	.	transcript_id "g1.t1"; gene_id "g1";
scaffold4084	AUGUSTUS	CDS	4739	5124	1	-	0	transcript_id "g1.t1"; gene_id "g1";
scaffold4084	AUGUSTUS	exon	4739	5141	.	-	.	transcript_id "g1.t1"; gene_id "g1";
scaffold4084	AUGUSTUS	start_codon	5122	5124	.	-	0	transcript_id "g1.t1"; gene_id "g1";
scaffold4084	AUGUSTUS	tss	5141	5141	.	-	.	transcript_id "g1.t1"; gene_id "g1";
# coding sequence = [atgaagttcatcttcttcttcttcctcatcatcatctccattgttcacgcagatttaattcccaaccaaatccatcctc
# tgcacccgaaaaccgggtcctccgggagccaggtacctcaaatcaactgccttagctggcgattagctgttgaaacaaacaacattcaggactggaca
# tcagtgcctcttcaatgcgaagattacgttgggcattacatgcttggcaaacaataccgcgacgactgttataacgtagtcgccgcggctattcagta
# tgccaaaacaatcaaaattggcaaaaatggcaaagatgtttgggtttttgatatcgatgaaactactctctctaatcttccttattacgctcgttctg
# atgtcgcatttgggtcgataaaattcaacggcacgaaattcgatgagtggacgagagaaggaaaagcaccaccagtaccagcagctctgtttctgtat
# aatacattgttatctatgggtattaaaccagtatttctctcaggaacaaaggaagagtttagacaaataagaattaaaaacctaaataaagttgggta
# tcattcatggattaggctcattttgaagggagtaaatgatacaggatcatcagtgaagtacaagtcagggaaaagaggggagttggtgaaagatggat
# acagaattgttgggaacattggagaccaatggagtgatttgcttggtgattatgttggtcagcgcactttcaaattgcctgatccaatgtactacatt
# gcttga]
# protein sequence = [MKFIFFFFLIIISIVHADLIPNQIHPLHPKTGSSGSQVPQINCLSWRLAVETNNIQDWTSVPLQCEDYVGHYMLGKQY
# RDDCYNVVAAAIQYAKTIKIGKNGKDVWVFDIDETTLSNLPYYARSDVAFGSIKFNGTKFDEWTREGKAPPVPAALFLYNTLLSMGIKPVFLSGTKEE
# FRQIRIKNLNKVGYHSWIRLILKGVNDTGSSVKYKSGKRGELVKDGYRIVGNIGDQWSDLLGDYVGQRTFKLPDPMYYIA]
# end gene g1
###
# start gene g2
scaffold4084	AUGUSTUS	gene	10617	14191	0.01	-	.	g2
scaffold4084	AUGUSTUS	transcript	10617	14191	0.01	-	.	g2.t1
scaffold4084	AUGUSTUS	tts	10617	10617	.	-	.	transcript_id "g2.t1"; gene_id "g2";
scaffold4084	AUGUSTUS	exon	10617	12101	.	-	.	transcript_id "g2.t1"; gene_id "g2";
scaffold4084	AUGUSTUS	stop_codon	10896	10898	.	-	0	transcript_id "g2.t1"; gene_id "g2";
scaffold4084	AUGUSTUS	intron	12102	13246	0.92	-	.	transcript_id "g2.t1"; gene_id "g2";
scaffold4084	AUGUSTUS	CDS	10896	12101	0.49	-	0	transcript_id "g2.t1"; gene_id "g2";
scaffold4084	AUGUSTUS	CDS	13247	14014	0.01	-	0	transcript_id "g2.t1"; gene_id "g2";
scaffold4084	AUGUSTUS	exon	13247	14191	.	-	.	transcript_id "g2.t1"; gene_id "g2";
scaffold4084	AUGUSTUS	start_codon	14012	14014	.	-	0	transcript_id "g2.t1"; gene_id "g2";
scaffold4084	AUGUSTUS	tss	14191	14191	.	-	.	transcript_id "g2.t1"; gene_id "g2";
scaffold4084	AUGUSTUS	protein_match	10902	12095	7.54	-	0	target "unknown_I[1..398]"; target_start 258; transcript_id "g2.t1"; gene_id "g2";
scaffold4084	AUGUSTUS	protein_match	13250	13450	6.89	-	0	target "unknown_H[1..67]"; target_start 188; transcript_id "g2.t1"; gene_id "g2";
scaffold4084	AUGUSTUS	protein_match	13481	13570	5.75	-	0	target "unknown_G[1..30]"; target_start 148; transcript_id "g2.t1"; gene_id "g2";
scaffold4084	AUGUSTUS	protein_match	13577	13690	6.71	-	0	target "unknown_F[1..38]"; target_start 108; transcript_id "g2.t1"; gene_id "g2";
scaffold4084	AUGUSTUS	protein_match	13691	13786	5.83	-	0	target "unknown_E[1..32]"; target_start 76; transcript_id "g2.t1"; gene_id "g2";
scaffold4084	AUGUSTUS	protein_match	13799	13840	5.73	-	0	target "unknown_D[1..14]"; target_start 58; transcript_id "g2.t1"; gene_id "g2";
scaffold4084	AUGUSTUS	protein_match	13880	13915	4.32	-	0	target "unknown_B[1..12]"; target_start 33; transcript_id "g2.t1"; gene_id "g2";
scaffold4084	AUGUSTUS	protein_match	13916	13966	3.69	-	0	target "unknown_A[1..17]"; target_start 16; transcript_id "g2.t1"; gene_id "g2";
# coding sequence = [atgcagctcaggcatccctgtcaccggcttcggctgatttaccggcagcagtaccgatacttcgccaccaagtacagtg
# gcagagtagtggtggaagctgaagatggccgttcattcgccgtcgaagtggacgcccctactcttcacaccgactccagaggctatgctctcccccgc
# cgtgacctaatctgtaaggtctcccagattcttaagtcacctccttccccttcttctgatcctttccttgacttatctgactatctggatacattgac
# aataaccctaactccctctgaagcttctgaagttctcaaatccctcaagtctccaaaccttgctcttcgcttcttccgattttgcccctctgaaatcc
# ctaaattccgccatgactgcttcacttacaaccgtatccttctcatcctctcgaaatcttctcttccgaaccggctcgattgcgtccgcgagattgtt
# gatgaaatggaacgtactggtattcagggaaacatatccactgttaatctgcttattggtacatttggtgacggccaagggaatggtattaatgagct
# aactaggtgtttggggttggttcaaaaatgggatttgaagttgaattgctatagttataagtgtcttttacaagcctatatcagattgtgcaatccgg
# acaaggctttggaagtttacaaagaaatgaggagacgtgggtacagattggatatatttgcatacaacatgcttcttgatgctcttgctagggaccag
# aaggttgatcaggtccacaaggttttcgaggacatgaagaagtggctctgcgaacctgatgaatatacgtataccattctgattagaatgactgggaa
# attagggaagcccggggaatctctttctttatttttggaaatgctgtctaacggtatttcaccaaatttaattgcttataatactatgatcgaagctc
# ttgccaaaggccatatggttgataagagtatcttcgtcttctctaagatggtggagaatagttgccggcccaatgaatttacttacagtattatttta
# aatgtattggccgcagaagggcaacttggaagacttgatgaagttgtggaaatatctaagagatacatgaataaatcgatatacgcatatcttgttag
# aacgttgagtaaaataggccatgcaagcgaagctcataggttgttttgcaatatgtggagcttccatgatagaggagatcgtgatgcctacttgtcca
# tgttagagagcttatgcaactctaagaaagtaactgaggctattgatttgctgaataagatgaatgaaaagggagtacaagcagatagcttcatgtat
# aataccgtcttctctgcacttgggaagctaaagcagattcctcatcttcatgatctctatgaaaagatgaaacgggatggccccacaccagacatatt
# tacttataacattttgatatctagctttggtagagcgggggaggttggggaagctctcaagatttttgaagaacttgagaatagcaattgtaaacctg
# atattgtctcctacaactccttgataaattgtctgggaaagaacggagacattgatgaagcgcacatgaaattcatcgagatgcaggagaagggcttg
# aatcctgatgttgtaacatacagcactctcattgagtgctttgggaagactgaaaaagttgagatggcacgtcggctatttgatgaaatgcttgcagc
# tggctgttatcctaacatagtgacatacaatatcttacttgactgtctcgagagaagtgggagaacttcagaagctgttagtttatatgcaaaactga
# aggaacaaggtttgacagctgattcaatcacatacaccatccttgaacgtttacaaagtggttctcatagaacatcaagagttcgcagaaaaaatccc
# atcaccggctgggtggttagcccattaaggtga]
# protein sequence = [MQLRHPCHRLRLIYRQQYRYFATKYSGRVVVEAEDGRSFAVEVDAPTLHTDSRGYALPRRDLICKVSQILKSPPSPSS
# DPFLDLSDYLDTLTITLTPSEASEVLKSLKSPNLALRFFRFCPSEIPKFRHDCFTYNRILLILSKSSLPNRLDCVREIVDEMERTGIQGNISTVNLLI
# GTFGDGQGNGINELTRCLGLVQKWDLKLNCYSYKCLLQAYIRLCNPDKALEVYKEMRRRGYRLDIFAYNMLLDALARDQKVDQVHKVFEDMKKWLCEP
# DEYTYTILIRMTGKLGKPGESLSLFLEMLSNGISPNLIAYNTMIEALAKGHMVDKSIFVFSKMVENSCRPNEFTYSIILNVLAAEGQLGRLDEVVEIS
# KRYMNKSIYAYLVRTLSKIGHASEAHRLFCNMWSFHDRGDRDAYLSMLESLCNSKKVTEAIDLLNKMNEKGVQADSFMYNTVFSALGKLKQIPHLHDL
# YEKMKRDGPTPDIFTYNILISSFGRAGEVGEALKIFEELENSNCKPDIVSYNSLINCLGKNGDIDEAHMKFIEMQEKGLNPDVVTYSTLIECFGKTEK
# VEMARRLFDEMLAAGCYPNIVTYNILLDCLERSGRTSEAVSLYAKLKEQGLTADSITYTILERLQSGSHRTSRVRRKNPITGWVVSPLR]
# sequence of block unknown_I   258 [QVHKVFEDMKKWLCEPDEYTYTILIRMTGKLGKPGESLSLFLEMLSNGISPNLIAYNTMIEALAKGHMVDKSIFVFSKMVENSCRPNEFTYSIILNVLAAEGQLGRLDEVVEISKRYMNKSIYAYLVRTLSKIGHASEAHRLFCNMWSFHDRGDRDAYLSMLESLCNSKKVTEAIDLLNKMNEKGVQADSFMYNTVFSALGKLKQIPHLHDLYEKMKRDGPTPDIFTYNILISSFGRAGEVGEALKIFEELENSNCKPDIVSYNSLINCLGKNGDIDEAHMKFIEMQEKGLNPDVVTYSTLIECFGKTEKVEMARRLFDEMLAAGCYPNIVTYNILLDCLERSGRTSEAVSLYAKLKEQGLTADSITYTILERLQSGSHRTSRVRRKNPITGWVVSPL] 656
# sequence of block unknown_H   188 [ELTRCLGLVQKWDLKLNCYSYKCLLQAYIRLCNPDKALEVYKEMRRRGYRLDIFAYNMLLDALARDQ] 255
# sequence of block unknown_G   148 [RLDCVREIVDEMERTGIQGNISTVNLLIGT] 178
# sequence of block unknown_F   108 [SPNLALRFFRFCPSEIPKFRHDCFTYNRILLILSKSSL] 146
# sequence of block unknown_E    76 [SSDPFLDLSDYLDTLTITLTPSEASEVLKSLK] 108
# sequence of block unknown_D    58 [RRDLICKVSQILKS] 72
# sequence of block unknown_B    33 [EDGRSFAVEVDA] 45
# sequence of block unknown_A    16 [QYRYFATKYSGRVVVEA] 33
# end gene g2
###
# start gene g3
scaffold4084	AUGUSTUS	gene	14267	23601	0.01	-	.	g3
scaffold4084	AUGUSTUS	transcript	14267	23601	0.01	-	.	g3.t1
scaffold4084	AUGUSTUS	tts	14267	14267	.	-	.	transcript_id "g3.t1"; gene_id "g3";
scaffold4084	AUGUSTUS	exon	14267	14577	.	-	.	transcript_id "g3.t1"; gene_id "g3";
scaffold4084	AUGUSTUS	stop_codon	14407	14409	.	-	0	transcript_id "g3.t1"; gene_id "g3";
scaffold4084	AUGUSTUS	intron	14578	15164	0.03	-	.	transcript_id "g3.t1"; gene_id "g3";
scaffold4084	AUGUSTUS	intron	15238	15943	0.96	-	.	transcript_id "g3.t1"; gene_id "g3";
scaffold4084	AUGUSTUS	intron	16027	16611	0.95	-	.	transcript_id "g3.t1"; gene_id "g3";
scaffold4084	AUGUSTUS	intron	16651	16965	0.95	-	.	transcript_id "g3.t1"; gene_id "g3";
scaffold4084	AUGUSTUS	intron	17044	17410	0.89	-	.	transcript_id "g3.t1"; gene_id "g3";
scaffold4084	AUGUSTUS	intron	17454	17729	0.8	-	.	transcript_id "g3.t1"; gene_id "g3";
scaffold4084	AUGUSTUS	intron	17792	17877	0.79	-	.	transcript_id "g3.t1"; gene_id "g3";
scaffold4084	AUGUSTUS	intron	18034	18531	0.24	-	.	transcript_id "g3.t1"; gene_id "g3";
scaffold4084	AUGUSTUS	intron	18598	19124	0.2	-	.	transcript_id "g3.t1"; gene_id "g3";
scaffold4084	AUGUSTUS	intron	19206	19658	1	-	.	transcript_id "g3.t1"; gene_id "g3";
scaffold4084	AUGUSTUS	intron	19722	20079	0.97	-	.	transcript_id "g3.t1"; gene_id "g3";
scaffold4084	AUGUSTUS	intron	20188	21266	0.9	-	.	transcript_id "g3.t1"; gene_id "g3";
scaffold4084	AUGUSTUS	intron	21351	21739	0.82	-	.	transcript_id "g3.t1"; gene_id "g3";
scaffold4084	AUGUSTUS	intron	21812	21913	0.99	-	.	transcript_id "g3.t1"; gene_id "g3";
scaffold4084	AUGUSTUS	intron	21973	22569	1	-	.	transcript_id "g3.t1"; gene_id "g3";
scaffold4084	AUGUSTUS	intron	22626	23007	1	-	.	transcript_id "g3.t1"; gene_id "g3";
scaffold4084	AUGUSTUS	CDS	14407	14577	0.02	-	0	transcript_id "g3.t1"; gene_id "g3";
scaffold4084	AUGUSTUS	CDS	15165	15237	0.98	-	1	transcript_id "g3.t1"; gene_id "g3";
scaffold4084	AUGUSTUS	exon	15165	15237	.	-	.	transcript_id "g3.t1"; gene_id "g3";
scaffold4084	AUGUSTUS	CDS	15944	16026	0.99	-	0	transcript_id "g3.t1"; gene_id "g3";
scaffold4084	AUGUSTUS	exon	15944	16026	.	-	.	transcript_id "g3.t1"; gene_id "g3";
scaffold4084	AUGUSTUS	CDS	16612	16650	0.95	-	0	transcript_id "g3.t1"; gene_id "g3";
scaffold4084	AUGUSTUS	exon	16612	16650	.	-	.	transcript_id "g3.t1"; gene_id "g3";
scaffold4084	AUGUSTUS	CDS	16966	17043	0.97	-	0	transcript_id "g3.t1"; gene_id "g3";
scaffold4084	AUGUSTUS	exon	16966	17043	.	-	.	transcript_id "g3.t1"; gene_id "g3";
scaffold4084	AUGUSTUS	CDS	17411	17453	0.87	-	1	transcript_id "g3.t1"; gene_id "g3";
scaffold4084	AUGUSTUS	exon	17411	17453	.	-	.	transcript_id "g3.t1"; gene_id "g3";
scaffold4084	AUGUSTUS	CDS	17730	17791	0.81	-	0	transcript_id "g3.t1"; gene_id "g3";
scaffold4084	AUGUSTUS	exon	17730	17791	.	-	.	transcript_id "g3.t1"; gene_id "g3";
scaffold4084	AUGUSTUS	CDS	17878	18033	0.29	-	0	transcript_id "g3.t1"; gene_id "g3";
scaffold4084	AUGUSTUS	exon	17878	18033	.	-	.	transcript_id "g3.t1"; gene_id "g3";
scaffold4084	AUGUSTUS	CDS	18532	18597	0.25	-	0	transcript_id "g3.t1"; gene_id "g3";
scaffold4084	AUGUSTUS	exon	18532	18597	.	-	.	transcript_id "g3.t1"; gene_id "g3";
scaffold4084	AUGUSTUS	CDS	19125	19205	0.2	-	0	transcript_id "g3.t1"; gene_id "g3";
scaffold4084	AUGUSTUS	exon	19125	19205	.	-	.	transcript_id "g3.t1"; gene_id "g3";
scaffold4084	AUGUSTUS	CDS	19659	19721	1	-	0	transcript_id "g3.t1"; gene_id "g3";
scaffold4084	AUGUSTUS	exon	19659	19721	.	-	.	transcript_id "g3.t1"; gene_id "g3";
scaffold4084	AUGUSTUS	CDS	20080	20187	0.96	-	0	transcript_id "g3.t1"; gene_id "g3";
scaffold4084	AUGUSTUS	exon	20080	20187	.	-	.	transcript_id "g3.t1"; gene_id "g3";
scaffold4084	AUGUSTUS	CDS	21267	21350	0.84	-	0	transcript_id "g3.t1"; gene_id "g3";
scaffold4084	AUGUSTUS	exon	21267	21350	.	-	.	transcript_id "g3.t1"; gene_id "g3";
scaffold4084	AUGUSTUS	CDS	21740	21811	0.98	-	0	transcript_id "g3.t1"; gene_id "g3";
scaffold4084	AUGUSTUS	exon	21740	21811	.	-	.	transcript_id "g3.t1"; gene_id "g3";
scaffold4084	AUGUSTUS	CDS	21914	21972	1	-	2	transcript_id "g3.t1"; gene_id "g3";
scaffold4084	AUGUSTUS	exon	21914	21972	.	-	.	transcript_id "g3.t1"; gene_id "g3";
scaffold4084	AUGUSTUS	CDS	22570	22625	1	-	1	transcript_id "g3.t1"; gene_id "g3";
scaffold4084	AUGUSTUS	exon	22570	22625	.	-	.	transcript_id "g3.t1"; gene_id "g3";
scaffold4084	AUGUSTUS	CDS	23008	23585	0.59	-	0	transcript_id "g3.t1"; gene_id "g3";
scaffold4084	AUGUSTUS	exon	23008	23601	.	-	.	transcript_id "g3.t1"; gene_id "g3";
scaffold4084	AUGUSTUS	start_codon	23583	23585	.	-	0	transcript_id "g3.t1"; gene_id "g3";
scaffold4084	AUGUSTUS	tss	23601	23601	.	-	.	transcript_id "g3.t1"; gene_id "g3";
# coding sequence = [atgcaagcactaagagctctccgtttccaaaagcacttgctcagtatccccccaacgaaccccctttcatctctccgtt
# tcactatcataaacacttctcgccagttccacttcactcgccggaaacacttccctgaagagtccacagctctcaccaacgacgccgtacagggctgg
# gccgctccttcagctgctagagaaaaccctagtggtgagaatgttccgcaaagggagtctaaatcgagtgcaaattactccaacgttttgggttcaaa
# gagtagggtttatgaggttacagggaatgggaacaagaagaaggggaaagggaagagtaaaacagtgtgggtgtgttctgattgtgggtatgatgatg
# gacagtggtgggggatatgtaagcagtgtaatggggtgaatactatgaagcggttttctgaaggtgtagagcatctcacgagtgggtttgaggttttg
# gagaatgtgacaaggtcgtggctgcctcatcagtctgttagagctttgcccacgaaattgacggatgtgaataaggggattaatcaatcgaattggcg
# aatacctctgtctggcctttttggagctgaagtaggaagagtacttggtggtggtcttgtgccaggttgcttggttttaattggcggtgatccgggtg
# ttggtaagagcacattactgttacagattgcagccatagttgcagaggggtgtgatatggggggaccagcaccagttctctatgtgtctggggaagag
# agtattgagcaaattgggaacagagcagatcggatgagaatcgggacagatgaactatttttatatgcaagcacagatgttgaggatattttggaaaa
# gacccaaactctcccactgcgagctttggtaattgattccatccagacagtatatctgagaggagtaactggaagtgcaggtggtctatcgcaggtaa
# aagaatgcacagaagcattgctgcggtttgccaagaagaccaatatccctgtgtttctgattggacatgtgactaaatctggagaaatagctggtcct
# cgagtcttggaacacatagttgatgttgttctctatatggaaggagagaagtgttcatctcatcgtttacttcgttcagtgaagaatcgatttggatc
# cacagatgagcttggagtgtttgaaatgtcacaatcaggcttgcaggctgtttcaaacccaagtgaaatgtttctaagtgaacagcagtcggattctg
# agtttcttgctggattagctgttactgtaattatggatggatctcgagcctttcttattgaaattcaggtctccttgtgcaaaaacagaaaggagggt
# tcccccttatcagagattactccagtagttaggactatgaagggatataacaaagatatgaggggaattggaggggcattgtgtgttgctggttcatc
# tgtctcaagacaagtaaatggtgttcaagctggcagagctgagatgataatttcagttcttataaagcaagctggtctcaagctgcaagagaatggtg
# tttttctcaatgttgtcagtggtgttagcctttcagagactgctggtgatcttgcagtagcagcagcaatttgcagcagttttttggaattccctctt
# cctgtgggcattgcattcattggggaaattggccttggtggtgaaattcgtacggtaccaagaatggacaaaaggataaatacagtggtgaagctggg
# atacaagaaatgtataattcccaaatcagctgaaacattactgtcagctttagatcttggagatactgagattgtggcctgcaggaatttgaaggaga
# tgataaacattgtgttcagaaaacgctga]
# protein sequence = [MQALRALRFQKHLLSIPPTNPLSSLRFTIINTSRQFHFTRRKHFPEESTALTNDAVQGWAAPSAARENPSGENVPQRE
# SKSSANYSNVLGSKSRVYEVTGNGNKKKGKGKSKTVWVCSDCGYDDGQWWGICKQCNGVNTMKRFSEGVEHLTSGFEVLENVTRSWLPHQSVRALPTK
# LTDVNKGINQSNWRIPLSGLFGAEVGRVLGGGLVPGCLVLIGGDPGVGKSTLLLQIAAIVAEGCDMGGPAPVLYVSGEESIEQIGNRADRMRIGTDEL
# FLYASTDVEDILEKTQTLPLRALVIDSIQTVYLRGVTGSAGGLSQVKECTEALLRFAKKTNIPVFLIGHVTKSGEIAGPRVLEHIVDVVLYMEGEKCS
# SHRLLRSVKNRFGSTDELGVFEMSQSGLQAVSNPSEMFLSEQQSDSEFLAGLAVTVIMDGSRAFLIEIQVSLCKNRKEGSPLSEITPVVRTMKGYNKD
# MRGIGGALCVAGSSVSRQVNGVQAGRAEMIISVLIKQAGLKLQENGVFLNVVSGVSLSETAGDLAVAAAICSSFLEFPLPVGIAFIGEIGLGGEIRTV
# PRMDKRINTVVKLGYKKCIIPKSAETLLSALDLGDTEIVACRNLKEMINIVFRKR]
# end gene g3
###
# start gene g4
scaffold4084	AUGUSTUS	gene	25686	29184	0.08	+	.	g4
scaffold4084	AUGUSTUS	transcript	25686	29184	0.08	+	.	g4.t1
scaffold4084	AUGUSTUS	tss	25686	25686	.	+	.	transcript_id "g4.t1"; gene_id "g4";
scaffold4084	AUGUSTUS	exon	25686	25867	.	+	.	transcript_id "g4.t1"; gene_id "g4";
scaffold4084	AUGUSTUS	start_codon	25797	25799	.	+	0	transcript_id "g4.t1"; gene_id "g4";
scaffold4084	AUGUSTUS	intron	25868	25956	1	+	.	transcript_id "g4.t1"; gene_id "g4";
scaffold4084	AUGUSTUS	intron	26023	26109	1	+	.	transcript_id "g4.t1"; gene_id "g4";
scaffold4084	AUGUSTUS	intron	26216	26799	0.98	+	.	transcript_id "g4.t1"; gene_id "g4";
scaffold4084	AUGUSTUS	intron	26843	27164	1	+	.	transcript_id "g4.t1"; gene_id "g4";
scaffold4084	AUGUSTUS	intron	27238	27749	0.45	+	.	transcript_id "g4.t1"; gene_id "g4";
scaffold4084	AUGUSTUS	intron	27777	27856	0.3	+	.	transcript_id "g4.t1"; gene_id "g4";
scaffold4084	AUGUSTUS	CDS	25797	25867	0.99	+	0	transcript_id "g4.t1"; gene_id "g4";
scaffold4084	AUGUSTUS	CDS	25957	26022	1	+	1	transcript_id "g4.t1"; gene_id "g4";
scaffold4084	AUGUSTUS	exon	25957	26022	.	+	.	transcript_id "g4.t1"; gene_id "g4";
scaffold4084	AUGUSTUS	CDS	26110	26215	1	+	1	transcript_id "g4.t1"; gene_id "g4";
scaffold4084	AUGUSTUS	exon	26110	26215	.	+	.	transcript_id "g4.t1"; gene_id "g4";
scaffold4084	AUGUSTUS	CDS	26800	26842	1	+	0	transcript_id "g4.t1"; gene_id "g4";
scaffold4084	AUGUSTUS	exon	26800	26842	.	+	.	transcript_id "g4.t1"; gene_id "g4";
scaffold4084	AUGUSTUS	CDS	27165	27237	1	+	2	transcript_id "g4.t1"; gene_id "g4";
scaffold4084	AUGUSTUS	exon	27165	27237	.	+	.	transcript_id "g4.t1"; gene_id "g4";
scaffold4084	AUGUSTUS	CDS	27750	27776	0.45	+	1	transcript_id "g4.t1"; gene_id "g4";
scaffold4084	AUGUSTUS	exon	27750	27776	.	+	.	transcript_id "g4.t1"; gene_id "g4";
scaffold4084	AUGUSTUS	CDS	27857	27890	0.36	+	1	transcript_id "g4.t1"; gene_id "g4";
scaffold4084	AUGUSTUS	exon	27857	27961	.	+	.	transcript_id "g4.t1"; gene_id "g4";
scaffold4084	AUGUSTUS	stop_codon	27888	27890	.	+	0	transcript_id "g4.t1"; gene_id "g4";
scaffold4084	AUGUSTUS	exon	28825	29184	.	+	.	transcript_id "g4.t1"; gene_id "g4";
scaffold4084	AUGUSTUS	tts	29184	29184	.	+	.	transcript_id "g4.t1"; gene_id "g4";
# coding sequence = [atggggaaagcaaagaaggctcccaaatttgcagtgatgaagaaaatggttacccacaaagcaatcaagcaacataaag
# aggcagttttgaaccctaataaaaaagatttgactaaagagaagctcccaagaaacgtgccttatgtttcgtctgcactcttcttcaagtacaacaca
# gctttagggccgccgtatcttgttttagttgatactaactttattaatttctccattcagaataaattggacctggagaaagggatgatggattgctt
# gtatgccaaatgtactccttgcattacagactgtgtcatggctgagcttgagaagctgggtcagaaataccgtgtcgctcttagaacagaaaaccttg
# ttgtggatggcctatcaatagcaggacagctggtagcattgccttaa]
# protein sequence = [MGKAKKAPKFAVMKKMVTHKAIKQHKEAVLNPNKKDLTKEKLPRNVPYVSSALFFKYNTALGPPYLVLVDTNFINFSI
# QNKLDLEKGMMDCLYAKCTPCITDCVMAELEKLGQKYRVALRTENLVVDGLSIAGQLVALP]
# end gene g4
###
# start gene g5
scaffold4084	AUGUSTUS	gene	29386	32124	0.12	+	.	g5
scaffold4084	AUGUSTUS	transcript	29386	32124	0.12	+	.	g5.t1
scaffold4084	AUGUSTUS	tss	29386	29386	.	+	.	transcript_id "g5.t1"; gene_id "g5";
scaffold4084	AUGUSTUS	exon	29386	29455	.	+	.	transcript_id "g5.t1"; gene_id "g5";
scaffold4084	AUGUSTUS	exon	29636	29853	.	+	.	transcript_id "g5.t1"; gene_id "g5";
scaffold4084	AUGUSTUS	start_codon	29700	29702	.	+	0	transcript_id "g5.t1"; gene_id "g5";
scaffold4084	AUGUSTUS	intron	29854	29939	0.88	+	.	transcript_id "g5.t1"; gene_id "g5";
scaffold4084	AUGUSTUS	intron	30041	30282	0.53	+	.	transcript_id "g5.t1"; gene_id "g5";
scaffold4084	AUGUSTUS	intron	31045	31122	1	+	.	transcript_id "g5.t1"; gene_id "g5";
scaffold4084	AUGUSTUS	CDS	29700	29853	0.8	+	0	transcript_id "g5.t1"; gene_id "g5";
scaffold4084	AUGUSTUS	CDS	29940	30040	0.61	+	2	transcript_id "g5.t1"; gene_id "g5";
scaffold4084	AUGUSTUS	exon	29940	30040	.	+	.	transcript_id "g5.t1"; gene_id "g5";
scaffold4084	AUGUSTUS	CDS	30283	31044	0.99	+	0	transcript_id "g5.t1"; gene_id "g5";
scaffold4084	AUGUSTUS	exon	30283	31044	.	+	.	transcript_id "g5.t1"; gene_id "g5";
scaffold4084	AUGUSTUS	CDS	31123	31986	0.99	+	0	transcript_id "g5.t1"; gene_id "g5";
scaffold4084	AUGUSTUS	exon	31123	32124	.	+	.	transcript_id "g5.t1"; gene_id "g5";
scaffold4084	AUGUSTUS	stop_codon	31984	31986	.	+	0	transcript_id "g5.t1"; gene_id "g5";
scaffold4084	AUGUSTUS	tts	32124	32124	.	+	.	transcript_id "g5.t1"; gene_id "g5";
# coding sequence = [atggtgagagataataggaacattataaggcctgttgtcttcaaaattggcgttgttttggctatatctcttggtggaa
# ttatctatacaattttcagaaccaaaagaatcaaaccctccaaatccaattcatcctcaccttcatatgcaacaggtggtcaaaattttgagctcaca
# aatgatattgatcatgcctcccctgcaactccgtcaccttcctcccggaaatcagtttctaccgcgtcggagaaacacgaggacctttacatctctaa
# acacataattgataattccataggtgttccatcgagtagtggtatattcaacgcggagagagatggatttttcctgccagagttcaatgaacttgtca
# aggaacttgctttatctacctcaaagagagacattgaaacagtgatgcagcatgaagattcacccagagaatatagaattgtagaaattgttaaccat
# gagcaagagattaagagtttgaaaaacactgttaaaactctcaaagagagggagaggattttagagattcaattgctcgagtattatggtctcaagga
# gcaagaaactgctatcatggaacttcagaatcaactaaaaataaacaatgtggaggccaagatttttggtctcaagattgagtcactgaccgaggata
# agatgaggttagaggcgaaagtgtctgattatggaaaagttgtttgtgagctcgaagctgcaaaagtcaagataaagcaactaaaaaagaaagtgaga
# tcagaagctgatcatagtaaagaacatattttagcccttcaagaaaaagttatgaagttgcatgatcaggaaaagaagaatgttaaagctgaatcgga
# tgtccagttaaagctccgaagactcaaggatttggagattcagactgatgagttgaataagtctaaccaaagtttaagaaaagaaaattcagatcttg
# ctcatagattagaatctgttcagatcattgcttcttctgtcttggagaacgaagaaacagaagcactgaagaaggaaactctacagctgaaaaagcaa
# aatgaggatttagcaaaggatgttgaacggcttcaagcagatcgctgcactgatgctgaggaactagtctatctccgatggataaatgcttgtttgcg
# gcatgagctgaggaactatcagccagacacaggtaagacaattgcaagagacctcagcaaaacattaagccccaagtcagaggagaaagccaagcaac
# taattcttgaatatgcgaataaagaagaaagtcaaggggaaagggaggttaatgttagtgatcttgattccgaatggtcctcctcccaaacatccttt
# cttacagactctgttgaatttgatgaaacttctactgataactcatcaccccgtaaaactcagtcttcgagcaaaaagaaagtgttcagtaagcttat
# gagactcctaagaggaaaaggccgcccacttagtcggagttcttctatggatatggtgcacactctagaagataatgtagcaggacattctagttatt
# ctccagggtacatagattccggtgctaatggtctcaacatcaggtcaagaacgtcatcgcaaggttcatccaaacaatttctggacctacattctgtg
# tctcaaggttcaaggagcggcaaattaggagaaaacaacaactatcagatgaatagtaggcaaaatagtgatgggggttcgtcatcaggttcaagaag
# attggattcacctcaagagaacacaagtaaaaatgagcctgagaaagcagaattgctgaagtatgcaaaagctttaaaagggtcccgttctaaaatgg
# gatttggcaggagatcatcatctgttagttccttctaa]
# protein sequence = [MVRDNRNIIRPVVFKIGVVLAISLGGIIYTIFRTKRIKPSKSNSSSPSYATGGQNFELTNDIDHASPATPSPSSRKSV
# STASEKHEDLYISKHIIDNSIGVPSSSGIFNAERDGFFLPEFNELVKELALSTSKRDIETVMQHEDSPREYRIVEIVNHEQEIKSLKNTVKTLKERER
# ILEIQLLEYYGLKEQETAIMELQNQLKINNVEAKIFGLKIESLTEDKMRLEAKVSDYGKVVCELEAAKVKIKQLKKKVRSEADHSKEHILALQEKVMK
# LHDQEKKNVKAESDVQLKLRRLKDLEIQTDELNKSNQSLRKENSDLAHRLESVQIIASSVLENEETEALKKETLQLKKQNEDLAKDVERLQADRCTDA
# EELVYLRWINACLRHELRNYQPDTGKTIARDLSKTLSPKSEEKAKQLILEYANKEESQGEREVNVSDLDSEWSSSQTSFLTDSVEFDETSTDNSSPRK
# TQSSSKKKVFSKLMRLLRGKGRPLSRSSSMDMVHTLEDNVAGHSSYSPGYIDSGANGLNIRSRTSSQGSSKQFLDLHSVSQGSRSGKLGENNNYQMNS
# RQNSDGGSSSGSRRLDSPQENTSKNEPEKAELLKYAKALKGSRSKMGFGRRSSSVSSF]
# end gene g5
###
# command line:
# augustus --codingseq=1 --proteinprofile=/home/pgsb/tetiana.nosenko/lineages/embryophyta_odb9/prfl/EOG0936046G.prfl --predictionStart=0 --predictionEnd=32231 --species=arabidopsis ./tmp/scaffold4084Schil_BUSCO_geno_206160443_.temp
```
