## Supplementary material for "The *de novo* reference genome and transcriptome assemblies of the wild tomato species *Solanum chilense*": EOG0936047E.out.1

```
# Please cite: Mario Stanke, Mark Diekhans, Robert Baertsch, David Haussler (2008),
# Using native and syntenically mapped cDNA alignments to improve de novo gene finding
# Bioinformatics 24: 637-644, doi 10.1093/bioinformatics/btn013
# No extrinsic information on sequences given.
# Using protein profile unknown
# --[7..1217]--> unknown_A (34) <--[0..15]--> unknown_B (388) <--[22..50]--> unknown_C (38) <--[10..33]--
# arabidopsis version. Using default transition matrix.
# We have hints for 0 sequences and for 0 of the sequences in the input set.
#
# ----- prediction on sequence number 1 (length = 24604, name = scaffold2183) -----
#
# Constraints/Hints:
# (none)
# Predicted genes for sequence number 1 on both strands
# start gene g1
scaffold2183	AUGUSTUS	gene	94783	100561	0.01	+	.	g1
scaffold2183	AUGUSTUS	transcript	94783	100561	0.01	+	.	g1.t1
scaffold2183	AUGUSTUS	tss	94783	94783	.	+	.	transcript_id "g1.t1"; gene_id "g1";
scaffold2183	AUGUSTUS	exon	94783	95192	.	+	.	transcript_id "g1.t1"; gene_id "g1";
scaffold2183	AUGUSTUS	start_codon	94831	94833	.	+	0	transcript_id "g1.t1"; gene_id "g1";
scaffold2183	AUGUSTUS	intron	95193	95292	0.88	+	.	transcript_id "g1.t1"; gene_id "g1";
scaffold2183	AUGUSTUS	intron	95630	96673	0.84	+	.	transcript_id "g1.t1"; gene_id "g1";
scaffold2183	AUGUSTUS	intron	96863	97687	0.45	+	.	transcript_id "g1.t1"; gene_id "g1";
scaffold2183	AUGUSTUS	intron	97952	98036	0.76	+	.	transcript_id "g1.t1"; gene_id "g1";
scaffold2183	AUGUSTUS	intron	98295	99249	0.39	+	.	transcript_id "g1.t1"; gene_id "g1";
scaffold2183	AUGUSTUS	intron	99399	99675	0.93	+	.	transcript_id "g1.t1"; gene_id "g1";
scaffold2183	AUGUSTUS	intron	99811	99908	0.54	+	.	transcript_id "g1.t1"; gene_id "g1";
scaffold2183	AUGUSTUS	CDS	94831	95192	0.58	+	0	transcript_id "g1.t1"; gene_id "g1";
scaffold2183	AUGUSTUS	CDS	95293	95629	0.89	+	1	transcript_id "g1.t1"; gene_id "g1";
scaffold2183	AUGUSTUS	exon	95293	95629	.	+	.	transcript_id "g1.t1"; gene_id "g1";
scaffold2183	AUGUSTUS	CDS	96674	96862	0.83	+	0	transcript_id "g1.t1"; gene_id "g1";
scaffold2183	AUGUSTUS	exon	96674	96862	.	+	.	transcript_id "g1.t1"; gene_id "g1";
scaffold2183	AUGUSTUS	CDS	97688	97951	0.97	+	0	transcript_id "g1.t1"; gene_id "g1";
scaffold2183	AUGUSTUS	exon	97688	97951	.	+	.	transcript_id "g1.t1"; gene_id "g1";
scaffold2183	AUGUSTUS	CDS	98037	98294	0.76	+	0	transcript_id "g1.t1"; gene_id "g1";
scaffold2183	AUGUSTUS	exon	98037	98294	.	+	.	transcript_id "g1.t1"; gene_id "g1";
scaffold2183	AUGUSTUS	CDS	99250	99398	0.96	+	0	transcript_id "g1.t1"; gene_id "g1";
scaffold2183	AUGUSTUS	exon	99250	99398	.	+	.	transcript_id "g1.t1"; gene_id "g1";
scaffold2183	AUGUSTUS	CDS	99676	99810	0.55	+	1	transcript_id "g1.t1"; gene_id "g1";
scaffold2183	AUGUSTUS	exon	99676	99810	.	+	.	transcript_id "g1.t1"; gene_id "g1";
scaffold2183	AUGUSTUS	CDS	99909	99984	0.54	+	1	transcript_id "g1.t1"; gene_id "g1";
scaffold2183	AUGUSTUS	exon	99909	100561	.	+	.	transcript_id "g1.t1"; gene_id "g1";
scaffold2183	AUGUSTUS	stop_codon	99982	99984	.	+	0	transcript_id "g1.t1"; gene_id "g1";
scaffold2183	AUGUSTUS	tts	100561	100561	.	+	.	transcript_id "g1.t1"; gene_id "g1";
# coding sequence = [atgatggagaaggactcgagggctggtaggcttgattgcgtgttcccttcaacacatgataaggactccattgaagaag
# tttcaagtttatcatctgaaaatactaggacatcaaatgattgctccagaagtaacaatatagactccattagcggtgaggtccagcccaataacccc
# attctggatgacaagaattctgcagttagggacaacttgcatagctatcctcttggtcctgtttctcaggcagatgatgatcttggttttcttgatag
# taataatgaggataaaagtagtaccgagctcttatattataactggcctgagatggaaaactttgaggatgttgacaggatgttcagaagttgtgttt
# caacatttggagttggagctagtatcgaagatgaccttggttggttttcgtcatctggtgttattgaaggatctggaggtggattgaggtcagatttt
# gagtttcccttctcaacatccagtgaacttgaaaatatctctggaatgcaggaagcttcctggccaaaggaaacaggcagttcaattaatgattctgg
# cactaaagatcaactcttctgtcaaactgtctgttcaatgccatcagaggatgaatcagccgttctgagtcatctatcttttgcaaatggttcaagtg
# attcagatttcaagacagtgcccaaaaagaagaccaccatatgtgaaatggtatccctttccatctcctttatgcctgggtataagatgactcctcta
# ttccggtatggcactctttcccctactccccctggcctccgcgccaatttttcttctagaaatgaatctttagaagcaaaatcaggagttggtgaaac
# agggaaaggtgctatttgcaacattattaatcttcacaaaattaactctaagctccagaatcaatctgagggaaaaagaaaacatgtttacatggaaa
# atggggagacattcaactatattgatagccttccagaagagagaaaccatcctactgcaatcactggatctcaggctctcacatccacaggtattcag
# cagcacaagcaagttgatggatctgattttgggtattttcaggatggcttttcttacttatcttcagattacagtcattcagatcagactacgatgca
# gttgatggaaagcttacctgatccttcttttcaggtggctgatataggaacaaatgaaaatatggtggacaagctacttcaacgttctgtaattaagc
# atgaaaacaacagggatcttgaaagtgtcagcacgggaattccagcagaagtaggttcctctattgtaaaggagagctcttgcacaagttctgggttg
# aatgaaatttctgaggaggcagatagttttcatcagcttgaacatgtcatggaacggttggatgtaagaacaaagctacggataagggatagcttgta
# tcggttggctcagagtgctgaacaaaggcttagacatgctaatctcaataatggatctggtgatgatagtcacacaagcagagcatttgatgacgatg
# gagcatacaggtgcacaggatatttggacatggagacagacactaactctatagatcgatctattgctcacttactattccacaggccttcaaactca
# tctgtgatggctgattctttggctttggagtcaaccttccacggtagcccaccaatgattgatgagaacttgatttctgctggagaaaatgcagccga
# accagataaaggcacgaaatattaa]
# protein sequence = [MMEKDSRAGRLDCVFPSTHDKDSIEEVSSLSSENTRTSNDCSRSNNIDSISGEVQPNNPILDDKNSAVRDNLHSYPLG
# PVSQADDDLGFLDSNNEDKSSTELLYYNWPEMENFEDVDRMFRSCVSTFGVGASIEDDLGWFSSSGVIEGSGGGLRSDFEFPFSTSSELENISGMQEA
# SWPKETGSSINDSGTKDQLFCQTVCSMPSEDESAVLSHLSFANGSSDSDFKTVPKKKTTICEMVSLSISFMPGYKMTPLFRYGTLSPTPPGLRANFSS
# RNESLEAKSGVGETGKGAICNIINLHKINSKLQNQSEGKRKHVYMENGETFNYIDSLPEERNHPTAITGSQALTSTGIQQHKQVDGSDFGYFQDGFSY
# LSSDYSHSDQTTMQLMESLPDPSFQVADIGTNENMVDKLLQRSVIKHENNRDLESVSTGIPAEVGSSIVKESSCTSSGLNEISEEADSFHQLEHVMER
# LDVRTKLRIRDSLYRLAQSAEQRLRHANLNNGSGDDSHTSRAFDDDGAYRCTGYLDMETDTNSIDRSIAHLLFHRPSNSSVMADSLALESTFHGSPPM
# IDENLISAGENAAEPDKGTKY]
# end gene g1
###
# start gene g2
scaffold2183	AUGUSTUS	gene	101773	105240	0.23	+	.	g2
scaffold2183	AUGUSTUS	transcript	101773	105240	0.23	+	.	g2.t1
scaffold2183	AUGUSTUS	tss	101773	101773	.	+	.	transcript_id "g2.t1"; gene_id "g2";
scaffold2183	AUGUSTUS	exon	101773	104499	.	+	.	transcript_id "g2.t1"; gene_id "g2";
scaffold2183	AUGUSTUS	start_codon	101895	101897	.	+	0	transcript_id "g2.t1"; gene_id "g2";
scaffold2183	AUGUSTUS	intron	104500	104689	1	+	.	transcript_id "g2.t1"; gene_id "g2";
scaffold2183	AUGUSTUS	CDS	101895	104499	0.94	+	0	transcript_id "g2.t1"; gene_id "g2";
scaffold2183	AUGUSTUS	CDS	104690	105075	1	+	2	transcript_id "g2.t1"; gene_id "g2";
scaffold2183	AUGUSTUS	exon	104690	105240	.	+	.	transcript_id "g2.t1"; gene_id "g2";
scaffold2183	AUGUSTUS	stop_codon	105073	105075	.	+	0	transcript_id "g2.t1"; gene_id "g2";
scaffold2183	AUGUSTUS	tts	105240	105240	.	+	.	transcript_id "g2.t1"; gene_id "g2";
# coding sequence = [atggcattgtgtcatggcaatgacacagatcaacaagcactacttgcattcaagggatctataaatgatccttttggat
# atatgaaaacatggaatgcgtccacacacttttgccattggtctggtgtaacttgtggacgtaaacatgttagagtcattcaactaaacgttgagaac
# caaaaactagatggccccttgtcacccttcattgggaacatgagtttcctcagatctctatacctgtcaaacaatagcttccgtggtgaaataccttc
# ggagattggcggtttgagaaggctacaccggttgtatcttggtaacaactcatttcatggacagatcccctcaaatttatcaaggtgcttgaatcttg
# tatctcttgtccttggaggtaacaagttagtaggaagccttcctccggagctaggtgccttgtccaaactcgagtacttattactcactcgaaacaac
# ttgacaggtgaaatcccttcttcttatggaaacctaacatcattgataggattctatgcaccagtgaataatcttcaggggaaaatccccgactcatt
# tgggcagctgaaaaacttagaaaggttcggagtagctgcaaaccaattgtcaggtactattccttctgaaatcttcaacatatcttccatcacaacat
# ttgatgttggattgaaccaaatccaaggtacacttccttcaagtttgggaatcactctcccgaatcttgaattatttatcatcggtgggaacagcgtt
# tctggatcgattccatctacattgtccaattcatcaaagctagtgtattttcttgctggaagtaatcaacttacaggaagtgtaccaagtcttgagaa
# actgaatgagcttcaacagttaacaattcccgggaattatcttggaactggagaaccagatgatctaagcttcatcgcctctctgactaacgtgtctc
# gtttcagaattttggagattcagttcaatagttttggaggggttctgcctgcatccttcagaaatctttcaactgagcttcaggttgtgcagttatca
# tacaacagaatccgtggtaacataccacctgagattggaaatttcatcaacgtggaagaatttcaggtgagggaaaacttacttactggtactattcc
# aatgaattttggtaaacttaagaaactgcagattttggatttgtctcagaatagattttcagggaatattccatcatctctaggaaatctcagtgtag
# tatccatcctccttctgcacgataataatctcaccggtgagatcccagcaagtttaggaaattgcaattacatgattgagatatatgttgctaacaat
# aacctgttaggacagatacctaaggacctttttgctctctcttccttagttgctgtagacatttctgagaaccatttagatggtttcattcctcttga
# agttggaaatatgataaatcttgaatatcttaatgtttccgtaaataacttcaccggtaaaatcccaagtactattggtagctgtgtctcactagaag
# ccttagacatgaaagggaacttctttcaagggattattcctccttctttgagctctttacgaggtctccgtgttttagacctttctagaaataatatg
# tctggccaagtaccaaaatacttggaagatttcaagtttcaactcttgaatttgtcgttcaatgatttcgaaggagcgttatcaaatgaaggcgtctt
# taagaatgcaagtgcaatatcagtaattggaaatccaaaactttgtgggggtgtgcctgacatacatattccggaatgtgacatcaaaagatcgaaaa
# aatttggttcgaggtttatcctcaagattgtcatctctgttgtctttggtatactaggacttggtatgcttgtcactttactaatttgtttcttgtta
# aagaaaccgaaaagtgtgcctgtttcaagttcattgggtgagtctctcataaatgtgtcttaccgaagtttgcttcaagctactaatggattctctga
# agacaacttgattggtgctggtagctatggatctgtttataaaggaactctcgatggaggaatagttgttgcggtgaaagtgctgaacctctcgcgac
# atggagcttccaaaagctttatggctgaatgtgaagtcttgagaaacactagacatcggaatttggtcaaggttctctcagcatgttcaggagttgac
# tatcgagggaacgatttcaaggctttggtttacgagtttatggttaatggaagcctcgaagactggttgcatgatcctagtccaagtgaagatacaag
# tcaggcagctgaaacaaaaaagttgaatattcttcaaaggctcaacattgctatagatgttgcttctgcaattgattatcttcatctccactgcgaga
# ctccgatagttcactgtgatctcaagccaagcaacattcttctagacaaccaattggtcgggcacattggtgattttggtttggcaaagttccttcaa
# ccaactgcacaaaattcttctatttcagaaggaagctctggtatcgttagaggaacaatcggttacactgctccagaatatgggatgggaagcgagct
# atcgacttgtggtgatgtgtacagctttgggatccttttactagaaatgttcaccggaaaaaggcctacagatggaatgtttaaggatggtttagacc
# ttccaagtttcgctaaacatgcattgctttatggagctatggaagtcatagatccatcccttatttatggaactgaagaagatgatcgaggtaaaagc
# acaaatatctatcagaataaggagtttcttgtttctgttcttcgagtcggggttgcttgttctgcatattctggacctgaaagaatgaacatctctga
# aactgtttcccaattgtactctatcaaggaagctcttctggaatcacaaaaaacttcaggagcacattga]
# protein sequence = [MALCHGNDTDQQALLAFKGSINDPFGYMKTWNASTHFCHWSGVTCGRKHVRVIQLNVENQKLDGPLSPFIGNMSFLRS
# LYLSNNSFRGEIPSEIGGLRRLHRLYLGNNSFHGQIPSNLSRCLNLVSLVLGGNKLVGSLPPELGALSKLEYLLLTRNNLTGEIPSSYGNLTSLIGFY
# APVNNLQGKIPDSFGQLKNLERFGVAANQLSGTIPSEIFNISSITTFDVGLNQIQGTLPSSLGITLPNLELFIIGGNSVSGSIPSTLSNSSKLVYFLA
# GSNQLTGSVPSLEKLNELQQLTIPGNYLGTGEPDDLSFIASLTNVSRFRILEIQFNSFGGVLPASFRNLSTELQVVQLSYNRIRGNIPPEIGNFINVE
# EFQVRENLLTGTIPMNFGKLKKLQILDLSQNRFSGNIPSSLGNLSVVSILLLHDNNLTGEIPASLGNCNYMIEIYVANNNLLGQIPKDLFALSSLVAV
# DISENHLDGFIPLEVGNMINLEYLNVSVNNFTGKIPSTIGSCVSLEALDMKGNFFQGIIPPSLSSLRGLRVLDLSRNNMSGQVPKYLEDFKFQLLNLS
# FNDFEGALSNEGVFKNASAISVIGNPKLCGGVPDIHIPECDIKRSKKFGSRFILKIVISVVFGILGLGMLVTLLICFLLKKPKSVPVSSSLGESLINV
# SYRSLLQATNGFSEDNLIGAGSYGSVYKGTLDGGIVVAVKVLNLSRHGASKSFMAECEVLRNTRHRNLVKVLSACSGVDYRGNDFKALVYEFMVNGSL
# EDWLHDPSPSEDTSQAAETKKLNILQRLNIAIDVASAIDYLHLHCETPIVHCDLKPSNILLDNQLVGHIGDFGLAKFLQPTAQNSSISEGSSGIVRGT
# IGYTAPEYGMGSELSTCGDVYSFGILLLEMFTGKRPTDGMFKDGLDLPSFAKHALLYGAMEVIDPSLIYGTEEDDRGKSTNIYQNKEFLVSVLRVGVA
# CSAYSGPERMNISETVSQLYSIKEALLESQKTSGAH]
# end gene g2
###
# start gene g3
scaffold2183	AUGUSTUS	gene	105530	109568	0.19	-	.	g3
scaffold2183	AUGUSTUS	transcript	105530	109568	0.19	-	.	g3.t1
scaffold2183	AUGUSTUS	tts	105530	105530	.	-	.	transcript_id "g3.t1"; gene_id "g3";
scaffold2183	AUGUSTUS	exon	105530	106191	.	-	.	transcript_id "g3.t1"; gene_id "g3";
scaffold2183	AUGUSTUS	stop_codon	105689	105691	.	-	0	transcript_id "g3.t1"; gene_id "g3";
scaffold2183	AUGUSTUS	intron	106192	106280	1	-	.	transcript_id "g3.t1"; gene_id "g3";
scaffold2183	AUGUSTUS	intron	106526	107108	1	-	.	transcript_id "g3.t1"; gene_id "g3";
scaffold2183	AUGUSTUS	intron	107411	108262	0.99	-	.	transcript_id "g3.t1"; gene_id "g3";
scaffold2183	AUGUSTUS	intron	108377	108492	0.99	-	.	transcript_id "g3.t1"; gene_id "g3";
scaffold2183	AUGUSTUS	CDS	105689	106191	1	-	2	transcript_id "g3.t1"; gene_id "g3";
scaffold2183	AUGUSTUS	CDS	106281	106525	1	-	1	transcript_id "g3.t1"; gene_id "g3";
scaffold2183	AUGUSTUS	exon	106281	106525	.	-	.	transcript_id "g3.t1"; gene_id "g3";
scaffold2183	AUGUSTUS	CDS	107109	107410	1	-	0	transcript_id "g3.t1"; gene_id "g3";
scaffold2183	AUGUSTUS	exon	107109	107410	.	-	.	transcript_id "g3.t1"; gene_id "g3";
scaffold2183	AUGUSTUS	CDS	108263	108376	1	-	0	transcript_id "g3.t1"; gene_id "g3";
scaffold2183	AUGUSTUS	exon	108263	108376	.	-	.	transcript_id "g3.t1"; gene_id "g3";
scaffold2183	AUGUSTUS	CDS	108493	108528	0.99	-	0	transcript_id "g3.t1"; gene_id "g3";
scaffold2183	AUGUSTUS	exon	108493	108532	.	-	.	transcript_id "g3.t1"; gene_id "g3";
scaffold2183	AUGUSTUS	start_codon	108526	108528	.	-	0	transcript_id "g3.t1"; gene_id "g3";
scaffold2183	AUGUSTUS	exon	109543	109568	.	-	.	transcript_id "g3.t1"; gene_id "g3";
scaffold2183	AUGUSTUS	tss	109568	109568	.	-	.	transcript_id "g3.t1"; gene_id "g3";
# coding sequence = [atggctgctctctcagtagccaacacttctcttaaggttaacaacaaaggattctctgaatactctggtttgagaaact
# catcagctgttccatttgggaggaaaactaatgatgatttgttctctgttgctggcttacaaacctctgctattggtggaaggaagaacaagaggata
# gtaactgaggcaaagttgaaagtggctatcaatggatttggaagaattggaaggaacttcttgaggtgttggcatggaagaaaagactcacctcttga
# tgtcattgccatcaatgacactggtggtgtcaagcaagcctctcaccttctcaaatatgactccacccttggcatctttgatgctgacgtcaagccgg
# ttggcactgatggcatctctgtcgatggaaaagtcatccaagtcgtctccaaccgtgaccctgtgaacctcccatggggagaacttggagttgactta
# gtcatagaaggtaccggagtttttgtagacagagaaggtgccggtaaacacatccaggccggagccaagaaggtgctcatcaccgcccccggaaaagg
# tgacatccctacttatgttgttggtgtcaatgctgaactttacagccatgatgaacctatcatcagcaatgcctcttgtaccaccaactgtcttgctc
# ctttcgtcaaggtccttgaccagaaatttggaattatcaagggaacaatgacaactactcactcttacaccggtgaccaaaggcttcttgatgcaagc
# cacagggatcttagacgtgcacgagctgcagcactgaacatagttccaacctcaactggtgctgctaaggctgtggctcttgttctcccaagcctcaa
# ggggaaactcaacggcattgccctccgtgttcccacccctaacgtctcggttgtggaccttgttgtgcaagtcaccaagaagacatttgctgaggaag
# tgaatgctgcattcagagaggccgctgataaggaactcaatggcattctatctgtctgtgatgaaccactcgtgtcagttgacttccggtgcagtgac
# gtgtcatcaactgttgattcttcactcaccatggtcatgggagatgacatggttaaggttattgcttggtatgacaatgaatggggttactcacagag
# ggttgttgatcttgctgacattgttgcaaaccagtggaaatga]
# protein sequence = [MAALSVANTSLKVNNKGFSEYSGLRNSSAVPFGRKTNDDLFSVAGLQTSAIGGRKNKRIVTEAKLKVAINGFGRIGRN
# FLRCWHGRKDSPLDVIAINDTGGVKQASHLLKYDSTLGIFDADVKPVGTDGISVDGKVIQVVSNRDPVNLPWGELGVDLVIEGTGVFVDREGAGKHIQ
# AGAKKVLITAPGKGDIPTYVVGVNAELYSHDEPIISNASCTTNCLAPFVKVLDQKFGIIKGTMTTTHSYTGDQRLLDASHRDLRRARAAALNIVPTST
# GAAKAVALVLPSLKGKLNGIALRVPTPNVSVVDLVVQVTKKTFAEEVNAAFREAADKELNGILSVCDEPLVSVDFRCSDVSSTVDSSLTMVMGDDMVK
# VIAWYDNEWGYSQRVVDLADIVANQWK]
# end gene g3
###
# start gene g4
scaffold2183	AUGUSTUS	gene	110582	114638	0.02	-	.	g4
scaffold2183	AUGUSTUS	transcript	110582	114638	0.02	-	.	g4.t1
scaffold2183	AUGUSTUS	tts	110582	110582	.	-	.	transcript_id "g4.t1"; gene_id "g4";
scaffold2183	AUGUSTUS	exon	110582	111130	.	-	.	transcript_id "g4.t1"; gene_id "g4";
scaffold2183	AUGUSTUS	stop_codon	110738	110740	.	-	0	transcript_id "g4.t1"; gene_id "g4";
scaffold2183	AUGUSTUS	intron	111131	111235	0.77	-	.	transcript_id "g4.t1"; gene_id "g4";
scaffold2183	AUGUSTUS	intron	111413	111604	0.92	-	.	transcript_id "g4.t1"; gene_id "g4";
scaffold2183	AUGUSTUS	intron	111716	111967	0.99	-	.	transcript_id "g4.t1"; gene_id "g4";
scaffold2183	AUGUSTUS	intron	112214	112643	0.9	-	.	transcript_id "g4.t1"; gene_id "g4";
scaffold2183	AUGUSTUS	intron	112704	112797	1	-	.	transcript_id "g4.t1"; gene_id "g4";
scaffold2183	AUGUSTUS	intron	113104	113692	0.44	-	.	transcript_id "g4.t1"; gene_id "g4";
scaffold2183	AUGUSTUS	intron	113837	113951	1	-	.	transcript_id "g4.t1"; gene_id "g4";
scaffold2183	AUGUSTUS	CDS	110738	111130	0.38	-	0	transcript_id "g4.t1"; gene_id "g4";
scaffold2183	AUGUSTUS	CDS	111236	111412	0.93	-	0	transcript_id "g4.t1"; gene_id "g4";
scaffold2183	AUGUSTUS	exon	111236	111412	.	-	.	transcript_id "g4.t1"; gene_id "g4";
scaffold2183	AUGUSTUS	CDS	111605	111715	1	-	0	transcript_id "g4.t1"; gene_id "g4";
scaffold2183	AUGUSTUS	exon	111605	111715	.	-	.	transcript_id "g4.t1"; gene_id "g4";
scaffold2183	AUGUSTUS	CDS	111968	112213	0.91	-	0	transcript_id "g4.t1"; gene_id "g4";
scaffold2183	AUGUSTUS	exon	111968	112213	.	-	.	transcript_id "g4.t1"; gene_id "g4";
scaffold2183	AUGUSTUS	CDS	112644	112703	1	-	0	transcript_id "g4.t1"; gene_id "g4";
scaffold2183	AUGUSTUS	exon	112644	112703	.	-	.	transcript_id "g4.t1"; gene_id "g4";
scaffold2183	AUGUSTUS	CDS	112798	113103	0.66	-	0	transcript_id "g4.t1"; gene_id "g4";
scaffold2183	AUGUSTUS	exon	112798	113103	.	-	.	transcript_id "g4.t1"; gene_id "g4";
scaffold2183	AUGUSTUS	CDS	113693	113836	1	-	0	transcript_id "g4.t1"; gene_id "g4";
scaffold2183	AUGUSTUS	exon	113693	113836	.	-	.	transcript_id "g4.t1"; gene_id "g4";
scaffold2183	AUGUSTUS	CDS	113952	114560	0.94	-	0	transcript_id "g4.t1"; gene_id "g4";
scaffold2183	AUGUSTUS	exon	113952	114638	.	-	.	transcript_id "g4.t1"; gene_id "g4";
scaffold2183	AUGUSTUS	start_codon	114558	114560	.	-	0	transcript_id "g4.t1"; gene_id "g4";
scaffold2183	AUGUSTUS	tss	114638	114638	.	-	.	transcript_id "g4.t1"; gene_id "g4";
scaffold2183	AUGUSTUS	protein_match	110816	110929	4.33	-	0	target "unknown_C[1..38]"; target_start 618; transcript_id "g4.t1"; gene_id "g4";
scaffold2183	AUGUSTUS	protein_match	111011	111130	7.28	-	0	target "unknown_B[349..388]"; target_start 203; transcript_id "g4.t1"; gene_id "g4";
scaffold2183	AUGUSTUS	protein_match	111236	111412	9.48	-	0	target "unknown_B[290..348]"; target_start 203; transcript_id "g4.t1"; gene_id "g4";
scaffold2183	AUGUSTUS	protein_match	111605	111715	10.1	-	0	target "unknown_B[253..289]"; target_start 203; transcript_id "g4.t1"; gene_id "g4";
scaffold2183	AUGUSTUS	protein_match	111968	112213	9.33	-	0	target "unknown_B[171..252]"; target_start 203; transcript_id "g4.t1"; gene_id "g4";
scaffold2183	AUGUSTUS	protein_match	112644	112703	6.5	-	0	target "unknown_B[151..170]"; target_start 203; transcript_id "g4.t1"; gene_id "g4";
scaffold2183	AUGUSTUS	protein_match	112798	113103	9.8	-	0	target "unknown_B[49..150]"; target_start 203; transcript_id "g4.t1"; gene_id "g4";
scaffold2183	AUGUSTUS	protein_match	113693	113836	9.24	-	0	target "unknown_B[1..48]"; target_start 203; transcript_id "g4.t1"; gene_id "g4";
scaffold2183	AUGUSTUS	protein_match	113952	114053	6.12	-	0	target "unknown_A[1..34]"; target_start 169; transcript_id "g4.t1"; gene_id "g4";
# coding sequence = [atgagtcagttttcgtttacttcttcctcgagctctaatttcactctcttctatcattctcagaatcataatccttcaa
# agtttcatgtttctgctccctttagaacatcccaaccatcgccttcccatcctattttacctcccttatgttcccgtgatccgtcttcctcatcacca
# cttcttgaagaaaatccagaaacatcacaatcttcttctaagtttgatcctcaagatagactaagttacaatgatgaagtttctgaggagatcagcac
# tacaaagaagtctttggaagagttacttgttgttcgtaggccagtgaaggagtcttccgtggaaaatgatgatgaaaaaggggaagcagtgagtaact
# ttgaggattctcaagagagaaatgatattctggaagaacaaccatcttcctcatcatttccacttgatgccggccttaagaaatttgcaaaaaaagtg
# ccaatttttgagccaagcagactcgaatctgactccggagagaagccacttaaagtcaatttagacttagctctgtataaggcaaagattttggctcg
# aaagtttcagtatgcagatgcagaggaaattttgcaacagtgtattgatgtctggccagaagatggaagatcatatgttgctttgggaaagattttga
# gtaagcaatcaaaactaaatgaagccagaactgtatacgaaaaaggctgccaggcaacacaaggagaaaatccttacatatggcagtgctgggctatt
# ctggaaaataggatgggtaatttacggagagctagagaactatttgatgccgcgacagtagctgacaagaaacatattgcagcctggcatggatgggc
# agttttagaactaaagcaagggaatataaagaaggcaagaaatcttcttggcaaaggcctcaagttttgtggaggtaacgagtatgtatatcaaactc
# ttgcgctccttgaagctaaagcaaaacgatatgaaagagcacgatatttgttcaagcaggcaacaaggtgtaaccgaaaaagttgtgctagttggctg
# gcatgggctcaactagaggctcagttagagaataaccgttccgctaggcagctgtttgagaaagcagttcaagccagtccgaaaaataggttcgcgtg
# gcatgtatggggagtttttgaagctaatctaggaaatattgatcaaggaaggaaacttctaacaatagggcacatggtgaatcctagagatcctgttc
# ttctccagtcacttggtttgatagaatacaagaactccagtgcaaaccttgcacgagttctattccgaagagcatctcaactggatccaaggcatcaa
# ccagtttggattgcttggggttggatggagtggaaagaaggaaacatttccacagctcgagaactataccagaaggctctatcgatcaactcaacaac
# tgaaagtgctgcgcgttgtcttcaggcttggggtgttttggagcaaaaagctggaaatctatcagctgctcgaagactatttagatcgtctctgaaca
# taaactctcagagctatataacatggatgacatgggcaaatctagaggaagatcaaggtaactctatccgtgcagaggaaattcgtaacctctacttt
# caacagcgtactgaagttgttgatgatgagtcgtggatcatgggcttcttagacgtcattgatccagcgattgacagcataaagaggctgttgaatct
# agatcagaactcttactacaaggtaaaagagtctgcttctaatactactgctggagacgacgttgaggggagcacagaagaatcagcttctccctcct
# cggctaacgtcaatgacaataacatagatacaggaagtggctttgatttagatgattttatcagtgtaatgctgtctttagacccttcaaaactggaa
# gttcagcttacaacatctcttaaggaccctccgaaaatcgccagaaccactaatggggtgtggcgaccatcgacaaaaactagtagaacatcaacaac
# actttga]
# protein sequence = [MSQFSFTSSSSSNFTLFYHSQNHNPSKFHVSAPFRTSQPSPSHPILPPLCSRDPSSSSPLLEENPETSQSSSKFDPQD
# RLSYNDEVSEEISTTKKSLEELLVVRRPVKESSVENDDEKGEAVSNFEDSQERNDILEEQPSSSSFPLDAGLKKFAKKVPIFEPSRLESDSGEKPLKV
# NLDLALYKAKILARKFQYADAEEILQQCIDVWPEDGRSYVALGKILSKQSKLNEARTVYEKGCQATQGENPYIWQCWAILENRMGNLRRARELFDAAT
# VADKKHIAAWHGWAVLELKQGNIKKARNLLGKGLKFCGGNEYVYQTLALLEAKAKRYERARYLFKQATRCNRKSCASWLAWAQLEAQLENNRSARQLF
# EKAVQASPKNRFAWHVWGVFEANLGNIDQGRKLLTIGHMVNPRDPVLLQSLGLIEYKNSSANLARVLFRRASQLDPRHQPVWIAWGWMEWKEGNISTA
# RELYQKALSINSTTESAARCLQAWGVLEQKAGNLSAARRLFRSSLNINSQSYITWMTWANLEEDQGNSIRAEEIRNLYFQQRTEVVDDESWIMGFLDV
# IDPAIDSIKRLLNLDQNSYYKVKESASNTTAGDDVEGSTEESASPSSANVNDNNIDTGSGFDLDDFISVMLSLDPSKLEVQLTTSLKDPPKIARTTNG
# VWRPSTKTSRTSTTL]
# sequence of block unknown_C   618 [NDNNIDTGSGFDLDDFISVMLSLDPSKLEVQLTTSLKD] 656
# sequence of block unknown_B   203 [CIDVWPEDGRSYVALGKILSKQSKLNEARTVYEKGCQATQGENPYIWQCWAILENRMGNLRRARELFDAATVADKKHIAAWHGWAVLELKQGNIKKARNLLGKGLKFCGGNEYVYQTLALLEAKAKRYERARYLFKQATRCNRKSCASWLAWAQLEAQLENNRSARQLFEKAVQASPKNRFAWHVWGVFEANLGNIDQGRKLLTIGHMVNPRDPVLLQSLGLIEYKNSSANLARVLFRRASQLDPRHQPVWIAWGWMEWKEGNISTARELYQKALSINSTTESAARCLQAWGVLEQKAGNLSAARRLFRSSLNINSQSYITWMTWANLEEDQGNSIRAEEIRNLYFQQRTEVVDDESWIMGFLDVIDPAIDSIKRLLNLDQNSYYKVK] 591
# sequence of block unknown_A   169 [GEKPLKVNLDLALYKAKILARKFQYADAEEILQQ] 203
# end gene g4
###
# command line:
# augustus --codingseq=1 --proteinprofile=/home/pgsb/tetiana.nosenko/lineages/embryophyta_odb9/prfl/EOG0936047E.prfl --predictionStart=92548 --predictionEnd=132381 --species=arabidopsis ./tmp/scaffold2183Schil_BUSCO_geno_206160443_.temp
```
