## Supplementary material for "The *de novo* reference genome and transcriptome assemblies of the wild tomato species *Solanum chilense*": EOG0936048K.out.1

```
# Please cite: Mario Stanke, Mark Diekhans, Robert Baertsch, David Haussler (2008),
# Using native and syntenically mapped cDNA alignments to improve de novo gene finding
# Bioinformatics 24: 637-644, doi 10.1093/bioinformatics/btn013
# No extrinsic information on sequences given.
# Using protein profile unknown
# --[0..132]--> unknown_A (50) <--[4..44]--> unknown_B (60) <--[20..48]--> unknown_D (70) <--[0..28]--> unknown_E (98) <--[0..26]--> unknown_F (25) <--[5..33]--> unknown_G (105) <--[0..9]--> unknown_H (10) <--[0..6]--> unknown_I (53) <--[5..13]--> unknown_J (29) <--[0..1]--
# arabidopsis version. Using default transition matrix.
# We have hints for 0 sequences and for 0 of the sequences in the input set.
#
# ----- prediction on sequence number 1 (length = 30508, name = scaffold4657) -----
#
# Constraints/Hints:
# (none)
# Predicted genes for sequence number 1 on both strands
# start gene g1
scaffold4657	AUGUSTUS	gene	32022	34204	0.07	-	.	g1
scaffold4657	AUGUSTUS	transcript	32022	34204	0.07	-	.	g1.t1
scaffold4657	AUGUSTUS	tts	32022	32022	.	-	.	transcript_id "g1.t1"; gene_id "g1";
scaffold4657	AUGUSTUS	exon	32022	32653	.	-	.	transcript_id "g1.t1"; gene_id "g1";
scaffold4657	AUGUSTUS	stop_codon	32640	32642	.	-	0	transcript_id "g1.t1"; gene_id "g1";
scaffold4657	AUGUSTUS	intron	32654	32741	0.53	-	.	transcript_id "g1.t1"; gene_id "g1";
scaffold4657	AUGUSTUS	CDS	32640	32653	0.53	-	2	transcript_id "g1.t1"; gene_id "g1";
scaffold4657	AUGUSTUS	CDS	32742	34071	0.63	-	0	transcript_id "g1.t1"; gene_id "g1";
scaffold4657	AUGUSTUS	exon	32742	34204	.	-	.	transcript_id "g1.t1"; gene_id "g1";
scaffold4657	AUGUSTUS	start_codon	34069	34071	.	-	0	transcript_id "g1.t1"; gene_id "g1";
scaffold4657	AUGUSTUS	tss	34204	34204	.	-	.	transcript_id "g1.t1"; gene_id "g1";
# coding sequence = [atggctactacttcactccattacacttttctcccattcttcttcctcttcacccttcttgaatctaccccaaacccag
# atattgcgccattactagctttcaaatcagcttcagatgaaacaaactcactctacaactggaactcatcaactgacccctgttcttggactggtgta
# tcttgtcttaacaatagggtgtcaagacttgttcttgaaggtcttaatctaaaagggtcttttcagaatctggtgtttctcaaagagttgagagtatt
# gagcttgaaatataataatttttctggttctgttccgaatctttcgaaccttactgctttgaagctgttgtttctttcacataatgagctttctgggg
# agttctctgagtcgttaacctcgctttttaagctttatagacttgatctgtcgtataataagttttccggtgagattccggctaaggtgaatcgtttg
# acacatttgcttactcttcgtcttgaaggaaatgggttttccggtgagatttctggggttaatctacctaatcttcaagagtttaacgtttccggtaa
# caaactcgtcggagaaatacccgtttctctatctcgtttcccggtgtctgcattttcgaagaaccgggttctttgtggttctccgttgcctaactgta
# cggcggaggttcctcgtgaaccgtcgccgtcgacaggagcaatatcttctccggtaagtcctaaaactaccgttgcatcttctccgagctcattgccg
# gtgacatctgcaactttgagtcctaaaaatacccatcatagtagtggtaaaatgagctcattagcaataatcgctatcatactaggtgatgtgttggt
# tctgtgtgttgtgtgtatttttctctactgtttcttctgcattaggaaagtttcttcacagaagaatgggtcacacattcttgaaggtgagaagattg
# tctactcgtctagcccgtatcctaatacgggccagacgagtgggttcgagagaggaaaaatggtgtttttcgaaggggcaaagaggtttgagcttgag
# gatttgttgagagcttcagctgagatgttgggaaaaggaggatttgggactgcttataaggctgtgttggatgatggaaatgttgtggctgtgaaaag
# attgaaagaattgaatgtttgtgggaaaagagaatttgagcaacaaatggaagttttaggaagacttagacacccaaatttggttagtttgaaagcat
# attactttgctagagatgagaagttgttggtgtatgagttcatgactaatggcaacttgttttggcttcttcatggattgtgttgttga]
# protein sequence = [MATTSLHYTFLPFFFLFTLLESTPNPDIAPLLAFKSASDETNSLYNWNSSTDPCSWTGVSCLNNRVSRLVLEGLNLKG
# SFQNLVFLKELRVLSLKYNNFSGSVPNLSNLTALKLLFLSHNELSGEFSESLTSLFKLYRLDLSYNKFSGEIPAKVNRLTHLLTLRLEGNGFSGEISG
# VNLPNLQEFNVSGNKLVGEIPVSLSRFPVSAFSKNRVLCGSPLPNCTAEVPREPSPSTGAISSPVSPKTTVASSPSSLPVTSATLSPKNTHHSSGKMS
# SLAIIAIILGDVLVLCVVCIFLYCFFCIRKVSSQKNGSHILEGEKIVYSSSPYPNTGQTSGFERGKMVFFEGAKRFELEDLLRASAEMLGKGGFGTAY
# KAVLDDGNVVAVKRLKELNVCGKREFEQQMEVLGRLRHPNLVSLKAYYFARDEKLLVYEFMTNGNLFWLLHGLCC]
# end gene g1
###
# start gene g2
scaffold4657	AUGUSTUS	gene	39009	41924	0.17	-	.	g2
scaffold4657	AUGUSTUS	transcript	39009	41924	0.17	-	.	g2.t1
scaffold4657	AUGUSTUS	tts	39009	39009	.	-	.	transcript_id "g2.t1"; gene_id "g2";
scaffold4657	AUGUSTUS	exon	39009	40350	.	-	.	transcript_id "g2.t1"; gene_id "g2";
scaffold4657	AUGUSTUS	stop_codon	39218	39220	.	-	0	transcript_id "g2.t1"; gene_id "g2";
scaffold4657	AUGUSTUS	intron	40351	40446	0.71	-	.	transcript_id "g2.t1"; gene_id "g2";
scaffold4657	AUGUSTUS	intron	40492	40563	0.99	-	.	transcript_id "g2.t1"; gene_id "g2";
scaffold4657	AUGUSTUS	CDS	39218	40350	0.67	-	2	transcript_id "g2.t1"; gene_id "g2";
scaffold4657	AUGUSTUS	CDS	40447	40491	1	-	2	transcript_id "g2.t1"; gene_id "g2";
scaffold4657	AUGUSTUS	exon	40447	40491	.	-	.	transcript_id "g2.t1"; gene_id "g2";
scaffold4657	AUGUSTUS	CDS	40564	41272	0.98	-	0	transcript_id "g2.t1"; gene_id "g2";
scaffold4657	AUGUSTUS	exon	40564	41297	.	-	.	transcript_id "g2.t1"; gene_id "g2";
scaffold4657	AUGUSTUS	start_codon	41270	41272	.	-	0	transcript_id "g2.t1"; gene_id "g2";
scaffold4657	AUGUSTUS	exon	41917	41924	.	-	.	transcript_id "g2.t1"; gene_id "g2";
scaffold4657	AUGUSTUS	tss	41924	41924	.	-	.	transcript_id "g2.t1"; gene_id "g2";
# coding sequence = [atggatttaccttcttggcttttcgtcttcgttctgtttcatcatacatgttttgattctgttcaaggacagaacacac
# cttattcaaactgtcctcaagaattccaatgtggaagttcaaaaattctgagttttcctttctacaaacccgaacaacctgattgcggattgtgtaaa
# gttgattgtgatacttatcccaatccggtgatcgaattggaaggagttaactatcaagttgttgaaaaacagaatccttttgtcaaaattaaggatcc
# tgttcttgaaaatctcttaaaggaaaagagttgtcgatctttcgagagaaatctatctctaccaatatctcctataatcacttatagtgtcgaccctt
# ccctcgccttgtttaaatgcaatactagtaatgatatctcgtacgagggctttcaaagctacaatggttgcgaaagtttcactttgtactataaccat
# tcatccgtttcttctgttggatctactcttcctactcaatgttcaatgattcatttgcctatggtgtcaggttatgaatcaaaatcgaacaatagtaa
# cctgtttgatatgttggctgctgatgtttctcttggatggtctgtatctaatacatgtaatcagtgttactcgagtggaggacgatgtcaagttgata
# gtaacaacaaatttgtttgttctgttagtgatcaaggcaaaggaaagcaccatcttcgtagaccatggatcgttgttttagccacagttctcggttgc
# attggaatcttgattttgctgttctacttcagaaaaaagattttctggcataagtaccttagattttgggaatcgaaagctgaggatcatcaaaatat
# tgaagcatttttgaagaactacgggccatatgctccgatgagatatagttattcagacatcaaaaggatgactagtagcttcaaaaacaaactaggcc
# aaggaggatatggttacgtgtacaaaggaagtttacataatggaaatcctgttgctgtgaaggttctgaatggattaaaaggcagtggtgaagagttc
# attaacgaggtatcgagtattagcaggacatcacatgttaatatcgtgagcctcgtaggattctgttttgagggacgaaaaagagctctagtttatga
# attcatgccaaatggatcacttgaaaagtttatctatcaggaaagatcagacacagacagagttcgtcaactagattggcaagtactgtacaaaattg
# cattaggcattgctcgtggattggagtatctgcaccgtggttgtaacactcggattctacattttgatatcaagcctcataacatacttcttgatgaa
# gacttctgtcctaagatatctgactttggccttgctaaactctgcgtaaaaaaggaaagtatagtgtcaatgttaggtgcacgagggactatcggtta
# tattgctcctgaaattgtttgtagaaacttgggaggtgtctcacacaagtctgatgtttatagctatggaatgatggtgttagagatggttggaggaa
# ggaaaaacgttgttgatcgaacgagtgaagtctactttccagattggctttatcaacgaattgaactagacgaagaacttcaactaatcgggataatg
# aatgaagaagagaaagaatgtgcgcgaaagatggtgatagtgagtctatggtgcatccaaactggtcctgcaaatagaccatctatgactaaagtagt
# cgaaatgttagaaggggacttgaactctttgcaaattcctccaacaccttacctatattcttcctcaagttcagaagtaaaattgatctcatcaatag
# aagaatcgagttcccgatcaactctctctatctccacgaggtag]
# protein sequence = [MDLPSWLFVFVLFHHTCFDSVQGQNTPYSNCPQEFQCGSSKILSFPFYKPEQPDCGLCKVDCDTYPNPVIELEGVNYQ
# VVEKQNPFVKIKDPVLENLLKEKSCRSFERNLSLPISPIITYSVDPSLALFKCNTSNDISYEGFQSYNGCESFTLYYNHSSVSSVGSTLPTQCSMIHL
# PMVSGYESKSNNSNLFDMLAADVSLGWSVSNTCNQCYSSGGRCQVDSNNKFVCSVSDQGKGKHHLRRPWIVVLATVLGCIGILILLFYFRKKIFWHKY
# LRFWESKAEDHQNIEAFLKNYGPYAPMRYSYSDIKRMTSSFKNKLGQGGYGYVYKGSLHNGNPVAVKVLNGLKGSGEEFINEVSSISRTSHVNIVSLV
# GFCFEGRKRALVYEFMPNGSLEKFIYQERSDTDRVRQLDWQVLYKIALGIARGLEYLHRGCNTRILHFDIKPHNILLDEDFCPKISDFGLAKLCVKKE
# SIVSMLGARGTIGYIAPEIVCRNLGGVSHKSDVYSYGMMVLEMVGGRKNVVDRTSEVYFPDWLYQRIELDEELQLIGIMNEEEKECARKMVIVSLWCI
# QTGPANRPSMTKVVEMLEGDLNSLQIPPTPYLYSSSSSEVKLISSIEESSSRSTLSISTR]
# end gene g2
###
# start gene g3
scaffold4657	AUGUSTUS	gene	43539	47727	0.05	+	.	g3
scaffold4657	AUGUSTUS	transcript	43539	47727	0.05	+	.	g3.t1
scaffold4657	AUGUSTUS	tss	43539	43539	.	+	.	transcript_id "g3.t1"; gene_id "g3";
scaffold4657	AUGUSTUS	exon	43539	43863	.	+	.	transcript_id "g3.t1"; gene_id "g3";
scaffold4657	AUGUSTUS	start_codon	43703	43705	.	+	0	transcript_id "g3.t1"; gene_id "g3";
scaffold4657	AUGUSTUS	intron	43864	44902	0.41	+	.	transcript_id "g3.t1"; gene_id "g3";
scaffold4657	AUGUSTUS	intron	45024	45106	0.95	+	.	transcript_id "g3.t1"; gene_id "g3";
scaffold4657	AUGUSTUS	intron	45193	45299	0.86	+	.	transcript_id "g3.t1"; gene_id "g3";
scaffold4657	AUGUSTUS	intron	45682	45773	1	+	.	transcript_id "g3.t1"; gene_id "g3";
scaffold4657	AUGUSTUS	intron	45875	45954	1	+	.	transcript_id "g3.t1"; gene_id "g3";
scaffold4657	AUGUSTUS	intron	46022	46109	0.98	+	.	transcript_id "g3.t1"; gene_id "g3";
scaffold4657	AUGUSTUS	intron	46338	46481	1	+	.	transcript_id "g3.t1"; gene_id "g3";
scaffold4657	AUGUSTUS	intron	46944	47149	1	+	.	transcript_id "g3.t1"; gene_id "g3";
scaffold4657	AUGUSTUS	intron	47223	47330	0.9	+	.	transcript_id "g3.t1"; gene_id "g3";
scaffold4657	AUGUSTUS	CDS	43703	43863	0.99	+	0	transcript_id "g3.t1"; gene_id "g3";
scaffold4657	AUGUSTUS	CDS	44903	45023	0.43	+	1	transcript_id "g3.t1"; gene_id "g3";
scaffold4657	AUGUSTUS	exon	44903	45023	.	+	.	transcript_id "g3.t1"; gene_id "g3";
scaffold4657	AUGUSTUS	CDS	45107	45192	0.86	+	0	transcript_id "g3.t1"; gene_id "g3";
scaffold4657	AUGUSTUS	exon	45107	45192	.	+	.	transcript_id "g3.t1"; gene_id "g3";
scaffold4657	AUGUSTUS	CDS	45300	45681	0.89	+	1	transcript_id "g3.t1"; gene_id "g3";
scaffold4657	AUGUSTUS	exon	45300	45681	.	+	.	transcript_id "g3.t1"; gene_id "g3";
scaffold4657	AUGUSTUS	CDS	45774	45874	1	+	0	transcript_id "g3.t1"; gene_id "g3";
scaffold4657	AUGUSTUS	exon	45774	45874	.	+	.	transcript_id "g3.t1"; gene_id "g3";
scaffold4657	AUGUSTUS	CDS	45955	46021	1	+	1	transcript_id "g3.t1"; gene_id "g3";
scaffold4657	AUGUSTUS	exon	45955	46021	.	+	.	transcript_id "g3.t1"; gene_id "g3";
scaffold4657	AUGUSTUS	CDS	46110	46337	0.98	+	0	transcript_id "g3.t1"; gene_id "g3";
scaffold4657	AUGUSTUS	exon	46110	46337	.	+	.	transcript_id "g3.t1"; gene_id "g3";
scaffold4657	AUGUSTUS	CDS	46482	46943	0.98	+	0	transcript_id "g3.t1"; gene_id "g3";
scaffold4657	AUGUSTUS	exon	46482	46943	.	+	.	transcript_id "g3.t1"; gene_id "g3";
scaffold4657	AUGUSTUS	CDS	47150	47222	0.9	+	0	transcript_id "g3.t1"; gene_id "g3";
scaffold4657	AUGUSTUS	exon	47150	47222	.	+	.	transcript_id "g3.t1"; gene_id "g3";
scaffold4657	AUGUSTUS	CDS	47331	47569	0.9	+	2	transcript_id "g3.t1"; gene_id "g3";
scaffold4657	AUGUSTUS	exon	47331	47727	.	+	.	transcript_id "g3.t1"; gene_id "g3";
scaffold4657	AUGUSTUS	stop_codon	47567	47569	.	+	0	transcript_id "g3.t1"; gene_id "g3";
scaffold4657	AUGUSTUS	tts	47727	47727	.	+	.	transcript_id "g3.t1"; gene_id "g3";
scaffold4657	AUGUSTUS	protein_match	43835	43863	6.57	+	0	target "unknown_A[1..10]"; target_start 44; transcript_id "g3.t1"; gene_id "g3";
scaffold4657	AUGUSTUS	protein_match	44903	45023	8.72	+	1	target "unknown_A[10..50]"; target_start 44; transcript_id "g3.t1"; gene_id "g3";
scaffold4657	AUGUSTUS	protein_match	45188	45192	2.99	+	0	target "unknown_B[1..2]"; target_start 121; transcript_id "g3.t1"; gene_id "g3";
scaffold4657	AUGUSTUS	protein_match	45300	45474	6.51	+	1	target "unknown_B[2..60]"; target_start 121; transcript_id "g3.t1"; gene_id "g3";
scaffold4657	AUGUSTUS	protein_match	45574	45681	7.52	+	0	target "unknown_D[1..36]"; target_start 214; transcript_id "g3.t1"; gene_id "g3";
scaffold4657	AUGUSTUS	protein_match	45774	45874	10.1	+	2	target "unknown_D[37..70]"; target_start 213; transcript_id "g3.t1"; gene_id "g3";
scaffold4657	AUGUSTUS	protein_match	45955	45955	1	+	1	target "unknown_D[70..70]"; target_start 214; transcript_id "g3.t1"; gene_id "g3";
scaffold4657	AUGUSTUS	protein_match	45956	46021	9.42	+	0	target "unknown_E[1..22]"; target_start 284; transcript_id "g3.t1"; gene_id "g3";
scaffold4657	AUGUSTUS	protein_match	46110	46337	9.08	+	0	target "unknown_E[23..98]"; target_start 284; transcript_id "g3.t1"; gene_id "g3";
scaffold4657	AUGUSTUS	protein_match	46482	46556	8.26	+	0	target "unknown_F[1..25]"; target_start 382; transcript_id "g3.t1"; gene_id "g3";
scaffold4657	AUGUSTUS	protein_match	46647	46943	8.1	+	0	target "unknown_G[1..99]"; target_start 437; transcript_id "g3.t1"; gene_id "g3";
scaffold4657	AUGUSTUS	protein_match	47150	47167	9.01	+	0	target "unknown_G[100..105]"; target_start 437; transcript_id "g3.t1"; gene_id "g3";
scaffold4657	AUGUSTUS	protein_match	47168	47197	9.28	+	0	target "unknown_H[1..10]"; target_start 542; transcript_id "g3.t1"; gene_id "g3";
scaffold4657	AUGUSTUS	protein_match	47198	47222	9.54	+	0	target "unknown_I[1..9]"; target_start 552; transcript_id "g3.t1"; gene_id "g3";
scaffold4657	AUGUSTUS	protein_match	47331	47464	6.6	+	2	target "unknown_I[9..53]"; target_start 552; transcript_id "g3.t1"; gene_id "g3";
scaffold4657	AUGUSTUS	protein_match	47480	47566	6.37	+	0	target "unknown_J[1..29]"; target_start 610; transcript_id "g3.t1"; gene_id "g3";
# coding sequence = [atgggagtagagaaaaatgttggatgtgaagtggaagttgtttcgtggagagaacgaaagattaaagctgagattttgg
# tgaatgctgatgttgattctgtatggaatgctcttactgattatgaaaggcttgctgatttcgtcccgaatcttgttagcagtaggagaatcccttgt
# ccacgtcctggacgtatttggttggagcaaagaggtatccaacgatctctctattggcacatagaagctcgcgttgtattggatctccaagaatttat
# taaatccgataatgttcgcgagctccatttctctatggttgacggtgacttcaagaagtttgaaggcaaatggtcagtgagagtaggaacaaggtctt
# caacggctatactaagttatgaagttagtgtcataccgaggttcaactttccagccattttcttggagaggattatcaggtcagacctcccggtaaat
# cttcaagcgttgtcctgtagagctgaaaacagttatcaaggttatcagaatgttaccaaagaggaacctggttcttaccttattgatcatgtcatatc
# ccacgaaaataaatcttcgggtgaacacttgaaggaaaagtttgtcaaagccacttttggcccgtcgacaccagttacaagtgacgtgactaataatt
# ggggaatatttgggaaaacttgcagacttgacaagccatgtgtggtggatgaagtccatctccgaagatttgatggtctactggaaaatggaggtgtt
# catcgttgcgttgttgctagtattacagtaaaagctccagttcgcgaagtatggaatgttttgactgcttatgaaagtcttcccgagatagttccgaa
# tttagcaatcagtaagatcttatcacgagacaacaacaaagttcgcattcttcaggaaggatgcaagggtcttctatacatggttctccatgcacgtg
# tcgttctagacttatctgaactcatagaacaagaaattagctttgagcaggtggaaggagatttcgattcttttgaaggaaaatggatcttagagcaa
# ttaggcagtcatcatactctattgaagtatagtgtggagtccaaaatgcacaagaattcgtttctttccgaagcaattatggaagaggtcatatacga
# ggaccttccctcaaacttatgtgcaatccgagattacattgaggaacgagagactgagaaacctcttgagaaatttaaccatgatgaattccgagagg
# catcggttagttcatcaatgaaggattcatctgtttattttaataggcaagctgggcagagttcagataatagtagtttacattcacctagacaaagg
# ccgaaagttccagggttgcagagggatattgaagttcttaaagctgagctcttggattttgtttccgaacatggacaagaaggatttatgcctatgag
# aaagcaactcaggaaacatggaagagtggatattgaaaaggcgattacacgtatgggaggttttagaagaatttcttcattgatgaatctatctcttg
# cttacaaacaccgcaaaccaaaaggttattgggatagcttagaaaatttacaagaggagatcagtcgattccagaagaactggggaatggatctatcg
# tatatgcctagtagaaaatccttcgaacgtgcaggacgatatgatattgctcgtgcgttagaaaaatggggcggccttcatgaagtttcgcgtcttct
# gtcacttaaggtaaggcatcctaacagacaagcaagctttgccaaagagaagaaagttgaattattagctaatgatgtaaattgtgaaacgacatcgt
# ctaaaccttttgttgcacaagatgcaaagaaatggctcatgaaactcaaggacttggacataaattgggtggaatga]
# protein sequence = [MGVEKNVGCEVEVVSWRERKIKAEILVNADVDSVWNALTDYERLADFVPNLVSSRRIPCPRPGRIWLEQRGIQRSLYW
# HIEARVVLDLQEFIKSDNVRELHFSMVDGDFKKFEGKWSVRVGTRSSTAILSYEVSVIPRFNFPAIFLERIIRSDLPVNLQALSCRAENSYQGYQNVT
# KEEPGSYLIDHVISHENKSSGEHLKEKFVKATFGPSTPVTSDVTNNWGIFGKTCRLDKPCVVDEVHLRRFDGLLENGGVHRCVVASITVKAPVREVWN
# VLTAYESLPEIVPNLAISKILSRDNNKVRILQEGCKGLLYMVLHARVVLDLSELIEQEISFEQVEGDFDSFEGKWILEQLGSHHTLLKYSVESKMHKN
# SFLSEAIMEEVIYEDLPSNLCAIRDYIEERETEKPLEKFNHDEFREASVSSSMKDSSVYFNRQAGQSSDNSSLHSPRQRPKVPGLQRDIEVLKAELLD
# FVSEHGQEGFMPMRKQLRKHGRVDIEKAITRMGGFRRISSLMNLSLAYKHRKPKGYWDSLENLQEEISRFQKNWGMDLSYMPSRKSFERAGRYDIARA
# LEKWGGLHEVSRLLSLKVRHPNRQASFAKEKKVELLANDVNCETTSSKPFVAQDAKKWLMKLKDLDINWVE]
# sequence of block unknown_A    44 [ADFVPNLVSSRRIPCPRPGRIWLEQRGIQRSLYWHIEARVVLDLQEFIKS] 94
# sequence of block unknown_B   121 [TRSSTAILSYEVSVIPRFNFPAIFLERIIRSDLPVNLQALSCRAENSYQGYQNVTKEEPG] 181
# sequence of block unknown_D   214 [VTSDVTNNWGIFGKTCRLDKPCVVDEVHLRRFDGLLENGGVHRCVVASITVKAPVREVWNVLTAYESLPE] 284
# sequence of block unknown_E   284 [IVPNLAISKILSRDNNKVRILQEGCKGLLYMVLHARVVLDLSELIEQEISFEQVEGDFDSFEGKWILEQLGSHHTLLKYSVESKMHKNSFLSEAIMEE] 382
# sequence of block unknown_F   382 [VIYEDLPSNLCAIRDYIEERETEKP] 407
# sequence of block unknown_G   437 [QSSDNSSLHSPRQRPKVPGLQRDIEVLKAELLDFVSEHGQEGFMPMRKQLRKHGRVDIEKAITRMGGFRRISSLMNLSLAYKHRKPKGYWDSLENLQEEISRFQK] 542
# sequence of block unknown_H   542 [NWGMDLSYMP] 552
# sequence of block unknown_I   552 [SRKSFERAGRYDIARALEKWGGLHEVSRLLSLKVRHPNRQASFAKEKKVELLA] 605
# sequence of block unknown_J   610 [ETTSSKPFVAQDAKKWLMKLKDLDINWVE] 639
# end gene g3
###
# start gene g4
scaffold4657	AUGUSTUS	gene	52379	55184	0.04	-	.	g4
scaffold4657	AUGUSTUS	transcript	52379	55184	0.04	-	.	g4.t1
scaffold4657	AUGUSTUS	tts	52379	52379	.	-	.	transcript_id "g4.t1"; gene_id "g4";
scaffold4657	AUGUSTUS	exon	52379	52750	.	-	.	transcript_id "g4.t1"; gene_id "g4";
scaffold4657	AUGUSTUS	stop_codon	52531	52533	.	-	0	transcript_id "g4.t1"; gene_id "g4";
scaffold4657	AUGUSTUS	intron	52751	53037	1	-	.	transcript_id "g4.t1"; gene_id "g4";
scaffold4657	AUGUSTUS	intron	53271	53354	1	-	.	transcript_id "g4.t1"; gene_id "g4";
scaffold4657	AUGUSTUS	intron	53481	53649	0.8	-	.	transcript_id "g4.t1"; gene_id "g4";
scaffold4657	AUGUSTUS	intron	53758	53828	0.99	-	.	transcript_id "g4.t1"; gene_id "g4";
scaffold4657	AUGUSTUS	intron	53893	53968	0.99	-	.	transcript_id "g4.t1"; gene_id "g4";
scaffold4657	AUGUSTUS	intron	54123	54269	0.98	-	.	transcript_id "g4.t1"; gene_id "g4";
scaffold4657	AUGUSTUS	intron	54391	54926	0.86	-	.	transcript_id "g4.t1"; gene_id "g4";
scaffold4657	AUGUSTUS	CDS	52531	52750	1	-	1	transcript_id "g4.t1"; gene_id "g4";
scaffold4657	AUGUSTUS	CDS	53038	53270	1	-	0	transcript_id "g4.t1"; gene_id "g4";
scaffold4657	AUGUSTUS	exon	53038	53270	.	-	.	transcript_id "g4.t1"; gene_id "g4";
scaffold4657	AUGUSTUS	CDS	53355	53480	0.94	-	0	transcript_id "g4.t1"; gene_id "g4";
scaffold4657	AUGUSTUS	exon	53355	53480	.	-	.	transcript_id "g4.t1"; gene_id "g4";
scaffold4657	AUGUSTUS	CDS	53650	53757	0.82	-	0	transcript_id "g4.t1"; gene_id "g4";
scaffold4657	AUGUSTUS	exon	53650	53757	.	-	.	transcript_id "g4.t1"; gene_id "g4";
scaffold4657	AUGUSTUS	CDS	53829	53892	0.98	-	1	transcript_id "g4.t1"; gene_id "g4";
scaffold4657	AUGUSTUS	exon	53829	53892	.	-	.	transcript_id "g4.t1"; gene_id "g4";
scaffold4657	AUGUSTUS	CDS	53969	54122	0.99	-	2	transcript_id "g4.t1"; gene_id "g4";
scaffold4657	AUGUSTUS	exon	53969	54122	.	-	.	transcript_id "g4.t1"; gene_id "g4";
scaffold4657	AUGUSTUS	CDS	54270	54390	0.98	-	0	transcript_id "g4.t1"; gene_id "g4";
scaffold4657	AUGUSTUS	exon	54270	54390	.	-	.	transcript_id "g4.t1"; gene_id "g4";
scaffold4657	AUGUSTUS	CDS	54927	55139	1	-	0	transcript_id "g4.t1"; gene_id "g4";
scaffold4657	AUGUSTUS	exon	54927	55184	.	-	.	transcript_id "g4.t1"; gene_id "g4";
scaffold4657	AUGUSTUS	start_codon	55137	55139	.	-	0	transcript_id "g4.t1"; gene_id "g4";
scaffold4657	AUGUSTUS	tss	55184	55184	.	-	.	transcript_id "g4.t1"; gene_id "g4";
# coding sequence = [atggggtcaagacaagagaggcatagatctgatcatgatcttgtgccattagcagcactgataagcagagaattgcgga
# atgaaaaaatggagaagccaactgtaagatacggatgtgcagctcagtctaagaaaggtgaggattattatctgatgacgacagattgccagagaatt
# catggcaatccttcatccgccttctctgtgtttgcgatctttgatggacataatggaacagcagccgcagtgtactcaagggatcatctactaaatca
# tgttttgggtgccattccttgtggactcgggagggatgagtggcttcaagctttgcctcgacaaacatctggaactacagctacatttgtgatagttg
# atagatggaccgtgacagttgcgtctgttggagattcacgctgcattttggaaactcagggtggtgctgtttcagaattaactgtagatcacaggctt
# gaagaaaatgcagaggaaagggagcgtgtcacagcaagtggaggcgaagtaggaagactttgtctttttggtggtaccgagattggtcctcttcgctg
# ttggccaggaggtttatgcctttcaagatcaatcggagatatggatgtaggagaattcattgttccaataccatatgtcaaacaagtgaaactatcaa
# ctgtaggtggaaggctaattattgcatctgatggagtttgggatgccgtatcatcagacatggctgccaagtcttgtcatggcttgcctgctgagctt
# gctgctagacaagttgtgaaggaagctttgaggacacgagggttgaaggatgacacaacatgcatagtagttgacataatacctcccgataacactgt
# acagcctgcaactccgcccaagaagtataacaagctccgatctcttttcttcagaagaaagtcgcataaatctgctgctaaactatcgaaaaagctgt
# cagctgtaggcattgtagaggaactgtttgaagaaggctcagcaatgcttgctgaaagattggggagtgaggattcaaatggtccatcaatgtccggt
# ctattcatctgtgctgtttgccaggtcgatcttgctgcaagtgaaggcatatcagtacatgctggttcaattttctcgacaagctcaaagccttggca
# aggtccatttctatgtgctgactgttgcaataagaaggatgccatggaaggaaaacgaccaagtggtgttaaagtcgcttaa]
# protein sequence = [MGSRQERHRSDHDLVPLAALISRELRNEKMEKPTVRYGCAAQSKKGEDYYLMTTDCQRIHGNPSSAFSVFAIFDGHNG
# TAAAVYSRDHLLNHVLGAIPCGLGRDEWLQALPRQTSGTTATFVIVDRWTVTVASVGDSRCILETQGGAVSELTVDHRLEENAEERERVTASGGEVGR
# LCLFGGTEIGPLRCWPGGLCLSRSIGDMDVGEFIVPIPYVKQVKLSTVGGRLIIASDGVWDAVSSDMAAKSCHGLPAELAARQVVKEALRTRGLKDDT
# TCIVVDIIPPDNTVQPATPPKKYNKLRSLFFRRKSHKSAAKLSKKLSAVGIVEELFEEGSAMLAERLGSEDSNGPSMSGLFICAVCQVDLAASEGISV
# HAGSIFSTSSKPWQGPFLCADCCNKKDAMEGKRPSGVKVA]
# end gene g4
###
# start gene g5
scaffold4657	AUGUSTUS	gene	55326	57131	0.42	-	.	g5
scaffold4657	AUGUSTUS	transcript	55326	57131	0.42	-	.	g5.t1
scaffold4657	AUGUSTUS	tts	55326	55326	.	-	.	transcript_id "g5.t1"; gene_id "g5";
scaffold4657	AUGUSTUS	exon	55326	56256	.	-	.	transcript_id "g5.t1"; gene_id "g5";
scaffold4657	AUGUSTUS	stop_codon	56241	56243	.	-	0	transcript_id "g5.t1"; gene_id "g5";
scaffold4657	AUGUSTUS	intron	56257	57131	0.87	-	.	transcript_id "g5.t1"; gene_id "g5";
scaffold4657	AUGUSTUS	CDS	56241	56256	0.85	-	1	transcript_id "g5.t1"; gene_id "g5";
# coding sequence = [tcactatcagatctga]
# protein sequence = [HYQI]
# end gene g5
###
# command line:
# augustus --codingseq=1 --proteinprofile=/home/pgsb/tetiana.nosenko/lineages/embryophyta_odb9/prfl/EOG0936048K.prfl --predictionStart=26624 --predictionEnd=65840 --species=arabidopsis ./tmp/scaffold4657Schil_BUSCO_geno_206160443_.temp
```
