## Supplementary material for "The *de novo* reference genome and transcriptome assemblies of the wild tomato species *Solanum chilense*": EOG0936049L.out.1

```
# Please cite: Mario Stanke, Mark Diekhans, Robert Baertsch, David Haussler (2008),
# Using native and syntenically mapped cDNA alignments to improve de novo gene finding
# Bioinformatics 24: 637-644, doi 10.1093/bioinformatics/btn013
# No extrinsic information on sequences given.
# Using protein profile unknown
# --[0..444]--> unknown_A (53) <--[0..1]--> unknown_B (232) <--[0..1]--> unknown_C (261) <--[0..63]--
# arabidopsis version. Using default transition matrix.
# We have hints for 0 sequences and for 0 of the sequences in the input set.
#
# ----- prediction on sequence number 1 (length = 38389, name = scaffold5339) -----
#
# Constraints/Hints:
# (none)
# Predicted genes for sequence number 1 on both strands
# start gene g1
scaffold5339	AUGUSTUS	gene	820	4081	0.01	-	.	g1
scaffold5339	AUGUSTUS	transcript	820	4081	0.01	-	.	g1.t1
scaffold5339	AUGUSTUS	exon	820	1281	.	-	.	transcript_id "g1.t1"; gene_id "g1";
scaffold5339	AUGUSTUS	stop_codon	827	829	.	-	0	transcript_id "g1.t1"; gene_id "g1";
scaffold5339	AUGUSTUS	intron	1282	1380	0.29	-	.	transcript_id "g1.t1"; gene_id "g1";
scaffold5339	AUGUSTUS	intron	1457	1553	0.46	-	.	transcript_id "g1.t1"; gene_id "g1";
scaffold5339	AUGUSTUS	intron	1680	2107	0.51	-	.	transcript_id "g1.t1"; gene_id "g1";
scaffold5339	AUGUSTUS	CDS	827	1281	0.21	-	2	transcript_id "g1.t1"; gene_id "g1";
scaffold5339	AUGUSTUS	CDS	1381	1456	0.29	-	0	transcript_id "g1.t1"; gene_id "g1";
scaffold5339	AUGUSTUS	exon	1381	1456	.	-	.	transcript_id "g1.t1"; gene_id "g1";
scaffold5339	AUGUSTUS	CDS	1554	1679	0.77	-	0	transcript_id "g1.t1"; gene_id "g1";
scaffold5339	AUGUSTUS	exon	1554	1679	.	-	.	transcript_id "g1.t1"; gene_id "g1";
scaffold5339	AUGUSTUS	CDS	2108	2203	0.38	-	0	transcript_id "g1.t1"; gene_id "g1";
scaffold5339	AUGUSTUS	exon	2108	2286	.	-	.	transcript_id "g1.t1"; gene_id "g1";
scaffold5339	AUGUSTUS	start_codon	2201	2203	.	-	0	transcript_id "g1.t1"; gene_id "g1";
scaffold5339	AUGUSTUS	exon	3978	4081	.	-	.	transcript_id "g1.t1"; gene_id "g1";
scaffold5339	AUGUSTUS	tss	4081	4081	.	-	.	transcript_id "g1.t1"; gene_id "g1";
# coding sequence = [atgatgcttaagtttgtaagtggcctttatcctattcatttcttgagaatatgcgaagctatgcgtattggttctgcca
# gtgtttctgttggcacagccctgctatgcgtgactccagatttgttgggctccaatgcggatatcaaaacactgggcaggaaaccaaagaaaatagaa
# ttaaagaaagttaactatgtgaataaaatgggtcacgtattactgtttttgtttgttttcttccctcttggtgttgcctccctccctccttcccccac
# attattgactatctgtgctgatgtttttcttcttcataccaggtatcgtgccattacgagtgcttattatcggggagctgtcggtgctttgctcgtat
# atgatgttactcgacatgttacctttgaaaacgtcaacaggtggttgaaggaattgagagaccatactgaccctaacattgtagtcatgctcctaggc
# aacaaatcagatctccgacatctcgtggctgtttcaactgaagaggctaaatctttggcagagagggaagccctatacttcatggaaacttctgcatt
# agaagcaaccaacgttgaaaatgcgtttactgaagctctcacgcagatataccggatcgtcagtaagaaagcagttgaggcaggggacgaaggtgcta
# cttcaaccgcaccacctaaaggacagacgattaacatcaaagatgaaggatctgcttggaaaaagttcgggtgctgttcgagctag]
# protein sequence = [MMLKFVSGLYPIHFLRICEAMRIGSASVSVGTALLCVTPDLLGSNADIKTLGRKPKKIELKKVNYVNKMGHVLLFLFV
# FFPLGVASLPPSPTLLTICADVFLLHTRYRAITSAYYRGAVGALLVYDVTRHVTFENVNRWLKELRDHTDPNIVVMLLGNKSDLRHLVAVSTEEAKSL
# AEREALYFMETSALEATNVENAFTEALTQIYRIVSKKAVEAGDEGATSTAPPKGQTINIKDEGSAWKKFGCCSS]
# end gene g1
###
# start gene g2
scaffold5339	AUGUSTUS	gene	4492	5781	0.13	-	.	g2
scaffold5339	AUGUSTUS	transcript	4492	5781	0.13	-	.	g2.t1
scaffold5339	AUGUSTUS	tts	4492	4492	.	-	.	transcript_id "g2.t1"; gene_id "g2";
scaffold5339	AUGUSTUS	exon	4492	5781	.	-	.	transcript_id "g2.t1"; gene_id "g2";
scaffold5339	AUGUSTUS	stop_codon	5449	5451	.	-	0	transcript_id "g2.t1"; gene_id "g2";
scaffold5339	AUGUSTUS	CDS	5449	5673	0.85	-	0	transcript_id "g2.t1"; gene_id "g2";
scaffold5339	AUGUSTUS	start_codon	5671	5673	.	-	0	transcript_id "g2.t1"; gene_id "g2";
scaffold5339	AUGUSTUS	tss	5781	5781	.	-	.	transcript_id "g2.t1"; gene_id "g2";
# coding sequence = [atggcaggttatagaggtgatgatgagtatgattaccttttcaagcttgtgttgataggtgattcaggtgtgggtaaat
# ctaatctgctttccaggttcaccaaaaatgaattcaatttggagtctaaatcaactattggggttgaatttgcaacaaaaagtcttaatattgatggt
# aaagttattaaagctcagatttgggatactgctggtcaagaaaggtaa]
# protein sequence = [MAGYRGDDEYDYLFKLVLIGDSGVGKSNLLSRFTKNEFNLESKSTIGVEFATKSLNIDGKVIKAQIWDTAGQER]
# end gene g2
###
# start gene g3
scaffold5339	AUGUSTUS	gene	6756	17884	0.02	+	.	g3
scaffold5339	AUGUSTUS	transcript	6756	17884	0.02	+	.	g3.t1
scaffold5339	AUGUSTUS	tss	6756	6756	.	+	.	transcript_id "g3.t1"; gene_id "g3";
scaffold5339	AUGUSTUS	exon	6756	6858	.	+	.	transcript_id "g3.t1"; gene_id "g3";
scaffold5339	AUGUSTUS	exon	11718	13751	.	+	.	transcript_id "g3.t1"; gene_id "g3";
scaffold5339	AUGUSTUS	start_codon	11764	11766	.	+	0	transcript_id "g3.t1"; gene_id "g3";
scaffold5339	AUGUSTUS	intron	13752	14252	0.99	+	.	transcript_id "g3.t1"; gene_id "g3";
scaffold5339	AUGUSTUS	intron	14531	15971	0.04	+	.	transcript_id "g3.t1"; gene_id "g3";
scaffold5339	AUGUSTUS	intron	16079	16614	0.61	+	.	transcript_id "g3.t1"; gene_id "g3";
scaffold5339	AUGUSTUS	CDS	11764	13751	0.85	+	0	transcript_id "g3.t1"; gene_id "g3";
scaffold5339	AUGUSTUS	CDS	14253	14530	0.09	+	1	transcript_id "g3.t1"; gene_id "g3";
scaffold5339	AUGUSTUS	exon	14253	14530	.	+	.	transcript_id "g3.t1"; gene_id "g3";
scaffold5339	AUGUSTUS	CDS	15972	16078	0.21	+	2	transcript_id "g3.t1"; gene_id "g3";
scaffold5339	AUGUSTUS	exon	15972	16078	.	+	.	transcript_id "g3.t1"; gene_id "g3";
scaffold5339	AUGUSTUS	CDS	16615	16929	1	+	0	transcript_id "g3.t1"; gene_id "g3";
scaffold5339	AUGUSTUS	exon	16615	17884	.	+	.	transcript_id "g3.t1"; gene_id "g3";
scaffold5339	AUGUSTUS	stop_codon	16927	16929	.	+	0	transcript_id "g3.t1"; gene_id "g3";
scaffold5339	AUGUSTUS	tts	17884	17884	.	+	.	transcript_id "g3.t1"; gene_id "g3";
# coding sequence = [atgatgtctagatcgtatacaaatcttttggatttggcatctgggaattttcctgtaatgggaagagagagagataggc
# gacggatgtcgcgggtaatgacagtgcctgggagtatatgtgaactcgatgatgaccaggctgttagtgtttcttctgataatcaatcttcacttgcc
# ggtgatcggatgattgttgtggcgaatcagttgccattgaaagcgaaaaggagaccggataataagggctggagttttagttggaatgaggattcttt
# gcttttgagacttaaggatggtttacctgaagatatggaagtattgtttgttgggtctttatctgttgatgttgatccaattgaacaggatgatgttt
# ctagctatcttttggataaattcagatgtgtgccgacgtttcttccacctaatattgtggaaaaatactatgagggattctgcaagaggcatttgtgg
# ccactttttcactacatgttgccattttcacctgaccatggaggccgctttgatcgttctatgtgggaagcatatgtttctgccaacaagatgttttc
# acagaaagtggttgaggtgcttaatcctgaggatgattttgtttggattcatgattatcatttaatggtgttgcccacgttcttgagaaggcggttca
# atcgattgagaattgggtttttccttcacagtccatttccttcatctgagatttacaggacacttcctgttagagaggaaatacttaaggctcttcta
# tgttctgaccttgttggattccacactttcgactatgctcgacatttcctttcgtgttgcagtcgaatgttgggtttagagtaccagtctaaaagagg
# ttatataggattggaatattatggaaggacagtaggtatcaagattatgcccgtagggatacacatgggtcacattgagtctatgaagaaaattgcag
# ataaagagctgaagttaaaggagctcaaacaacaatttgaaggaaaaactgttctgcttggagttgatgacttggatattttcaaaggtataaactta
# aagcttctagcgatggagcacatgctcaaacagcaccccagttggcaagggcaggctgtgcttgttcagattgccaatcctatgaggggtaaaggaat
# agatttagaggaaatacaggctgagatacaggaaagctgcaagaggattaataagcaatttggcaagcctggatatgaacctgtagtttatattgata
# ggtctgtgtcaagtagcgagcgcatggcttattatagtgttgctgaatgtgttgttgtcacagctgttagggatgggatgaacctgactccatatgaa
# tacatcgtctgtcgacagggtgtatcgggtgcagaaacagattcaggtgtaggtggacctgctaagagcatgctagttgtgtcagaattcattgggtg
# ttctccttccttaagtggggcgatccgtattaatccatggaatgttgaggcaactgctgaggcaatgaatgaggctgtagcaatggctgaacaagaga
# aacagctacggcatgagaagcattaccgttatgtcagcacccacgatgttgcttattggtcgaaaagtttcttgcaagatatggagagaacttgtgct
# gatcactttaggaaaagatgctatggcattggtttaggctttgggtttagagttgtttccctagatcccaacttcaggaagctgtcaattgatgatat
# tgtgaatgcttatatcaagtctaagagcagggccatattcctggactatgatggaactgtgatgccgcagaattctatcattaagtctcctagtgcta
# atgttatctccatcctgaataaactttctggtgatccaaacaacacagtcttcattgttagtggaagagggagggaaagcctaaccaagtggttttct
# ccttgtagaaaactaggacttgcagcagaacatggctactttttgagatgggaactagaacagaaatgggaagtatgcagtcagtcctctgattttgg
# ttggatgcaacttgctgaacccgtgatgcaatcctatacagacgctacagatggttcttgcatagaaagaaaggaaagtgctatagtgtggcagtatc
# gtgatgcagattctggatttgggttttctcaggcaaaggagatgcttgatcatctggagagtgttttagcgaatgaacccgttgctgtgaaaagcggt
# cagcacattgtggaagtaaagcctcaggcacccccaactcccaaggtacttgaaactccctctcgtggagatggcttgagaatccaacctcgtttcca
# cattacctttgcgtgtcacaacactgaatttgcactccacggggtcaccaaaggtttagttgcagaaaaagtctttacatctttagcggagaaaggaa
# aactggcggattttgtgctttgcattggtgatgatagatcagatgaagatatgtttgaaatcattggcgatgctttgtccagaaatattatttcatat
# gatgccaaggtatttgcttgcacagttggacaaaaacctagcaaagcaaagtattacttggatgacacatccgaggtggtgcttatgctagactccct
# tgctgatgccactgatactccagtgacttctgacgacgatgaacctgcggactccgactga]
# protein sequence = [MMSRSYTNLLDLASGNFPVMGRERDRRRMSRVMTVPGSICELDDDQAVSVSSDNQSSLAGDRMIVVANQLPLKAKRRP
# DNKGWSFSWNEDSLLLRLKDGLPEDMEVLFVGSLSVDVDPIEQDDVSSYLLDKFRCVPTFLPPNIVEKYYEGFCKRHLWPLFHYMLPFSPDHGGRFDR
# SMWEAYVSANKMFSQKVVEVLNPEDDFVWIHDYHLMVLPTFLRRRFNRLRIGFFLHSPFPSSEIYRTLPVREEILKALLCSDLVGFHTFDYARHFLSC
# CSRMLGLEYQSKRGYIGLEYYGRTVGIKIMPVGIHMGHIESMKKIADKELKLKELKQQFEGKTVLLGVDDLDIFKGINLKLLAMEHMLKQHPSWQGQA
# VLVQIANPMRGKGIDLEEIQAEIQESCKRINKQFGKPGYEPVVYIDRSVSSSERMAYYSVAECVVVTAVRDGMNLTPYEYIVCRQGVSGAETDSGVGG
# PAKSMLVVSEFIGCSPSLSGAIRINPWNVEATAEAMNEAVAMAEQEKQLRHEKHYRYVSTHDVAYWSKSFLQDMERTCADHFRKRCYGIGLGFGFRVV
# SLDPNFRKLSIDDIVNAYIKSKSRAIFLDYDGTVMPQNSIIKSPSANVISILNKLSGDPNNTVFIVSGRGRESLTKWFSPCRKLGLAAEHGYFLRWEL
# EQKWEVCSQSSDFGWMQLAEPVMQSYTDATDGSCIERKESAIVWQYRDADSGFGFSQAKEMLDHLESVLANEPVAVKSGQHIVEVKPQAPPTPKVLET
# PSRGDGLRIQPRFHITFACHNTEFALHGVTKGLVAEKVFTSLAEKGKLADFVLCIGDDRSDEDMFEIIGDALSRNIISYDAKVFACTVGQKPSKAKYY
# LDDTSEVVLMLDSLADATDTPVTSDDDEPADSD]
# end gene g3
###
# start gene g4
scaffold5339	AUGUSTUS	gene	18018	20461	0.11	-	.	g4
scaffold5339	AUGUSTUS	transcript	18018	20461	0.11	-	.	g4.t1
scaffold5339	AUGUSTUS	tts	18018	18018	.	-	.	transcript_id "g4.t1"; gene_id "g4";
scaffold5339	AUGUSTUS	exon	18018	20461	.	-	.	transcript_id "g4.t1"; gene_id "g4";
scaffold5339	AUGUSTUS	stop_codon	18217	18219	.	-	0	transcript_id "g4.t1"; gene_id "g4";
scaffold5339	AUGUSTUS	CDS	18217	20193	0.3	-	0	transcript_id "g4.t1"; gene_id "g4";
scaffold5339	AUGUSTUS	start_codon	20191	20193	.	-	0	transcript_id "g4.t1"; gene_id "g4";
scaffold5339	AUGUSTUS	tss	20461	20461	.	-	.	transcript_id "g4.t1"; gene_id "g4";
scaffold5339	AUGUSTUS	protein_match	18274	19056	7.23	-	0	target "unknown_C[1..261]"; target_start 379; transcript_id "g4.t1"; gene_id "g4";
scaffold5339	AUGUSTUS	protein_match	19057	19752	6.29	-	0	target "unknown_B[1..232]"; target_start 147; transcript_id "g4.t1"; gene_id "g4";
scaffold5339	AUGUSTUS	protein_match	19753	19911	5.94	-	0	target "unknown_A[1..53]"; target_start 94; transcript_id "g4.t1"; gene_id "g4";
# coding sequence = [atgggacagtcttgtttgagacctctgagatttcttcccctccgatcagtaaacactcgccggttctcggcagccggca
# ctgagctttcaattctatgttctcaaggttacgtaaaagaagctttcaacaagttctctttcttaatatgggacaacccatcgcatttctcttacctt
# ttacaagcatgcatccaagaaaagtccttttccctcaccaaacagctgcattctctcatagtaacatctgggtgttttagggacaagtttgtttccaa
# tcacctgctcaatgcttactcaaaattgggtcagctagatattgcagtttcactgtttgataaattgcctaaaagaaatgttatgtcttttaacattt
# tgattggtgggtatgtccaaattggcgatttggatagtgcctctaaggtgtttgatgaaatgggtgagagaaatttggcttcttggaatgtaatgatt
# actgggttgactcagtttgagtttaatgagagggcgttgagtttgtttgcgcgaatgtatgggttgggttacttgcctgatgcatttactcttggaag
# tgttttaagaggttgtgctggtttgaaggatttgaataagggcaggcaggttcatggttgtggattgaaattgggtttagagggggattttgttgttg
# caagttcattggcacacatgtatatgaggtctggtagcttaagcgagggagagattgtgatcatgtcgatgccagatcaaactatcgcagcttggaat
# actctcattgctggtagggctcagaatgggtgtttcgaaggtgcattggagctgtataatttggtgaaaatcgccgggtttagaccagataagataac
# gtttgttagcgtgatcagctcgtgttcagagctggctacaataggacaggggcagcagattcattctgacgttataaaaactggtgcaatttctgtgg
# ttgcagttgtaagttccttgattagcatgtattcaaaatgtggatgtttggatgaggctgagaagatttttgaggaaaggaaggaagctgatcttgtt
# ttgtggagtgctatgatttctgcttatgggtttcatggtaggggaaagaacgcagttgagttgtttcatcgtatggagcaagaaggactagcacctaa
# ccatataactctcctgagtttgctctatgcctgtagtcatagcgggatgaaggatgaagggcttgaatttttcaacttgatggtggagaagtacaatg
# tagaacctcaactggtgcactatacatgtgtcgttgacctcctaggaagagcaggccgtttgcaggaggctgaagctcttattagatctatgcctgtg
# aagccagacggtgtcatatggaagacgttgctatcggcctgtaaaattcataaaaatgcagatatggctagaagtatagctgaagaagttttgaggat
# tgaccctcaggattcggcttcatatgtgctccttgctaatgttcaagcatctgctaaaagatggaagagtgtttctgaagtgaggaaatcaatgaagg
# ataggggagtaaagaaagaaccaggaataagctggctggagttgaagaaccaggttcaccacttcattattggtgacaaatctcatccacaatcggac
# gaggttgatgtatacttaaaggaattgattgcagaactgaagttagaaggctatgttcctgatacaggatctgttttgcatgatatggaattagagga
# aaaagagtataacttggtccatcacagtgaaaaattagccattgctttcgcgctgatgaacaccccagagggctttccaattaggataatgaagaatt
# tacgaatttgtggtgattgtcacatggctatcaagtacatatccaagatgaaaaaacgagaaataattgtacgtgattccagtaggtttcatcacttc
# aaagagggatgttgttcttgtggagactattggtga]
# protein sequence = [MGQSCLRPLRFLPLRSVNTRRFSAAGTELSILCSQGYVKEAFNKFSFLIWDNPSHFSYLLQACIQEKSFSLTKQLHSL
# IVTSGCFRDKFVSNHLLNAYSKLGQLDIAVSLFDKLPKRNVMSFNILIGGYVQIGDLDSASKVFDEMGERNLASWNVMITGLTQFEFNERALSLFARM
# YGLGYLPDAFTLGSVLRGCAGLKDLNKGRQVHGCGLKLGLEGDFVVASSLAHMYMRSGSLSEGEIVIMSMPDQTIAAWNTLIAGRAQNGCFEGALELY
# NLVKIAGFRPDKITFVSVISSCSELATIGQGQQIHSDVIKTGAISVVAVVSSLISMYSKCGCLDEAEKIFEERKEADLVLWSAMISAYGFHGRGKNAV
# ELFHRMEQEGLAPNHITLLSLLYACSHSGMKDEGLEFFNLMVEKYNVEPQLVHYTCVVDLLGRAGRLQEAEALIRSMPVKPDGVIWKTLLSACKIHKN
# ADMARSIAEEVLRIDPQDSASYVLLANVQASAKRWKSVSEVRKSMKDRGVKKEPGISWLELKNQVHHFIIGDKSHPQSDEVDVYLKELIAELKLEGYV
# PDTGSVLHDMELEEKEYNLVHHSEKLAIAFALMNTPEGFPIRIMKNLRICGDCHMAIKYISKMKKREIIVRDSSRFHHFKEGCCSCGDYW]
# sequence of block unknown_C   379 [QEGLAPNHITLLSLLYACSHSGMKDEGLEFFNLMVEKYNVEPQLVHYTCVVDLLGRAGRLQEAEALIRSMPVKPDGVIWKTLLSACKIHKNADMARSIAEEVLRIDPQDSASYVLLANVQASAKRWKSVSEVRKSMKDRGVKKEPGISWLELKNQVHHFIIGDKSHPQSDEVDVYLKELIAELKLEGYVPDTGSVLHDMELEEKEYNLVHHSEKLAIAFALMNTPEGFPIRIMKNLRICGDCHMAIKYISKMKKREIIVRD] 640
# sequence of block unknown_B   147 [RNLASWNVMITGLTQFEFNERALSLFARMYGLGYLPDAFTLGSVLRGCAGLKDLNKGRQVHGCGLKLGLEGDFVVASSLAHMYMRSGSLSEGEIVIMSMPDQTIAAWNTLIAGRAQNGCFEGALELYNLVKIAGFRPDKITFVSVISSCSELATIGQGQQIHSDVIKTGAISVVAVVSSLISMYSKCGCLDEAEKIFEERKEADLVLWSAMISAYGFHGRGKNAVELFHRME] 379
# sequence of block unknown_A    94 [LNAYSKLGQLDIAVSLFDKLPKRNVMSFNILIGGYVQIGDLDSASKVFDEMGE] 147
# end gene g4
###
# start gene g5
scaffold5339	AUGUSTUS	gene	20530	23831	0.02	-	.	g5
scaffold5339	AUGUSTUS	transcript	20530	23831	0.02	-	.	g5.t1
scaffold5339	AUGUSTUS	tts	20530	20530	.	-	.	transcript_id "g5.t1"; gene_id "g5";
scaffold5339	AUGUSTUS	exon	20530	20978	.	-	.	transcript_id "g5.t1"; gene_id "g5";
scaffold5339	AUGUSTUS	stop_codon	20637	20639	.	-	0	transcript_id "g5.t1"; gene_id "g5";
scaffold5339	AUGUSTUS	intron	20979	21369	0.59	-	.	transcript_id "g5.t1"; gene_id "g5";
scaffold5339	AUGUSTUS	intron	21611	21788	1	-	.	transcript_id "g5.t1"; gene_id "g5";
scaffold5339	AUGUSTUS	intron	22103	22176	1	-	.	transcript_id "g5.t1"; gene_id "g5";
scaffold5339	AUGUSTUS	CDS	20637	20978	0.3	-	0	transcript_id "g5.t1"; gene_id "g5";
scaffold5339	AUGUSTUS	CDS	21370	21610	0.59	-	1	transcript_id "g5.t1"; gene_id "g5";
scaffold5339	AUGUSTUS	exon	21370	21610	.	-	.	transcript_id "g5.t1"; gene_id "g5";
scaffold5339	AUGUSTUS	CDS	21789	22102	1	-	0	transcript_id "g5.t1"; gene_id "g5";
scaffold5339	AUGUSTUS	exon	21789	22102	.	-	.	transcript_id "g5.t1"; gene_id "g5";
scaffold5339	AUGUSTUS	CDS	22177	23361	1	-	0	transcript_id "g5.t1"; gene_id "g5";
scaffold5339	AUGUSTUS	exon	22177	23417	.	-	.	transcript_id "g5.t1"; gene_id "g5";
scaffold5339	AUGUSTUS	start_codon	23359	23361	.	-	0	transcript_id "g5.t1"; gene_id "g5";
scaffold5339	AUGUSTUS	exon	23746	23831	.	-	.	transcript_id "g5.t1"; gene_id "g5";
scaffold5339	AUGUSTUS	tss	23831	23831	.	-	.	transcript_id "g5.t1"; gene_id "g5";
# coding sequence = [atggcgacttcatcagtatgcatagcaggaaatgatttgtccacccatagaacacagaaagtttttaggaaggagatct
# atggcagaaaaattttatactcctcaaatcttccatcatctaggaaaacatcaagggtagttgtaaaagcatcccttcagcaagggccacatgaagga
# agaagaggctttctcaaattattgcttggaaatgttgggcttggagtgcctgctttgttaggtaatgggaaagcctatgctgatgagcaaggtgtttc
# taactcaaggatgtcttattctagatttttggagtatctggacaaggacagggtgcaaaaagtagatctgtttgaaaatggaaccatagctattgtag
# aagctgtatctccagaattggggaaccgagtgcaaagagttagggtacaactacctggactcagccaggaactccttcaaaagttccgggaaaagaac
# attgattttgctgctcacaatgctcaagaggactcaggttctctcatattcaacttgattggaaatctggctttcccacttattttgattggtggtct
# tttcctgctatcaaggcggtctaacggaggaatgggaggtcctggtggacctggaaacccactagcatttggtcaatcaaaggctaagttccaaatgg
# agccaaacactggtgtgacatttgatgatgttgctggtgtagatgaagcaaaacaagattttatggaggtcgtagaatttttgaagaaacctgagaga
# tttactgcagtaggggctcgtattccaaaaggtgttcttcttgttggtcctcctggtactgggaaaaccttgctagcaaaggcaattgctggtgaagc
# gggtgttccatttttctcaatttcaggttcagaattcgttgagatgtttgttggtgttggagcctctcgagtccgtgatcttttcaagaaggccaagg
# aaaatgctccttgcattgtatttgttgatgaaattgatgctgttgggcggcaaagagggactggaattggaggaggaaatgatgaaagggaacagacc
# ctgaaccaactattgactgaaatggatggtttcgaaggaaatactggtataatagttgttgcagcaaccaatcgtgcagatattcttgactctgcttt
# gctgaggccaggacgatttgatagacaagtatccgtggatgtcccagacatcaagggaagaacagagatcttaaaggttcatgccggcaacaagaagt
# ttgattcagatgtgtctcttgaagttattgccatgaggacaccgggtttcagtggagcagatcttgctaacctcttaaatgaagcagccattcttgca
# ggtcgacgtggtaagacagcaatcgcatccaaagagattgatgattcaattgataggatcgtggctggtatggaaggaacagtcatgactgatggcaa
# gagcaagagtctggtggcatatcacgaagttggacatgccatctgtggaactctcactccagggcatgatgctgtacaaaaggtcactctaatcccac
# gtggtcaggcaaaaggtttgacctggttcattcctgcagatgacccaaccttaatatccaagcaacaactctttgcgagaattgttggtggacttggt
# ggaagagctgcagaagaagtgatctttggtgaacctgaagtgaccactggtgctgctggtgatttgcagcagatcactggtttggcaaaacagatggt
# tgtcacttttggtatgtctgaacttggcccatggtccctcatggattcttcagcccaaagtggtgatgtaatcatgagaatgatggccaggaactcga
# tgtcagaaaagctagctgaagatattgatgttgctgtgaagaagctttcagacagtgcatatgagattgcattgagccaaatccgcagcaaccgtgaa
# gcaattgataagattgtggaagtcctccttgaaaaggagacgatgagtggagatgaattccgtgctattctctcagaatttgttgaaattcctgctga
# aaaccgcgtccctgctgctgtacctaccccagcagctgtataa]
# protein sequence = [MATSSVCIAGNDLSTHRTQKVFRKEIYGRKILYSSNLPSSRKTSRVVVKASLQQGPHEGRRGFLKLLLGNVGLGVPAL
# LGNGKAYADEQGVSNSRMSYSRFLEYLDKDRVQKVDLFENGTIAIVEAVSPELGNRVQRVRVQLPGLSQELLQKFREKNIDFAAHNAQEDSGSLIFNL
# IGNLAFPLILIGGLFLLSRRSNGGMGGPGGPGNPLAFGQSKAKFQMEPNTGVTFDDVAGVDEAKQDFMEVVEFLKKPERFTAVGARIPKGVLLVGPPG
# TGKTLLAKAIAGEAGVPFFSISGSEFVEMFVGVGASRVRDLFKKAKENAPCIVFVDEIDAVGRQRGTGIGGGNDEREQTLNQLLTEMDGFEGNTGIIV
# VAATNRADILDSALLRPGRFDRQVSVDVPDIKGRTEILKVHAGNKKFDSDVSLEVIAMRTPGFSGADLANLLNEAAILAGRRGKTAIASKEIDDSIDR
# IVAGMEGTVMTDGKSKSLVAYHEVGHAICGTLTPGHDAVQKVTLIPRGQAKGLTWFIPADDPTLISKQQLFARIVGGLGGRAAEEVIFGEPEVTTGAA
# GDLQQITGLAKQMVVTFGMSELGPWSLMDSSAQSGDVIMRMMARNSMSEKLAEDIDVAVKKLSDSAYEIALSQIRSNREAIDKIVEVLLEKETMSGDE
# FRAILSEFVEIPAENRVPAAVPTPAAV]
# end gene g5
###
# start gene g6
scaffold5339	AUGUSTUS	gene	24343	27091	0.09	-	.	g6
scaffold5339	AUGUSTUS	transcript	24343	27091	0.09	-	.	g6.t1
scaffold5339	AUGUSTUS	tts	24343	24343	.	-	.	transcript_id "g6.t1"; gene_id "g6";
scaffold5339	AUGUSTUS	exon	24343	24481	.	-	.	transcript_id "g6.t1"; gene_id "g6";
scaffold5339	AUGUSTUS	exon	25834	26643	.	-	.	transcript_id "g6.t1"; gene_id "g6";
scaffold5339	AUGUSTUS	stop_codon	25983	25985	.	-	0	transcript_id "g6.t1"; gene_id "g6";
scaffold5339	AUGUSTUS	intron	26644	26720	1	-	.	transcript_id "g6.t1"; gene_id "g6";
scaffold5339	AUGUSTUS	intron	26798	26913	1	-	.	transcript_id "g6.t1"; gene_id "g6";
scaffold5339	AUGUSTUS	CDS	25983	26643	1	-	1	transcript_id "g6.t1"; gene_id "g6";
scaffold5339	AUGUSTUS	CDS	26721	26797	1	-	0	transcript_id "g6.t1"; gene_id "g6";
scaffold5339	AUGUSTUS	exon	26721	26797	.	-	.	transcript_id "g6.t1"; gene_id "g6";
scaffold5339	AUGUSTUS	CDS	26914	27054	1	-	0	transcript_id "g6.t1"; gene_id "g6";
scaffold5339	AUGUSTUS	exon	26914	27091	.	-	.	transcript_id "g6.t1"; gene_id "g6";
scaffold5339	AUGUSTUS	start_codon	27052	27054	.	-	0	transcript_id "g6.t1"; gene_id "g6";
scaffold5339	AUGUSTUS	tss	27091	27091	.	-	.	transcript_id "g6.t1"; gene_id "g6";
# coding sequence = [atgaacagcaacaggcctcataattttacacaatatggaaataggagcaatggagagtggcatgatcctaattcacatg
# gacctgagtacatacggcaacctattatccctcgtcctccgcctccacgagatatccctcagaatcctagacgtgtcgttcatgaaccaccgttgcat
# gtaacagagagaccatttctagtacctactggtgcaacaagttatccatatccaggccaaccacgacgtaggctaactcatcctcctgttcgcgttct
# actccataacgatgatgtaccaagacatggatcatatcagagaccaagccaacttccattcgattctcctcctcctccgtggtttatgcagagcaatg
# aaacgtcgaggaatgaatcaaaattgagcccaaatgagcaaaaggcagccttgaataaactcaagaaagaaatctacaatcctgtacaagcaaaagtg
# gcaaaacaagtgaacctttactttagaggcttgaacaatactaccaccaacgaatcgatcaaggacaaagatgaggatggtaaaagatgttcgatttg
# cttggaagatttcgagcctaaagagattgtgacagtcacaccatgtagtcatatgttccacgaagactgcatcgttccctgggtgacaaatcatggct
# cgtgccctgtctgtcgatttgctatctgtgaaagaatgaaacaggacacaacagactcatcgacgacaaggactagtggagctacaaacacaatgcca
# ccacatgaattgatgatggaaagggacctgattactataatgagagcatttgatgaaacttttgaattggatcaaattagatcctttctcttaccaag
# attaacaagaggttaa]
# protein sequence = [MNSNRPHNFTQYGNRSNGEWHDPNSHGPEYIRQPIIPRPPPPRDIPQNPRRVVHEPPLHVTERPFLVPTGATSYPYPG
# QPRRRLTHPPVRVLLHNDDVPRHGSYQRPSQLPFDSPPPPWFMQSNETSRNESKLSPNEQKAALNKLKKEIYNPVQAKVAKQVNLYFRGLNNTTTNES
# IKDKDEDGKRCSICLEDFEPKEIVTVTPCSHMFHEDCIVPWVTNHGSCPVCRFAICERMKQDTTDSSTTRTSGATNTMPPHELMMERDLITIMRAFDE
# TFELDQIRSFLLPRLTRG]
# end gene g6
###
# start gene g7
scaffold5339	AUGUSTUS	gene	28384	30631	0.01	-	.	g7
scaffold5339	AUGUSTUS	transcript	28384	30631	0.01	-	.	g7.t1
scaffold5339	AUGUSTUS	tts	28384	28384	.	-	.	transcript_id "g7.t1"; gene_id "g7";
scaffold5339	AUGUSTUS	exon	28384	29183	.	-	.	transcript_id "g7.t1"; gene_id "g7";
scaffold5339	AUGUSTUS	stop_codon	29109	29111	.	-	0	transcript_id "g7.t1"; gene_id "g7";
scaffold5339	AUGUSTUS	intron	29184	29262	0.83	-	.	transcript_id "g7.t1"; gene_id "g7";
scaffold5339	AUGUSTUS	intron	29312	29594	0.74	-	.	transcript_id "g7.t1"; gene_id "g7";
scaffold5339	AUGUSTUS	intron	29635	29722	1	-	.	transcript_id "g7.t1"; gene_id "g7";
scaffold5339	AUGUSTUS	intron	29856	29981	0.88	-	.	transcript_id "g7.t1"; gene_id "g7";
scaffold5339	AUGUSTUS	CDS	29109	29183	0.83	-	0	transcript_id "g7.t1"; gene_id "g7";
scaffold5339	AUGUSTUS	CDS	29263	29311	0.74	-	1	transcript_id "g7.t1"; gene_id "g7";
scaffold5339	AUGUSTUS	exon	29263	29311	.	-	.	transcript_id "g7.t1"; gene_id "g7";
scaffold5339	AUGUSTUS	CDS	29595	29634	0.98	-	2	transcript_id "g7.t1"; gene_id "g7";
scaffold5339	AUGUSTUS	exon	29595	29634	.	-	.	transcript_id "g7.t1"; gene_id "g7";
scaffold5339	AUGUSTUS	CDS	29723	29855	0.99	-	0	transcript_id "g7.t1"; gene_id "g7";
scaffold5339	AUGUSTUS	exon	29723	29855	.	-	.	transcript_id "g7.t1"; gene_id "g7";
scaffold5339	AUGUSTUS	CDS	29982	30134	0.69	-	0	transcript_id "g7.t1"; gene_id "g7";
scaffold5339	AUGUSTUS	exon	29982	30137	.	-	.	transcript_id "g7.t1"; gene_id "g7";
scaffold5339	AUGUSTUS	start_codon	30132	30134	.	-	0	transcript_id "g7.t1"; gene_id "g7";
scaffold5339	AUGUSTUS	exon	30521	30631	.	-	.	transcript_id "g7.t1"; gene_id "g7";
scaffold5339	AUGUSTUS	tss	30631	30631	.	-	.	transcript_id "g7.t1"; gene_id "g7";
# coding sequence = [atgattggtgcactcctatctgagcatgactggcttcggtcagtccggatggcttcatatggatttttgttatatggtc
# ccggtacttatgcatggtactcatatcttgacagatgtatgcctaagcaaagcgtggagaatgtaatgatgaaggttttattaaaccaaatagtgcta
# ggtccttctgtaatagctgttatctttgcatggaataatttatggctggggaaactttcagaacttccaaacaagtatcagaaagatgcccttccaac
# tttgttgttcggatttaggttctggatccctgtcagcattttgaacttttgcaactatgagcaagtaattgccgtccaaaggattagcggggaagagc
# aggatcccacaactgatataaccgcctatcaagacagagaaaatgttgtctggaggcaacagttgaaaccattctga]
# protein sequence = [MIGALLSEHDWLRSVRMASYGFLLYGPGTYAWYSYLDRCMPKQSVENVMMKVLLNQIVLGPSVIAVIFAWNNLWLGKL
# SELPNKYQKDALPTLLFGFRFWIPVSILNFCNYEQVIAVQRISGEEQDPTTDITAYQDRENVVWRQQLKPF]
# end gene g7
###
# start gene g8
scaffold5339	AUGUSTUS	gene	34012	37001	0.01	-	.	g8
scaffold5339	AUGUSTUS	transcript	34012	37001	0.01	-	.	g8.t1
scaffold5339	AUGUSTUS	tts	34012	34012	.	-	.	transcript_id "g8.t1"; gene_id "g8";
scaffold5339	AUGUSTUS	exon	34012	34366	.	-	.	transcript_id "g8.t1"; gene_id "g8";
scaffold5339	AUGUSTUS	stop_codon	34171	34173	.	-	0	transcript_id "g8.t1"; gene_id "g8";
scaffold5339	AUGUSTUS	intron	34367	34588	0.66	-	.	transcript_id "g8.t1"; gene_id "g8";
scaffold5339	AUGUSTUS	intron	34667	34746	0.46	-	.	transcript_id "g8.t1"; gene_id "g8";
scaffold5339	AUGUSTUS	intron	34841	35053	0.16	-	.	transcript_id "g8.t1"; gene_id "g8";
scaffold5339	AUGUSTUS	intron	35994	36344	0.13	-	.	transcript_id "g8.t1"; gene_id "g8";
scaffold5339	AUGUSTUS	intron	36403	36625	0.14	-	.	transcript_id "g8.t1"; gene_id "g8";
scaffold5339	AUGUSTUS	CDS	34171	34366	0.86	-	1	transcript_id "g8.t1"; gene_id "g8";
scaffold5339	AUGUSTUS	CDS	34589	34666	0.61	-	1	transcript_id "g8.t1"; gene_id "g8";
scaffold5339	AUGUSTUS	exon	34589	34666	.	-	.	transcript_id "g8.t1"; gene_id "g8";
scaffold5339	AUGUSTUS	CDS	34747	34840	0.21	-	2	transcript_id "g8.t1"; gene_id "g8";
scaffold5339	AUGUSTUS	exon	34747	34840	.	-	.	transcript_id "g8.t1"; gene_id "g8";
scaffold5339	AUGUSTUS	CDS	35054	35993	0.06	-	0	transcript_id "g8.t1"; gene_id "g8";
scaffold5339	AUGUSTUS	exon	35054	35993	.	-	.	transcript_id "g8.t1"; gene_id "g8";
scaffold5339	AUGUSTUS	CDS	36345	36402	0.14	-	1	transcript_id "g8.t1"; gene_id "g8";
scaffold5339	AUGUSTUS	exon	36345	36402	.	-	.	transcript_id "g8.t1"; gene_id "g8";
scaffold5339	AUGUSTUS	CDS	36626	36726	0.15	-	0	transcript_id "g8.t1"; gene_id "g8";
scaffold5339	AUGUSTUS	exon	36626	37001	.	-	.	transcript_id "g8.t1"; gene_id "g8";
scaffold5339	AUGUSTUS	start_codon	36724	36726	.	-	0	transcript_id "g8.t1"; gene_id "g8";
scaffold5339	AUGUSTUS	tss	37001	37001	.	-	.	transcript_id "g8.t1"; gene_id "g8";
# coding sequence = [atgaatcctttgtgcaagtgccaagcacaaatccaagcttcctctttcctaagagtgcaattctcatcgatctactcca
# taaaccataattttcagatccgaaatgcaaagaagaatattttggaaaatgtgaattgtattgatctgttcttcaaagagggctttcctctttctgga
# tcaacaggccatcagttgttcttaattcacacagcctatgccaactatttcggttggacaacacccatacttaagcgaaaaaatgctggctcaagatt
# cctctgtggcttctactgcaaaaactatgccaccgaatgtcttcttggtatctttttgtactacaacagatcctatggggataacgttataatagata
# taccccatttagtttggtctgctaacaggaaccatccagtgaaagttaacgcaacattgcaactaggccaagatggaaatttagtcttgacagactct
# gatggcactcttgtttggtccactaatactactggcaaatctgtttctggattaaacatgacagaaacggggaatcccgtgctctttgacaaagacaa
# tcaaacaatttggcagtctttcaatcatccaacagatactttgctcccagggcagagtttggtttctgggcggaagctcacagctagtgtttcatcag
# acaatcctagtcaaggtttattttctcttactgtttacaaaggaggctggtccgcttacacggatactgacccgcctcaatattactacatttcctac
# tatgaagacaatccttattttagttttgatggcgaaacctttactgctttacatcctactaattcgacagctcaactcatgaagattgagcctaatgg
# acatttaaaggtataccaatggtcagtaatggattggaatgaactagacataactgcggaacgtgtaggaaactgtgggtatccaatgatgtgtggaa
# gatatagcatttgtacaaataacgagcaatgtgcttgtccaccaccggaaaatttcctcaggccatcctctgagaggaaaccagatcttggatgttca
# cagctgacttccatttactgcaactcttcgcagtaccataacaacaacagacaaggaagagaaaagacaatatttcttaaggtgcagaatcagtcttt
# aatcattcctggaagaaagaaatcaagacctttctggtggattatacatgaaaaccgagaaaatgggcttacatggagcacaaggcagaggataatat
# cagatattgacaaaggaattgtcctcttggaaattctctgtgggcaaaagaatttggattggtcccaacctgatgaagaagatgtccatttgctaagt
# gtatttaggagaaaagcggaacaaaagcagctcatggatatggttgacaaaaacaacaaagatatgcagctccacagagaagcagtgactgaaatgat
# gagcctcactgcatag]
# protein sequence = [MNPLCKCQAQIQASSFLRVQFSSIYSINHNFQIRNAKKNILENVNCIDLFFKEGFPLSGSTGHQLFLIHTAYANYFGW
# TTPILKRKNAGSRFLCGFYCKNYATECLLGIFLYYNRSYGDNVIIDIPHLVWSANRNHPVKVNATLQLGQDGNLVLTDSDGTLVWSTNTTGKSVSGLN
# MTETGNPVLFDKDNQTIWQSFNHPTDTLLPGQSLVSGRKLTASVSSDNPSQGLFSLTVYKGGWSAYTDTDPPQYYYISYYEDNPYFSFDGETFTALHP
# TNSTAQLMKIEPNGHLKVYQWSVMDWNELDITAERVGNCGYPMMCGRYSICTNNEQCACPPPENFLRPSSERKPDLGCSQLTSIYCNSSQYHNNNRQG
# REKTIFLKVQNQSLIIPGRKKSRPFWWIIHENRENGLTWSTRQRIISDIDKGIVLLEILCGQKNLDWSQPDEEDVHLLSVFRRKAEQKQLMDMVDKNN
# KDMQLHREAVTEMMSLTA]
# end gene g8
###
# command line:
# augustus --codingseq=1 --proteinprofile=/home/pgsb/tetiana.nosenko/lineages/embryophyta_odb9/prfl/EOG0936049L.prfl --predictionStart=0 --predictionEnd=38389 --species=arabidopsis ./tmp/scaffold5339Schil_BUSCO_geno_206160443_.temp
```
