## Supplementary material for "The *de novo* reference genome and transcriptome assemblies of the wild tomato species *Solanum chilense*": EOG0936049L.out.3

```
# Please cite: Mario Stanke, Mark Diekhans, Robert Baertsch, David Haussler (2008),
# Using native and syntenically mapped cDNA alignments to improve de novo gene finding
# Bioinformatics 24: 637-644, doi 10.1093/bioinformatics/btn013
# No extrinsic information on sequences given.
# Using protein profile unknown
# --[0..444]--> unknown_A (53) <--[0..1]--> unknown_B (232) <--[0..1]--> unknown_C (261) <--[0..63]--
# arabidopsis version. Using default transition matrix.
# We have hints for 0 sequences and for 0 of the sequences in the input set.
#
# ----- prediction on sequence number 1 (length = 30366, name = scaffold3289) -----
#
# Constraints/Hints:
# (none)
# Predicted genes for sequence number 1 on both strands
# start gene g1
scaffold3289	AUGUSTUS	gene	3836	8444	0.02	+	.	g1
scaffold3289	AUGUSTUS	transcript	3836	8444	0.02	+	.	g1.t1
scaffold3289	AUGUSTUS	tss	3836	3836	.	+	.	transcript_id "g1.t1"; gene_id "g1";
scaffold3289	AUGUSTUS	exon	3836	4008	.	+	.	transcript_id "g1.t1"; gene_id "g1";
scaffold3289	AUGUSTUS	exon	5159	5988	.	+	.	transcript_id "g1.t1"; gene_id "g1";
scaffold3289	AUGUSTUS	start_codon	5188	5190	.	+	0	transcript_id "g1.t1"; gene_id "g1";
scaffold3289	AUGUSTUS	intron	5989	6268	0.67	+	.	transcript_id "g1.t1"; gene_id "g1";
scaffold3289	AUGUSTUS	intron	6476	6558	1	+	.	transcript_id "g1.t1"; gene_id "g1";
scaffold3289	AUGUSTUS	intron	6625	6896	1	+	.	transcript_id "g1.t1"; gene_id "g1";
scaffold3289	AUGUSTUS	intron	6966	7275	0.9	+	.	transcript_id "g1.t1"; gene_id "g1";
scaffold3289	AUGUSTUS	intron	7348	7438	1	+	.	transcript_id "g1.t1"; gene_id "g1";
scaffold3289	AUGUSTUS	intron	7652	7741	0.99	+	.	transcript_id "g1.t1"; gene_id "g1";
scaffold3289	AUGUSTUS	intron	7830	7997	0.54	+	.	transcript_id "g1.t1"; gene_id "g1";
scaffold3289	AUGUSTUS	intron	8088	8215	0.41	+	.	transcript_id "g1.t1"; gene_id "g1";
scaffold3289	AUGUSTUS	CDS	5188	5988	0.96	+	0	transcript_id "g1.t1"; gene_id "g1";
scaffold3289	AUGUSTUS	CDS	6269	6475	0.99	+	0	transcript_id "g1.t1"; gene_id "g1";
scaffold3289	AUGUSTUS	exon	6269	6475	.	+	.	transcript_id "g1.t1"; gene_id "g1";
scaffold3289	AUGUSTUS	CDS	6559	6624	1	+	0	transcript_id "g1.t1"; gene_id "g1";
scaffold3289	AUGUSTUS	exon	6559	6624	.	+	.	transcript_id "g1.t1"; gene_id "g1";
scaffold3289	AUGUSTUS	CDS	6897	6965	0.91	+	0	transcript_id "g1.t1"; gene_id "g1";
scaffold3289	AUGUSTUS	exon	6897	6965	.	+	.	transcript_id "g1.t1"; gene_id "g1";
scaffold3289	AUGUSTUS	CDS	7276	7347	0.98	+	0	transcript_id "g1.t1"; gene_id "g1";
scaffold3289	AUGUSTUS	exon	7276	7347	.	+	.	transcript_id "g1.t1"; gene_id "g1";
scaffold3289	AUGUSTUS	CDS	7439	7651	0.99	+	0	transcript_id "g1.t1"; gene_id "g1";
scaffold3289	AUGUSTUS	exon	7439	7651	.	+	.	transcript_id "g1.t1"; gene_id "g1";
scaffold3289	AUGUSTUS	CDS	7742	7829	0.83	+	0	transcript_id "g1.t1"; gene_id "g1";
scaffold3289	AUGUSTUS	exon	7742	7829	.	+	.	transcript_id "g1.t1"; gene_id "g1";
scaffold3289	AUGUSTUS	CDS	7998	8087	0.4	+	2	transcript_id "g1.t1"; gene_id "g1";
scaffold3289	AUGUSTUS	exon	7998	8087	.	+	.	transcript_id "g1.t1"; gene_id "g1";
scaffold3289	AUGUSTUS	CDS	8216	8259	0.34	+	2	transcript_id "g1.t1"; gene_id "g1";
scaffold3289	AUGUSTUS	exon	8216	8444	.	+	.	transcript_id "g1.t1"; gene_id "g1";
scaffold3289	AUGUSTUS	stop_codon	8257	8259	.	+	0	transcript_id "g1.t1"; gene_id "g1";
scaffold3289	AUGUSTUS	tts	8444	8444	.	+	.	transcript_id "g1.t1"; gene_id "g1";
# coding sequence = [atggatatagaaatcaagagtgacaatgaaccagaaaagaggaatgatcaagaagtgtcaatgaactatcagtcaccaa
# atgtttcttcagaatggcaattaaatgggagtaatttgactaattcatcaatgggaatggtggattcattttgtcctactacttgggatcagcctacc
# accaattcatcaaatttagacttttgtgatgctagtgttcaaatggatttaggaccttttagagctggtgttgatagtacacttggtcctaattggac
# tccgtcaaatgcagtgttgaaagggggtatgtttctacctcctgttccaatgatgcttccgcaaagcttagctcagtttccggctgattcggggttta
# ttgaaagagctgcaaggttttcttgctttagtggagggaactttggtgatatgatgaacccttttagcatccccgagtcgtcgatgaatccttattat
# aggggattggcatcaatgcagggtcctcaagaggttttggcaagtaatgggttgaaatcacctcagaagctgcagcatttgagtaatgtggctgaaag
# ttctaaggatgtttctttaactcatagggacacacaaagaagtcccctcaagaatgagaaaaagagtgaaaatgttgctaagtctcaggatgaagcaa
# aagaagttgctggagtctctggtaatgagtctgatgaagcaggatgtagtggccgtcaagaagaaactgagggtgctggtgaggagtcctgtggaaag
# aatattggctcaaagaaaaggaaaagaggtggtcaggatactgaacctgatcaaatgaagggagcacagcagccaccatccgaaattcagaaagggga
# accgaacttgaatccaattgccagcaagcctggtggaaagaatggtaaacaggggtctcagttttcagatccaaccaaagaagaatatatacatgttc
# gtgctcgaagaggccaggcaacaaatagccatagtcttgcagaaagaataaggagggagaaaatcagtgaacggatgaagtatcttcaggatcttgtg
# cctggttgcaacaaggtcaccggcaaagctgtgatgctggatgaaatcattaactatgtacagtctttgcaaaggcaggttgagttcctctcaatgaa
# gcttgcaacagtaaacccgcggctggattttgatattgatggtctcctggcaaaagatatcctccagtctcgagcaggtccttcatcctcactcgctt
# ttccgcctgatatgaccatggcatattctcctttacatccaccgcaagctggaatgcttcaatctggtcttcctggttatggatttcctagtgaagga
# tttcgtagagccatcaatcctcatttagccactactagttgtgggcctggtgactacaaggatccgtcatctcaggcaccgaatgaatgggataatga
# actacataatattgtccaaatggggttaaattcaagtgtaccttcacctagtcaagatttaagtggtgcactgattatgttatctgggaagtgcgttg
# caccgagagctcttcttatttcacatttgcacgagacgccccatccaggagttcccaatcaacaacagcaaatgaaggttcaagaactaatgttctgt
# tga]
# protein sequence = [MDIEIKSDNEPEKRNDQEVSMNYQSPNVSSEWQLNGSNLTNSSMGMVDSFCPTTWDQPTTNSSNLDFCDASVQMDLGP
# FRAGVDSTLGPNWTPSNAVLKGGMFLPPVPMMLPQSLAQFPADSGFIERAARFSCFSGGNFGDMMNPFSIPESSMNPYYRGLASMQGPQEVLASNGLK
# SPQKLQHLSNVAESSKDVSLTHRDTQRSPLKNEKKSENVAKSQDEAKEVAGVSGNESDEAGCSGRQEETEGAGEESCGKNIGSKKRKRGGQDTEPDQM
# KGAQQPPSEIQKGEPNLNPIASKPGGKNGKQGSQFSDPTKEEYIHVRARRGQATNSHSLAERIRREKISERMKYLQDLVPGCNKVTGKAVMLDEIINY
# VQSLQRQVEFLSMKLATVNPRLDFDIDGLLAKDILQSRAGPSSSLAFPPDMTMAYSPLHPPQAGMLQSGLPGYGFPSEGFRRAINPHLATTSCGPGDY
# KDPSSQAPNEWDNELHNIVQMGLNSSVPSPSQDLSGALIMLSGKCVAPRALLISHLHETPHPGVPNQQQQMKVQELMFC]
# end gene g1
###
# start gene g2
scaffold3289	AUGUSTUS	gene	9846	12592	0.09	+	.	g2
scaffold3289	AUGUSTUS	transcript	9846	12592	0.09	+	.	g2.t1
scaffold3289	AUGUSTUS	tss	9846	9846	.	+	.	transcript_id "g2.t1"; gene_id "g2";
scaffold3289	AUGUSTUS	exon	9846	12592	.	+	.	transcript_id "g2.t1"; gene_id "g2";
scaffold3289	AUGUSTUS	start_codon	9861	9863	.	+	0	transcript_id "g2.t1"; gene_id "g2";
scaffold3289	AUGUSTUS	CDS	9861	12092	0.82	+	0	transcript_id "g2.t1"; gene_id "g2";
scaffold3289	AUGUSTUS	stop_codon	12090	12092	.	+	0	transcript_id "g2.t1"; gene_id "g2";
scaffold3289	AUGUSTUS	tts	12592	12592	.	+	.	transcript_id "g2.t1"; gene_id "g2";
scaffold3289	AUGUSTUS	protein_match	10398	10556	1.75	+	0	target "unknown_A[1..53]"; target_start 179; transcript_id "g2.t1"; gene_id "g2";
scaffold3289	AUGUSTUS	protein_match	10557	11252	1.99	+	0	target "unknown_B[1..232]"; target_start 232; transcript_id "g2.t1"; gene_id "g2";
scaffold3289	AUGUSTUS	protein_match	11253	12035	2.92	+	0	target "unknown_C[1..261]"; target_start 464; transcript_id "g2.t1"; gene_id "g2";
# coding sequence = [atgtctcatatttccaaccattactgttctctgctcaaactttggtgtcagtcccaaaaccagaaccaaatcaagaagc
# ttcattgcttcattctcaaaaccatagcaaacccagaaacgtttttgcttaacaatctcataaatgcttacagtaaactcaataacactgggtatgca
# cgccaggtgtttgaagaaatacctcaaccaaaccagttttcatggaacaccgttctttctgtttattcgaagtgtggaaacctctcgagaatgctaga
# cgtgttcaatcgaatgccaaagcgagatggggtgtcttggaatttgattatttcggggtatgcatctcgagatttagctattgatgctttggaggcgt
# ataagttgatgttagaagatgggggaatgagtttgaataggataacgttttcgacgatgcttatattgtcttcggacaatggttggattcgaatgagt
# aggcaaattcatgggcagatagtgaaatggggatttgagtcgtatgttttcgtgggtagtccgttggttgatatgtatgcaaaagcagggcttattta
# tgaggctgaaaaagttttcaatgagttgccagaaagaaacgtggtgatgtataatacaatgattatggggtttttgaggtctgggatggttagagagt
# cgaaaagtttgtttcaagatatgcctgagaaggattccatttcttggacaacgatgataacggggttaacacaaaatggtcttgacagggaagcactt
# gtcttgtttaggagaatgaggtcagaggggctgccgattgaccaattcacatttgggagcattttgactgcttgtggaggcctccaagctatcgaaga
# aggaaaacagcttcatgcttatatagttagaacctatcacagcgagaacgtgtttgtaggtagtgcccttgttgacatgtattcaaagtgtagaaaca
# tcaagtatgccgggtccacgtttagtagaatgcccaacaaaaatattgtctcatggactgcaatggtcgttggatatggacagaatggctttagcgaa
# gaagctgttaagtctttctgcgacatgcaaaggaatggagttgagccagacgattttactttaggaagtgtgataagctcatgtgcaaatctggcgag
# cttggaagaaggagcccagtttcatggtcgagcattagtgtcaggcttgatatctttcattactgtttctaatgcacttgtgaccctatatggtaagt
# gtggcagcatagaagattctcacagtcttttcgatgagatgtctgttaaagacgaggtctcttggacagcgttagtgtcaggatatgctcagtttgga
# aaagccactgaaacaattgatttgtatgagaaaatgctggaacatggtcttcaaccagatggagtaacttttgttggggttctttctgcttgcagtag
# ggcaggacttgtggacaaaggcaaaatttattttgaatcaatggtgaaagaacatggaattacgcctattcttgatcattacacttgcatgattgatc
# tatttagtcgatccgggcgtttagtagaagccaaagattttatacagaaaatgccttgcaccccagattcaattggttgggctacactgttgagctca
# tgtagaacccatggtaacatggaaattggcaaatgggcagcagagtcccttttggaacttgatccagaaaatcctgccagctatgtcttgctcacaag
# tatgtatgctgcgaaagaaaattgggctgaagtggctcaattaagaagggccatgagagataaaggtgtgaggaaagagccaggatgtagttggatca
# aatataaaaacagagtgcacattttctctgctgatgacaagtcaagtccattttcagatcaaatatatgcagaactggagaagctaaatgctaaaatg
# atagatgagggttatgtaccagacgtaactcatgtcatgcatagagttgaagagtctgataaaataaaattgcttaaccaccacagcgagagacttgc
# tattgcctttggcttgatctttatcccccctggactccccataagagtggtaaaaaacctaagggtgtgtggtgactgccatagtgcaactaaaatca
# tttctaagatcacccaaagagaaattcttgtaagagatgcggttagatttcatttatttaaggatggaaaatgttcttgtggagatttctggtga]
# protein sequence = [MSHISNHYCSLLKLWCQSQNQNQIKKLHCFILKTIANPETFLLNNLINAYSKLNNTGYARQVFEEIPQPNQFSWNTVL
# SVYSKCGNLSRMLDVFNRMPKRDGVSWNLIISGYASRDLAIDALEAYKLMLEDGGMSLNRITFSTMLILSSDNGWIRMSRQIHGQIVKWGFESYVFVG
# SPLVDMYAKAGLIYEAEKVFNELPERNVVMYNTMIMGFLRSGMVRESKSLFQDMPEKDSISWTTMITGLTQNGLDREALVLFRRMRSEGLPIDQFTFG
# SILTACGGLQAIEEGKQLHAYIVRTYHSENVFVGSALVDMYSKCRNIKYAGSTFSRMPNKNIVSWTAMVVGYGQNGFSEEAVKSFCDMQRNGVEPDDF
# TLGSVISSCANLASLEEGAQFHGRALVSGLISFITVSNALVTLYGKCGSIEDSHSLFDEMSVKDEVSWTALVSGYAQFGKATETIDLYEKMLEHGLQP
# DGVTFVGVLSACSRAGLVDKGKIYFESMVKEHGITPILDHYTCMIDLFSRSGRLVEAKDFIQKMPCTPDSIGWATLLSSCRTHGNMEIGKWAAESLLE
# LDPENPASYVLLTSMYAAKENWAEVAQLRRAMRDKGVRKEPGCSWIKYKNRVHIFSADDKSSPFSDQIYAELEKLNAKMIDEGYVPDVTHVMHRVEES
# DKIKLLNHHSERLAIAFGLIFIPPGLPIRVVKNLRVCGDCHSATKIISKITQREILVRDAVRFHLFKDGKCSCGDFW]
# sequence of block unknown_A   179 [VDMYAKAGLIYEAEKVFNELPERNVVMYNTMIMGFLRSGMVRESKSLFQDMPE] 232
# sequence of block unknown_B   232 [KDSISWTTMITGLTQNGLDREALVLFRRMRSEGLPIDQFTFGSILTACGGLQAIEEGKQLHAYIVRTYHSENVFVGSALVDMYSKCRNIKYAGSTFSRMPNKNIVSWTAMVVGYGQNGFSEEAVKSFCDMQRNGVEPDDFTLGSVISSCANLASLEEGAQFHGRALVSGLISFITVSNALVTLYGKCGSIEDSHSLFDEMSVKDEVSWTALVSGYAQFGKATETIDLYEKML] 464
# sequence of block unknown_C   464 [EHGLQPDGVTFVGVLSACSRAGLVDKGKIYFESMVKEHGITPILDHYTCMIDLFSRSGRLVEAKDFIQKMPCTPDSIGWATLLSSCRTHGNMEIGKWAAESLLELDPENPASYVLLTSMYAAKENWAEVAQLRRAMRDKGVRKEPGCSWIKYKNRVHIFSADDKSSPFSDQIYAELEKLNAKMIDEGYVPDVTHVMHRVEESDKIKLLNHHSERLAIAFGLIFIPPGLPIRVVKNLRVCGDCHSATKIISKITQREILVRD] 725
# end gene g2
###
# start gene g3
scaffold3289	AUGUSTUS	gene	13387	16021	0.08	-	.	g3
scaffold3289	AUGUSTUS	transcript	13387	16021	0.08	-	.	g3.t1
scaffold3289	AUGUSTUS	tts	13387	13387	.	-	.	transcript_id "g3.t1"; gene_id "g3";
scaffold3289	AUGUSTUS	exon	13387	13737	.	-	.	transcript_id "g3.t1"; gene_id "g3";
scaffold3289	AUGUSTUS	stop_codon	13684	13686	.	-	0	transcript_id "g3.t1"; gene_id "g3";
scaffold3289	AUGUSTUS	intron	13738	13829	1	-	.	transcript_id "g3.t1"; gene_id "g3";
scaffold3289	AUGUSTUS	intron	14151	14226	1	-	.	transcript_id "g3.t1"; gene_id "g3";
scaffold3289	AUGUSTUS	intron	14336	14754	0.91	-	.	transcript_id "g3.t1"; gene_id "g3";
scaffold3289	AUGUSTUS	intron	15372	15826	0.99	-	.	transcript_id "g3.t1"; gene_id "g3";
scaffold3289	AUGUSTUS	CDS	13684	13737	1	-	0	transcript_id "g3.t1"; gene_id "g3";
scaffold3289	AUGUSTUS	CDS	13830	14150	0.98	-	0	transcript_id "g3.t1"; gene_id "g3";
scaffold3289	AUGUSTUS	exon	13830	14150	.	-	.	transcript_id "g3.t1"; gene_id "g3";
scaffold3289	AUGUSTUS	CDS	14227	14335	0.92	-	1	transcript_id "g3.t1"; gene_id "g3";
scaffold3289	AUGUSTUS	exon	14227	14335	.	-	.	transcript_id "g3.t1"; gene_id "g3";
scaffold3289	AUGUSTUS	CDS	14755	15371	0.99	-	0	transcript_id "g3.t1"; gene_id "g3";
scaffold3289	AUGUSTUS	exon	14755	15371	.	-	.	transcript_id "g3.t1"; gene_id "g3";
scaffold3289	AUGUSTUS	CDS	15827	15979	0.99	-	0	transcript_id "g3.t1"; gene_id "g3";
scaffold3289	AUGUSTUS	exon	15827	16021	.	-	.	transcript_id "g3.t1"; gene_id "g3";
scaffold3289	AUGUSTUS	start_codon	15977	15979	.	-	0	transcript_id "g3.t1"; gene_id "g3";
scaffold3289	AUGUSTUS	tss	16021	16021	.	-	.	transcript_id "g3.t1"; gene_id "g3";
# coding sequence = [atggcttctttcgcgatcgaggactttgttggaaatggatgtctgcagggactagtttcaatgctgcttgaggaagggt
# gggatgatgtaccaacattgaagattatgaatgtagatgatatgaatgagttgaacatgactaaacggcaaaaggatgcactggaaatcaggtcgtac
# ctgcatgatcgagctctgatgcaatacgcggataagtttgaggagtcagggaattcccttactgagcttctaaacttaagtacagtagatcttacttc
# aaagtttggaatgaaaaggggccatgttgcccgttttacagacagaactgcagcttctgggggagattctttgtcagaaacctataacctccacatga
# ggagaagaaccacctcaacaaatgagagtctttacaggaaggatatttctccagtcacctccaggaagctaagtatgacaagatcccttagaagaacc
# aagacagatatatcccttgaacaatcaatggctgagctggaaattaaaggtggacatgtttttaaaggaattgtagcttcaatgcccgatgagcctag
# agcatgtggctgtgtgcagcccaccccagtagttgagactgttgctccttattcttccatagagaatatctcagttcagaaactaacaccagagtaca
# agattggaatggagcgtctagtgaaaagaaagactgctacgatgaaggcttcaaagctctggcgggataaaccagcagtgtttgtatgcatccgtcgc
# cctgggtgcatcatgtgcagagctgaagcccaccaactttatgcaaggaaaccaatatttgatgctttgggggttcagttatttgctgttcttcatga
# gcaaatagaatcagaggtaaaggatttctggcctcgatactggggtggtgtagtcctctttgacaaaaacatggaattttataaagctctgggaggtg
# ggaatctgctaaaagacaagttcatatcaggttttctattgaatcctcgagctatttcaaattataggcgagcaaaagctatgggggtggatcaaaat
# ttcaggggtgaaggtgagacaaaaggaggactcttcattgtgggcaaaggaaagagtggaattgcttatcaatttattgaaaggaactttggagactg
# ggcaccccttgctgaagttattgaaatctgtcgccgcttacagaatccacaagaaattcagttagagtctatcacatcgatacaacaagatgattag]
# protein sequence = [MASFAIEDFVGNGCLQGLVSMLLEEGWDDVPTLKIMNVDDMNELNMTKRQKDALEIRSYLHDRALMQYADKFEESGNS
# LTELLNLSTVDLTSKFGMKRGHVARFTDRTAASGGDSLSETYNLHMRRRTTSTNESLYRKDISPVTSRKLSMTRSLRRTKTDISLEQSMAELEIKGGH
# VFKGIVASMPDEPRACGCVQPTPVVETVAPYSSIENISVQKLTPEYKIGMERLVKRKTATMKASKLWRDKPAVFVCIRRPGCIMCRAEAHQLYARKPI
# FDALGVQLFAVLHEQIESEVKDFWPRYWGGVVLFDKNMEFYKALGGGNLLKDKFISGFLLNPRAISNYRRAKAMGVDQNFRGEGETKGGLFIVGKGKS
# GIAYQFIERNFGDWAPLAEVIEICRRLQNPQEIQLESITSIQQDD]
# end gene g3
###
# start gene g4
scaffold3289	AUGUSTUS	gene	17502	21481	0.04	-	.	g4
scaffold3289	AUGUSTUS	transcript	17502	21481	0.04	-	.	g4.t1
scaffold3289	AUGUSTUS	tts	17502	17502	.	-	.	transcript_id "g4.t1"; gene_id "g4";
scaffold3289	AUGUSTUS	exon	17502	18381	.	-	.	transcript_id "g4.t1"; gene_id "g4";
scaffold3289	AUGUSTUS	stop_codon	17625	17627	.	-	0	transcript_id "g4.t1"; gene_id "g4";
scaffold3289	AUGUSTUS	intron	18382	18450	0.99	-	.	transcript_id "g4.t1"; gene_id "g4";
scaffold3289	AUGUSTUS	intron	19292	19385	0.94	-	.	transcript_id "g4.t1"; gene_id "g4";
scaffold3289	AUGUSTUS	intron	19557	19643	0.49	-	.	transcript_id "g4.t1"; gene_id "g4";
scaffold3289	AUGUSTUS	intron	19696	20067	1	-	.	transcript_id "g4.t1"; gene_id "g4";
scaffold3289	AUGUSTUS	intron	21262	21371	0.74	-	.	transcript_id "g4.t1"; gene_id "g4";
scaffold3289	AUGUSTUS	CDS	17625	18381	0.93	-	1	transcript_id "g4.t1"; gene_id "g4";
scaffold3289	AUGUSTUS	CDS	18451	19291	0.94	-	2	transcript_id "g4.t1"; gene_id "g4";
scaffold3289	AUGUSTUS	exon	18451	19291	.	-	.	transcript_id "g4.t1"; gene_id "g4";
scaffold3289	AUGUSTUS	CDS	19386	19556	0.49	-	2	transcript_id "g4.t1"; gene_id "g4";
scaffold3289	AUGUSTUS	exon	19386	19556	.	-	.	transcript_id "g4.t1"; gene_id "g4";
scaffold3289	AUGUSTUS	CDS	19644	19695	0.49	-	0	transcript_id "g4.t1"; gene_id "g4";
scaffold3289	AUGUSTUS	exon	19644	19695	.	-	.	transcript_id "g4.t1"; gene_id "g4";
scaffold3289	AUGUSTUS	CDS	20068	21261	0.7	-	0	transcript_id "g4.t1"; gene_id "g4";
scaffold3289	AUGUSTUS	exon	20068	21261	.	-	.	transcript_id "g4.t1"; gene_id "g4";
scaffold3289	AUGUSTUS	CDS	21372	21395	0.48	-	0	transcript_id "g4.t1"; gene_id "g4";
scaffold3289	AUGUSTUS	exon	21372	21481	.	-	.	transcript_id "g4.t1"; gene_id "g4";
scaffold3289	AUGUSTUS	start_codon	21393	21395	.	-	0	transcript_id "g4.t1"; gene_id "g4";
scaffold3289	AUGUSTUS	tss	21481	21481	.	-	.	transcript_id "g4.t1"; gene_id "g4";
# coding sequence = [atgcctcattttcttcgttgtcaggttaatagagaaaaggacagagttagcatacttgctgaatccttgttgtcaaata
# tatcagagttcataaaatcagtagtttcaatagatgttgaaaaagagaatttcattgagattggaagctacttataccgcgtttctgcagttataatg
# gagttgcaaataggaaaaaatgcaacaacaaatgtcatagagaaattacaatctatgtttgaaaatgtgaatttagctaatgaactgatcaagaaatg
# tcaaaaatataggcaaaaaaatcagttgattgaaccaagtattgtcatagaacaacttcaagttgtgaacagacatatcgccgaaggattgagtctca
# taccatcttgtttttatggggaacaagaatgtgcagaaatcgcggttatgtctctattgaaagatatgaaaggtgcagctgcaatagtagcaagaaac
# aatccggtttcggagcagacagagctggaagttaagatgttgcattcaagggaattaatgactaatgaaacagcagaaacagaaacagaaacggatct
# ttactctatcgatattgaagtttccatggagaatcttcgactaactgattcaacaaatctttatgtaagtgataattcgagaagcagtatcagcggag
# gctttcattttcagaatcatgggaaccaaagtcctgtatctttaacaaatttgccgcggatgtctgagtctgaatacatggaacctctatacgaaaca
# ttcttttgtcctttaacaaagaagattatggaggatcctgtcacaatagaaagtggagtaacatatgagagggacgcgatatcagaatggattagcaa
# gtctgataataaccgcgaagaaataatatgtccaaagtcaggccagaagctaaagagtagaaatctgagcactaatgtggcattgaaagcaacgatag
# acgaatggaaagagagaaatgaaacagcaaggatcaaggctgcaagggcagcattgtcttcagctacgacacaggatataatactcaaagcaatcgaa
# gatttgaacaacatttgcctcagaaaaccgtataataaggtacaagttcgtagcattggtgtaataccactgcttgggaatttactggataacagaaa
# cagaactataagatatgcaacgttggaattactgcgatatttagctgaagatgatgatgaggaagtaattgctcaaactatcgatattgctacagtca
# caaggatgctgtcaattcctggagccatcctcatgctgattacagccaaatacagacataccgatgatgcattcattgcagataaagctgatgaagtc
# ttgaaaagtttggagaaatatcctagcaacatcaaacacatggctgaaaatggatatctcgagccacttttaaatcatctcctcgaagggagtgaaga
# gatgaaaatggagatggcacgttacctcggggaaatcgtgcttggacctgacaatgtaatctatgttgctgaacgagtttctccgattttgatcaaaa
# tggtagagagtggaaatcctttgagcaggaatgcagcctttgtagctctacaacaaatttcttctcatcatccaaatgctaacacacttgtgcaagct
# ggccttgtccaaatcatgattgaagagattatcactcgaacaatgattcacgatgagccaatgaactcgaagaaagaagcagctggtatacttgcaaa
# tgtgctcgagtcaggattagatctagagaatcttcaagtcaacgagcgtggccacacattggcttctgattacattatattcaacttcatccagagga
# tcaggaactcaacccctgaagaaatgaattttcaccttgttagaatattgatatgccttatgaagtatcccagagcatcgtctaccgttacctctgtg
# atcaaagaaacagatgctagctacaatctaatcgagctcatcaataaccctgacgaagaactcagcattgcagcacttaagcttcttatcactctatc
# tcctttcatgggacacacaatttcagacagattatgcaaaaccaaaggacaacccgagagcctaattcacaatccatctgaaagtcctcgaatcacag
# aaaagcaagcagtctccgcgactcttcttgcaaagcttccccaccaaaacatgacactcaacctagcattggtcaataagaacacaattcctacaatc
# atagaacaaatcaacaaaatccatgtcagtgggacaagaacaagcaggtacacaagtgcatattttgatggtctagtaggagctcttgtcagattgac
# aacaacactctacgatcatcaaatcctgcacgtagtaagaacgttcaacctcacatacatattcacagagttactcgtgaaaacatcaagcgatgaag
# tccaaaagttatccgcgattggtctaggtaacttatcaaatcaatcagtcaacttatcaaaaccaccaccaatcaagagcaacaagtacactaaatct
# aatctactaagaagatgtatgtctctgcgttcaaagtccgaaaaagtaccattatgctcagttcaccgaggcgtttgttctgctgaagacagcttctg
# cttaatcgacgctaaggcagttgaaaggctactgtcctgtttacaccatgacaacgtggaggtagttgaagcagcattatcagctatatcgactttac
# tagacgataaagtcgatatagacaagagtgttaagttactgattgagatgcaaaccattcaacatgtactaaatgtggtgaaggaacacagaggaaat
# gtcttgtggcacaaatcattttggctaattgagaagtttctatcaaaaggtggggacaaatctgtttctgatatatcacaagacaggttgttccctgc
# tactgtagttagtgcatttcaacatggtgatgtttgtacaagggaaatggctgagaaaatcttgatgcatttgaacaaaatgccacattttgcaaaca
# cagctagttttaccttgtaa]
# protein sequence = [MPHFLRCQVNREKDRVSILAESLLSNISEFIKSVVSIDVEKENFIEIGSYLYRVSAVIMELQIGKNATTNVIEKLQSM
# FENVNLANELIKKCQKYRQKNQLIEPSIVIEQLQVVNRHIAEGLSLIPSCFYGEQECAEIAVMSLLKDMKGAAAIVARNNPVSEQTELEVKMLHSREL
# MTNETAETETETDLYSIDIEVSMENLRLTDSTNLYVSDNSRSSISGGFHFQNHGNQSPVSLTNLPRMSESEYMEPLYETFFCPLTKKIMEDPVTIESG
# VTYERDAISEWISKSDNNREEIICPKSGQKLKSRNLSTNVALKATIDEWKERNETARIKAARAALSSATTQDIILKAIEDLNNICLRKPYNKVQVRSI
# GVIPLLGNLLDNRNRTIRYATLELLRYLAEDDDEEVIAQTIDIATVTRMLSIPGAILMLITAKYRHTDDAFIADKADEVLKSLEKYPSNIKHMAENGY
# LEPLLNHLLEGSEEMKMEMARYLGEIVLGPDNVIYVAERVSPILIKMVESGNPLSRNAAFVALQQISSHHPNANTLVQAGLVQIMIEEIITRTMIHDE
# PMNSKKEAAGILANVLESGLDLENLQVNERGHTLASDYIIFNFIQRIRNSTPEEMNFHLVRILICLMKYPRASSTVTSVIKETDASYNLIELINNPDE
# ELSIAALKLLITLSPFMGHTISDRLCKTKGQPESLIHNPSESPRITEKQAVSATLLAKLPHQNMTLNLALVNKNTIPTIIEQINKIHVSGTRTSRYTS
# AYFDGLVGALVRLTTTLYDHQILHVVRTFNLTYIFTELLVKTSSDEVQKLSAIGLGNLSNQSVNLSKPPPIKSNKYTKSNLLRRCMSLRSKSEKVPLC
# SVHRGVCSAEDSFCLIDAKAVERLLSCLHHDNVEVVEAALSAISTLLDDKVDIDKSVKLLIEMQTIQHVLNVVKEHRGNVLWHKSFWLIEKFLSKGGD
# KSVSDISQDRLFPATVVSAFQHGDVCTREMAEKILMHLNKMPHFANTASFTL]
# end gene g4
###
# start gene g5
scaffold3289	AUGUSTUS	gene	23568	29701	0.01	-	.	g5
scaffold3289	AUGUSTUS	transcript	23568	29701	0.01	-	.	g5.t1
scaffold3289	AUGUSTUS	tts	23568	23568	.	-	.	transcript_id "g5.t1"; gene_id "g5";
scaffold3289	AUGUSTUS	exon	23568	24078	.	-	.	transcript_id "g5.t1"; gene_id "g5";
scaffold3289	AUGUSTUS	stop_codon	24010	24012	.	-	0	transcript_id "g5.t1"; gene_id "g5";
scaffold3289	AUGUSTUS	intron	24079	24212	0.58	-	.	transcript_id "g5.t1"; gene_id "g5";
scaffold3289	AUGUSTUS	intron	24294	24497	0.56	-	.	transcript_id "g5.t1"; gene_id "g5";
scaffold3289	AUGUSTUS	intron	24602	24708	0.99	-	.	transcript_id "g5.t1"; gene_id "g5";
scaffold3289	AUGUSTUS	intron	24824	25021	0.78	-	.	transcript_id "g5.t1"; gene_id "g5";
scaffold3289	AUGUSTUS	intron	25070	25185	0.76	-	.	transcript_id "g5.t1"; gene_id "g5";
scaffold3289	AUGUSTUS	intron	25276	26057	0.91	-	.	transcript_id "g5.t1"; gene_id "g5";
scaffold3289	AUGUSTUS	intron	26133	26819	1	-	.	transcript_id "g5.t1"; gene_id "g5";
scaffold3289	AUGUSTUS	intron	26973	27414	0.96	-	.	transcript_id "g5.t1"; gene_id "g5";
scaffold3289	AUGUSTUS	intron	27500	27971	0.87	-	.	transcript_id "g5.t1"; gene_id "g5";
scaffold3289	AUGUSTUS	intron	28043	28318	0.99	-	.	transcript_id "g5.t1"; gene_id "g5";
scaffold3289	AUGUSTUS	intron	28370	28911	0.64	-	.	transcript_id "g5.t1"; gene_id "g5";
scaffold3289	AUGUSTUS	intron	29028	29135	0.82	-	.	transcript_id "g5.t1"; gene_id "g5";
scaffold3289	AUGUSTUS	CDS	24010	24078	0.79	-	0	transcript_id "g5.t1"; gene_id "g5";
scaffold3289	AUGUSTUS	CDS	24213	24293	0.56	-	0	transcript_id "g5.t1"; gene_id "g5";
scaffold3289	AUGUSTUS	exon	24213	24293	.	-	.	transcript_id "g5.t1"; gene_id "g5";
scaffold3289	AUGUSTUS	CDS	24498	24601	0.99	-	2	transcript_id "g5.t1"; gene_id "g5";
scaffold3289	AUGUSTUS	exon	24498	24601	.	-	.	transcript_id "g5.t1"; gene_id "g5";
scaffold3289	AUGUSTUS	CDS	24709	24823	1	-	0	transcript_id "g5.t1"; gene_id "g5";
scaffold3289	AUGUSTUS	exon	24709	24823	.	-	.	transcript_id "g5.t1"; gene_id "g5";
scaffold3289	AUGUSTUS	CDS	25022	25069	0.77	-	0	transcript_id "g5.t1"; gene_id "g5";
scaffold3289	AUGUSTUS	exon	25022	25069	.	-	.	transcript_id "g5.t1"; gene_id "g5";
scaffold3289	AUGUSTUS	CDS	25186	25275	0.97	-	0	transcript_id "g5.t1"; gene_id "g5";
scaffold3289	AUGUSTUS	exon	25186	25275	.	-	.	transcript_id "g5.t1"; gene_id "g5";
scaffold3289	AUGUSTUS	CDS	26058	26132	1	-	0	transcript_id "g5.t1"; gene_id "g5";
scaffold3289	AUGUSTUS	exon	26058	26132	.	-	.	transcript_id "g5.t1"; gene_id "g5";
scaffold3289	AUGUSTUS	CDS	26820	26972	1	-	0	transcript_id "g5.t1"; gene_id "g5";
scaffold3289	AUGUSTUS	exon	26820	26972	.	-	.	transcript_id "g5.t1"; gene_id "g5";
scaffold3289	AUGUSTUS	CDS	27415	27499	0.88	-	1	transcript_id "g5.t1"; gene_id "g5";
scaffold3289	AUGUSTUS	exon	27415	27499	.	-	.	transcript_id "g5.t1"; gene_id "g5";
scaffold3289	AUGUSTUS	CDS	27972	28042	0.99	-	0	transcript_id "g5.t1"; gene_id "g5";
scaffold3289	AUGUSTUS	exon	27972	28042	.	-	.	transcript_id "g5.t1"; gene_id "g5";
scaffold3289	AUGUSTUS	CDS	28319	28369	0.95	-	0	transcript_id "g5.t1"; gene_id "g5";
scaffold3289	AUGUSTUS	exon	28319	28369	.	-	.	transcript_id "g5.t1"; gene_id "g5";
scaffold3289	AUGUSTUS	CDS	28912	29027	0.58	-	2	transcript_id "g5.t1"; gene_id "g5";
scaffold3289	AUGUSTUS	exon	28912	29027	.	-	.	transcript_id "g5.t1"; gene_id "g5";
scaffold3289	AUGUSTUS	CDS	29136	29217	0.74	-	0	transcript_id "g5.t1"; gene_id "g5";
scaffold3289	AUGUSTUS	exon	29136	29701	.	-	.	transcript_id "g5.t1"; gene_id "g5";
scaffold3289	AUGUSTUS	start_codon	29215	29217	.	-	0	transcript_id "g5.t1"; gene_id "g5";
scaffold3289	AUGUSTUS	tss	29701	29701	.	-	.	transcript_id "g5.t1"; gene_id "g5";
# coding sequence = [atgatgaatattactcttaggatcaacatttgccctgtcattgcttcacaaaatgagagtatcttctgcatattgcaga
# tggggggtcaccttgtctcagtaaaacaagacattggtttaagttctctggtagatgaaagattctgtacttcaggaatcaatctgacagtggtgcaa
# tttatgcccttgaacatccaagatgggtcgtgcaatgggctacaacattatgctgctcttggcagggataagttaggagcagctgcagtcaatcttgt
# tgctggagacaagcctgctgatgtttactctggaattgctgctcgagttcttgatattatgaagagagatgcagataaagatcctgcaactgatccaa
# atgtgatgcgtgccaggctgttaatcaaccaggtggacaggaagttggtcaagcaaacagtgatgacatcagtgtacggtgtcacgtatattggtgct
# cgtgaccaaattaagagaagattgaaggagcgtggtgccattgaagatgataatgagttatttgcagcagcgtgttatgcggcaaaaaccaccttgac
# tgccttaggagagatgtttgaagcagccagaagtatcatgagttggcttggagattgtgcaaagattatagccatggaaaaccagcctgtacgatgga
# ctactccacttggacttcctgttgtgcaaccttaccgcaaattaggaaggcatcttattaaaacttctcttcagattttgacattacagcgtgaaaca
# gacaaggtaatggttaagcgacagagaacagcatttcccccaaattttgttcactctcttgatggttcccacatgatgatgactgccattgcctgcaa
# agaagctgatttaagttttgcaggagtgcatgattcatactggacacatgcatctgatgttgaccaaatgaacaagattttgagagaaaaatttgttg
# aactctacgacgcacccatactggaaaatttattggagagttttcagcagtcattccctgacttgcagttccccccgttaccggagcggggtgatttc
# gatctaagagaagccaactgctgcgctggaagtcaagaaaaacgagtgaatactgacacattggctgctccacttggatga]
# protein sequence = [MMNITLRINICPVIASQNESIFCILQMGGHLVSVKQDIGLSSLVDERFCTSGINLTVVQFMPLNIQDGSCNGLQHYAA
# LGRDKLGAAAVNLVAGDKPADVYSGIAARVLDIMKRDADKDPATDPNVMRARLLINQVDRKLVKQTVMTSVYGVTYIGARDQIKRRLKERGAIEDDNE
# LFAAACYAAKTTLTALGEMFEAARSIMSWLGDCAKIIAMENQPVRWTTPLGLPVVQPYRKLGRHLIKTSLQILTLQRETDKVMVKRQRTAFPPNFVHS
# LDGSHMMMTAIACKEADLSFAGVHDSYWTHASDVDQMNKILREKFVELYDAPILENLLESFQQSFPDLQFPPLPERGDFDLREANCCAGSQEKRVNTD
# TLAAPLG]
# end gene g5
###
# command line:
# augustus --codingseq=1 --proteinprofile=/home/pgsb/tetiana.nosenko/lineages/embryophyta_odb9/prfl/EOG0936049L.prfl --predictionStart=0 --predictionEnd=30366 --species=arabidopsis ./tmp/scaffold3289Schil_BUSCO_geno_206160443_.temp
```
