## Supplementary material for "The *de novo* reference genome and transcriptome assemblies of the wild tomato species *Solanum chilense*": EOG0936051T.out.1

```
# Please cite: Mario Stanke, Mark Diekhans, Robert Baertsch, David Haussler (2008),
# Using native and syntenically mapped cDNA alignments to improve de novo gene finding
# Bioinformatics 24: 637-644, doi 10.1093/bioinformatics/btn013
# No extrinsic information on sequences given.
# Using protein profile unknown
# --[12..89]--> unknown_B (13) <--[0..3]--> unknown_C (13) <--[11..28]--> unknown_D (11) <--[2..5]--> unknown_E (25) <--[0..1]--> unknown_F (71) <--[0..17]--> unknown_G (133) <--[0..24]--> unknown_H (40) <--[0..1]--> unknown_I (105) <--[0..18]--> unknown_J (41) <--[0..269]--
# arabidopsis version. Using default transition matrix.
# We have hints for 0 sequences and for 0 of the sequences in the input set.
#
# ----- prediction on sequence number 1 (length = 43954, name = scaffold446) -----
#
# Constraints/Hints:
# (none)
# Predicted genes for sequence number 1 on both strands
# start gene g1
scaffold446	AUGUSTUS	gene	36203	46495	0.01	-	.	g1
scaffold446	AUGUSTUS	transcript	36203	46495	0.01	-	.	g1.t1
scaffold446	AUGUSTUS	tts	36203	36203	.	-	.	transcript_id "g1.t1"; gene_id "g1";
scaffold446	AUGUSTUS	exon	36203	36377	.	-	.	transcript_id "g1.t1"; gene_id "g1";
scaffold446	AUGUSTUS	exon	36529	36625	.	-	.	transcript_id "g1.t1"; gene_id "g1";
scaffold446	AUGUSTUS	stop_codon	36530	36532	.	-	0	transcript_id "g1.t1"; gene_id "g1";
scaffold446	AUGUSTUS	intron	36626	37317	0.67	-	.	transcript_id "g1.t1"; gene_id "g1";
scaffold446	AUGUSTUS	intron	37444	37519	0.87	-	.	transcript_id "g1.t1"; gene_id "g1";
scaffold446	AUGUSTUS	intron	37606	37979	1	-	.	transcript_id "g1.t1"; gene_id "g1";
scaffold446	AUGUSTUS	intron	38086	38800	0.92	-	.	transcript_id "g1.t1"; gene_id "g1";
scaffold446	AUGUSTUS	intron	38910	40035	0.55	-	.	transcript_id "g1.t1"; gene_id "g1";
scaffold446	AUGUSTUS	intron	40137	40472	0.78	-	.	transcript_id "g1.t1"; gene_id "g1";
scaffold446	AUGUSTUS	intron	40554	40644	0.9	-	.	transcript_id "g1.t1"; gene_id "g1";
scaffold446	AUGUSTUS	intron	40755	40834	1	-	.	transcript_id "g1.t1"; gene_id "g1";
scaffold446	AUGUSTUS	intron	40931	41234	1	-	.	transcript_id "g1.t1"; gene_id "g1";
scaffold446	AUGUSTUS	intron	41354	41877	0.89	-	.	transcript_id "g1.t1"; gene_id "g1";
scaffold446	AUGUSTUS	intron	41949	42201	0.73	-	.	transcript_id "g1.t1"; gene_id "g1";
scaffold446	AUGUSTUS	intron	42250	44293	0.81	-	.	transcript_id "g1.t1"; gene_id "g1";
scaffold446	AUGUSTUS	intron	44396	44504	1	-	.	transcript_id "g1.t1"; gene_id "g1";
scaffold446	AUGUSTUS	intron	44849	46353	0.01	-	.	transcript_id "g1.t1"; gene_id "g1";
scaffold446	AUGUSTUS	CDS	36530	36625	0.82	-	0	transcript_id "g1.t1"; gene_id "g1";
scaffold446	AUGUSTUS	CDS	37318	37443	0.85	-	0	transcript_id "g1.t1"; gene_id "g1";
scaffold446	AUGUSTUS	exon	37318	37443	.	-	.	transcript_id "g1.t1"; gene_id "g1";
scaffold446	AUGUSTUS	CDS	37520	37605	0.92	-	2	transcript_id "g1.t1"; gene_id "g1";
scaffold446	AUGUSTUS	exon	37520	37605	.	-	.	transcript_id "g1.t1"; gene_id "g1";
scaffold446	AUGUSTUS	CDS	37980	38085	1	-	0	transcript_id "g1.t1"; gene_id "g1";
scaffold446	AUGUSTUS	exon	37980	38085	.	-	.	transcript_id "g1.t1"; gene_id "g1";
scaffold446	AUGUSTUS	CDS	38801	38909	0.92	-	1	transcript_id "g1.t1"; gene_id "g1";
scaffold446	AUGUSTUS	exon	38801	38909	.	-	.	transcript_id "g1.t1"; gene_id "g1";
scaffold446	AUGUSTUS	CDS	40036	40136	0.91	-	0	transcript_id "g1.t1"; gene_id "g1";
scaffold446	AUGUSTUS	exon	40036	40136	.	-	.	transcript_id "g1.t1"; gene_id "g1";
scaffold446	AUGUSTUS	CDS	40473	40553	0.85	-	0	transcript_id "g1.t1"; gene_id "g1";
scaffold446	AUGUSTUS	exon	40473	40553	.	-	.	transcript_id "g1.t1"; gene_id "g1";
scaffold446	AUGUSTUS	CDS	40645	40754	0.9	-	2	transcript_id "g1.t1"; gene_id "g1";
scaffold446	AUGUSTUS	exon	40645	40754	.	-	.	transcript_id "g1.t1"; gene_id "g1";
scaffold446	AUGUSTUS	CDS	40835	40930	1	-	2	transcript_id "g1.t1"; gene_id "g1";
scaffold446	AUGUSTUS	exon	40835	40930	.	-	.	transcript_id "g1.t1"; gene_id "g1";
scaffold446	AUGUSTUS	CDS	41235	41353	0.9	-	1	transcript_id "g1.t1"; gene_id "g1";
scaffold446	AUGUSTUS	exon	41235	41353	.	-	.	transcript_id "g1.t1"; gene_id "g1";
scaffold446	AUGUSTUS	CDS	41878	41948	0.89	-	0	transcript_id "g1.t1"; gene_id "g1";
scaffold446	AUGUSTUS	exon	41878	41948	.	-	.	transcript_id "g1.t1"; gene_id "g1";
scaffold446	AUGUSTUS	CDS	42202	42249	0.73	-	0	transcript_id "g1.t1"; gene_id "g1";
scaffold446	AUGUSTUS	exon	42202	42249	.	-	.	transcript_id "g1.t1"; gene_id "g1";
scaffold446	AUGUSTUS	CDS	44294	44395	0.94	-	0	transcript_id "g1.t1"; gene_id "g1";
scaffold446	AUGUSTUS	exon	44294	44395	.	-	.	transcript_id "g1.t1"; gene_id "g1";
scaffold446	AUGUSTUS	CDS	44505	44848	0.16	-	2	transcript_id "g1.t1"; gene_id "g1";
scaffold446	AUGUSTUS	exon	44505	44848	.	-	.	transcript_id "g1.t1"; gene_id "g1";
scaffold446	AUGUSTUS	CDS	46354	46459	0.01	-	0	transcript_id "g1.t1"; gene_id "g1";
scaffold446	AUGUSTUS	exon	46354	46495	.	-	.	transcript_id "g1.t1"; gene_id "g1";
scaffold446	AUGUSTUS	start_codon	46457	46459	.	-	0	transcript_id "g1.t1"; gene_id "g1";
scaffold446	AUGUSTUS	tss	46495	46495	.	-	.	transcript_id "g1.t1"; gene_id "g1";
scaffold446	AUGUSTUS	protein_match	36620	36625	10	-	0	target "unknown_J[40..41]"; target_start 496; transcript_id "g1.t1"; gene_id "g1";
scaffold446	AUGUSTUS	protein_match	37318	37434	9.9	-	0	target "unknown_J[1..39]"; target_start 496; transcript_id "g1.t1"; gene_id "g1";
scaffold446	AUGUSTUS	protein_match	37562	37605	5.94	-	2	target "unknown_I[91..105]"; target_start 374; transcript_id "g1.t1"; gene_id "g1";
scaffold446	AUGUSTUS	protein_match	37980	38085	7.59	-	0	target "unknown_I[56..91]"; target_start 374; transcript_id "g1.t1"; gene_id "g1";
scaffold446	AUGUSTUS	protein_match	38801	38909	7.16	-	1	target "unknown_I[19..55]"; target_start 374; transcript_id "g1.t1"; gene_id "g1";
scaffold446	AUGUSTUS	protein_match	40036	40091	8.66	-	0	target "unknown_I[1..19]"; target_start 374; transcript_id "g1.t1"; gene_id "g1";
scaffold446	AUGUSTUS	protein_match	40095	40136	6.66	-	0	target "unknown_H[27..40]"; target_start 333; transcript_id "g1.t1"; gene_id "g1";
scaffold446	AUGUSTUS	protein_match	40473	40550	6.72	-	0	target "unknown_H[1..26]"; target_start 333; transcript_id "g1.t1"; gene_id "g1";
scaffold446	AUGUSTUS	protein_match	40551	40553	10.1	-	0	target "unknown_G[133..133]"; target_start 200; transcript_id "g1.t1"; gene_id "g1";
scaffold446	AUGUSTUS	protein_match	40645	40754	8.21	-	2	target "unknown_G[96..132]"; target_start 200; transcript_id "g1.t1"; gene_id "g1";
scaffold446	AUGUSTUS	protein_match	40835	40930	10	-	2	target "unknown_G[64..96]"; target_start 200; transcript_id "g1.t1"; gene_id "g1";
scaffold446	AUGUSTUS	protein_match	41235	41353	9.36	-	1	target "unknown_G[24..64]"; target_start 200; transcript_id "g1.t1"; gene_id "g1";
scaffold446	AUGUSTUS	protein_match	41878	41948	7.42	-	0	target "unknown_G[1..24]"; target_start 200; transcript_id "g1.t1"; gene_id "g1";
scaffold446	AUGUSTUS	protein_match	44294	44395	9.41	-	0	target "unknown_F[38..71]"; target_start 113; transcript_id "g1.t1"; gene_id "g1";
scaffold446	AUGUSTUS	protein_match	44505	44615	5.57	-	0	target "unknown_F[1..37]"; target_start 113; transcript_id "g1.t1"; gene_id "g1";
scaffold446	AUGUSTUS	protein_match	44616	44690	5.58	-	0	target "unknown_E[1..25]"; target_start 88; transcript_id "g1.t1"; gene_id "g1";
scaffold446	AUGUSTUS	protein_match	44697	44729	5.16	-	0	target "unknown_D[1..11]"; target_start 75; transcript_id "g1.t1"; gene_id "g1";
scaffold446	AUGUSTUS	protein_match	44784	44822	2.66	-	0	target "unknown_C[1..13]"; target_start 44; transcript_id "g1.t1"; gene_id "g1";
scaffold446	AUGUSTUS	protein_match	44832	44848	4.48	-	2	target "unknown_B[8..13]"; target_start 28; transcript_id "g1.t1"; gene_id "g1";
scaffold446	AUGUSTUS	protein_match	46354	46375	3.23	-	0	target "unknown_B[1..8]"; target_start 28; transcript_id "g1.t1"; gene_id "g1";
# coding sequence = [atggaggactggaaatcgacctaccgtttacttacactgtgcaaacacttttttcatcgccgattaagccctaattttc
# acaattctaagccattttgcacctcaggttcaaggtatcattgtagccaaccttctcagttggtaaaaccttataattgtaattatcaacaagaattt
# caaacatttaaacatctcccggtatctctgggtacgaatccatggaacagatgcagaagccagtatagatgttttgcttctcaggccagcattattca
# aagaagaccagatttttcaacaattagttcagaagacttgagctatttcaaaaatatattaggggaaagaggggtggttcaagatgaagagacactcg
# atgctgtgaacacggattggatgaggaaatacaagggcaccagtaaacttatgctccaacctcggacagcagaggaggtatctcagattctaaaatat
# tgcaattccaggtgcctggctgttgttccacaaggggggaatacaggtcttgtgggaggaagtgttcctgcttttgatgaggtgatcgtcagtatcag
# tcatatgaataaaatcatttcttttgacaaggttagtggcatactggtttgtgaggcaggatgcattttggaaaacctcatcgcatttcttgataacc
# aagggtttgttatgccactagatttaggtgctaaaggaagctgccaaattggtggaaacgtctcaactaatgctggtggcttgcgacttctccgctat
# ggttcactgcatggcagtgtgcttggtcttgaagtggttttagcaaatggaacggtgcttgatatgctcggcactttacgaaaagataacactggata
# tgacttgaaacatttatttataggaagtgagggatccttgggtattgtaacgaaggtttccattcttactcctccaaagttgtcctctgtaaacgtat
# gctttcttgcttgtaaagattatgcaagctgcctgaaacttttgttagaggcaaagaggaaacttggggaaattctttctgcatttgaattccttgat
# catggcgcaatggatctggtcctaaaacatctagaaggtgtccgtaatccatttccttcctcaatgcataacttttatgttcttattgagacaactgg
# aagcagcgaatcttatgatagagagaaactagatgccttcttgcttcactcaatggaaaatgacttgataagtgatggagttgttgcacaagatataa
# ctcaggcatcttcttgctggcatattcgtgagggtattcctgaagctttgatgaaggcaggaggtgtatataaatatgatttgtcaataccagttgaa
# aagatgtatgatcttgttgaggaaatgggagtccgacttggtgcttcagcaaaagtagtcgcttatggtcaccttggggatggaaacttacatcttaa
# tatctcaactcctcagtatgatgataatattttatcacagattgaacccttcgtttatgaatggacttctaagcacaaagggagtattagtgccgaac
# atggccttggactgatgaaagccaataaaatccattataccaagtctcctgaaactgtccaactaatggccaacattaagaagctactggaccctaat
# ggaattctaaacccatataaagtcctcccgccttctctttttacagaaagctga]
# protein sequence = [MEDWKSTYRLLTLCKHFFHRRLSPNFHNSKPFCTSGSRYHCSQPSQLVKPYNCNYQQEFQTFKHLPVSLGTNPWNRCR
# SQYRCFASQASIIQRRPDFSTISSEDLSYFKNILGERGVVQDEETLDAVNTDWMRKYKGTSKLMLQPRTAEEVSQILKYCNSRCLAVVPQGGNTGLVG
# GSVPAFDEVIVSISHMNKIISFDKVSGILVCEAGCILENLIAFLDNQGFVMPLDLGAKGSCQIGGNVSTNAGGLRLLRYGSLHGSVLGLEVVLANGTV
# LDMLGTLRKDNTGYDLKHLFIGSEGSLGIVTKVSILTPPKLSSVNVCFLACKDYASCLKLLLEAKRKLGEILSAFEFLDHGAMDLVLKHLEGVRNPFP
# SSMHNFYVLIETTGSSESYDREKLDAFLLHSMENDLISDGVVAQDITQASSCWHIREGIPEALMKAGGVYKYDLSIPVEKMYDLVEEMGVRLGASAKV
# VAYGHLGDGNLHLNISTPQYDDNILSQIEPFVYEWTSKHKGSISAEHGLGLMKANKIHYTKSPETVQLMANIKKLLDPNGILNPYKVLPPSLFTES]
# sequence of block unknown_J   496 [QIEPFVYEWTSKHKGSISAEHGLGLMKANKIHYTKSPETVQ] 537
# sequence of block unknown_I   374 [MHNFYVLIETTGSSESYDREKLDAFLLHSMENDLISDGVVAQDITQASSCWHIREGIPEALMKAGGVYKYDLSIPVEKMYDLVEEMGVRLGASAKVVAYGHLGDG] 479
# sequence of block unknown_H   333 [LLLEAKRKLGEILSAFEFLDHGAMDLVLKHLEGVRNPFPS] 373
# sequence of block unknown_G   200 [VSGILVCEAGCILENLIAFLDNQGFVMPLDLGAKGSCQIGGNVSTNAGGLRLLRYGSLHGSVLGLEVVLANGTVLDMLGTLRKDNTGYDLKHLFIGSEGSLGIVTKVSILTPPKLSSVNVCFLACKDYASCLK] 333
# sequence of block unknown_F   113 [ERGVVQDEETLDAVNTDWMRKYKGTSKLMLQPRTAEEVSQILKYCNSRCLAVVPQGGNTGLVGGSVPAFDE] 184
# sequence of block unknown_E    88 [SIIQRRPDFSTISSEDLSYFKNILG] 113
# sequence of block unknown_D    75 [RCRSQYRCFAS] 86
# sequence of block unknown_C    44 [SQLVKPYNCNYQQ] 57
# sequence of block unknown_B    28 [SKPFCTSGSRYHC] 41
# end gene g1
###
# start gene g2
scaffold446	AUGUSTUS	gene	46878	57655	0.01	-	.	g2
scaffold446	AUGUSTUS	transcript	46878	57655	0.01	-	.	g2.t1
scaffold446	AUGUSTUS	tts	46878	46878	.	-	.	transcript_id "g2.t1"; gene_id "g2";
scaffold446	AUGUSTUS	exon	46878	47616	.	-	.	transcript_id "g2.t1"; gene_id "g2";
scaffold446	AUGUSTUS	stop_codon	47191	47193	.	-	0	transcript_id "g2.t1"; gene_id "g2";
scaffold446	AUGUSTUS	intron	47617	47847	0.67	-	.	transcript_id "g2.t1"; gene_id "g2";
scaffold446	AUGUSTUS	CDS	47191	47616	0.81	-	0	transcript_id "g2.t1"; gene_id "g2";
scaffold446	AUGUSTUS	CDS	47848	48174	0.45	-	0	transcript_id "g2.t1"; gene_id "g2";
scaffold446	AUGUSTUS	exon	47848	48277	.	-	.	transcript_id "g2.t1"; gene_id "g2";
scaffold446	AUGUSTUS	start_codon	48172	48174	.	-	0	transcript_id "g2.t1"; gene_id "g2";
scaffold446	AUGUSTUS	exon	49994	50120	.	-	.	transcript_id "g2.t1"; gene_id "g2";
scaffold446	AUGUSTUS	exon	57544	57655	.	-	.	transcript_id "g2.t1"; gene_id "g2";
scaffold446	AUGUSTUS	tss	57655	57655	.	-	.	transcript_id "g2.t1"; gene_id "g2";
# coding sequence = [atgaatcataataattttggatgttttgttcttatgctagttatttatgctctggtcatggttcctgaagatgatccag
# atcatgctctgatgattgaagaaaattatccaaatccaatgctgattgatccaaaaagagaccgctttccgtgctgcattgtatggtcaccacttcct
# gtcctgtcttggtttatcccctttattgggcatatagggatttgtagggaggatggtgtgatcttggactttgcagggccaaactttgtttctgttga
# caatttcacatttggggcaccaactcgctatttccaattaagcagagagcagtgctgctgcctttctccttattcagctgaacctacgggtgaatatg
# tcgagaaccatgatgaatctggaggtaatgttgacacgtgggaatctgccataagaaagagcattcaagaattccaacaccaatcttacagcattttc
# acttgcaactgccactcttttgtagctaatggtttgaacaggctggggtttcaggctggtggatggaatgtagtcaacctggccattttcatttttct
# caagggacgttgggtaaatacaacagctatggttaaaacctatttaccgcctctccttgtgcttggtttaggactcatctttggaggagggactttcc
# ttacttacctgttgattttcatgtttgttcttattggttggtttctccttggcacatattgtttcaagaagttgatccatgtgtag]
# protein sequence = [MNHNNFGCFVLMLVIYALVMVPEDDPDHALMIEENYPNPMLIDPKRDRFPCCIVWSPLPVLSWFIPFIGHIGICREDG
# VILDFAGPNFVSVDNFTFGAPTRYFQLSREQCCCLSPYSAEPTGEYVENHDESGGNVDTWESAIRKSIQEFQHQSYSIFTCNCHSFVANGLNRLGFQA
# GGWNVVNLAIFIFLKGRWVNTTAMVKTYLPPLLVLGLGLIFGGGTFLTYLLIFMFVLIGWFLLGTYCFKKLIHV]
# end gene g2
###
# start gene g3
scaffold446	AUGUSTUS	gene	59120	60263	0.22	+	.	g3
scaffold446	AUGUSTUS	transcript	59120	60263	0.22	+	.	g3.t1
scaffold446	AUGUSTUS	tss	59120	59120	.	+	.	transcript_id "g3.t1"; gene_id "g3";
scaffold446	AUGUSTUS	exon	59120	59412	.	+	.	transcript_id "g3.t1"; gene_id "g3";
scaffold446	AUGUSTUS	start_codon	59229	59231	.	+	0	transcript_id "g3.t1"; gene_id "g3";
scaffold446	AUGUSTUS	intron	59413	59676	0.82	+	.	transcript_id "g3.t1"; gene_id "g3";
scaffold446	AUGUSTUS	CDS	59229	59412	0.86	+	0	transcript_id "g3.t1"; gene_id "g3";
scaffold446	AUGUSTUS	CDS	59677	60128	0.54	+	2	transcript_id "g3.t1"; gene_id "g3";
scaffold446	AUGUSTUS	exon	59677	60263	.	+	.	transcript_id "g3.t1"; gene_id "g3";
scaffold446	AUGUSTUS	stop_codon	60126	60128	.	+	0	transcript_id "g3.t1"; gene_id "g3";
scaffold446	AUGUSTUS	tts	60263	60263	.	+	.	transcript_id "g3.t1"; gene_id "g3";
# coding sequence = [atggagattattgagaaagaacaagaaaatttttctactttagcccctaaagaagaagaaatttcatcttcaaccccaa
# aagaagagaaacttaagccaaataagtccaatggacttgatatggaaaattattcatggggacaatctcttcaagaagttaccatcaatgttcctgtt
# cctccaggtacaaaatcaagattcataattgtggaaatcaaggccaacactctcaaagttggtctaaaaaaccaaccactaatattagatggtgaata
# tttcaagggagttaaagttgacgaatgttattggagtttagaagatgaaaaggaaatttcaattcttttaacaaaacaaaacaaaactgattggtgga
# aaagtttatttaaaggtggagaagaaattgacacacaaaaagtagagccagaaccaagtaaattgtgtgatttggacacagaaacaagagcagcagtt
# gaaaaaatgatgtttgatcaaagacaaaaacaaatgggacttccatcaagtgaggagattaagaatcaagatatgcttaaacaatttatggaacaaaa
# ccctcatatggctaagaattttgggaatgctaacatgatgatgccaaattctaggatgatgggctag]
# protein sequence = [MEIIEKEQENFSTLAPKEEEISSSTPKEEKLKPNKSNGLDMENYSWGQSLQEVTINVPVPPGTKSRFIIVEIKANTLK
# VGLKNQPLILDGEYFKGVKVDECYWSLEDEKEISILLTKQNKTDWWKSLFKGGEEIDTQKVEPEPSKLCDLDTETRAAVEKMMFDQRQKQMGLPSSEE
# IKNQDMLKQFMEQNPHMAKNFGNANMMMPNSRMMG]
# end gene g3
###
# start gene g4
scaffold446	AUGUSTUS	gene	62318	62895	0.18	-	.	g4
scaffold446	AUGUSTUS	transcript	62318	62895	0.18	-	.	g4.t1
scaffold446	AUGUSTUS	tts	62318	62318	.	-	.	transcript_id "g4.t1"; gene_id "g4";
scaffold446	AUGUSTUS	exon	62318	62895	.	-	.	transcript_id "g4.t1"; gene_id "g4";
scaffold446	AUGUSTUS	stop_codon	62541	62543	.	-	0	transcript_id "g4.t1"; gene_id "g4";
scaffold446	AUGUSTUS	CDS	62541	62879	1	-	0	transcript_id "g4.t1"; gene_id "g4";
scaffold446	AUGUSTUS	start_codon	62877	62879	.	-	0	transcript_id "g4.t1"; gene_id "g4";
scaffold446	AUGUSTUS	tss	62895	62895	.	-	.	transcript_id "g4.t1"; gene_id "g4";
# coding sequence = [atgagttcaattgaggatgatgaagatcaattagcatatcaagctgctgtgagcattggtggacatgttttcaaaggaa
# ttttatatgatcaaggtcatgaaagtcagtacaataacatggttgcagccggaggcgatacgtcttctggtggtagtgctggcggagttcagcaccac
# caccataattccgctgcagtagctaccgccaccactacaagtggtggcgatgctactgcagcaggtccatcgaattttctagatccttctttatttcc
# agctccacttagcacttttatggtagctggtacgcaattttttccaccttcaagatctccttga]
# protein sequence = [MSSIEDDEDQLAYQAAVSIGGHVFKGILYDQGHESQYNNMVAAGGDTSSGGSAGGVQHHHHNSAAVATATTTSGGDAT
# AAGPSNFLDPSLFPAPLSTFMVAGTQFFPPSRSP]
# end gene g4
###
# command line:
# augustus --codingseq=1 --proteinprofile=/home/pgsb/tetiana.nosenko/lineages/embryophyta_odb9/prfl/EOG0936051T.prfl --predictionStart=19035 --predictionEnd=62988 --species=arabidopsis ./tmp/scaffold446Schil_BUSCO_geno_206160443_.temp
```
