## Supplementary material for "The *de novo* reference genome and transcriptome assemblies of the wild tomato species *Solanum chilense*": EOG0936052S.out.1

```
# Please cite: Mario Stanke, Mark Diekhans, Robert Baertsch, David Haussler (2008),
# Using native and syntenically mapped cDNA alignments to improve de novo gene finding
# Bioinformatics 24: 637-644, doi 10.1093/bioinformatics/btn013
# No extrinsic information on sequences given.
# Using protein profile unknown
# --[4..272]--> unknown_A (8) <--[0..6]--> unknown_B (21) <--[0..7]--> unknown_C (7) <--[0..4]--> unknown_D (27) <--[2..13]--> unknown_E (53) <--[1..7]--> unknown_F (34) <--[8..15]--> unknown_H (29) <--[0..1]--> unknown_I (18) <--[1..3]--> unknown_J (55) <--[0..6]--> unknown_K (70) <--[5..8]--> unknown_L (51) <--[0..2]--> unknown_M (38) <--[2..9]--> unknown_N (85) <--[0..1]--> unknown_O (44) <--[23..90]--
# arabidopsis version. Using default transition matrix.
# We have hints for 0 sequences and for 0 of the sequences in the input set.
#
# ----- prediction on sequence number 1 (length = 40708, name = scaffold2200) -----
#
# Constraints/Hints:
# (none)
# Predicted genes for sequence number 1 on both strands
# start gene g1
scaffold2200	AUGUSTUS	gene	50899	67219	0.02	-	.	g1
scaffold2200	AUGUSTUS	transcript	50899	67219	0.02	-	.	g1.t1
scaffold2200	AUGUSTUS	tts	50899	50899	.	-	.	transcript_id "g1.t1"; gene_id "g1";
scaffold2200	AUGUSTUS	exon	50899	51623	.	-	.	transcript_id "g1.t1"; gene_id "g1";
scaffold2200	AUGUSTUS	stop_codon	51521	51523	.	-	0	transcript_id "g1.t1"; gene_id "g1";
scaffold2200	AUGUSTUS	intron	51624	51753	0.98	-	.	transcript_id "g1.t1"; gene_id "g1";
scaffold2200	AUGUSTUS	intron	51861	52299	0.73	-	.	transcript_id "g1.t1"; gene_id "g1";
scaffold2200	AUGUSTUS	intron	52440	52522	1	-	.	transcript_id "g1.t1"; gene_id "g1";
scaffold2200	AUGUSTUS	intron	52749	52885	1	-	.	transcript_id "g1.t1"; gene_id "g1";
scaffold2200	AUGUSTUS	intron	52967	53054	1	-	.	transcript_id "g1.t1"; gene_id "g1";
scaffold2200	AUGUSTUS	intron	53202	53295	0.96	-	.	transcript_id "g1.t1"; gene_id "g1";
scaffold2200	AUGUSTUS	intron	54434	54568	1	-	.	transcript_id "g1.t1"; gene_id "g1";
scaffold2200	AUGUSTUS	intron	54883	54979	1	-	.	transcript_id "g1.t1"; gene_id "g1";
scaffold2200	AUGUSTUS	intron	55267	55387	0.46	-	.	transcript_id "g1.t1"; gene_id "g1";
scaffold2200	AUGUSTUS	intron	55548	55713	1	-	.	transcript_id "g1.t1"; gene_id "g1";
scaffold2200	AUGUSTUS	intron	56032	56112	1	-	.	transcript_id "g1.t1"; gene_id "g1";
scaffold2200	AUGUSTUS	intron	64042	64992	0.65	-	.	transcript_id "g1.t1"; gene_id "g1";
scaffold2200	AUGUSTUS	intron	65200	65299	0.98	-	.	transcript_id "g1.t1"; gene_id "g1";
scaffold2200	AUGUSTUS	intron	65396	66170	0.93	-	.	transcript_id "g1.t1"; gene_id "g1";
scaffold2200	AUGUSTUS	intron	66283	66419	0.67	-	.	transcript_id "g1.t1"; gene_id "g1";
scaffold2200	AUGUSTUS	CDS	51521	51623	0.99	-	1	transcript_id "g1.t1"; gene_id "g1";
scaffold2200	AUGUSTUS	CDS	51754	51860	0.98	-	0	transcript_id "g1.t1"; gene_id "g1";
scaffold2200	AUGUSTUS	exon	51754	51860	.	-	.	transcript_id "g1.t1"; gene_id "g1";
scaffold2200	AUGUSTUS	CDS	52300	52439	0.92	-	2	transcript_id "g1.t1"; gene_id "g1";
scaffold2200	AUGUSTUS	exon	52300	52439	.	-	.	transcript_id "g1.t1"; gene_id "g1";
scaffold2200	AUGUSTUS	CDS	52523	52748	1	-	0	transcript_id "g1.t1"; gene_id "g1";
scaffold2200	AUGUSTUS	exon	52523	52748	.	-	.	transcript_id "g1.t1"; gene_id "g1";
scaffold2200	AUGUSTUS	CDS	52886	52966	1	-	0	transcript_id "g1.t1"; gene_id "g1";
scaffold2200	AUGUSTUS	exon	52886	52966	.	-	.	transcript_id "g1.t1"; gene_id "g1";
scaffold2200	AUGUSTUS	CDS	53055	53201	1	-	0	transcript_id "g1.t1"; gene_id "g1";
scaffold2200	AUGUSTUS	exon	53055	53201	.	-	.	transcript_id "g1.t1"; gene_id "g1";
scaffold2200	AUGUSTUS	CDS	53296	54433	0.96	-	1	transcript_id "g1.t1"; gene_id "g1";
scaffold2200	AUGUSTUS	exon	53296	54433	.	-	.	transcript_id "g1.t1"; gene_id "g1";
scaffold2200	AUGUSTUS	CDS	54569	54882	1	-	0	transcript_id "g1.t1"; gene_id "g1";
scaffold2200	AUGUSTUS	exon	54569	54882	.	-	.	transcript_id "g1.t1"; gene_id "g1";
scaffold2200	AUGUSTUS	CDS	54980	55266	1	-	2	transcript_id "g1.t1"; gene_id "g1";
scaffold2200	AUGUSTUS	exon	54980	55266	.	-	.	transcript_id "g1.t1"; gene_id "g1";
scaffold2200	AUGUSTUS	CDS	55388	55547	0.46	-	0	transcript_id "g1.t1"; gene_id "g1";
scaffold2200	AUGUSTUS	exon	55388	55547	.	-	.	transcript_id "g1.t1"; gene_id "g1";
scaffold2200	AUGUSTUS	CDS	55714	56031	1	-	0	transcript_id "g1.t1"; gene_id "g1";
scaffold2200	AUGUSTUS	exon	55714	56031	.	-	.	transcript_id "g1.t1"; gene_id "g1";
scaffold2200	AUGUSTUS	CDS	56113	64041	1	-	0	transcript_id "g1.t1"; gene_id "g1";
scaffold2200	AUGUSTUS	exon	56113	64041	.	-	.	transcript_id "g1.t1"; gene_id "g1";
scaffold2200	AUGUSTUS	CDS	64993	65199	0.8	-	0	transcript_id "g1.t1"; gene_id "g1";
scaffold2200	AUGUSTUS	exon	64993	65199	.	-	.	transcript_id "g1.t1"; gene_id "g1";
scaffold2200	AUGUSTUS	CDS	65300	65395	0.99	-	0	transcript_id "g1.t1"; gene_id "g1";
scaffold2200	AUGUSTUS	exon	65300	65395	.	-	.	transcript_id "g1.t1"; gene_id "g1";
scaffold2200	AUGUSTUS	CDS	66171	66282	0.82	-	1	transcript_id "g1.t1"; gene_id "g1";
scaffold2200	AUGUSTUS	exon	66171	66282	.	-	.	transcript_id "g1.t1"; gene_id "g1";
scaffold2200	AUGUSTUS	CDS	66420	66442	0.76	-	0	transcript_id "g1.t1"; gene_id "g1";
scaffold2200	AUGUSTUS	exon	66420	66477	.	-	.	transcript_id "g1.t1"; gene_id "g1";
scaffold2200	AUGUSTUS	start_codon	66440	66442	.	-	0	transcript_id "g1.t1"; gene_id "g1";
scaffold2200	AUGUSTUS	exon	66756	67219	.	-	.	transcript_id "g1.t1"; gene_id "g1";
scaffold2200	AUGUSTUS	tss	67219	67219	.	-	.	transcript_id "g1.t1"; gene_id "g1";
# coding sequence = [atgtctgatcatactaatttgaggcttattgttgtaacctatagccactacccctggttggagccaaaggggtcttctt
# ttgatactggcaccatggggactggtgtgaagtacctgtggtcaaataggcagaagcctccaaagatccgatcatttatcagtagcatcactgctact
# ccattagagaatatagaagaacccctgaaaagttttgtttgggagttcgataagggtgatttttatcattgggttgacctgtttaatcactttgatac
# attttttgagaaatacatcaagtataggaaggatttgcaatttgatgaccactttttggaatctgatcctcagtttccaagggaagctgtcctccagg
# tccttcgtgttataaggataatattggagaactgcacaaataagcatttctatagctcatatgagcatcacttgtcagcgttgctttcttccaccgac
# gcggatgtggttgaggcgtgtttgcaaactttggctgcctttttgaagaaaacaatagggaaatatgtcattagagatgcttctcttaattcaaagct
# gttcgctcttgcacagggttggggaggaaaagaagaaggccttggcttaattgcttgtgctctgcaggacagctctgatacaagtgctaatgagttag
# gccgcaccttacattttgaattctatgctactgaatcttcagatgagtccaatgctcccattggtttacaaatcatccatttgcctgacattgacaac
# agaaaagagtcagatcttgaacttttgaacagtttagtcttgcagtacaaggttcctcctagtttgaggtttcctcttttgacaagattgcggtatgc
# tagggcattcagttcctcagcttctcgacagcagtacacttgcatacgcctctatgcatttatagttcttgttcaagcatgcagtgattcagatgatt
# tggtgtcattcttcaatagtgaaccagagttcattaatgagttggttaccttattaagctatgaagatgcggttcctgagaagattagaattttgggt
# ctggtttccttggttgctctctgtcaagatcggtcacgccagccaagtgtgttgacagcggtaacatctggggggcatcgtggcattctttccagcct
# tatgcaaaaggcaattgattccattgttagcaactcctcaaaatggtctgttctttttgctgaggctttgttatctcttgttactattttggtctcat
# cttcatctgggtgctcagcaatgcgagaagcagggttcatccctactcttctaccgctacttaaagatacggatcctcaacacttgcatttagttagc
# atggctgttcatgttctagaggcatttatggattatagtaatccagctgctgcactattcagagatttgggaggtttagatgacaccatagcacgcct
# taatgtggaagtttctcgtgttgaaaatggtgtaaagctggcaactgctagtagtgatctcgaaagttctgactttaatagttcacagattgttgctg
# gtacttcttccgagccagacagcatgcaggcactttattctgatgtgttggttgcttatcatcggagattactgatgaaagctttactacgtgccata
# tctttgggaacctatgctcctggaaccactgctcgtatttatggttcagaggagagtttgttgcctcaatgcttgagcataatcttcagaagagctaa
# ggattttggtggaggcgtatttcatcttgctgcaactgtgatgagtgatcttattcacaaagatcccacctgcttccctgtattggaagcagctggtc
# ttccttctgccttcattgatgccattatggatggggttgtttgctctgcagaagctatcacctgcatacctcagtgtttagatgcattgtgcttgaat
# aacaatggtcttcaggctgtgaaagatcgcaatgctttgaggtgttttgtaaaaatattcacttcaaaaacatatgtcagagcccttagtggagatac
# tactggatctttgtctagtggcctggatgaactaatgcggcatacctcttcgttgcgtggacctggagtggaaactatgattgagatcttgaaggaga
# ttgcaaaacttggatctgttccagaagctattacaccctcatctgactgtcctagttcttctaaccctgttccgatggaaacagaaggtgaggatagg
# ggtgtggttttgccccagcaagactcacaaaatgctaaaagtttggagcatgttgaaccatcttctgattctttgctaccaaacatagagtcttttct
# tcctgaatgtataggcaatgctgctcgtctgcttgaaacaattcttcagaattctgatacatgccgtattttcgttgagaagaaaggaattgaagctg
# ttctgcagctgttcgctttgcctgccttgccactttctgtttctataggtcagaccttatctgttgcatttaagaatttttctccacaacattctgct
# tctcttgctcgtgcagtctgtttgtttttaagagaacatttgaaggtaacaaatgaacttatagttcaaattcaaggatctcagcttcttaaggtgga
# ctcggctaagaggataactttgttgaagaacctttcaagtcttgagggtattttatctctctccaattctttgttgaagggaagtactactgtggttt
# ctgagttaggaactgcagatgctgatgtcttaaaggatcttgggagagcatataaggaagtactttggcaaatttccttgtgttgtgattctaaggtg
# gatgagaaacagaacgtggaagtagagcctcaaaatgtagaagcaggttcttccaatataggaggtagagacagtgatgacgagactaatattccttc
# agttagatacatgaatcctgtttctatcaggaatagttctcacactcagtggggggcagaacgtgagtttctttctgtaattcgttcaagtgacggtt
# ttaatcgtcgtagtagacatgggttagcacgaattcgtggtggaaggaccagtaggcatttggaaagtttacaagttgattctgaagttgctcctagt
# gttgtggagagtacaatccaggaggtgaagaaaaaacctcccagtgttctggttttagataatctgaacaagctcgcttctagcatgcgatctttctt
# tatggctcttgttaaaggatttacatctccaaatcgtcggagaactgaaacaggttctctaagtacagcttcaaagagcataggaactgccttagcca
# aagttttcctcgaggctcttggtttctcaggatatccagatgccactgcacttgatataccaccttctgtcaagtgtcgatatcttggtaaggttgtg
# gatgatatgctgaccctaacatttgatgctaggcgtcgtacctgttatgcggccatgattaacaatttctatgcccaaggaacctttaaggagcttct
# aacaacatttgaagcaaccagtcagttgttgtggacacttccgtattccgtactgacatctggaatggttcctgaaaacagtggtgaggaaaacaagt
# tatctcacagttcgtggcttcttggtactctgcagagttattgccgtttgcttgaatattttgtcaattcggctttgctcttgtctccaacttcaaca
# tcccaagcacagctccttgttcagccagttgctgtcggtttgtctattgggttgtttcctgttccaagagacgcagaagtgtttgtccgtatgctgca
# gtctcaggttctagatgttacacttcctatttggaaccatcagatgttccccagttgtaatccagggtttattaattctattattatgcttattactt
# acatctactgtggtgttggggatgtgaaacgaaatcgcagtgggtcatcaagttctgcaaacccacgtgcaatggctcctccacctgatgagactact
# atttctaccattgttgagatgggcttttcaagaggaagagctgaggaggcattaagacgagttgaaacaaacagtgtggagatggctatggagtggtt
# gtttagtcatgctgaagatcccgctcaagaagatgatgagttggctcgtgcacttgccttgtctcttgggaattcatcagagacttccaaagccgaca
# gtattgataaaatggtggaggttttatctgaagaacaacaaactaagccaccacctgttgaagatgtccttgctgcaacaattaagttgtttcagagt
# gccgactcaatggctttcccgctgatggatttacttgtgactctttgtaataggaacaaaggagaagatcgtgcaaaagtgacttcatatatgattca
# ccaattgaaagattgccagctggaattttccagggacactggtgccttgtgtatgatagcacatactttagcattgcttctttctgaagatgaaaata
# tacgggaaattgcggcaaagaatgatattgtctctgtagtacttgagatattgatgaagttcaaggctagagctgaaaatgagattatggttcctaaa
# tgcatcagtgcactgctgctaatcttatttaatctgttgcagactaggcctaagatctccggtgatgatactgaaagagtcctagctgtatctttacc
# agaatctctggaagagcatctcccatcccaagttcctgaagcagttattgagaagaagtcaactctagtctccgaggatgatgaatcatccgttggtt
# ttgagaaaatatttgggaaacctactggttatttgagtatagaggagagtggtaaggtgcttgattttgcttgtgacttggttaaacagcgtgcacca
# gccatggttatgcaggctgctcttcagctgtgtgcacgcttgacaaaaacacatgctcttgccattcagtttcttgaaaatggaggaatgacttctct
# ttttgatctcccaagatcttgttacttccctggatatgacaccatggcatctgccattgttaggcatcttcttgaagatcctcagaccctgcaaacag
# ccatggagatggagatacgtcagacccttggtggaagtcgtcatgctggtcgtacttctgttaaaacatttttaacatctatggcaactgtgatatgt
# agagaccctggagttttcgtgaaagctgcaggtgcggtttgccagctggaatcatctggagggagatctatcattgtcttatcaaaagagaaagacaa
# ggagagagagaaagagaaaggcaaaacatctgccgagtttggagcttctaacgagtgtgtgcgaatttctgataataaagcccatgatggatcaggaa
# agtgttctaaaagccacaaaaagatccctgcaaatgtttctcaggtaattgatcatcttcttgaaatagtagcagcatttcctacgcagggattggtt
# gaagattttgtgggaaacgcctgtgctatggagattgatgagcccattgtcagagtaaaggggaaatcaaaggttgatgaggtgcgggaggttcattc
# tgacagtgtatcagagaaatcagcagggcttgctaaagttacttttgtactcaaattgttgagtgacattcttatgatgtatgtacatgctcttgggg
# ttatcctgagaagggatctggagatgtgtcaactacggggaccccatcagctagagaatcctggttatggcggtattattcatcatgtgttgcaacgg
# cttcttcccctttcaatcgataaatctgcaggacctgatgaatggagagacaagctgtctgaaaaagcttcatggtttcttgtagttttgtctggcag
# atctagtgaaggtcgtaggagggttattaatgaacttgtgaaagccttgtctttatttgtgaagtctgaaagcaactctgcccgtagcagtttattgc
# cagataaaaaggtccttgcttttgttgatctggcatactccattttgtccaagaactcatcctcaggtgacctacccggttctggttgttctcccgaa
# atagccaaaagcatgatagatggaggattggtccagtccttatctggtgtccttcaagcaattgatttggatcaccctgatgctccaaaagttgtgaa
# tctaattcttaaaacattggaaagcctaacaagggctgccaatgctagtgagcaaatatataaaactgattctgtgaacaagaaaaagacaactgccg
# ttattggtagatcggataatcaggtgaatgcaacatcagcctttcaacatatagaggccagtggaaatggaagcagccagccggaggttccggataca
# aatgcagggcaactgccgctcagtgcttctgagaatcacagcaatgagaatgtgactacagacccgtccatggtgcaagaattgcgaactgagcaaga
# agcaaatgtaggcgatcctcctctcgagcttgggttggattacatgcgtgatgagatggaagacaatggtgttttgaacgacacagagcaaattggca
# tgggtttccacgttgagaatagggcacatcatgaactgggtgaagaagatgatgatatgggagatgacggtgaggatgacgaggatgatgatgagggt
# gaggatgaggatgaagatatagctgaagatggcactggcttgatgtctctggctgatacagatggggacgagcatgatgatgctggcctgggaggtga
# atacaatgatgacatggttgatgaagaggatgatgagtttcatgaaaatcgagttattgaggttaggtggagggaagccctggacggccttgatcatt
# tacaagttttagggcaatctggaacaagtggtagccttattaatgttggaggtgaaacaattgaagggtggaacgttgatgacctctttggtcttcgc
# aggacttttggctttgagcgccgtcgccaaacaactaggaatttggaacactctgttactgaagttactggtctgcaacatcctctcctcttgaggcc
# atcacagcctggtgactctgctcctgtctggtcatctcttgggaactcatccagagactcagaaaccttatctgctggtaggctggatgtagctcggt
# tctacacttttgattctccagtactcccatttgatagtgtgccgcctagcattttcagtgatagactcactggtgcagcacccccacctttggctgac
# ttttctgttggtttggagtctctacacgttccaggccggaggcctggtgatggtaggtggactgatgatggtcaaccccaggcaggtggtcagtctgc
# tgctattgcccagatggttgaggagcagtttatttgtcaactaagcagaattgctccagctactaatcctcctctcggattgctggagagagagcagg
# acatacctgtaattggtgagaatcaacagcagatggagggtgatagcactgctggtcaacaaaatgatgaccgccataacaatagtgggcaagaatct
# agtcaaccagttgaagttcagtcttgtgaaagggaagaatacaatctggaggttgttgctgatcaggtaggtgaattcccagaagctgttgatcctat
# ggaaaatgtactgttggacaggtcaaatgatggtcacggaagcatggtgattggagaagaaaatgcaaatccaagtgataacatagagggaactgcag
# gttatgctgtgtcatctatacaaggtgaaggcattgcgatgcatgataggaccgctgatggggatttacacatatgcaatctgacctcgtctgatgta
# aaccttgatacaaccactgtaacagacggtcgtgcaattgatgagccacttttaatatctggggaagcaatgctggattccagtgctcatcatgttcc
# tgtagttcaggaggatacagatatacacatgcacggtacagaaacagaaagggagagtgacccaccattgcctattctgccagaggatccatcagtga
# ctcagaaccttcaggaagttcaagatgctagtcaaactgatgaaactagtttgaataatgaagcttctacggcaaatgctattgatccaacctttcta
# gaggcacttcctgaagatcttcgggcagaggttcttgcatcgcagcaggctcaggttcaacctccaacttatacagcaccaacagctgaagatattga
# tccagagtttttagctgctcttcctccggatattcaagcagaagttcttgcccaacaacgtgctcaacgggtcgtacagcaggctgaaggtcagcccg
# tggaaatggacaatgcctcaatcatagccacatttccagctgatctgcgtgaagaggttctgttaacatcatcagaagctgttttgtcagcattgcca
# tctacgttactcgctgaagcgcaaatgcttcgggacagagctatgagtcattaccaagcacgcagcttgtttggaggcagccacaggcttcatggtcg
# tagaaatggtctgggatttgacagacagacagttatggacaggggtgtgggtgttacaattgcccggagggcttcatcctctttttcagagagtttga
# agttgaaggaacttgaaggcgagccacttttagatgctcatggcttgaaagcattgatccgcctcttgcgattagcacagcctcttgggaaaggtctg
# ttgcaaagactcttgttgaatttgtctgctcatagcagtacaagagcagttctagtccaccttcttcttgaagttatcaagcccgagactggaggggc
# tggtggtggtttaacaaccattaactcacagagactttatggctgtcttcctccactggtattgcggcggattctggagatcttaacttaccttgcta
# ccaaccactctgcagttgccagtcttcttttctactttgatctctcgcttattccagagtggtcagatgtgaagtgtttggacaacaagagggacaaa
# ggcaaggagaaaattgttggagaagatccctccaatccttttagaagctctaacaagagggatattccattggttttgtttctgaaactcttgaacca
# gccactttttttgcgcagcatagcacatcttgaacaggtcatgggactccttcaagtagttgtctatactgctgcatccaagatggagtgtcagtctc
# attctgaagaaacagtagaccgttctcataatgaaacagtagagggttctaataatcctgatggcaatgaaactatgagtgatatacagaaagaacct
# gcgttgccagacataaagtcccctcaagatgatagcggcactggttctgccaaccctgcatctgatgccaatggaagcacaatcattcatgatatctt
# cttgcagctgccacattctgatttgcacaatctttgctgtcttcttggtcatgaagggctctcagataaagtttacatgcttgcgggtgaggtgttga
# agaagctagcctcagttgctgctccccatcggaagttcttcatttctgaactttcagagttgactcaaaggctgagcaagtcagctgtggaagagctt
# atcacacttaagaatacacacatgctgggattgagcgctggatctatggctggagctgcagtccttcgtgtactacagactcttagttcactaagtac
# agcttctgctgatggcaatacagacacatctatggaggaagaacatgatgagcataacatcatgtggaagttaaatgttgcgctagagcctttgtggg
# aaggcctgagtgaatgcataggcaccatggagttagagctcacccagagcacttcttcttcagttatgtcaagtaccaacactggggagcatataaat
# gaagctggtgcttcatctgtatcttctccattgccccctggaactcagcgtctgttaccttttattgaggctttctttgttctgtgtgagaagcttca
# ggcaaacatctctattatgcagcaagatcatatgaatgcaactgcaagagaagtgaaagagttagccggtacttcagtcaagttgtcctccaagtctg
# ttggtgattcacataaaagagtagatggtgctgtaacatttgtaagatttgcggaaaagcataggcgcttgcttaacgcttttgtcaggcagaacccc
# ggcttactggagaaatcactttgtgtgatgctgaaagccccacggctcattgattttgacaataaaagagcttattttcgctcgagaataaggcagca
# gcatgaacagcacctctcaggtcctctgcgaattagcgttcggcgggcttatgtgttggaggattcttataatcagttgcgtatgcgacccaatcaag
# acctgaaaggacggttaaatgtgcattttcaaggtgaagagggtattgatgctggtggtttgacgagagagtggtatcaattgctatcaagggtcata
# tttgacaaaggagccttgctgtttacgactgttgggaataatgcaactttccaacctaacccaaactctgtttatcaaactgaacatctctcatactt
# caaatttgtaggccgtgtggttgctaaagcactgtttgacgggcagttgctggatgttcattttacccggtcattctacaaacatatccttggtgtga
# aggtcacatatcatgatatagaggctgtcgatcctgattactataagaacttgaagtggatgctggagaatgatgtgagtgatataccagatttgact
# tttagcatggatgcagatgaggaaaaactcattctttatgagaaaacagaggttactgattatgagcttaaacctggaggaagaaatataagggtcac
# agaagagacaaagcacgaatatgttgatctcgttgctgaccatattctgacaaatgctattcgccctcaaataaatgcattccttgaaggtttcagtg
# aattggtaccacgtgaacttatctccattttcaatgataaggagcttgaacttttgataagtggtctaccagaaattgacatggaagatctgaaggcc
# aacactgaatatactggatataccacagcatctactgctattcagtggttttgggaggtcgttaaaggttttagcaaggaagacatggcaagatttct
# tcaatttgtgaccggcacatccaaggttcctttggagggtttcaaagcattgcaagggatctctggccctcagagatttcagattcacaaagcttatg
# gagctcctgagaggctcccatctgcacatacctgcttcaaccaacttgaccttccggagtatacttccaaagaacaacttcaagaacgtttgcttttg
# gctatccatgaggctagtgaaggatttggttttggttga]
# protein sequence = [MSDHTNLRLIVVTYSHYPWLEPKGSSFDTGTMGTGVKYLWSNRQKPPKIRSFISSITATPLENIEEPLKSFVWEFDKG
# DFYHWVDLFNHFDTFFEKYIKYRKDLQFDDHFLESDPQFPREAVLQVLRVIRIILENCTNKHFYSSYEHHLSALLSSTDADVVEACLQTLAAFLKKTI
# GKYVIRDASLNSKLFALAQGWGGKEEGLGLIACALQDSSDTSANELGRTLHFEFYATESSDESNAPIGLQIIHLPDIDNRKESDLELLNSLVLQYKVP
# PSLRFPLLTRLRYARAFSSSASRQQYTCIRLYAFIVLVQACSDSDDLVSFFNSEPEFINELVTLLSYEDAVPEKIRILGLVSLVALCQDRSRQPSVLT
# AVTSGGHRGILSSLMQKAIDSIVSNSSKWSVLFAEALLSLVTILVSSSSGCSAMREAGFIPTLLPLLKDTDPQHLHLVSMAVHVLEAFMDYSNPAAAL
# FRDLGGLDDTIARLNVEVSRVENGVKLATASSDLESSDFNSSQIVAGTSSEPDSMQALYSDVLVAYHRRLLMKALLRAISLGTYAPGTTARIYGSEES
# LLPQCLSIIFRRAKDFGGGVFHLAATVMSDLIHKDPTCFPVLEAAGLPSAFIDAIMDGVVCSAEAITCIPQCLDALCLNNNGLQAVKDRNALRCFVKI
# FTSKTYVRALSGDTTGSLSSGLDELMRHTSSLRGPGVETMIEILKEIAKLGSVPEAITPSSDCPSSSNPVPMETEGEDRGVVLPQQDSQNAKSLEHVE
# PSSDSLLPNIESFLPECIGNAARLLETILQNSDTCRIFVEKKGIEAVLQLFALPALPLSVSIGQTLSVAFKNFSPQHSASLARAVCLFLREHLKVTNE
# LIVQIQGSQLLKVDSAKRITLLKNLSSLEGILSLSNSLLKGSTTVVSELGTADADVLKDLGRAYKEVLWQISLCCDSKVDEKQNVEVEPQNVEAGSSN
# IGGRDSDDETNIPSVRYMNPVSIRNSSHTQWGAEREFLSVIRSSDGFNRRSRHGLARIRGGRTSRHLESLQVDSEVAPSVVESTIQEVKKKPPSVLVL
# DNLNKLASSMRSFFMALVKGFTSPNRRRTETGSLSTASKSIGTALAKVFLEALGFSGYPDATALDIPPSVKCRYLGKVVDDMLTLTFDARRRTCYAAM
# INNFYAQGTFKELLTTFEATSQLLWTLPYSVLTSGMVPENSGEENKLSHSSWLLGTLQSYCRLLEYFVNSALLLSPTSTSQAQLLVQPVAVGLSIGLF
# PVPRDAEVFVRMLQSQVLDVTLPIWNHQMFPSCNPGFINSIIMLITYIYCGVGDVKRNRSGSSSSANPRAMAPPPDETTISTIVEMGFSRGRAEEALR
# RVETNSVEMAMEWLFSHAEDPAQEDDELARALALSLGNSSETSKADSIDKMVEVLSEEQQTKPPPVEDVLAATIKLFQSADSMAFPLMDLLVTLCNRN
# KGEDRAKVTSYMIHQLKDCQLEFSRDTGALCMIAHTLALLLSEDENIREIAAKNDIVSVVLEILMKFKARAENEIMVPKCISALLLILFNLLQTRPKI
# SGDDTERVLAVSLPESLEEHLPSQVPEAVIEKKSTLVSEDDESSVGFEKIFGKPTGYLSIEESGKVLDFACDLVKQRAPAMVMQAALQLCARLTKTHA
# LAIQFLENGGMTSLFDLPRSCYFPGYDTMASAIVRHLLEDPQTLQTAMEMEIRQTLGGSRHAGRTSVKTFLTSMATVICRDPGVFVKAAGAVCQLESS
# GGRSIIVLSKEKDKEREKEKGKTSAEFGASNECVRISDNKAHDGSGKCSKSHKKIPANVSQVIDHLLEIVAAFPTQGLVEDFVGNACAMEIDEPIVRV
# KGKSKVDEVREVHSDSVSEKSAGLAKVTFVLKLLSDILMMYVHALGVILRRDLEMCQLRGPHQLENPGYGGIIHHVLQRLLPLSIDKSAGPDEWRDKL
# SEKASWFLVVLSGRSSEGRRRVINELVKALSLFVKSESNSARSSLLPDKKVLAFVDLAYSILSKNSSSGDLPGSGCSPEIAKSMIDGGLVQSLSGVLQ
# AIDLDHPDAPKVVNLILKTLESLTRAANASEQIYKTDSVNKKKTTAVIGRSDNQVNATSAFQHIEASGNGSSQPEVPDTNAGQLPLSASENHSNENVT
# TDPSMVQELRTEQEANVGDPPLELGLDYMRDEMEDNGVLNDTEQIGMGFHVENRAHHELGEEDDDMGDDGEDDEDDDEGEDEDEDIAEDGTGLMSLAD
# TDGDEHDDAGLGGEYNDDMVDEEDDEFHENRVIEVRWREALDGLDHLQVLGQSGTSGSLINVGGETIEGWNVDDLFGLRRTFGFERRRQTTRNLEHSV
# TEVTGLQHPLLLRPSQPGDSAPVWSSLGNSSRDSETLSAGRLDVARFYTFDSPVLPFDSVPPSIFSDRLTGAAPPPLADFSVGLESLHVPGRRPGDGR
# WTDDGQPQAGGQSAAIAQMVEEQFICQLSRIAPATNPPLGLLEREQDIPVIGENQQQMEGDSTAGQQNDDRHNNSGQESSQPVEVQSCEREEYNLEVV
# ADQVGEFPEAVDPMENVLLDRSNDGHGSMVIGEENANPSDNIEGTAGYAVSSIQGEGIAMHDRTADGDLHICNLTSSDVNLDTTTVTDGRAIDEPLLI
# SGEAMLDSSAHHVPVVQEDTDIHMHGTETERESDPPLPILPEDPSVTQNLQEVQDASQTDETSLNNEASTANAIDPTFLEALPEDLRAEVLASQQAQV
# QPPTYTAPTAEDIDPEFLAALPPDIQAEVLAQQRAQRVVQQAEGQPVEMDNASIIATFPADLREEVLLTSSEAVLSALPSTLLAEAQMLRDRAMSHYQ
# ARSLFGGSHRLHGRRNGLGFDRQTVMDRGVGVTIARRASSSFSESLKLKELEGEPLLDAHGLKALIRLLRLAQPLGKGLLQRLLLNLSAHSSTRAVLV
# HLLLEVIKPETGGAGGGLTTINSQRLYGCLPPLVLRRILEILTYLATNHSAVASLLFYFDLSLIPEWSDVKCLDNKRDKGKEKIVGEDPSNPFRSSNK
# RDIPLVLFLKLLNQPLFLRSIAHLEQVMGLLQVVVYTAASKMECQSHSEETVDRSHNETVEGSNNPDGNETMSDIQKEPALPDIKSPQDDSGTGSANP
# ASDANGSTIIHDIFLQLPHSDLHNLCCLLGHEGLSDKVYMLAGEVLKKLASVAAPHRKFFISELSELTQRLSKSAVEELITLKNTHMLGLSAGSMAGA
# AVLRVLQTLSSLSTASADGNTDTSMEEEHDEHNIMWKLNVALEPLWEGLSECIGTMELELTQSTSSSVMSSTNTGEHINEAGASSVSSPLPPGTQRLL
# PFIEAFFVLCEKLQANISIMQQDHMNATAREVKELAGTSVKLSSKSVGDSHKRVDGAVTFVRFAEKHRRLLNAFVRQNPGLLEKSLCVMLKAPRLIDF
# DNKRAYFRSRIRQQHEQHLSGPLRISVRRAYVLEDSYNQLRMRPNQDLKGRLNVHFQGEEGIDAGGLTREWYQLLSRVIFDKGALLFTTVGNNATFQP
# NPNSVYQTEHLSYFKFVGRVVAKALFDGQLLDVHFTRSFYKHILGVKVTYHDIEAVDPDYYKNLKWMLENDVSDIPDLTFSMDADEEKLILYEKTEVT
# DYELKPGGRNIRVTEETKHEYVDLVADHILTNAIRPQINAFLEGFSELVPRELISIFNDKELELLISGLPEIDMEDLKANTEYTGYTTASTAIQWFWE
# VVKGFSKEDMARFLQFVTGTSKVPLEGFKALQGISGPQRFQIHKAYGAPERLPSAHTCFNQLDLPEYTSKEQLQERLLLAIHEASEGFGFG]
# end gene g1
###
# start gene g2
scaffold2200	AUGUSTUS	gene	68144	73210	0.01	+	.	g2
scaffold2200	AUGUSTUS	transcript	68144	73210	0.01	+	.	g2.t1
scaffold2200	AUGUSTUS	tss	68144	68144	.	+	.	transcript_id "g2.t1"; gene_id "g2";
scaffold2200	AUGUSTUS	exon	68144	68549	.	+	.	transcript_id "g2.t1"; gene_id "g2";
scaffold2200	AUGUSTUS	start_codon	68179	68181	.	+	0	transcript_id "g2.t1"; gene_id "g2";
scaffold2200	AUGUSTUS	intron	68550	69291	0.43	+	.	transcript_id "g2.t1"; gene_id "g2";
scaffold2200	AUGUSTUS	intron	69423	70072	0.52	+	.	transcript_id "g2.t1"; gene_id "g2";
scaffold2200	AUGUSTUS	intron	70402	70698	0.94	+	.	transcript_id "g2.t1"; gene_id "g2";
scaffold2200	AUGUSTUS	intron	70813	71077	0.98	+	.	transcript_id "g2.t1"; gene_id "g2";
scaffold2200	AUGUSTUS	intron	71205	71285	1	+	.	transcript_id "g2.t1"; gene_id "g2";
scaffold2200	AUGUSTUS	intron	71557	71926	0.99	+	.	transcript_id "g2.t1"; gene_id "g2";
scaffold2200	AUGUSTUS	CDS	68179	68549	0.88	+	0	transcript_id "g2.t1"; gene_id "g2";
scaffold2200	AUGUSTUS	CDS	69292	69422	0.74	+	1	transcript_id "g2.t1"; gene_id "g2";
scaffold2200	AUGUSTUS	exon	69292	69422	.	+	.	transcript_id "g2.t1"; gene_id "g2";
scaffold2200	AUGUSTUS	CDS	70073	70401	0.76	+	2	transcript_id "g2.t1"; gene_id "g2";
scaffold2200	AUGUSTUS	exon	70073	70401	.	+	.	transcript_id "g2.t1"; gene_id "g2";
scaffold2200	AUGUSTUS	CDS	70699	70812	0.99	+	0	transcript_id "g2.t1"; gene_id "g2";
scaffold2200	AUGUSTUS	exon	70699	70812	.	+	.	transcript_id "g2.t1"; gene_id "g2";
scaffold2200	AUGUSTUS	CDS	71078	71204	0.99	+	0	transcript_id "g2.t1"; gene_id "g2";
scaffold2200	AUGUSTUS	exon	71078	71204	.	+	.	transcript_id "g2.t1"; gene_id "g2";
scaffold2200	AUGUSTUS	CDS	71286	71556	0.37	+	2	transcript_id "g2.t1"; gene_id "g2";
scaffold2200	AUGUSTUS	exon	71286	71556	.	+	.	transcript_id "g2.t1"; gene_id "g2";
scaffold2200	AUGUSTUS	CDS	71927	72731	0.99	+	1	transcript_id "g2.t1"; gene_id "g2";
scaffold2200	AUGUSTUS	exon	71927	73210	.	+	.	transcript_id "g2.t1"; gene_id "g2";
scaffold2200	AUGUSTUS	stop_codon	72729	72731	.	+	0	transcript_id "g2.t1"; gene_id "g2";
scaffold2200	AUGUSTUS	tts	73210	73210	.	+	.	transcript_id "g2.t1"; gene_id "g2";
scaffold2200	AUGUSTUS	protein_match	68398	68421	6.02	+	0	target "unknown_A[1..8]"; target_start 73; transcript_id "g2.t1"; gene_id "g2";
scaffold2200	AUGUSTUS	protein_match	68422	68484	5.2	+	0	target "unknown_B[1..21]"; target_start 81; transcript_id "g2.t1"; gene_id "g2";
scaffold2200	AUGUSTUS	protein_match	68485	68505	7.89	+	0	target "unknown_C[1..7]"; target_start 102; transcript_id "g2.t1"; gene_id "g2";
scaffold2200	AUGUSTUS	protein_match	68506	68549	7.55	+	0	target "unknown_D[1..15]"; target_start 109; transcript_id "g2.t1"; gene_id "g2";
scaffold2200	AUGUSTUS	protein_match	69292	69328	7.1	+	1	target "unknown_D[15..27]"; target_start 109; transcript_id "g2.t1"; gene_id "g2";
scaffold2200	AUGUSTUS	protein_match	69341	69422	8.37	+	0	target "unknown_E[1..28]"; target_start 140; transcript_id "g2.t1"; gene_id "g2";
scaffold2200	AUGUSTUS	protein_match	70073	70149	4.3	+	2	target "unknown_E[28..53]"; target_start 140; transcript_id "g2.t1"; gene_id "g2";
scaffold2200	AUGUSTUS	protein_match	70171	70272	5.36	+	0	target "unknown_F[1..34]"; target_start 200; transcript_id "g2.t1"; gene_id "g2";
scaffold2200	AUGUSTUS	protein_match	70312	70398	5.63	+	0	target "unknown_H[1..29]"; target_start 247; transcript_id "g2.t1"; gene_id "g2";
scaffold2200	AUGUSTUS	protein_match	70399	70401	1.05	+	0	target "unknown_I[1..1]"; target_start 276; transcript_id "g2.t1"; gene_id "g2";
scaffold2200	AUGUSTUS	protein_match	70699	70749	5.59	+	0	target "unknown_I[2..18]"; target_start 276; transcript_id "g2.t1"; gene_id "g2";
scaffold2200	AUGUSTUS	protein_match	70756	70812	5.02	+	0	target "unknown_J[1..19]"; target_start 296; transcript_id "g2.t1"; gene_id "g2";
scaffold2200	AUGUSTUS	protein_match	71078	71185	6.13	+	0	target "unknown_J[20..55]"; target_start 296; transcript_id "g2.t1"; gene_id "g2";
scaffold2200	AUGUSTUS	protein_match	71204	71204	1	+	0	target "unknown_K[1..1]"; target_start 357; transcript_id "g2.t1"; gene_id "g2";
scaffold2200	AUGUSTUS	protein_match	71286	71494	5.04	+	2	target "unknown_K[1..70]"; target_start 357; transcript_id "g2.t1"; gene_id "g2";
scaffold2200	AUGUSTUS	protein_match	71516	71556	4.33	+	0	target "unknown_L[1..14]"; target_start 434; transcript_id "g2.t1"; gene_id "g2";
scaffold2200	AUGUSTUS	protein_match	71927	72038	8.94	+	1	target "unknown_L[14..51]"; target_start 434; transcript_id "g2.t1"; gene_id "g2";
scaffold2200	AUGUSTUS	protein_match	72045	72158	4.13	+	0	target "unknown_M[1..38]"; target_start 487; transcript_id "g2.t1"; gene_id "g2";
scaffold2200	AUGUSTUS	protein_match	72186	72440	5.22	+	0	target "unknown_N[1..85]"; target_start 534; transcript_id "g2.t1"; gene_id "g2";
scaffold2200	AUGUSTUS	protein_match	72444	72575	4.68	+	0	target "unknown_O[1..44]"; target_start 620; transcript_id "g2.t1"; gene_id "g2";
# coding sequence = [atgaagaagctgtgtatgtggaaatctttatcaactacgcgccaattatcccacgcgccgaccaccatttttactacgc
# gccgccgcacactctcttcatcttcttccttcgacattaagaatgttaccaaatcaaacttcgaatcagctctcaaggaccttcgaggtcttctacgg
# gacgccgatttcgtagctgtagacttggaaatgaccggagtcaccagtgctccttggagagaatcattcgattacgaccgttatgatattagctacct
# caaagttaaggactccgccgagaagttcgccgtcgttcagttcggcgtttgtcccttccggtgggatcctcacaagcaatcctttatcgctcatccac
# acaacttctacatattcccacggcaagaaattcctggtagcaaccaatcccgtgagttcctttgccagacaacatcacttaatttcttggcaaaatac
# cagtttgatttcaatctgtgcatacgtgaaggaatctcttatttatccagaagccaagaaaaggaggcactggaacgtataagttcaatatacatgga
# tgaatcatcagattccgtgtttggcttgagtgaagatgcagacttcccactggttaggatggccgatgttctatttgctgagagaatgaagaacacaa
# taagggaatggcgtgatagtttgttaagcaagggaagcagtagctctgaaattaaacaaatatcaactgatccaagtcagagatttcaaatggttttc
# ttcaagacccgtccaggcattgcccttagtgattttacttctcgccaactaagggtgatcaaagcggtcactaaaaaacatttcaaagatcttgccta
# tatccgagtagcaggtgaatcaacatctccacagcaattgattgtctatacagattccaatgatgacagagatctactgatgaaagaggtgaaggatg
# gccttcgtaaagatgcggaaatgaaggtcgaatctgctgttggatttcgacatgttattgatcttctttcatcagagcaaaagttgattatcggtcac
# aattgctttcttgatgtggcacatatgtacagtaaattcattggtccactaccttcaaccgctgaggattatgtatcttcccttcagaagctctttcc
# taccatagtggacaccaagatactcttgaatgcaaatggtgtttttcgacagactttaaataaaagcaacacctcactatccagagcatttgtctcta
# tctgtcctcatattgctttaggtatcaaaacatctagtttggctgatagaccgtgtgtagaagtggaggttcaagtagatgaaaaaagatcctcgaac
# tggaactcaggagccaagcatgaagctggctatgatgcattcatgactggatgcatttttgcacaggcgtgcaatcatctaggcattgatttcaccct
# ccatgtgcttgctggagattcagcgaaggagacaaagcttcagaattatatcaatcgcctttaccttagctgggttagtggtaacgtcattgatctaa
# gtagtgggaaatgtacaccagactcctcagcttctagcaacctcaaaagtcggtaccaggatatctcatttcctagcatcattctgttgtggggattg
# ccatctaaactaaaagcaagggagataaaagcttgtataacacaagcctttggcccaaattctgtttcttctgtctaccacttggatgaaagcgctgt
# ctttattcagtttagcaagccagaactggtttctaagtttctagaaatgaaggaaactctaagtaggaacagtgatccaatttctgtgttgcatcctc
# tttcaaatattctgaacggggaatacactcatgcagctacctacgatgtatataaacaaatatgcagttcatccatttcaaagaaattatttgcagat
# caggctgaagctattggtatcaaacacaaaacagtgtcttctaggggagatcgaggtaaaaagggaaaccaggtatgtgttaaagaaacagaagttag
# gatgttcgatgagaaagcagatgatctgatgagttcaccatatggctgctctggaacagatcgatcaatggagtcgttttatctagatgaagttctgg
# caagcaaatag]
# protein sequence = [MKKLCMWKSLSTTRQLSHAPTTIFTTRRRTLSSSSSFDIKNVTKSNFESALKDLRGLLRDADFVAVDLEMTGVTSAPW
# RESFDYDRYDISYLKVKDSAEKFAVVQFGVCPFRWDPHKQSFIAHPHNFYIFPRQEIPGSNQSREFLCQTTSLNFLAKYQFDFNLCIREGISYLSRSQ
# EKEALERISSIYMDESSDSVFGLSEDADFPLVRMADVLFAERMKNTIREWRDSLLSKGSSSSEIKQISTDPSQRFQMVFFKTRPGIALSDFTSRQLRV
# IKAVTKKHFKDLAYIRVAGESTSPQQLIVYTDSNDDRDLLMKEVKDGLRKDAEMKVESAVGFRHVIDLLSSEQKLIIGHNCFLDVAHMYSKFIGPLPS
# TAEDYVSSLQKLFPTIVDTKILLNANGVFRQTLNKSNTSLSRAFVSICPHIALGIKTSSLADRPCVEVEVQVDEKRSSNWNSGAKHEAGYDAFMTGCI
# FAQACNHLGIDFTLHVLAGDSAKETKLQNYINRLYLSWVSGNVIDLSSGKCTPDSSASSNLKSRYQDISFPSIILLWGLPSKLKAREIKACITQAFGP
# NSVSSVYHLDESAVFIQFSKPELVSKFLEMKETLSRNSDPISVLHPLSNILNGEYTHAATYDVYKQICSSSISKKLFADQAEAIGIKHKTVSSRGDRG
# KKGNQVCVKETEVRMFDEKADDLMSSPYGCSGTDRSMESFYLDEVLASK]
# sequence of block unknown_A    73 [TSAPWRES] 81
# sequence of block unknown_B    81 [FDYDRYDISYLKVKDSAEKFA] 102
# sequence of block unknown_C   102 [VVQFGVC] 109
# sequence of block unknown_D   109 [PFRWDPHKQSFIAHPHNFYIFPRQEIP] 136
# sequence of block unknown_E   140 [SREFLCQTTSLNFLAKYQFDFNLCIREGISYLSRSQEKEALERISSIYMDESS] 193
# sequence of block unknown_F   200 [EDADFPLVRMADVLFAERMKNTIREWRDSLLSKG] 234
# sequence of block unknown_H   247 [SQRFQMVFFKTRPGIALSDFTSRQLRVIK] 276
# sequence of block unknown_I   276 [AVTKKHFKDLAYIRVAGE] 294
# sequence of block unknown_J   296 [SPQQLIVYTDSNDDRDLLMKEVKDGLRKDAEMKVESAVGFRHVIDLLSSEQKLII] 351
# sequence of block unknown_K   357 [DVAHMYSKFIGPLPSTAEDYVSSLQKLFPTIVDTKILLNANGVFRQTLNKSNTSLSRAFVSICPHIALGI] 427
# sequence of block unknown_L   434 [RPCVEVEVQVDEKRSSNWNSGAKHEAGYDAFMTGCIFAQACNHLGIDFTLH] 485
# sequence of block unknown_M   487 [AGDSAKETKLQNYINRLYLSWVSGNVIDLSSGKCTPDS] 525
# sequence of block unknown_N   534 [YQDISFPSIILLWGLPSKLKAREIKACITQAFGPNSVSSVYHLDESAVFIQFSKPELVSKFLEMKETLSRNSDPISVLHPLSNIL] 619
# sequence of block unknown_O   620 [GEYTHAATYDVYKQICSSSISKKLFADQAEAIGIKHKTVSSRGD] 664
# end gene g2
###
# start gene g3
scaffold2200	AUGUSTUS	gene	73677	76419	0.02	-	.	g3
scaffold2200	AUGUSTUS	transcript	73677	76419	0.02	-	.	g3.t1
scaffold2200	AUGUSTUS	tts	73677	73677	.	-	.	transcript_id "g3.t1"; gene_id "g3";
scaffold2200	AUGUSTUS	exon	73677	76419	.	-	.	transcript_id "g3.t1"; gene_id "g3";
scaffold2200	AUGUSTUS	stop_codon	74283	74285	.	-	0	transcript_id "g3.t1"; gene_id "g3";
scaffold2200	AUGUSTUS	CDS	74283	76205	0.73	-	0	transcript_id "g3.t1"; gene_id "g3";
scaffold2200	AUGUSTUS	start_codon	76203	76205	.	-	0	transcript_id "g3.t1"; gene_id "g3";
scaffold2200	AUGUSTUS	tss	76419	76419	.	-	.	transcript_id "g3.t1"; gene_id "g3";
# coding sequence = [atgcaatcttttacacttcgcaatttcactcttcttggtgattcttatctacgtaatggtgttgttggtctaactagag
# atcttcaagttccatcttcaagctctggttctctcatttacaataaccccatttcgtttttcgatccagaaaccaagaaaacggcgtctttttcaaca
# agatttgctttttctgttactaacatcaacccctcttcgtttggtgatggattggctttttttctgtcacctgataatcagacattgggtagtccagg
# tgggtttttgggtttggtgaattcttcacagttaactaagaataagtttgttgctgttgaatttgatactaaacaagatttgcattttaatgatcctg
# atgataaccatgttggtcttgatattgatagtcttatttcaataaagactgcaaatttgaggttagctggtgtagatttgaaaagtaggaatttgatt
# agttgttggattgattacaagagtcaggagaagaagttgatggttttcttgagttactatagttttaagcctaaaaaaccaatcttgattgttgatat
# tgacttgtctgattatataaaagagtttatgtatgtggggtttgctgcttctactgaggggagtactgaattgcatagtattgagaattggagttttc
# gaacatatggatttggccctgtgaggcctcctcataatgtttctgataatactgtgattgtgaagcctccgattattcaagattctggtggccataaa
# catcataataagagttttgggttgggttttggaattggtggtccagctttcttttgtgctgttcttgtagcttttggttggatttctgttaagaaatg
# gaggggtcttaacacagagaagaatttgaaagccgagcttgttactggaccaaggcagttcagttacaaggagctgaggtcagctacaagaggatttc
# attccagcaggattataggaaatggggcttttggtactgtttacaaggcgtttttcatggaatcgagctctattgctgcagtgaaaagatctaagcac
# agccatgaaagtaagactgagtttggcgctgagttgtcgataatagcatgtttaaggcacaaaaatttagttcagctgcaagggtggtgtattgagaa
# gggagagttacttcttgtttatgactatatgcctaatgggagtcttgataaggtgctataccaggaatccgagcatgggaatccgctgaaatggcctt
# acaggtacaatatagcagttggtttggcgtctgttctgacttatttgcatcaagaatgtgagcagcaggtgattcacagagatataaaagcaagcaat
# attatgcttgatgcaagttacaatgcgagacttggcgattttgggctggcaagacttatggatcatgacaagagtccagtctcaacacttactgctgg
# aacaatgggataccttgctcctgagtaccttcaatacggaaaagcaaccgagaagactgatgttttcagctacggtgtggttatactagaggtggctt
# gcgggaggagaccaattgaaggagaagggactggtcatgaaatggtgaatttggttgattgggtttggagactgtactctgaaggtaggattattgat
# gcagcagacaaaaggcttaacgaagacttcaaagaggaagagatgaaaaagttgctacttgttggactgagctgtgcaaatcctgatagcacagaaag
# gccttgtatgaggagagtatttcagatactcaacaatgaggcggaacctatctttgttccgaaagtgaaaccaactctaactttctccactagtatcc
# cgttcaacattgatgacattttctcagacagcgaagggagtgaggcaccagaacatgagctcgaaatcagaatagattga]
# protein sequence = [MQSFTLRNFTLLGDSYLRNGVVGLTRDLQVPSSSSGSLIYNNPISFFDPETKKTASFSTRFAFSVTNINPSSFGDGLA
# FFLSPDNQTLGSPGGFLGLVNSSQLTKNKFVAVEFDTKQDLHFNDPDDNHVGLDIDSLISIKTANLRLAGVDLKSRNLISCWIDYKSQEKKLMVFLSY
# YSFKPKKPILIVDIDLSDYIKEFMYVGFAASTEGSTELHSIENWSFRTYGFGPVRPPHNVSDNTVIVKPPIIQDSGGHKHHNKSFGLGFGIGGPAFFC
# AVLVAFGWISVKKWRGLNTEKNLKAELVTGPRQFSYKELRSATRGFHSSRIIGNGAFGTVYKAFFMESSSIAAVKRSKHSHESKTEFGAELSIIACLR
# HKNLVQLQGWCIEKGELLLVYDYMPNGSLDKVLYQESEHGNPLKWPYRYNIAVGLASVLTYLHQECEQQVIHRDIKASNIMLDASYNARLGDFGLARL
# MDHDKSPVSTLTAGTMGYLAPEYLQYGKATEKTDVFSYGVVILEVACGRRPIEGEGTGHEMVNLVDWVWRLYSEGRIIDAADKRLNEDFKEEEMKKLL
# LVGLSCANPDSTERPCMRRVFQILNNEAEPIFVPKVKPTLTFSTSIPFNIDDIFSDSEGSEAPEHELEIRID]
# end gene g3
###
# start gene g4
scaffold2200	AUGUSTUS	gene	80209	90759	0.05	-	.	g4
scaffold2200	AUGUSTUS	transcript	80209	90759	0.05	-	.	g4.t1
scaffold2200	AUGUSTUS	tts	80209	80209	.	-	.	transcript_id "g4.t1"; gene_id "g4";
scaffold2200	AUGUSTUS	exon	80209	81087	.	-	.	transcript_id "g4.t1"; gene_id "g4";
scaffold2200	AUGUSTUS	stop_codon	81044	81046	.	-	0	transcript_id "g4.t1"; gene_id "g4";
scaffold2200	AUGUSTUS	intron	81088	81166	0.95	-	.	transcript_id "g4.t1"; gene_id "g4";
scaffold2200	AUGUSTUS	intron	81259	81420	0.96	-	.	transcript_id "g4.t1"; gene_id "g4";
scaffold2200	AUGUSTUS	intron	81552	81961	0.98	-	.	transcript_id "g4.t1"; gene_id "g4";
scaffold2200	AUGUSTUS	intron	82160	82248	0.99	-	.	transcript_id "g4.t1"; gene_id "g4";
scaffold2200	AUGUSTUS	intron	82599	83795	0.95	-	.	transcript_id "g4.t1"; gene_id "g4";
scaffold2200	AUGUSTUS	intron	85129	85786	0.99	-	.	transcript_id "g4.t1"; gene_id "g4";
scaffold2200	AUGUSTUS	intron	86468	86762	0.66	-	.	transcript_id "g4.t1"; gene_id "g4";
scaffold2200	AUGUSTUS	intron	87417	88555	0.96	-	.	transcript_id "g4.t1"; gene_id "g4";
scaffold2200	AUGUSTUS	CDS	81044	81087	0.96	-	2	transcript_id "g4.t1"; gene_id "g4";
scaffold2200	AUGUSTUS	CDS	81167	81258	0.98	-	1	transcript_id "g4.t1"; gene_id "g4";
scaffold2200	AUGUSTUS	exon	81167	81258	.	-	.	transcript_id "g4.t1"; gene_id "g4";
scaffold2200	AUGUSTUS	CDS	81421	81551	0.96	-	0	transcript_id "g4.t1"; gene_id "g4";
scaffold2200	AUGUSTUS	exon	81421	81551	.	-	.	transcript_id "g4.t1"; gene_id "g4";
scaffold2200	AUGUSTUS	CDS	81962	82159	0.99	-	0	transcript_id "g4.t1"; gene_id "g4";
scaffold2200	AUGUSTUS	exon	81962	82159	.	-	.	transcript_id "g4.t1"; gene_id "g4";
scaffold2200	AUGUSTUS	CDS	82249	82598	1	-	2	transcript_id "g4.t1"; gene_id "g4";
scaffold2200	AUGUSTUS	exon	82249	82598	.	-	.	transcript_id "g4.t1"; gene_id "g4";
scaffold2200	AUGUSTUS	CDS	83796	85128	0.85	-	0	transcript_id "g4.t1"; gene_id "g4";
scaffold2200	AUGUSTUS	exon	83796	85128	.	-	.	transcript_id "g4.t1"; gene_id "g4";
scaffold2200	AUGUSTUS	CDS	85787	86467	0.76	-	0	transcript_id "g4.t1"; gene_id "g4";
scaffold2200	AUGUSTUS	exon	85787	86467	.	-	.	transcript_id "g4.t1"; gene_id "g4";
scaffold2200	AUGUSTUS	CDS	86763	87416	0.92	-	0	transcript_id "g4.t1"; gene_id "g4";
scaffold2200	AUGUSTUS	exon	86763	87416	.	-	.	transcript_id "g4.t1"; gene_id "g4";
scaffold2200	AUGUSTUS	CDS	88556	90700	1	-	0	transcript_id "g4.t1"; gene_id "g4";
scaffold2200	AUGUSTUS	exon	88556	90759	.	-	.	transcript_id "g4.t1"; gene_id "g4";
scaffold2200	AUGUSTUS	start_codon	90698	90700	.	-	0	transcript_id "g4.t1"; gene_id "g4";
scaffold2200	AUGUSTUS	tss	90759	90759	.	-	.	transcript_id "g4.t1"; gene_id "g4";
# coding sequence = [atgatatccctctcttctttttttttgccagagctgaacaaagagcagctgatttctgtaaatatcccacggccaccta
# ctgtgcgccaagctagtgctcgttgctcattgatcaagaggccagttgtcagagatgacaatgaagaaatgtctcaggggggattcttggaggttcct
# gttaccaacaaaagttttcaccctgaagatgggtctgctaatacagctgtaaatcctgataataaccaggaatgttctctgaatactgttcctgagcc
# tgatgtaagtgttaactctcccctagatcagacagatgcaatagttaatttggacttgtcgctagctagaattcagaggtctaagtctagacaaaagg
# ctcttcagcttcgaaatagtgcacaaacggaagcaaaggactactccagtcagcagaaaaaatgtgttattactcctatagggattggctttactact
# tctgaacaagttgatcacaataatgagtcacaaaaattgtatgaaccttgtgtagttagtagtagtagtggtggatttagggaatcagctgaaagaac
# tcatgaagaagaaagagagatcaatgtacatatgggtgaatattcgaaacataaagcatctaccaagtgtcttgagggtgtgaatcattatgtggaag
# tagatagcttgactgatgttgccgagaagagtcatacaacagaagtagataactcttttgctacagctcagaaaggtcattcaacacacaaacatagt
# tgcaattttgctgccacaggtaccggtttgtctgcttctcaactaaatgaattttcagacaagccagaaaaccagccagaatcttttcctgttgttac
# tgaagtcagcaagttaacggaatttgtagaagtacaccagcatgaggggattgaagtaaatagagtcacgaggtccagaagtgattacaaacaactaa
# actgtataaatgattctcttaaagtggatggttctgctgatgtagttcagaaagatgaacagactcaagcatgctctgcaggttgtgtgtcaggtagg
# tcattggaagtggctgatacatctaatattcacaaaccaacagtcaaaagccaccaagagattaagaagaagaatggtagttattgtggtagaatcac
# aagatccaggagtatggccccaaaattgccttgtccaggtgatgattcacatgccactatatccacattttcagatagggtgagcactgatgtttttg
# ccccagcaattggtggatcatcggcagtgttatttaccaatcttgattctttgaaatcagctgaaccttctctaatattgtatcataagagcccaaag
# acacaaagtaacatggacagtgaagtcatagcagagcctattgatacttccactgtttctggttctggtggtgggggttccatgtctgctaattcaga
# gaagtctttgcatgaaaattacgacactcattgtccaactggcagcaaatcagtcgcgccatcctctgataacaatgagactcataataagcaaggta
# gcactgaagctgtgatggaaggatctcctacttgtaggtctagaactggcaattctaaaccaaaagtgggagtggaacatctggttgtcaatcctcca
# catgattgttttatgcccataaaaccaaagcaactcgactttgatgacaaagaagagtgtaacctgaagatgacctttactcctaactttgaggagaa
# gagcacaaaatcaacagatgtaatttccaatacctcaccagaaccaacctcagaaaagaagatatctggtagtcctgtagataacagaatctctaggg
# aacagttaacacttgagctagaaatttcaaataagtgtagcgaagttccagggagttcattttctacgacaatcagagagcttgccggtaccgtaatg
# aatgggtgcgccttggatatggatgaacatcgtgcatcaagggatactatatacgagtcaaggggcatacaatgttcacggcaatcttcttatctgca
# tgatgatgaggcactgtcaaatgatgttggtcatcaggatgcagacactaacattgaacccaatctgaaggaatcatataattcaatggtagataacg
# ttgaagtgggaggtaacagttgtgacaggactgctcaatgtttgtctacatcttacattgccaacaacaaaattgctgctacacctcacatctcaagt
# ttgactaaaaaggttactggagatacccaggtttgcttggcgaagaactttgacattgaagatccaatttccatttccccggatgcaaagaaacggtc
# ttgcacgccaaatgatccaaatttgtcccgtttcaatggtgaagagagttatagagatgtatgtgtcaagtttgatatggacagggatttcctaccat
# ctggacagaaagatgatgagaatctcaatctctccatatcaagcaaacttgaggttacaagggagcccttgtttgatgacagatacagatctgctaag
# atggattcatggccacaagttaagaggaaaaaagttgaagataagcaaactaactgcttttctgcttgtccaagctctcaaatgtcaaagctttatca
# ggcacacgtggatactgtaagcttaaatttcaacacaagtcaagaaaaaacagacaatgttgtggaacatacacctttcagaaccaagagttctagtg
# ttagtatatccgagaagaaaaattgtcatttgaaagaaggaagtggttcatcgccgaagctgctaaataaaatgggaggtaaaagttgtgacaggaat
# actcagtgtctacctgcctcatatgctgtcaacactaaaactgctgctacacatcacatctcaacttcgactggcgattcccaggattgtttggtgaa
# ggaacttgaacttgaagatctgacttccattaccccagatggaaagagacagcctagcatgccaaatgatcgaaatttatcttgtttggatggtgaaa
# atactcatggagatgcatgtggtaagcacaatacggataggcattcccatcagaaagagtttgacatgcttacatggagtccacaacaatctggatcc
# aatgatgaagataatctcgatcttccggtatcaagtgaaattgcaaatgtgagggagttctcattgtttgatcgacgattgagatctgttaagctgga
# ttcatggccacaagttaagaggaaaagacttgaagataaccagtctaactgtttttctgtttgtccaagctctcaaatctctaagctttatcaggcac
# agatggatgcagtaagcttaaacttcagcgcaagtcaaggaaagacagacaatgttgtgcaaggtaaacctttccgagccaagagctctactacgggt
# acacctgagacgaaaagttttcctttgaaagaaggcgttggttccttgcggaagctgcaaaacgaaatggatgcgatatgttatgaaaagcgaattaa
# cagcaccgagtctgcttcctcttctgttgacaaactgttacgtgtatcccatgtctcaagtttatttcaaaagtcagctgaaaaggaactggaaacag
# gagaggaacatgaactcctttccaatgctgagaatttctcggatgaacaagatattccagcttcactgcaccttgaaaagaatgttgagttggatcat
# tctgaaaacctgacttgtttggagagaaaatctcatattggagaacataacttatattcccaatcttttatttgctcttctccactaaagagagactt
# ggatatcgttgatgctgatcaatctaagcccgtgcttgagggtttcattatagatgcctcaacatcaggtggagaattagatattacgcagttagaga
# tcaactatgagacgacaattcagcgtgcgagcattctggagcagatatgcaaatcagcaagtgcacgtacacccttatctcatttcacgtcttctttt
# gggtttgaccgtgctcaaaatctatatcaatctttacctaatgggcttcttgagcatctggatctgagcaccttcttgtcggaggaggatgtcaacaa
# acaggttagggcaagtgatagctgcatcgatgaagcgaaagattctaaactgaagataccttgttctgattatcaaccttcttacggatgtcaatttg
# gagggaggtcaggaaatcaataccagtctcctgttggaaagttttgggaaaggatcccgtcacattctagcagttcagagaagggtttcaacttaaac
# ccagagctcatgtgtttcccaattgaggaggatcccaatagtagtgaggagaatgagactgcagatatggcaggtaaaatccgtgatgaattggattc
# aacagtagtgaaaagtcatgtcaaaagactaccacttgcatcaatatctaactcatgtcttaatccccctgcttcagtctctgcggctgagaggtctc
# atgcaagaggaagtttggattctgtcaatacagatgttagctgcagtgggcatcataataaagccaagagaaagcttggaagtagcttcagaaatatg
# agtgctgcaaaggtaaaacagacttctttgatgggtatgaaaggaattaaacaaggtaaggaatcccttaggaggtctagtaggccaaaactatcagc
# taaatccagtttcaagagagagagacagaatctttcagaaaaagggccaagtcataacaacattgtcacaaatgtgacttcatttataccactagtcc
# aacagaaacaagcagctgctgtatgtacaggaaagagagatgtaaaagtaaaggctctggaagctgctgaagctgcaaaacgcctggaagagaaaaaa
# gagaatgagcgtaagatgaggaaggaagcaatgaagcacgagcgggcacggttagagcaagaaaattcaaaacaattggaaaatcacaaaaaaaagaa
# ggaagaggaaaagaagaaaaaggaagctgatgcaatagcaaggaaaaggctgagggaagaagaagaaaaaaatgagagggaaaggaaaagaaagcgag
# tagaagaagcacgccgacagcagagagagcaggacgataaaattcatgctaaaagagcggagaaagataaaggacttcccactaatgatgaaaagacg
# atggctaaaaagaaatgtaataatgatgttgatgtgtcccaaaaagaaaaggaaagagttggaaagatcttcaagaagcaagagagtgaaccgaagcc
# cactgagacttcgagaaatgattcatttcaagcaacaccatcaccaggaagatgtcacattgttgataactttactgatcatgaaaaggctgacagtg
# agtgtggtaccaagaaaattcgagagaaatcatatgagatctcaccttatcagtgctctgatgatgaagaggatgaggatgtagatctacccatccga
# aaatttattccctcgtgggccagtaaacccaatgtggctaatgtcctacctctgcagcaaggaattgaccctgactccatatttccccccaatagttt
# ctgcagtatggatgaagtacttgtgcctaggatgattcagcagagacctgcgcccatctga]
# protein sequence = [MISLSSFFLPELNKEQLISVNIPRPPTVRQASARCSLIKRPVVRDDNEEMSQGGFLEVPVTNKSFHPEDGSANTAVNP
# DNNQECSLNTVPEPDVSVNSPLDQTDAIVNLDLSLARIQRSKSRQKALQLRNSAQTEAKDYSSQQKKCVITPIGIGFTTSEQVDHNNESQKLYEPCVV
# SSSSGGFRESAERTHEEEREINVHMGEYSKHKASTKCLEGVNHYVEVDSLTDVAEKSHTTEVDNSFATAQKGHSTHKHSCNFAATGTGLSASQLNEFS
# DKPENQPESFPVVTEVSKLTEFVEVHQHEGIEVNRVTRSRSDYKQLNCINDSLKVDGSADVVQKDEQTQACSAGCVSGRSLEVADTSNIHKPTVKSHQ
# EIKKKNGSYCGRITRSRSMAPKLPCPGDDSHATISTFSDRVSTDVFAPAIGGSSAVLFTNLDSLKSAEPSLILYHKSPKTQSNMDSEVIAEPIDTSTV
# SGSGGGGSMSANSEKSLHENYDTHCPTGSKSVAPSSDNNETHNKQGSTEAVMEGSPTCRSRTGNSKPKVGVEHLVVNPPHDCFMPIKPKQLDFDDKEE
# CNLKMTFTPNFEEKSTKSTDVISNTSPEPTSEKKISGSPVDNRISREQLTLELEISNKCSEVPGSSFSTTIRELAGTVMNGCALDMDEHRASRDTIYE
# SRGIQCSRQSSYLHDDEALSNDVGHQDADTNIEPNLKESYNSMVDNVEVGGNSCDRTAQCLSTSYIANNKIAATPHISSLTKKVTGDTQVCLAKNFDI
# EDPISISPDAKKRSCTPNDPNLSRFNGEESYRDVCVKFDMDRDFLPSGQKDDENLNLSISSKLEVTREPLFDDRYRSAKMDSWPQVKRKKVEDKQTNC
# FSACPSSQMSKLYQAHVDTVSLNFNTSQEKTDNVVEHTPFRTKSSSVSISEKKNCHLKEGSGSSPKLLNKMGGKSCDRNTQCLPASYAVNTKTAATHH
# ISTSTGDSQDCLVKELELEDLTSITPDGKRQPSMPNDRNLSCLDGENTHGDACGKHNTDRHSHQKEFDMLTWSPQQSGSNDEDNLDLPVSSEIANVRE
# FSLFDRRLRSVKLDSWPQVKRKRLEDNQSNCFSVCPSSQISKLYQAQMDAVSLNFSASQGKTDNVVQGKPFRAKSSTTGTPETKSFPLKEGVGSLRKL
# QNEMDAICYEKRINSTESASSSVDKLLRVSHVSSLFQKSAEKELETGEEHELLSNAENFSDEQDIPASLHLEKNVELDHSENLTCLERKSHIGEHNLY
# SQSFICSSPLKRDLDIVDADQSKPVLEGFIIDASTSGGELDITQLEINYETTIQRASILEQICKSASARTPLSHFTSSFGFDRAQNLYQSLPNGLLEH
# LDLSTFLSEEDVNKQVRASDSCIDEAKDSKLKIPCSDYQPSYGCQFGGRSGNQYQSPVGKFWERIPSHSSSSEKGFNLNPELMCFPIEEDPNSSEENE
# TADMAGKIRDELDSTVVKSHVKRLPLASISNSCLNPPASVSAAERSHARGSLDSVNTDVSCSGHHNKAKRKLGSSFRNMSAAKVKQTSLMGMKGIKQG
# KESLRRSSRPKLSAKSSFKRERQNLSEKGPSHNNIVTNVTSFIPLVQQKQAAAVCTGKRDVKVKALEAAEAAKRLEEKKENERKMRKEAMKHERARLE
# QENSKQLENHKKKKEEEKKKKEADAIARKRLREEEEKNERERKRKRVEEARRQQREQDDKIHAKRAEKDKGLPTNDEKTMAKKKCNNDVDVSQKEKER
# VGKIFKKQESEPKPTETSRNDSFQATPSPGRCHIVDNFTDHEKADSECGTKKIREKSYEISPYQCSDDEEDEDVDLPIRKFIPSWASKPNVANVLPLQ
# QGIDPDSIFPPNSFCSMDEVLVPRMIQQRPAPI]
# end gene g4
###
# command line:
# augustus --codingseq=1 --proteinprofile=/home/pgsb/tetiana.nosenko/lineages/embryophyta_odb9/prfl/EOG0936052S.prfl --predictionStart=50109 --predictionEnd=90816 --species=arabidopsis ./tmp/scaffold2200Schil_BUSCO_geno_206160443_.temp
```
