## Supplementary material for "The *de novo* reference genome and transcriptome assemblies of the wild tomato species *Solanum chilense*": EOG0936053E.out.1

```
# Please cite: Mario Stanke, Mark Diekhans, Robert Baertsch, David Haussler (2008),
# Using native and syntenically mapped cDNA alignments to improve de novo gene finding
# Bioinformatics 24: 637-644, doi 10.1093/bioinformatics/btn013
# No extrinsic information on sequences given.
# Using protein profile unknown
# --[0..0]--> unknown_A (45) <--[0..3]--> unknown_B (55) <--[6..16]--> unknown_C (151) <--[13..74]--> unknown_D (27) <--[0..2]--> unknown_E (14) <--[0..21]--> unknown_F (35) <--[2..6]--> unknown_G (51) <--[2..8]--> unknown_H (38) <--[13..37]--> unknown_I (60) <--[9..21]--> unknown_J (17) <--[4..21]--> unknown_K (27) <--[0..1]--
# arabidopsis version. Using default transition matrix.
# We have hints for 0 sequences and for 0 of the sequences in the input set.
#
# ----- prediction on sequence number 1 (length = 43558, name = scaffold238) -----
#
# Constraints/Hints:
# (none)
# Predicted genes for sequence number 1 on both strands
# start gene g1
scaffold238	AUGUSTUS	gene	4255	8111	0.13	+	.	g1
scaffold238	AUGUSTUS	transcript	4255	8111	0.13	+	.	g1.t1
scaffold238	AUGUSTUS	exon	4255	4637	.	+	.	transcript_id "g1.t1"; gene_id "g1";
scaffold238	AUGUSTUS	start_codon	4492	4494	.	+	0	transcript_id "g1.t1"; gene_id "g1";
scaffold238	AUGUSTUS	intron	4638	4757	0.97	+	.	transcript_id "g1.t1"; gene_id "g1";
scaffold238	AUGUSTUS	intron	4849	4966	0.98	+	.	transcript_id "g1.t1"; gene_id "g1";
scaffold238	AUGUSTUS	intron	5042	5150	1	+	.	transcript_id "g1.t1"; gene_id "g1";
scaffold238	AUGUSTUS	intron	5240	5527	0.82	+	.	transcript_id "g1.t1"; gene_id "g1";
scaffold238	AUGUSTUS	intron	5647	6263	0.99	+	.	transcript_id "g1.t1"; gene_id "g1";
scaffold238	AUGUSTUS	intron	6405	7345	0.86	+	.	transcript_id "g1.t1"; gene_id "g1";
scaffold238	AUGUSTUS	intron	7423	7740	1	+	.	transcript_id "g1.t1"; gene_id "g1";
scaffold238	AUGUSTUS	CDS	4492	4637	0.54	+	0	transcript_id "g1.t1"; gene_id "g1";
scaffold238	AUGUSTUS	CDS	4758	4848	0.95	+	1	transcript_id "g1.t1"; gene_id "g1";
scaffold238	AUGUSTUS	exon	4758	4848	.	+	.	transcript_id "g1.t1"; gene_id "g1";
scaffold238	AUGUSTUS	CDS	4967	5041	1	+	0	transcript_id "g1.t1"; gene_id "g1";
scaffold238	AUGUSTUS	exon	4967	5041	.	+	.	transcript_id "g1.t1"; gene_id "g1";
scaffold238	AUGUSTUS	CDS	5151	5239	0.99	+	0	transcript_id "g1.t1"; gene_id "g1";
scaffold238	AUGUSTUS	exon	5151	5239	.	+	.	transcript_id "g1.t1"; gene_id "g1";
scaffold238	AUGUSTUS	CDS	5528	5646	0.82	+	1	transcript_id "g1.t1"; gene_id "g1";
scaffold238	AUGUSTUS	exon	5528	5646	.	+	.	transcript_id "g1.t1"; gene_id "g1";
scaffold238	AUGUSTUS	CDS	6264	6404	0.97	+	2	transcript_id "g1.t1"; gene_id "g1";
scaffold238	AUGUSTUS	exon	6264	6404	.	+	.	transcript_id "g1.t1"; gene_id "g1";
scaffold238	AUGUSTUS	CDS	7346	7422	0.97	+	2	transcript_id "g1.t1"; gene_id "g1";
scaffold238	AUGUSTUS	exon	7346	7422	.	+	.	transcript_id "g1.t1"; gene_id "g1";
scaffold238	AUGUSTUS	CDS	7741	7887	0.99	+	0	transcript_id "g1.t1"; gene_id "g1";
scaffold238	AUGUSTUS	exon	7741	8111	.	+	.	transcript_id "g1.t1"; gene_id "g1";
scaffold238	AUGUSTUS	stop_codon	7885	7887	.	+	0	transcript_id "g1.t1"; gene_id "g1";
scaffold238	AUGUSTUS	tts	8111	8111	.	+	.	transcript_id "g1.t1"; gene_id "g1";
# coding sequence = [atgagtgatgatccagttcgtgaatggatcctttcagaaggaaaggcaacacatatcaaaggaatcagtccaattggtg
# gtgggtgcataaatcgggcaactcgttatgacactgatgctggttcgttttttgttaaaacaaacaggagtattggaccatcaatgtttgaaggagag
# gtattgggtttaaatgctatgtacgaaacagggtcaatccgtgtaccaaaaccatataaagttggatctctgccaactggtggctcgtatatcattat
# ggaatttattgagtttggtgcatctagaggcaatcagtctgcattaggaaggaagcttgctgaaatgcacaaagcggctaaatctgagaaggggtttg
# gctttcacgttgacaatactattggcagtactccacagataaacacatggatgtcagattgggttgaatttttcgcggaacacagattgggataccag
# ttgaagatggctcgtgaacagtatggagatccaatcatttatgaaagagggcaaaggctagcaaggaacctgggacctttattcaaaaatgttgtcat
# agagccatgtttgttgcatggagatttatggagcgggaacatgacatatgacaagaatggcgaacctgtgattcttgaccctgcatgttactatggtc
# ataatgaggcagaatttggaatgtcatggtgtgctggatttggaggagatttttacaaggcttactttgaggtgatgcctgaacaacctggttttgaa
# gaaaggagagatttatacatgctgtatcactacctaaatcactataacttgtttggatcgggttaccgatcttctgcaatgtccataattgatgacta
# tctacggatgctcaatgtctag]
# protein sequence = [MSDDPVREWILSEGKATHIKGISPIGGGCINRATRYDTDAGSFFVKTNRSIGPSMFEGEVLGLNAMYETGSIRVPKPY
# KVGSLPTGGSYIIMEFIEFGASRGNQSALGRKLAEMHKAAKSEKGFGFHVDNTIGSTPQINTWMSDWVEFFAEHRLGYQLKMAREQYGDPIIYERGQR
# LARNLGPLFKNVVIEPCLLHGDLWSGNMTYDKNGEPVILDPACYYGHNEAEFGMSWCAGFGGDFYKAYFEVMPEQPGFEERRDLYMLYHYLNHYNLFG
# SGYRSSAMSIIDDYLRMLNV]
# end gene g1
###
# start gene g2
scaffold238	AUGUSTUS	gene	8773	9573	0.11	+	.	g2
scaffold238	AUGUSTUS	transcript	8773	9573	0.11	+	.	g2.t1
scaffold238	AUGUSTUS	tss	8773	8773	.	+	.	transcript_id "g2.t1"; gene_id "g2";
scaffold238	AUGUSTUS	exon	8773	9573	.	+	.	transcript_id "g2.t1"; gene_id "g2";
scaffold238	AUGUSTUS	start_codon	8837	8839	.	+	0	transcript_id "g2.t1"; gene_id "g2";
scaffold238	AUGUSTUS	CDS	8837	9352	0.95	+	0	transcript_id "g2.t1"; gene_id "g2";
scaffold238	AUGUSTUS	stop_codon	9350	9352	.	+	0	transcript_id "g2.t1"; gene_id "g2";
scaffold238	AUGUSTUS	tts	9573	9573	.	+	.	transcript_id "g2.t1"; gene_id "g2";
# coding sequence = [atggagatggagatggagatggagatggagatagtttcagagaaaggaggcatagctgaattgatacaagcacttgacc
# aagcaaccctaatggctaaaaaactgcccaccactgctgattcttctcaactcctacacatccactcttcccttcaatctgctcaccaccgtctctcc
# aacttcctttcccaaacccaccaccaacaaacaccacatctcctccctgcaccacttccatttcccgagaattctgtctcctccgccgtaggcggtga
# acctatgcaagttggggatgaggaagatgctgtgaatgattccaagagtagtgttgacagagtggaggagaggatgagggattgtttcattcagaata
# agagacctaaaagacctctttccccgacctcagctgtgggtgagcagcgccggagctatgacaatgacggccctgatttggaatttgatcctcatcgg
# actaagttgaggtccttggatcttatttatcagttccattcttga]
# protein sequence = [MEMEMEMEMEIVSEKGGIAELIQALDQATLMAKKLPTTADSSQLLHIHSSLQSAHHRLSNFLSQTHHQQTPHLLPAPL
# PFPENSVSSAVGGEPMQVGDEEDAVNDSKSSVDRVEERMRDCFIQNKRPKRPLSPTSAVGEQRRSYDNDGPDLEFDPHRTKLRSLDLIYQFHS]
# end gene g2
###
# start gene g3
scaffold238	AUGUSTUS	gene	10298	18378	0.03	-	.	g3
scaffold238	AUGUSTUS	transcript	10298	18378	0.03	-	.	g3.t1
scaffold238	AUGUSTUS	tts	10298	10298	.	-	.	transcript_id "g3.t1"; gene_id "g3";
scaffold238	AUGUSTUS	exon	10298	10495	.	-	.	transcript_id "g3.t1"; gene_id "g3";
scaffold238	AUGUSTUS	stop_codon	10430	10432	.	-	0	transcript_id "g3.t1"; gene_id "g3";
scaffold238	AUGUSTUS	intron	10496	10608	0.85	-	.	transcript_id "g3.t1"; gene_id "g3";
scaffold238	AUGUSTUS	intron	10720	10950	0.97	-	.	transcript_id "g3.t1"; gene_id "g3";
scaffold238	AUGUSTUS	intron	11035	11475	0.84	-	.	transcript_id "g3.t1"; gene_id "g3";
scaffold238	AUGUSTUS	intron	11529	11643	0.63	-	.	transcript_id "g3.t1"; gene_id "g3";
scaffold238	AUGUSTUS	intron	11758	12434	0.86	-	.	transcript_id "g3.t1"; gene_id "g3";
scaffold238	AUGUSTUS	intron	12520	13836	0.83	-	.	transcript_id "g3.t1"; gene_id "g3";
scaffold238	AUGUSTUS	intron	13933	14102	1	-	.	transcript_id "g3.t1"; gene_id "g3";
scaffold238	AUGUSTUS	intron	14205	14399	0.84	-	.	transcript_id "g3.t1"; gene_id "g3";
scaffold238	AUGUSTUS	intron	14457	14962	0.84	-	.	transcript_id "g3.t1"; gene_id "g3";
scaffold238	AUGUSTUS	intron	15113	15290	0.98	-	.	transcript_id "g3.t1"; gene_id "g3";
scaffold238	AUGUSTUS	intron	15566	15962	0.6	-	.	transcript_id "g3.t1"; gene_id "g3";
scaffold238	AUGUSTUS	intron	16897	17324	1	-	.	transcript_id "g3.t1"; gene_id "g3";
scaffold238	AUGUSTUS	intron	17402	17515	0.92	-	.	transcript_id "g3.t1"; gene_id "g3";
scaffold238	AUGUSTUS	intron	17891	17975	1	-	.	transcript_id "g3.t1"; gene_id "g3";
scaffold238	AUGUSTUS	intron	18129	18211	0.97	-	.	transcript_id "g3.t1"; gene_id "g3";
scaffold238	AUGUSTUS	CDS	10430	10495	0.85	-	0	transcript_id "g3.t1"; gene_id "g3";
scaffold238	AUGUSTUS	CDS	10609	10719	0.83	-	0	transcript_id "g3.t1"; gene_id "g3";
scaffold238	AUGUSTUS	exon	10609	10719	.	-	.	transcript_id "g3.t1"; gene_id "g3";
scaffold238	AUGUSTUS	CDS	10951	11034	0.99	-	0	transcript_id "g3.t1"; gene_id "g3";
scaffold238	AUGUSTUS	exon	10951	11034	.	-	.	transcript_id "g3.t1"; gene_id "g3";
scaffold238	AUGUSTUS	CDS	11476	11528	0.83	-	2	transcript_id "g3.t1"; gene_id "g3";
scaffold238	AUGUSTUS	exon	11476	11528	.	-	.	transcript_id "g3.t1"; gene_id "g3";
scaffold238	AUGUSTUS	CDS	11644	11757	0.63	-	2	transcript_id "g3.t1"; gene_id "g3";
scaffold238	AUGUSTUS	exon	11644	11757	.	-	.	transcript_id "g3.t1"; gene_id "g3";
scaffold238	AUGUSTUS	CDS	12435	12519	0.94	-	0	transcript_id "g3.t1"; gene_id "g3";
scaffold238	AUGUSTUS	exon	12435	12519	.	-	.	transcript_id "g3.t1"; gene_id "g3";
scaffold238	AUGUSTUS	CDS	13837	13932	1	-	0	transcript_id "g3.t1"; gene_id "g3";
scaffold238	AUGUSTUS	exon	13837	13932	.	-	.	transcript_id "g3.t1"; gene_id "g3";
scaffold238	AUGUSTUS	CDS	14103	14204	0.99	-	0	transcript_id "g3.t1"; gene_id "g3";
scaffold238	AUGUSTUS	exon	14103	14204	.	-	.	transcript_id "g3.t1"; gene_id "g3";
scaffold238	AUGUSTUS	CDS	14400	14456	0.84	-	0	transcript_id "g3.t1"; gene_id "g3";
scaffold238	AUGUSTUS	exon	14400	14456	.	-	.	transcript_id "g3.t1"; gene_id "g3";
scaffold238	AUGUSTUS	CDS	14963	15112	0.99	-	0	transcript_id "g3.t1"; gene_id "g3";
scaffold238	AUGUSTUS	exon	14963	15112	.	-	.	transcript_id "g3.t1"; gene_id "g3";
scaffold238	AUGUSTUS	CDS	15291	15565	0.79	-	2	transcript_id "g3.t1"; gene_id "g3";
scaffold238	AUGUSTUS	exon	15291	15565	.	-	.	transcript_id "g3.t1"; gene_id "g3";
scaffold238	AUGUSTUS	CDS	15963	16896	0.61	-	0	transcript_id "g3.t1"; gene_id "g3";
scaffold238	AUGUSTUS	exon	15963	16896	.	-	.	transcript_id "g3.t1"; gene_id "g3";
scaffold238	AUGUSTUS	CDS	17325	17401	1	-	2	transcript_id "g3.t1"; gene_id "g3";
scaffold238	AUGUSTUS	exon	17325	17401	.	-	.	transcript_id "g3.t1"; gene_id "g3";
scaffold238	AUGUSTUS	CDS	17516	17890	0.92	-	2	transcript_id "g3.t1"; gene_id "g3";
scaffold238	AUGUSTUS	exon	17516	17890	.	-	.	transcript_id "g3.t1"; gene_id "g3";
scaffold238	AUGUSTUS	CDS	17976	18128	0.97	-	2	transcript_id "g3.t1"; gene_id "g3";
scaffold238	AUGUSTUS	exon	17976	18128	.	-	.	transcript_id "g3.t1"; gene_id "g3";
scaffold238	AUGUSTUS	CDS	18212	18332	0.9	-	0	transcript_id "g3.t1"; gene_id "g3";
scaffold238	AUGUSTUS	exon	18212	18378	.	-	.	transcript_id "g3.t1"; gene_id "g3";
scaffold238	AUGUSTUS	start_codon	18330	18332	.	-	0	transcript_id "g3.t1"; gene_id "g3";
scaffold238	AUGUSTUS	tss	18378	18378	.	-	.	transcript_id "g3.t1"; gene_id "g3";
# coding sequence = [atggacattcctgccaattcatctgttatgggaactaaaaatatctgcttacttttagttcttgatgattttacttgtc
# ataatattgtttctgatatgcttcataaccaaacttatcaagttttgcatgttggaaaaacaatggatactttaaatgctgtttgggagagaaagagt
# atattcaatcttgttcttacaaacatccataggcttaacactaatggggttgatattctacaaatcatcaagaacaaactcaatcttcctaccatttt
# tatgtcacctgatgatacaagatgtgaaaatcaagtacaagattgtagtgttggagcatatgttgtgagtttctcagatacaaatgagatgaacaagt
# tttggcaaatggtgttagagaaggagaaaggtagaaaaacagtagttaatcaagaggagaatgattcaggattgcctcagaatgtaactgcagagaca
# agtagagagaacacaacatctgctgatactgatgtagcgataaaggcgcatgatctgaagggtaagcgaaaagctaatagtgaagaaaatagggacat
# cgaaaagaaacgaagggttgtatggactccaaagatgcatcaaagtttcttgcaagctatccagtacttaggctatgaaaaggctgttccaaagaaaa
# tagttgaaattatgaatgagcctggattgactagagaacatgttgccagtcatttgcagaaatatcgcatgtgtattaaaagagctcaagaaagttca
# gcggcttctatctatgaccaaatccttacagatgatgctaatgcaaaatgctttcaagttcaaccatacctgtctcctctaaatttcagtggttcgcg
# aggatatgctcattctatacaacagccatttcagaatcacttccagcaagaaactggcggcatgaactgtccaacttctggccaaatgggcagtttcc
# agcagcagaacagtctcttggattttgcaaatttgcaacaagcagatcataatggcctaattggacaacattcaacatttatgccaagaatagctcat
# aatagtaacttcagggtatatggtgacaagagaaagaacatgcttttcagcatccaaagtggcaatgaaaaccagcccacaaactcaagtaattctga
# tttggagtttcttggttttagattgagcacagatgggaaatctgtcaactttggtcacaaaagttcctcttgtactgtaatcccaaataacgcgtatt
# ctggtctatgttcctcaatatcagaggactacatccacaagcagcaatcttcaccacaattcttggaaacccctattgaaaataccttaattcaatcc
# tcttcagttcaacctgaaaatctcacatttaatcatccttcaaacagcatttcagaacaacagaatcttctactattcgataatgcagtgaatacaat
# atcatgtcaaatcccagaaatacctgacagcttcataccgcaagaacagcttgcaccacagccatcatcaaaggatcttgaagactattctgcaatat
# tatttggtgatgatgaagtatatgtgccatcactagagaattatgattctatacagcaacaatattcagcaacagagttaccacaaataacacttgaa
# gccaatagtttagttaacagaccaataactgcaaaagaactactaatgccttctttgctgcataccctgctgccactctcttcaacgccaaaacctcc
# ggcaaattctccggcgtacgatggatcctttgccgtccatagtataagacccaaatcccttcatacggtagctgcagtatctaaaactacaagcgaaa
# caagaataaacaacaaggctgaggacgactatcatgccactctcaaagctctcaactctaaaggtcgttttccaagaaagtcacttgggcagcattac
# atgctgaactcagaggtaaacgatcaactagttgctgctgctgatgtgcaagaaggagatttggtggttgaaattgggcctggtaccggttccctgac
# aaatgttcttgtcaattctggtgccactgtccttgcaattgaaaaggatccctacatggcagcccttgtaacagagagattttccagtctagactgtg
# taaaggtcttgcaagaggatttcacaaaatgtcacatacgctcccatttgtccacagttttgcagagtggaatgaattcttctggtgtgaaaccaaaa
# tatgctaaggtagtctccaatctaccttttaacataagtacagaagttattaagcaacttcttcccatgggtgatatcttctcagaagtagttttgtt
# gctccaggaggaagcagctgtgcgcatggtggattcatccttacggtcctctgaataccgacccattaatattttcatcaacttctattcagatcctg
# aatacaaatttaaggtgccgaggacaaatttctttccacaacctaaagtaagtgccccgaacacctattctgagccgagaacagatnttcgagtctca
# aagatatactatcctgaatacaaatttaaggtgccgaggacaaatttctttccacaacctaaagttgacgcagctgtagtttccttcagactgaagca
# acctgtagattatcctcccgtttcttctgctaaaagcttcttctcaatggtcaactgtgcatttaatgggaaacgtaagatgttacgaaagacactgc
# aacatatatgctcttctcttgagattgaagaagctcttgctagcactggtcttccatccacgtcaaggcctgaggagcttgcgcttaatgattttgta
# aggctgcataattcaattgttaaaccttag]
# protein sequence = [MDIPANSSVMGTKNICLLLVLDDFTCHNIVSDMLHNQTYQVLHVGKTMDTLNAVWERKSIFNLVLTNIHRLNTNGVDI
# LQIIKNKLNLPTIFMSPDDTRCENQVQDCSVGAYVVSFSDTNEMNKFWQMVLEKEKGRKTVVNQEENDSGLPQNVTAETSRENTTSADTDVAIKAHDL
# KGKRKANSEENRDIEKKRRVVWTPKMHQSFLQAIQYLGYEKAVPKKIVEIMNEPGLTREHVASHLQKYRMCIKRAQESSAASIYDQILTDDANAKCFQ
# VQPYLSPLNFSGSRGYAHSIQQPFQNHFQQETGGMNCPTSGQMGSFQQQNSLLDFANLQQADHNGLIGQHSTFMPRIAHNSNFRVYGDKRKNMLFSIQ
# SGNENQPTNSSNSDLEFLGFRLSTDGKSVNFGHKSSSCTVIPNNAYSGLCSSISEDYIHKQQSSPQFLETPIENTLIQSSSVQPENLTFNHPSNSISE
# QQNLLLFDNAVNTISCQIPEIPDSFIPQEQLAPQPSSKDLEDYSAILFGDDEVYVPSLENYDSIQQQYSATELPQITLEANSLVNRPITAKELLMPSL
# LHTLLPLSSTPKPPANSPAYDGSFAVHSIRPKSLHTVAAVSKTTSETRINNKAEDDYHATLKALNSKGRFPRKSLGQHYMLNSEVNDQLVAAADVQEG
# DLVVEIGPGTGSLTNVLVNSGATVLAIEKDPYMAALVTERFSSLDCVKVLQEDFTKCHIRSHLSTVLQSGMNSSGVKPKYAKVVSNLPFNISTEVIKQ
# LLPMGDIFSEVVLLLQEEAAVRMVDSSLRSSEYRPINIFINFYSDPEYKFKVPRTNFFPQPKVSAPNTYSEPRTDXRVSKIYYPEYKFKVPRTNFFPQ
# PKVDAAVVSFRLKQPVDYPPVSSAKSFFSMVNCAFNGKRKMLRKTLQHICSSLEIEEALASTGLPSTSRPEELALNDFVRLHNSIVKP]
# end gene g3
###
# start gene g4
scaffold238	AUGUSTUS	gene	19231	27468	0.02	-	.	g4
scaffold238	AUGUSTUS	transcript	19231	27468	0.02	-	.	g4.t1
scaffold238	AUGUSTUS	tts	19231	19231	.	-	.	transcript_id "g4.t1"; gene_id "g4";
scaffold238	AUGUSTUS	exon	19231	19717	.	-	.	transcript_id "g4.t1"; gene_id "g4";
scaffold238	AUGUSTUS	stop_codon	19475	19477	.	-	0	transcript_id "g4.t1"; gene_id "g4";
scaffold238	AUGUSTUS	intron	19718	20359	0.93	-	.	transcript_id "g4.t1"; gene_id "g4";
scaffold238	AUGUSTUS	intron	20827	21812	0.95	-	.	transcript_id "g4.t1"; gene_id "g4";
scaffold238	AUGUSTUS	intron	21943	22080	1	-	.	transcript_id "g4.t1"; gene_id "g4";
scaffold238	AUGUSTUS	intron	22328	22474	0.99	-	.	transcript_id "g4.t1"; gene_id "g4";
scaffold238	AUGUSTUS	intron	22657	25546	0.25	-	.	transcript_id "g4.t1"; gene_id "g4";
scaffold238	AUGUSTUS	intron	25718	26533	0.25	-	.	transcript_id "g4.t1"; gene_id "g4";
scaffold238	AUGUSTUS	intron	26711	27213	1	-	.	transcript_id "g4.t1"; gene_id "g4";
scaffold238	AUGUSTUS	CDS	19475	19717	0.96	-	0	transcript_id "g4.t1"; gene_id "g4";
scaffold238	AUGUSTUS	CDS	20360	20826	0.93	-	2	transcript_id "g4.t1"; gene_id "g4";
scaffold238	AUGUSTUS	exon	20360	20826	.	-	.	transcript_id "g4.t1"; gene_id "g4";
scaffold238	AUGUSTUS	CDS	21813	21942	1	-	0	transcript_id "g4.t1"; gene_id "g4";
scaffold238	AUGUSTUS	exon	21813	21942	.	-	.	transcript_id "g4.t1"; gene_id "g4";
scaffold238	AUGUSTUS	CDS	22081	22327	0.99	-	1	transcript_id "g4.t1"; gene_id "g4";
scaffold238	AUGUSTUS	exon	22081	22327	.	-	.	transcript_id "g4.t1"; gene_id "g4";
scaffold238	AUGUSTUS	CDS	22475	22656	0.76	-	0	transcript_id "g4.t1"; gene_id "g4";
scaffold238	AUGUSTUS	exon	22475	22656	.	-	.	transcript_id "g4.t1"; gene_id "g4";
scaffold238	AUGUSTUS	CDS	25547	25717	0.25	-	0	transcript_id "g4.t1"; gene_id "g4";
scaffold238	AUGUSTUS	exon	25547	25717	.	-	.	transcript_id "g4.t1"; gene_id "g4";
scaffold238	AUGUSTUS	CDS	26534	26710	0.99	-	0	transcript_id "g4.t1"; gene_id "g4";
scaffold238	AUGUSTUS	exon	26534	26710	.	-	.	transcript_id "g4.t1"; gene_id "g4";
scaffold238	AUGUSTUS	CDS	27214	27408	1	-	0	transcript_id "g4.t1"; gene_id "g4";
scaffold238	AUGUSTUS	exon	27214	27468	.	-	.	transcript_id "g4.t1"; gene_id "g4";
scaffold238	AUGUSTUS	start_codon	27406	27408	.	-	0	transcript_id "g4.t1"; gene_id "g4";
scaffold238	AUGUSTUS	tss	27468	27468	.	-	.	transcript_id "g4.t1"; gene_id "g4";
scaffold238	AUGUSTUS	protein_match	19478	19558	4.53	-	0	target "unknown_K[1..27]"; target_start 576; transcript_id "g4.t1"; gene_id "g4";
scaffold238	AUGUSTUS	protein_match	19601	19651	6.72	-	0	target "unknown_J[1..17]"; target_start 545; transcript_id "g4.t1"; gene_id "g4";
scaffold238	AUGUSTUS	protein_match	19688	19717	4.86	-	0	target "unknown_I[51..60]"; target_start 473; transcript_id "g4.t1"; gene_id "g4";
scaffold238	AUGUSTUS	protein_match	20360	20509	4.8	-	0	target "unknown_I[1..50]"; target_start 473; transcript_id "g4.t1"; gene_id "g4";
scaffold238	AUGUSTUS	protein_match	20555	20668	5.9	-	0	target "unknown_H[1..38]"; target_start 420; transcript_id "g4.t1"; gene_id "g4";
scaffold238	AUGUSTUS	protein_match	20675	20826	6.88	-	2	target "unknown_G[1..51]"; target_start 367; transcript_id "g4.t1"; gene_id "g4";
scaffold238	AUGUSTUS	protein_match	21813	21813	1	-	0	target "unknown_G[1..1]"; target_start 367; transcript_id "g4.t1"; gene_id "g4";
scaffold238	AUGUSTUS	protein_match	21823	21927	5.76	-	0	target "unknown_F[1..35]"; target_start 329; transcript_id "g4.t1"; gene_id "g4";
scaffold238	AUGUSTUS	protein_match	22099	22140	7	-	0	target "unknown_E[1..14]"; target_start 304; transcript_id "g4.t1"; gene_id "g4";
scaffold238	AUGUSTUS	protein_match	22147	22227	8.2	-	0	target "unknown_D[1..27]"; target_start 275; transcript_id "g4.t1"; gene_id "g4";
scaffold238	AUGUSTUS	protein_match	22276	22327	3.5	-	1	target "unknown_C[134..151]"; target_start 108; transcript_id "g4.t1"; gene_id "g4";
scaffold238	AUGUSTUS	protein_match	22475	22656	7.44	-	0	target "unknown_C[74..134]"; target_start 108; transcript_id "g4.t1"; gene_id "g4";
scaffold238	AUGUSTUS	protein_match	25547	25717	7.91	-	0	target "unknown_C[17..73]"; target_start 108; transcript_id "g4.t1"; gene_id "g4";
scaffold238	AUGUSTUS	protein_match	26534	26581	6.01	-	0	target "unknown_C[1..16]"; target_start 108; transcript_id "g4.t1"; gene_id "g4";
scaffold238	AUGUSTUS	protein_match	26606	26710	6.9	-	0	target "unknown_B[21..55]"; target_start 45; transcript_id "g4.t1"; gene_id "g4";
scaffold238	AUGUSTUS	protein_match	27214	27273	7.8	-	0	target "unknown_B[1..20]"; target_start 45; transcript_id "g4.t1"; gene_id "g4";
scaffold238	AUGUSTUS	protein_match	27274	27408	8.48	-	0	target "unknown_A[1..45]"; target_start 0; transcript_id "g4.t1"; gene_id "g4";
# coding sequence = [atgggggtcggtggaaatttttgggatttattgaaaccttacgctcgacctgaaggatttgatttcttgagaaacaaac
# gcgtagctgtcgacttgtcatattggatcgttcagcaagaaactgcactcaaaggccaaattcgaaatccacatatcagactcacttttttccgtacc
# atcaatctcttctctaagtttgggacatatcctgtttttgtcacggatggcactgcatcaccacttaagtctcaggcaaggattgcccgattttttcg
# ggcatcaggaattgatttatcaagtttgccagtggctgaggaaggcatgtcaattgaaaggaacaaggcatttcagaaatgcgaaaaagaatgtgttg
# atttgcttgaactcctaggagtgccagtcctaaaagcaaaaggagaagcagaagcactctgtgcacagttgaatagggaaggactagttgatgcgtgt
# ataacttctgacagtgatgcatttctcttcggagccaattgtgttatcaaaaatatgcaacccaactccaatgaaccatttgagtgctatcacatgtc
# agatattgagtctggtctagggctgagaaggaatcagttgatagcaatttcgcttttggtgggaaatgaccacaacttgactggtgtaccagggatcg
# ggattgaaacagcagttcgttttgtcaaatctttcagtgatgatgagattttgtataggttgagggaaataggtggaggggatctacaggattttcag
# cacgacgtcaacttagacagtagtttaatacccagttcagatgagagccctcggaaaaccaaagttccacattgttcgatctgtggacatcccggaag
# caagaaagctcacctcaagttcgcttgtcaatactgcagttccaccgccaacgagggttgcattcagaagccattgggcttcaagtgtgattgcgccc
# catgtgatttggataataaggaaaaagaacagaaaagaaacaagaattggaaccttaaagtttgcagaaagatagcctcagagcagaatttccgaaac
# aatgagatcacagaaatgtacttgaacaaacaacagcaatatgatggtgattatcatttatcatgggaaaatccaaagattgatatgatagttgatta
# tctggcttattatcagcactgggagccatcttatacacgtcaaagaatgtttcctatgttatccacaatatttctgagagacatggcctcaaattcca
# aagatcaaatgttaggtggacaatatgaatttgactccattcagcgggtgaagacaagatttggacatcaactttacgtgatcaattggaagaaacca
# acacgtgaaatgagcaatgtaacctgcataccttctgaagactctgatacggaacaggagctggggatagctgatgagtccacagatttacttaatga
# acctgattctccgcagattcatgtcaaggagggatgcaactttttgtcaactgaagaagatatggtgcttgtacagaatgcttttccagaaaaggtgt
# ccctgttcttgagagacaaggaactaaaagaatcaagatcacgtagaaaaaggccaatgaagtctgagaattcagaatcaccgaaaggtgttcaactc
# agcatcaccaacttctatcggtcatccaaagtcccttgtcatgagaagccagaggagagtgaaactggatgtccaaagattagtgcggattcttctag
# agagagagataaagaacccatccgaaactactccaagtcagttagacgcaagcttttgttcgattag]
# protein sequence = [MGVGGNFWDLLKPYARPEGFDFLRNKRVAVDLSYWIVQQETALKGQIRNPHIRLTFFRTINLFSKFGTYPVFVTDGTA
# SPLKSQARIARFFRASGIDLSSLPVAEEGMSIERNKAFQKCEKECVDLLELLGVPVLKAKGEAEALCAQLNREGLVDACITSDSDAFLFGANCVIKNM
# QPNSNEPFECYHMSDIESGLGLRRNQLIAISLLVGNDHNLTGVPGIGIETAVRFVKSFSDDEILYRLREIGGGDLQDFQHDVNLDSSLIPSSDESPRK
# TKVPHCSICGHPGSKKAHLKFACQYCSSTANEGCIQKPLGFKCDCAPCDLDNKEKEQKRNKNWNLKVCRKIASEQNFRNNEITEMYLNKQQQYDGDYH
# LSWENPKIDMIVDYLAYYQHWEPSYTRQRMFPMLSTIFLRDMASNSKDQMLGGQYEFDSIQRVKTRFGHQLYVINWKKPTREMSNVTCIPSEDSDTEQ
# ELGIADESTDLLNEPDSPQIHVKEGCNFLSTEEDMVLVQNAFPEKVSLFLRDKELKESRSRRKRPMKSENSESPKGVQLSITNFYRSSKVPCHEKPEE
# SETGCPKISADSSRERDKEPIRNYSKSVRRKLLFD]
# sequence of block unknown_K   576 [SADSSRERDKEPIRNYSKSVRRKLLFD] 603
# sequence of block unknown_J   545 [GVQLSITNFYRSSKVPC] 562
# sequence of block unknown_I   473 [IADESTDLLNEPDSPQIHVKEGCNFLSTEEDMVLVQNAFPEKVSLFLRDKELKESRSRRK] 533
# sequence of block unknown_H   420 [QMLGGQYEFDSIQRVKTRFGHQLYVINWKKPTREMSNV] 458
# sequence of block unknown_G   367 [DGDYHLSWENPKIDMIVDYLAYYQHWEPSYTRQRMFPMLSTIFLRDMASNS] 418
# sequence of block unknown_F   329 [EQKRNKNWNLKVCRKIASEQNFRNNEITEMYLNKQ] 364
# sequence of block unknown_E   304 [NEGCIQKPLGFKCD] 318
# sequence of block unknown_D   275 [KVPHCSICGHPGSKKAHLKFACQYCSS] 302
# sequence of block unknown_C   108 [SIERNKAFQKCEKECVDLLELLGVPVLKAKGEAEALCAQLNREGLVDACITSDSDAFLFGANCVIKNMQPNSNEPFECYHMSDIESGLGLRRNQLIAISLLVGNDHNLTGVPGIGIETAVRFVKSFSDDEILYRLREIGGGDLQDFQHDVN] 259
# sequence of block unknown_B    45 [QIRNPHIRLTFFRTINLFSKFGTYPVFVTDGTASPLKSQARIARFFRASGIDLSS] 100
# sequence of block unknown_A     0 [MGVGGNFWDLLKPYARPEGFDFLRNKRVAVDLSYWIVQQETALKG] 45
# end gene g4
###
# start gene g5
scaffold238	AUGUSTUS	gene	35813	38167	0.46	+	.	g5
scaffold238	AUGUSTUS	transcript	35813	38167	0.46	+	.	g5.t1
scaffold238	AUGUSTUS	tss	35813	35813	.	+	.	transcript_id "g5.t1"; gene_id "g5";
scaffold238	AUGUSTUS	exon	35813	36535	.	+	.	transcript_id "g5.t1"; gene_id "g5";
scaffold238	AUGUSTUS	start_codon	35888	35890	.	+	0	transcript_id "g5.t1"; gene_id "g5";
scaffold238	AUGUSTUS	intron	36536	36777	1	+	.	transcript_id "g5.t1"; gene_id "g5";
scaffold238	AUGUSTUS	intron	36884	37459	0.99	+	.	transcript_id "g5.t1"; gene_id "g5";
scaffold238	AUGUSTUS	CDS	35888	36535	1	+	0	transcript_id "g5.t1"; gene_id "g5";
scaffold238	AUGUSTUS	CDS	36778	36883	1	+	0	transcript_id "g5.t1"; gene_id "g5";
scaffold238	AUGUSTUS	exon	36778	36883	.	+	.	transcript_id "g5.t1"; gene_id "g5";
scaffold238	AUGUSTUS	CDS	37460	37923	0.98	+	2	transcript_id "g5.t1"; gene_id "g5";
scaffold238	AUGUSTUS	exon	37460	38167	.	+	.	transcript_id "g5.t1"; gene_id "g5";
scaffold238	AUGUSTUS	stop_codon	37921	37923	.	+	0	transcript_id "g5.t1"; gene_id "g5";
scaffold238	AUGUSTUS	tts	38167	38167	.	+	.	transcript_id "g5.t1"; gene_id "g5";
# coding sequence = [atggcttcttcatctcctagtccacttgcaagattatcacttgagcgtagacccaaattgcttaaagaatttcttcttc
# aagacgatccatattcatcaaatgattttggatcataccctaaaaaatacatccatggttcaacaattattaggtcaaacaaaggttcatctcatcaa
# ttacttagaagtcgatcatctagagccgcaactgctacaatctccgcgattaacaaggtcatcagcattgtcaagttcttaccttttacctctgtaaa
# atctccttccattttccctagaaacatttcaagaaaactatcaaggaagaataactacaagaaaagtcaaaaacataacgttgaccaagatgtctccg
# ttaaagtcaaagtcaaagacatcttgcgatggaaatcatttagagacttagcggaagagaaatcaacaccgttagattcttcttattcaccgtatagg
# tacggtacaatcactaccatgaccacgaccacgaccagcaaaagaacaagttggtgtgatagcgattttaccgcggaggatttaccgtcatggtgggg
# tgaaaatggtgaatttttgggtagaaaaaatagtgtcggaggatattgcatggaaaccacaaaatcaattattaataaggaagagctgtgttttgatg
# agaatgagcaacatagcccagtttcaattcttgaatctccatttcaagaagatgatgatgaaggaagtatggctttctctttccagaaaagaaaaagc
# atgcttatgcaaagaattcaacaatttgagagtcttgctgaagaaaacatcaactctaaagtagaagaagaagtaaaagaagatgaggaaattgaaga
# aaaggcaaagcaattgttggtcaattgtgaagtaaactatatggatgatgatcaacttctctttgatttcttttggaatgaattgattacaagtggaa
# aaaaacatcaaaacaatgttaacaatattgatgaaaagctattaagagaggcaaaatcttggatcaatgatgattacaatgaggaatttgaatgggaa
# attgaggataaaagagaatcctatataaaagacatggaaaaagtagcaaattggaacaagtttgaagaggaaaaacaagagtttatcttggatttgga
# gtttgaagtgtttaatgatttggtcaatgaagtcttggtagatgttttttctcataattag]
# protein sequence = [MASSSPSPLARLSLERRPKLLKEFLLQDDPYSSNDFGSYPKKYIHGSTIIRSNKGSSHQLLRSRSSRAATATISAINK
# VISIVKFLPFTSVKSPSIFPRNISRKLSRKNNYKKSQKHNVDQDVSVKVKVKDILRWKSFRDLAEEKSTPLDSSYSPYRYGTITTMTTTTTSKRTSWC
# DSDFTAEDLPSWWGENGEFLGRKNSVGGYCMETTKSIINKEELCFDENEQHSPVSILESPFQEDDDEGSMAFSFQKRKSMLMQRIQQFESLAEENINS
# KVEEEVKEDEEIEEKAKQLLVNCEVNYMDDDQLLFDFFWNELITSGKKHQNNVNNIDEKLLREAKSWINDDYNEEFEWEIEDKRESYIKDMEKVANWN
# KFEEEKQEFILDLEFEVFNDLVNEVLVDVFSHN]
# end gene g5
###
# command line:
# augustus --codingseq=1 --proteinprofile=/home/pgsb/tetiana.nosenko/lineages/embryophyta_odb9/prfl/EOG0936053E.prfl --predictionStart=2128 --predictionEnd=45685 --species=arabidopsis ./tmp/scaffold238Schil_BUSCO_geno_206160443_.temp
```
