## Supplementary material for "The *de novo* reference genome and transcriptome assemblies of the wild tomato species *Solanum chilense*": EOG0936053F.out.1

```
# Please cite: Mario Stanke, Mark Diekhans, Robert Baertsch, David Haussler (2008),
# Using native and syntenically mapped cDNA alignments to improve de novo gene finding
# Bioinformatics 24: 637-644, doi 10.1093/bioinformatics/btn013
# No extrinsic information on sequences given.
# Using protein profile unknown
# --[0..146]--> unknown_A (79) <--[0..3]--> unknown_B (55) <--[9..39]--> unknown_D (42) <--[0..17]--> unknown_E (9) <--[0..1]--> unknown_F (100) <--[0..2]--> unknown_G (72) <--[0..2]--> unknown_H (79) <--[29..43]--> unknown_I (71) <--[1..6]--> unknown_J (54) <--[0..13]--
# arabidopsis version. Using default transition matrix.
# We have hints for 0 sequences and for 0 of the sequences in the input set.
#
# ----- prediction on sequence number 1 (length = 42485, name = scaffold833) -----
#
# Constraints/Hints:
# (none)
# Predicted genes for sequence number 1 on both strands
# start gene g1
scaffold833	AUGUSTUS	gene	27586	34990	0.01	-	.	g1
scaffold833	AUGUSTUS	transcript	27586	34990	0.01	-	.	g1.t1
scaffold833	AUGUSTUS	tts	27586	27586	.	-	.	transcript_id "g1.t1"; gene_id "g1";
scaffold833	AUGUSTUS	exon	27586	27936	.	-	.	transcript_id "g1.t1"; gene_id "g1";
scaffold833	AUGUSTUS	exon	29010	29988	.	-	.	transcript_id "g1.t1"; gene_id "g1";
scaffold833	AUGUSTUS	stop_codon	29021	29023	.	-	0	transcript_id "g1.t1"; gene_id "g1";
scaffold833	AUGUSTUS	intron	29989	30281	0.08	-	.	transcript_id "g1.t1"; gene_id "g1";
scaffold833	AUGUSTUS	intron	30356	30830	0.19	-	.	transcript_id "g1.t1"; gene_id "g1";
scaffold833	AUGUSTUS	intron	30983	31342	0.19	-	.	transcript_id "g1.t1"; gene_id "g1";
scaffold833	AUGUSTUS	intron	31401	32837	0.18	-	.	transcript_id "g1.t1"; gene_id "g1";
scaffold833	AUGUSTUS	intron	32935	33054	0.44	-	.	transcript_id "g1.t1"; gene_id "g1";
scaffold833	AUGUSTUS	intron	33153	33575	0.52	-	.	transcript_id "g1.t1"; gene_id "g1";
scaffold833	AUGUSTUS	CDS	29021	29988	0.08	-	2	transcript_id "g1.t1"; gene_id "g1";
scaffold833	AUGUSTUS	CDS	30282	30355	0.21	-	1	transcript_id "g1.t1"; gene_id "g1";
scaffold833	AUGUSTUS	exon	30282	30355	.	-	.	transcript_id "g1.t1"; gene_id "g1";
scaffold833	AUGUSTUS	CDS	30831	30982	0.49	-	0	transcript_id "g1.t1"; gene_id "g1";
scaffold833	AUGUSTUS	exon	30831	30982	.	-	.	transcript_id "g1.t1"; gene_id "g1";
scaffold833	AUGUSTUS	CDS	31343	31400	0.19	-	1	transcript_id "g1.t1"; gene_id "g1";
scaffold833	AUGUSTUS	exon	31343	31400	.	-	.	transcript_id "g1.t1"; gene_id "g1";
scaffold833	AUGUSTUS	CDS	32838	32934	0.84	-	2	transcript_id "g1.t1"; gene_id "g1";
scaffold833	AUGUSTUS	exon	32838	32934	.	-	.	transcript_id "g1.t1"; gene_id "g1";
scaffold833	AUGUSTUS	CDS	33055	33152	0.44	-	1	transcript_id "g1.t1"; gene_id "g1";
scaffold833	AUGUSTUS	exon	33055	33152	.	-	.	transcript_id "g1.t1"; gene_id "g1";
scaffold833	AUGUSTUS	CDS	33576	33610	0.46	-	0	transcript_id "g1.t1"; gene_id "g1";
scaffold833	AUGUSTUS	exon	33576	33859	.	-	.	transcript_id "g1.t1"; gene_id "g1";
scaffold833	AUGUSTUS	start_codon	33608	33610	.	-	0	transcript_id "g1.t1"; gene_id "g1";
scaffold833	AUGUSTUS	exon	34911	34990	.	-	.	transcript_id "g1.t1"; gene_id "g1";
scaffold833	AUGUSTUS	tss	34990	34990	.	-	.	transcript_id "g1.t1"; gene_id "g1";
# coding sequence = [atgagtatcttcaatggccgcgccttctgcaatagcattggtggtactggtgaaataaagtattgttgggctatggtat
# ttcctgaacggaggacactgatatatcccagtagttgttgtcttggtttatctgttcagaaatgtccagaggtttttggacttggaggaggcaatgct
# cttgatatggaagtttggaacatggtttttcatcctgctattccggacatcttattgttggcattccacccactattgaagatcgtcttgggctattg
# ggttgtatcaagggaagggagtaatgttgtgaatgagaatattgttgattgggatgccactcaggatgagcatatgggacagccatatatgacttcta
# gaaaggttattcctcctaaaatacttgggtataacggttggaaagggggaagttcacgtgaagaaggcctaaagccaagagattcctctcttcctcct
# aagcgagcaagacctagctgctacactttggagagaggcagagagcgacgttcccaaagtcgttttttcttctcatcgaaggaatcaccacttttagt
# tggtgctattttggataaatcaatcaatttcatcggggagagagtgtatattatttcttcatccaatggttttctcctctgcaataagcttagaagca
# ggcagagggtttattatgtttataaccctgccacaaggcagcgtttggatctccctaaaactcaaatatgtatgaaagatccatatgttggatttacc
# tgtaatgtagatgaggataactctgtctcatttactatagttcgttttcaaacacctgcgagtacttggcatgagctccagtattatttaataattga
# aagtttctcttcagaggctaatgtgtggactgctaataaacaaattctggatatacctttgcaattgtacccttccagggataagatctcctcatcct
# catctggtgtagtcgatggagtattcgtttggcttgataataatgaagaacgaattactgtttttgatagtgtagaaaagagtttttgggcttacgta
# ttacctgaatggaggacaccgaattattccaatagttgttgtcttggttttataggcggggaactctgttttgcttataatcgtttgaacatcatcac
# ttgttggcgactcagcaattttcgtagtcgagataatacagtatgggtttgcaagtatgttgtagatgttactgatgtatttcagaaatgttcagagg
# attttggacttggaagaggcagtaatcttggtatggaggttcagaacatggtttttcatcctgctcttccgtacatcttgtatttgcaaataagagga
# aaagttattgcttgtgatgtgtccacgcgtacggtagaacttgtatatgattttggagaaacttggcgaaagacccacgaatacaaattgttttccta
# tgagtggcctcaatggccgcggcttttgtag]
# protein sequence = [MSIFNGRAFCNSIGGTGEIKYCWAMVFPERRTLIYPSSCCLGLSVQKCPEVFGLGGGNALDMEVWNMVFHPAIPDILL
# LAFHPLLKIVLGYWVVSREGSNVVNENIVDWDATQDEHMGQPYMTSRKVIPPKILGYNGWKGGSSREEGLKPRDSSLPPKRARPSCYTLERGRERRSQ
# SRFFFSSKESPLLVGAILDKSINFIGERVYIISSSNGFLLCNKLRSRQRVYYVYNPATRQRLDLPKTQICMKDPYVGFTCNVDEDNSVSFTIVRFQTP
# ASTWHELQYYLIIESFSSEANVWTANKQILDIPLQLYPSRDKISSSSSGVVDGVFVWLDNNEERITVFDSVEKSFWAYVLPEWRTPNYSNSCCLGFIG
# GELCFAYNRLNIITCWRLSNFRSRDNTVWVCKYVVDVTDVFQKCSEDFGLGRGSNLGMEVQNMVFHPALPYILYLQIRGKVIACDVSTRTVELVYDFG
# ETWRKTHEYKLFSYEWPQWPRLL]
# end gene g1
###
# start gene g2
scaffold833	AUGUSTUS	gene	40775	41441	0.08	+	.	g2
scaffold833	AUGUSTUS	transcript	40775	41441	0.08	+	.	g2.t1
scaffold833	AUGUSTUS	tss	40775	40775	.	+	.	transcript_id "g2.t1"; gene_id "g2";
scaffold833	AUGUSTUS	exon	40775	41441	.	+	.	transcript_id "g2.t1"; gene_id "g2";
scaffold833	AUGUSTUS	start_codon	40822	40824	.	+	0	transcript_id "g2.t1"; gene_id "g2";
scaffold833	AUGUSTUS	CDS	40822	41148	0.91	+	0	transcript_id "g2.t1"; gene_id "g2";
scaffold833	AUGUSTUS	stop_codon	41146	41148	.	+	0	transcript_id "g2.t1"; gene_id "g2";
scaffold833	AUGUSTUS	tts	41441	41441	.	+	.	transcript_id "g2.t1"; gene_id "g2";
# coding sequence = [atggatgctacaatttcaaaggaaaatggtgctagatcaagaagttttcgtgatgaagactacaataacagaagagtgt
# tcctgaggagctatccacttcactggggagattcagtggaagatggagaaaacaaagaagaggaggctgcaacagtaatgccaagaagtgaagagaag
# actttcatcaagaaaatatttatagcagttttccattggaaaggagaaagagctttaatctttcgaaggctcaagcataaggtcactgtttacttcat
# tacttgtcttccagttggattcaaagctcctccagcaatgatttcagcttaa]
# protein sequence = [MDATISKENGARSRSFRDEDYNNRRVFLRSYPLHWGDSVEDGENKEEEAATVMPRSEEKTFIKKIFIAVFHWKGERAL
# IFRRLKHKVTVYFITCLPVGFKAPPAMISA]
# end gene g2
###
# start gene g3
scaffold833	AUGUSTUS	gene	41701	49860	0.01	-	.	g3
scaffold833	AUGUSTUS	transcript	41701	49860	0.01	-	.	g3.t1
scaffold833	AUGUSTUS	tts	41701	41701	.	-	.	transcript_id "g3.t1"; gene_id "g3";
scaffold833	AUGUSTUS	exon	41701	42439	.	-	.	transcript_id "g3.t1"; gene_id "g3";
scaffold833	AUGUSTUS	stop_codon	41861	41863	.	-	0	transcript_id "g3.t1"; gene_id "g3";
scaffold833	AUGUSTUS	intron	42440	42761	0.52	-	.	transcript_id "g3.t1"; gene_id "g3";
scaffold833	AUGUSTUS	intron	42802	43755	0.38	-	.	transcript_id "g3.t1"; gene_id "g3";
scaffold833	AUGUSTUS	intron	43989	44108	1	-	.	transcript_id "g3.t1"; gene_id "g3";
scaffold833	AUGUSTUS	intron	44190	44807	1	-	.	transcript_id "g3.t1"; gene_id "g3";
scaffold833	AUGUSTUS	intron	44922	45030	0.98	-	.	transcript_id "g3.t1"; gene_id "g3";
scaffold833	AUGUSTUS	intron	45222	45541	0.09	-	.	transcript_id "g3.t1"; gene_id "g3";
scaffold833	AUGUSTUS	intron	45657	46658	0.98	-	.	transcript_id "g3.t1"; gene_id "g3";
scaffold833	AUGUSTUS	intron	46773	47001	1	-	.	transcript_id "g3.t1"; gene_id "g3";
scaffold833	AUGUSTUS	intron	47031	47154	0.99	-	.	transcript_id "g3.t1"; gene_id "g3";
scaffold833	AUGUSTUS	intron	47257	47352	0.99	-	.	transcript_id "g3.t1"; gene_id "g3";
scaffold833	AUGUSTUS	intron	47428	47577	0.58	-	.	transcript_id "g3.t1"; gene_id "g3";
scaffold833	AUGUSTUS	intron	47780	47870	1	-	.	transcript_id "g3.t1"; gene_id "g3";
scaffold833	AUGUSTUS	CDS	41861	42439	0.61	-	0	transcript_id "g3.t1"; gene_id "g3";
scaffold833	AUGUSTUS	CDS	42762	42801	0.52	-	1	transcript_id "g3.t1"; gene_id "g3";
scaffold833	AUGUSTUS	exon	42762	42801	.	-	.	transcript_id "g3.t1"; gene_id "g3";
scaffold833	AUGUSTUS	CDS	43756	43988	0.41	-	0	transcript_id "g3.t1"; gene_id "g3";
scaffold833	AUGUSTUS	exon	43756	43988	.	-	.	transcript_id "g3.t1"; gene_id "g3";
scaffold833	AUGUSTUS	CDS	44109	44189	1	-	0	transcript_id "g3.t1"; gene_id "g3";
scaffold833	AUGUSTUS	exon	44109	44189	.	-	.	transcript_id "g3.t1"; gene_id "g3";
scaffold833	AUGUSTUS	CDS	44808	44921	0.98	-	0	transcript_id "g3.t1"; gene_id "g3";
scaffold833	AUGUSTUS	exon	44808	44921	.	-	.	transcript_id "g3.t1"; gene_id "g3";
scaffold833	AUGUSTUS	CDS	45031	45221	0.99	-	2	transcript_id "g3.t1"; gene_id "g3";
scaffold833	AUGUSTUS	exon	45031	45221	.	-	.	transcript_id "g3.t1"; gene_id "g3";
scaffold833	AUGUSTUS	CDS	45542	45656	0.89	-	0	transcript_id "g3.t1"; gene_id "g3";
scaffold833	AUGUSTUS	exon	45542	45656	.	-	.	transcript_id "g3.t1"; gene_id "g3";
scaffold833	AUGUSTUS	CDS	46659	46772	0.99	-	0	transcript_id "g3.t1"; gene_id "g3";
scaffold833	AUGUSTUS	exon	46659	46772	.	-	.	transcript_id "g3.t1"; gene_id "g3";
scaffold833	AUGUSTUS	CDS	47002	47030	0.99	-	2	transcript_id "g3.t1"; gene_id "g3";
scaffold833	AUGUSTUS	exon	47002	47030	.	-	.	transcript_id "g3.t1"; gene_id "g3";
scaffold833	AUGUSTUS	CDS	47155	47256	0.99	-	2	transcript_id "g3.t1"; gene_id "g3";
scaffold833	AUGUSTUS	exon	47155	47256	.	-	.	transcript_id "g3.t1"; gene_id "g3";
scaffold833	AUGUSTUS	CDS	47353	47427	0.58	-	2	transcript_id "g3.t1"; gene_id "g3";
scaffold833	AUGUSTUS	exon	47353	47427	.	-	.	transcript_id "g3.t1"; gene_id "g3";
scaffold833	AUGUSTUS	CDS	47578	47779	1	-	0	transcript_id "g3.t1"; gene_id "g3";
scaffold833	AUGUSTUS	exon	47578	47779	.	-	.	transcript_id "g3.t1"; gene_id "g3";
scaffold833	AUGUSTUS	CDS	47871	47924	1	-	0	transcript_id "g3.t1"; gene_id "g3";
scaffold833	AUGUSTUS	exon	47871	47946	.	-	.	transcript_id "g3.t1"; gene_id "g3";
scaffold833	AUGUSTUS	start_codon	47922	47924	.	-	0	transcript_id "g3.t1"; gene_id "g3";
scaffold833	AUGUSTUS	exon	49744	49860	.	-	.	transcript_id "g3.t1"; gene_id "g3";
scaffold833	AUGUSTUS	tss	49860	49860	.	-	.	transcript_id "g3.t1"; gene_id "g3";
scaffold833	AUGUSTUS	protein_match	41870	42031	8.53	-	0	target "unknown_J[1..54]"; target_start 586; transcript_id "g3.t1"; gene_id "g3";
scaffold833	AUGUSTUS	protein_match	42050	42262	6.44	-	0	target "unknown_I[1..71]"; target_start 509; transcript_id "g3.t1"; gene_id "g3";
scaffold833	AUGUSTUS	protein_match	42377	42439	3.94	-	0	target "unknown_H[59..79]"; target_start 392; transcript_id "g3.t1"; gene_id "g3";
scaffold833	AUGUSTUS	protein_match	42762	42801	7.65	-	1	target "unknown_H[45..58]"; target_start 392; transcript_id "g3.t1"; gene_id "g3";
scaffold833	AUGUSTUS	protein_match	43756	43889	7.01	-	0	target "unknown_H[1..45]"; target_start 392; transcript_id "g3.t1"; gene_id "g3";
scaffold833	AUGUSTUS	protein_match	43890	43988	6.78	-	0	target "unknown_G[40..72]"; target_start 320; transcript_id "g3.t1"; gene_id "g3";
scaffold833	AUGUSTUS	protein_match	44109	44189	9.05	-	0	target "unknown_G[13..39]"; target_start 320; transcript_id "g3.t1"; gene_id "g3";
scaffold833	AUGUSTUS	protein_match	44808	44843	3.44	-	0	target "unknown_G[1..12]"; target_start 320; transcript_id "g3.t1"; gene_id "g3";
scaffold833	AUGUSTUS	protein_match	44844	44921	6.49	-	0	target "unknown_F[75..100]"; target_start 220; transcript_id "g3.t1"; gene_id "g3";
scaffold833	AUGUSTUS	protein_match	45031	45221	6.82	-	2	target "unknown_F[11..74]"; target_start 220; transcript_id "g3.t1"; gene_id "g3";
scaffold833	AUGUSTUS	protein_match	45542	45572	10.3	-	0	target "unknown_F[1..11]"; target_start 220; transcript_id "g3.t1"; gene_id "g3";
scaffold833	AUGUSTUS	protein_match	45573	45599	8.96	-	0	target "unknown_E[1..9]"; target_start 211; transcript_id "g3.t1"; gene_id "g3";
scaffold833	AUGUSTUS	protein_match	45648	45656	9.86	-	0	target "unknown_D[40..42]"; target_start 153; transcript_id "g3.t1"; gene_id "g3";
scaffold833	AUGUSTUS	protein_match	46659	46772	7.17	-	0	target "unknown_D[2..39]"; target_start 153; transcript_id "g3.t1"; gene_id "g3";
scaffold833	AUGUSTUS	protein_match	47002	47004	1.44	-	0	target "unknown_D[1..1]"; target_start 153; transcript_id "g3.t1"; gene_id "g3";
scaffold833	AUGUSTUS	protein_match	47165	47256	5.11	-	2	target "unknown_B[25..55]"; target_start 86; transcript_id "g3.t1"; gene_id "g3";
scaffold833	AUGUSTUS	protein_match	47353	47425	8.38	-	0	target "unknown_B[1..25]"; target_start 86; transcript_id "g3.t1"; gene_id "g3";
scaffold833	AUGUSTUS	protein_match	47426	47427	1	-	2	target "unknown_A[79..79]"; target_start 7; transcript_id "g3.t1"; gene_id "g3";
scaffold833	AUGUSTUS	protein_match	47578	47779	8.31	-	0	target "unknown_A[12..79]"; target_start 7; transcript_id "g3.t1"; gene_id "g3";
scaffold833	AUGUSTUS	protein_match	47871	47903	3.28	-	0	target "unknown_A[1..11]"; target_start 7; transcript_id "g3.t1"; gene_id "g3";
# coding sequence = [atggaagaactacgtggtgacacacctgatacttttgattgtgagatcagactgagggtgaatcctcaaaggcgaaagg
# aaaaggtttacgtaggttgtggtgctggatttggaggtgatcgaccaatagcagcgttaaagctacttcagagggtgagggagttggattatttagtg
# ctggaatgcctagcagagcgcacactggctgagcgctatcaggccatgaaatgtggtggcgagggttatgatccccgtatctcagagtggatgcaact
# gctcttacctttggctgtggcgaatggagtttgcattattacaaacatgggtgcaaatgatccatttggcgctcgggatgaagttcttcgacttgcaa
# gtggactgggcatctctataactgttggtttggctcatcaagttgctgttgtcagatcagatttggagaagcaccttaaacatgttgatgatgttagt
# gtgtatctaggagcagctcctattgttgaatgtcttcagaatttcagaccgaatgtaattattacttctcgagttgctgatgcttccttattcttagc
# cccgatggtgtatgagctcggttggaactgggatgacttgcacctgcttgcccaaggttcactggctggccacctgctagaatgtggttgccaactta
# ctggaggatactatatgcatccaggagataaataccgtgatatatctctgcaagatctcctagatttatctcttccgtttgcggaagttagctttgat
# gggaaagtatgtgtagcaaaggcggaaagcagtggtggggttttgaatcccttcacgtgtgctgagcagcttctgtatgaagtggggaatcctagtag
# ctacataaccccagacgtggttgtagattttcaagatgtttcatttcagacattatcaaaaagtaaagttctctgtgctggggcaaagccatctgcat
# cagctcctaataatctgttgctactggcctccaaggacaaggggtggaagggctggggagagatatcctatggtggatatcagtgtgttaaacgtgct
# aaagctgctgattttttggtaagatcatggatggaagaagtataccctggcataagcaaacttatagtttcatatatcattggactggatagcctgaa
# agctgtcagcatagatgaagatttgccaagggatagtcaagatattagattacgaatggatggtttatttgagaataaggaacaagcaatgcacttca
# caaaagagttcatagcattatatacaaatggacctgctggtgggggcggtatcagcactggacacaaaaaagagatcattcttgagaaagcactggta
# aaacgtaaagatgttcagtggcatatgacagcaacaagaaataaaattatgcaatcagatggtctggctagccctaaaaacgtaatacggaccagttc
# attccatgaatcagtcttgcaatcacttgcaacagaaactactttgaatcacaaagaaggctcaccgcaaattgagctgatctcccctgctccacatg
# acaggaagattcctatttatgattttgcacatagcagagctggtgataaaggagatgatataaacttttcccttatcccatattttcctccagatatt
# gaaaggcttaagaagattgtaactcaagaatgggtgaaaaaagttgtctcatgtcttcttaatccctcttcgtttcccacttctgatgatattgaact
# aagagacaaatgggtcactgaacatgttgaagtggagatttatgaagtcagagggatccattctatgaatatagtggtacgtaatatcctagatggag
# gtgtgaactgctcaaggagaatcgataggcatggaaagactctatccgatctcatattgtgccagaaagtattattgcctctgtaa]
# protein sequence = [MEELRGDTPDTFDCEIRLRVNPQRRKEKVYVGCGAGFGGDRPIAALKLLQRVRELDYLVLECLAERTLAERYQAMKCG
# GEGYDPRISEWMQLLLPLAVANGVCIITNMGANDPFGARDEVLRLASGLGISITVGLAHQVAVVRSDLEKHLKHVDDVSVYLGAAPIVECLQNFRPNV
# IITSRVADASLFLAPMVYELGWNWDDLHLLAQGSLAGHLLECGCQLTGGYYMHPGDKYRDISLQDLLDLSLPFAEVSFDGKVCVAKAESSGGVLNPFT
# CAEQLLYEVGNPSSYITPDVVVDFQDVSFQTLSKSKVLCAGAKPSASAPNNLLLLASKDKGWKGWGEISYGGYQCVKRAKAADFLVRSWMEEVYPGIS
# KLIVSYIIGLDSLKAVSIDEDLPRDSQDIRLRMDGLFENKEQAMHFTKEFIALYTNGPAGGGGISTGHKKEIILEKALVKRKDVQWHMTATRNKIMQS
# DGLASPKNVIRTSSFHESVLQSLATETTLNHKEGSPQIELISPAPHDRKIPIYDFAHSRAGDKGDDINFSLIPYFPPDIERLKKIVTQEWVKKVVSCL
# LNPSSFPTSDDIELRDKWVTEHVEVEIYEVRGIHSMNIVVRNILDGGVNCSRRIDRHGKTLSDLILCQKVLLPL]
# sequence of block unknown_J   586 [VTEHVEVEIYEVRGIHSMNIVVRNILDGGVNCSRRIDRHGKTLSDLILCQKVLL] 640
# sequence of block unknown_I   509 [LISPAPHDRKIPIYDFAHSRAGDKGDDINFSLIPYFPPDIERLKKIVTQEWVKKVVSCLLNPSSFPTSDDI] 580
# sequence of block unknown_H   392 [DLPRDSQDIRLRMDGLFENKEQAMHFTKEFIALYTNGPAGGGGISTGHKKEIILEKALVKRKDVQWHMTATRNKIMQSD] 471
# sequence of block unknown_G   320 [SAPNNLLLLASKDKGWKGWGEISYGGYQCVKRAKAADFLVRSWMEEVYPGISKLIVSYIIGLDSLKAVSIDE] 392
# sequence of block unknown_F   220 [QLTGGYYMHPGDKYRDISLQDLLDLSLPFAEVSFDGKVCVAKAESSGGVLNPFTCAEQLLYEVGNPSSYITPDVVVDFQDVSFQTLSKSKVLCAGAKPSA] 320
# sequence of block unknown_E   211 [AGHLLECGC] 220
# sequence of block unknown_D   153 [DDVSVYLGAAPIVECLQNFRPNVIITSRVADASLFLAPMVYE] 195
# sequence of block unknown_B    86 [SEWMQLLLPLAVANGVCIITNMGANDPFGARDEVLRLASGLGISITVGLAHQVAV] 141
# sequence of block unknown_A     7 [TPDTFDCEIRLRVNPQRRKEKVYVGCGAGFGGDRPIAALKLLQRVRELDYLVLECLAERTLAERYQAMKCGGEGYDPRI] 86
# end gene g3
###
# start gene g4
scaffold833	AUGUSTUS	gene	50635	56045	0.02	+	.	g4
scaffold833	AUGUSTUS	transcript	50635	56045	0.02	+	.	g4.t1
scaffold833	AUGUSTUS	tss	50635	50635	.	+	.	transcript_id "g4.t1"; gene_id "g4";
scaffold833	AUGUSTUS	exon	50635	50759	.	+	.	transcript_id "g4.t1"; gene_id "g4";
scaffold833	AUGUSTUS	exon	51541	51993	.	+	.	transcript_id "g4.t1"; gene_id "g4";
scaffold833	AUGUSTUS	start_codon	51637	51639	.	+	0	transcript_id "g4.t1"; gene_id "g4";
scaffold833	AUGUSTUS	intron	51994	52224	0.78	+	.	transcript_id "g4.t1"; gene_id "g4";
scaffold833	AUGUSTUS	intron	52326	52716	0.84	+	.	transcript_id "g4.t1"; gene_id "g4";
scaffold833	AUGUSTUS	intron	52924	53238	0.89	+	.	transcript_id "g4.t1"; gene_id "g4";
scaffold833	AUGUSTUS	intron	53354	53446	1	+	.	transcript_id "g4.t1"; gene_id "g4";
scaffold833	AUGUSTUS	intron	53602	53905	0.96	+	.	transcript_id "g4.t1"; gene_id "g4";
scaffold833	AUGUSTUS	intron	53958	54025	1	+	.	transcript_id "g4.t1"; gene_id "g4";
scaffold833	AUGUSTUS	intron	54095	54221	1	+	.	transcript_id "g4.t1"; gene_id "g4";
scaffold833	AUGUSTUS	intron	54300	54647	0.72	+	.	transcript_id "g4.t1"; gene_id "g4";
scaffold833	AUGUSTUS	CDS	51637	51993	0.78	+	0	transcript_id "g4.t1"; gene_id "g4";
scaffold833	AUGUSTUS	CDS	52225	52325	0.92	+	0	transcript_id "g4.t1"; gene_id "g4";
scaffold833	AUGUSTUS	exon	52225	52325	.	+	.	transcript_id "g4.t1"; gene_id "g4";
scaffold833	AUGUSTUS	CDS	52717	52923	0.84	+	1	transcript_id "g4.t1"; gene_id "g4";
scaffold833	AUGUSTUS	exon	52717	52923	.	+	.	transcript_id "g4.t1"; gene_id "g4";
scaffold833	AUGUSTUS	CDS	53239	53353	0.9	+	1	transcript_id "g4.t1"; gene_id "g4";
scaffold833	AUGUSTUS	exon	53239	53353	.	+	.	transcript_id "g4.t1"; gene_id "g4";
scaffold833	AUGUSTUS	CDS	53447	53601	1	+	0	transcript_id "g4.t1"; gene_id "g4";
scaffold833	AUGUSTUS	exon	53447	53601	.	+	.	transcript_id "g4.t1"; gene_id "g4";
scaffold833	AUGUSTUS	CDS	53906	53957	0.96	+	1	transcript_id "g4.t1"; gene_id "g4";
scaffold833	AUGUSTUS	exon	53906	53957	.	+	.	transcript_id "g4.t1"; gene_id "g4";
scaffold833	AUGUSTUS	CDS	54026	54094	1	+	0	transcript_id "g4.t1"; gene_id "g4";
scaffold833	AUGUSTUS	exon	54026	54094	.	+	.	transcript_id "g4.t1"; gene_id "g4";
scaffold833	AUGUSTUS	CDS	54222	54299	0.91	+	0	transcript_id "g4.t1"; gene_id "g4";
scaffold833	AUGUSTUS	exon	54222	54299	.	+	.	transcript_id "g4.t1"; gene_id "g4";
scaffold833	AUGUSTUS	CDS	54648	55655	1	+	0	transcript_id "g4.t1"; gene_id "g4";
scaffold833	AUGUSTUS	exon	54648	56045	.	+	.	transcript_id "g4.t1"; gene_id "g4";
scaffold833	AUGUSTUS	stop_codon	55653	55655	.	+	0	transcript_id "g4.t1"; gene_id "g4";
scaffold833	AUGUSTUS	tts	56045	56045	.	+	.	transcript_id "g4.t1"; gene_id "g4";
# coding sequence = [atgtcctccttatctctagcagttgggaattgtggaaaaggtagaaatggagagaacctgagttctgaatttgtgccac
# actcgtctctcgggagtgagtttcttaccaaaaggttggatggtctgaattttaaggatttgggaagtcccaaagtgaggacgaggaagaagtttcgc
# atagctgctgaaataaaaaagtggaagaagcaagattacccgtggcatggtgatattgatccagacactaagacacccttaaagtatctttcctactt
# taagcctcttgatgagaaaccgaaaccagtcacacttgcctttgagaagccattggttaatttagagaagcagattattgaggtacgcagaatggccg
# aagacactggactagatttcaccgatcagatttatgctttggaagctaagtatcaacaggtaaattcaccggactcttacaacagcttttctgacaac
# tcgaggaatctcactcctatatcatgcatgaagtgggtagagctccatggagatcgtgctggctatgatgatccagccatggtgactggcattgggag
# cattgaaggtagaagttacctcttcattggtcatcagaaaggtagaaatacaaaagaaaacatcatgcggaactttgcaatgccaacccctcatggct
# acagaaaggctttgagaatgatgaaatatgctgatcatcatggcttccctattgttacatttgtagacactccaggggcttttgctgatttaagatct
# gaagagctaggtcagggtgaggcaatagcctacaatttaagggcaatgttcggcctgaaagttccaatcataacggttgtaactggtgaaggtggttc
# aggcggcgctcttgccattggatgtgcaaacaagttgttaatgttggaaaactcagcattttatgttgctagtcctgaagcttgtgctgcaatattat
# ggaaatcttcacaagcagctccgaaggcagctgagaagctgaggatcacagctcaggaacattacaggctccggatagcggatggaattattcctgaa
# ccgctcggtggtgcacatgctgatcctttctgggcatctcagcagattaaacatgctattctcgatgccatggcggaactaggaaggatgaattctga
# acaattgcttcaccaacggatgcttaaatttcgttctattggaggtttccaagagggaatacaggttgaacctgaaaggaagcgcaacatgaagcaat
# ccgaggctaacacaccgcctgctgatttggaatcagagcttgcaaatcttaaaaagaaaattctagaagctaaaggaccatctgatcctgttactatc
# caagtccttgagaagctccaagaagatcttgacaccgagatgactaaagctttcatagctatgggcttggatgataagattaaatctcttaaattaga
# gttgcaaagagctcctattctggatcaaccactaaacaagtctttgcaggagaaagccgataagattatgcaagaatttaagcagaagttgtcacaac
# ctggggcgtatcttggtttaaagcaaaagctttacaccgtgaacatggctagcaggctcattgagctgaagaacaaaagtgaaaaaataaaaaatgaa
# gttaatcagaagattccaacaactgtaaaagcccagatagaccgtttaaacgcagcttcagaaaagctaagaaatggggattctttggatacaaatct
# tgtagaggaagtagaaaaagctaagaaagagctgaaggatgttctaaggtcagccaatctagaaatagtcggcacgcgcaaaaggacaaatgttgctg
# ttcctccagaattggaagaggaggtggctaaggtaaatgcggagattaaagaggagatggaaagagcagtgactagatcaggtcttagcgaaaagatt
# gaagagctgaaggcagagattgtgaaggactccaactcagaaaaggtaaaagagctggaaactgagataagggagggtattgctgctaccctcagtgt
# caccccagtgaagaaaaaggttgaaagtttgagagagaaactagcatcactcaccaaagatgatgcggaaagtaaagtcgttgcagaaaatggaagat
# gttga]
# protein sequence = [MSSLSLAVGNCGKGRNGENLSSEFVPHSSLGSEFLTKRLDGLNFKDLGSPKVRTRKKFRIAAEIKKWKKQDYPWHGDI
# DPDTKTPLKYLSYFKPLDEKPKPVTLAFEKPLVNLEKQIIEVRRMAEDTGLDFTDQIYALEAKYQQVNSPDSYNSFSDNSRNLTPISCMKWVELHGDR
# AGYDDPAMVTGIGSIEGRSYLFIGHQKGRNTKENIMRNFAMPTPHGYRKALRMMKYADHHGFPIVTFVDTPGAFADLRSEELGQGEAIAYNLRAMFGL
# KVPIITVVTGEGGSGGALAIGCANKLLMLENSAFYVASPEACAAILWKSSQAAPKAAEKLRITAQEHYRLRIADGIIPEPLGGAHADPFWASQQIKHA
# ILDAMAELGRMNSEQLLHQRMLKFRSIGGFQEGIQVEPERKRNMKQSEANTPPADLESELANLKKKILEAKGPSDPVTIQVLEKLQEDLDTEMTKAFI
# AMGLDDKIKSLKLELQRAPILDQPLNKSLQEKADKIMQEFKQKLSQPGAYLGLKQKLYTVNMASRLIELKNKSEKIKNEVNQKIPTTVKAQIDRLNAA
# SEKLRNGDSLDTNLVEEVEKAKKELKDVLRSANLEIVGTRKRTNVAVPPELEEEVAKVNAEIKEEMERAVTRSGLSEKIEELKAEIVKDSNSEKVKEL
# ETEIREGIAATLSVTPVKKKVESLREKLASLTKDDAESKVVAENGRC]
# end gene g4
###
# start gene g5
scaffold833	AUGUSTUS	gene	56905	65749	0.05	+	.	g5
scaffold833	AUGUSTUS	transcript	56905	65749	0.05	+	.	g5.t1
scaffold833	AUGUSTUS	tss	56905	56905	.	+	.	transcript_id "g5.t1"; gene_id "g5";
scaffold833	AUGUSTUS	exon	56905	57397	.	+	.	transcript_id "g5.t1"; gene_id "g5";
scaffold833	AUGUSTUS	start_codon	57111	57113	.	+	0	transcript_id "g5.t1"; gene_id "g5";
scaffold833	AUGUSTUS	intron	57398	58648	0.27	+	.	transcript_id "g5.t1"; gene_id "g5";
scaffold833	AUGUSTUS	intron	58763	59212	0.25	+	.	transcript_id "g5.t1"; gene_id "g5";
scaffold833	AUGUSTUS	intron	59274	60622	0.78	+	.	transcript_id "g5.t1"; gene_id "g5";
scaffold833	AUGUSTUS	intron	60858	62638	0.9	+	.	transcript_id "g5.t1"; gene_id "g5";
scaffold833	AUGUSTUS	intron	62878	63309	0.93	+	.	transcript_id "g5.t1"; gene_id "g5";
scaffold833	AUGUSTUS	intron	63562	63648	1	+	.	transcript_id "g5.t1"; gene_id "g5";
scaffold833	AUGUSTUS	intron	63830	64502	0.96	+	.	transcript_id "g5.t1"; gene_id "g5";
scaffold833	AUGUSTUS	intron	64592	64673	1	+	.	transcript_id "g5.t1"; gene_id "g5";
scaffold833	AUGUSTUS	intron	64748	64829	0.98	+	.	transcript_id "g5.t1"; gene_id "g5";
scaffold833	AUGUSTUS	CDS	57111	57397	0.58	+	0	transcript_id "g5.t1"; gene_id "g5";
scaffold833	AUGUSTUS	CDS	58649	58762	0.24	+	1	transcript_id "g5.t1"; gene_id "g5";
scaffold833	AUGUSTUS	exon	58649	58762	.	+	.	transcript_id "g5.t1"; gene_id "g5";
scaffold833	AUGUSTUS	CDS	59213	59273	0.99	+	1	transcript_id "g5.t1"; gene_id "g5";
scaffold833	AUGUSTUS	exon	59213	59273	.	+	.	transcript_id "g5.t1"; gene_id "g5";
scaffold833	AUGUSTUS	CDS	60623	60857	0.95	+	0	transcript_id "g5.t1"; gene_id "g5";
scaffold833	AUGUSTUS	exon	60623	60857	.	+	.	transcript_id "g5.t1"; gene_id "g5";
scaffold833	AUGUSTUS	CDS	62639	62877	0.94	+	2	transcript_id "g5.t1"; gene_id "g5";
scaffold833	AUGUSTUS	exon	62639	62877	.	+	.	transcript_id "g5.t1"; gene_id "g5";
scaffold833	AUGUSTUS	CDS	63310	63561	0.93	+	0	transcript_id "g5.t1"; gene_id "g5";
scaffold833	AUGUSTUS	exon	63310	63561	.	+	.	transcript_id "g5.t1"; gene_id "g5";
scaffold833	AUGUSTUS	CDS	63649	63829	0.97	+	0	transcript_id "g5.t1"; gene_id "g5";
scaffold833	AUGUSTUS	exon	63649	63829	.	+	.	transcript_id "g5.t1"; gene_id "g5";
scaffold833	AUGUSTUS	CDS	64503	64591	1	+	2	transcript_id "g5.t1"; gene_id "g5";
scaffold833	AUGUSTUS	exon	64503	64591	.	+	.	transcript_id "g5.t1"; gene_id "g5";
scaffold833	AUGUSTUS	CDS	64674	64747	1	+	0	transcript_id "g5.t1"; gene_id "g5";
scaffold833	AUGUSTUS	exon	64674	64747	.	+	.	transcript_id "g5.t1"; gene_id "g5";
scaffold833	AUGUSTUS	CDS	64830	64908	0.98	+	1	transcript_id "g5.t1"; gene_id "g5";
scaffold833	AUGUSTUS	exon	64830	65749	.	+	.	transcript_id "g5.t1"; gene_id "g5";
scaffold833	AUGUSTUS	stop_codon	64906	64908	.	+	0	transcript_id "g5.t1"; gene_id "g5";
scaffold833	AUGUSTUS	tts	65749	65749	.	+	.	transcript_id "g5.t1"; gene_id "g5";
# coding sequence = [atgaattcgagaccaagatttcaatcgccagggatggggggccgtggaggcggcggcggtgggagtatgcatccaaata
# ctaacccaaactttcaacatagaaatcctcagcagtacattcagagaggaccagcaccctatcagcagccgcagctgcaacaacaacaacaacagcat
# tttcagaatcagcaaacacagcagtggcttagaagaaaccagtttccatctcccgattccaccgttgccgaggttgaaaagaatgtacagtccgaagc
# cgttgaccagagcgcacatatagcgtggcaaagtgctcaacatgttttgagcctcgcttcagggcttaagcgtgccttttactgcactgatctgagac
# tgtcatcaccttcaactgctaacaggatttcacaagaatggaaggctagattgaagataccacaacctgatactcgatacagaacagaggacgtaaca
# gcaactaagggaaatgaatttgaagactactttcttaagcgcgaactgcttatgggaatttatgaaaagggatttgagagaccatcgccaatccaaga
# ggagagcattccaattgcgctaactggaagtgacatattggctagggccaaaaatggaactgggaagactgcttccttctgcattcctgctttagaga
# aaattgatcaagacaagaatgtgattcaagctattattcttgtcccaactcgagaattggccctccaaacatctcaagtttgtaaagaactcgggaag
# cacctaaaaattcaagtcatggttaccactggggggactagcttaaaggacgatataatgagactgtatcagccagttcatttacttgttggtactcc
# tggaagaattcttgaccttgcaaaaaagggtgtgtgtgttttgaaagattgctccatgtttatcatggatgaggctgataagcttctttcaccagaat
# tccaaccttccatcgagcagctgatctgcttcctacctgcaaatcgccagattttgatgttttctgcaacatttcctgttactgtcaaagactttaaa
# gaaagatacttgcacaagccatatgttatcaacctcatggatgaacttacactcaagggtataacacaattttatgctttcgttgaagaaagacagaa
# gattcactgccttaacactctcttctcaaagcttcaaattaaccaatcaattattttttgcaactctgtaaatcgtgtggaacttcttgccaaaaaga
# ttactgagctgggctattcatgcttctacattcatgctaagatgcttcaagatcatagaaacagggtgtttcatgacttccgcaatggtgcctgcagg
# aaccttgtttgtactgatttgtttactagaggaatagatattcaagcagttaacgttgttatcaattttgatttccctaagaactcagaaacgtattt
# gcacagggttggacgatcagggagatttggacaccttggtttggctgttagcctgattacttttgaggatcgcttcaatttgtatagaattgaacaag
# aattaggaacagagatcaagcaaatccctccacagatagatcaagctatatattgtcagtga]
# protein sequence = [MNSRPRFQSPGMGGRGGGGGGSMHPNTNPNFQHRNPQQYIQRGPAPYQQPQLQQQQQQHFQNQQTQQWLRRNQFPSPD
# STVAEVEKNVQSEAVDQSAHIAWQSAQHVLSLASGLKRAFYCTDLRLSSPSTANRISQEWKARLKIPQPDTRYRTEDVTATKGNEFEDYFLKRELLMG
# IYEKGFERPSPIQEESIPIALTGSDILARAKNGTGKTASFCIPALEKIDQDKNVIQAIILVPTRELALQTSQVCKELGKHLKIQVMVTTGGTSLKDDI
# MRLYQPVHLLVGTPGRILDLAKKGVCVLKDCSMFIMDEADKLLSPEFQPSIEQLICFLPANRQILMFSATFPVTVKDFKERYLHKPYVINLMDELTLK
# GITQFYAFVEERQKIHCLNTLFSKLQINQSIIFCNSVNRVELLAKKITELGYSCFYIHAKMLQDHRNRVFHDFRNGACRNLVCTDLFTRGIDIQAVNV
# VINFDFPKNSETYLHRVGRSGRFGHLGLAVSLITFEDRFNLYRIEQELGTEIKQIPPQIDQAIYCQ]
# end gene g5
###
# command line:
# augustus --codingseq=1 --proteinprofile=/home/pgsb/tetiana.nosenko/lineages/embryophyta_odb9/prfl/EOG0936053F.prfl --predictionStart=23590 --predictionEnd=66074 --species=arabidopsis ./tmp/scaffold833Schil_BUSCO_geno_206160443_.temp
```
