## Supplementary material for "The *de novo* reference genome and transcriptome assemblies of the wild tomato species *Solanum chilense*": EOG0936054G.out.3

```
# Please cite: Mario Stanke, Mark Diekhans, Robert Baertsch, David Haussler (2008),
# Using native and syntenically mapped cDNA alignments to improve de novo gene finding
# Bioinformatics 24: 637-644, doi 10.1093/bioinformatics/btn013
# No extrinsic information on sequences given.
# Using protein profile unknown
# --[0..98]--> unknown_A (23) <--[0..2]--> unknown_B (137) <--[0..1]--> unknown_C (26) <--[0..1]--> unknown_D (45) <--[0..1]--> unknown_E (70) <--[0..12]--> unknown_F (106) <--[0..1]--> unknown_G (173) <--[0..6]--
# arabidopsis version. Using default transition matrix.
# We have hints for 0 sequences and for 0 of the sequences in the input set.
#
# ----- prediction on sequence number 1 (length = 45102, name = scaffold2331) -----
#
# Constraints/Hints:
# (none)
# Predicted genes for sequence number 1 on both strands
# start gene g1
scaffold2331	AUGUSTUS	gene	25956	35901	0.01	+	.	g1
scaffold2331	AUGUSTUS	transcript	25956	35901	0.01	+	.	g1.t1
scaffold2331	AUGUSTUS	tss	25956	25956	.	+	.	transcript_id "g1.t1"; gene_id "g1";
scaffold2331	AUGUSTUS	exon	25956	26135	.	+	.	transcript_id "g1.t1"; gene_id "g1";
scaffold2331	AUGUSTUS	exon	27368	28588	.	+	.	transcript_id "g1.t1"; gene_id "g1";
scaffold2331	AUGUSTUS	start_codon	27383	27385	.	+	0	transcript_id "g1.t1"; gene_id "g1";
scaffold2331	AUGUSTUS	intron	28589	29353	0.39	+	.	transcript_id "g1.t1"; gene_id "g1";
scaffold2331	AUGUSTUS	intron	29443	29596	0.32	+	.	transcript_id "g1.t1"; gene_id "g1";
scaffold2331	AUGUSTUS	intron	31608	32114	0.21	+	.	transcript_id "g1.t1"; gene_id "g1";
scaffold2331	AUGUSTUS	intron	32199	32888	0.15	+	.	transcript_id "g1.t1"; gene_id "g1";
scaffold2331	AUGUSTUS	intron	32927	34303	0.16	+	.	transcript_id "g1.t1"; gene_id "g1";
scaffold2331	AUGUSTUS	CDS	27383	28588	0.29	+	0	transcript_id "g1.t1"; gene_id "g1";
scaffold2331	AUGUSTUS	CDS	29354	29442	0.38	+	0	transcript_id "g1.t1"; gene_id "g1";
scaffold2331	AUGUSTUS	exon	29354	29442	.	+	.	transcript_id "g1.t1"; gene_id "g1";
scaffold2331	AUGUSTUS	CDS	29597	31607	0.06	+	1	transcript_id "g1.t1"; gene_id "g1";
scaffold2331	AUGUSTUS	exon	29597	31607	.	+	.	transcript_id "g1.t1"; gene_id "g1";
scaffold2331	AUGUSTUS	CDS	32115	32198	0.17	+	0	transcript_id "g1.t1"; gene_id "g1";
scaffold2331	AUGUSTUS	exon	32115	32198	.	+	.	transcript_id "g1.t1"; gene_id "g1";
scaffold2331	AUGUSTUS	CDS	32889	32926	0.15	+	0	transcript_id "g1.t1"; gene_id "g1";
scaffold2331	AUGUSTUS	exon	32889	32926	.	+	.	transcript_id "g1.t1"; gene_id "g1";
scaffold2331	AUGUSTUS	CDS	34304	35828	0.31	+	1	transcript_id "g1.t1"; gene_id "g1";
scaffold2331	AUGUSTUS	exon	34304	35901	.	+	.	transcript_id "g1.t1"; gene_id "g1";
scaffold2331	AUGUSTUS	stop_codon	35826	35828	.	+	0	transcript_id "g1.t1"; gene_id "g1";
scaffold2331	AUGUSTUS	tts	35901	35901	.	+	.	transcript_id "g1.t1"; gene_id "g1";
# coding sequence = [atggagaaggaaggatgggatttcgacccgaaaagttatacacttctgattaaacgttattcaaattttggagaatttg
# gagaaatgaagagattatttatggaaattgaagagaagggtgtaaaggcagatgtttatttgtacacatctatgattagtggttattgtaaattaggt
# aatgttaggaaggcatatcaattgttcgacgaaatgactgagagaggacttgttcctgatggtcatacgtatggggctttgataaatgggttgtgtaa
# ggctggactaatgcaagaagctgaagttctggttaatgagatgcaaagcaagggaatttggattaatcgagctatatttaatgcgatgatggatagtt
# attgtaagcagggtaatgtggatgaagcgttgaggttacagagaattatggaggatgaaggacatgagcctgatgcaaatgcttacaatattattgct
# actggcctgcgtaagctagatttgcatgatgtggcgaagaggttgttgcagtcgatggtggatcgaggtgtagctccaaatgtattggcttatacgtc
# tttgattgatatttactgcaagcagggagattttgttcaagcgaaaaggacacttagagagatggaaactaagggaattaagcctagcacgggaacat
# acaatgccctggtagatggttatttcaagcatggatattttattgacgcaaaaagggcacttattgagatggaaactaaaggagttaagcctaacacg
# acaacatatactgcgttgatagatggttattccaagcaaggagattttgttaaagctaaaaggatacttattgagatggagagtaacggagttaagcc
# taacaccaatacatacactgcactgatagatggttattgccagaaaggtatgatgaatgaagcttataagctaagaattctcatggaatctaaggact
# tgacagctaacgtctatacatacacctcacttgtacatggggaatgcaaattaggaaaggtagatgatgctctgaagcttttgaatgagatgcctaca
# aagggtttagttccgaatgttgtgacttacacagcattgatttctggcttatcaaaagaaggcagatcaggtgaagccctccgattatacaatcagat
# gatagaggcaggcgtagtatccgatgctgctgcatactctgcacttagtctcgccgggaactcgcggaagctcgccggagaacagggtatctccagct
# cgccgggaaaaagggtatctccagctcgaaggaaaacaggacccattaaagaaattgccaaactaatctccctcttccccccttccccttcttcttgc
# tcaaatttcttcaatttcaagaaaagtcccaatcttgaaacccatttagccgtagttgtagacttattaaagtccaaggagtttgctgaagccgagaa
# tatattgaatgctgttgttgttactgatggtctgacgaaaccagtttcaaaaatagcttctttgttgagtgagaatcatgtaaagtgtaaggttatag
# ggaagatgtttaatatgttatttagtgtttatgttaataacatgaggtttaatgaagctctacaagtttttgattatatgaaaaaagggcgctttaga
# attgatgatcgagcttgtatggtttacttgcttgctatgaaaaggcaaaggcagtatgactcgttgttcgagtttttccataagatggttgagtttaa
# tgtgaaaattacagtttattcgatgacggtggtagttgatggattgtgtaaaatgggggaggtttgtgaggctagaaagctcgtggatgaaatggcta
# gtactggggtgaaacaaagtgattatacttataacatattgttacaagcatatatgaagatgcaagattttgtggctgtaaaggaaattttgaggaaa
# atggagaaggatggttttgatctcaatctgactagttatacacttctgattaaaggatattcaacttttggcgatcttgtagaggttgagaggttatt
# taaggaaatagaagagaagggtatagagccaaatgttcatttattcacctccatgattagtggttacagtaagttaggtaatgttatgaaggcatttt
# caacgtttgttgaaatggtggagagaggcctcattcctgatggtcacacatatggagctttgataaatggcttctgcaaggctggactaatgcaagga
# gctgaagttttactaaatgagatgcaaggaaagggaattagtgtagaccgggtcatatttaatacgatgatggatggttactgtaagcagggtaatgt
# ggatgaagcactgaggctacagacaattatggaggttgaaggacatcaacctgatgcaaatgcttacaatataattgctacgggcctgcgtaagctag
# aattgtatgatgaagcaaaaagtttgttactctcgatggtggatcgaggtgtagctccagatacaattagttatacaactttgatcgatatttattgc
# aagcagggaaattttgtggaagcaaaaagggcacttattgagatggaaactaagggaattaagcctaacacggcaacatacactacactggtagatgg
# ttattgcaagctaggaaaaattgttgacgcgaaaaggatacttagggtgatggaaactgctggagttaagcctaacacaacaacaaacagtgtctgtg
# ccctgatagatggttactgcaagcagggaaatttaattgaagcaaaaacggtatttagtgagattggaactaagggagttaagcctaacacagtaacg
# tacactgccctgatagatggttattgtaaggtgcgaaatcctgctaaagctgaaaaggtacttgttgagatggaaactaagggagttaagcctaccac
# ggtaacgtacactgccctgatagatggttgttgcaaggtgggaaatattgctaaagcaataaaggtacttattgagatggaaactaagggagtgaagc
# ctaacacggtaacgtacactgccctgatagatggttattgcaaggtgggaaatattgctaaatacacctcacttgtacatagggaatgcaaatcagga
# aaggtagatgatgctctgaagcttttcaacgagatgcctacaaagggtttagttccgaatgttttgacttacacagcagtgatttctggcttatcaaa
# agaaggcagatcaggtgaagccctccgattatacaatcagatgatagaggcaggcgtaatacccgatgctgctgcatactctgcacttagagacatcc
# tgcagaaattcggtgtgcctagcttgttactgcagatcttagtgttgtccacggacattgtctgccataaactcaaggagtttcaagcctttgcattc
# aacttcaaatttggaaggaagtttgctgaagccaaaagtatattgcatacagttgcttctgatgatagtttaaggaaaccaatttcagaagtagcttc
# ttttttgggtgagaatcatgtagaacataaagttatggggaagatgtttgacatgttgtttagggtttatgttgatagtatgaggtttaaggaagctc
# ttgaggtttttgagtatatgaagaatggtgggttcgagatagatgatagatcttgtatggtttacttacttgctatgaaaagacgaaaacagtatgac
# tcactggttgagtttttcgagatgatggttgaatttgatgtgagaattactgtgtactctatgacgatggttatagacgggttgtgtaaagtaggaga
# ggttagcaaggcaagaaaactcatggatgaaatggttagtaaaggggtgaaaccaaatgtgtacacttacaacacattattagatgcttgtatgaaga
# agccagattttgtggctctgaaggagattttgatggctatggaggaaaaggggttggatcttgatgtgacgagttatactcttctgattaacgggtat
# tgtaatattggcaatcttaaagaggttgataggttgtttagggaaatagaagggaaaggcatagagccagatgttcatttatacacctctatgattag
# tggttgtagtaagttaggttatgtcaagaaagcattttcagtgtttgatgaaatggtggagaggggtctcgttccgaatgctcacacatatggagctt
# tgataaattgcttgtgtaaggctggacagatgcaagctgctgaagttttacttgatgagatgcaaagtaagggggttgatattggtccagttatattt
# aatacaatgatggatggttactgtaagcaaggtaacatcgatgaagcatggaggctgcagaaaattatggaggggaaagggtatgaatctgatgtata
# tgcttacaacataattgctactggattgtgtaagttagatcggtgtgaggaagcaaagacgtggttgttctcaatggtggatcgaggtgtagctccaa
# acgaagttgctcatacaactttgatcagtatatattctaaggaaggaaattttgttgaagcaaaaaggacacttggtgagatggaaacaaagggaatt
# aagcctaatacggcaacgtacaatacactgatggatggttattgcaagaagggtatgatgaaggaagcgtataagctaaagaatgttatggaatgtaa
# aggcctgaaacctgatccttatacatacacctcacttgtacacggagaatgcatatcagggaaggtagatgatgctctgaaacttttcaacgagatgc
# ctcgagaaggtatagttccaaatgtggtgacttacacagcaatgatttctggcttatcgaaagagggcaggtcagatgaagccttcagattatatgat
# gagatgatagaggcaggacttacacctgatgctagtgcatattctgctctcgtgggcagtcttcatggttga]
# protein sequence = [MEKEGWDFDPKSYTLLIKRYSNFGEFGEMKRLFMEIEEKGVKADVYLYTSMISGYCKLGNVRKAYQLFDEMTERGLVP
# DGHTYGALINGLCKAGLMQEAEVLVNEMQSKGIWINRAIFNAMMDSYCKQGNVDEALRLQRIMEDEGHEPDANAYNIIATGLRKLDLHDVAKRLLQSM
# VDRGVAPNVLAYTSLIDIYCKQGDFVQAKRTLREMETKGIKPSTGTYNALVDGYFKHGYFIDAKRALIEMETKGVKPNTTTYTALIDGYSKQGDFVKA
# KRILIEMESNGVKPNTNTYTALIDGYCQKGMMNEAYKLRILMESKDLTANVYTYTSLVHGECKLGKVDDALKLLNEMPTKGLVPNVVTYTALISGLSK
# EGRSGEALRLYNQMIEAGVVSDAAAYSALSLAGNSRKLAGEQGISSSPGKRVSPARRKTGPIKEIAKLISLFPPSPSSCSNFFNFKKSPNLETHLAVV
# VDLLKSKEFAEAENILNAVVVTDGLTKPVSKIASLLSENHVKCKVIGKMFNMLFSVYVNNMRFNEALQVFDYMKKGRFRIDDRACMVYLLAMKRQRQY
# DSLFEFFHKMVEFNVKITVYSMTVVVDGLCKMGEVCEARKLVDEMASTGVKQSDYTYNILLQAYMKMQDFVAVKEILRKMEKDGFDLNLTSYTLLIKG
# YSTFGDLVEVERLFKEIEEKGIEPNVHLFTSMISGYSKLGNVMKAFSTFVEMVERGLIPDGHTYGALINGFCKAGLMQGAEVLLNEMQGKGISVDRVI
# FNTMMDGYCKQGNVDEALRLQTIMEVEGHQPDANAYNIIATGLRKLELYDEAKSLLLSMVDRGVAPDTISYTTLIDIYCKQGNFVEAKRALIEMETKG
# IKPNTATYTTLVDGYCKLGKIVDAKRILRVMETAGVKPNTTTNSVCALIDGYCKQGNLIEAKTVFSEIGTKGVKPNTVTYTALIDGYCKVRNPAKAEK
# VLVEMETKGVKPTTVTYTALIDGCCKVGNIAKAIKVLIEMETKGVKPNTVTYTALIDGYCKVGNIAKYTSLVHRECKSGKVDDALKLFNEMPTKGLVP
# NVLTYTAVISGLSKEGRSGEALRLYNQMIEAGVIPDAAAYSALRDILQKFGVPSLLLQILVLSTDIVCHKLKEFQAFAFNFKFGRKFAEAKSILHTVA
# SDDSLRKPISEVASFLGENHVEHKVMGKMFDMLFRVYVDSMRFKEALEVFEYMKNGGFEIDDRSCMVYLLAMKRRKQYDSLVEFFEMMVEFDVRITVY
# SMTMVIDGLCKVGEVSKARKLMDEMVSKGVKPNVYTYNTLLDACMKKPDFVALKEILMAMEEKGLDLDVTSYTLLINGYCNIGNLKEVDRLFREIEGK
# GIEPDVHLYTSMISGCSKLGYVKKAFSVFDEMVERGLVPNAHTYGALINCLCKAGQMQAAEVLLDEMQSKGVDIGPVIFNTMMDGYCKQGNIDEAWRL
# QKIMEGKGYESDVYAYNIIATGLCKLDRCEEAKTWLFSMVDRGVAPNEVAHTTLISIYSKEGNFVEAKRTLGEMETKGIKPNTATYNTLMDGYCKKGM
# MKEAYKLKNVMECKGLKPDPYTYTSLVHGECISGKVDDALKLFNEMPREGIVPNVVTYTAMISGLSKEGRSDEAFRLYDEMIEAGLTPDASAYSALVG
# SLHG]
# end gene g1
###
# start gene g2
scaffold2331	AUGUSTUS	gene	36006	38701	0.04	-	.	g2
scaffold2331	AUGUSTUS	transcript	36006	38701	0.04	-	.	g2.t1
scaffold2331	AUGUSTUS	tts	36006	36006	.	-	.	transcript_id "g2.t1"; gene_id "g2";
scaffold2331	AUGUSTUS	exon	36006	36422	.	-	.	transcript_id "g2.t1"; gene_id "g2";
scaffold2331	AUGUSTUS	stop_codon	36330	36332	.	-	0	transcript_id "g2.t1"; gene_id "g2";
scaffold2331	AUGUSTUS	intron	36423	36805	0.56	-	.	transcript_id "g2.t1"; gene_id "g2";
scaffold2331	AUGUSTUS	intron	37305	38121	0.81	-	.	transcript_id "g2.t1"; gene_id "g2";
scaffold2331	AUGUSTUS	CDS	36330	36422	0.59	-	0	transcript_id "g2.t1"; gene_id "g2";
scaffold2331	AUGUSTUS	CDS	36806	37304	0.87	-	1	transcript_id "g2.t1"; gene_id "g2";
scaffold2331	AUGUSTUS	exon	36806	37304	.	-	.	transcript_id "g2.t1"; gene_id "g2";
scaffold2331	AUGUSTUS	CDS	38122	38486	1	-	0	transcript_id "g2.t1"; gene_id "g2";
scaffold2331	AUGUSTUS	exon	38122	38701	.	-	.	transcript_id "g2.t1"; gene_id "g2";
scaffold2331	AUGUSTUS	start_codon	38484	38486	.	-	0	transcript_id "g2.t1"; gene_id "g2";
scaffold2331	AUGUSTUS	tss	38701	38701	.	-	.	transcript_id "g2.t1"; gene_id "g2";
# coding sequence = [atgggaaatgctggaagcaggggtgcgaatggccggagacgacgcaacagccggaggagccacccaccaccgccgccgc
# cgcctcaaccggagatacgtgcgaacgggtatgtgtttgcggcaacaccgtatcgttctcgattcccacatgggccatcgtattatcagtacccgggg
# tactattcgacgccgccgccgccgccgcggccacgggcaatgccagcaccatatgtgttgcatcaaaaagcagtgactatacgtaatgatgttaatct
# gaagaaggaaacattgaaaattgagcctgatgagaagaatccggggaagtaccttgttgctttcactttcgacgccaccgtttctggaagcttgactg
# tcattttctttggaaaagaaggtgaagattgtttgttgacacctatgaaagaaagcttacttctaccaataactgttgaatttcaacaaggtttatct
# cagaagtttaggcaaccctcaggaactggcattgatctttcgatttttgacgaagcagaatcctccatagatgctgatgcagatgtatatccattagc
# ggtgaaactagaggcaatcccaggtaaggaaagtgtaccggaggatgagaatgcagtatccgggtccacaaattcccagcttactcttgcagtttttg
# aaaaggataaaggtgaatacaatgttagggtggtgaagcaaatactttgggtcaatggcatgagatatgaattacaagagatttatgggattggtgat
# tcaattgataatgagtttgatggaaatgatcctgggaaagaatgtgtgatatgccttgctgaacctcgggacacaactgtacttccatgtcgacacat
# gtgcatgtgcagtggttgtgcaaaagtcttgaggatccagacaaataggtgtcctatatgtcggcagccagttgagcgacttctggagatctaa]
# protein sequence = [MGNAGSRGANGRRRRNSRRSHPPPPPPPQPEIRANGYVFAATPYRSRFPHGPSYYQYPGYYSTPPPPPRPRAMPAPYV
# LHQKAVTIRNDVNLKKETLKIEPDEKNPGKYLVAFTFDATVSGSLTVIFFGKEGEDCLLTPMKESLLLPITVEFQQGLSQKFRQPSGTGIDLSIFDEA
# ESSIDADADVYPLAVKLEAIPGKESVPEDENAVSGSTNSQLTLAVFEKDKGEYNVRVVKQILWVNGMRYELQEIYGIGDSIDNEFDGNDPGKECVICL
# AEPRDTTVLPCRHMCMCSGCAKVLRIQTNRCPICRQPVERLLEI]
# end gene g2
###
# start gene g3
scaffold2331	AUGUSTUS	gene	46426	48871	0.24	-	.	g3
scaffold2331	AUGUSTUS	transcript	46426	48871	0.24	-	.	g3.t1
scaffold2331	AUGUSTUS	tts	46426	46426	.	-	.	transcript_id "g3.t1"; gene_id "g3";
scaffold2331	AUGUSTUS	exon	46426	46800	.	-	.	transcript_id "g3.t1"; gene_id "g3";
scaffold2331	AUGUSTUS	stop_codon	46687	46689	.	-	0	transcript_id "g3.t1"; gene_id "g3";
scaffold2331	AUGUSTUS	intron	46801	46884	0.81	-	.	transcript_id "g3.t1"; gene_id "g3";
scaffold2331	AUGUSTUS	intron	47026	47985	0.85	-	.	transcript_id "g3.t1"; gene_id "g3";
scaffold2331	AUGUSTUS	intron	48282	48497	1	-	.	transcript_id "g3.t1"; gene_id "g3";
scaffold2331	AUGUSTUS	CDS	46687	46800	0.87	-	0	transcript_id "g3.t1"; gene_id "g3";
scaffold2331	AUGUSTUS	CDS	46885	47025	0.81	-	0	transcript_id "g3.t1"; gene_id "g3";
scaffold2331	AUGUSTUS	exon	46885	47025	.	-	.	transcript_id "g3.t1"; gene_id "g3";
scaffold2331	AUGUSTUS	CDS	47986	48281	0.92	-	2	transcript_id "g3.t1"; gene_id "g3";
scaffold2331	AUGUSTUS	exon	47986	48281	.	-	.	transcript_id "g3.t1"; gene_id "g3";
scaffold2331	AUGUSTUS	CDS	48498	48792	0.99	-	0	transcript_id "g3.t1"; gene_id "g3";
scaffold2331	AUGUSTUS	exon	48498	48871	.	-	.	transcript_id "g3.t1"; gene_id "g3";
scaffold2331	AUGUSTUS	start_codon	48790	48792	.	-	0	transcript_id "g3.t1"; gene_id "g3";
scaffold2331	AUGUSTUS	tss	48871	48871	.	-	.	transcript_id "g3.t1"; gene_id "g3";
# coding sequence = [atggcaaaggatatggagtatggaaatgaccaatatgcccctagtaaagactaccaagacccacctccagcaccactta
# ttgaccctgaggaacttggaaaatggtcattttacagagctattattgctgaatttattgccacacttttgtttctatacatcactgtactcactgtg
# attggctacaagagccaaagtgatggtgaccaatgtggtggtgttggcattcttggcattgcttgggcctttggtggcatgatttttgttcttgttta
# ttgcaccgccggcatttctggtggacatattaaccctgctgtgacatttggactcttgttggccagaaaagtgtcattagtgagagcaattttttaca
# tagtagcacaatgcttaggagctatatgtggttgtggtttagtgaggttatttcaaaaggcttattatgttaagtatggtggtggcgctaatgaactt
# gctgttggttacaacatagccactggattaggtgctgaaattattggcacttttgttcttgtttacactgttttttctgctaccgatcccaagagaaa
# tgccagagactctcatgttcctgtattggcaccacttccaattggatttgctgtatttatggttcatttggctactattccaattactggaactggta
# ttaacccagctagaagttttggagctgctgtaatttatggcaaaaataaatcatgggatgaccaatggattttttgggttggaccttttattggtgct
# gcaattgctgcaatatatcatcaatatattttgagagctggagcatccaaatcaattaattcattcagaagcaatgcctaa]
# protein sequence = [MAKDMEYGNDQYAPSKDYQDPPPAPLIDPEELGKWSFYRAIIAEFIATLLFLYITVLTVIGYKSQSDGDQCGGVGILG
# IAWAFGGMIFVLVYCTAGISGGHINPAVTFGLLLARKVSLVRAIFYIVAQCLGAICGCGLVRLFQKAYYVKYGGGANELAVGYNIATGLGAEIIGTFV
# LVYTVFSATDPKRNARDSHVPVLAPLPIGFAVFMVHLATIPITGTGINPARSFGAAVIYGKNKSWDDQWIFWVGPFIGAAIAAIYHQYILRAGASKSI
# NSFRSNA]
# end gene g3
###
# command line:
# augustus --codingseq=1 --proteinprofile=/home/pgsb/tetiana.nosenko/lineages/embryophyta_odb9/prfl/EOG0936054G.prfl --predictionStart=9001 --predictionEnd=54102 --species=arabidopsis ./tmp/scaffold2331Schil_BUSCO_geno_206160443_.temp
```
