## Supplementary material for "The *de novo* reference genome and transcriptome assemblies of the wild tomato species *Solanum chilense*": EOG0936055I.out.2

```
# Please cite: Mario Stanke, Mark Diekhans, Robert Baertsch, David Haussler (2008),
# Using native and syntenically mapped cDNA alignments to improve de novo gene finding
# Bioinformatics 24: 637-644, doi 10.1093/bioinformatics/btn013
# No extrinsic information on sequences given.
# Using protein profile unknown
# --[6..80]--> unknown_A (15) <--[4..67]--> unknown_B (13) <--[53..155]--> unknown_E (29) <--[0..9]--> unknown_F (47) <--[2..12]--> unknown_G (63) <--[0..1]--> unknown_H (60) <--[0..1]--> unknown_I (30) <--[0..2]--> unknown_J (74) <--[8..13]--> unknown_L (26) <--[1..3]--> unknown_M (20) <--[0..3]--> unknown_N (28) <--[5..7]--> unknown_O (40) <--[0..1]--> unknown_P (55) <--[1..41]--> unknown_Q (93) <--[1..6]--> unknown_R (20) <--[10..66]--
# arabidopsis version. Using default transition matrix.
# We have hints for 0 sequences and for 0 of the sequences in the input set.
#
# ----- prediction on sequence number 1 (length = 40127, name = scaffold2902) -----
#
# Constraints/Hints:
# (none)
# Predicted genes for sequence number 1 on both strands
# start gene g1
scaffold2902	AUGUSTUS	gene	8781	11351	0.27	-	.	g1
scaffold2902	AUGUSTUS	transcript	8781	11351	0.27	-	.	g1.t1
scaffold2902	AUGUSTUS	tts	8781	8781	.	-	.	transcript_id "g1.t1"; gene_id "g1";
scaffold2902	AUGUSTUS	exon	8781	9281	.	-	.	transcript_id "g1.t1"; gene_id "g1";
scaffold2902	AUGUSTUS	stop_codon	9172	9174	.	-	0	transcript_id "g1.t1"; gene_id "g1";
scaffold2902	AUGUSTUS	intron	9282	9934	0.66	-	.	transcript_id "g1.t1"; gene_id "g1";
scaffold2902	AUGUSTUS	intron	10077	10749	0.78	-	.	transcript_id "g1.t1"; gene_id "g1";
scaffold2902	AUGUSTUS	CDS	9172	9281	0.69	-	2	transcript_id "g1.t1"; gene_id "g1";
scaffold2902	AUGUSTUS	CDS	9935	10076	0.71	-	0	transcript_id "g1.t1"; gene_id "g1";
scaffold2902	AUGUSTUS	exon	9935	10076	.	-	.	transcript_id "g1.t1"; gene_id "g1";
scaffold2902	AUGUSTUS	CDS	10750	10947	0.82	-	0	transcript_id "g1.t1"; gene_id "g1";
scaffold2902	AUGUSTUS	exon	10750	10962	.	-	.	transcript_id "g1.t1"; gene_id "g1";
scaffold2902	AUGUSTUS	start_codon	10945	10947	.	-	0	transcript_id "g1.t1"; gene_id "g1";
scaffold2902	AUGUSTUS	exon	11270	11351	.	-	.	transcript_id "g1.t1"; gene_id "g1";
scaffold2902	AUGUSTUS	tss	11351	11351	.	-	.	transcript_id "g1.t1"; gene_id "g1";
# coding sequence = [atgaaacgcattcctgaagatgatgaaggctccttgtttgaggaggaggaagtggctgtggatcccattgagaggggtt
# tcgttaaagattgggatgcaatggaagacctgttgcatcatgttctttattctggtcttggttgggaaattggaaatgaaggtcaaattttgttcact
# gacccgctctgcactcccaaggctgttagggaacaattggtgcagttgatgtttgaaacattcaacatctcggggttttatgcctctgagcaggcagt
# actgtcgctttatgcagttggacgcatatctggctgtactgttgatgttggtcatgggaaaattggtgcaatctcaattgatgagaagcatatccaca
# agaagagtgtaaagaaagagatcaatggttgtagaagcctgattttaaactctagtcgactggatgtgcacaagtaa]
# protein sequence = [MKRIPEDDEGSLFEEEEVAVDPIERGFVKDWDAMEDLLHHVLYSGLGWEIGNEGQILFTDPLCTPKAVREQLVQLMFE
# TFNISGFYASEQAVLSLYAVGRISGCTVDVGHGKIGAISIDEKHIHKKSVKKEINGCRSLILNSSRLDVHK]
# end gene g1
###
# start gene g2
scaffold2902	AUGUSTUS	gene	11795	12471	0.29	-	.	g2
scaffold2902	AUGUSTUS	transcript	11795	12471	0.29	-	.	g2.t1
scaffold2902	AUGUSTUS	tts	11795	11795	.	-	.	transcript_id "g2.t1"; gene_id "g2";
scaffold2902	AUGUSTUS	exon	11795	12113	.	-	.	transcript_id "g2.t1"; gene_id "g2";
scaffold2902	AUGUSTUS	stop_codon	12078	12080	.	-	0	transcript_id "g2.t1"; gene_id "g2";
scaffold2902	AUGUSTUS	intron	12114	12279	0.89	-	.	transcript_id "g2.t1"; gene_id "g2";
scaffold2902	AUGUSTUS	CDS	12078	12113	0.89	-	0	transcript_id "g2.t1"; gene_id "g2";
scaffold2902	AUGUSTUS	CDS	12280	12357	1	-	0	transcript_id "g2.t1"; gene_id "g2";
scaffold2902	AUGUSTUS	exon	12280	12471	.	-	.	transcript_id "g2.t1"; gene_id "g2";
scaffold2902	AUGUSTUS	start_codon	12355	12357	.	-	0	transcript_id "g2.t1"; gene_id "g2";
scaffold2902	AUGUSTUS	tss	12471	12471	.	-	.	transcript_id "g2.t1"; gene_id "g2";
# coding sequence = [atggaggcagtagtagtggatgctggttctaaatttctcaaagctggtttcgctattccagatcaaactcctgctatgg
# cagagtataagaaaaccccatatgaaaagagctga]
# protein sequence = [MEAVVVDAGSKFLKAGFAIPDQTPAMAEYKKTPYEKS]
# end gene g2
###
# start gene g3
scaffold2902	AUGUSTUS	gene	13481	22991	0.11	-	.	g3
scaffold2902	AUGUSTUS	transcript	13481	22991	0.11	-	.	g3.t1
scaffold2902	AUGUSTUS	tts	13481	13481	.	-	.	transcript_id "g3.t1"; gene_id "g3";
scaffold2902	AUGUSTUS	exon	13481	13725	.	-	.	transcript_id "g3.t1"; gene_id "g3";
scaffold2902	AUGUSTUS	stop_codon	13667	13669	.	-	0	transcript_id "g3.t1"; gene_id "g3";
scaffold2902	AUGUSTUS	intron	13726	13829	0.99	-	.	transcript_id "g3.t1"; gene_id "g3";
scaffold2902	AUGUSTUS	intron	14005	14834	0.85	-	.	transcript_id "g3.t1"; gene_id "g3";
scaffold2902	AUGUSTUS	intron	15030	15597	0.86	-	.	transcript_id "g3.t1"; gene_id "g3";
scaffold2902	AUGUSTUS	intron	15709	15795	1	-	.	transcript_id "g3.t1"; gene_id "g3";
scaffold2902	AUGUSTUS	intron	16009	16289	0.86	-	.	transcript_id "g3.t1"; gene_id "g3";
scaffold2902	AUGUSTUS	intron	16398	16505	1	-	.	transcript_id "g3.t1"; gene_id "g3";
scaffold2902	AUGUSTUS	intron	16648	16729	0.99	-	.	transcript_id "g3.t1"; gene_id "g3";
scaffold2902	AUGUSTUS	intron	17190	17268	1	-	.	transcript_id "g3.t1"; gene_id "g3";
scaffold2902	AUGUSTUS	intron	17879	21739	1	-	.	transcript_id "g3.t1"; gene_id "g3";
scaffold2902	AUGUSTUS	CDS	13667	13725	0.99	-	2	transcript_id "g3.t1"; gene_id "g3";
scaffold2902	AUGUSTUS	CDS	13830	14004	0.92	-	0	transcript_id "g3.t1"; gene_id "g3";
scaffold2902	AUGUSTUS	exon	13830	14004	.	-	.	transcript_id "g3.t1"; gene_id "g3";
scaffold2902	AUGUSTUS	CDS	14835	15029	0.91	-	0	transcript_id "g3.t1"; gene_id "g3";
scaffold2902	AUGUSTUS	exon	14835	15029	.	-	.	transcript_id "g3.t1"; gene_id "g3";
scaffold2902	AUGUSTUS	CDS	15598	15708	1	-	0	transcript_id "g3.t1"; gene_id "g3";
scaffold2902	AUGUSTUS	exon	15598	15708	.	-	.	transcript_id "g3.t1"; gene_id "g3";
scaffold2902	AUGUSTUS	CDS	15796	16008	0.88	-	0	transcript_id "g3.t1"; gene_id "g3";
scaffold2902	AUGUSTUS	exon	15796	16008	.	-	.	transcript_id "g3.t1"; gene_id "g3";
scaffold2902	AUGUSTUS	CDS	16290	16397	0.89	-	0	transcript_id "g3.t1"; gene_id "g3";
scaffold2902	AUGUSTUS	exon	16290	16397	.	-	.	transcript_id "g3.t1"; gene_id "g3";
scaffold2902	AUGUSTUS	CDS	16506	16647	1	-	1	transcript_id "g3.t1"; gene_id "g3";
scaffold2902	AUGUSTUS	exon	16506	16647	.	-	.	transcript_id "g3.t1"; gene_id "g3";
scaffold2902	AUGUSTUS	CDS	16730	17189	0.72	-	2	transcript_id "g3.t1"; gene_id "g3";
scaffold2902	AUGUSTUS	exon	16730	17189	.	-	.	transcript_id "g3.t1"; gene_id "g3";
scaffold2902	AUGUSTUS	CDS	17269	17878	0.99	-	0	transcript_id "g3.t1"; gene_id "g3";
scaffold2902	AUGUSTUS	exon	17269	17878	.	-	.	transcript_id "g3.t1"; gene_id "g3";
scaffold2902	AUGUSTUS	CDS	21740	22423	0.94	-	0	transcript_id "g3.t1"; gene_id "g3";
scaffold2902	AUGUSTUS	exon	21740	22428	.	-	.	transcript_id "g3.t1"; gene_id "g3";
scaffold2902	AUGUSTUS	start_codon	22421	22423	.	-	0	transcript_id "g3.t1"; gene_id "g3";
scaffold2902	AUGUSTUS	exon	22786	22991	.	-	.	transcript_id "g3.t1"; gene_id "g3";
scaffold2902	AUGUSTUS	tss	22991	22991	.	-	.	transcript_id "g3.t1"; gene_id "g3";
# coding sequence = [atgactaaagggggtgtggaagataacattgttctgtctagtgtgaatgtgagtaatgttgataagatgttggcaccaa
# attataatgggaatttgaagggaaagaacagtttggagagtgagctcgagtcgatacttgtgaggcaacagcaacgtcaacataatcgtgatgttgtt
# ggtgaacgggagagggatttgaatatatcgaggagtggtagtgctcctcctactgtcgaaggatcgttgagtgctgttggaagtttgtttaagaattc
# taacttagcacaatctaatagtagtaacagtggtggtggtggtggtggtggtaattcaagcaatgacgttttgacagaagagcaaattcgatcacacc
# ctgcgtacttagcgtactattactcaaatgtcaatcttaatcctagattgccccctccgttgatgtctcgagaagattggagaattgctcagagggtt
# caggcaggaggatgtgcttttatgagcaagaatttgatggaacaaggtggtggttcatcattgttcgcgatgcagcctggtttccctatacagagggc
# ggaagacgagttgattaaactgaggaagactgctgcgaggaatctgtcacgaggaacattggaatccaacactggaattggtgtgaggaaaaagagtt
# tcgcggacatagttcaggaaggacttgaccaatctgcactcacgcctgctgatctttcacacgctgaaagcacggaacacacaaagacatcacacact
# ggaaatgctcctcccggcttttctggattggagaagattcagaatcctaatccaaatcaccctgattcttctgcatctgccatcaattcaccgataag
# aaggagtggaacacctgaccctcgttcatttacaagatcacctagtcccaagatttcaattgacgtaactagcccaaatggcctcaataccgatgtat
# ctgatcttactgcctcattatctcggcttcaacatgacgataatatgcagcagacttggcttcaaaatagactatcaaatggttataggcagggcgtg
# caacatcaactaaatgaatactatggagctgaaaatttaggtactgtttccgattatgctgaccataattccacattctaccttgatgggcatacgga
# ttacctcagtcctgagtttgtgagtcaaaactctagagtccaacaccacgtcaataacaatcacgttgttgattctaccggatatttacctggtggat
# acaaatataacccgaagatggtgttgaataacaatcttggttctcatttaaatggtgtcaatgggaatggacgtcatctgaggagtgatccgaaatat
# gcaacttctcatggcaatacagacttaaaagttcttggaacaatgtatactgatacagcatcactcccgcaacagaagcaacaatattgcccgccctt
# aatacgtaattcttgcaatttaacggataggtatcatgtgattcatgctcttggctcaggccaagagaataaaatagcaaattcattgtatgtgacag
# taggatcgagaagtcctatgtatcagagtgatcctctcccacagattcctcctgccttgagaaatcctaccgatgaatctaaaagttcatggcattcg
# gagaacgttgctgatggaaatgtttcactgtctctactggaagatctcaagaacaaccccaggtcgttggatcttttggacgttcttaatcatgttgt
# cgaattcagtaaggatcagtacgggagtcgatttattcaaaagaagctggaaactgccactgtcgaagaaaagatgaagatattccccgaaattcttc
# ctcatgctcacagtttaatgacagatgtctttgggaattatgtcatacaaaagttcctcgagcatggaacggagagtcaaagaaaggaactagcaagg
# caacttctcggtcatgttttgcctctgagtcttcaaatgtatggttgcagagttattcagaaggctttggaagtctttgatgtggaactgcagaagca
# aatggctacagaactagatggctatgtgatgaaatgtgttcgtgatcagaacggtaatcatgttattcagaagtgcatagagtatgtacctcaaaatc
# gaattcactttattgtagcttccttcttcgggcatgttgtgtctctatcaacacatccttatggctgccgtgtcattcagcgagtccttgagtactgc
# aataacccggagacacaaaagaccatcatggatgaaataatgcaggctgccggtactctagtgcttgatcagtatggaaactatgtcattcagcatgt
# actgcaacacggtaaaccacatgagaggtctgagataatcggcaaacttactggacaaattgttaagatgagtcagcacaagtacgcttctaatgtcg
# ttgaaaagtgcttgatttttgcaactccagaggagcgtcaaattctggtgaacgaaatgcttggttcgacacaagaaaatgagcctctacaggctatg
# atgaaggatccatttggaaactatgtagtacagaaggttcttgagacatgtgatgatcaaagtcgtgaactaattctttcgcgtattagaatacacct
# tactgccctcaagaaatacacttatggaaaacacattgtatctcgtgttgaaaaactcatcgcgacaggagagaaacacgtggctctatcgatgaatt
# cttctcgaggcaatccagttttgaagaactga]
# protein sequence = [MTKGGVEDNIVLSSVNVSNVDKMLAPNYNGNLKGKNSLESELESILVRQQQRQHNRDVVGERERDLNISRSGSAPPTV
# EGSLSAVGSLFKNSNLAQSNSSNSGGGGGGGNSSNDVLTEEQIRSHPAYLAYYYSNVNLNPRLPPPLMSREDWRIAQRVQAGGCAFMSKNLMEQGGGS
# SLFAMQPGFPIQRAEDELIKLRKTAARNLSRGTLESNTGIGVRKKSFADIVQEGLDQSALTPADLSHAESTEHTKTSHTGNAPPGFSGLEKIQNPNPN
# HPDSSASAINSPIRRSGTPDPRSFTRSPSPKISIDVTSPNGLNTDVSDLTASLSRLQHDDNMQQTWLQNRLSNGYRQGVQHQLNEYYGAENLGTVSDY
# ADHNSTFYLDGHTDYLSPEFVSQNSRVQHHVNNNHVVDSTGYLPGGYKYNPKMVLNNNLGSHLNGVNGNGRHLRSDPKYATSHGNTDLKVLGTMYTDT
# ASLPQQKQQYCPPLIRNSCNLTDRYHVIHALGSGQENKIANSLYVTVGSRSPMYQSDPLPQIPPALRNPTDESKSSWHSENVADGNVSLSLLEDLKNN
# PRSLDLLDVLNHVVEFSKDQYGSRFIQKKLETATVEEKMKIFPEILPHAHSLMTDVFGNYVIQKFLEHGTESQRKELARQLLGHVLPLSLQMYGCRVI
# QKALEVFDVELQKQMATELDGYVMKCVRDQNGNHVIQKCIEYVPQNRIHFIVASFFGHVVSLSTHPYGCRVIQRVLEYCNNPETQKTIMDEIMQAAGT
# LVLDQYGNYVIQHVLQHGKPHERSEIIGKLTGQIVKMSQHKYASNVVEKCLIFATPEERQILVNEMLGSTQENEPLQAMMKDPFGNYVVQKVLETCDD
# QSRELILSRIRIHLTALKKYTYGKHIVSRVEKLIATGEKHVALSMNSSRGNPVLKN]
# end gene g3
###
# start gene g4
scaffold2902	AUGUSTUS	gene	23981	25901	0.01	-	.	g4
scaffold2902	AUGUSTUS	transcript	23981	25901	0.01	-	.	g4.t1
scaffold2902	AUGUSTUS	tts	23981	23981	.	-	.	transcript_id "g4.t1"; gene_id "g4";
scaffold2902	AUGUSTUS	exon	23981	24407	.	-	.	transcript_id "g4.t1"; gene_id "g4";
scaffold2902	AUGUSTUS	stop_codon	24101	24103	.	-	0	transcript_id "g4.t1"; gene_id "g4";
scaffold2902	AUGUSTUS	intron	24408	24896	0.99	-	.	transcript_id "g4.t1"; gene_id "g4";
scaffold2902	AUGUSTUS	intron	25111	25227	0.96	-	.	transcript_id "g4.t1"; gene_id "g4";
scaffold2902	AUGUSTUS	CDS	24101	24407	0.88	-	1	transcript_id "g4.t1"; gene_id "g4";
scaffold2902	AUGUSTUS	CDS	24897	25110	0.99	-	2	transcript_id "g4.t1"; gene_id "g4";
scaffold2902	AUGUSTUS	exon	24897	25110	.	-	.	transcript_id "g4.t1"; gene_id "g4";
scaffold2902	AUGUSTUS	CDS	25228	25597	0.06	-	0	transcript_id "g4.t1"; gene_id "g4";
scaffold2902	AUGUSTUS	exon	25228	25901	.	-	.	transcript_id "g4.t1"; gene_id "g4";
scaffold2902	AUGUSTUS	start_codon	25595	25597	.	-	0	transcript_id "g4.t1"; gene_id "g4";
scaffold2902	AUGUSTUS	tss	25901	25901	.	-	.	transcript_id "g4.t1"; gene_id "g4";
# coding sequence = [atggcaatgcatcattattttcgtacagggaatactacgtctagtcagtggtggagtcagaattttgcccatgacaaca
# gagtcagaacatccgctaaaaggattcaaatatacatgactcaggagtcgtcctcagataaccaaaacgacacaatccaacccaatcaattttcacca
# ctcgaatcagttttcaggcggcgtttacttacaggcattgccacagcttctatagtagccttgggtgccaattttactggcattactagttccttact
# aggcctatcccccgatggtgctcggagtcttaagctcgatgtaatctaccctatcggaggttatactcgatgtcttgacacaagtgaaggatttgagt
# ttgtgtatccttcaaattgggttggtgatcaaactatattgtatcgagccgcggggagagtagaacgatcactcgatccaccatcgttgagtggcaat
# ggtgatcggagacggagaaatgtgaatgaaccagttgttgcatttggtcctccgggatcaaatggagaactcaatgttagtgtcattgtttcacaagt
# tcctattgatttctcgatagagacatttggaggaccaaaggaagtaggtgaggctatagtgaagattattacaggatcaggcaagatacctaatgtta
# aagggacattaattcaagcaaatttaagagaggattctaataaaaaatattacacattagaatttcaagttgaaagccctacatttgagagacacaat
# gttgctgtttgttgtgctaagggaggaaaattattcactttgaattcacaatctccacaatcaatttggccaatggtgaaagaagatttctacaaaat
# agctaattcttttagtgtaacatcatga]
# protein sequence = [MAMHHYFRTGNTTSSQWWSQNFAHDNRVRTSAKRIQIYMTQESSSDNQNDTIQPNQFSPLESVFRRRLLTGIATASIV
# ALGANFTGITSSLLGLSPDGARSLKLDVIYPIGGYTRCLDTSEGFEFVYPSNWVGDQTILYRAAGRVERSLDPPSLSGNGDRRRRNVNEPVVAFGPPG
# SNGELNVSVIVSQVPIDFSIETFGGPKEVGEAIVKIITGSGKIPNVKGTLIQANLREDSNKKYYTLEFQVESPTFERHNVAVCCAKGGKLFTLNSQSP
# QSIWPMVKEDFYKIANSFSVTS]
# end gene g4
###
# start gene g5
scaffold2902	AUGUSTUS	gene	26557	33901	0.01	-	.	g5
scaffold2902	AUGUSTUS	transcript	26557	33901	0.01	-	.	g5.t1
scaffold2902	AUGUSTUS	tts	26557	26557	.	-	.	transcript_id "g5.t1"; gene_id "g5";
scaffold2902	AUGUSTUS	exon	26557	26791	.	-	.	transcript_id "g5.t1"; gene_id "g5";
scaffold2902	AUGUSTUS	stop_codon	26686	26688	.	-	0	transcript_id "g5.t1"; gene_id "g5";
scaffold2902	AUGUSTUS	intron	26792	27058	0.98	-	.	transcript_id "g5.t1"; gene_id "g5";
scaffold2902	AUGUSTUS	intron	27280	27924	0.02	-	.	transcript_id "g5.t1"; gene_id "g5";
scaffold2902	AUGUSTUS	intron	28287	29266	0.87	-	.	transcript_id "g5.t1"; gene_id "g5";
scaffold2902	AUGUSTUS	intron	29883	29973	1	-	.	transcript_id "g5.t1"; gene_id "g5";
scaffold2902	AUGUSTUS	intron	30034	30166	1	-	.	transcript_id "g5.t1"; gene_id "g5";
scaffold2902	AUGUSTUS	intron	30234	30312	1	-	.	transcript_id "g5.t1"; gene_id "g5";
scaffold2902	AUGUSTUS	intron	30410	30515	0.99	-	.	transcript_id "g5.t1"; gene_id "g5";
scaffold2902	AUGUSTUS	intron	30630	31078	0.98	-	.	transcript_id "g5.t1"; gene_id "g5";
scaffold2902	AUGUSTUS	intron	31134	31226	1	-	.	transcript_id "g5.t1"; gene_id "g5";
scaffold2902	AUGUSTUS	intron	31369	32944	0.81	-	.	transcript_id "g5.t1"; gene_id "g5";
scaffold2902	AUGUSTUS	CDS	26686	26791	0.04	-	1	transcript_id "g5.t1"; gene_id "g5";
scaffold2902	AUGUSTUS	CDS	27059	27279	0.99	-	0	transcript_id "g5.t1"; gene_id "g5";
scaffold2902	AUGUSTUS	exon	27059	27279	.	-	.	transcript_id "g5.t1"; gene_id "g5";
scaffold2902	AUGUSTUS	CDS	27925	28286	1	-	2	transcript_id "g5.t1"; gene_id "g5";
scaffold2902	AUGUSTUS	exon	27925	28286	.	-	.	transcript_id "g5.t1"; gene_id "g5";
scaffold2902	AUGUSTUS	CDS	29267	29882	1	-	0	transcript_id "g5.t1"; gene_id "g5";
scaffold2902	AUGUSTUS	exon	29267	29882	.	-	.	transcript_id "g5.t1"; gene_id "g5";
scaffold2902	AUGUSTUS	CDS	29974	30033	1	-	0	transcript_id "g5.t1"; gene_id "g5";
scaffold2902	AUGUSTUS	exon	29974	30033	.	-	.	transcript_id "g5.t1"; gene_id "g5";
scaffold2902	AUGUSTUS	CDS	30167	30233	1	-	1	transcript_id "g5.t1"; gene_id "g5";
scaffold2902	AUGUSTUS	exon	30167	30233	.	-	.	transcript_id "g5.t1"; gene_id "g5";
scaffold2902	AUGUSTUS	CDS	30313	30409	1	-	2	transcript_id "g5.t1"; gene_id "g5";
scaffold2902	AUGUSTUS	exon	30313	30409	.	-	.	transcript_id "g5.t1"; gene_id "g5";
scaffold2902	AUGUSTUS	CDS	30516	30629	0.99	-	2	transcript_id "g5.t1"; gene_id "g5";
scaffold2902	AUGUSTUS	exon	30516	30629	.	-	.	transcript_id "g5.t1"; gene_id "g5";
scaffold2902	AUGUSTUS	CDS	31079	31133	0.98	-	0	transcript_id "g5.t1"; gene_id "g5";
scaffold2902	AUGUSTUS	exon	31079	31133	.	-	.	transcript_id "g5.t1"; gene_id "g5";
scaffold2902	AUGUSTUS	CDS	31227	31368	0.99	-	1	transcript_id "g5.t1"; gene_id "g5";
scaffold2902	AUGUSTUS	exon	31227	31368	.	-	.	transcript_id "g5.t1"; gene_id "g5";
scaffold2902	AUGUSTUS	CDS	32945	33747	0.89	-	0	transcript_id "g5.t1"; gene_id "g5";
scaffold2902	AUGUSTUS	exon	32945	33901	.	-	.	transcript_id "g5.t1"; gene_id "g5";
scaffold2902	AUGUSTUS	start_codon	33745	33747	.	-	0	transcript_id "g5.t1"; gene_id "g5";
scaffold2902	AUGUSTUS	tss	33901	33901	.	-	.	transcript_id "g5.t1"; gene_id "g5";
scaffold2902	AUGUSTUS	protein_match	26716	26775	5.92	-	0	target "unknown_R[1..20]"; target_start 851; transcript_id "g5.t1"; gene_id "g5";
scaffold2902	AUGUSTUS	protein_match	26782	26791	8.32	-	1	target "unknown_Q[90..93]"; target_start 756; transcript_id "g5.t1"; gene_id "g5";
scaffold2902	AUGUSTUS	protein_match	27059	27279	7.89	-	0	target "unknown_Q[17..90]"; target_start 756; transcript_id "g5.t1"; gene_id "g5";
scaffold2902	AUGUSTUS	protein_match	27925	27972	6.06	-	0	target "unknown_Q[1..16]"; target_start 756; transcript_id "g5.t1"; gene_id "g5";
scaffold2902	AUGUSTUS	protein_match	27982	28146	6.69	-	0	target "unknown_P[1..55]"; target_start 698; transcript_id "g5.t1"; gene_id "g5";
scaffold2902	AUGUSTUS	protein_match	28147	28266	4.21	-	0	target "unknown_O[1..40]"; target_start 658; transcript_id "g5.t1"; gene_id "g5";
scaffold2902	AUGUSTUS	protein_match	28285	28286	1	-	2	target "unknown_N[28..28]"; target_start 624; transcript_id "g5.t1"; gene_id "g5";
scaffold2902	AUGUSTUS	protein_match	29267	29348	7.18	-	0	target "unknown_N[1..28]"; target_start 624; transcript_id "g5.t1"; gene_id "g5";
scaffold2902	AUGUSTUS	protein_match	29358	29417	3.22	-	0	target "unknown_M[1..20]"; target_start 601; transcript_id "g5.t1"; gene_id "g5";
scaffold2902	AUGUSTUS	protein_match	29427	29504	6.39	-	0	target "unknown_L[1..26]"; target_start 572; transcript_id "g5.t1"; gene_id "g5";
scaffold2902	AUGUSTUS	protein_match	29538	29759	6.1	-	0	target "unknown_J[1..74]"; target_start 487; transcript_id "g5.t1"; gene_id "g5";
scaffold2902	AUGUSTUS	protein_match	29760	29849	6.48	-	0	target "unknown_I[1..30]"; target_start 457; transcript_id "g5.t1"; gene_id "g5";
scaffold2902	AUGUSTUS	protein_match	29853	29882	5.37	-	0	target "unknown_H[51..60]"; target_start 396; transcript_id "g5.t1"; gene_id "g5";
scaffold2902	AUGUSTUS	protein_match	29974	30033	4.98	-	0	target "unknown_H[31..50]"; target_start 396; transcript_id "g5.t1"; gene_id "g5";
scaffold2902	AUGUSTUS	protein_match	30167	30233	6.04	-	1	target "unknown_H[8..30]"; target_start 396; transcript_id "g5.t1"; gene_id "g5";
scaffold2902	AUGUSTUS	protein_match	30313	30335	8.98	-	0	target "unknown_H[1..8]"; target_start 396; transcript_id "g5.t1"; gene_id "g5";
scaffold2902	AUGUSTUS	protein_match	30339	30409	7.67	-	2	target "unknown_G[40..63]"; target_start 332; transcript_id "g5.t1"; gene_id "g5";
scaffold2902	AUGUSTUS	protein_match	30516	30629	6.5	-	2	target "unknown_G[2..40]"; target_start 332; transcript_id "g5.t1"; gene_id "g5";
scaffold2902	AUGUSTUS	protein_match	31079	31082	1.33	-	0	target "unknown_G[1..2]"; target_start 332; transcript_id "g5.t1"; gene_id "g5";
scaffold2902	AUGUSTUS	protein_match	31101	31133	4	-	0	target "unknown_F[37..47]"; target_start 279; transcript_id "g5.t1"; gene_id "g5";
scaffold2902	AUGUSTUS	protein_match	31227	31334	6.68	-	0	target "unknown_F[1..36]"; target_start 279; transcript_id "g5.t1"; gene_id "g5";
scaffold2902	AUGUSTUS	protein_match	31338	31368	6.48	-	1	target "unknown_E[19..29]"; target_start 249; transcript_id "g5.t1"; gene_id "g5";
scaffold2902	AUGUSTUS	protein_match	32945	33000	2.54	-	0	target "unknown_E[1..19]"; target_start 249; transcript_id "g5.t1"; gene_id "g5";
scaffold2902	AUGUSTUS	protein_match	33442	33480	4.79	-	0	target "unknown_B[1..13]"; target_start 89; transcript_id "g5.t1"; gene_id "g5";
scaffold2902	AUGUSTUS	protein_match	33529	33573	3.58	-	0	target "unknown_A[1..15]"; target_start 58; transcript_id "g5.t1"; gene_id "g5";
# coding sequence = [atgggaatgatggagatagatggacgtgaaagaagtgttgattcggagagatgggaagatgatatggaagaaagcgggt
# acgataaatctaaggattcttcgagtaagcatcgaagtagtaaggataaggataggaaaagtagtagtggacgaagagaagagaaagagcatagaaga
# gatcgggagaagagtaaagagttggagaaggatcgttcgtcaactcgtgatagaaggaaggaagatcgtagagatcgtggaaaagaccgggagagaga
# tagtgaacggggaagagataaggaacgagatcgggatactgaccgggagagagatagtgaacggggaagagataaggaacgagatcgggatattgacc
# gggagagagatagtgaacggggaagagataaggaacgagatagggagactgagcgggtgaggagcagcaaggataaggatagtgagaaggtaagagat
# aggaaaaaggaaaaggaaagaggtagtagagatggagctgagaaggagaaggggagagatagagctaaagagaaggggaaggaagtggatgaggatga
# taaggagaggtcaagagataaagataggagcagccgtaggcagcgagatgagggtcatgataggagtaaggacaaggatagacggaaggatgaagact
# ctgattatcgcgatgcagctaagcaggaaattgttgtttctcatgaagatgaggagaggtcacataacaatgcagttgaaacaggtggagcacaatct
# gctgctgctgcttcggagctggaagaacgcattctgaagatgaaggaagagaggttgaagaaaaaatcagaaggtgcttctgaggttttggcgtgggt
# tagcaagagcagaaagattgaggagataaggaatgctgagaaggagaaagccttacagctttcgaagattttcgaagagcaggacaagatgaatgaag
# aagaaagtgatgatgaggagaatgctcggctagctgcaaaagagctaggtgggatgaaagtactccatgggcttgacaaagtagtcgaaggtggggct
# gttgtcttgacactcaaagatcagagcatacttgttggtgatgatgttaatcaagaggttgatgtgcttgaaaatgtggagatcggagaacagaagcg
# aagggatgatgcttacaaggctgcaaaaaataaaacagggatctatgatgacaagttcaatgatgaacctggttttgaaaggaaaatattaccaaagt
# atgatgacccggcagaagaggagggagttattcttgatgcaactggaggtttcagtcttgatgcagagaagaaactggaggagctacggagaaggatt
# caggggccttcctcaataaatcggatggaagacctcaactcttctgggaaattattgtccgactattatactcaagaggaaatggttcaatttaagaa
# gcccaagaagaaaaaatcactgaggaagaaagagaagatggatctagatgcccttgaagcggaggccaaatctgctggattgggtgtcagtgatcttg
# gttctcgcaatgataagacaaggcaggtccttaaggaagaaaaggagagagcagatgcagagacgaggagcaatgcttaccaggctgcttatgccaag
# gctgaagaggcatccaaagcacttcgacccgataaaactaataacaaccagagagaggaagatgatgcagtatttgatgatgatgatgaggagcttag
# aaaatccttagaaagagccagaaaacttgcattgagaaagcaagagggccttgccaaaacctttccagagtctattgcttcgcttgctgcttcccgtg
# caaatgattcaatggcggataattcaagttctgcatctggagaggcacaagagaacaaggttgtcttcacagagatggaagagtttgtctggggactt
# cagcttgatgaagaggaacaaaaacctggtagcgatgatgttttcatggaggaagacgtgctgccaaaaccctctgatgaagaaatgaagagtgagga
# tggtggttggaccgaagtgaaggaaaccaaggaagaggagccctctgtaaaggaggaggaaatggaagtaactccagatgatacgatacgtgaagttc
# cagttggaaagggtttatcaggggttctcaaacttttgcaagaacgaggtactctcaaggaagatattgaatggggtggtcgaaacatggacaagaag
# aagagcaaactcgtaggcatccgtagcgaggacgggaaaaaggaaataaacatagagaggactgacgagtatgggcgaatcctgactccaaaggaggc
# ttttcggttgctttcacataaatttcatgggaaggggcctgggaagatgaagcaagaaaagcgtatgcggcaataccaggaggagctgaagataaaac
# agatgaaaaattcagatactccatcacagtctgtggagaggatgagagaaactcatgctcaaactagaactccatatattgttcttagcggacatgtt
# aaaccagggcaaactagtgatcctcgaagtggttttgctactgttgagaaggacttgcctggaggtttgacccctatgcttggtgataagaaggtcag
# tgtcttttgctggtga]
# protein sequence = [MGMMEIDGRERSVDSERWEDDMEESGYDKSKDSSSKHRSSKDKDRKSSSGRREEKEHRRDREKSKELEKDRSSTRDRR
# KEDRRDRGKDRERDSERGRDKERDRDTDRERDSERGRDKERDRDIDRERDSERGRDKERDRETERVRSSKDKDSEKVRDRKKEKERGSRDGAEKEKGR
# DRAKEKGKEVDEDDKERSRDKDRSSRRQRDEGHDRSKDKDRRKDEDSDYRDAAKQEIVVSHEDEERSHNNAVETGGAQSAAAASELEERILKMKEERL
# KKKSEGASEVLAWVSKSRKIEEIRNAEKEKALQLSKIFEEQDKMNEEESDDEENARLAAKELGGMKVLHGLDKVVEGGAVVLTLKDQSILVGDDVNQE
# VDVLENVEIGEQKRRDDAYKAAKNKTGIYDDKFNDEPGFERKILPKYDDPAEEEGVILDATGGFSLDAEKKLEELRRRIQGPSSINRMEDLNSSGKLL
# SDYYTQEEMVQFKKPKKKKSLRKKEKMDLDALEAEAKSAGLGVSDLGSRNDKTRQVLKEEKERADAETRSNAYQAAYAKAEEASKALRPDKTNNNQRE
# EDDAVFDDDDEELRKSLERARKLALRKQEGLAKTFPESIASLAASRANDSMADNSSSASGEAQENKVVFTEMEEFVWGLQLDEEEQKPGSDDVFMEED
# VLPKPSDEEMKSEDGGWTEVKETKEEEPSVKEEEMEVTPDDTIREVPVGKGLSGVLKLLQERGTLKEDIEWGGRNMDKKKSKLVGIRSEDGKKEINIE
# RTDEYGRILTPKEAFRLLSHKFHGKGPGKMKQEKRMRQYQEELKIKQMKNSDTPSQSVERMRETHAQTRTPYIVLSGHVKPGQTSDPRSGFATVEKDL
# PGGLTPMLGDKKVSVFCW]
# sequence of block unknown_R   851 [RSGFATVEKDLPGGLTPMLG] 871
# sequence of block unknown_Q   756 [GKKEINIERTDEYGRILTPKEAFRLLSHKFHGKGPGKMKQEKRMRQYQEELKIKQMKNSDTPSQSVERMRETHAQTRTPYIVLSGHVKPGQTS] 849
# sequence of block unknown_P   698 [EEMEVTPDDTIREVPVGKGLSGVLKLLQERGTLKEDIEWGGRNMDKKKSKLVGIR] 753
# sequence of block unknown_O   658 [DDVFMEEDVLPKPSDEEMKSEDGGWTEVKETKEEEPSVKE] 698
# sequence of block unknown_N   624 [SASGEAQENKVVFTEMEEFVWGLQLDEE] 652
# sequence of block unknown_M   601 [TFPESIASLAASRANDSMAD] 621
# sequence of block unknown_L   572 [VFDDDDEELRKSLERARKLALRKQEG] 598
# sequence of block unknown_J   487 [KKSLRKKEKMDLDALEAEAKSAGLGVSDLGSRNDKTRQVLKEEKERADAETRSNAYQAAYAKAEEASKALRPDK] 561
# sequence of block unknown_I   457 [NRMEDLNSSGKLLSDYYTQEEMVQFKKPKK] 487
# sequence of block unknown_H   396 [KTGIYDDKFNDEPGFERKILPKYDDPAEEEGVILDATGGFSLDAEKKLEELRRRIQGPSS] 456
# sequence of block unknown_G   332 [AKELGGMKVLHGLDKVVEGGAVVLTLKDQSILVGDDVNQEVDVLENVEIGEQKRRDDAYKAAK] 395
# sequence of block unknown_F   279 [GASEVLAWVSKSRKIEEIRNAEKEKALQLSKIFEEQDKMNEEESDDE] 326
# sequence of block unknown_E   249 [TGGAQSAAAASELEERILKMKEERLKKKS] 278
# sequence of block unknown_B    89 [ERDSERGRDKERD] 102
# sequence of block unknown_A    58 [RDREKSKELEKDRSS] 73
# end gene g5
###
# start gene g6
scaffold2902	AUGUSTUS	gene	41593	47151	0.09	-	.	g6
scaffold2902	AUGUSTUS	transcript	41593	47151	0.09	-	.	g6.t1
scaffold2902	AUGUSTUS	tts	41593	41593	.	-	.	transcript_id "g6.t1"; gene_id "g6";
scaffold2902	AUGUSTUS	exon	41593	42001	.	-	.	transcript_id "g6.t1"; gene_id "g6";
scaffold2902	AUGUSTUS	stop_codon	41909	41911	.	-	0	transcript_id "g6.t1"; gene_id "g6";
scaffold2902	AUGUSTUS	intron	42002	42165	0.81	-	.	transcript_id "g6.t1"; gene_id "g6";
scaffold2902	AUGUSTUS	intron	42229	42329	0.9	-	.	transcript_id "g6.t1"; gene_id "g6";
scaffold2902	AUGUSTUS	intron	42374	42461	0.99	-	.	transcript_id "g6.t1"; gene_id "g6";
scaffold2902	AUGUSTUS	intron	42628	42701	1	-	.	transcript_id "g6.t1"; gene_id "g6";
scaffold2902	AUGUSTUS	intron	42838	42966	1	-	.	transcript_id "g6.t1"; gene_id "g6";
scaffold2902	AUGUSTUS	intron	43187	43289	1	-	.	transcript_id "g6.t1"; gene_id "g6";
scaffold2902	AUGUSTUS	intron	43471	43810	0.78	-	.	transcript_id "g6.t1"; gene_id "g6";
scaffold2902	AUGUSTUS	intron	44026	44110	0.99	-	.	transcript_id "g6.t1"; gene_id "g6";
scaffold2902	AUGUSTUS	intron	44431	44788	0.38	-	.	transcript_id "g6.t1"; gene_id "g6";
scaffold2902	AUGUSTUS	intron	44859	45027	0.26	-	.	transcript_id "g6.t1"; gene_id "g6";
scaffold2902	AUGUSTUS	intron	45069	45245	0.68	-	.	transcript_id "g6.t1"; gene_id "g6";
scaffold2902	AUGUSTUS	CDS	41909	42001	0.84	-	0	transcript_id "g6.t1"; gene_id "g6";
scaffold2902	AUGUSTUS	CDS	42166	42228	0.86	-	0	transcript_id "g6.t1"; gene_id "g6";
scaffold2902	AUGUSTUS	exon	42166	42228	.	-	.	transcript_id "g6.t1"; gene_id "g6";
scaffold2902	AUGUSTUS	CDS	42330	42373	0.92	-	2	transcript_id "g6.t1"; gene_id "g6";
scaffold2902	AUGUSTUS	exon	42330	42373	.	-	.	transcript_id "g6.t1"; gene_id "g6";
scaffold2902	AUGUSTUS	CDS	42462	42627	0.99	-	0	transcript_id "g6.t1"; gene_id "g6";
scaffold2902	AUGUSTUS	exon	42462	42627	.	-	.	transcript_id "g6.t1"; gene_id "g6";
scaffold2902	AUGUSTUS	CDS	42702	42837	1	-	1	transcript_id "g6.t1"; gene_id "g6";
scaffold2902	AUGUSTUS	exon	42702	42837	.	-	.	transcript_id "g6.t1"; gene_id "g6";
scaffold2902	AUGUSTUS	CDS	42967	43186	1	-	2	transcript_id "g6.t1"; gene_id "g6";
scaffold2902	AUGUSTUS	exon	42967	43186	.	-	.	transcript_id "g6.t1"; gene_id "g6";
scaffold2902	AUGUSTUS	CDS	43290	43470	0.99	-	0	transcript_id "g6.t1"; gene_id "g6";
scaffold2902	AUGUSTUS	exon	43290	43470	.	-	.	transcript_id "g6.t1"; gene_id "g6";
scaffold2902	AUGUSTUS	CDS	43811	44025	0.98	-	2	transcript_id "g6.t1"; gene_id "g6";
scaffold2902	AUGUSTUS	exon	43811	44025	.	-	.	transcript_id "g6.t1"; gene_id "g6";
scaffold2902	AUGUSTUS	CDS	44111	44430	0.89	-	1	transcript_id "g6.t1"; gene_id "g6";
scaffold2902	AUGUSTUS	exon	44111	44430	.	-	.	transcript_id "g6.t1"; gene_id "g6";
scaffold2902	AUGUSTUS	CDS	44789	44858	0.26	-	2	transcript_id "g6.t1"; gene_id "g6";
scaffold2902	AUGUSTUS	exon	44789	44858	.	-	.	transcript_id "g6.t1"; gene_id "g6";
scaffold2902	AUGUSTUS	CDS	45028	45068	0.6	-	1	transcript_id "g6.t1"; gene_id "g6";
scaffold2902	AUGUSTUS	exon	45028	45068	.	-	.	transcript_id "g6.t1"; gene_id "g6";
scaffold2902	AUGUSTUS	CDS	45246	45454	0.95	-	0	transcript_id "g6.t1"; gene_id "g6";
scaffold2902	AUGUSTUS	exon	45246	45486	.	-	.	transcript_id "g6.t1"; gene_id "g6";
scaffold2902	AUGUSTUS	start_codon	45452	45454	.	-	0	transcript_id "g6.t1"; gene_id "g6";
scaffold2902	AUGUSTUS	exon	47089	47151	.	-	.	transcript_id "g6.t1"; gene_id "g6";
scaffold2902	AUGUSTUS	tss	47151	47151	.	-	.	transcript_id "g6.t1"; gene_id "g6";
# coding sequence = [atgaggaattctgtctctgagcatagtttttacatagaaagtgatgaagaggatgatcatcaggaaaagcatttggata
# aatctgaaaatggagatggaaatgagtctgattcttcaaattactctaatgatgatgatgatgataatcataatgatcagctcgagagcaagcctagc
# tcttataaccctgcttggcctcagagttatagtcgagggtccgatgaggtagaggtaaggttcgaatacatggttgctatgttttcttcactgtcgtt
# tgatttgttgtacttgagtcgagggtcccatgaggtagaggttaggcaatctatggacatatacagtagtgttccctcaccaagtcttaccttccttg
# gaacaccttcgttaacacgtttaggcagctcatttcttgcctcatcactcacaaggagacacactcctgaagtgttgccctctcttcataagcctctc
# atatcacaagcagaagaggatcaaccaccacagcggcgtagctctcatactttactgcctcctcttccatcaaggagatctgccattaagaaatttcc
# tgatgagaaatcggtggcacatgaattaccagtttcccgtcaaagttcctatggccaaggcgtcctaaacggtattaatgttctttgtggagtaggaa
# tcctttctacaccttatgctgtgaaagaaggtggatgggcaggactttctatattgttcatcttcggtgtgctttcgtactatactggcattctcctg
# agatactgcttagacagccaaccagggcttgaaacttacccagatattggtcaggctgcattcggtacagttggaagaattatcatatcatcctgttg
# tgttgaatacataattttggagggagataacctatcggctttatttccaaatgcacatttgaatttaggaggctgccaattagatggacggcatctct
# ttgctttggtaaccaccttagctgttcttcctaccgtttggctgcgagacctcactgttcttagttacatatcagctggaggagttattgcttctgtg
# atggttgtcatttgcttgtactggcttggtttagtcgatcacgtgggcactcaaagcacagaaactgttctgaatctttctagtcttcctgttgctat
# tggactttatggatattgttactctgggcatgcagtgtttcccaatatatacacatcattggagaaacgtagccaattccctgctgtcctcttcacca
# gtttcgctattgtgactgtgttgtatgccggagcagctgtgatgggatacatgatgtttggggactcagctcaatcccagtttactctaaacttgcca
# acagatttagttgcctccaagattgctttttggaccacgatcgttaatccattcacaaaatatgcattgaccatggcccctgtggctatgagtttaga
# ggagttgataccatcgaaccacaccaaatcgcacatgtacagtatcctcattagaacagcactggttttgtccacgttattcgtggctctcaaaattc
# catttttcgcatttgtgatggcgttgatcggatcatttttcacaatgctcgttacactgattctaccttgtgcttgcttcttgagaattttgaaggga
# aaaacaagccccattcaggtagtaacatgtgtacttatcatcataataggcagcatatcagcacttattggatcttactcagctctctccaaaatcat
# caacagtttatga]
# protein sequence = [MRNSVSEHSFYIESDEEDDHQEKHLDKSENGDGNESDSSNYSNDDDDDNHNDQLESKPSSYNPAWPQSYSRGSDEVEV
# RFEYMVAMFSSLSFDLLYLSRGSHEVEVRQSMDIYSSVPSPSLTFLGTPSLTRLGSSFLASSLTRRHTPEVLPSLHKPLISQAEEDQPPQRRSSHTLL
# PPLPSRRSAIKKFPDEKSVAHELPVSRQSSYGQGVLNGINVLCGVGILSTPYAVKEGGWAGLSILFIFGVLSYYTGILLRYCLDSQPGLETYPDIGQA
# AFGTVGRIIISSCCVEYIILEGDNLSALFPNAHLNLGGCQLDGRHLFALVTTLAVLPTVWLRDLTVLSYISAGGVIASVMVVICLYWLGLVDHVGTQS
# TETVLNLSSLPVAIGLYGYCYSGHAVFPNIYTSLEKRSQFPAVLFTSFAIVTVLYAGAAVMGYMMFGDSAQSQFTLNLPTDLVASKIAFWTTIVNPFT
# KYALTMAPVAMSLEELIPSNHTKSHMYSILIRTALVLSTLFVALKIPFFAFVMALIGSFFTMLVTLILPCACFLRILKGKTSPIQVVTCVLIIIIGSI
# SALIGSYSALSKIINSL]
# end gene g6
###
# command line:
# augustus --codingseq=1 --proteinprofile=/home/pgsb/tetiana.nosenko/lineages/embryophyta_odb9/prfl/EOG0936055I.prfl --predictionStart=8781 --predictionEnd=48907 --species=arabidopsis ./tmp/scaffold2902Schil_BUSCO_geno_206160443_.temp
```
