## Supplementary material for "The *de novo* reference genome and transcriptome assemblies of the wild tomato species *Solanum chilense*": EOG0936055R.out.1

```
# Please cite: Mario Stanke, Mark Diekhans, Robert Baertsch, David Haussler (2008),
# Using native and syntenically mapped cDNA alignments to improve de novo gene finding
# Bioinformatics 24: 637-644, doi 10.1093/bioinformatics/btn013
# No extrinsic information on sequences given.
# Using protein profile unknown
# --[2..90]--> unknown_A (16) <--[11..72]--> unknown_C (12) <--[0..13]--> unknown_D (21) <--[9..12]--> unknown_E (19) <--[30..95]--> unknown_G (37) <--[51..126]--> unknown_I (43) <--[0..3]--> unknown_J (49) <--[61..110]--> unknown_P (20) <--[21..46]--> unknown_S (24) <--[9..36]--> unknown_T (25) <--[3..4]--> unknown_U (31) <--[25..32]--> unknown_W (13) <--[29..78]--> unknown_Z (17) <--[6..9]--> unknown_AB (14) <--[0..28]--> unknown_AC (13) <--[2..4]--> unknown_AD (57) <--[0..9]--> unknown_AE (24) <--[4..71]--
# arabidopsis version. Using default transition matrix.
# We have hints for 0 sequences and for 0 of the sequences in the input set.
#
# ----- prediction on sequence number 1 (length = 31694, name = scaffold820) -----
#
# Constraints/Hints:
# (none)
# Predicted genes for sequence number 1 on both strands
# start gene g1
scaffold820	AUGUSTUS	gene	96180	102669	0.05	+	.	g1
scaffold820	AUGUSTUS	transcript	96180	102669	0.05	+	.	g1.t1
scaffold820	AUGUSTUS	exon	96180	96204	.	+	.	transcript_id "g1.t1"; gene_id "g1";
scaffold820	AUGUSTUS	start_codon	96180	96182	.	+	0	transcript_id "g1.t1"; gene_id "g1";
scaffold820	AUGUSTUS	intron	96205	96311	1	+	.	transcript_id "g1.t1"; gene_id "g1";
scaffold820	AUGUSTUS	intron	96428	96542	1	+	.	transcript_id "g1.t1"; gene_id "g1";
scaffold820	AUGUSTUS	intron	96630	96713	1	+	.	transcript_id "g1.t1"; gene_id "g1";
scaffold820	AUGUSTUS	intron	96831	96921	0.99	+	.	transcript_id "g1.t1"; gene_id "g1";
scaffold820	AUGUSTUS	intron	97011	97101	0.96	+	.	transcript_id "g1.t1"; gene_id "g1";
scaffold820	AUGUSTUS	intron	97154	97601	0.96	+	.	transcript_id "g1.t1"; gene_id "g1";
scaffold820	AUGUSTUS	intron	97698	98676	0.97	+	.	transcript_id "g1.t1"; gene_id "g1";
scaffold820	AUGUSTUS	intron	98722	98828	0.57	+	.	transcript_id "g1.t1"; gene_id "g1";
scaffold820	AUGUSTUS	intron	98919	99136	0.8	+	.	transcript_id "g1.t1"; gene_id "g1";
scaffold820	AUGUSTUS	intron	99209	100011	1	+	.	transcript_id "g1.t1"; gene_id "g1";
scaffold820	AUGUSTUS	intron	100137	100948	0.89	+	.	transcript_id "g1.t1"; gene_id "g1";
scaffold820	AUGUSTUS	intron	101190	101573	0.95	+	.	transcript_id "g1.t1"; gene_id "g1";
scaffold820	AUGUSTUS	intron	102064	102187	0.58	+	.	transcript_id "g1.t1"; gene_id "g1";
scaffold820	AUGUSTUS	intron	102244	102317	0.55	+	.	transcript_id "g1.t1"; gene_id "g1";
scaffold820	AUGUSTUS	CDS	96180	96204	0.8	+	0	transcript_id "g1.t1"; gene_id "g1";
scaffold820	AUGUSTUS	CDS	96312	96427	1	+	2	transcript_id "g1.t1"; gene_id "g1";
scaffold820	AUGUSTUS	exon	96312	96427	.	+	.	transcript_id "g1.t1"; gene_id "g1";
scaffold820	AUGUSTUS	CDS	96543	96629	1	+	0	transcript_id "g1.t1"; gene_id "g1";
scaffold820	AUGUSTUS	exon	96543	96629	.	+	.	transcript_id "g1.t1"; gene_id "g1";
scaffold820	AUGUSTUS	CDS	96714	96830	1	+	0	transcript_id "g1.t1"; gene_id "g1";
scaffold820	AUGUSTUS	exon	96714	96830	.	+	.	transcript_id "g1.t1"; gene_id "g1";
scaffold820	AUGUSTUS	CDS	96922	97010	0.99	+	0	transcript_id "g1.t1"; gene_id "g1";
scaffold820	AUGUSTUS	exon	96922	97010	.	+	.	transcript_id "g1.t1"; gene_id "g1";
scaffold820	AUGUSTUS	CDS	97102	97153	0.93	+	1	transcript_id "g1.t1"; gene_id "g1";
scaffold820	AUGUSTUS	exon	97102	97153	.	+	.	transcript_id "g1.t1"; gene_id "g1";
scaffold820	AUGUSTUS	CDS	97602	97697	0.95	+	0	transcript_id "g1.t1"; gene_id "g1";
scaffold820	AUGUSTUS	exon	97602	97697	.	+	.	transcript_id "g1.t1"; gene_id "g1";
scaffold820	AUGUSTUS	CDS	98677	98721	0.66	+	0	transcript_id "g1.t1"; gene_id "g1";
scaffold820	AUGUSTUS	exon	98677	98721	.	+	.	transcript_id "g1.t1"; gene_id "g1";
scaffold820	AUGUSTUS	CDS	98829	98918	0.8	+	0	transcript_id "g1.t1"; gene_id "g1";
scaffold820	AUGUSTUS	exon	98829	98918	.	+	.	transcript_id "g1.t1"; gene_id "g1";
scaffold820	AUGUSTUS	CDS	99137	99208	1	+	0	transcript_id "g1.t1"; gene_id "g1";
scaffold820	AUGUSTUS	exon	99137	99208	.	+	.	transcript_id "g1.t1"; gene_id "g1";
scaffold820	AUGUSTUS	CDS	100012	100136	0.96	+	0	transcript_id "g1.t1"; gene_id "g1";
scaffold820	AUGUSTUS	exon	100012	100136	.	+	.	transcript_id "g1.t1"; gene_id "g1";
scaffold820	AUGUSTUS	CDS	100949	101189	0.92	+	1	transcript_id "g1.t1"; gene_id "g1";
scaffold820	AUGUSTUS	exon	100949	101189	.	+	.	transcript_id "g1.t1"; gene_id "g1";
scaffold820	AUGUSTUS	CDS	101574	102063	0.55	+	0	transcript_id "g1.t1"; gene_id "g1";
scaffold820	AUGUSTUS	exon	101574	102063	.	+	.	transcript_id "g1.t1"; gene_id "g1";
scaffold820	AUGUSTUS	CDS	102188	102243	0.55	+	2	transcript_id "g1.t1"; gene_id "g1";
scaffold820	AUGUSTUS	exon	102188	102243	.	+	.	transcript_id "g1.t1"; gene_id "g1";
scaffold820	AUGUSTUS	CDS	102318	102446	0.51	+	0	transcript_id "g1.t1"; gene_id "g1";
scaffold820	AUGUSTUS	exon	102318	102669	.	+	.	transcript_id "g1.t1"; gene_id "g1";
scaffold820	AUGUSTUS	stop_codon	102444	102446	.	+	0	transcript_id "g1.t1"; gene_id "g1";
scaffold820	AUGUSTUS	tts	102669	102669	.	+	.	transcript_id "g1.t1"; gene_id "g1";
# coding sequence = [atgttggactacaatgtacctggaggaaagctgaaccgtgggctctctgttattgatagctacagtttgttgaaagaag
# ggaaagaactaaccagtgaggaaatctttcaaacatcttcccttggctggtgcattgaatggcttcaagcatatttccttgttcttgatgatatgatg
# gatgggtctcatacacgccgaggtcaaaaatgctggttcagattacccaaggttggcataattgctgctaatgatggcatacttcttcgcaaccacat
# accaagaattcttaagaagcactttagaggaaagccttattatgttgatcttcttgaattgtttaatgaggtggaatttcagactgcctctggacaaa
# tgatagatttgattaccacacattctggagagaaagatttatcaaaatactcgttgcctattcataggcggattgtccagtataaaactgcttattat
# tcattttatctcccagtggcatgtgcacttcttatggcaggagagaatcttgacaatcatgttaatgtcaagaacatactactcgaaatgggaatata
# tttccaagttcaggatgattacttggactgctttgctgatccagaggtattgggtaagattggcacggatattcaagatttcaagtgctcttggttgg
# tagtgaaagccctagaacactgcaatgatgagcaaaaaaagttattacatgaaaactatggaaaagatgaccctgcttgtgttgctaaagtaaaggcg
# ctctacaatgatctcaaacttgaggatgtgtacctggaatatgagaagagtacatatgaaaagctgatcaactccattgaagctcaaccaagcaaagc
# agtgcaagcagtactgaagtcattcttggcaaagatatacaagagacagaagctacatcgccgactcgccggatctccgatcgccgataatagttccg
# attcctttccggtgaaatcactcacagaatctactcatcaatccattcactactttccccttcccatattgcctactcgtcgtcgttccttttctgta
# tcaatggaatcttccggcgttagcacgacgtcaccgtcagtcgtgaagctgaaacctatagaagcaaccgcagaaacttttaaagagtttggacagga
# tttcactgagtattttgttggtggtggtcaggtcattgaggcgtctccagatggggaagaattcggtcctcgtgatgctcagcttgatttgagcaatg
# ggattcctaggttttacattatgcagcttaaagatcgatcgctcaaattttctaagataacacatcatgccaatgtcactcaatgtcttggatcaatt
# ggaggcaatgtttggtatcttggagttgctaagccatcgattgtagatccaactgatatcaagggtgctgttgatattgttgtgaagtcacattgtgg
# gcatttttatgtgcctcctgctgttgatgaagtgcaggctttcagaatttcaggtccaaagtttattaaattgagtcatggtacatggcatgctggac
# cactatttacagatgataagatggaattctacaatctggagctgaacaatacaaacgtggttgatcacacaactcatgacttcatcaagaagaatgtt
# attaccctgtatttgctaaaagaagaacatccatgttccgtgttggaaatattggatgtgctcctggaatatgagaagaagacatatgcaaagctgat
# caactctattgaagctcagccaagcaaagcattgcaagcaattctaaagtcatccttggcaaagatttataagaggcagaagtaa]
# protein sequence = [MLDYNVPGGKLNRGLSVIDSYSLLKEGKELTSEEIFQTSSLGWCIEWLQAYFLVLDDMMDGSHTRRGQKCWFRLPKVG
# IIAANDGILLRNHIPRILKKHFRGKPYYVDLLELFNEVEFQTASGQMIDLITTHSGEKDLSKYSLPIHRRIVQYKTAYYSFYLPVACALLMAGENLDN
# HVNVKNILLEMGIYFQVQDDYLDCFADPEVLGKIGTDIQDFKCSWLVVKALEHCNDEQKKLLHENYGKDDPACVAKVKALYNDLKLEDVYLEYEKSTY
# EKLINSIEAQPSKAVQAVLKSFLAKIYKRQKLHRRLAGSPIADNSSDSFPVKSLTESTHQSIHYFPLPILPTRRRSFSVSMESSGVSTTSPSVVKLKP
# IEATAETFKEFGQDFTEYFVGGGQVIEASPDGEEFGPRDAQLDLSNGIPRFYIMQLKDRSLKFSKITHHANVTQCLGSIGGNVWYLGVAKPSIVDPTD
# IKGAVDIVVKSHCGHFYVPPAVDEVQAFRISGPKFIKLSHGTWHAGPLFTDDKMEFYNLELNNTNVVDHTTHDFIKKNVITLYLLKEEHPCSVLEILD
# VLLEYEKKTYAKLINSIEAQPSKALQAILKSSLAKIYKRQK]
# end gene g1
###
# start gene g2
scaffold820	AUGUSTUS	gene	104511	110490	0.08	+	.	g2
scaffold820	AUGUSTUS	transcript	104511	110490	0.08	+	.	g2.t1
scaffold820	AUGUSTUS	tss	104511	104511	.	+	.	transcript_id "g2.t1"; gene_id "g2";
scaffold820	AUGUSTUS	exon	104511	104665	.	+	.	transcript_id "g2.t1"; gene_id "g2";
scaffold820	AUGUSTUS	start_codon	104555	104557	.	+	0	transcript_id "g2.t1"; gene_id "g2";
scaffold820	AUGUSTUS	intron	104666	105068	0.96	+	.	transcript_id "g2.t1"; gene_id "g2";
scaffold820	AUGUSTUS	intron	105094	105198	1	+	.	transcript_id "g2.t1"; gene_id "g2";
scaffold820	AUGUSTUS	intron	105315	105427	1	+	.	transcript_id "g2.t1"; gene_id "g2";
scaffold820	AUGUSTUS	intron	105515	105591	1	+	.	transcript_id "g2.t1"; gene_id "g2";
scaffold820	AUGUSTUS	intron	105709	105808	1	+	.	transcript_id "g2.t1"; gene_id "g2";
scaffold820	AUGUSTUS	intron	105892	105983	0.84	+	.	transcript_id "g2.t1"; gene_id "g2";
scaffold820	AUGUSTUS	intron	106036	107843	0.67	+	.	transcript_id "g2.t1"; gene_id "g2";
scaffold820	AUGUSTUS	intron	107940	108966	1	+	.	transcript_id "g2.t1"; gene_id "g2";
scaffold820	AUGUSTUS	intron	109012	109114	0.55	+	.	transcript_id "g2.t1"; gene_id "g2";
scaffold820	AUGUSTUS	intron	109205	109399	0.99	+	.	transcript_id "g2.t1"; gene_id "g2";
scaffold820	AUGUSTUS	intron	109472	109805	1	+	.	transcript_id "g2.t1"; gene_id "g2";
scaffold820	AUGUSTUS	CDS	104555	104665	0.75	+	0	transcript_id "g2.t1"; gene_id "g2";
scaffold820	AUGUSTUS	CDS	105069	105093	0.98	+	0	transcript_id "g2.t1"; gene_id "g2";
scaffold820	AUGUSTUS	exon	105069	105093	.	+	.	transcript_id "g2.t1"; gene_id "g2";
scaffold820	AUGUSTUS	CDS	105199	105314	1	+	2	transcript_id "g2.t1"; gene_id "g2";
scaffold820	AUGUSTUS	exon	105199	105314	.	+	.	transcript_id "g2.t1"; gene_id "g2";
scaffold820	AUGUSTUS	CDS	105428	105514	1	+	0	transcript_id "g2.t1"; gene_id "g2";
scaffold820	AUGUSTUS	exon	105428	105514	.	+	.	transcript_id "g2.t1"; gene_id "g2";
scaffold820	AUGUSTUS	CDS	105592	105708	1	+	0	transcript_id "g2.t1"; gene_id "g2";
scaffold820	AUGUSTUS	exon	105592	105708	.	+	.	transcript_id "g2.t1"; gene_id "g2";
scaffold820	AUGUSTUS	CDS	105809	105891	0.84	+	0	transcript_id "g2.t1"; gene_id "g2";
scaffold820	AUGUSTUS	exon	105809	105891	.	+	.	transcript_id "g2.t1"; gene_id "g2";
scaffold820	AUGUSTUS	CDS	105984	106035	1	+	1	transcript_id "g2.t1"; gene_id "g2";
scaffold820	AUGUSTUS	exon	105984	106035	.	+	.	transcript_id "g2.t1"; gene_id "g2";
scaffold820	AUGUSTUS	CDS	107844	107939	1	+	0	transcript_id "g2.t1"; gene_id "g2";
scaffold820	AUGUSTUS	exon	107844	107939	.	+	.	transcript_id "g2.t1"; gene_id "g2";
scaffold820	AUGUSTUS	CDS	108967	109011	0.55	+	0	transcript_id "g2.t1"; gene_id "g2";
scaffold820	AUGUSTUS	exon	108967	109011	.	+	.	transcript_id "g2.t1"; gene_id "g2";
scaffold820	AUGUSTUS	CDS	109115	109204	0.96	+	0	transcript_id "g2.t1"; gene_id "g2";
scaffold820	AUGUSTUS	exon	109115	109204	.	+	.	transcript_id "g2.t1"; gene_id "g2";
scaffold820	AUGUSTUS	CDS	109400	109471	0.99	+	0	transcript_id "g2.t1"; gene_id "g2";
scaffold820	AUGUSTUS	exon	109400	109471	.	+	.	transcript_id "g2.t1"; gene_id "g2";
scaffold820	AUGUSTUS	CDS	109806	109943	0.98	+	0	transcript_id "g2.t1"; gene_id "g2";
scaffold820	AUGUSTUS	exon	109806	110490	.	+	.	transcript_id "g2.t1"; gene_id "g2";
scaffold820	AUGUSTUS	stop_codon	109941	109943	.	+	0	transcript_id "g2.t1"; gene_id "g2";
scaffold820	AUGUSTUS	tts	110490	110490	.	+	.	transcript_id "g2.t1"; gene_id "g2";
# coding sequence = [atgagtgattttagggcagaattcatggaggtttatgaaaaacttaaagccgagattttaaaggacttggatatcaatt
# taactaatggcgcttgtgattgggtagcaaagatgttggaccacaatctacttggaggaaagctaaaccgcgggctctctgctattgatagctacagt
# ttgttgaaagaagggaaacaactaaccagtgaggagatcattctaatatcctcccttggctggtgcattgaatggcttcaaggatacttccttgttca
# tgatgatataatggatggctcttccaaacgccgaggtcgaccatgctggttcagattagacaaggttggcatgattgctgttaatgatggcgtacttc
# ttcgcaaccacatagctgttattcttaaacagcactttagaggaaagccttattatgttgatctgcttgaattgtttaatgaggtggaataccagact
# gcctgtggacaaatgatagatttgattaccacacaagagaaagatttatcaaagtactcattgtctgttcatgggcggattgtccagtataaaactgc
# ttattattcattttatctcccagtggcatgtgcacttcttatggccggagagaatcttgacaatcatgctaatgccaaggacatactcatcaaaatgg
# gaatatatttccaagttcaggatgattacctggactgctttgctgatccacaggtgttgggtaagaatggcacagatattaaagatttcaagtgctct
# tggttggttgttcaagccctagaacgctgcaacgaggagcagaagaaaatattggatgagaactatggaatagatgataaagcttgtgttgctaaaat
# tgaggcgctctataaggatctcaaacttgaggatgtgtaccgggaatatgaggagaatacgtatgaagagctgataaattccattgaaaatgaagaaa
# ccaaattaagcaaaccaatgcaagcagttctcaagtcattcttgggaaagatatataagaggcagaagtag]
# protein sequence = [MSDFRAEFMEVYEKLKAEILKDLDINLTNGACDWVAKMLDHNLLGGKLNRGLSAIDSYSLLKEGKQLTSEEIILISSL
# GWCIEWLQGYFLVHDDIMDGSSKRRGRPCWFRLDKVGMIAVNDGVLLRNHIAVILKQHFRGKPYYVDLLELFNEVEYQTACGQMIDLITTQEKDLSKY
# SLSVHGRIVQYKTAYYSFYLPVACALLMAGENLDNHANAKDILIKMGIYFQVQDDYLDCFADPQVLGKNGTDIKDFKCSWLVVQALERCNEEQKKILD
# ENYGIDDKACVAKIEALYKDLKLEDVYREYEENTYEELINSIENEETKLSKPMQAVLKSFLGKIYKRQK]
# end gene g2
###
# start gene g3
scaffold820	AUGUSTUS	gene	111281	118816	0.02	-	.	g3
scaffold820	AUGUSTUS	transcript	111281	118816	0.02	-	.	g3.t1
scaffold820	AUGUSTUS	tts	111281	111281	.	-	.	transcript_id "g3.t1"; gene_id "g3";
scaffold820	AUGUSTUS	exon	111281	111728	.	-	.	transcript_id "g3.t1"; gene_id "g3";
scaffold820	AUGUSTUS	stop_codon	111645	111647	.	-	0	transcript_id "g3.t1"; gene_id "g3";
scaffold820	AUGUSTUS	intron	111729	112345	0.67	-	.	transcript_id "g3.t1"; gene_id "g3";
scaffold820	AUGUSTUS	intron	112467	112774	0.68	-	.	transcript_id "g3.t1"; gene_id "g3";
scaffold820	AUGUSTUS	intron	112888	112983	1	-	.	transcript_id "g3.t1"; gene_id "g3";
scaffold820	AUGUSTUS	intron	113080	113189	1	-	.	transcript_id "g3.t1"; gene_id "g3";
scaffold820	AUGUSTUS	intron	113267	113454	1	-	.	transcript_id "g3.t1"; gene_id "g3";
scaffold820	AUGUSTUS	intron	114291	114395	1	-	.	transcript_id "g3.t1"; gene_id "g3";
scaffold820	AUGUSTUS	intron	114681	114841	1	-	.	transcript_id "g3.t1"; gene_id "g3";
scaffold820	AUGUSTUS	intron	115633	116183	1	-	.	transcript_id "g3.t1"; gene_id "g3";
scaffold820	AUGUSTUS	intron	116309	116808	0.43	-	.	transcript_id "g3.t1"; gene_id "g3";
scaffold820	AUGUSTUS	intron	116902	117257	0.77	-	.	transcript_id "g3.t1"; gene_id "g3";
scaffold820	AUGUSTUS	intron	117351	118481	0.83	-	.	transcript_id "g3.t1"; gene_id "g3";
scaffold820	AUGUSTUS	CDS	111645	111728	0.83	-	0	transcript_id "g3.t1"; gene_id "g3";
scaffold820	AUGUSTUS	CDS	112346	112466	0.99	-	1	transcript_id "g3.t1"; gene_id "g3";
scaffold820	AUGUSTUS	exon	112346	112466	.	-	.	transcript_id "g3.t1"; gene_id "g3";
scaffold820	AUGUSTUS	CDS	112775	112887	0.68	-	0	transcript_id "g3.t1"; gene_id "g3";
scaffold820	AUGUSTUS	exon	112775	112887	.	-	.	transcript_id "g3.t1"; gene_id "g3";
scaffold820	AUGUSTUS	CDS	112984	113079	1	-	0	transcript_id "g3.t1"; gene_id "g3";
scaffold820	AUGUSTUS	exon	112984	113079	.	-	.	transcript_id "g3.t1"; gene_id "g3";
scaffold820	AUGUSTUS	CDS	113190	113266	1	-	2	transcript_id "g3.t1"; gene_id "g3";
scaffold820	AUGUSTUS	exon	113190	113266	.	-	.	transcript_id "g3.t1"; gene_id "g3";
scaffold820	AUGUSTUS	CDS	113455	114290	1	-	1	transcript_id "g3.t1"; gene_id "g3";
scaffold820	AUGUSTUS	exon	113455	114290	.	-	.	transcript_id "g3.t1"; gene_id "g3";
scaffold820	AUGUSTUS	CDS	114396	114680	0.87	-	1	transcript_id "g3.t1"; gene_id "g3";
scaffold820	AUGUSTUS	exon	114396	114680	.	-	.	transcript_id "g3.t1"; gene_id "g3";
scaffold820	AUGUSTUS	CDS	114842	115632	1	-	0	transcript_id "g3.t1"; gene_id "g3";
scaffold820	AUGUSTUS	exon	114842	115632	.	-	.	transcript_id "g3.t1"; gene_id "g3";
scaffold820	AUGUSTUS	CDS	116184	116308	1	-	2	transcript_id "g3.t1"; gene_id "g3";
scaffold820	AUGUSTUS	exon	116184	116308	.	-	.	transcript_id "g3.t1"; gene_id "g3";
scaffold820	AUGUSTUS	CDS	116809	116901	0.57	-	2	transcript_id "g3.t1"; gene_id "g3";
scaffold820	AUGUSTUS	exon	116809	116901	.	-	.	transcript_id "g3.t1"; gene_id "g3";
scaffold820	AUGUSTUS	CDS	117258	117350	0.85	-	2	transcript_id "g3.t1"; gene_id "g3";
scaffold820	AUGUSTUS	exon	117258	117350	.	-	.	transcript_id "g3.t1"; gene_id "g3";
scaffold820	AUGUSTUS	CDS	118482	118566	0.97	-	0	transcript_id "g3.t1"; gene_id "g3";
scaffold820	AUGUSTUS	exon	118482	118816	.	-	.	transcript_id "g3.t1"; gene_id "g3";
scaffold820	AUGUSTUS	start_codon	118564	118566	.	-	0	transcript_id "g3.t1"; gene_id "g3";
scaffold820	AUGUSTUS	tss	118816	118816	.	-	.	transcript_id "g3.t1"; gene_id "g3";
# coding sequence = [atgggaaggagaaaagagcgtaaacttgcagcaaaaggtgccgccggtcggagagttaagctcgatctcttcgcggacc
# cccctgttgtctctctgttagttagttacttgtatttgaacctagctggttcagacttgattacttgtcgaagatcattatggggatttcttttaaat
# ggagatttaggtggctcctctgtccaagatgaagttggaggggaagaagaatccaagattcatgccgagctacctaattcaccatcgtcttcaggtca
# agaaccggagaatcctcttatgctgcttgggcaatatagtgacgatgaagtggatgaggagtcagttgaagtacttaaacgtgctgcttcagaggatt
# cttctcttgatcatgaagacaagggaaagcactctggcgacgacgaaactaatgttaatggagaaattggttctactgttatggaagttgaagagaaa
# gctattgacaatggctctgatctaccaagtccctcagatagacctgcagaagatagtgctagagaaaacaatgcttctgtctcagttgatttacatgc
# acagttgagcgtgttggatcagattactgcccctacaacttctgatgcacaggctctaggggatgcaagtgcggggtggaagatggtgttgcacgaag
# agagtaaccagtactattattggaacacagtaacaggcgagacttcatgggaagtgcctcagatattgggtcatgcagttgaacagaggttagaagag
# aaagttactgctgaaactgaatgcatgggccgcaccaccttggagaacttagaaccctctgcaaaaatggatatggacacaagacagactggtgtcag
# ctacagcgacatcaatgaatacaggaagccaacagatgacgacttacatgataaaaaaggagacaatgatgaggaccagagtggcacaataaatggct
# ctgaacaaattgattcacagtgcaatgaaacatcttctcctggtggatctctttcttcagggaaatcagatcatgctcctgaaggtaatttgaatggg
# ccaggtgaagattttacaaaatgcagcgacgcagattatgttccggaaggtgaagctgaggcagacttttcctctgacctggtaaaacattgtgaacg
# tttgctaaagcaactggagaccatgaaagggtctgaattttacgtacagtatgaccgaatttcaaaatatgcattggaacttgagattaggctagctg
# atataaggtccttagcctgtaatgggctttcattacttcccttctgggtgcactctgagaggaagataaaactgttagattcagaaataaatcaactt
# tgtgggctattcttatctggacaacagaatgatgttgaggctgatcatgtatcccacagaggcagtgataacgtaaatgatgcaaagggagagagttc
# aagctgtcctgccaccactggtgatgcaagtgaggaaagtggagccactggggtacatgaagatttaactcctcaaacagtgcttcatccggctgagg
# aagtagacatggatgtagatatggaagttgaagatacagaaccttcagtgcaacagacaaaattggagtcctcaatcctggaacaaacacctaatgtt
# cctcctccacctgatgaagactggattcctcctccacctcctgataatgaaccttttccgccaccaccacctgatgagcctgtagatcatacacatgc
# tgttccttcaaatatggaatcagttcaatcttttccttacaacttagcttatccgggttcaacatttgactactatgggcaaactaatcctgaaattg
# ctagtagtttatatggaacttctgatggtcagatagctgttactcatcaccctttatattatcaaatcccaactacatatagtgtggctcctgtggcg
# atcaaccatgttgaccccagtgcatactatggccatcaggatggagcactgcagcctgtctctgttgtcagtgttacagagtcttctggtcttccagc
# tataccagttcatgaaactgttgcccctgatgcaactccatccttagatgttaacaaggggtcacgatctgatttatcagcaaaatctgaggctgatg
# tacctgctgatttggagaatgaaaagatatattttgatgttcctgccacacaatcctctttagctacagaaaccgtatcagcaatggagggtgttggt
# gtgtcttcaacatctgtcgccactggcgctgttgctactgcttcaactgctccctcaaaagttccatcaaaagttttgcgtaaaaagcggactgtggg
# tgtggtatccacattaaggtctaataagaaagtgtcgagcttggttgacaagtggaaagctgccaaagaggagctgcatgcagaggaggaagaagaac
# gtgaaagtgctcttgacaagttggagaagaaacgacaacgagaaatagaggaatggcgtgctcagcaaattgcaagtggggaggccaaagataatgct
# aatttccagccacttggcggcgattggtatcacttctcatcattttgtttcactgcgttatatctgcgagagcgtgtgaaacgaaaaagagtagaaaa
# gatgagggaggctgaaaagcaactatctgaagaaaatgagcagcctgatctggatgtcatttcaagaggtcttccatctggatggaaggcttattggg
# atgattcgacgaagcaggtctattatggaaaagctgtgacatcagaaacgtcctggaatagaccaactaactga]
# protein sequence = [MGRRKERKLAAKGAAGRRVKLDLFADPPVVSLLVSYLYLNLAGSDLITCRRSLWGFLLNGDLGGSSVQDEVGGEEESK
# IHAELPNSPSSSGQEPENPLMLLGQYSDDEVDEESVEVLKRAASEDSSLDHEDKGKHSGDDETNVNGEIGSTVMEVEEKAIDNGSDLPSPSDRPAEDS
# ARENNASVSVDLHAQLSVLDQITAPTTSDAQALGDASAGWKMVLHEESNQYYYWNTVTGETSWEVPQILGHAVEQRLEEKVTAETECMGRTTLENLEP
# SAKMDMDTRQTGVSYSDINEYRKPTDDDLHDKKGDNDEDQSGTINGSEQIDSQCNETSSPGGSLSSGKSDHAPEGNLNGPGEDFTKCSDADYVPEGEA
# EADFSSDLVKHCERLLKQLETMKGSEFYVQYDRISKYALELEIRLADIRSLACNGLSLLPFWVHSERKIKLLDSEINQLCGLFLSGQQNDVEADHVSH
# RGSDNVNDAKGESSSCPATTGDASEESGATGVHEDLTPQTVLHPAEEVDMDVDMEVEDTEPSVQQTKLESSILEQTPNVPPPPDEDWIPPPPPDNEPF
# PPPPPDEPVDHTHAVPSNMESVQSFPYNLAYPGSTFDYYGQTNPEIASSLYGTSDGQIAVTHHPLYYQIPTTYSVAPVAINHVDPSAYYGHQDGALQP
# VSVVSVTESSGLPAIPVHETVAPDATPSLDVNKGSRSDLSAKSEADVPADLENEKIYFDVPATQSSLATETVSAMEGVGVSSTSVATGAVATASTAPS
# KVPSKVLRKKRTVGVVSTLRSNKKVSSLVDKWKAAKEELHAEEEEERESALDKLEKKRQREIEEWRAQQIASGEAKDNANFQPLGGDWYHFSSFCFTA
# LYLRERVKRKRVEKMREAEKQLSEENEQPDLDVISRGLPSGWKAYWDDSTKQVYYGKAVTSETSWNRPTN]
# end gene g3
###
# start gene g4
scaffold820	AUGUSTUS	gene	120531	126073	0.02	+	.	g4
scaffold820	AUGUSTUS	transcript	120531	126073	0.02	+	.	g4.t1
scaffold820	AUGUSTUS	tss	120531	120531	.	+	.	transcript_id "g4.t1"; gene_id "g4";
scaffold820	AUGUSTUS	exon	120531	120649	.	+	.	transcript_id "g4.t1"; gene_id "g4";
scaffold820	AUGUSTUS	start_codon	120585	120587	.	+	0	transcript_id "g4.t1"; gene_id "g4";
scaffold820	AUGUSTUS	intron	120650	122337	0.5	+	.	transcript_id "g4.t1"; gene_id "g4";
scaffold820	AUGUSTUS	intron	122527	122657	1	+	.	transcript_id "g4.t1"; gene_id "g4";
scaffold820	AUGUSTUS	intron	122693	123591	0.94	+	.	transcript_id "g4.t1"; gene_id "g4";
scaffold820	AUGUSTUS	intron	123686	123754	0.56	+	.	transcript_id "g4.t1"; gene_id "g4";
scaffold820	AUGUSTUS	intron	123797	123877	0.56	+	.	transcript_id "g4.t1"; gene_id "g4";
scaffold820	AUGUSTUS	intron	123984	124458	0.67	+	.	transcript_id "g4.t1"; gene_id "g4";
scaffold820	AUGUSTUS	intron	124563	124668	0.83	+	.	transcript_id "g4.t1"; gene_id "g4";
scaffold820	AUGUSTUS	intron	124734	124818	0.98	+	.	transcript_id "g4.t1"; gene_id "g4";
scaffold820	AUGUSTUS	intron	124890	125135	0.65	+	.	transcript_id "g4.t1"; gene_id "g4";
scaffold820	AUGUSTUS	intron	125174	125251	0.66	+	.	transcript_id "g4.t1"; gene_id "g4";
scaffold820	AUGUSTUS	intron	125320	125395	0.46	+	.	transcript_id "g4.t1"; gene_id "g4";
scaffold820	AUGUSTUS	CDS	120585	120649	0.52	+	0	transcript_id "g4.t1"; gene_id "g4";
scaffold820	AUGUSTUS	CDS	122338	122526	0.89	+	1	transcript_id "g4.t1"; gene_id "g4";
scaffold820	AUGUSTUS	exon	122338	122526	.	+	.	transcript_id "g4.t1"; gene_id "g4";
scaffold820	AUGUSTUS	CDS	122658	122692	1	+	1	transcript_id "g4.t1"; gene_id "g4";
scaffold820	AUGUSTUS	exon	122658	122692	.	+	.	transcript_id "g4.t1"; gene_id "g4";
scaffold820	AUGUSTUS	CDS	123592	123685	0.94	+	2	transcript_id "g4.t1"; gene_id "g4";
scaffold820	AUGUSTUS	exon	123592	123685	.	+	.	transcript_id "g4.t1"; gene_id "g4";
scaffold820	AUGUSTUS	CDS	123755	123796	0.56	+	1	transcript_id "g4.t1"; gene_id "g4";
scaffold820	AUGUSTUS	exon	123755	123796	.	+	.	transcript_id "g4.t1"; gene_id "g4";
scaffold820	AUGUSTUS	CDS	123878	123983	0.75	+	1	transcript_id "g4.t1"; gene_id "g4";
scaffold820	AUGUSTUS	exon	123878	123983	.	+	.	transcript_id "g4.t1"; gene_id "g4";
scaffold820	AUGUSTUS	CDS	124459	124562	0.82	+	0	transcript_id "g4.t1"; gene_id "g4";
scaffold820	AUGUSTUS	exon	124459	124562	.	+	.	transcript_id "g4.t1"; gene_id "g4";
scaffold820	AUGUSTUS	CDS	124669	124733	0.82	+	1	transcript_id "g4.t1"; gene_id "g4";
scaffold820	AUGUSTUS	exon	124669	124733	.	+	.	transcript_id "g4.t1"; gene_id "g4";
scaffold820	AUGUSTUS	CDS	124819	124889	0.89	+	2	transcript_id "g4.t1"; gene_id "g4";
scaffold820	AUGUSTUS	exon	124819	124889	.	+	.	transcript_id "g4.t1"; gene_id "g4";
scaffold820	AUGUSTUS	CDS	125136	125173	0.65	+	0	transcript_id "g4.t1"; gene_id "g4";
scaffold820	AUGUSTUS	exon	125136	125173	.	+	.	transcript_id "g4.t1"; gene_id "g4";
scaffold820	AUGUSTUS	CDS	125252	125319	0.47	+	1	transcript_id "g4.t1"; gene_id "g4";
scaffold820	AUGUSTUS	exon	125252	125319	.	+	.	transcript_id "g4.t1"; gene_id "g4";
scaffold820	AUGUSTUS	CDS	125396	125496	0.61	+	2	transcript_id "g4.t1"; gene_id "g4";
scaffold820	AUGUSTUS	exon	125396	126073	.	+	.	transcript_id "g4.t1"; gene_id "g4";
scaffold820	AUGUSTUS	stop_codon	125494	125496	.	+	0	transcript_id "g4.t1"; gene_id "g4";
scaffold820	AUGUSTUS	tts	126073	126073	.	+	.	transcript_id "g4.t1"; gene_id "g4";
# coding sequence = [atggcagctcctcaatttcaaaccaatttccgatcccgaggtttcttcgcttctcaacgccaatgctttgaagactttg
# aacattgtaagattgctgtgcctaaaagcacagatgaaaggatgccatccattaatgtcaaaaagttgctgaggagatcagttctgcaatttgttgga
# ttgagtcccatcttcattagtattcgtcctgtcttatctgcaccaatgcaggagatgagagaacctgatgttatccgggccctaaagcttgatagtgg
# agtgaggctacaagatgttgttgaaggggaaggaccagaggctcgtgaaggggatatcgttgaaattaattatgtatgccgacgatcaaatggatatt
# ttgtccacagaatagatgagagcatcaccttatgttctgctcctccagatagtaccgtggaccagttcagcggagagagtgcccctgtcatacttcct
# ctggatgataaacaggtcatggtatttgctagctttgggcttaaaatagaaattctgaagatcacatcctatagtagcattaacgtttcttctccttc
# acttccccctgccatcaagactggtgaggttaaggatgtctgggttgtctatgtcttctcactatatgtccatgaatatctgcagataatagcaggtc
# tgaaggaagtccttattggaatgaagcccggaggaaaacgaagagcattgataccaccttccgttggatacatcagtgaaaacctaaaaccagtacct
# gaagaggatctatcagaaataacctctctacctcttaaggagggctgttatcctacactcgtctcccaactaactgattctatgcgtaattctttgga
# tatagttttggctggagataatgttttcttgcagtttggaccaaggcgtagccttatgtctcacatgaaggagcctctaatttttgaagtgcagctat
# tgaaagttttatcatga]
# protein sequence = [MAAPQFQTNFRSRGFFASQRQCFEDFEHCKIAVPKSTDERMPSINVKKLLRRSVLQFVGLSPIFISIRPVLSAPMQEM
# REPDVIRALKLDSGVRLQDVVEGEGPEAREGDIVEINYVCRRSNGYFVHRIDESITLCSAPPDSTVDQFSGESAPVILPLDDKQVMVFASFGLKIEIL
# KITSYSSINVSSPSLPPAIKTGEVKDVWVVYVFSLYVHEYLQIIAGLKEVLIGMKPGGKRRALIPPSVGYISENLKPVPEEDLSEITSLPLKEGCYPT
# LVSQLTDSMRNSLDIVLAGDNVFLQFGPRRSLMSHMKEPLIFEVQLLKVLS]
# end gene g4
###
# command line:
# augustus --codingseq=1 --proteinprofile=/home/pgsb/tetiana.nosenko/lineages/embryophyta_odb9/prfl/EOG0936055R.prfl --predictionStart=94536 --predictionEnd=133807 --species=arabidopsis ./tmp/scaffold820Schil_BUSCO_geno_206160443_.temp
```
