## Supplementary material for "The *de novo* reference genome and transcriptome assemblies of the wild tomato species *Solanum chilense*": EOG0936056C.out.1

```
# Please cite: Mario Stanke, Mark Diekhans, Robert Baertsch, David Haussler (2008),
# Using native and syntenically mapped cDNA alignments to improve de novo gene finding
# Bioinformatics 24: 637-644, doi 10.1093/bioinformatics/btn013
# No extrinsic information on sequences given.
# Using protein profile unknown
# --[10..169]--> unknown_B (122) <--[0..19]--> unknown_C (55) <--[0..24]--> unknown_D (279) <--[0..0]--
# arabidopsis version. Using default transition matrix.
# We have hints for 0 sequences and for 0 of the sequences in the input set.
#
# ----- prediction on sequence number 1 (length = 39900, name = scaffold3355) -----
#
# Constraints/Hints:
# (none)
# Predicted genes for sequence number 1 on both strands
# start gene g1
scaffold3355	AUGUSTUS	gene	44322	46619	0.2	-	.	g1
scaffold3355	AUGUSTUS	transcript	44322	46619	0.2	-	.	g1.t1
scaffold3355	AUGUSTUS	tts	44322	44322	.	-	.	transcript_id "g1.t1"; gene_id "g1";
scaffold3355	AUGUSTUS	exon	44322	46619	.	-	.	transcript_id "g1.t1"; gene_id "g1";
scaffold3355	AUGUSTUS	stop_codon	44570	44572	.	-	0	transcript_id "g1.t1"; gene_id "g1";
scaffold3355	AUGUSTUS	CDS	44570	46450	0.86	-	0	transcript_id "g1.t1"; gene_id "g1";
scaffold3355	AUGUSTUS	start_codon	46448	46450	.	-	0	transcript_id "g1.t1"; gene_id "g1";
scaffold3355	AUGUSTUS	tss	46619	46619	.	-	.	transcript_id "g1.t1"; gene_id "g1";
# coding sequence = [atgcttgataatggaaatttggtgcttgttacacaaagtgtgccttcgaatacagattatgatgatgagtactataaca
# ctcaaacttttgactcaacaaatgcaatcaattctggggataagttggtgttcggagagaatggcgtgttgtatgtgttgaagcgaaacaatgaaaca
# caaattcttactccacgatctagcccttcagcttcggacaactatcatcgtgtgacacttaacttcgatggtgttcttagtcattattatcattcaag
# gatttcaaatgacagtggttggaatgttctgtggtctcaaccggataatatatgcatcgaaattagaggaaaccatggacctggttcttgtggttaca
# acaatgtatgcactctgggtacaaacgatagaccagtttgtaactgtccgaaaggatattcgttggttgatccgaatgatgcttatggtgactgcata
# ccagatttttcgataagttgtgatgaagttgggaggggttcacctgatgatatatacaatttaaccacgattcgtgatattgattggccgctatctga
# ctttcagcaaattagcccttcaactgaacaagactgcaaaaatgcttgtttgaatgattgtttttgtgctgttgccatttacagaagcaatagttgct
# ggaaaaagaaactgcccttgtcgaacgggagaagagataccagtttgaacgcgaaagcttttatcaagttacggaaagatggtgttctaagtcctcga
# agtcctccaagtcccggccttccaattccggaatcacatcaaaagcagagttggcggatttggacaatcttggcgtcctcgctcttaggtagctccgt
# ttttataaatgttctgctcattggtgtattctgttggggattcttccacatttataagaagaaagtgaacggatttcaccctacaagtcacgtgacgg
# actctgtctgtcatagttttacgtataaagatcttgtagtagccacgaaagagttcaacgaagagctaggcaggggtgcatttgggattgtgtataaa
# ggggtaatgtctatcggttcaagaaacgtagtcgctataaagaagctcgatagagtggctcatgaagcagagaaagatttcatgacagaagtaaatgt
# gattagtcagactcatcacaagaatttggtccgcctgattggatattgtaacgagggagatcatcgtttgttggtctacgagtatatgagtaatggca
# ctcttgcaagtttcattttcggtgatctgaaacctacttggagtcagaggacaagtatcgcgatgggaattgcaaggggacttgcatacctccacgaa
# gaatgcagtacacagattatccattgtgatataaagcctcagaacattctccttgatgactatcacgttgctcgaatatcagattttggattgtctaa
# actgttgatgatcaaccagagtcgaacggatactaatattagaggaacaagaggttatgttgctccggagtggttcagacatagtccagtcacggtta
# aggtggacgtttacagctttggtatacttctactagagatcattacatgccggaaatgtttggagaatgaggaaagctttggacttgaggcgattctc
# gtggattgggttcttgattgttttcaacaaggaaacttggaagctttggtgagaagtgatatcgaggccttgaatgacaagaagcagctcgagaggtt
# cgtgatggttggtatttggtgcgttcaggaggatccgttgacgaggcctactatgaggaaggtcagtcaaatgcttgaaggatctgttgaagtgacaa
# tgccaccatgttcatgtaattttagcttgactatttaa]
# protein sequence = [MLDNGNLVLVTQSVPSNTDYDDEYYNTQTFDSTNAINSGDKLVFGENGVLYVLKRNNETQILTPRSSPSASDNYHRVT
# LNFDGVLSHYYHSRISNDSGWNVLWSQPDNICIEIRGNHGPGSCGYNNVCTLGTNDRPVCNCPKGYSLVDPNDAYGDCIPDFSISCDEVGRGSPDDIY
# NLTTIRDIDWPLSDFQQISPSTEQDCKNACLNDCFCAVAIYRSNSCWKKKLPLSNGRRDTSLNAKAFIKLRKDGVLSPRSPPSPGLPIPESHQKQSWR
# IWTILASSLLGSSVFINVLLIGVFCWGFFHIYKKKVNGFHPTSHVTDSVCHSFTYKDLVVATKEFNEELGRGAFGIVYKGVMSIGSRNVVAIKKLDRV
# AHEAEKDFMTEVNVISQTHHKNLVRLIGYCNEGDHRLLVYEYMSNGTLASFIFGDLKPTWSQRTSIAMGIARGLAYLHEECSTQIIHCDIKPQNILLD
# DYHVARISDFGLSKLLMINQSRTDTNIRGTRGYVAPEWFRHSPVTVKVDVYSFGILLLEIITCRKCLENEESFGLEAILVDWVLDCFQQGNLEALVRS
# DIEALNDKKQLERFVMVGIWCVQEDPLTRPTMRKVSQMLEGSVEVTMPPCSCNFSLTI]
# end gene g1
###
# start gene g2
scaffold3355	AUGUSTUS	gene	49266	53429	0.09	-	.	g2
scaffold3355	AUGUSTUS	transcript	49266	53429	0.09	-	.	g2.t1
scaffold3355	AUGUSTUS	tts	49266	49266	.	-	.	transcript_id "g2.t1"; gene_id "g2";
scaffold3355	AUGUSTUS	exon	49266	49606	.	-	.	transcript_id "g2.t1"; gene_id "g2";
scaffold3355	AUGUSTUS	stop_codon	49414	49416	.	-	0	transcript_id "g2.t1"; gene_id "g2";
scaffold3355	AUGUSTUS	intron	49607	50270	0.86	-	.	transcript_id "g2.t1"; gene_id "g2";
scaffold3355	AUGUSTUS	intron	50459	50729	0.79	-	.	transcript_id "g2.t1"; gene_id "g2";
scaffold3355	AUGUSTUS	intron	51021	51308	1	-	.	transcript_id "g2.t1"; gene_id "g2";
scaffold3355	AUGUSTUS	intron	51546	52270	0.91	-	.	transcript_id "g2.t1"; gene_id "g2";
scaffold3355	AUGUSTUS	intron	52339	53196	0.98	-	.	transcript_id "g2.t1"; gene_id "g2";
scaffold3355	AUGUSTUS	CDS	49414	49606	0.82	-	1	transcript_id "g2.t1"; gene_id "g2";
scaffold3355	AUGUSTUS	CDS	50271	50458	0.82	-	0	transcript_id "g2.t1"; gene_id "g2";
scaffold3355	AUGUSTUS	exon	50271	50458	.	-	.	transcript_id "g2.t1"; gene_id "g2";
scaffold3355	AUGUSTUS	CDS	50730	51020	0.97	-	0	transcript_id "g2.t1"; gene_id "g2";
scaffold3355	AUGUSTUS	exon	50730	51020	.	-	.	transcript_id "g2.t1"; gene_id "g2";
scaffold3355	AUGUSTUS	CDS	51309	51545	0.99	-	0	transcript_id "g2.t1"; gene_id "g2";
scaffold3355	AUGUSTUS	exon	51309	51545	.	-	.	transcript_id "g2.t1"; gene_id "g2";
scaffold3355	AUGUSTUS	CDS	52271	52338	1	-	2	transcript_id "g2.t1"; gene_id "g2";
scaffold3355	AUGUSTUS	exon	52271	52338	.	-	.	transcript_id "g2.t1"; gene_id "g2";
scaffold3355	AUGUSTUS	CDS	53197	53287	0.99	-	0	transcript_id "g2.t1"; gene_id "g2";
scaffold3355	AUGUSTUS	exon	53197	53429	.	-	.	transcript_id "g2.t1"; gene_id "g2";
scaffold3355	AUGUSTUS	start_codon	53285	53287	.	-	0	transcript_id "g2.t1"; gene_id "g2";
scaffold3355	AUGUSTUS	tss	53429	53429	.	-	.	transcript_id "g2.t1"; gene_id "g2";
# coding sequence = [atgggtaaaggaggtagtgatgaaaatatggctgcttggcttcttggtgttaacaccctcaagattcagcctttcaatc
# tccctgctttgggaccccatgatgttagagttaggatgaaggctgtcggtatttgtggaagtgatgttcattacctcaagaccatgaggtgtgcggat
# tttgtggttaaagaaccaatggtgattgggcatgaatgtgccgggatcatagaggaagttggcggtgaagtcaagacattggttcctggagatcgtgt
# agcactagagcccggaattagttgttggagatgtaatctttgcaaagaagggcgatataatctctgccccgagatgaagttctttgctactccccctg
# ttcatggttctctggcgaatcaggtagtccaccctgcagacctatgtttcaagctcccggatgatataagtttagaggagggagcaatgtgtgagcca
# cttagtgttggtgttcatgcctgtcggcgtgcaaatgttggtcccgagacaaacatattagtgctgggagctggacctattgggcttgtcacactgct
# tgctgctcgtgcttttggtgccccaagaattgttattgtggatgtagatgactatcgtctttctgttgcaaagaagttaggagcagacgacatcgtca
# aggtttcaatcaatattcaggatgtagctacagatatagaaaacattcagaaagcaatgggaggtggaatcgacgtgagttttgactgtgctggcttt
# aacaaaactatgtcgaccgcccttggtgcaactcgtccaggtggcaaagtttgcttggttggaatgggacatcatgagatgaccgttcctctcactcc
# agctgctgcaagggaggtcgacgtcatcggcatatttcgctacaagaatacatggccattgtgtcttgagttcttaagaagtggtaagattgatgtga
# aacctttgatcacacacaggtttggattctctcaaaaagaagttgaagaagcttttgaaacaagtgctcgtggtggtgatgctattaaagtcatgttt
# aatttgtaa]
# protein sequence = [MGKGGSDENMAAWLLGVNTLKIQPFNLPALGPHDVRVRMKAVGICGSDVHYLKTMRCADFVVKEPMVIGHECAGIIEE
# VGGEVKTLVPGDRVALEPGISCWRCNLCKEGRYNLCPEMKFFATPPVHGSLANQVVHPADLCFKLPDDISLEEGAMCEPLSVGVHACRRANVGPETNI
# LVLGAGPIGLVTLLAARAFGAPRIVIVDVDDYRLSVAKKLGADDIVKVSINIQDVATDIENIQKAMGGGIDVSFDCAGFNKTMSTALGATRPGGKVCL
# VGMGHHEMTVPLTPAAAREVDVIGIFRYKNTWPLCLEFLRSGKIDVKPLITHRFGFSQKEVEEAFETSARGGDAIKVMFNL]
# end gene g2
###
# start gene g3
scaffold3355	AUGUSTUS	gene	54124	57947	0.01	+	.	g3
scaffold3355	AUGUSTUS	transcript	54124	57947	0.01	+	.	g3.t1
scaffold3355	AUGUSTUS	tss	54124	54124	.	+	.	transcript_id "g3.t1"; gene_id "g3";
scaffold3355	AUGUSTUS	exon	54124	54739	.	+	.	transcript_id "g3.t1"; gene_id "g3";
scaffold3355	AUGUSTUS	start_codon	54371	54373	.	+	0	transcript_id "g3.t1"; gene_id "g3";
scaffold3355	AUGUSTUS	intron	54740	55013	0.65	+	.	transcript_id "g3.t1"; gene_id "g3";
scaffold3355	AUGUSTUS	intron	55123	55343	0.18	+	.	transcript_id "g3.t1"; gene_id "g3";
scaffold3355	AUGUSTUS	intron	55388	55922	0.17	+	.	transcript_id "g3.t1"; gene_id "g3";
scaffold3355	AUGUSTUS	intron	56330	56624	1	+	.	transcript_id "g3.t1"; gene_id "g3";
scaffold3355	AUGUSTUS	intron	57200	57474	0.33	+	.	transcript_id "g3.t1"; gene_id "g3";
scaffold3355	AUGUSTUS	intron	57501	57766	0.52	+	.	transcript_id "g3.t1"; gene_id "g3";
scaffold3355	AUGUSTUS	CDS	54371	54739	0.98	+	0	transcript_id "g3.t1"; gene_id "g3";
scaffold3355	AUGUSTUS	CDS	55014	55122	0.57	+	0	transcript_id "g3.t1"; gene_id "g3";
scaffold3355	AUGUSTUS	exon	55014	55122	.	+	.	transcript_id "g3.t1"; gene_id "g3";
scaffold3355	AUGUSTUS	CDS	55344	55387	0.18	+	2	transcript_id "g3.t1"; gene_id "g3";
scaffold3355	AUGUSTUS	exon	55344	55387	.	+	.	transcript_id "g3.t1"; gene_id "g3";
scaffold3355	AUGUSTUS	CDS	55923	56329	0.95	+	0	transcript_id "g3.t1"; gene_id "g3";
scaffold3355	AUGUSTUS	exon	55923	56329	.	+	.	transcript_id "g3.t1"; gene_id "g3";
scaffold3355	AUGUSTUS	CDS	56625	57199	0.38	+	1	transcript_id "g3.t1"; gene_id "g3";
scaffold3355	AUGUSTUS	exon	56625	57199	.	+	.	transcript_id "g3.t1"; gene_id "g3";
scaffold3355	AUGUSTUS	CDS	57475	57500	0.52	+	2	transcript_id "g3.t1"; gene_id "g3";
scaffold3355	AUGUSTUS	exon	57475	57500	.	+	.	transcript_id "g3.t1"; gene_id "g3";
scaffold3355	AUGUSTUS	CDS	57767	57901	0.59	+	0	transcript_id "g3.t1"; gene_id "g3";
scaffold3355	AUGUSTUS	exon	57767	57947	.	+	.	transcript_id "g3.t1"; gene_id "g3";
scaffold3355	AUGUSTUS	stop_codon	57899	57901	.	+	0	transcript_id "g3.t1"; gene_id "g3";
scaffold3355	AUGUSTUS	tts	57947	57947	.	+	.	transcript_id "g3.t1"; gene_id "g3";
# coding sequence = [atggcttccttcttcggaccatccaatccaattcctccatcatcattcggaccaccaaaaaccgacccgttaacccgac
# ggaatgacccgttaacccaccggaaagttagtgtaccgggatccaaaccggaatcttcttcaatggagtttgagaagctgaaggtgaaggaagcaaag
# gaaaggaaagaggaaacaaacaaaaagatagcttcacagaaagctgtatcgattattcttcgaagagaagctgctaaagcagtgattgagtataagaa
# gaagaaaggaaattcgaagaaattattgccgcgtactgttcttgaagctcttcatgaacgtattactgctttgcgttgggaatctgctcttaagtttg
# aatttttggaagtggagcttgatgcagctagtaaagttgttgtcacgtggtcacaagctcacagttttgagctgtggaagaaggaaaaaaacctcttg
# tatgagggggaattgataatcatggtgcaatttcttgtctgtactgagaaggtctttgaactcctccaggagcagttgtggtacaggcccaatcccgg
# tatttatatcaaattaattgtcatgcttgggaaatgtaaggaacctgagaaagctcaatctttattcgagatgatggtggaggaaggctgtgtcgtga
# atcaagaagcttacactgctcttttgtccgcctatagccgtagtggtcgctttcacgaagctttttctatcctggaagagatgaagaacattccgaac
# tgcctcccggatgtcttcacatattccatcctgataaaatcctgcctgcaggtttatgacttcgacaaagtgcaaattctgctttccgacatggaatg
# tatggggatcaaggccaatacagtaacatataatactctcattgattcctatgggaaagcgaaaaggttcaaagagatggaatcgacacttattgaga
# tgctacggcgaagagactgtaagccagatgtctggaccatgaactcaacactgagagcatttggtggcagcgggcaaattgaaatgatggaaaaatgc
# tatgagaagtttcagagtgctggaattgaacctagtatcaagacattcaacatactcttagattcatacgggaaaacagaaaattacgagaaaatggg
# tgctgtgatggaatttatgcagaaatatcatttttcatggaccatagttacttacaatatcgtaatagatgcatttggaagggctggagatctaaagc
# aaatggaatttctttttaggctgatgcagtctgagaggataaaaccgaactgtgttactctttgttctctcgtaagagcttatgggaaagctggcaaa
# gctgaaaaacttggagctgttttgcggtttattgagagttctgacgtggcacttgacaccgtgttttttaactgtctagtggatgcatatgggatgat
# gggatgcttcacagagttgaaaggggtgcttgagatgatggaacaaagtggatcaaacatcaccaacgaaaacgatcagttggaatcagaccgcggtg
# gagacgagcagtcaatggtgtcacaaactcttgcttcacagtatcttgaagctctattgaagttgcagctcttggacagcaatcaaaggattactaaa
# agtggaaagctccagtga]
# protein sequence = [MASFFGPSNPIPPSSFGPPKTDPLTRRNDPLTHRKVSVPGSKPESSSMEFEKLKVKEAKERKEETNKKIASQKAVSII
# LRREAAKAVIEYKKKKGNSKKLLPRTVLEALHERITALRWESALKFEFLEVELDAASKVVVTWSQAHSFELWKKEKNLLYEGELIIMVQFLVCTEKVF
# ELLQEQLWYRPNPGIYIKLIVMLGKCKEPEKAQSLFEMMVEEGCVVNQEAYTALLSAYSRSGRFHEAFSILEEMKNIPNCLPDVFTYSILIKSCLQVY
# DFDKVQILLSDMECMGIKANTVTYNTLIDSYGKAKRFKEMESTLIEMLRRRDCKPDVWTMNSTLRAFGGSGQIEMMEKCYEKFQSAGIEPSIKTFNIL
# LDSYGKTENYEKMGAVMEFMQKYHFSWTIVTYNIVIDAFGRAGDLKQMEFLFRLMQSERIKPNCVTLCSLVRAYGKAGKAEKLGAVLRFIESSDVALD
# TVFFNCLVDAYGMMGCFTELKGVLEMMEQSGSNITNENDQLESDRGGDEQSMVSQTLASQYLEALLKLQLLDSNQRITKSGKLQ]
# end gene g3
###
# start gene g4
scaffold3355	AUGUSTUS	gene	60354	61907	0.01	+	.	g4
scaffold3355	AUGUSTUS	transcript	60354	61907	0.01	+	.	g4.t1
scaffold3355	AUGUSTUS	tss	60354	60354	.	+	.	transcript_id "g4.t1"; gene_id "g4";
scaffold3355	AUGUSTUS	exon	60354	60638	.	+	.	transcript_id "g4.t1"; gene_id "g4";
scaffold3355	AUGUSTUS	start_codon	60465	60467	.	+	0	transcript_id "g4.t1"; gene_id "g4";
scaffold3355	AUGUSTUS	intron	60639	60826	0.74	+	.	transcript_id "g4.t1"; gene_id "g4";
scaffold3355	AUGUSTUS	intron	60954	61399	0.23	+	.	transcript_id "g4.t1"; gene_id "g4";
scaffold3355	AUGUSTUS	CDS	60465	60638	0.98	+	0	transcript_id "g4.t1"; gene_id "g4";
scaffold3355	AUGUSTUS	CDS	60827	60953	0.23	+	0	transcript_id "g4.t1"; gene_id "g4";
scaffold3355	AUGUSTUS	exon	60827	60953	.	+	.	transcript_id "g4.t1"; gene_id "g4";
scaffold3355	AUGUSTUS	CDS	61400	61611	0.02	+	2	transcript_id "g4.t1"; gene_id "g4";
scaffold3355	AUGUSTUS	exon	61400	61907	.	+	.	transcript_id "g4.t1"; gene_id "g4";
scaffold3355	AUGUSTUS	stop_codon	61609	61611	.	+	0	transcript_id "g4.t1"; gene_id "g4";
scaffold3355	AUGUSTUS	tts	61907	61907	.	+	.	transcript_id "g4.t1"; gene_id "g4";
# coding sequence = [atggaatcagctgctgtgacggttgattcagttgctgacaaattgaagaaccaaagtttgggaaatgatggaagtatca
# gtaaacgtatgttgaaacttgaagagctcaattgggatcattcttttgttcgtgaactgcctgctgatccaagaacagataccattccaagagaggta
# ggagtggcctctgtgatgggcaaggtgagggatgtgagggtgagatgctttgggttcatgaggggaagatgcaaaaatgtccaaggtgtgagtgagag
# gttagctagagtgggtataaggagagtatcagtggtatcaaaaccatctaccacccttcgtgcccggcggcacctgactcgaaaaggtctacctggga
# aaaagatacctacttgtggtagagtgaaagctacccagtgtggagttgtcgaggacgatggatgcgaagcgtggtggtttgttatgatcctattgcaa
# ggtatgggacttgagtcccatatcggtgagatggggagctga]
# protein sequence = [MESAAVTVDSVADKLKNQSLGNDGSISKRMLKLEELNWDHSFVRELPADPRTDTIPREVGVASVMGKVRDVRVRCFGF
# MRGRCKNVQGVSERLARVGIRRVSVVSKPSTTLRARRHLTRKGLPGKKIPTCGRVKATQCGVVEDDGCEAWWFVMILLQGMGLESHIGEMGS]
# end gene g4
###
# start gene g5
scaffold3355	AUGUSTUS	gene	61954	65826	0.01	+	.	g5
scaffold3355	AUGUSTUS	transcript	61954	65826	0.01	+	.	g5.t1
scaffold3355	AUGUSTUS	tss	61954	61954	.	+	.	transcript_id "g5.t1"; gene_id "g5";
scaffold3355	AUGUSTUS	exon	61954	62054	.	+	.	transcript_id "g5.t1"; gene_id "g5";
scaffold3355	AUGUSTUS	exon	62236	62345	.	+	.	transcript_id "g5.t1"; gene_id "g5";
scaffold3355	AUGUSTUS	start_codon	62260	62262	.	+	0	transcript_id "g5.t1"; gene_id "g5";
scaffold3355	AUGUSTUS	intron	62346	62426	0.99	+	.	transcript_id "g5.t1"; gene_id "g5";
scaffold3355	AUGUSTUS	intron	62484	62563	1	+	.	transcript_id "g5.t1"; gene_id "g5";
scaffold3355	AUGUSTUS	intron	62864	63091	0.99	+	.	transcript_id "g5.t1"; gene_id "g5";
scaffold3355	AUGUSTUS	intron	63340	64289	0.01	+	.	transcript_id "g5.t1"; gene_id "g5";
scaffold3355	AUGUSTUS	intron	64597	64683	1	+	.	transcript_id "g5.t1"; gene_id "g5";
scaffold3355	AUGUSTUS	intron	64958	65329	0.99	+	.	transcript_id "g5.t1"; gene_id "g5";
scaffold3355	AUGUSTUS	CDS	62260	62345	0.02	+	0	transcript_id "g5.t1"; gene_id "g5";
scaffold3355	AUGUSTUS	CDS	62427	62483	1	+	1	transcript_id "g5.t1"; gene_id "g5";
scaffold3355	AUGUSTUS	exon	62427	62483	.	+	.	transcript_id "g5.t1"; gene_id "g5";
scaffold3355	AUGUSTUS	CDS	62564	62863	1	+	1	transcript_id "g5.t1"; gene_id "g5";
scaffold3355	AUGUSTUS	exon	62564	62863	.	+	.	transcript_id "g5.t1"; gene_id "g5";
scaffold3355	AUGUSTUS	CDS	63092	63339	1	+	1	transcript_id "g5.t1"; gene_id "g5";
scaffold3355	AUGUSTUS	exon	63092	63339	.	+	.	transcript_id "g5.t1"; gene_id "g5";
scaffold3355	AUGUSTUS	CDS	64290	64596	0.96	+	2	transcript_id "g5.t1"; gene_id "g5";
scaffold3355	AUGUSTUS	exon	64290	64596	.	+	.	transcript_id "g5.t1"; gene_id "g5";
scaffold3355	AUGUSTUS	CDS	64684	64957	0.99	+	1	transcript_id "g5.t1"; gene_id "g5";
scaffold3355	AUGUSTUS	exon	64684	64957	.	+	.	transcript_id "g5.t1"; gene_id "g5";
scaffold3355	AUGUSTUS	CDS	65330	65584	1	+	0	transcript_id "g5.t1"; gene_id "g5";
scaffold3355	AUGUSTUS	exon	65330	65826	.	+	.	transcript_id "g5.t1"; gene_id "g5";
scaffold3355	AUGUSTUS	stop_codon	65582	65584	.	+	0	transcript_id "g5.t1"; gene_id "g5";
scaffold3355	AUGUSTUS	tts	65826	65826	.	+	.	transcript_id "g5.t1"; gene_id "g5";
scaffold3355	AUGUSTUS	protein_match	62296	62345	5.92	+	0	target "unknown_B[1..17]"; target_start 12; transcript_id "g5.t1"; gene_id "g5";
scaffold3355	AUGUSTUS	protein_match	62427	62483	9.27	+	0	target "unknown_B[18..36]"; target_start 11; transcript_id "g5.t1"; gene_id "g5";
scaffold3355	AUGUSTUS	protein_match	62564	62822	10.5	+	1	target "unknown_B[36..122]"; target_start 12; transcript_id "g5.t1"; gene_id "g5";
scaffold3355	AUGUSTUS	protein_match	63105	63269	9.36	+	0	target "unknown_C[1..55]"; target_start 152; transcript_id "g5.t1"; gene_id "g5";
scaffold3355	AUGUSTUS	protein_match	63336	63339	7.75	+	0	target "unknown_D[1..2]"; target_start 229; transcript_id "g5.t1"; gene_id "g5";
scaffold3355	AUGUSTUS	protein_match	64290	64596	9.48	+	1	target "unknown_D[2..104]"; target_start 228; transcript_id "g5.t1"; gene_id "g5";
scaffold3355	AUGUSTUS	protein_match	64684	64957	8.33	+	0	target "unknown_D[105..196]"; target_start 228; transcript_id "g5.t1"; gene_id "g5";
scaffold3355	AUGUSTUS	protein_match	65330	65581	8.65	+	0	target "unknown_D[196..279]"; target_start 229; transcript_id "g5.t1"; gene_id "g5";
# coding sequence = [atgttgccttctgttgaggtggagaatcctcagctcgttgtgtggtcagactcagtagctgagttacttgagttggatc
# ctaaagaatttgagaggcctgattttccacttctgttctcaggggcatcacctttagtcggagctgtgccttatgcccagaactatggaggacatcag
# tttgggatgtgggctggtcagctaggtgatggtcgagcaataactcttggagaggttctgaattcaaagtctgaaagatgggagttgcagctgaaggg
# tgcggggaagaccccatatagccgttttgctgatggtcttgcagttcttcggagtagtatccgggagttcctctgcagcgaagcaatgcatagtcttg
# gaatcccaactacaagagcactctgtcttgtgatgacgggaaaaaatgtcagcagggacatgttttacgacgggaatccaaaggatgagcctggtgcc
# attgtctgcagagttgctgaatcctttcttcgctttggctcttaccagctacatgcctctaggggtaaagaggaccttgagatagtgcgtactttagc
# agattacacaattagacatcacttcccccatctagagaacatgagtaagagcgaaagcatatcattcagcataggcgaggaagatgatacggttgtgg
# atttaacttcaaacaaatatgcagcgtgggcagtggaagttgcagagcggactgcttccacaattgcgaggtggcaaggtgttggtttcacacacgga
# gtgatgaataccgataacatgagtgtgttaggcctcaccattgattatggcccttttggatttttagacgcgtttgatcccagtttcacaccaaatac
# cactgatctacctggcagaagatactgctttgcgaatcagccggatataggtttatggaatgttgctcagtttgctaattctctatctactgcacagt
# tgctaaatgataaggaggcaaattatgccatggagaggtatggcatcaaatttatggatgagtatcaagctatcatgaccaaaaagcttggtttggtc
# aagtacaataaacaaatgattggtgaactacttaagaatatggctgtcgataaagttgattacacaaacttcttccgattactatcaaacatcaaagc
# cgatcctacaattccagataaccagttactgattcctctcaaagctgcgctattggatattggtcaggagcgcaaggaagcttggacaagctgggtga
# aatcgtacatacaggagctctctactatcggtgtatcagacgatgagaggaaggcctcgatgaattctgttaatccaaagtacatccttagaaactat
# ttatgccaaagtgcaatagatgcagctgaacaagacgattttggggaggtcagacgactactgaaagttatgcaacgtccatttgacgaacaacctgg
# catggagaagtatgcgcgtctgcctccagcttgggcttatcgtcccggtgtaggcatgctttcatgttcctcataa]
# protein sequence = [MLPSVEVENPQLVVWSDSVAELLELDPKEFERPDFPLLFSGASPLVGAVPYAQNYGGHQFGMWAGQLGDGRAITLGEV
# LNSKSERWELQLKGAGKTPYSRFADGLAVLRSSIREFLCSEAMHSLGIPTTRALCLVMTGKNVSRDMFYDGNPKDEPGAIVCRVAESFLRFGSYQLHA
# SRGKEDLEIVRTLADYTIRHHFPHLENMSKSESISFSIGEEDDTVVDLTSNKYAAWAVEVAERTASTIARWQGVGFTHGVMNTDNMSVLGLTIDYGPF
# GFLDAFDPSFTPNTTDLPGRRYCFANQPDIGLWNVAQFANSLSTAQLLNDKEANYAMERYGIKFMDEYQAIMTKKLGLVKYNKQMIGELLKNMAVDKV
# DYTNFFRLLSNIKADPTIPDNQLLIPLKAALLDIGQERKEAWTSWVKSYIQELSTIGVSDDERKASMNSVNPKYILRNYLCQSAIDAAEQDDFGEVRR
# LLKVMQRPFDEQPGMEKYARLPPAWAYRPGVGMLSCSS]
# sequence of block unknown_B    12 [VVWSDSVAELLELDPKEFERPDFPLLFSGASPLVGAVPYAQNYGGHQFGMWAGQLGDGRAITLGEVLNSKSERWELQLKGAGKTPYSRFADGLAVLRSSIREFLCSEAMHSLGIPTTRALCL] 134
# sequence of block unknown_C   152 [DEPGAIVCRVAESFLRFGSYQLHASRGKEDLEIVRTLADYTIRHHFPHLENMSKS] 207
# sequence of block unknown_D   229 [AAWAVEVAERTASTIARWQGVGFTHGVMNTDNMSVLGLTIDYGPFGFLDAFDPSFTPNTTDLPGRRYCFANQPDIGLWNVAQFANSLSTAQLLNDKEANYAMERYGIKFMDEYQAIMTKKLGLVKYNKQMIGELLKNMAVDKVDYTNFFRLLSNIKADPTIPDNQLLIPLKAALLDIGQERKEAWTSWVKSYIQELSTIGVSDDERKASMNSVNPKYILRNYLCQSAIDAAEQDDFGEVRRLLKVMQRPFDEQPGMEKYARLPPAWAYRPGVGMLSCSS] 508
# end gene g5
###
# start gene g6
scaffold3355	AUGUSTUS	gene	69861	71109	0.04	-	.	g6
scaffold3355	AUGUSTUS	transcript	69861	71109	0.04	-	.	g6.t1
scaffold3355	AUGUSTUS	tts	69861	69861	.	-	.	transcript_id "g6.t1"; gene_id "g6";
scaffold3355	AUGUSTUS	exon	69861	70082	.	-	.	transcript_id "g6.t1"; gene_id "g6";
scaffold3355	AUGUSTUS	exon	70307	70652	.	-	.	transcript_id "g6.t1"; gene_id "g6";
scaffold3355	AUGUSTUS	stop_codon	70330	70332	.	-	0	transcript_id "g6.t1"; gene_id "g6";
scaffold3355	AUGUSTUS	intron	70653	70830	0.28	-	.	transcript_id "g6.t1"; gene_id "g6";
scaffold3355	AUGUSTUS	CDS	70330	70652	0.33	-	2	transcript_id "g6.t1"; gene_id "g6";
scaffold3355	AUGUSTUS	CDS	70831	70849	0.36	-	0	transcript_id "g6.t1"; gene_id "g6";
scaffold3355	AUGUSTUS	exon	70831	71109	.	-	.	transcript_id "g6.t1"; gene_id "g6";
scaffold3355	AUGUSTUS	start_codon	70847	70849	.	-	0	transcript_id "g6.t1"; gene_id "g6";
scaffold3355	AUGUSTUS	tss	71109	71109	.	-	.	transcript_id "g6.t1"; gene_id "g6";
# coding sequence = [atgcaaccaacacggactggtgcaccaatagcaggctctgctgtggatcaggttgaacagattgtaggctatgtaagta
# ttggttacccttttggtttattggcatcagtcctcttcgggcgacatcaccaaaacgtattgaagtcgcctaaaccaaagctcttcatcatggggaca
# caagacggattcaccaccgtgaaacaactgaacaataagcttaaatctgcagcaggtcgtgtcgagactcatctaattgaaggtattggccattttga
# gttggagagccatgcctatgattcccagatggtaatttttattgcagaattgatcaactctttgtag]
# protein sequence = [MQPTRTGAPIAGSAVDQVEQIVGYVSIGYPFGLLASVLFGRHHQNVLKSPKPKLFIMGTQDGFTTVKQLNNKLKSAAG
# RVETHLIEGIGHFELESHAYDSQMVIFIAELINSL]
# end gene g6
###
# start gene g7
scaffold3355	AUGUSTUS	gene	73257	74629	0.24	-	.	g7
scaffold3355	AUGUSTUS	transcript	73257	74629	0.24	-	.	g7.t1
scaffold3355	AUGUSTUS	tts	73257	73257	.	-	.	transcript_id "g7.t1"; gene_id "g7";
scaffold3355	AUGUSTUS	exon	73257	74629	.	-	.	transcript_id "g7.t1"; gene_id "g7";
scaffold3355	AUGUSTUS	stop_codon	74153	74155	.	-	0	transcript_id "g7.t1"; gene_id "g7";
scaffold3355	AUGUSTUS	CDS	74153	74548	0.9	-	0	transcript_id "g7.t1"; gene_id "g7";
scaffold3355	AUGUSTUS	start_codon	74546	74548	.	-	0	transcript_id "g7.t1"; gene_id "g7";
scaffold3355	AUGUSTUS	tss	74629	74629	.	-	.	transcript_id "g7.t1"; gene_id "g7";
# coding sequence = [atgtcaacaactcctactatagattcttgtatagtggaaaccagtgatggggttaagctccataccacaattttcaaac
# caaacctatatgaaagtgaagaagaagaaggattaggggaagaaataagcaaaaatagctcatgggttgtggttttagttcatccatattcaatatta
# ggtggttgtcagagtctattgagaggaatagcaagtgggttatcaagaaaagggtataaagttttgacctttgatatgagaggtgttggaagatcaac
# tgggaaaccttctattactgggtttaaagaaattaaggatgtggtggctgtttgtaaatggggttgtgaaaatctatctgtcaacaagattttgttgg
# tgggttcttctgcaggtatatag]
# protein sequence = [MSTTPTIDSCIVETSDGVKLHTTIFKPNLYESEEEEGLGEEISKNSSWVVVLVHPYSILGGCQSLLRGIASGLSRKGY
# KVLTFDMRGVGRSTGKPSITGFKEIKDVVAVCKWGCENLSVNKILLVGSSAGI]
# end gene g7
###
# command line:
# augustus --codingseq=1 --proteinprofile=/home/pgsb/tetiana.nosenko/lineages/embryophyta_odb9/prfl/EOG0936056C.prfl --predictionStart=43959 --predictionEnd=83858 --species=arabidopsis ./tmp/scaffold3355Schil_BUSCO_geno_206160443_.temp
```
