## Supplementary material for "The *de novo* reference genome and transcriptome assemblies of the wild tomato species *Solanum chilense*": EOG0936056C.out.2

```
# Please cite: Mario Stanke, Mark Diekhans, Robert Baertsch, David Haussler (2008),
# Using native and syntenically mapped cDNA alignments to improve de novo gene finding
# Bioinformatics 24: 637-644, doi 10.1093/bioinformatics/btn013
# No extrinsic information on sequences given.
# Using protein profile unknown
# --[10..169]--> unknown_B (122) <--[0..19]--> unknown_C (55) <--[0..24]--> unknown_D (279) <--[0..0]--
# arabidopsis version. Using default transition matrix.
# We have hints for 0 sequences and for 0 of the sequences in the input set.
#
# ----- prediction on sequence number 1 (length = 22953, name = scaffold6568) -----
#
# Constraints/Hints:
# (none)
# Predicted genes for sequence number 1 on both strands
# start gene g1
scaffold6568	AUGUSTUS	gene	1	722	0.2	+	.	g1
scaffold6568	AUGUSTUS	transcript	1	722	0.2	+	.	g1.t1
scaffold6568	AUGUSTUS	intron	1	59	0.54	+	.	transcript_id "g1.t1"; gene_id "g1";
scaffold6568	AUGUSTUS	intron	325	400	1	+	.	transcript_id "g1.t1"; gene_id "g1";
scaffold6568	AUGUSTUS	CDS	60	324	0.54	+	1	transcript_id "g1.t1"; gene_id "g1";
scaffold6568	AUGUSTUS	exon	60	324	.	+	.	transcript_id "g1.t1"; gene_id "g1";
scaffold6568	AUGUSTUS	CDS	401	598	0.88	+	0	transcript_id "g1.t1"; gene_id "g1";
scaffold6568	AUGUSTUS	exon	401	722	.	+	.	transcript_id "g1.t1"; gene_id "g1";
scaffold6568	AUGUSTUS	stop_codon	596	598	.	+	0	transcript_id "g1.t1"; gene_id "g1";
scaffold6568	AUGUSTUS	tts	722	722	.	+	.	transcript_id "g1.t1"; gene_id "g1";
# coding sequence = [gcccggtgttttgacagcattgatgggagttagtggcgctggaaaaactacgttaatggatgtattagccggacgaaaa
# acaggaggatatattgagggtagtatcaagatctctggctatccgaagaagcaagaaacgtttgcacgtatatccggatactgtgaacagaatgatat
# ccattcaccttatgttacagtttatgagtcattagtatactcagcttggttgcgtttaccttctgatgttgatgaaaagaccagaaagatgtttgttg
# atgaagttatggaacttgtggagcttgcacaattaaggtcagcgttggttggtctgccaggcgtcaacggtctctcaaccgagcaacgcaaaaggttg
# accattgcagtggaactagtggcaaacccctctatcaggtatgtttgtttactcctgcagcatatgccagaagattgtgaaacaagttga]
# protein sequence = [PGVLTALMGVSGAGKTTLMDVLAGRKTGGYIEGSIKISGYPKKQETFARISGYCEQNDIHSPYVTVYESLVYSAWLRL
# PSDVDEKTRKMFVDEVMELVELAQLRSALVGLPGVNGLSTEQRKRLTIAVELVANPSIRYVCLLLQHMPEDCETS]
# end gene g1
###
# start gene g2
scaffold6568	AUGUSTUS	gene	741	6471	0.02	-	.	g2
scaffold6568	AUGUSTUS	transcript	741	6471	0.02	-	.	g2.t1
scaffold6568	AUGUSTUS	tts	741	741	.	-	.	transcript_id "g2.t1"; gene_id "g2";
scaffold6568	AUGUSTUS	exon	741	1392	.	-	.	transcript_id "g2.t1"; gene_id "g2";
scaffold6568	AUGUSTUS	stop_codon	1086	1088	.	-	0	transcript_id "g2.t1"; gene_id "g2";
scaffold6568	AUGUSTUS	intron	1393	1872	0.15	-	.	transcript_id "g2.t1"; gene_id "g2";
scaffold6568	AUGUSTUS	intron	1950	2034	0.33	-	.	transcript_id "g2.t1"; gene_id "g2";
scaffold6568	AUGUSTUS	intron	2212	2586	0.99	-	.	transcript_id "g2.t1"; gene_id "g2";
scaffold6568	AUGUSTUS	intron	2861	2969	1	-	.	transcript_id "g2.t1"; gene_id "g2";
scaffold6568	AUGUSTUS	intron	3277	3695	0.91	-	.	transcript_id "g2.t1"; gene_id "g2";
scaffold6568	AUGUSTUS	intron	3926	4233	0.94	-	.	transcript_id "g2.t1"; gene_id "g2";
scaffold6568	AUGUSTUS	intron	4534	4614	1	-	.	transcript_id "g2.t1"; gene_id "g2";
scaffold6568	AUGUSTUS	intron	4672	4753	0.98	-	.	transcript_id "g2.t1"; gene_id "g2";
scaffold6568	AUGUSTUS	intron	4864	6188	0.98	-	.	transcript_id "g2.t1"; gene_id "g2";
scaffold6568	AUGUSTUS	CDS	1086	1392	0.33	-	1	transcript_id "g2.t1"; gene_id "g2";
scaffold6568	AUGUSTUS	CDS	1873	1949	0.43	-	0	transcript_id "g2.t1"; gene_id "g2";
scaffold6568	AUGUSTUS	exon	1873	1949	.	-	.	transcript_id "g2.t1"; gene_id "g2";
scaffold6568	AUGUSTUS	CDS	2035	2211	0.36	-	0	transcript_id "g2.t1"; gene_id "g2";
scaffold6568	AUGUSTUS	exon	2035	2211	.	-	.	transcript_id "g2.t1"; gene_id "g2";
scaffold6568	AUGUSTUS	CDS	2587	2860	1	-	1	transcript_id "g2.t1"; gene_id "g2";
scaffold6568	AUGUSTUS	exon	2587	2860	.	-	.	transcript_id "g2.t1"; gene_id "g2";
scaffold6568	AUGUSTUS	CDS	2970	3276	0.91	-	2	transcript_id "g2.t1"; gene_id "g2";
scaffold6568	AUGUSTUS	exon	2970	3276	.	-	.	transcript_id "g2.t1"; gene_id "g2";
scaffold6568	AUGUSTUS	CDS	3696	3925	1	-	1	transcript_id "g2.t1"; gene_id "g2";
scaffold6568	AUGUSTUS	exon	3696	3925	.	-	.	transcript_id "g2.t1"; gene_id "g2";
scaffold6568	AUGUSTUS	CDS	4234	4533	0.94	-	1	transcript_id "g2.t1"; gene_id "g2";
scaffold6568	AUGUSTUS	exon	4234	4533	.	-	.	transcript_id "g2.t1"; gene_id "g2";
scaffold6568	AUGUSTUS	CDS	4615	4671	0.98	-	1	transcript_id "g2.t1"; gene_id "g2";
scaffold6568	AUGUSTUS	exon	4615	4671	.	-	.	transcript_id "g2.t1"; gene_id "g2";
scaffold6568	AUGUSTUS	CDS	4754	4863	1	-	0	transcript_id "g2.t1"; gene_id "g2";
scaffold6568	AUGUSTUS	exon	4754	4863	.	-	.	transcript_id "g2.t1"; gene_id "g2";
scaffold6568	AUGUSTUS	CDS	6189	6353	0.95	-	0	transcript_id "g2.t1"; gene_id "g2";
scaffold6568	AUGUSTUS	exon	6189	6471	.	-	.	transcript_id "g2.t1"; gene_id "g2";
scaffold6568	AUGUSTUS	start_codon	6351	6353	.	-	0	transcript_id "g2.t1"; gene_id "g2";
scaffold6568	AUGUSTUS	tss	6471	6471	.	-	.	transcript_id "g2.t1"; gene_id "g2";
# coding sequence = [atggactcggctgccactgttgattcagttgctgatgatttaaagaaacaaaacttacaaggagttgaaattaagctta
# aattgaatcttgaggagcttaattgggataactcttttgttcgtgagctacctggcgacccaagaagtgatagtattccaagagaggtgttgcatgct
# tgctacacgaaagtgttaccctctgtaccggtcaataaccctcagcttgtagcatggtcagaatcagtggcggagttacttgaattggatcctagaga
# atttgagaggcctgattttccccttattttctcgggggcatcaccattggtgggagcgataccttatgcccaaaattatggaggacatcagtttggca
# tgtgggccgggcagttaggggatggtagggcaataactcttggagagatattgaattcaaagtcacaaaggtgggagctgcagcttaagggtgctgga
# aagaccccatatagtcgttttgctgatggtcttgcagtgcttcgtagtagcatccgagaattcctttgtagtgaagcaatgcacggtcttggaatccc
# aacaacacgagcactttgtctagtgacgacgggaaaagatgttatgagggatatgttttatgatggaaatcccaaagatgaacctggtgcaattgtct
# gcagagttgcccaatcgtttctgcgttttggttcttatcaactgcatgcctctagagcaaaaaaggattttgagcttgtccgtgctttggcagactat
# gccattagatatcacttcccccatttggagaatatgactaggagtgaaagcatatcagctaacacagacgtggatttaacttcaaacaagtatgcagc
# ttgggcagtggaagttgctgagaggactgcgtccatgattgccaggtggcaggatgttggtttcacacatggagtcatgaacactgataacatgagcg
# tgttaggactcactgttgactatggtccctttggctttttagattcttttgatcccagttacacaccaaataccactgatcttcctggcagaagatat
# tgttttgcaaatcagccagatgtaggtttatggaatattgcgcagtttacctcttctctatctactgccgagttgcttagtgataaagaggcagatta
# tgctatggaaagatatggtaacaaattcatggatgattatcaagatatcatgaccaggaaacttggtctgacaaagtacaataaaaagttgattggtg
# aactactcaagaatatggtctccgataaagttgattacacaaatttctttcgatctctatcaaacatcaaagctgatcctgcaattcgagaggaccaa
# ttattgattcctctcaaagatgttctcttagatattggtatggaacgcagggaagcctggactagctggataaagtcatatatacaagagataccagt
# aatggtaggtggtatggatagcagtttccatccatgggaagattttcaatttcattcctcccctgccttgttcttcaaggtttccatctttccagtct
# cttctaccctgggcctaaaaaagcaagaagaaagtcataaaggaataacagatagtagacgtaagcaatggcatcctgcttcttcctcttttatgtct
# aacaccttgtgctcagattgtgctgtggcagagacatccttctacaagagttccattcttgtatgtgaggtactcatggtgtcacttttctacctctt
# gcagctctccacaactggtgtattagatgaggagaggaaagtttcaatgaattttgtaaatccaaagtatatcctcagaaactatctatgccagaatg
# ccattgatgcagcagaacaaggcgattttgaggaggttcggcagttattgaaggttatgcaatgtccatttgatgaacaacctggtatggagaaatat
# gcacgcttgcctccagcttgggctcatcgtccgggtgtatgcatgctttcttgttcctcataa]
# protein sequence = [MDSAATVDSVADDLKKQNLQGVEIKLKLNLEELNWDNSFVRELPGDPRSDSIPREVLHACYTKVLPSVPVNNPQLVAW
# SESVAELLELDPREFERPDFPLIFSGASPLVGAIPYAQNYGGHQFGMWAGQLGDGRAITLGEILNSKSQRWELQLKGAGKTPYSRFADGLAVLRSSIR
# EFLCSEAMHGLGIPTTRALCLVTTGKDVMRDMFYDGNPKDEPGAIVCRVAQSFLRFGSYQLHASRAKKDFELVRALADYAIRYHFPHLENMTRSESIS
# ANTDVDLTSNKYAAWAVEVAERTASMIARWQDVGFTHGVMNTDNMSVLGLTVDYGPFGFLDSFDPSYTPNTTDLPGRRYCFANQPDVGLWNIAQFTSS
# LSTAELLSDKEADYAMERYGNKFMDDYQDIMTRKLGLTKYNKKLIGELLKNMVSDKVDYTNFFRSLSNIKADPAIREDQLLIPLKDVLLDIGMERREA
# WTSWIKSYIQEIPVMVGGMDSSFHPWEDFQFHSSPALFFKVSIFPVSSTLGLKKQEESHKGITDSRRKQWHPASSSFMSNTLCSDCAVAETSFYKSSI
# LVCEVLMVSLFYLLQLSTTGVLDEERKVSMNFVNPKYILRNYLCQNAIDAAEQGDFEEVRQLLKVMQCPFDEQPGMEKYARLPPAWAHRPGVCMLSCS
# S]
# end gene g2
###
# start gene g3
scaffold6568	AUGUSTUS	gene	7626	13519	0.07	+	.	g3
scaffold6568	AUGUSTUS	transcript	7626	13519	0.07	+	.	g3.t1
scaffold6568	AUGUSTUS	tss	7626	7626	.	+	.	transcript_id "g3.t1"; gene_id "g3";
scaffold6568	AUGUSTUS	exon	7626	8004	.	+	.	transcript_id "g3.t1"; gene_id "g3";
scaffold6568	AUGUSTUS	start_codon	7701	7703	.	+	0	transcript_id "g3.t1"; gene_id "g3";
scaffold6568	AUGUSTUS	intron	8005	8084	0.98	+	.	transcript_id "g3.t1"; gene_id "g3";
scaffold6568	AUGUSTUS	intron	8318	8392	0.97	+	.	transcript_id "g3.t1"; gene_id "g3";
scaffold6568	AUGUSTUS	intron	8646	9813	0.69	+	.	transcript_id "g3.t1"; gene_id "g3";
scaffold6568	AUGUSTUS	intron	10912	11134	0.71	+	.	transcript_id "g3.t1"; gene_id "g3";
scaffold6568	AUGUSTUS	intron	11249	12249	0.85	+	.	transcript_id "g3.t1"; gene_id "g3";
scaffold6568	AUGUSTUS	CDS	7701	8004	0.96	+	0	transcript_id "g3.t1"; gene_id "g3";
scaffold6568	AUGUSTUS	CDS	8085	8317	0.95	+	2	transcript_id "g3.t1"; gene_id "g3";
scaffold6568	AUGUSTUS	exon	8085	8317	.	+	.	transcript_id "g3.t1"; gene_id "g3";
scaffold6568	AUGUSTUS	CDS	8393	8645	0.71	+	0	transcript_id "g3.t1"; gene_id "g3";
scaffold6568	AUGUSTUS	exon	8393	8645	.	+	.	transcript_id "g3.t1"; gene_id "g3";
scaffold6568	AUGUSTUS	CDS	9814	10911	0.73	+	2	transcript_id "g3.t1"; gene_id "g3";
scaffold6568	AUGUSTUS	exon	9814	10911	.	+	.	transcript_id "g3.t1"; gene_id "g3";
scaffold6568	AUGUSTUS	CDS	11135	11248	0.68	+	2	transcript_id "g3.t1"; gene_id "g3";
scaffold6568	AUGUSTUS	exon	11135	11248	.	+	.	transcript_id "g3.t1"; gene_id "g3";
scaffold6568	AUGUSTUS	CDS	12250	13430	0.82	+	2	transcript_id "g3.t1"; gene_id "g3";
scaffold6568	AUGUSTUS	exon	12250	13519	.	+	.	transcript_id "g3.t1"; gene_id "g3";
scaffold6568	AUGUSTUS	stop_codon	13428	13430	.	+	0	transcript_id "g3.t1"; gene_id "g3";
scaffold6568	AUGUSTUS	tts	13519	13519	.	+	.	transcript_id "g3.t1"; gene_id "g3";
# coding sequence = [atggagccatggaaagacctgaccggaaaagtagtgatggtgactggggcctcctcgggaatcgggctagagttctgtc
# tcgacttggcaaaagccggctgcaggatcattgcttccgctcgtcgtgttgacaggctgaaaactctctgcaacaagattaataatttagagggcctg
# gctcagcgtgcaatcgctgtccagctcgacatcactgctgatagtgctactattcaggctgctgtacaaatagcttgggatgccttcggacgtatcga
# tgtcttgattaacaacgcaggccttagaggtaatgtgtacaattcattggatttgccagaagaggaatgggaacatacctataagacgaatctaagag
# gggcatggttggtgtcgaaatatgtatgtagacatatgcgcgattctaaacagggcggaggctctgtgattaatatctcttcaattgctggtttaaat
# cgagtactaatacccgggggtcttgcttatgcttcttcgaagatggctcttgacatggtcactaagatgatggcccttgagttgggagtagacaatat
# cagagtgaactcaatatcaccaggaattttcaaatctgagataacaaagagtctcatggaaaaagaatggttcaataatgttactgtaagaaccattc
# ctctgagaactcttggaacgacagatccggctttaacatcaaccgttaggtacttaatccatgattcttcagaatatatatcgggcaatgtattcata
# gttgatgctggaacaaccttaacaggattgaaaaagcaggaaaaggatatgttgtctgataacaagaaaaatggagtgtcatttgcaaagcccccttt
# tacaattggcgatatcaagaaggccatccctcctcactgctttcaacgatctcttgttcgttccttctcctatcttgttcaagatctcgtccttgtct
# ccgtcttttattatattgccaccacttacttccaccctctattttgttacctagcatggcctatttactggattgctcaaggttgtgttttaactgga
# atatggatgattggacatgaattaggccaccatgccttcagtgattacccgtggataaatgacactattggttttatcctccactcttcacttttaac
# accatacttctcatggaaatatattcatcgtcgtcaccactccaacactagttcccttgagcatgatgaagtgtatgttccaagactaaaatcccaag
# taacgtggctcaccaagtatttgaacaaaaatccactaggacgagtattcggacttgccaccaccctcaatctagggtggcctttgtacttggccttc
# aatgcctctggcagaccttatcatagctttgcaagtcactatcatccacatggaccaagttattatgatcgcgagaggctacaaatctatttttcaaa
# tgcaggtgtgattgcaacaacttatgtgttgtatcgcattgctttggcacaagggctaacttggcttgtatgtatctatggagtgcccctccaaatta
# tgaacatcttcatagtgttaatcactctcttgaaccatactcactcttccgtgccacattatgattcatcagagtgggattggctaagaggagctcta
# gctacggtagatagagactttggtgtactaaataatgtcttccaccacattccggatgctcacgtcttgcatcatctattctcaacgattccacatta
# ccacgcactcgaggcaaccagagctatcaagccattactaggagaatactaccaatttgatagtacccctttttataaggcattatggagggattata
# aggagtgcatctatgtggaaaaggatgaaagatctaaagacagcgttagtcaaaggtgcagagtgcacaattttcatcaatatcctgagcagtctcat
# tatgaggcctacgtgctgaggaacttctccattgtatctgcagacgaggcaacaatttcaggctcaggattgaagacaaaaatgggaggtggtggcaa
# tatgcctgctccaacagttaaaacagaacaaaagaaaaatcctctcgaaagagtaccaagtttaaagcccccttttacgattggtgatgtcaagaagg
# ctatccctcctcactgctttcaacgatctctcatccgctcatcctcctatcttgttcaagatctggtgcttgtctccgtattttattatattgcctcc
# acttacttacacctccttccatccccgtattattacctagcatggcctatttactggactgttcaaggttgtgtttgcaccgcactgtgggtcattgc
# ccatgaatgtggccatcaggcctttagtgattaccagtggataaatgacactgtcggttttatcttccactctgcacttttaacaccttatttctcat
# ggaaatatagtcatcgtcgtcaccactccaacactaattcccttgaccatgatgaaaaccatgttccaaaggttaaaaccaaactaagatggtttacc
# aaattatatgtgaataatccactaggacaattactcatacttgccttcactctcactgctggcttgcctttgtactatgccataaatatagctggtag
# accttatgatcgctttgcaagtcattatgatccatatagccctatttataatgatcgtgagagactacaaatctacatttcagacgcaggtgtgattg
# caactatttatgtattgtatcgcgttgctctgacacaagggctaacttggatcgtatgcatctatggggtgcccttactagttgtaaacgggttcatt
# gtgttaataactttattacaccacacacacgcttcattaccacattatgattcatcagagtgggattggctaagaggagcactagctacggtagacag
# agactatggtgtgctaactaaggtgttccataatattacagatacacatgttgtgcatcatttattctcaagtattccacattatcacgcgatggagg
# caactaaagctgtgaggccattactaggagaatactatcaatttgatggaactccattttacaaagcaatatggagggattttaatgagtgtcaatat
# gtggagaaagatgaaggatctcagggtattttctggtataaaaaccaacttctaaatttgaaatag]
# protein sequence = [MEPWKDLTGKVVMVTGASSGIGLEFCLDLAKAGCRIIASARRVDRLKTLCNKINNLEGLAQRAIAVQLDITADSATIQ
# AAVQIAWDAFGRIDVLINNAGLRGNVYNSLDLPEEEWEHTYKTNLRGAWLVSKYVCRHMRDSKQGGGSVINISSIAGLNRVLIPGGLAYASSKMALDM
# VTKMMALELGVDNIRVNSISPGIFKSEITKSLMEKEWFNNVTVRTIPLRTLGTTDPALTSTVRYLIHDSSEYISGNVFIVDAGTTLTGLKKQEKDMLS
# DNKKNGVSFAKPPFTIGDIKKAIPPHCFQRSLVRSFSYLVQDLVLVSVFYYIATTYFHPLFCYLAWPIYWIAQGCVLTGIWMIGHELGHHAFSDYPWI
# NDTIGFILHSSLLTPYFSWKYIHRRHHSNTSSLEHDEVYVPRLKSQVTWLTKYLNKNPLGRVFGLATTLNLGWPLYLAFNASGRPYHSFASHYHPHGP
# SYYDRERLQIYFSNAGVIATTYVLYRIALAQGLTWLVCIYGVPLQIMNIFIVLITLLNHTHSSVPHYDSSEWDWLRGALATVDRDFGVLNNVFHHIPD
# AHVLHHLFSTIPHYHALEATRAIKPLLGEYYQFDSTPFYKALWRDYKECIYVEKDERSKDSVSQRCRVHNFHQYPEQSHYEAYVLRNFSIVSADEATI
# SGSGLKTKMGGGGNMPAPTVKTEQKKNPLERVPSLKPPFTIGDVKKAIPPHCFQRSLIRSSSYLVQDLVLVSVFYYIASTYLHLLPSPYYYLAWPIYW
# TVQGCVCTALWVIAHECGHQAFSDYQWINDTVGFIFHSALLTPYFSWKYSHRRHHSNTNSLDHDENHVPKVKTKLRWFTKLYVNNPLGQLLILAFTLT
# AGLPLYYAINIAGRPYDRFASHYDPYSPIYNDRERLQIYISDAGVIATIYVLYRVALTQGLTWIVCIYGVPLLVVNGFIVLITLLHHTHASLPHYDSS
# EWDWLRGALATVDRDYGVLTKVFHNITDTHVVHHLFSSIPHYHAMEATKAVRPLLGEYYQFDGTPFYKAIWRDFNECQYVEKDEGSQGIFWYKNQLLN
# LK]
# end gene g3
###
# start gene g4
scaffold6568	AUGUSTUS	gene	14647	17131	0.09	-	.	g4
scaffold6568	AUGUSTUS	transcript	14647	17131	0.09	-	.	g4.t1
scaffold6568	AUGUSTUS	tts	14647	14647	.	-	.	transcript_id "g4.t1"; gene_id "g4";
scaffold6568	AUGUSTUS	exon	14647	15952	.	-	.	transcript_id "g4.t1"; gene_id "g4";
scaffold6568	AUGUSTUS	stop_codon	14790	14792	.	-	0	transcript_id "g4.t1"; gene_id "g4";
scaffold6568	AUGUSTUS	CDS	14790	15929	0.97	-	0	transcript_id "g4.t1"; gene_id "g4";
scaffold6568	AUGUSTUS	start_codon	15927	15929	.	-	0	transcript_id "g4.t1"; gene_id "g4";
scaffold6568	AUGUSTUS	exon	17073	17131	.	-	.	transcript_id "g4.t1"; gene_id "g4";
scaffold6568	AUGUSTUS	tss	17131	17131	.	-	.	transcript_id "g4.t1"; gene_id "g4";
# coding sequence = [atgggagctggtggaaatatgtctactccaacaactaaaaaaagtcatctccaaagagttccatcttcaaagccccctt
# ttacacttggcgatgtgaagaaggccattcctcctcactgcttccaacgttctcttattcgatccttctcttatcttattcaagatctcatacttgtc
# tccatcttctattatattgccaacacttacttccatctccttccatctccattaacttaccttgcgtggcctgcttattggatcgcgcaaggttgtgt
# ttccactgggatatgggtcattggacatgaatgtggtcatcatggctttagtgattaccaatgggtagatgacactgttggtctgatcctacattctg
# cacttttaacaccatactttgcatggaagcatagtcatcgtcgtcatcatgccaacactggttcccttgagaatgatgaagtttacatacctaggttt
# aaatccaaactaagatggtactataaatacttgaacaatccattaggacgagtattcgtacttgccttcaccctcacctttgcatggcctttatactt
# gatgttcaatatctcaggcaaaaaatatgaacgttttgcatgtcactatgatccaaacagcccaatctattctaaccgcgagaaaatgcaaatctaca
# tttcagatgcaggcgtgattgcagctacttatgtattataccgtcttgctatgacacaagggctaacttgggttctctgtatgtatggagtgcctctc
# cttatcgtgaatggatttatagtgttgatcactcttatgcaccacactcatgcttcattgccacattatgattcatcagagtgggattatctaagagg
# agctttagctaccgtagatagagactatggtatactaaataaggtattccataatgttactgatactcatgttttgcatcatatattctcatacatat
# cacattaccatgcaatggaggcgagcaacgcgattaagccattgctaggagattattaccaagttgatgataccccaattttaaaggcaatgtggagg
# gatacaaaggagtgcatctatgtagagaaggacgaaggatctcaaggaagaggtgtttattggtatagaaataagctttga]
# protein sequence = [MGAGGNMSTPTTKKSHLQRVPSSKPPFTLGDVKKAIPPHCFQRSLIRSFSYLIQDLILVSIFYYIANTYFHLLPSPLT
# YLAWPAYWIAQGCVSTGIWVIGHECGHHGFSDYQWVDDTVGLILHSALLTPYFAWKHSHRRHHANTGSLENDEVYIPRFKSKLRWYYKYLNNPLGRVF
# VLAFTLTFAWPLYLMFNISGKKYERFACHYDPNSPIYSNREKMQIYISDAGVIAATYVLYRLAMTQGLTWVLCMYGVPLLIVNGFIVLITLMHHTHAS
# LPHYDSSEWDYLRGALATVDRDYGILNKVFHNVTDTHVLHHIFSYISHYHAMEASNAIKPLLGDYYQVDDTPILKAMWRDTKECIYVEKDEGSQGRGV
# YWYRNKL]
# end gene g4
###
# start gene g5
scaffold6568	AUGUSTUS	gene	18676	21009	0.12	+	.	g5
scaffold6568	AUGUSTUS	transcript	18676	21009	0.12	+	.	g5.t1
scaffold6568	AUGUSTUS	tss	18676	18676	.	+	.	transcript_id "g5.t1"; gene_id "g5";
scaffold6568	AUGUSTUS	exon	18676	18720	.	+	.	transcript_id "g5.t1"; gene_id "g5";
scaffold6568	AUGUSTUS	exon	19685	21009	.	+	.	transcript_id "g5.t1"; gene_id "g5";
scaffold6568	AUGUSTUS	start_codon	19709	19711	.	+	0	transcript_id "g5.t1"; gene_id "g5";
scaffold6568	AUGUSTUS	CDS	19709	20848	0.78	+	0	transcript_id "g5.t1"; gene_id "g5";
scaffold6568	AUGUSTUS	stop_codon	20846	20848	.	+	0	transcript_id "g5.t1"; gene_id "g5";
scaffold6568	AUGUSTUS	tts	21009	21009	.	+	.	transcript_id "g5.t1"; gene_id "g5";
# coding sequence = [atgggaggtggtggtaattctatgtgtaatccaacaactaaaaatcgagttccaagttcaaagcccccttttacaattg
# gtgatatcaagaaggctatccctcctcattgctttcaacgctctctcgttcgctcctcttcctatcttatttacgatctcatacttgtcttcatcttc
# tattacatcgcctctacttacttccacgtccttccaaaaccgtattattcatacctagcatggactatttattggatcgttcaaggatgtgtttgcac
# cgcactatgggtcattgcccatgaatgtggccaccaatcctttagtgattaccaatggataaatgacactattggttttatcctccactctgcacttt
# taacaccatacttctcatggaaatatagtcatcgtcgtcatcactccaatactaattcccttgagcatgatgaaaatcatgtgcccaaacttgaagtc
# aaactaaaatggtacactaaattatacgtgaataatccacttggacgattattattaattgtcttcacactcactgctggcttacctttatactatgc
# catcaatatagccggtagatcttatgatcgttttgcaagtcattttgatccatatagccctatttacaatgatcgtgagagactacaaatttacatct
# cagatgtaggtgtgattgcaactatttatttattatatcgcgttgctctaacacaaggcttaacttgggttatatgcatctatggagtaccccttgta
# attgtgaatggattcatagtgttaataactttactacatcacactcatgcttcattgccacattacgattcatcagagtggagttggctaaaaggagc
# tctagctacggtagatagagactatggggttctaaataatgtgtttcatcatatcgtagatacacacgttctacatcatctattttcaagtataccac
# attatcatgctgtcgaggcaaccaaggccatcaagccgttactaggagaatactatcaatttgatggaactccattttacaaagcaatatggagggat
# tttaatgagtgtcaatatgtggagaaagatgaagcatctcaacatcagggtattttctggtatacaaattacaacacataa]
# protein sequence = [MGGGGNSMCNPTTKNRVPSSKPPFTIGDIKKAIPPHCFQRSLVRSSSYLIYDLILVFIFYYIASTYFHVLPKPYYSYL
# AWTIYWIVQGCVCTALWVIAHECGHQSFSDYQWINDTIGFILHSALLTPYFSWKYSHRRHHSNTNSLEHDENHVPKLEVKLKWYTKLYVNNPLGRLLL
# IVFTLTAGLPLYYAINIAGRSYDRFASHFDPYSPIYNDRERLQIYISDVGVIATIYLLYRVALTQGLTWVICIYGVPLVIVNGFIVLITLLHHTHASL
# PHYDSSEWSWLKGALATVDRDYGVLNNVFHHIVDTHVLHHLFSSIPHYHAVEATKAIKPLLGEYYQFDGTPFYKAIWRDFNECQYVEKDEASQHQGIF
# WYTNYNT]
# end gene g5
###
# command line:
# augustus --codingseq=1 --proteinprofile=/home/pgsb/tetiana.nosenko/lineages/embryophyta_odb9/prfl/EOG0936056C.prfl --predictionStart=0 --predictionEnd=22953 --species=arabidopsis ./tmp/scaffold6568Schil_BUSCO_geno_206160443_.temp
```
