## Supplementary material for "The *de novo* reference genome and transcriptome assemblies of the wild tomato species *Solanum chilense*": EOG0936056J.out.1

```
# Please cite: Mario Stanke, Mark Diekhans, Robert Baertsch, David Haussler (2008),
# Using native and syntenically mapped cDNA alignments to improve de novo gene finding
# Bioinformatics 24: 637-644, doi 10.1093/bioinformatics/btn013
# No extrinsic information on sequences given.
# Using protein profile unknown
# --[0..80]--> unknown_A (18) <--[0..3]--> unknown_B (10) <--[53..128]--> unknown_E (29) <--[0..2]--> unknown_F (26) <--[0..2]--> unknown_G (21) <--[0..1]--> unknown_H (11) <--[0..5]--> unknown_I (50) <--[0..1]--> unknown_J (56) <--[9..14]--> unknown_L (22) <--[0..1]--> unknown_M (48) <--[0..15]--> unknown_N (31) <--[0..7]--> unknown_O (19) <--[0..1]--> unknown_P (126) <--[0..4]--> unknown_Q (9) <--[0..1]--> unknown_R (11) <--[8..26]--> unknown_T (10) <--[0..43]--
# arabidopsis version. Using default transition matrix.
# We have hints for 0 sequences and for 0 of the sequences in the input set.
#
# ----- prediction on sequence number 1 (length = 41324, name = scaffold234) -----
#
# Constraints/Hints:
# (none)
# Predicted genes for sequence number 1 on both strands
# start gene g1
scaffold234	AUGUSTUS	gene	200764	209074	0.01	+	.	g1
scaffold234	AUGUSTUS	transcript	200764	209074	0.01	+	.	g1.t1
scaffold234	AUGUSTUS	tss	200764	200764	.	+	.	transcript_id "g1.t1"; gene_id "g1";
scaffold234	AUGUSTUS	exon	200764	200951	.	+	.	transcript_id "g1.t1"; gene_id "g1";
scaffold234	AUGUSTUS	start_codon	200843	200845	.	+	0	transcript_id "g1.t1"; gene_id "g1";
scaffold234	AUGUSTUS	intron	200952	201070	1	+	.	transcript_id "g1.t1"; gene_id "g1";
scaffold234	AUGUSTUS	intron	201136	201912	1	+	.	transcript_id "g1.t1"; gene_id "g1";
scaffold234	AUGUSTUS	intron	202105	202575	0.62	+	.	transcript_id "g1.t1"; gene_id "g1";
scaffold234	AUGUSTUS	intron	202674	202961	0.93	+	.	transcript_id "g1.t1"; gene_id "g1";
scaffold234	AUGUSTUS	intron	203156	203288	1	+	.	transcript_id "g1.t1"; gene_id "g1";
scaffold234	AUGUSTUS	intron	203453	204981	0.38	+	.	transcript_id "g1.t1"; gene_id "g1";
scaffold234	AUGUSTUS	intron	205321	205411	1	+	.	transcript_id "g1.t1"; gene_id "g1";
scaffold234	AUGUSTUS	intron	205477	205915	0.98	+	.	transcript_id "g1.t1"; gene_id "g1";
scaffold234	AUGUSTUS	intron	205965	206078	1	+	.	transcript_id "g1.t1"; gene_id "g1";
scaffold234	AUGUSTUS	intron	206236	207032	0.81	+	.	transcript_id "g1.t1"; gene_id "g1";
scaffold234	AUGUSTUS	intron	207118	207202	0.99	+	.	transcript_id "g1.t1"; gene_id "g1";
scaffold234	AUGUSTUS	intron	207273	207931	0.8	+	.	transcript_id "g1.t1"; gene_id "g1";
scaffold234	AUGUSTUS	intron	208073	208728	0.19	+	.	transcript_id "g1.t1"; gene_id "g1";
scaffold234	AUGUSTUS	CDS	200843	200951	1	+	0	transcript_id "g1.t1"; gene_id "g1";
scaffold234	AUGUSTUS	CDS	201071	201135	1	+	2	transcript_id "g1.t1"; gene_id "g1";
scaffold234	AUGUSTUS	exon	201071	201135	.	+	.	transcript_id "g1.t1"; gene_id "g1";
scaffold234	AUGUSTUS	CDS	201913	202104	0.63	+	0	transcript_id "g1.t1"; gene_id "g1";
scaffold234	AUGUSTUS	exon	201913	202104	.	+	.	transcript_id "g1.t1"; gene_id "g1";
scaffold234	AUGUSTUS	CDS	202576	202673	1	+	0	transcript_id "g1.t1"; gene_id "g1";
scaffold234	AUGUSTUS	exon	202576	202673	.	+	.	transcript_id "g1.t1"; gene_id "g1";
scaffold234	AUGUSTUS	CDS	202962	203155	0.93	+	1	transcript_id "g1.t1"; gene_id "g1";
scaffold234	AUGUSTUS	exon	202962	203155	.	+	.	transcript_id "g1.t1"; gene_id "g1";
scaffold234	AUGUSTUS	CDS	203289	203452	0.98	+	2	transcript_id "g1.t1"; gene_id "g1";
scaffold234	AUGUSTUS	exon	203289	203452	.	+	.	transcript_id "g1.t1"; gene_id "g1";
scaffold234	AUGUSTUS	CDS	204982	205320	0.82	+	0	transcript_id "g1.t1"; gene_id "g1";
scaffold234	AUGUSTUS	exon	204982	205320	.	+	.	transcript_id "g1.t1"; gene_id "g1";
scaffold234	AUGUSTUS	CDS	205412	205476	1	+	0	transcript_id "g1.t1"; gene_id "g1";
scaffold234	AUGUSTUS	exon	205412	205476	.	+	.	transcript_id "g1.t1"; gene_id "g1";
scaffold234	AUGUSTUS	CDS	205916	205964	0.98	+	1	transcript_id "g1.t1"; gene_id "g1";
scaffold234	AUGUSTUS	exon	205916	205964	.	+	.	transcript_id "g1.t1"; gene_id "g1";
scaffold234	AUGUSTUS	CDS	206079	206235	0.96	+	0	transcript_id "g1.t1"; gene_id "g1";
scaffold234	AUGUSTUS	exon	206079	206235	.	+	.	transcript_id "g1.t1"; gene_id "g1";
scaffold234	AUGUSTUS	CDS	207033	207117	0.99	+	2	transcript_id "g1.t1"; gene_id "g1";
scaffold234	AUGUSTUS	exon	207033	207117	.	+	.	transcript_id "g1.t1"; gene_id "g1";
scaffold234	AUGUSTUS	CDS	207203	207272	0.9	+	1	transcript_id "g1.t1"; gene_id "g1";
scaffold234	AUGUSTUS	exon	207203	207272	.	+	.	transcript_id "g1.t1"; gene_id "g1";
scaffold234	AUGUSTUS	CDS	207932	208072	0.91	+	0	transcript_id "g1.t1"; gene_id "g1";
scaffold234	AUGUSTUS	exon	207932	208072	.	+	.	transcript_id "g1.t1"; gene_id "g1";
scaffold234	AUGUSTUS	CDS	208729	209022	0.97	+	0	transcript_id "g1.t1"; gene_id "g1";
scaffold234	AUGUSTUS	exon	208729	209074	.	+	.	transcript_id "g1.t1"; gene_id "g1";
scaffold234	AUGUSTUS	stop_codon	209020	209022	.	+	0	transcript_id "g1.t1"; gene_id "g1";
scaffold234	AUGUSTUS	tts	209074	209074	.	+	.	transcript_id "g1.t1"; gene_id "g1";
scaffold234	AUGUSTUS	protein_match	200843	200896	6.66	+	0	target "unknown_A[1..18]"; target_start 0; transcript_id "g1.t1"; gene_id "g1";
scaffold234	AUGUSTUS	protein_match	200906	200935	5.3	+	0	target "unknown_B[1..10]"; target_start 21; transcript_id "g1.t1"; gene_id "g1";
scaffold234	AUGUSTUS	protein_match	202627	202673	6.3	+	0	target "unknown_E[1..16]"; target_start 139; transcript_id "g1.t1"; gene_id "g1";
scaffold234	AUGUSTUS	protein_match	202962	203001	5.09	+	1	target "unknown_E[16..29]"; target_start 139; transcript_id "g1.t1"; gene_id "g1";
scaffold234	AUGUSTUS	protein_match	203008	203085	6.08	+	0	target "unknown_F[1..26]"; target_start 170; transcript_id "g1.t1"; gene_id "g1";
scaffold234	AUGUSTUS	protein_match	203092	203154	4.33	+	0	target "unknown_G[1..21]"; target_start 198; transcript_id "g1.t1"; gene_id "g1";
scaffold234	AUGUSTUS	protein_match	203155	203155	1	+	0	target "unknown_H[1..1]"; target_start 219; transcript_id "g1.t1"; gene_id "g1";
scaffold234	AUGUSTUS	protein_match	203289	203320	3.13	+	2	target "unknown_H[1..11]"; target_start 219; transcript_id "g1.t1"; gene_id "g1";
scaffold234	AUGUSTUS	protein_match	203321	203452	5.73	+	0	target "unknown_I[1..44]"; target_start 230; transcript_id "g1.t1"; gene_id "g1";
scaffold234	AUGUSTUS	protein_match	204982	204999	9.07	+	0	target "unknown_I[45..50]"; target_start 230; transcript_id "g1.t1"; gene_id "g1";
scaffold234	AUGUSTUS	protein_match	205000	205167	6.09	+	0	target "unknown_J[1..56]"; target_start 280; transcript_id "g1.t1"; gene_id "g1";
scaffold234	AUGUSTUS	protein_match	205204	205269	4.73	+	0	target "unknown_L[1..22]"; target_start 348; transcript_id "g1.t1"; gene_id "g1";
scaffold234	AUGUSTUS	protein_match	205270	205320	7.26	+	0	target "unknown_M[1..17]"; target_start 370; transcript_id "g1.t1"; gene_id "g1";
scaffold234	AUGUSTUS	protein_match	205412	205476	7.63	+	2	target "unknown_M[18..39]"; target_start 369; transcript_id "g1.t1"; gene_id "g1";
scaffold234	AUGUSTUS	protein_match	205916	205943	7.77	+	1	target "unknown_M[39..48]"; target_start 370; transcript_id "g1.t1"; gene_id "g1";
scaffold234	AUGUSTUS	protein_match	205944	205964	10.2	+	0	target "unknown_N[1..7]"; target_start 418; transcript_id "g1.t1"; gene_id "g1";
scaffold234	AUGUSTUS	protein_match	206079	206150	11.2	+	0	target "unknown_N[8..31]"; target_start 418; transcript_id "g1.t1"; gene_id "g1";
scaffold234	AUGUSTUS	protein_match	206172	206228	5.15	+	0	target "unknown_O[1..19]"; target_start 456; transcript_id "g1.t1"; gene_id "g1";
scaffold234	AUGUSTUS	protein_match	206229	206235	9.77	+	0	target "unknown_P[1..3]"; target_start 475; transcript_id "g1.t1"; gene_id "g1";
scaffold234	AUGUSTUS	protein_match	207033	207117	8.9	+	1	target "unknown_P[3..31]"; target_start 474; transcript_id "g1.t1"; gene_id "g1";
scaffold234	AUGUSTUS	protein_match	207203	207272	6.27	+	0	target "unknown_P[32..55]"; target_start 474; transcript_id "g1.t1"; gene_id "g1";
scaffold234	AUGUSTUS	protein_match	207932	208072	5.52	+	2	target "unknown_P[55..102]"; target_start 474; transcript_id "g1.t1"; gene_id "g1";
scaffold234	AUGUSTUS	protein_match	208729	208803	5.93	+	0	target "unknown_P[102..126]"; target_start 475; transcript_id "g1.t1"; gene_id "g1";
scaffold234	AUGUSTUS	protein_match	208816	208842	4.37	+	0	target "unknown_Q[1..9]"; target_start 605; transcript_id "g1.t1"; gene_id "g1";
scaffold234	AUGUSTUS	protein_match	208846	208878	4.21	+	0	target "unknown_R[1..11]"; target_start 615; transcript_id "g1.t1"; gene_id "g1";
scaffold234	AUGUSTUS	protein_match	208906	208935	4.59	+	0	target "unknown_T[1..10]"; target_start 635; transcript_id "g1.t1"; gene_id "g1";
# coding sequence = [atggaggcgtcattcgtatctagagcaaagacggccttccattctgcggcagctaaagcggagaaagttttcactgata
# tcaaaaaatctgatctcatcaacgatcgagattcggataaacaatcgccggtgacgtcaacgaacgagatttcagacgataaggacgattctaaggac
# gaaaagaattcaaggcagaggcctccaccaataaaggccaagcaggactggcaggagaggtttaagaacataagaataggaaaaagaggaactgaagg
# cactgacaaagctgcaagtccaggaatggcatatgcaatttttgatgaaaatatttgcttcacgagtgagagagaaatacctgattcaaaggactctg
# aatcaggtttgacggtggaagagtcaaaacatcgggacagagatgtcattcctccagcctctgtcatgaagcaattagctgttgctgtcgaggctgga
# aagaggtgtagtacaatgaaagacttcctagcttcatccagaggttcctcacccatcatggagagggctagcttaagcttgtcagcagtgaagtcatt
# agtgctacgtgaaaaagatgacaaatttgcgggtgaatttggtgcagatgacaaagtcttgtctcttatcaatttactgctagatgcaggacattttg
# ctggaaggaaggttgattctgcaaatgcttcatctttgcctaaggatcttcatggtgctcctcctgaaagttttatcactaatcttgctgatgtaact
# ggacgcatgaaatcactgcgtaaaatggcattattatggtgcaaaattgttgctgaattaaggaggctgtggtctgaaggacaatatatccctggcat
# tcctccagatcaaatcccggacctgaattcatgtcttttgtatcagcaactccaggttattaaccgttgcatttccagaaaaaagcgacgcattgcag
# ccacggaatcgttggattcggctgtcaggctaggaagttcaaaaacagatgtacttgctgatgacggcacccttcctgcaactcctgtcttgtatgct
# aaagttaacacaggagaattaattcttcggctaggaatggacagcaaatctgatctaacaatgctggaaacgggtgaacctatatatacgccaataat
# gcaggaagaacctttgctaacggaagatctaattaaagaaacagaggagctggtgctccgaactgggagtcttggagctgggtgctctcaactcctat
# ctgacatgcaggctttcaaggcagcaaaccctgggtgtatattagaagattttgttagatggcattctcctcctgattggatggaatgtgatacaatt
# gatggaattaatgaaacccctgatgctaatgactcattgtctggaagaggccaactgagtactcgaatgcagaaagaaggcaacttgtggcgcgaact
# atgggaaacctcaaagccagtgccggctgttagacaaactcctctctttgatgaggatttggcagtggaaagtattctggataatttagaagatatat
# ctccacatgagcttttcaagcagctgtttatatctcttttgggatcagggtttataactgctgaggccaccctctcaaacaattcaaatttagttaag
# ctgttcagtgattgtaaagaatatgtcattgtcacctgtcaaagaagcaactgggttgacaaagttgacgaattgtgccaggtctacgagactgttga
# gacaatggtactcagcccagatgaagttataaggatcacctttcaacctgaagaaccttcagctgcacccgcgaatgaactaaaaagtcgattcaaaa
# ggcttagcctcatattcagaaacaaggataagctatcaccgcgagaccagaagaaccaggaggagagtccattacgccaaccattctcatccatattt
# tcaaagaaacctccaaagcccgacagttcatctccagataaacctgttacttccgtcgaaaatgactggacaattgtataa]
# protein sequence = [MEASFVSRAKTAFHSAAAKAEKVFTDIKKSDLINDRDSDKQSPVTSTNEISDDKDDSKDEKNSRQRPPPIKAKQDWQE
# RFKNIRIGKRGTEGTDKAASPGMAYAIFDENICFTSEREIPDSKDSESGLTVEESKHRDRDVIPPASVMKQLAVAVEAGKRCSTMKDFLASSRGSSPI
# MERASLSLSAVKSLVLREKDDKFAGEFGADDKVLSLINLLLDAGHFAGRKVDSANASSLPKDLHGAPPESFITNLADVTGRMKSLRKMALLWCKIVAE
# LRRLWSEGQYIPGIPPDQIPDLNSCLLYQQLQVINRCISRKKRRIAATESLDSAVRLGSSKTDVLADDGTLPATPVLYAKVNTGELILRLGMDSKSDL
# TMLETGEPIYTPIMQEEPLLTEDLIKETEELVLRTGSLGAGCSQLLSDMQAFKAANPGCILEDFVRWHSPPDWMECDTIDGINETPDANDSLSGRGQL
# STRMQKEGNLWRELWETSKPVPAVRQTPLFDEDLAVESILDNLEDISPHELFKQLFISLLGSGFITAEATLSNNSNLVKLFSDCKEYVIVTCQRSNWV
# DKVDELCQVYETVETMVLSPDEVIRITFQPEEPSAAPANELKSRFKRLSLIFRNKDKLSPRDQKNQEESPLRQPFSSIFSKKPPKPDSSSPDKPVTSV
# ENDWTIV]
# sequence of block unknown_A     0 [MEASFVSRAKTAFHSAAA] 18
# sequence of block unknown_B    21 [KVFTDIKKSD] 31
# sequence of block unknown_E   139 [VIPPASVMKQLAVAVEAGKRCSTMKDFLA] 168
# sequence of block unknown_F   170 [RGSSPIMERASLSLSAVKSLVLREKD] 196
# sequence of block unknown_G   198 [FAGEFGADDKVLSLINLLLDA] 219
# sequence of block unknown_H   219 [GHFAGRKVDSA] 230
# sequence of block unknown_I   230 [NASSLPKDLHGAPPESFITNLADVTGRMKSLRKMALLWCKIVAELRRLWS] 280
# sequence of block unknown_J   280 [EGQYIPGIPPDQIPDLNSCLLYQQLQVINRCISRKKRRIAATESLDSAVRLGSSKT] 336
# sequence of block unknown_L   348 [PVLYAKVNTGELILRLGMDSKS] 370
# sequence of block unknown_M   370 [DLTMLETGEPIYTPIMQEEPLLTEDLIKETEELVLRTGSLGAGCSQLL] 418
# sequence of block unknown_N   418 [SDMQAFKAANPGCILEDFVRWHSPPDWMECD] 449
# sequence of block unknown_O   456 [TPDANDSLSGRGQLSTRMQ] 475
# sequence of block unknown_P   475 [KEGNLWRELWETSKPVPAVRQTPLFDEDLAVESILDNLEDISPHELFKQLFISLLGSGFITAEATLSNNSNLVKLFSDCKEYVIVTCQRSNWVDKVDELCQVYETVETMVLSPDEVIRITFQPEEP] 601
# sequence of block unknown_Q   605 [ANELKSRFK] 614
# sequence of block unknown_R   615 [LSLIFRNKDKL] 626
# sequence of block unknown_T   635 [ESPLRQPFSS] 645
# end gene g1
###
# start gene g2
scaffold234	AUGUSTUS	gene	209414	210883	0.07	+	.	g2
scaffold234	AUGUSTUS	transcript	209414	210883	0.07	+	.	g2.t1
scaffold234	AUGUSTUS	tss	209414	209414	.	+	.	transcript_id "g2.t1"; gene_id "g2";
scaffold234	AUGUSTUS	exon	209414	209801	.	+	.	transcript_id "g2.t1"; gene_id "g2";
scaffold234	AUGUSTUS	start_codon	209447	209449	.	+	0	transcript_id "g2.t1"; gene_id "g2";
scaffold234	AUGUSTUS	intron	209802	210013	0.41	+	.	transcript_id "g2.t1"; gene_id "g2";
scaffold234	AUGUSTUS	intron	210088	210176	0.5	+	.	transcript_id "g2.t1"; gene_id "g2";
scaffold234	AUGUSTUS	intron	210277	210394	0.66	+	.	transcript_id "g2.t1"; gene_id "g2";
scaffold234	AUGUSTUS	CDS	209447	209801	0.43	+	0	transcript_id "g2.t1"; gene_id "g2";
scaffold234	AUGUSTUS	CDS	210014	210087	0.86	+	2	transcript_id "g2.t1"; gene_id "g2";
scaffold234	AUGUSTUS	exon	210014	210087	.	+	.	transcript_id "g2.t1"; gene_id "g2";
scaffold234	AUGUSTUS	CDS	210177	210276	0.45	+	0	transcript_id "g2.t1"; gene_id "g2";
scaffold234	AUGUSTUS	exon	210177	210276	.	+	.	transcript_id "g2.t1"; gene_id "g2";
scaffold234	AUGUSTUS	CDS	210395	210624	0.8	+	2	transcript_id "g2.t1"; gene_id "g2";
scaffold234	AUGUSTUS	exon	210395	210883	.	+	.	transcript_id "g2.t1"; gene_id "g2";
scaffold234	AUGUSTUS	stop_codon	210622	210624	.	+	0	transcript_id "g2.t1"; gene_id "g2";
scaffold234	AUGUSTUS	tts	210883	210883	.	+	.	transcript_id "g2.t1"; gene_id "g2";
# coding sequence = [atgggtcaggagaacttagagaaactagaggaagctaacagatatgatcacagagagctaaacaagaagcaggagcttt
# tctattttgatccaatgagccctggaagttgcttctttcttcctcgtggtgctcgaatttgcaacaaattactcgaattcttgaagaatgagtactgg
# aaaagaggctacgaggagatttggaacccagatatatacaagatgcagttatgggaaacttcaggccatgctacaaagtacaaggaaaacatgttcgt
# gttcgagattgatgataaatcagtagatcaattcgggttgaagccaatgaactgccctggacattgtagtcagtcacagagtttaacacgtctcagac
# aatttcaccaggacgatgctcacatcttctgcagagaatcacagatcaaggacgaaaaggctgaagatgctcttgctgaagcactgaatgaattcgga
# aagccatgggagatcaacaagggagacagagctttttatggtccgaaaatcgatatcattgaacgaatgttcgctatacagctccagcattacaaagg
# taaatggcctttctggcttagtccccgtcaagctattgtcttccctgtctccaacgaatctcaaacgtacgcgtttgagatctggaaacgattacatg
# atgctcgttaccatgtcgatgttgatgtcagtgacaaaacagttggagaaaaggtacgtgaatacgctactcctgttttgattgttacttaa]
# protein sequence = [MGQENLEKLEEANRYDHRELNKKQELFYFDPMSPGSCFFLPRGARICNKLLEFLKNEYWKRGYEEIWNPDIYKMQLWE
# TSGHATKYKENMFVFEIDDKSVDQFGLKPMNCPGHCSQSQSLTRLRQFHQDDAHIFCRESQIKDEKAEDALAEALNEFGKPWEINKGDRAFYGPKIDI
# IERMFAIQLQHYKGKWPFWLSPRQAIVFPVSNESQTYAFEIWKRLHDARYHVDVDVSDKTVGEKVREYATPVLIVT]
# end gene g2
###
# start gene g3
scaffold234	AUGUSTUS	gene	212894	214080	0.06	+	.	g3
scaffold234	AUGUSTUS	transcript	212894	214080	0.06	+	.	g3.t1
scaffold234	AUGUSTUS	tss	212894	212894	.	+	.	transcript_id "g3.t1"; gene_id "g3";
scaffold234	AUGUSTUS	exon	212894	214080	.	+	.	transcript_id "g3.t1"; gene_id "g3";
scaffold234	AUGUSTUS	start_codon	213403	213405	.	+	0	transcript_id "g3.t1"; gene_id "g3";
scaffold234	AUGUSTUS	CDS	213403	213915	0.77	+	0	transcript_id "g3.t1"; gene_id "g3";
scaffold234	AUGUSTUS	stop_codon	213913	213915	.	+	0	transcript_id "g3.t1"; gene_id "g3";
scaffold234	AUGUSTUS	tts	214080	214080	.	+	.	transcript_id "g3.t1"; gene_id "g3";
# coding sequence = [atggtggattccaagaactacatgcttggagaagagaagttatttcatcatcttgttgcctatgctgaaggacctagtg
# ggggtactggggttgaaatgtcaagaggttctggttatggtgaaggtggaggtggaggaggaagtggtgaaggaaaaggagagggttccggttatggt
# tatggttatggttatggggaagggtatggtgaaggcaatggtggtggagaatatggaggtgggggtggagaaggaagtcgtgaaggaacaggagatgg
# ttatggttctggttctggggaagggtatggtgaaggagctagtggtgggggatatggaggtggtaaaggtagtggcgagggatcaggagatgatggtt
# ctggttctggttctggtagcggttatggttatggttatggtaatggaactagatctggtgcaggaggaagaggtggaggagaaggtgaaggtgaaggc
# gaagggaaaggtaaagattatggaggaggtggaataccgtga]
# protein sequence = [MVDSKNYMLGEEKLFHHLVAYAEGPSGGTGVEMSRGSGYGEGGGGGGSGEGKGEGSGYGYGYGYGEGYGEGNGGGEYG
# GGGGEGSREGTGDGYGSGSGEGYGEGASGGGYGGGKGSGEGSGDDGSGSGSGSGYGYGYGNGTRSGAGGRGGGEGEGEGEGKGKDYGGGGIP]
# end gene g3
###
# start gene g4
scaffold234	AUGUSTUS	gene	214834	217783	0.14	+	.	g4
scaffold234	AUGUSTUS	transcript	214834	217783	0.14	+	.	g4.t1
scaffold234	AUGUSTUS	tss	214834	214834	.	+	.	transcript_id "g4.t1"; gene_id "g4";
scaffold234	AUGUSTUS	exon	214834	215252	.	+	.	transcript_id "g4.t1"; gene_id "g4";
scaffold234	AUGUSTUS	start_codon	214934	214936	.	+	0	transcript_id "g4.t1"; gene_id "g4";
scaffold234	AUGUSTUS	intron	215253	217458	0.36	+	.	transcript_id "g4.t1"; gene_id "g4";
scaffold234	AUGUSTUS	CDS	214934	215252	0.41	+	0	transcript_id "g4.t1"; gene_id "g4";
scaffold234	AUGUSTUS	CDS	217459	217760	0.46	+	2	transcript_id "g4.t1"; gene_id "g4";
scaffold234	AUGUSTUS	exon	217459	217783	.	+	.	transcript_id "g4.t1"; gene_id "g4";
scaffold234	AUGUSTUS	stop_codon	217758	217760	.	+	0	transcript_id "g4.t1"; gene_id "g4";
scaffold234	AUGUSTUS	tts	217783	217783	.	+	.	transcript_id "g4.t1"; gene_id "g4";
# coding sequence = [atgtacacaagttccgctcgaaatcttatcggattggatttttccgataattataataataataaaattccacgagtta
# gtacctcatttggaggtggaggtggtggtggaggacacgttggtcccaatggcatagattttggtgtaggtgttggtgttggaggtcaagtaagtgta
# cccggtgttgggtcaattggtggcggtggtggtggaggaataggtggaagcataggtagagatggttcggtttctatgggaggtggcggaggaggagg
# cattggtggtcaaatcggtaatatagggtttgggggcggacaagctagaatactcttaggagatgcagtagctacagtttttgagatcccagctggtg
# taaatggcgtaggatttggtcagattgtcggaggagctggcggcggcggcggtggcggtggtggaggaggtggtggttttagtggcggaaacagtggc
# ggatttggatttggatttggtagtggccacgggtccggattaggcggcagtggcagcggaggtggcggtggcggtggcggtggcggggagaatggtgg
# tagtggttttggatttgggatcggtgaaggtgtcggcggtggtggcatttga]
# protein sequence = [MYTSSARNLIGLDFSDNYNNNKIPRVSTSFGGGGGGGGHVGPNGIDFGVGVGVGGQVSVPGVGSIGGGGGGGIGGSIG
# RDGSVSMGGGGGGGIGGQIGNIGFGGGQARILLGDAVATVFEIPAGVNGVGFGQIVGGAGGGGGGGGGGGGGFSGGNSGGFGFGFGSGHGSGLGGSGS
# GGGGGGGGGGENGGSGFGFGIGEGVGGGGI]
# end gene g4
###
# start gene g5
scaffold234	AUGUSTUS	gene	218744	220361	0.37	+	.	g5
scaffold234	AUGUSTUS	transcript	218744	220361	0.37	+	.	g5.t1
scaffold234	AUGUSTUS	tss	218744	218744	.	+	.	transcript_id "g5.t1"; gene_id "g5";
scaffold234	AUGUSTUS	exon	218744	218997	.	+	.	transcript_id "g5.t1"; gene_id "g5";
scaffold234	AUGUSTUS	start_codon	218829	218831	.	+	0	transcript_id "g5.t1"; gene_id "g5";
scaffold234	AUGUSTUS	intron	218998	219746	0.99	+	.	transcript_id "g5.t1"; gene_id "g5";
scaffold234	AUGUSTUS	CDS	218829	218997	0.55	+	0	transcript_id "g5.t1"; gene_id "g5";
scaffold234	AUGUSTUS	CDS	219747	220207	1	+	2	transcript_id "g5.t1"; gene_id "g5";
scaffold234	AUGUSTUS	exon	219747	220361	.	+	.	transcript_id "g5.t1"; gene_id "g5";
scaffold234	AUGUSTUS	stop_codon	220205	220207	.	+	0	transcript_id "g5.t1"; gene_id "g5";
scaffold234	AUGUSTUS	tts	220361	220361	.	+	.	transcript_id "g5.t1"; gene_id "g5";
# coding sequence = [atgttggctaaaattttgttacttctttttgtgttttcacttggagcttttcttgtttgtggtagaaatttaccaagtg
# aaaatgagtctcttgttgaaaaaaaatatggagttactgattatcaaggtggattagatgataatattggtgctggtggatttgctgctggtgagcca
# actgggccatctggaccaactgggccgggtctaggaggatccattagtggtggcgttagcgccggagtcggaggaaggttgggtgtcggagctgggcc
# cataagtggaggagctgaaggtagagttggcgttgggatcggtgccggagccggtgcaggtgtcggctctggtcctggcggcatgggcggtggcactg
# gcggcatgggcggtggcactggcggcagtccacctggcattgggataggtggcagtggcggagttagtggtggagtaagcggcagcggaagaattggc
# gctggtgtaggcggcagtggcggtgttggcggtaatgttggcggtggagcaggcggagggtttggcggccctggtagtggaaccggcggagggtttgg
# cggccctggtagtggaagcggcgcagggtacggcagtggatatggcggcggatggccgtga]
# protein sequence = [MLAKILLLLFVFSLGAFLVCGRNLPSENESLVEKKYGVTDYQGGLDDNIGAGGFAAGEPTGPSGPTGPGLGGSISGGV
# SAGVGGRLGVGAGPISGGAEGRVGVGIGAGAGAGVGSGPGGMGGGTGGMGGGTGGSPPGIGIGGSGGVSGGVSGSGRIGAGVGGSGGVGGNVGGGAGG
# GFGGPGSGTGGGFGGPGSGSGAGYGSGYGGGWP]
# end gene g5
###
# command line:
# augustus --codingseq=1 --proteinprofile=/home/pgsb/tetiana.nosenko/lineages/embryophyta_odb9/prfl/EOG0936056J.prfl --predictionStart=185029 --predictionEnd=226352 --species=arabidopsis ./tmp/scaffold234Schil_BUSCO_geno_206160443_.temp
```
