## Supplementary material for "The *de novo* reference genome and transcriptome assemblies of the wild tomato species *Solanum chilense*": EOG0936057B.out.1

```
# Please cite: Mario Stanke, Mark Diekhans, Robert Baertsch, David Haussler (2008),
# Using native and syntenically mapped cDNA alignments to improve de novo gene finding
# Bioinformatics 24: 637-644, doi 10.1093/bioinformatics/btn013
# No extrinsic information on sequences given.
# Using protein profile unknown
# --[0..210]--> unknown_A (63) <--[0..8]--> unknown_B (18) <--[1..12]--> unknown_C (24) <--[0..74]--> unknown_D (16) <--[0..1]--> unknown_E (35) <--[18..40]--> unknown_G (17) <--[0..28]--> unknown_H (22) <--[9..53]--> unknown_I (25) <--[0..1]--> unknown_J (9) <--[0..15]--> unknown_K (16) <--[0..1]--> unknown_L (19) <--[4..6]--> unknown_M (70) <--[2..6]--> unknown_N (6) <--[5..13]--> unknown_O (14) <--[0..4]--> unknown_P (25) <--[6..17]--> unknown_Q (30) <--[20..82]--
# arabidopsis version. Using default transition matrix.
# We have hints for 0 sequences and for 0 of the sequences in the input set.
#
# ----- prediction on sequence number 1 (length = 39649, name = scaffold3076) -----
#
# Constraints/Hints:
# (none)
# Predicted genes for sequence number 1 on both strands
# start gene g1
scaffold3076	AUGUSTUS	gene	4592	8659	0.01	+	.	g1
scaffold3076	AUGUSTUS	transcript	4592	8659	0.01	+	.	g1.t1
scaffold3076	AUGUSTUS	tss	4592	4592	.	+	.	transcript_id "g1.t1"; gene_id "g1";
scaffold3076	AUGUSTUS	exon	4592	5433	.	+	.	transcript_id "g1.t1"; gene_id "g1";
scaffold3076	AUGUSTUS	start_codon	4632	4634	.	+	0	transcript_id "g1.t1"; gene_id "g1";
scaffold3076	AUGUSTUS	intron	5434	5797	0.66	+	.	transcript_id "g1.t1"; gene_id "g1";
scaffold3076	AUGUSTUS	intron	6190	6318	0.98	+	.	transcript_id "g1.t1"; gene_id "g1";
scaffold3076	AUGUSTUS	intron	6418	6594	0.99	+	.	transcript_id "g1.t1"; gene_id "g1";
scaffold3076	AUGUSTUS	intron	6763	8055	0.57	+	.	transcript_id "g1.t1"; gene_id "g1";
scaffold3076	AUGUSTUS	CDS	4632	5433	0.45	+	0	transcript_id "g1.t1"; gene_id "g1";
scaffold3076	AUGUSTUS	CDS	5798	6189	0.65	+	2	transcript_id "g1.t1"; gene_id "g1";
scaffold3076	AUGUSTUS	exon	5798	6189	.	+	.	transcript_id "g1.t1"; gene_id "g1";
scaffold3076	AUGUSTUS	CDS	6319	6417	0.99	+	0	transcript_id "g1.t1"; gene_id "g1";
scaffold3076	AUGUSTUS	exon	6319	6417	.	+	.	transcript_id "g1.t1"; gene_id "g1";
scaffold3076	AUGUSTUS	CDS	6595	6762	0.98	+	0	transcript_id "g1.t1"; gene_id "g1";
scaffold3076	AUGUSTUS	exon	6595	6762	.	+	.	transcript_id "g1.t1"; gene_id "g1";
scaffold3076	AUGUSTUS	CDS	8056	8202	0.59	+	0	transcript_id "g1.t1"; gene_id "g1";
scaffold3076	AUGUSTUS	exon	8056	8659	.	+	.	transcript_id "g1.t1"; gene_id "g1";
scaffold3076	AUGUSTUS	stop_codon	8200	8202	.	+	0	transcript_id "g1.t1"; gene_id "g1";
scaffold3076	AUGUSTUS	tts	8659	8659	.	+	.	transcript_id "g1.t1"; gene_id "g1";
# coding sequence = [atggaagcagatcagcaaggtcaagagttttttcattcagcaccttgcatgttttacgggagcatagcggctttaccac
# agcctactgtccatgcagtagtaccagctcccgtaaatgctggtaatatatatttgcaccatgtatcagaccatcaagagggtcccttaacgtatggc
# ttgacacagttcaatgggattcaacatcagcatcctgccagcaatcctgacctagctatttctgcttcaaatcattacaatccttacatggctgttcc
# atccgcttctggagatttccctattccagtaaatcatgggccacttgatcggcttcatacaagttctcacaacatctttggaatgaattcagattacg
# gaaggaacaatcattacatggacgatgtcagaggctcatttaagagaaagaatgctgaaggaattcctgcaaatcttcaatatcatcatgctttggca
# ggttccagttcttctgttgctccaatgattgcaagggcacatgaatctgatgttccaatggatgctgcatcatttacaccatcagattatggaggcaa
# ttcatcatcatacattgaagatggagcactgagaagtatgagtaacagatctggtgctagtggtccagaaaatattgtacgacataaccacaatcatt
# tatttcaaggaaactatataagtcagacccatcagttgcctggcaatccttggctggatcagcagttcaacagcaatggtagtgagactcaaacttgg
# gcctggaatcaggctgctcctttaccctatgtacctggtggcattgggggttgcgtagatgctggaaacatgggtttgcgaggttatcatatgacatc
# cagcaatggaggtttgactagttttccgcatccacccattcctcaagggctcccaggacttcatcatctgccacctaatattcaaggaatgagaggcc
# agcctatctccttccctccgcaaatgacagcatcatcctcacacagacacctaccaaataattcgtccaatatcaccacgaacctaatgcaaggcgtt
# gtagaggctggacccagatatatgccctcccttccaactggctttgggttgtatcgacctcatcgaagggctatcgtgcttgaaagaaatactagaca
# tcagaaccttcctaacatgagagttctgccagaagatggagtggcaatgctggatgtttcgggctaccatgaagttaacaatcccattgatcagcaca
# gagatatgcgtttagacgtcgatcacatgtcctacgaggagcttcttgcactgggggagcagattggcaatgtaacaactggattgtcagatgaaata
# atcgttaaccgtttgaaaacaagatcattttcgccccccgttattccttgcaccctggaaactgctgcatgtttggatcacgaagctgatttctgtgt
# catatgccagactgattacaacaagcaagaaactataggaactcttgattgcgggcacgaatatcacgcagaatgcgtaaagaagtggttggttgtga
# agaacacttgccctatctgcaaatccaccggattgtcaatagaaagaaaagatttatga]
# protein sequence = [MEADQQGQEFFHSAPCMFYGSIAALPQPTVHAVVPAPVNAGNIYLHHVSDHQEGPLTYGLTQFNGIQHQHPASNPDLA
# ISASNHYNPYMAVPSASGDFPIPVNHGPLDRLHTSSHNIFGMNSDYGRNNHYMDDVRGSFKRKNAEGIPANLQYHHALAGSSSSVAPMIARAHESDVP
# MDAASFTPSDYGGNSSSYIEDGALRSMSNRSGASGPENIVRHNHNHLFQGNYISQTHQLPGNPWLDQQFNSNGSETQTWAWNQAAPLPYVPGGIGGCV
# DAGNMGLRGYHMTSSNGGLTSFPHPPIPQGLPGLHHLPPNIQGMRGQPISFPPQMTASSSHRHLPNNSSNITTNLMQGVVEAGPRYMPSLPTGFGLYR
# PHRRAIVLERNTRHQNLPNMRVLPEDGVAMLDVSGYHEVNNPIDQHRDMRLDVDHMSYEELLALGEQIGNVTTGLSDEIIVNRLKTRSFSPPVIPCTL
# ETAACLDHEADFCVICQTDYNKQETIGTLDCGHEYHAECVKKWLVVKNTCPICKSTGLSIERKDL]
# end gene g1
###
# start gene g2
scaffold3076	AUGUSTUS	gene	9169	10367	0.1	-	.	g2
scaffold3076	AUGUSTUS	transcript	9169	10367	0.1	-	.	g2.t1
scaffold3076	AUGUSTUS	tts	9169	9169	.	-	.	transcript_id "g2.t1"; gene_id "g2";
scaffold3076	AUGUSTUS	exon	9169	10131	.	-	.	transcript_id "g2.t1"; gene_id "g2";
scaffold3076	AUGUSTUS	stop_codon	9597	9599	.	-	0	transcript_id "g2.t1"; gene_id "g2";
scaffold3076	AUGUSTUS	CDS	9597	10040	0.88	-	0	transcript_id "g2.t1"; gene_id "g2";
scaffold3076	AUGUSTUS	start_codon	10038	10040	.	-	0	transcript_id "g2.t1"; gene_id "g2";
scaffold3076	AUGUSTUS	exon	10279	10367	.	-	.	transcript_id "g2.t1"; gene_id "g2";
scaffold3076	AUGUSTUS	tss	10367	10367	.	-	.	transcript_id "g2.t1"; gene_id "g2";
# coding sequence = [atgttggacaacaggtatcgtgcaattacaagtgcatactacagaggggctgtcggtgcattagttgtctacgatatca
# ctcgacatgtcacatttgaaaatgttgagagatggttaaaagaacttcgagaccataccgaccaaaatatagtcataatgctcgttgggaacaaggcc
# gacttacgtcacttgcgtgctgtttcaacagaggatgccaaggcctttgctgaaagagagagtaccttctatatggagacttcagcacttgaatcctt
# gaacgttgagaatgcgtttacagaagtattgacagagatatacagggtggtctgtcggaaagcactcgaagttggggatgatcctactgcgttgccga
# aggggcaaactataaatgttggtaaggatgatgtttcagctgtgaaaaaagttggttgctgctctgtgtaa]
# protein sequence = [MLDNRYRAITSAYYRGAVGALVVYDITRHVTFENVERWLKELRDHTDQNIVIMLVGNKADLRHLRAVSTEDAKAFAER
# ESTFYMETSALESLNVENAFTEVLTEIYRVVCRKALEVGDDPTALPKGQTINVGKDDVSAVKKVGCCSV]
# end gene g2
###
# start gene g3
scaffold3076	AUGUSTUS	gene	18183	31197	0.01	-	.	g3
scaffold3076	AUGUSTUS	transcript	18183	31197	0.01	-	.	g3.t1
scaffold3076	AUGUSTUS	tts	18183	18183	.	-	.	transcript_id "g3.t1"; gene_id "g3";
scaffold3076	AUGUSTUS	exon	18183	18503	.	-	.	transcript_id "g3.t1"; gene_id "g3";
scaffold3076	AUGUSTUS	stop_codon	18322	18324	.	-	0	transcript_id "g3.t1"; gene_id "g3";
scaffold3076	AUGUSTUS	intron	18504	19906	0.04	-	.	transcript_id "g3.t1"; gene_id "g3";
scaffold3076	AUGUSTUS	intron	20210	22842	0.01	-	.	transcript_id "g3.t1"; gene_id "g3";
scaffold3076	AUGUSTUS	intron	22977	23980	0.3	-	.	transcript_id "g3.t1"; gene_id "g3";
scaffold3076	AUGUSTUS	intron	24067	25451	0.5	-	.	transcript_id "g3.t1"; gene_id "g3";
scaffold3076	AUGUSTUS	intron	25628	26683	0.02	-	.	transcript_id "g3.t1"; gene_id "g3";
scaffold3076	AUGUSTUS	intron	27145	28144	0.52	-	.	transcript_id "g3.t1"; gene_id "g3";
scaffold3076	AUGUSTUS	intron	28228	30037	0.04	-	.	transcript_id "g3.t1"; gene_id "g3";
scaffold3076	AUGUSTUS	intron	30155	30578	0.05	-	.	transcript_id "g3.t1"; gene_id "g3";
scaffold3076	AUGUSTUS	CDS	18322	18503	0.25	-	2	transcript_id "g3.t1"; gene_id "g3";
scaffold3076	AUGUSTUS	CDS	19907	20209	0.88	-	2	transcript_id "g3.t1"; gene_id "g3";
scaffold3076	AUGUSTUS	exon	19907	20209	.	-	.	transcript_id "g3.t1"; gene_id "g3";
scaffold3076	AUGUSTUS	CDS	22843	22976	0.06	-	1	transcript_id "g3.t1"; gene_id "g3";
scaffold3076	AUGUSTUS	exon	22843	22976	.	-	.	transcript_id "g3.t1"; gene_id "g3";
scaffold3076	AUGUSTUS	CDS	23981	24066	0.46	-	0	transcript_id "g3.t1"; gene_id "g3";
scaffold3076	AUGUSTUS	exon	23981	24066	.	-	.	transcript_id "g3.t1"; gene_id "g3";
scaffold3076	AUGUSTUS	CDS	25452	25627	0.79	-	2	transcript_id "g3.t1"; gene_id "g3";
scaffold3076	AUGUSTUS	exon	25452	25627	.	-	.	transcript_id "g3.t1"; gene_id "g3";
scaffold3076	AUGUSTUS	CDS	26684	27144	0.66	-	1	transcript_id "g3.t1"; gene_id "g3";
scaffold3076	AUGUSTUS	exon	26684	27144	.	-	.	transcript_id "g3.t1"; gene_id "g3";
scaffold3076	AUGUSTUS	CDS	28145	28227	0.87	-	0	transcript_id "g3.t1"; gene_id "g3";
scaffold3076	AUGUSTUS	exon	28145	28227	.	-	.	transcript_id "g3.t1"; gene_id "g3";
scaffold3076	AUGUSTUS	CDS	30038	30154	0.04	-	0	transcript_id "g3.t1"; gene_id "g3";
scaffold3076	AUGUSTUS	exon	30038	30154	.	-	.	transcript_id "g3.t1"; gene_id "g3";
scaffold3076	AUGUSTUS	CDS	30579	30923	0.07	-	0	transcript_id "g3.t1"; gene_id "g3";
scaffold3076	AUGUSTUS	exon	30579	31197	.	-	.	transcript_id "g3.t1"; gene_id "g3";
scaffold3076	AUGUSTUS	start_codon	30921	30923	.	-	0	transcript_id "g3.t1"; gene_id "g3";
scaffold3076	AUGUSTUS	tss	31197	31197	.	-	.	transcript_id "g3.t1"; gene_id "g3";
scaffold3076	AUGUSTUS	protein_match	18403	18492	4.91	-	0	target "unknown_Q[1..30]"; target_start 572; transcript_id "g3.t1"; gene_id "g3";
scaffold3076	AUGUSTUS	protein_match	19914	19988	6.52	-	0	target "unknown_P[1..25]"; target_start 541; transcript_id "g3.t1"; gene_id "g3";
scaffold3076	AUGUSTUS	protein_match	20001	20042	3.31	-	0	target "unknown_O[1..14]"; target_start 523; transcript_id "g3.t1"; gene_id "g3";
scaffold3076	AUGUSTUS	protein_match	20073	20090	9.78	-	0	target "unknown_N[1..6]"; target_start 507; transcript_id "g3.t1"; gene_id "g3";
scaffold3076	AUGUSTUS	protein_match	20097	20209	6.23	-	2	target "unknown_M[33..70]"; target_start 435; transcript_id "g3.t1"; gene_id "g3";
scaffold3076	AUGUSTUS	protein_match	22843	22939	4.02	-	0	target "unknown_M[1..33]"; target_start 435; transcript_id "g3.t1"; gene_id "g3";
scaffold3076	AUGUSTUS	protein_match	22955	22976	4.8	-	1	target "unknown_L[12..19]"; target_start 411; transcript_id "g3.t1"; gene_id "g3";
scaffold3076	AUGUSTUS	protein_match	23981	24015	2.91	-	0	target "unknown_L[1..12]"; target_start 411; transcript_id "g3.t1"; gene_id "g3";
scaffold3076	AUGUSTUS	protein_match	24019	24066	5.55	-	0	target "unknown_K[1..16]"; target_start 394; transcript_id "g3.t1"; gene_id "g3";
scaffold3076	AUGUSTUS	protein_match	25452	25478	6.38	-	0	target "unknown_J[1..9]"; target_start 385; transcript_id "g3.t1"; gene_id "g3";
scaffold3076	AUGUSTUS	protein_match	25479	25553	4.81	-	0	target "unknown_I[1..25]"; target_start 360; transcript_id "g3.t1"; gene_id "g3";
scaffold3076	AUGUSTUS	protein_match	26733	26798	3.12	-	0	target "unknown_H[1..22]"; target_start 297; transcript_id "g3.t1"; gene_id "g3";
scaffold3076	AUGUSTUS	protein_match	26871	26921	3.81	-	0	target "unknown_G[1..17]"; target_start 256; transcript_id "g3.t1"; gene_id "g3";
scaffold3076	AUGUSTUS	protein_match	27009	27113	4.36	-	0	target "unknown_E[1..35]"; target_start 192; transcript_id "g3.t1"; gene_id "g3";
scaffold3076	AUGUSTUS	protein_match	27117	27144	4.19	-	1	target "unknown_D[7..16]"; target_start 175; transcript_id "g3.t1"; gene_id "g3";
scaffold3076	AUGUSTUS	protein_match	28145	28164	3.2	-	0	target "unknown_D[1..7]"; target_start 175; transcript_id "g3.t1"; gene_id "g3";
scaffold3076	AUGUSTUS	protein_match	28165	28227	3.75	-	0	target "unknown_C[4..24]"; target_start 151; transcript_id "g3.t1"; gene_id "g3";
scaffold3076	AUGUSTUS	protein_match	30038	30046	1.59	-	0	target "unknown_C[1..3]"; target_start 151; transcript_id "g3.t1"; gene_id "g3";
scaffold3076	AUGUSTUS	protein_match	30059	30112	4.16	-	0	target "unknown_B[1..18]"; target_start 129; transcript_id "g3.t1"; gene_id "g3";
scaffold3076	AUGUSTUS	protein_match	30113	30154	2.71	-	0	target "unknown_A[50..63]"; target_start 66; transcript_id "g3.t1"; gene_id "g3";
scaffold3076	AUGUSTUS	protein_match	30579	30725	4.09	-	0	target "unknown_A[1..49]"; target_start 66; transcript_id "g3.t1"; gene_id "g3";
# coding sequence = [atggaggtagcagaagatgcatcaaaggcccgaaagtcccgtccgaggaaacgtaataatgccgaagatgattataatt
# gtggaattaatccatctacagaagctagaaggattaactctgtcatattagcaaatactaaaccaagtttttgtctaaaacggggaatcggcagttta
# cacaaagatcatcggagtttacagtctgaacataggagaagacttcgacatttgctggaaaaattgatgcggcaacataaatatgctgaggctagtgg
# tgtactgagtgttcttcttaaaggaactacaaaagaatcagccgtattcaaaactcgcacaaagtttatggcaattttggatctcattaagcatataa
# aaggtgacactatcagttcaaagaggatacaagatatttatgaactttggatgaagaagcttggacctatgaaaaacaggcccccaaaggaccgtttt
# gctgttcatttggaattcatccttttctgtctcaaacgcgggaacacacaggatgcacatcagggtgccttatcgctcatgcagcaacgtggttttgg
# tagtgatccagtctctaatttagttgtgggcttagtcttttatcagttatggtattctactatcccaaaggagttgcatttgcaagagttggacagat
# ttgatagcacggtgcagtcagagacctttgaggacagaatatttatgtccattttaaattcagaggagcatgatgctgttgaaggccaagaggctaat
# tctccattcaattgtgattcaaacacctctattaggaatgataaagagatcttgggagttgatgtcagtcaacagagagaagttgccatggttgatga
# tgataatgtgccgggagaaacacaaaatgacaattttcagccacaagacttttacatgaattcttctgaaagaagtgaccgtgaaggttcttctatgg
# atcagagtggtgatgatccctatcattccatattctacaatcgtggtcttccattgtggttattgcctttacaattgccttcctcagatgaaaattta
# gaggatgttttcaatatgcatcgggccctgcgtaatgacaactataagaatgcaataaagtatttacgacatgctctgcattccagtccaccagtact
# agaggcttttcatcctttaatacagatgctgctgctgggggatcaggtgaaggaggctcttgatgaggtggaaaaatttactccatacaccaacacat
# catttcagttgaggttgaaagctactatcttggagcattttgacagcggtaactatgtcaaactttcagcaatccatgaggaaaatttggagaaggat
# cctgcttgtagccactcattggggagactcatcatcttgcataaaaggggagagtatagcactgaaaagctgatggaaatgatagctttgcatttgga
# tgctactcatgcaaattgtgacacatggaaggagttagcttgttgcttcctgaggctttttcaatgtgaagaagattgcatgtctgtgtgctccaacg
# gtgaagatagtgagaagcaaaaattcacaaaatggattagtcagattccaaaaatatttagcgattatgagtctagcaagtcatggaggctccgttgc
# agatggtggctgactcattacttcagccagactatactcacttcagatattgcttcaggtgactgggaactgctgacttacaaggccgccgtggcatg
# ttacctttatgggcgagaatttaagtatgttgtgaaggctagggagtgtttggaaggagacccaattaacaagaatttgtattccatattgtgcatgc
# atgccaatagttgtactggattttactttaacgttaagaaataa]
# protein sequence = [MEVAEDASKARKSRPRKRNNAEDDYNCGINPSTEARRINSVILANTKPSFCLKRGIGSLHKDHRSLQSEHRRRLRHLL
# EKLMRQHKYAEASGVLSVLLKGTTKESAVFKTRTKFMAILDLIKHIKGDTISSKRIQDIYELWMKKLGPMKNRPPKDRFAVHLEFILFCLKRGNTQDA
# HQGALSLMQQRGFGSDPVSNLVVGLVFYQLWYSTIPKELHLQELDRFDSTVQSETFEDRIFMSILNSEEHDAVEGQEANSPFNCDSNTSIRNDKEILG
# VDVSQQREVAMVDDDNVPGETQNDNFQPQDFYMNSSERSDREGSSMDQSGDDPYHSIFYNRGLPLWLLPLQLPSSDENLEDVFNMHRALRNDNYKNAI
# KYLRHALHSSPPVLEAFHPLIQMLLLGDQVKEALDEVEKFTPYTNTSFQLRLKATILEHFDSGNYVKLSAIHEENLEKDPACSHSLGRLIILHKRGEY
# STEKLMEMIALHLDATHANCDTWKELACCFLRLFQCEEDCMSVCSNGEDSEKQKFTKWISQIPKIFSDYESSKSWRLRCRWWLTHYFSQTILTSDIAS
# GDWELLTYKAAVACYLYGREFKYVVKARECLEGDPINKNLYSILCMHANSCTGFYFNVKK]
# sequence of block unknown_Q   572 [LLTYKAAVACYLYGREFKYVVKARECLEGD] 602
# sequence of block unknown_P   541 [SKSWRLRCRWWLTHYFSQTILTSDI] 566
# sequence of block unknown_O   523 [KFTKWISQIPKIFS] 537
# sequence of block unknown_N   507 [EDCMSV] 513
# sequence of block unknown_M   435 [NYVKLSAIHEENLEKDPACSHSLGRLIILHKRGEYSTEKLMEMIALHLDATHANCDTWKELACCFLRLFQ] 505
# sequence of block unknown_L   411 [FTPYTNTSFQLRLKATILE] 430
# sequence of block unknown_K   394 [MLLLGDQVKEALDEVE] 410
# sequence of block unknown_J   385 [LEAFHPLIQ] 394
# sequence of block unknown_I   360 [RALRNDNYKNAIKYLRHALHSSPPV] 385
# sequence of block unknown_H   297 [DNFQPQDFYMNSSERSDREGSS] 319
# sequence of block unknown_G   256 [PFNCDSNTSIRNDKEIL] 273
# sequence of block unknown_E   192 [PVSNLVVGLVFYQLWYSTIPKELHLQELDRFDSTV] 227
# sequence of block unknown_D   175 [AHQGALSLMQQRGFGS] 191
# sequence of block unknown_C   151 [PPKDRFAVHLEFILFCLKRGNTQD] 175
# sequence of block unknown_B   129 [SSKRIQDIYELWMKKLGP] 147
# sequence of block unknown_A    66 [QSEHRRRLRHLLEKLMRQHKYAEASGVLSVLLKGTTKESAVFKTRTKFMAILDLIKHIKGDTI] 129
# end gene g3
###
# start gene g4
scaffold3076	AUGUSTUS	gene	32742	38798	0.11	+	.	g4
scaffold3076	AUGUSTUS	transcript	32742	38798	0.11	+	.	g4.t1
scaffold3076	AUGUSTUS	tss	32742	32742	.	+	.	transcript_id "g4.t1"; gene_id "g4";
scaffold3076	AUGUSTUS	exon	32742	33028	.	+	.	transcript_id "g4.t1"; gene_id "g4";
scaffold3076	AUGUSTUS	start_codon	32829	32831	.	+	0	transcript_id "g4.t1"; gene_id "g4";
scaffold3076	AUGUSTUS	intron	33029	35661	0.99	+	.	transcript_id "g4.t1"; gene_id "g4";
scaffold3076	AUGUSTUS	intron	35893	36223	0.95	+	.	transcript_id "g4.t1"; gene_id "g4";
scaffold3076	AUGUSTUS	intron	36304	36399	1	+	.	transcript_id "g4.t1"; gene_id "g4";
scaffold3076	AUGUSTUS	intron	36568	36649	1	+	.	transcript_id "g4.t1"; gene_id "g4";
scaffold3076	AUGUSTUS	intron	36830	36943	0.63	+	.	transcript_id "g4.t1"; gene_id "g4";
scaffold3076	AUGUSTUS	intron	36988	37121	0.85	+	.	transcript_id "g4.t1"; gene_id "g4";
scaffold3076	AUGUSTUS	intron	37192	37310	0.96	+	.	transcript_id "g4.t1"; gene_id "g4";
scaffold3076	AUGUSTUS	intron	37466	37550	0.95	+	.	transcript_id "g4.t1"; gene_id "g4";
scaffold3076	AUGUSTUS	intron	37635	38264	1	+	.	transcript_id "g4.t1"; gene_id "g4";
scaffold3076	AUGUSTUS	CDS	32829	33028	1	+	0	transcript_id "g4.t1"; gene_id "g4";
scaffold3076	AUGUSTUS	CDS	35662	35892	0.96	+	1	transcript_id "g4.t1"; gene_id "g4";
scaffold3076	AUGUSTUS	exon	35662	35892	.	+	.	transcript_id "g4.t1"; gene_id "g4";
scaffold3076	AUGUSTUS	CDS	36224	36303	1	+	1	transcript_id "g4.t1"; gene_id "g4";
scaffold3076	AUGUSTUS	exon	36224	36303	.	+	.	transcript_id "g4.t1"; gene_id "g4";
scaffold3076	AUGUSTUS	CDS	36400	36567	1	+	2	transcript_id "g4.t1"; gene_id "g4";
scaffold3076	AUGUSTUS	exon	36400	36567	.	+	.	transcript_id "g4.t1"; gene_id "g4";
scaffold3076	AUGUSTUS	CDS	36650	36829	0.85	+	2	transcript_id "g4.t1"; gene_id "g4";
scaffold3076	AUGUSTUS	exon	36650	36829	.	+	.	transcript_id "g4.t1"; gene_id "g4";
scaffold3076	AUGUSTUS	CDS	36944	36987	0.63	+	2	transcript_id "g4.t1"; gene_id "g4";
scaffold3076	AUGUSTUS	exon	36944	36987	.	+	.	transcript_id "g4.t1"; gene_id "g4";
scaffold3076	AUGUSTUS	CDS	37122	37191	0.99	+	0	transcript_id "g4.t1"; gene_id "g4";
scaffold3076	AUGUSTUS	exon	37122	37191	.	+	.	transcript_id "g4.t1"; gene_id "g4";
scaffold3076	AUGUSTUS	CDS	37311	37465	0.93	+	2	transcript_id "g4.t1"; gene_id "g4";
scaffold3076	AUGUSTUS	exon	37311	37465	.	+	.	transcript_id "g4.t1"; gene_id "g4";
scaffold3076	AUGUSTUS	CDS	37551	37634	1	+	0	transcript_id "g4.t1"; gene_id "g4";
scaffold3076	AUGUSTUS	exon	37551	37634	.	+	.	transcript_id "g4.t1"; gene_id "g4";
scaffold3076	AUGUSTUS	CDS	38265	38492	1	+	0	transcript_id "g4.t1"; gene_id "g4";
scaffold3076	AUGUSTUS	exon	38265	38798	.	+	.	transcript_id "g4.t1"; gene_id "g4";
scaffold3076	AUGUSTUS	stop_codon	38490	38492	.	+	0	transcript_id "g4.t1"; gene_id "g4";
scaffold3076	AUGUSTUS	tts	38798	38798	.	+	.	transcript_id "g4.t1"; gene_id "g4";
# coding sequence = [atggagtgcagcagcagaacttccaattttccttctgatttggagtacaaaacaggatttgggaatcatttttcatctg
# aagctatagttggagctctacctcaaggtcaaaatagtcctcttatttgcccctttggactttatgctgagcagatctctggcacctcttttacttct
# cctcgcaaacttaatcaacgcagttggctatatcgtattaagccatcggttacacatgaaccgtttagaccaagattgccgagacatgaaaagcttgt
# gagtgaattcaaccagtcaaacagttctgcgaccccaactcaactaaggtggaagcctgttgagatcccagaaacaccgactgatttcattgatggtt
# tgtatactatatgcggggctggcagctcatatctccgacatggttttgcaattcacatgtatactgctaacaaatcaatggagaactctgccttctgc
# aatgctgatggcgactttctgattgttcctcaaaaaggaaggctgtggattactactgaatgcggaagattgcaggtttgtcctggtgaaattgtgat
# tttgcctcaaggatataggtttgctgttgaccttccggatggaccttcacgtggttatgtcgctgaaacttttggaactcatcttcagcttcctgatc
# tggggccaataggcgcaaatggtctggctgctccgagggattttcttgttcctgttgcctggtatgaagatggctcccgcccaggttacactattgtg
# cagaagtatggtggtgaactcttcactgcgaagcaggacttctctccttttaacgtggtcgcttggcatggaaattacgttccttataaggcggtgcc
# cttgtcgcttggcatggcaattacgttccttataaggcggtatgatttaagcaagttctgcccttacaatactgtattgatggaccacagtgatcctt
# caattaacacagttttgacagcaccaacagataaacctggtgtggcgttgcttgactttgtcattttccctccccggtggttggttgctgaacacacc
# ttccgtcctccatattatcatcgcaactgtatgagcgaatttatgggtctaatctatgggggatacgaggcaaaagctgatggttttcaccctggcgg
# ggcaagccttcacagctgcatgactcctcatggtcctgataccaaaacatttgaggcaaccattgcacttggaaatgaagctggtccacatagaatag
# ctgataccatggctttcatgtttgagtcttgcctaataccccgagtctgtccgtgggcacttgaatctccgtttatggatcacgattattaccaatgc
# tggattggcttgaagtctcacttctcaggactatctatgaacgaagacaacgtcgatttgcagaaaggaaaacccatagaaaggtga]
# protein sequence = [MECSSRTSNFPSDLEYKTGFGNHFSSEAIVGALPQGQNSPLICPFGLYAEQISGTSFTSPRKLNQRSWLYRIKPSVTH
# EPFRPRLPRHEKLVSEFNQSNSSATPTQLRWKPVEIPETPTDFIDGLYTICGAGSSYLRHGFAIHMYTANKSMENSAFCNADGDFLIVPQKGRLWITT
# ECGRLQVCPGEIVILPQGYRFAVDLPDGPSRGYVAETFGTHLQLPDLGPIGANGLAAPRDFLVPVAWYEDGSRPGYTIVQKYGGELFTAKQDFSPFNV
# VAWHGNYVPYKAVPLSLGMAITFLIRRYDLSKFCPYNTVLMDHSDPSINTVLTAPTDKPGVALLDFVIFPPRWLVAEHTFRPPYYHRNCMSEFMGLIY
# GGYEAKADGFHPGGASLHSCMTPHGPDTKTFEATIALGNEAGPHRIADTMAFMFESCLIPRVCPWALESPFMDHDYYQCWIGLKSHFSGLSMNEDNVD
# LQKGKPIER]
# end gene g4
###
# command line:
# augustus --codingseq=1 --proteinprofile=/home/pgsb/tetiana.nosenko/lineages/embryophyta_odb9/prfl/EOG0936057B.prfl --predictionStart=1607 --predictionEnd=41255 --species=arabidopsis ./tmp/scaffold3076Schil_BUSCO_geno_206160443_.temp
```
