## Supplementary material for "The *de novo* reference genome and transcriptome assemblies of the wild tomato species *Solanum chilense*": EOG0936059C.out.1

```
# Please cite: Mario Stanke, Mark Diekhans, Robert Baertsch, David Haussler (2008),
# Using native and syntenically mapped cDNA alignments to improve de novo gene finding
# Bioinformatics 24: 637-644, doi 10.1093/bioinformatics/btn013
# No extrinsic information on sequences given.
# Using protein profile unknown
# --[0..495]--> unknown_A (40) <--[0..1]--> unknown_B (127) <--[0..12]--> unknown_C (13) <--[0..3]--> unknown_D (11) <--[0..33]--> unknown_E (10) <--[0..16]--> unknown_F (67) <--[0..13]--> unknown_G (123) <--[3..12]--> unknown_H (106) <--[2..114]--
# arabidopsis version. Using default transition matrix.
# We have hints for 0 sequences and for 0 of the sequences in the input set.
#
# ----- prediction on sequence number 1 (length = 40113, name = scaffold7004) -----
#
# Constraints/Hints:
# (none)
# Predicted genes for sequence number 1 on both strands
# start gene g1
scaffold7004	AUGUSTUS	gene	7453	12663	0.02	-	.	g1
scaffold7004	AUGUSTUS	transcript	7453	12663	0.02	-	.	g1.t1
scaffold7004	AUGUSTUS	tts	7453	7453	.	-	.	transcript_id "g1.t1"; gene_id "g1";
scaffold7004	AUGUSTUS	exon	7453	8359	.	-	.	transcript_id "g1.t1"; gene_id "g1";
scaffold7004	AUGUSTUS	stop_codon	8072	8074	.	-	0	transcript_id "g1.t1"; gene_id "g1";
scaffold7004	AUGUSTUS	intron	8360	8686	0.82	-	.	transcript_id "g1.t1"; gene_id "g1";
scaffold7004	AUGUSTUS	intron	8888	9165	1	-	.	transcript_id "g1.t1"; gene_id "g1";
scaffold7004	AUGUSTUS	intron	9417	9806	0.83	-	.	transcript_id "g1.t1"; gene_id "g1";
scaffold7004	AUGUSTUS	intron	10114	10380	0.95	-	.	transcript_id "g1.t1"; gene_id "g1";
scaffold7004	AUGUSTUS	intron	10527	10624	1	-	.	transcript_id "g1.t1"; gene_id "g1";
scaffold7004	AUGUSTUS	intron	10833	10925	1	-	.	transcript_id "g1.t1"; gene_id "g1";
scaffold7004	AUGUSTUS	intron	11048	12292	0.88	-	.	transcript_id "g1.t1"; gene_id "g1";
scaffold7004	AUGUSTUS	intron	12468	12570	1	-	.	transcript_id "g1.t1"; gene_id "g1";
scaffold7004	AUGUSTUS	CDS	8072	8359	0.16	-	0	transcript_id "g1.t1"; gene_id "g1";
scaffold7004	AUGUSTUS	CDS	8687	8887	1	-	0	transcript_id "g1.t1"; gene_id "g1";
scaffold7004	AUGUSTUS	exon	8687	8887	.	-	.	transcript_id "g1.t1"; gene_id "g1";
scaffold7004	AUGUSTUS	CDS	9166	9416	0.89	-	2	transcript_id "g1.t1"; gene_id "g1";
scaffold7004	AUGUSTUS	exon	9166	9416	.	-	.	transcript_id "g1.t1"; gene_id "g1";
scaffold7004	AUGUSTUS	CDS	9807	10113	0.91	-	0	transcript_id "g1.t1"; gene_id "g1";
scaffold7004	AUGUSTUS	exon	9807	10113	.	-	.	transcript_id "g1.t1"; gene_id "g1";
scaffold7004	AUGUSTUS	CDS	10381	10526	0.95	-	2	transcript_id "g1.t1"; gene_id "g1";
scaffold7004	AUGUSTUS	exon	10381	10526	.	-	.	transcript_id "g1.t1"; gene_id "g1";
scaffold7004	AUGUSTUS	CDS	10625	10832	1	-	0	transcript_id "g1.t1"; gene_id "g1";
scaffold7004	AUGUSTUS	exon	10625	10832	.	-	.	transcript_id "g1.t1"; gene_id "g1";
scaffold7004	AUGUSTUS	CDS	10926	11047	0.95	-	2	transcript_id "g1.t1"; gene_id "g1";
scaffold7004	AUGUSTUS	exon	10926	11047	.	-	.	transcript_id "g1.t1"; gene_id "g1";
scaffold7004	AUGUSTUS	CDS	12293	12467	1	-	0	transcript_id "g1.t1"; gene_id "g1";
scaffold7004	AUGUSTUS	exon	12293	12467	.	-	.	transcript_id "g1.t1"; gene_id "g1";
scaffold7004	AUGUSTUS	CDS	12571	12624	0.89	-	0	transcript_id "g1.t1"; gene_id "g1";
scaffold7004	AUGUSTUS	exon	12571	12663	.	-	.	transcript_id "g1.t1"; gene_id "g1";
scaffold7004	AUGUSTUS	start_codon	12622	12624	.	-	0	transcript_id "g1.t1"; gene_id "g1";
scaffold7004	AUGUSTUS	tss	12663	12663	.	-	.	transcript_id "g1.t1"; gene_id "g1";
# coding sequence = [atgtccctctcaatgtgttcacctttatactctccattaaagctttctttcaaggaagataaaggaaagggtaattctt
# ggggattgaggcaaagtttagggaagaagaaattgatggtggtgagagctggcccaaagagaatagcttttgataaagaatgcagaagagctttactt
# tctggtatcaataagcttgctgatgctgtttctgtcactttaggacctagaggccggaacgtagttctctctgaaggtggggggctgaaaataattaa
# tgatggtgttaccatagctcaagccatagaacttccagatacaattgaaaatgctggagcgacacttatccaggaggttgcaactaagaccaacaggt
# tagctggtgacggtacaactactgcaattgttttggcccgtgagatgatcaaagctgggttattagctgttgattttggggctaaccctgtatctatg
# aagaaaggtatggatcagacagtaagagagctggtcaatactttgaagaagaaaagtcatcctgttagaggaaatgatgatataaaagccgtagcttc
# aatatcagctggaaatgacgagttcattggcagtttgattgctgaggcaattaagaagattggtcctgatggagtgatatgtattgagtcttcctcat
# cagctgaaacctcgatcatggttgaagaaggaatgaagattgacaaggggtacatgtcacctcatttcatcaacaatcccgaaaaatctatagtagag
# tttgaaaatgccaaagttctggtaaccgatcaaaagatatctagtgtcaaagaaattgttcctttgctagagaaggccactcaactgagtgtgccact
# gctgatttttgctgaggacattgcaaagcaagtgctagaaacacttgtcattaacaagatgcaaggaatgctcaatgttgctgttgtgcaatgtccag
# gatttcgagatggaaagaaaggtgtattacaagacattgccatgttgacaggtgctgattttctttctggagacttaggcctgactcttgaaagtgca
# acctccgatcagcttggtattgctcggaaaataacaataacaagtaactctacaaccatcgtggctcacccctcgacaaaagctgaaatacaagccag
# aataatgcagataaagaaggatcttgcagaaacagataataaatctatgtcagagaagctttcacaaagaatagcaaaactctctggtggtgtggcta
# tattgaaggtaggagcacatactgaaacagaactggaagacctaaagctgagaattgaggatgcaaaaagtgccacatttgctgccatggatgaaggg
# atagtgcctggtggtggtgccacttttattcatctttctgaacaagtacccttgataaaagaatcttttcaggatccagatgagcagattggtgctga
# cataataggaacggcacttcttgcaccagcaaagttaatagctgcaaatgcaggagtggatggggatacagttgtggaaaaagttagaggttgtgact
# ggaaaatggggtataacgccatgactggaagatatgaagaccttcttgcttctggtattattgatccttgccgtgtttcacgatgtgcccttcagaat
# gctgtctccgttgccggtatagtcctaactactcaagcaataatggtagagaaaaccaaggagcccaaaccccttgttccttatgttcctggtataac
# tccttaa]
# protein sequence = [MSLSMCSPLYSPLKLSFKEDKGKGNSWGLRQSLGKKKLMVVRAGPKRIAFDKECRRALLSGINKLADAVSVTLGPRGR
# NVVLSEGGGLKIINDGVTIAQAIELPDTIENAGATLIQEVATKTNRLAGDGTTTAIVLAREMIKAGLLAVDFGANPVSMKKGMDQTVRELVNTLKKKS
# HPVRGNDDIKAVASISAGNDEFIGSLIAEAIKKIGPDGVICIESSSSAETSIMVEEGMKIDKGYMSPHFINNPEKSIVEFENAKVLVTDQKISSVKEI
# VPLLEKATQLSVPLLIFAEDIAKQVLETLVINKMQGMLNVAVVQCPGFRDGKKGVLQDIAMLTGADFLSGDLGLTLESATSDQLGIARKITITSNSTT
# IVAHPSTKAEIQARIMQIKKDLAETDNKSMSEKLSQRIAKLSGGVAILKVGAHTETELEDLKLRIEDAKSATFAAMDEGIVPGGGATFIHLSEQVPLI
# KESFQDPDEQIGADIIGTALLAPAKLIAANAGVDGDTVVEKVRGCDWKMGYNAMTGRYEDLLASGIIDPCRVSRCALQNAVSVAGIVLTTQAIMVEKT
# KEPKPLVPYVPGITP]
# end gene g1
###
# start gene g2
scaffold7004	AUGUSTUS	gene	13685	17483	0.01	-	.	g2
scaffold7004	AUGUSTUS	transcript	13685	17483	0.01	-	.	g2.t1
scaffold7004	AUGUSTUS	tts	13685	13685	.	-	.	transcript_id "g2.t1"; gene_id "g2";
scaffold7004	AUGUSTUS	exon	13685	14001	.	-	.	transcript_id "g2.t1"; gene_id "g2";
scaffold7004	AUGUSTUS	stop_codon	13873	13875	.	-	0	transcript_id "g2.t1"; gene_id "g2";
scaffold7004	AUGUSTUS	intron	14002	14881	0.99	-	.	transcript_id "g2.t1"; gene_id "g2";
scaffold7004	AUGUSTUS	intron	15142	17202	0.04	-	.	transcript_id "g2.t1"; gene_id "g2";
scaffold7004	AUGUSTUS	CDS	13873	14001	0.9	-	0	transcript_id "g2.t1"; gene_id "g2";
scaffold7004	AUGUSTUS	CDS	14882	15141	1	-	2	transcript_id "g2.t1"; gene_id "g2";
scaffold7004	AUGUSTUS	exon	14882	15141	.	-	.	transcript_id "g2.t1"; gene_id "g2";
scaffold7004	AUGUSTUS	CDS	17203	17278	0.64	-	0	transcript_id "g2.t1"; gene_id "g2";
scaffold7004	AUGUSTUS	exon	17203	17483	.	-	.	transcript_id "g2.t1"; gene_id "g2";
scaffold7004	AUGUSTUS	start_codon	17276	17278	.	-	0	transcript_id "g2.t1"; gene_id "g2";
scaffold7004	AUGUSTUS	tss	17483	17483	.	-	.	transcript_id "g2.t1"; gene_id "g2";
# coding sequence = [atggctacaaagttgtgggcttcaagggctgcttcatatctcaggatctcagcatttcacagggcttttgccactgtgc
# ccaaggatttgaagtacacagaatctcatgaatgggttaaagttgacggtaattctgcaacaattggcatcactgatcatgctcagaaacatttaggt
# gatgttgtttacgttgaatttcctgaagttgggtcctctgtggaacaatttggcagttttggtgctgttgaaagtgtcaaggcttccagcgatatcaa
# ttctcctgtttcagggaaggtggtggaatttaatgaggaactcaacaacggtcctgctctgatcaatgcaaactgctatgaacaaggatggattttga
# aagttgagatgaacaaacccgacgaggtcaaagcattgatggaccctgaccagtataccaagttttgtgacgaggaagacgcgaagcactga]
# protein sequence = [MATKLWASRAASYLRISAFHRAFATVPKDLKYTESHEWVKVDGNSATIGITDHAQKHLGDVVYVEFPEVGSSVEQFGS
# FGAVESVKASSDINSPVSGKVVEFNEELNNGPALINANCYEQGWILKVEMNKPDEVKALMDPDQYTKFCDEEDAKH]
# end gene g2
###
# start gene g3
scaffold7004	AUGUSTUS	gene	20408	22072	0.14	+	.	g3
scaffold7004	AUGUSTUS	transcript	20408	22072	0.14	+	.	g3.t1
scaffold7004	AUGUSTUS	tss	20408	20408	.	+	.	transcript_id "g3.t1"; gene_id "g3";
scaffold7004	AUGUSTUS	exon	20408	22072	.	+	.	transcript_id "g3.t1"; gene_id "g3";
scaffold7004	AUGUSTUS	start_codon	20560	20562	.	+	0	transcript_id "g3.t1"; gene_id "g3";
scaffold7004	AUGUSTUS	CDS	20560	21600	1	+	0	transcript_id "g3.t1"; gene_id "g3";
scaffold7004	AUGUSTUS	stop_codon	21598	21600	.	+	0	transcript_id "g3.t1"; gene_id "g3";
scaffold7004	AUGUSTUS	tts	22072	22072	.	+	.	transcript_id "g3.t1"; gene_id "g3";
# coding sequence = [atgaaggataagaaattgatagccttagggttcgagggttccgccaacaaaattggcgtcggcgtagtagcaatcgacg
# gcacaattctttctaatccacgacacacctacataacgccgccaggccaaggttttctcccccgtgaaaccgcccagcatcaccaccaacacatctta
# ccgttagtaaaatccgctctagaaaccgccggagtaactcccgatgaaattgactgtatctgctacacaaaaggccctggaatgggtgctccactgca
# ggtttcggcagtggtagtacgtgttctatctcagctatggaagaaacctattgttggggtgaaccactgtgttgcgcacattgaaatgggtcggatcg
# taaccggggcggttgatccggttgtgctgtacgttagtggtggaaatactcaggttattgcgtatagtgaaggacggtataggatttttggggagacg
# attgatattgcagtgggtaattgtttggataggtttgctagggttcttacattgtctaatgatcctagccctggttacaacattgaacagcttgcgaa
# aaaaggcgagaagttcattgaacttccatatgttgtaaagggaatggacgtttccttcagtggaatactgagcttcattgaagccacagctgaggaga
# agctgaaaaataacgagtgcagtccggctgacctttgtttctctttgcaggaaactctgtttgcaatgcttgtagagattacagaacgagccatggcg
# cattgcgataagaaagacgtgttgattgttggtggtgtaggatgtaatgagcgcttgcaaaagatgatgcaaattatgtgctctgagaggggcggaaa
# attgtttgcaactgacgatagatactgcattgacaatggagcaatgattgcttataccggtctcctagagtatgcaaatggtgcatcaactccaatgg
# aggaatcaacgtttactcaacggtttagaactgatgaggtcctcgcaacttggagggagaaggaaacagcaatagcatga]
# protein sequence = [MKDKKLIALGFEGSANKIGVGVVAIDGTILSNPRHTYITPPGQGFLPRETAQHHHQHILPLVKSALETAGVTPDEIDC
# ICYTKGPGMGAPLQVSAVVVRVLSQLWKKPIVGVNHCVAHIEMGRIVTGAVDPVVLYVSGGNTQVIAYSEGRYRIFGETIDIAVGNCLDRFARVLTLS
# NDPSPGYNIEQLAKKGEKFIELPYVVKGMDVSFSGILSFIEATAEEKLKNNECSPADLCFSLQETLFAMLVEITERAMAHCDKKDVLIVGGVGCNERL
# QKMMQIMCSERGGKLFATDDRYCIDNGAMIAYTGLLEYANGASTPMEESTFTQRFRTDEVLATWREKETAIA]
# end gene g3
###
# start gene g4
scaffold7004	AUGUSTUS	gene	22398	27513	0.01	-	.	g4
scaffold7004	AUGUSTUS	transcript	22398	27513	0.01	-	.	g4.t1
scaffold7004	AUGUSTUS	tts	22398	22398	.	-	.	transcript_id "g4.t1"; gene_id "g4";
scaffold7004	AUGUSTUS	exon	22398	23079	.	-	.	transcript_id "g4.t1"; gene_id "g4";
scaffold7004	AUGUSTUS	stop_codon	22496	22498	.	-	0	transcript_id "g4.t1"; gene_id "g4";
scaffold7004	AUGUSTUS	intron	23080	23402	0.79	-	.	transcript_id "g4.t1"; gene_id "g4";
scaffold7004	AUGUSTUS	intron	23528	23772	0.95	-	.	transcript_id "g4.t1"; gene_id "g4";
scaffold7004	AUGUSTUS	intron	23979	24160	1	-	.	transcript_id "g4.t1"; gene_id "g4";
scaffold7004	AUGUSTUS	intron	24307	25408	0.06	-	.	transcript_id "g4.t1"; gene_id "g4";
scaffold7004	AUGUSTUS	intron	25659	25868	0.15	-	.	transcript_id "g4.t1"; gene_id "g4";
scaffold7004	AUGUSTUS	intron	26102	26178	0.6	-	.	transcript_id "g4.t1"; gene_id "g4";
scaffold7004	AUGUSTUS	intron	26364	26656	0.23	-	.	transcript_id "g4.t1"; gene_id "g4";
scaffold7004	AUGUSTUS	intron	26706	27152	0.55	-	.	transcript_id "g4.t1"; gene_id "g4";
scaffold7004	AUGUSTUS	CDS	22496	23079	1	-	2	transcript_id "g4.t1"; gene_id "g4";
scaffold7004	AUGUSTUS	CDS	23403	23527	0.99	-	1	transcript_id "g4.t1"; gene_id "g4";
scaffold7004	AUGUSTUS	exon	23403	23527	.	-	.	transcript_id "g4.t1"; gene_id "g4";
scaffold7004	AUGUSTUS	CDS	23773	23978	1	-	0	transcript_id "g4.t1"; gene_id "g4";
scaffold7004	AUGUSTUS	exon	23773	23978	.	-	.	transcript_id "g4.t1"; gene_id "g4";
scaffold7004	AUGUSTUS	CDS	24161	24306	0.95	-	2	transcript_id "g4.t1"; gene_id "g4";
scaffold7004	AUGUSTUS	exon	24161	24306	.	-	.	transcript_id "g4.t1"; gene_id "g4";
scaffold7004	AUGUSTUS	CDS	25409	25658	0.16	-	0	transcript_id "g4.t1"; gene_id "g4";
scaffold7004	AUGUSTUS	exon	25409	25658	.	-	.	transcript_id "g4.t1"; gene_id "g4";
scaffold7004	AUGUSTUS	CDS	25869	26101	0.99	-	2	transcript_id "g4.t1"; gene_id "g4";
scaffold7004	AUGUSTUS	exon	25869	26101	.	-	.	transcript_id "g4.t1"; gene_id "g4";
scaffold7004	AUGUSTUS	CDS	26179	26363	0.53	-	1	transcript_id "g4.t1"; gene_id "g4";
scaffold7004	AUGUSTUS	exon	26179	26363	.	-	.	transcript_id "g4.t1"; gene_id "g4";
scaffold7004	AUGUSTUS	CDS	26657	26705	0.29	-	2	transcript_id "g4.t1"; gene_id "g4";
scaffold7004	AUGUSTUS	exon	26657	26705	.	-	.	transcript_id "g4.t1"; gene_id "g4";
scaffold7004	AUGUSTUS	CDS	27153	27216	0.77	-	0	transcript_id "g4.t1"; gene_id "g4";
scaffold7004	AUGUSTUS	exon	27153	27513	.	-	.	transcript_id "g4.t1"; gene_id "g4";
scaffold7004	AUGUSTUS	start_codon	27214	27216	.	-	0	transcript_id "g4.t1"; gene_id "g4";
scaffold7004	AUGUSTUS	tss	27513	27513	.	-	.	transcript_id "g4.t1"; gene_id "g4";
scaffold7004	AUGUSTUS	protein_match	22511	22828	6.91	-	0	target "unknown_H[1..106]"; target_start 503; transcript_id "g4.t1"; gene_id "g4";
scaffold7004	AUGUSTUS	protein_match	22841	23079	6.46	-	2	target "unknown_G[44..123]"; target_start 376; transcript_id "g4.t1"; gene_id "g4";
scaffold7004	AUGUSTUS	protein_match	23403	23527	10.6	-	1	target "unknown_G[2..44]"; target_start 376; transcript_id "g4.t1"; gene_id "g4";
scaffold7004	AUGUSTUS	protein_match	23773	23777	18	-	0	target "unknown_G[1..2]"; target_start 376; transcript_id "g4.t1"; gene_id "g4";
scaffold7004	AUGUSTUS	protein_match	23814	23978	7.98	-	0	target "unknown_F[13..67]"; target_start 297; transcript_id "g4.t1"; gene_id "g4";
scaffold7004	AUGUSTUS	protein_match	24161	24196	7.57	-	0	target "unknown_F[1..12]"; target_start 297; transcript_id "g4.t1"; gene_id "g4";
scaffold7004	AUGUSTUS	protein_match	24197	24226	6.32	-	0	target "unknown_E[1..10]"; target_start 287; transcript_id "g4.t1"; gene_id "g4";
scaffold7004	AUGUSTUS	protein_match	24227	24259	4.21	-	0	target "unknown_D[1..11]"; target_start 276; transcript_id "g4.t1"; gene_id "g4";
scaffold7004	AUGUSTUS	protein_match	24266	24304	6.25	-	0	target "unknown_C[1..13]"; target_start 261; transcript_id "g4.t1"; gene_id "g4";
scaffold7004	AUGUSTUS	protein_match	24305	24306	1	-	2	target "unknown_B[127..127]"; target_start 134; transcript_id "g4.t1"; gene_id "g4";
scaffold7004	AUGUSTUS	protein_match	25409	25658	6.8	-	0	target "unknown_B[44..127]"; target_start 134; transcript_id "g4.t1"; gene_id "g4";
scaffold7004	AUGUSTUS	protein_match	25869	25997	5.8	-	0	target "unknown_B[1..43]"; target_start 134; transcript_id "g4.t1"; gene_id "g4";
scaffold7004	AUGUSTUS	protein_match	25998	26101	8.55	-	2	target "unknown_A[6..40]"; target_start 94; transcript_id "g4.t1"; gene_id "g4";
scaffold7004	AUGUSTUS	protein_match	26179	26194	6.62	-	0	target "unknown_A[1..6]"; target_start 94; transcript_id "g4.t1"; gene_id "g4";
# coding sequence = [atgaggaattttaagatgatgtgtgttttgtctgcatgcgttggtagaatagatattttactagccccttctttatgtg
# agtaccttctccacagcttaagaatactggtgaggttggtctctaaatgtccgctgaatcatatcctttttgaaccaagaatcagtagaggcggattc
# agatggaaagcaagtgcctccaatgaagttcctgttgagaagtggaagcaagatagcattttcattgatagacgcggcagatttagacactttgatca
# caaaaaagtttcacggaaaagatgtggttctttaaggggcagaggatggaaatatggatctggttttgttgatggtatattcccagttctaagcccaa
# ttgctcagcaaattctaacttttataaagacggtaaaagatccagagaggatttggtcttccttggatactctacgtcccaccaataacacctgggat
# gatctaatcaatgtagcagttcaacttcgactcaacaagcaatggggtctgatcatactgatgtgtgaatggatactgtacaggagttcctttcaggc
# agatgtgatttgctacaatttgctcatagaagcttatgggcagagttcacttgttaagaaggcagaatctacttacctggcacttgttgatgctcgat
# gtgtcccgactgaagatacttatgcacttctcctgaaatcttattcgaaatgtaggatgatagaaaaggctgaagctgtcttctctgagatgcggaag
# aatggccttccttcaagtgctcttgtatataatgcttatattgatgggttaatgaagggaaggaattcgcaaaaagcattggcaatctttgataggat
# gaagcgtgaaagctgccaaccatctactgatacttatacaatgctgatcaacttatatgggaaggaaaataagtcctacatggcgctaaagatgttca
# atgagatgaaagctcagaaatgtaaacctaatatctgtacctacactgctcttgtaaatgcatttgcgagaagtggcctatgtgaaaaggctgaagaa
# gtctttgaagagctacaagaagctgggtttgaacctgacgtttacacctataacgccttgatggaagcttacagtcgtgcaggctatcctcagggtgc
# tgcagagatcttttctctcatgcagcatatgggctgtgaaccagacacagcttcatacaatatcatggtggatgcctatggaagagctggtcttcatg
# aagatgcacaaactgtgtttgatgagatgacgcggctggggatagctcctacgatgaaatcctacatgttactcatatcagcctactctagaaacagt
# aacgtgtcaaaatgtgaagaaatcgtgaatcagatgcagaaatcaggagtgaaactagatacctttcttcttaacagcatgctcaacttgtatggtcg
# tcttggccagtttgctaaaatggaagaactcttgactgtcatagaagctggaccatacgtagccgatatcagcacctacaatatcttgatcaatgcat
# atggacgttcaggatttatcgcgaaaatggaagaagttttccaatcacttccttctaagaacctgcagccagatgtggttacatggacttcccgtctt
# ggagcatactccaaaaagaaacagtaccaaagatgcttagaaatcttcgaggaaatgatcgatgaaggttgctatccagatggcggaacagccaaagt
# gctcctttcgtcttgttcaagtgaagatcagattgaacaagttacaacagtcattagatcaatgcacaagaatgtgaagacagttgagttagtttga]
# protein sequence = [MRNFKMMCVLSACVGRIDILLAPSLCEYLLHSLRILVRLVSKCPLNHILFEPRISRGGFRWKASASNEVPVEKWKQDS
# IFIDRRGRFRHFDHKKVSRKRCGSLRGRGWKYGSGFVDGIFPVLSPIAQQILTFIKTVKDPERIWSSLDTLRPTNNTWDDLINVAVQLRLNKQWGLII
# LMCEWILYRSSFQADVICYNLLIEAYGQSSLVKKAESTYLALVDARCVPTEDTYALLLKSYSKCRMIEKAEAVFSEMRKNGLPSSALVYNAYIDGLMK
# GRNSQKALAIFDRMKRESCQPSTDTYTMLINLYGKENKSYMALKMFNEMKAQKCKPNICTYTALVNAFARSGLCEKAEEVFEELQEAGFEPDVYTYNA
# LMEAYSRAGYPQGAAEIFSLMQHMGCEPDTASYNIMVDAYGRAGLHEDAQTVFDEMTRLGIAPTMKSYMLLISAYSRNSNVSKCEEIVNQMQKSGVKL
# DTFLLNSMLNLYGRLGQFAKMEELLTVIEAGPYVADISTYNILINAYGRSGFIAKMEEVFQSLPSKNLQPDVVTWTSRLGAYSKKKQYQRCLEIFEEM
# IDEGCYPDGGTAKVLLSSCSSEDQIEQVTTVIRSMHKNVKTVELV]
# sequence of block unknown_H   503 [VADISTYNILINAYGRSGFIAKMEEVFQSLPSKNLQPDVVTWTSRLGAYSKKKQYQRCLEIFEEMIDEGCYPDGGTAKVLLSSCSSEDQIEQVTTVIRSMHKNVKT] 609
# sequence of block unknown_G   376 [YSRAGYPQGAAEIFSLMQHMGCEPDTASYNIMVDAYGRAGLHEDAQTVFDEMTRLGIAPTMKSYMLLISAYSRNSNVSKCEEIVNQMQKSGVKLDTFLLNSMLNLYGRLGQFAKMEELLTVIE] 499
# sequence of block unknown_F   297 [DTYTMLINLYGKENKSYMALKMFNEMKAQKCKPNICTYTALVNAFARSGLCEKAEEVFEELQEAGFE] 364
# sequence of block unknown_E   287 [MKRESCQPST] 297
# sequence of block unknown_D   276 [NSQKALAIFDR] 287
# sequence of block unknown_C   261 [ALVYNAYIDGLMK] 274
# sequence of block unknown_B   134 [TVKDPERIWSSLDTLRPTNNTWDDLINVAVQLRLNKQWGLIILMCEWILYRSSFQADVICYNLLIEAYGQSSLVKKAESTYLALVDARCVPTEDTYALLLKSYSKCRMIEKAEAVFSEMRKNGLPSS] 261
# sequence of block unknown_A    94 [VSRKRCGSLRGRGWKYGSGFVDGIFPVLSPIAQQILTFIK] 134
# end gene g4
###
# start gene g5
scaffold7004	AUGUSTUS	gene	31228	33337	0.04	+	.	g5
scaffold7004	AUGUSTUS	transcript	31228	33337	0.04	+	.	g5.t1
scaffold7004	AUGUSTUS	tss	31228	31228	.	+	.	transcript_id "g5.t1"; gene_id "g5";
scaffold7004	AUGUSTUS	exon	31228	31380	.	+	.	transcript_id "g5.t1"; gene_id "g5";
scaffold7004	AUGUSTUS	start_codon	31355	31357	.	+	0	transcript_id "g5.t1"; gene_id "g5";
scaffold7004	AUGUSTUS	intron	31381	32163	0.37	+	.	transcript_id "g5.t1"; gene_id "g5";
scaffold7004	AUGUSTUS	intron	32384	32512	0.97	+	.	transcript_id "g5.t1"; gene_id "g5";
scaffold7004	AUGUSTUS	CDS	31355	31380	0.39	+	0	transcript_id "g5.t1"; gene_id "g5";
scaffold7004	AUGUSTUS	CDS	32164	32383	0.39	+	1	transcript_id "g5.t1"; gene_id "g5";
scaffold7004	AUGUSTUS	exon	32164	32383	.	+	.	transcript_id "g5.t1"; gene_id "g5";
scaffold7004	AUGUSTUS	CDS	32513	32647	0.99	+	0	transcript_id "g5.t1"; gene_id "g5";
scaffold7004	AUGUSTUS	exon	32513	33337	.	+	.	transcript_id "g5.t1"; gene_id "g5";
scaffold7004	AUGUSTUS	stop_codon	32645	32647	.	+	0	transcript_id "g5.t1"; gene_id "g5";
scaffold7004	AUGUSTUS	tts	33337	33337	.	+	.	transcript_id "g5.t1"; gene_id "g5";
# coding sequence = [atgcacatttcttctcatctattgctaaaagcagaagcggtaaagcaggaagatatgagtgcctacaacgcctttaaag
# cttgtgctccagttgcatggagccctaatctatacataacccttgtaaggggtataccaggcactaggaggctccataggcgtacccttgaggcatta
# cgtcttggcaaatgcaaccggactgtaatgcgatggaacacacctactgttaggggaatgattcagcaggtgaaaagattggttgtcgttgagacaga
# agagatgtacaatgcacgtaaggagaaattagctaatcagaaagctctacgtcctcctttggttgtaaatcatcatgcagcccctgcaggtgatccag
# ttcagtaa]
# protein sequence = [MHISSHLLLKAEAVKQEDMSAYNAFKACAPVAWSPNLYITLVRGIPGTRRLHRRTLEALRLGKCNRTVMRWNTPTVRG
# MIQQVKRLVVVETEEMYNARKEKLANQKALRPPLVVNHHAAPAGDPVQ]
# end gene g5
###
# start gene g6
scaffold7004	AUGUSTUS	gene	40048	44355	0.1	+	.	g6
scaffold7004	AUGUSTUS	transcript	40048	44355	0.1	+	.	g6.t1
scaffold7004	AUGUSTUS	tss	40048	40048	.	+	.	transcript_id "g6.t1"; gene_id "g6";
scaffold7004	AUGUSTUS	exon	40048	40179	.	+	.	transcript_id "g6.t1"; gene_id "g6";
scaffold7004	AUGUSTUS	exon	41128	41439	.	+	.	transcript_id "g6.t1"; gene_id "g6";
scaffold7004	AUGUSTUS	start_codon	41298	41300	.	+	0	transcript_id "g6.t1"; gene_id "g6";
scaffold7004	AUGUSTUS	intron	41440	41766	0.68	+	.	transcript_id "g6.t1"; gene_id "g6";
scaffold7004	AUGUSTUS	intron	42069	42193	1	+	.	transcript_id "g6.t1"; gene_id "g6";
scaffold7004	AUGUSTUS	intron	42311	42405	1	+	.	transcript_id "g6.t1"; gene_id "g6";
scaffold7004	AUGUSTUS	CDS	41298	41439	0.8	+	0	transcript_id "g6.t1"; gene_id "g6";
scaffold7004	AUGUSTUS	CDS	41767	42068	0.7	+	2	transcript_id "g6.t1"; gene_id "g6";
scaffold7004	AUGUSTUS	exon	41767	42068	.	+	.	transcript_id "g6.t1"; gene_id "g6";
scaffold7004	AUGUSTUS	CDS	42194	42310	1	+	0	transcript_id "g6.t1"; gene_id "g6";
scaffold7004	AUGUSTUS	exon	42194	42310	.	+	.	transcript_id "g6.t1"; gene_id "g6";
scaffold7004	AUGUSTUS	CDS	42406	44355	1	+	0	transcript_id "g6.t1"; gene_id "g6";
scaffold7004	AUGUSTUS	exon	42406	44355	.	+	.	transcript_id "g6.t1"; gene_id "g6";
# coding sequence = [atgcttcatcgcttaaagcgtgaagcggggcctaatcgcttttttccgcttcacgcttctctgaacactgctctcaagt
# atctaatgtatctgttattcatgttgttcactataaaaaaatccgtatcacaagcatcaataggatatagtttgtcaatggagtatgacaatgaagaa
# catggttttattagtgttccggctcctgagtttggtgcaatttttatgtcaaacattgcaacaaagagagagtgctttaagcatagtgtctttggcct
# tccattgtccatgggtaattttgtgaaggaggtcaaaaaaggaatgatcctgttcctatttgaatatgaaaggagacagctttttggagtgtatcggg
# ctatctcagacggcggaatgaacattgtaccccatgcatttagttcttctgggaagcagttttctgcgcaggtccaatttgagctgatttggcgttgt
# agtccactatctgaagacgagttccgtgatgccattagggagaattacttttcagcaaggaagttccactttggtctgtctgatgagcaggttcatag
# gcttcttagattgtttagttcaagaaagttaaagaataagttacccccgagaaagctcacaactggagtgagcaatggaattgatgaagaccatataa
# tggtcagtaacaaatcctatacattaagcggtggctttaatatcaaacgttctaatgctgatttaaggccttcgctgtcaagaggacatccaaggtca
# ttccatggagtaaaaagagtcgccgatggtatgttttcaattgagcacagagagaagaacgaagatatagttgattctgctgaacatctctactataa
# tgataagaagagaagaataggttatgatgaagcattatcgagggataatgctgcagaagataagcttcatgttcactcgcccactgaagaattaggat
# ttcctggagatgacgagtggtctttaaatgacagggtaaagaggaagcataaaataaacacaaattgtactcctgccccctccaactacatggaagat
# tctgacctcagaagaacagttcatgatgcaaatttagtggtaagagatcagatagtaaaggaaaataacatggatagtaattttggtccgggcagatc
# aaatgagtcagacaatgctagaactagacttggtgctcattatgctggtttttcaaggaacaatcatgtggatagagcacatagcatggataattctc
# atgagccttcccattctgggaagaatagaagtgatcccttttggaatgttggaactgcaagtgataattggccgaagaccttggatgatagagtaggg
# gggaaaaagagccatttggaccctgatattaattcgacaattgtgtctgagcgctttgtgaactcaccctacaagaaaaaaggaatgcgtaaagatgg
# tagattattcagaagagagataagcggaaaagaatctaagtttcgtacaggaatcataagagagtttgatcatcaagagtccactgatgatgatgatg
# tatgcttcctttctaggcgtaaaggagcaaatgaaaattgtgctgacagatttcttatcccaactgcttcaaatgtgaactccgcctatgccggagat
# gtaggtagacaaatggctgaagttggtagttatccaatgaatgattttgatgggttggtccctggtacagagaacttcaagaggcctctctctggggc
# tgattgcactgtgtactctccaatgaagaaaagaaccccagggtactccaccaaatttcttgctggaacagaatttcctcagtcaacagagggacaaa
# attttggtcagtcttgctcaaaattccatgatgcaacaattacaagagtcatgccatataaggatgagctaccaaattcttgttatggacataccaag
# acatacgaagttgaacagggttcaatgtttgtgcgagggccaccttcttccaatgtgtatagagagaataactttgcatcatctaaaggtatatcttc
# tccatattcccatcctgaatttacaaagaggggcctggaatcagcttctgaaggtggaaaaatggttctgctttcgcaagatgggttcagcaatcctc
# ttataaatgttggaatttctgagtcggtggaaccaaataggtctggttcttttggttatagtactgctttcatttcaagggcatctattgttccacag
# ttaactagggatgatattaatgagggtgaaacttggagattttcatctcaagctgcccttggttcaattgctagaaattccttttctggtaattatca
# atgtgctgatgagcagatagctgatgggcatgttatatggcaagggagtgatgcaactcatgttggaagaagatctcgctctcctaacactagttggt
# tgctccaaggaaatgttttgacaaatcttgactatgccaacagacctggagctgatgtcgttaatgatgaatacgagaac]
# protein sequence = [MLHRLKREAGPNRFFPLHASLNTALKYLMYLLFMLFTIKKSVSQASIGYSLSMEYDNEEHGFISVPAPEFGAIFMSNI
# ATKRECFKHSVFGLPLSMGNFVKEVKKGMILFLFEYERRQLFGVYRAISDGGMNIVPHAFSSSGKQFSAQVQFELIWRCSPLSEDEFRDAIRENYFSA
# RKFHFGLSDEQVHRLLRLFSSRKLKNKLPPRKLTTGVSNGIDEDHIMVSNKSYTLSGGFNIKRSNADLRPSLSRGHPRSFHGVKRVADGMFSIEHREK
# NEDIVDSAEHLYYNDKKRRIGYDEALSRDNAAEDKLHVHSPTEELGFPGDDEWSLNDRVKRKHKINTNCTPAPSNYMEDSDLRRTVHDANLVVRDQIV
# KENNMDSNFGPGRSNESDNARTRLGAHYAGFSRNNHVDRAHSMDNSHEPSHSGKNRSDPFWNVGTASDNWPKTLDDRVGGKKSHLDPDINSTIVSERF
# VNSPYKKKGMRKDGRLFRREISGKESKFRTGIIREFDHQESTDDDDVCFLSRRKGANENCADRFLIPTASNVNSAYAGDVGRQMAEVGSYPMNDFDGL
# VPGTENFKRPLSGADCTVYSPMKKRTPGYSTKFLAGTEFPQSTEGQNFGQSCSKFHDATITRVMPYKDELPNSCYGHTKTYEVEQGSMFVRGPPSSNV
# YRENNFASSKGISSPYSHPEFTKRGLESASEGGKMVLLSQDGFSNPLINVGISESVEPNRSGSFGYSTAFISRASIVPQLTRDDINEGETWRFSSQAA
# LGSIARNSFSGNYQCADEQIADGHVIWQGSDATHVGRRSRSPNTSWLLQGNVLTNLDYANRPGADVVNDEYEN]
# end gene g6
###
# command line:
# augustus --codingseq=1 --proteinprofile=/home/pgsb/tetiana.nosenko/lineages/embryophyta_odb9/prfl/EOG0936059C.prfl --predictionStart=4243 --predictionEnd=44355 --species=arabidopsis ./tmp/scaffold7004Schil_BUSCO_geno_206160443_.temp
```
