## Supplementary material for "The *de novo* reference genome and transcriptome assemblies of the wild tomato species *Solanum chilense*": EOG0936059C.out.2

```
# Please cite: Mario Stanke, Mark Diekhans, Robert Baertsch, David Haussler (2008),
# Using native and syntenically mapped cDNA alignments to improve de novo gene finding
# Bioinformatics 24: 637-644, doi 10.1093/bioinformatics/btn013
# No extrinsic information on sequences given.
# Using protein profile unknown
# --[0..495]--> unknown_A (40) <--[0..1]--> unknown_B (127) <--[0..12]--> unknown_C (13) <--[0..3]--> unknown_D (11) <--[0..33]--> unknown_E (10) <--[0..16]--> unknown_F (67) <--[0..13]--> unknown_G (123) <--[3..12]--> unknown_H (106) <--[2..114]--
# arabidopsis version. Using default transition matrix.
# We have hints for 0 sequences and for 0 of the sequences in the input set.
#
# ----- prediction on sequence number 1 (length = 38771, name = scaffold330) -----
#
# Constraints/Hints:
# (none)
# Predicted genes for sequence number 1 on both strands
# start gene g1
scaffold330	AUGUSTUS	gene	93460	95875	0.01	+	.	g1
scaffold330	AUGUSTUS	transcript	93460	95875	0.01	+	.	g1.t1
scaffold330	AUGUSTUS	tss	93460	93460	.	+	.	transcript_id "g1.t1"; gene_id "g1";
scaffold330	AUGUSTUS	exon	93460	93992	.	+	.	transcript_id "g1.t1"; gene_id "g1";
scaffold330	AUGUSTUS	start_codon	93543	93545	.	+	0	transcript_id "g1.t1"; gene_id "g1";
scaffold330	AUGUSTUS	CDS	93543	93902	0.47	+	0	transcript_id "g1.t1"; gene_id "g1";
scaffold330	AUGUSTUS	stop_codon	93900	93902	.	+	0	transcript_id "g1.t1"; gene_id "g1";
scaffold330	AUGUSTUS	exon	94754	95317	.	+	.	transcript_id "g1.t1"; gene_id "g1";
scaffold330	AUGUSTUS	exon	95522	95875	.	+	.	transcript_id "g1.t1"; gene_id "g1";
scaffold330	AUGUSTUS	tts	95875	95875	.	+	.	transcript_id "g1.t1"; gene_id "g1";
# coding sequence = [atggcggtgtccttggggttattctcggtattctcaaccggcgagatggcgtcgtttgcgaagtcagcttccttctcct
# ccgttaggctcgcgtctccgcttgcggctcatcatgctaacttgcgcactgtgcggacggtcactttcgcgacggcttctaagccggtagctgagccg
# aagaagcgtgaacctaggggaattatgaagccgcgtagagtatcgccggaaatgcaggcttttcttggtggcatgtctgaagttcctcgaactcaagc
# cctcaagttgatttgggcacacatcaaagcgaacgaccttcaggtataccccgtttacgctccaccgactattcctatgaactaa]
# protein sequence = [MAVSLGLFSVFSTGEMASFAKSASFSSVRLASPLAAHHANLRTVRTVTFATASKPVAEPKKREPRGIMKPRRVSPEMQ
# AFLGGMSEVPRTQALKLIWAHIKANDLQVYPVYAPPTIPMN]
# end gene g1
###
# start gene g2
scaffold330	AUGUSTUS	gene	97270	100755	0.19	+	.	g2
scaffold330	AUGUSTUS	transcript	97270	100755	0.19	+	.	g2.t1
scaffold330	AUGUSTUS	tss	97270	97270	.	+	.	transcript_id "g2.t1"; gene_id "g2";
scaffold330	AUGUSTUS	exon	97270	97352	.	+	.	transcript_id "g2.t1"; gene_id "g2";
scaffold330	AUGUSTUS	exon	97987	100755	.	+	.	transcript_id "g2.t1"; gene_id "g2";
scaffold330	AUGUSTUS	start_codon	98006	98008	.	+	0	transcript_id "g2.t1"; gene_id "g2";
scaffold330	AUGUSTUS	CDS	98006	100465	1	+	0	transcript_id "g2.t1"; gene_id "g2";
scaffold330	AUGUSTUS	stop_codon	100463	100465	.	+	0	transcript_id "g2.t1"; gene_id "g2";
scaffold330	AUGUSTUS	tts	100755	100755	.	+	.	transcript_id "g2.t1"; gene_id "g2";
# coding sequence = [atggctgacaaattaggtcttcctcttctactaccaaaccctccacctccaaaatccatctttcaagacttcactgttt
# cttccactccattcttaaatgacttctttcacaatcaaaatcccaacacttctcctaacttcccttttacttctacacaatcacctcaaatccctcaa
# tccattaattttccgtctccaatccccagaacacgacggcgtattattggcaaggacaatgattccaacagaggcaaaccatggaatcctcatcgact
# ttcccctcaaggtgagaaaattctccaaacccttatcagcccggaattccaaagcgataatatgcaccaaattttgcttagtttgtatactgtgcatc
# gtttggaaagttctgaattggatacagagtctttgagttttgatattttgggcattatcaagggtttagggtattataaaaaaaatgacttggcgttg
# aatgtgtttgaatgggtgaggaatcgacctaattctggggttctgttaaatggttctgtaattgctgtggttataagtatgcttggcaaagaggggcg
# ggtttcggtggcttcatctttgctacacaatctgcataaagatggttttggtattgatgtttatgcatatacttctttaattactgcatttgcgcgta
# atgggaggtatagggacgcagttatggtttacaagaaaatggaggaggaagggtgccaacctactttaatcacttacaatgtgattttgaatgtttat
# gggaaaatggggatgccttggagtagaatttcggctgtgtttgaagctatgaagaactctggagttgttcctgatgcttatacctataacactcttat
# tacttgttgtcgtcggggatcattgtgtgaggaagcgaggcagatttttgaggagatgaaactaggaggttttctgcctgataaggttacatacaatg
# cgttgttagatgtgtatgggaggtctaggaggccaaaagaagccatggaggttttacgagagatggaggtgcatgggtttttgcccagcattgtgact
# tacaattctttggtatctgcctatgctagggatggtctgatggaggaagcaatggagctgaaagccaagatgatagataaagagattaagcctgatgt
# ctttacatataccaccttattctccggatttgagaaggctgggaaggatgaatctgcaatgagaatatttgaggagatgacaagtgcagggtgtaaac
# caaacatctgcactttcaatgctcttattaagatgtatggaaacaggggaaaattcactgaaatgatgaaggtttttgatgatatcaggacgtttggt
# tgttccccagatattgtcacttggaatacgctcctagccgtatttggacagaatggaatggattcagaagtcactggagtgttcaaagaaatgaagcg
# agcagggtttgtagctgagcgggacaccttcaacaccttaattggtgcttacagtcgttgtggagcttttgatcaagctatggtcatttacaggagaa
# tgttagatgcaggagtcactcccgatctctccacctataatgctgttctagcagcattggctcggggagggttgtgggaacagtctgagaaagtactt
# gcagaaatgaaagatggtcgttgtaaacccaatgagctaacgtacagttccttacttcatgcgtatgctaatgggaaagagattgacagaattcattc
# tcttgcagaagaaatatactcttctgtaatccaacctcatgttgtgcttctgaagacccttgtattagtttatagcaaaagcgatcttttagtggaga
# ctgaacgagctttttttgagttacgaagtagaggtttctcgccagacatcaccaccttaaatgccatgctttctatatatggtcggaagcaaatggtt
# acaaaggcagctgagatcatgaagttcatgaatgatgctggtttcactcctagcttgactacatataacagtttgatgtatatgtacagccggtctag
# caattacgagaaatcagagcaactgctaatggaaattatagcaaaaggagtccggcctgatgttatttcatacaacacagtaatatatgcttattgta
# gaaatgggcggatgagagatgcctcacgaatctttacagaaatgaaggaatctggaattgttcctgatgtgatcacatataatacctttgtttcaagg
# tatgcagctgatgcaatgtttattgatgccattgaagtggttcgctacatgatcaaacaaggttgtaagccgaatgatagcacatataactccgttat
# agactcctattgtaaactcaaccggagagatgaagctctggcttttattaacaacctccgtaagcttaatcctcacgtctctaaggaagaagagacta
# gattatcagccagattgatgaagaaatga]
# protein sequence = [MADKLGLPLLLPNPPPPKSIFQDFTVSSTPFLNDFFHNQNPNTSPNFPFTSTQSPQIPQSINFPSPIPRTRRRIIGKD
# NDSNRGKPWNPHRLSPQGEKILQTLISPEFQSDNMHQILLSLYTVHRLESSELDTESLSFDILGIIKGLGYYKKNDLALNVFEWVRNRPNSGVLLNGS
# VIAVVISMLGKEGRVSVASSLLHNLHKDGFGIDVYAYTSLITAFARNGRYRDAVMVYKKMEEEGCQPTLITYNVILNVYGKMGMPWSRISAVFEAMKN
# SGVVPDAYTYNTLITCCRRGSLCEEARQIFEEMKLGGFLPDKVTYNALLDVYGRSRRPKEAMEVLREMEVHGFLPSIVTYNSLVSAYARDGLMEEAME
# LKAKMIDKEIKPDVFTYTTLFSGFEKAGKDESAMRIFEEMTSAGCKPNICTFNALIKMYGNRGKFTEMMKVFDDIRTFGCSPDIVTWNTLLAVFGQNG
# MDSEVTGVFKEMKRAGFVAERDTFNTLIGAYSRCGAFDQAMVIYRRMLDAGVTPDLSTYNAVLAALARGGLWEQSEKVLAEMKDGRCKPNELTYSSLL
# HAYANGKEIDRIHSLAEEIYSSVIQPHVVLLKTLVLVYSKSDLLVETERAFFELRSRGFSPDITTLNAMLSIYGRKQMVTKAAEIMKFMNDAGFTPSL
# TTYNSLMYMYSRSSNYEKSEQLLMEIIAKGVRPDVISYNTVIYAYCRNGRMRDASRIFTEMKESGIVPDVITYNTFVSRYAADAMFIDAIEVVRYMIK
# QGCKPNDSTYNSVIDSYCKLNRRDEALAFINNLRKLNPHVSKEEETRLSARLMKK]
# end gene g2
###
# start gene g3
scaffold330	AUGUSTUS	gene	101104	104315	0.06	-	.	g3
scaffold330	AUGUSTUS	transcript	101104	104315	0.06	-	.	g3.t1
scaffold330	AUGUSTUS	tts	101104	101104	.	-	.	transcript_id "g3.t1"; gene_id "g3";
scaffold330	AUGUSTUS	exon	101104	101780	.	-	.	transcript_id "g3.t1"; gene_id "g3";
scaffold330	AUGUSTUS	stop_codon	101520	101522	.	-	0	transcript_id "g3.t1"; gene_id "g3";
scaffold330	AUGUSTUS	intron	101781	102274	0.91	-	.	transcript_id "g3.t1"; gene_id "g3";
scaffold330	AUGUSTUS	intron	102512	103363	0.44	-	.	transcript_id "g3.t1"; gene_id "g3";
scaffold330	AUGUSTUS	intron	103696	103959	0.92	-	.	transcript_id "g3.t1"; gene_id "g3";
scaffold330	AUGUSTUS	CDS	101520	101780	1	-	0	transcript_id "g3.t1"; gene_id "g3";
scaffold330	AUGUSTUS	CDS	102275	102511	0.92	-	0	transcript_id "g3.t1"; gene_id "g3";
scaffold330	AUGUSTUS	exon	102275	102511	.	-	.	transcript_id "g3.t1"; gene_id "g3";
scaffold330	AUGUSTUS	CDS	103364	103695	0.58	-	2	transcript_id "g3.t1"; gene_id "g3";
scaffold330	AUGUSTUS	exon	103364	103695	.	-	.	transcript_id "g3.t1"; gene_id "g3";
scaffold330	AUGUSTUS	CDS	103960	104218	0.81	-	0	transcript_id "g3.t1"; gene_id "g3";
scaffold330	AUGUSTUS	exon	103960	104315	.	-	.	transcript_id "g3.t1"; gene_id "g3";
scaffold330	AUGUSTUS	start_codon	104216	104218	.	-	0	transcript_id "g3.t1"; gene_id "g3";
scaffold330	AUGUSTUS	tss	104315	104315	.	-	.	transcript_id "g3.t1"; gene_id "g3";
# coding sequence = [atgatgatgcgatcgtgttataggccattggagaggtgttttgagagaataaacggagatggtcttttatggcatatgg
# acttaaagcctcatgcttccggcgacttttctatcgccgtcgttcaagctaattcttctcttgaagaccaaagtcaagtatttacttctccgtctgct
# acctatgttggtgtttatgatggacatggtggacctgaagcctcccgttttgtcaacagacacctcttttcgtatttgcataagttttcgaaagagca
# aggaggtgtgtcgtctgatgttataaagagggcatttcatgctacagaagaggattttattcaattggtgaagagatcattacctgcaatgccaaaaa
# ttgcttctgttggatcatgttgtttggttggtgcaatttctgagggtgaattgtatgtggctaatttaggagattctagggcagttctaggacgcaga
# ggttttgatgcggaaaaaagttctgtggttgcagaaaggttatcaactgatcacaatgtttcatgtgaggaagtgcggaaagaagttgaatcacttca
# tcctgatgatcaggatatagtggtctcaagatctattggggatgcctacttgaagaaacctgaatttaacagggatcctatcttccaacgatatggga
# attttgtacctctgaagcggcctgtattgacagcagagccttcaattgttacaagaagtattaggcctcatgacttattccttatatttgcttctgat
# ggcctctgggaacaattaagtgatcaatcagctgtggagatggtatttaaaaacccaagagctggaatagctaagagactggtgcgagcagcccttca
# ggaggctgccaagaagagggagatgaggtacaaggacatccagaagatagaaaaggggattaggcgctatttccatgatgatataacagttatcgtga
# tctatcttgatcaccagaaagaatcattccattccaaaggcactcttggctccatcactgcacctgtagacattttctcatttaattcagatgatgct
# gaggagaaccaagtgattgaagccttttga]
# protein sequence = [MMMRSCYRPLERCFERINGDGLLWHMDLKPHASGDFSIAVVQANSSLEDQSQVFTSPSATYVGVYDGHGGPEASRFVN
# RHLFSYLHKFSKEQGGVSSDVIKRAFHATEEDFIQLVKRSLPAMPKIASVGSCCLVGAISEGELYVANLGDSRAVLGRRGFDAEKSSVVAERLSTDHN
# VSCEEVRKEVESLHPDDQDIVVSRSIGDAYLKKPEFNRDPIFQRYGNFVPLKRPVLTAEPSIVTRSIRPHDLFLIFASDGLWEQLSDQSAVEMVFKNP
# RAGIAKRLVRAALQEAAKKREMRYKDIQKIEKGIRRYFHDDITVIVIYLDHQKESFHSKGTLGSITAPVDIFSFNSDDAEENQVIEAF]
# end gene g3
###
# start gene g4
scaffold330	AUGUSTUS	gene	106913	111145	0.16	-	.	g4
scaffold330	AUGUSTUS	transcript	106913	111145	0.16	-	.	g4.t1
scaffold330	AUGUSTUS	tts	106913	106913	.	-	.	transcript_id "g4.t1"; gene_id "g4";
scaffold330	AUGUSTUS	exon	106913	107448	.	-	.	transcript_id "g4.t1"; gene_id "g4";
scaffold330	AUGUSTUS	stop_codon	107052	107054	.	-	0	transcript_id "g4.t1"; gene_id "g4";
scaffold330	AUGUSTUS	intron	107449	109002	0.49	-	.	transcript_id "g4.t1"; gene_id "g4";
scaffold330	AUGUSTUS	intron	109197	110870	0.79	-	.	transcript_id "g4.t1"; gene_id "g4";
scaffold330	AUGUSTUS	CDS	107052	107448	0.8	-	1	transcript_id "g4.t1"; gene_id "g4";
scaffold330	AUGUSTUS	CDS	109003	109196	0.79	-	0	transcript_id "g4.t1"; gene_id "g4";
scaffold330	AUGUSTUS	exon	109003	109196	.	-	.	transcript_id "g4.t1"; gene_id "g4";
scaffold330	AUGUSTUS	CDS	110871	111110	0.99	-	0	transcript_id "g4.t1"; gene_id "g4";
scaffold330	AUGUSTUS	exon	110871	111145	.	-	.	transcript_id "g4.t1"; gene_id "g4";
scaffold330	AUGUSTUS	start_codon	111108	111110	.	-	0	transcript_id "g4.t1"; gene_id "g4";
scaffold330	AUGUSTUS	tss	111145	111145	.	-	.	transcript_id "g4.t1"; gene_id "g4";
# coding sequence = [atgacgagtgcttcagagctatttttcactaggaggtctcgttacggtcgaagcgatctcgaattagggtcggatttat
# cgacaattcgaaattctcacaaccacagcgttcgtaatcgccgccatcatcatcacagtcaccagccaaccggcaataatacccgccgtgatcgcgac
# gatgtgaacaattgtgagcccttgcgccgatctcctcctcaccgccttagacgttggcctcctgatcgtgattctgtttcgctcgactctgcgaatag
# ccaggctgcatcaggagacaccaatcatgcaacaaacaacaataacaggatacgagatagggtgggaatctcaggtagcgagcggctccctggtactg
# tactacttgcaagggaaagacttctacagagattgagaggtgtatctatatctggaaataggcgaagttacggggtccgaacaagctcccatcgcaac
# aactttacatttgaggatgatttcggacttgctgatgccagtgatggggaagcagattctagtttgtggttagctgaaactacccccagccctgatca
# tcttatctgggtaagagaaaacaagaggccccctggcctgagtcaagaagccatggatttattgcatattggggtttacagtaactcggacaaggaag
# agacccgggcggttattgactgtagcatatgtctggatgctttcttggaaggagacaagctagtatgtttaccttgtgggcacagatatcacccttgt
# tgcttggaaccatgggtacgaacttgtggggattgcccatattgtcgagcagctatacatgtgtaa]
# protein sequence = [MTSASELFFTRRSRYGRSDLELGSDLSTIRNSHNHSVRNRRHHHHSHQPTGNNTRRDRDDVNNCEPLRRSPPHRLRRW
# PPDRDSVSLDSANSQAASGDTNHATNNNNRIRDRVGISGSERLPGTVLLARERLLQRLRGVSISGNRRSYGVRTSSHRNNFTFEDDFGLADASDGEAD
# SSLWLAETTPSPDHLIWVRENKRPPGLSQEAMDLLHIGVYSNSDKEETRAVIDCSICLDAFLEGDKLVCLPCGHRYHPCCLEPWVRTCGDCPYCRAAI
# HV]
# end gene g4
###
# command line:
# augustus --codingseq=1 --proteinprofile=/home/pgsb/tetiana.nosenko/lineages/embryophyta_odb9/prfl/EOG0936059C.prfl --predictionStart=79915 --predictionEnd=118685 --species=arabidopsis ./tmp/scaffold330Schil_BUSCO_geno_206160443_.temp
```
