## Supplementary material for "The *de novo* reference genome and transcriptome assemblies of the wild tomato species *Solanum chilense*": EOG0936059L.out.1

```
# Please cite: Mario Stanke, Mark Diekhans, Robert Baertsch, David Haussler (2008),
# Using native and syntenically mapped cDNA alignments to improve de novo gene finding
# Bioinformatics 24: 637-644, doi 10.1093/bioinformatics/btn013
# No extrinsic information on sequences given.
# Using protein profile unknown
# --[20..35]--> unknown_B (29) <--[0..1]--> unknown_C (27) <--[0..1]--> unknown_D (10) <--[1..2]--> unknown_E (59) <--[1..4]--> unknown_F (33) <--[0..3]--> unknown_G (44) <--[2..8]--> unknown_H (32) <--[1..4]--> unknown_I (147) <--[0..2]--> unknown_J (28) <--[0..3]--> unknown_K (19) <--[7..15]--> unknown_L (89) <--[0..1]--> unknown_M (20) <--[0..3]--> unknown_N (32) <--[0..5]--
# arabidopsis version. Using default transition matrix.
# We have hints for 0 sequences and for 0 of the sequences in the input set.
#
# ----- prediction on sequence number 1 (length = 26805, name = scaffold5215) -----
#
# Constraints/Hints:
# (none)
# Predicted genes for sequence number 1 on both strands
```
