## Supplementary material for "The *de novo* reference genome and transcriptome assemblies of the wild tomato species *Solanum chilense*": EOG0936059L.out.2

```
# Please cite: Mario Stanke, Mark Diekhans, Robert Baertsch, David Haussler (2008),
# Using native and syntenically mapped cDNA alignments to improve de novo gene finding
# Bioinformatics 24: 637-644, doi 10.1093/bioinformatics/btn013
# No extrinsic information on sequences given.
# Using protein profile unknown
# --[20..35]--> unknown_B (29) <--[0..1]--> unknown_C (27) <--[0..1]--> unknown_D (10) <--[1..2]--> unknown_E (59) <--[1..4]--> unknown_F (33) <--[0..3]--> unknown_G (44) <--[2..8]--> unknown_H (32) <--[1..4]--> unknown_I (147) <--[0..2]--> unknown_J (28) <--[0..3]--> unknown_K (19) <--[7..15]--> unknown_L (89) <--[0..1]--> unknown_M (20) <--[0..3]--> unknown_N (32) <--[0..5]--
# arabidopsis version. Using default transition matrix.
# We have hints for 0 sequences and for 0 of the sequences in the input set.
#
# ----- prediction on sequence number 1 (length = 32350, name = scaffold4357) -----
#
# Constraints/Hints:
# (none)
# Predicted genes for sequence number 1 on both strands
# start gene g1
scaffold4357	AUGUSTUS	gene	1162	2181	0.24	-	.	g1
scaffold4357	AUGUSTUS	transcript	1162	2181	0.24	-	.	g1.t1
scaffold4357	AUGUSTUS	tts	1162	1162	.	-	.	transcript_id "g1.t1"; gene_id "g1";
scaffold4357	AUGUSTUS	exon	1162	1486	.	-	.	transcript_id "g1.t1"; gene_id "g1";
scaffold4357	AUGUSTUS	stop_codon	1441	1443	.	-	0	transcript_id "g1.t1"; gene_id "g1";
scaffold4357	AUGUSTUS	intron	1487	1641	0.97	-	.	transcript_id "g1.t1"; gene_id "g1";
scaffold4357	AUGUSTUS	intron	1871	2045	0.92	-	.	transcript_id "g1.t1"; gene_id "g1";
scaffold4357	AUGUSTUS	CDS	1441	1486	0.97	-	1	transcript_id "g1.t1"; gene_id "g1";
scaffold4357	AUGUSTUS	CDS	1642	1870	0.92	-	2	transcript_id "g1.t1"; gene_id "g1";
scaffold4357	AUGUSTUS	exon	1642	1870	.	-	.	transcript_id "g1.t1"; gene_id "g1";
scaffold4357	AUGUSTUS	CDS	2046	2142	1	-	0	transcript_id "g1.t1"; gene_id "g1";
scaffold4357	AUGUSTUS	exon	2046	2181	.	-	.	transcript_id "g1.t1"; gene_id "g1";
scaffold4357	AUGUSTUS	start_codon	2140	2142	.	-	0	transcript_id "g1.t1"; gene_id "g1";
scaffold4357	AUGUSTUS	tss	2181	2181	.	-	.	transcript_id "g1.t1"; gene_id "g1";
# coding sequence = [atggtgttgattgataagctttgggatgatgttatggctggtcccagccctgataaaggactcggcaaactcagaaaga
# gcctcactattcaaactggtggtgaatcaggagaaggatctagcaagtaccagagatctctgtcgatgccggcaagtccgccgacgccaggtacgccg
# gtgacgccgacgaatatatcgccgacggtacggaaagagaatgtatggaggagtgtttttcacccagggagcaatttagctaccaggagaattggtgc
# tgaagtgtttgataagccttctcaccctaacgctcctactgtttatgactggctctacagtgggaacaccagatctaagcatcatgagaagtgctga]
# protein sequence = [MVLIDKLWDDVMAGPSPDKGLGKLRKSLTIQTGGESGEGSSKYQRSLSMPASPPTPGTPVTPTNISPTVRKENVWRSV
# FHPGSNLATRRIGAEVFDKPSHPNAPTVYDWLYSGNTRSKHHEKC]
# end gene g1
###
# start gene g2
scaffold4357	AUGUSTUS	gene	9296	10063	0.11	+	.	g2
scaffold4357	AUGUSTUS	transcript	9296	10063	0.11	+	.	g2.t1
scaffold4357	AUGUSTUS	tss	9296	9296	.	+	.	transcript_id "g2.t1"; gene_id "g2";
scaffold4357	AUGUSTUS	exon	9296	10063	.	+	.	transcript_id "g2.t1"; gene_id "g2";
scaffold4357	AUGUSTUS	start_codon	9320	9322	.	+	0	transcript_id "g2.t1"; gene_id "g2";
scaffold4357	AUGUSTUS	CDS	9320	9745	0.99	+	0	transcript_id "g2.t1"; gene_id "g2";
scaffold4357	AUGUSTUS	stop_codon	9743	9745	.	+	0	transcript_id "g2.t1"; gene_id "g2";
scaffold4357	AUGUSTUS	tts	10063	10063	.	+	.	transcript_id "g2.t1"; gene_id "g2";
# coding sequence = [atgacaaagaaaacgtctccgattcatcgtagagattctgtatctggcgattcactctcctttgcagggctagtgtgta
# tgcaggacgtttgtgtggttcaagcacatagggatatcccctcatccaaaaaagaaacagagtttgaatttggtcatcatgtaactcacaacataagt
# aacaattgtcctgctgatatattgttctacaagggtcagcttttaccacaagccattcaattaccacagcaaaatcaagttctcaagcaattcaattc
# agaaaaggatttaccaactgtccgaaacaacaacaagaagacaagtgcaggggaatcgtttggtcagaaaattttacggcttgcgagcccttgcaggg
# actgtcacgccactgcaacagttccatcaacaaaaccacaagcattaggatga]
# protein sequence = [MTKKTSPIHRRDSVSGDSLSFAGLVCMQDVCVVQAHRDIPSSKKETEFEFGHHVTHNISNNCPADILFYKGQLLPQAI
# QLPQQNQVLKQFNSEKDLPTVRNNNKKTSAGESFGQKILRLASPCRDCHATATVPSTKPQALG]
# end gene g2
###
# start gene g3
scaffold4357	AUGUSTUS	gene	12976	18438	0.04	+	.	g3
scaffold4357	AUGUSTUS	transcript	12976	18438	0.04	+	.	g3.t1
scaffold4357	AUGUSTUS	tss	12976	12976	.	+	.	transcript_id "g3.t1"; gene_id "g3";
scaffold4357	AUGUSTUS	exon	12976	14086	.	+	.	transcript_id "g3.t1"; gene_id "g3";
scaffold4357	AUGUSTUS	start_codon	13039	13041	.	+	0	transcript_id "g3.t1"; gene_id "g3";
scaffold4357	AUGUSTUS	intron	14087	14368	0.95	+	.	transcript_id "g3.t1"; gene_id "g3";
scaffold4357	AUGUSTUS	intron	14563	16043	0.26	+	.	transcript_id "g3.t1"; gene_id "g3";
scaffold4357	AUGUSTUS	intron	16121	16368	0.58	+	.	transcript_id "g3.t1"; gene_id "g3";
scaffold4357	AUGUSTUS	intron	16441	17082	1	+	.	transcript_id "g3.t1"; gene_id "g3";
scaffold4357	AUGUSTUS	intron	17155	17253	1	+	.	transcript_id "g3.t1"; gene_id "g3";
scaffold4357	AUGUSTUS	intron	17332	17706	0.54	+	.	transcript_id "g3.t1"; gene_id "g3";
scaffold4357	AUGUSTUS	intron	17889	17992	0.89	+	.	transcript_id "g3.t1"; gene_id "g3";
scaffold4357	AUGUSTUS	CDS	13039	14086	0.93	+	0	transcript_id "g3.t1"; gene_id "g3";
scaffold4357	AUGUSTUS	CDS	14369	14562	0.41	+	2	transcript_id "g3.t1"; gene_id "g3";
scaffold4357	AUGUSTUS	exon	14369	14562	.	+	.	transcript_id "g3.t1"; gene_id "g3";
scaffold4357	AUGUSTUS	CDS	16044	16120	0.44	+	0	transcript_id "g3.t1"; gene_id "g3";
scaffold4357	AUGUSTUS	exon	16044	16120	.	+	.	transcript_id "g3.t1"; gene_id "g3";
scaffold4357	AUGUSTUS	CDS	16369	16440	0.92	+	1	transcript_id "g3.t1"; gene_id "g3";
scaffold4357	AUGUSTUS	exon	16369	16440	.	+	.	transcript_id "g3.t1"; gene_id "g3";
scaffold4357	AUGUSTUS	CDS	17083	17154	1	+	1	transcript_id "g3.t1"; gene_id "g3";
scaffold4357	AUGUSTUS	exon	17083	17154	.	+	.	transcript_id "g3.t1"; gene_id "g3";
scaffold4357	AUGUSTUS	CDS	17254	17331	0.87	+	1	transcript_id "g3.t1"; gene_id "g3";
scaffold4357	AUGUSTUS	exon	17254	17331	.	+	.	transcript_id "g3.t1"; gene_id "g3";
scaffold4357	AUGUSTUS	CDS	17707	17888	0.77	+	1	transcript_id "g3.t1"; gene_id "g3";
scaffold4357	AUGUSTUS	exon	17707	17888	.	+	.	transcript_id "g3.t1"; gene_id "g3";
scaffold4357	AUGUSTUS	CDS	17993	18114	0.89	+	2	transcript_id "g3.t1"; gene_id "g3";
scaffold4357	AUGUSTUS	exon	17993	18438	.	+	.	transcript_id "g3.t1"; gene_id "g3";
scaffold4357	AUGUSTUS	stop_codon	18112	18114	.	+	0	transcript_id "g3.t1"; gene_id "g3";
scaffold4357	AUGUSTUS	tts	18438	18438	.	+	.	transcript_id "g3.t1"; gene_id "g3";
# coding sequence = [atgcgaataagctgtggagctcgacatgatgttcatactgcccctacaaagactctctggcataaggattttgcatata
# caggagggatacctttcaatggaacagccccaagtttgattgcgcctcaactcactacgctgcggtatttccctttatcggagggacctgagaattgt
# tacaatatcaagagagtcccccatggccactattcagtgaggatattctttggaatgattgaagaaccaagctttgataatgagccactatttgatgt
# ttctgttgaaggcaccttggtttatactttgccatctggttggagcaatcatgatgatgcacaagtatttgttgaaacatttatttttcttgatgatg
# gtactgcctctctttgcttccacagcacagggcatggagatccagctatacttgcaattgaaattctccaagtagatgacagagcatactattttggt
# gctgactttggattagggacaattatcagaactgtcaaaagactcagctgtggtgctcaggaatcaatgtttgatgttgactacagtggcgatcattg
# gggtggtgatcggttttggagttcaatcaagacatttggccagaattctgatcgccgcatttctaccaaaaacagtacaaagtcaacttccaaagcac
# caaacttttatccaggatctatttatcaaactgctcttcttagcactgacaaggagccagaattgacatacacaatggatatcgatcccaataaaaag
# tactctgtttggttacactttgcggaaattgatccttcagttacatctgtgggacagagggtcatggacatttcaattaatggtgacactgtatttcc
# agctgtcgacattgtgaagatggctgggggtgttaacagtgcgcttgtgctgaacacaacaattctagtcagtggcaggaccttgacaatcacactgc
# aaccaaaaaatggaacttatgctataattagtgctattgaaatttttgaggttataatagctgaatctaaaacgtcacttgacgaagtcaggggtttg
# caatcgctaaagcatgcacttggacttccccttcggcttggatggaatggtgatccatgtgttccccaacaacatccctggagtggagcagattgtca
# gtttgacaaaactagcaataaatgggtcatcgacgggatgtacgtcattgagctttgtcttagatatacaagtttctatctatatgtcagtggcttgg
# acaaccaaggtttaagaggcttcttaccaaatgaaatttctcgattgcgtcatcttcagagcataaatctaagtggtaacagcattcacgggcctatt
# cctccggcgttgggaacggtaactactctggagacattggatctctcatacaatttcttcaatggatcgattcctgatagccttgggcaattgacctc
# attacggacgctgaatctcaatggcaactcgctctctggaaggattcctgctgcattaggtggaaggctcttgcacagagctaaattcaatttcactg
# ataacgcaggtctttgtggtattcctggattaccaacttgcggaacacatctcacagttggagcaaaaattgggatcggattaggggcgtgtgtattt
# gtcctgcttattgctacttgcataacatgctggtggaagagacggcagaatatcctccgtgtgcaacgaattgctgcaagagatgctccatatgcaaa
# gtcgaggactcaattcaatcgagatgtacaaatggcaagaagctttagtcaggaacatacgcgaacagctgctgagaatggacctcccttgcttacct
# ga]
# protein sequence = [MRISCGARHDVHTAPTKTLWHKDFAYTGGIPFNGTAPSLIAPQLTTLRYFPLSEGPENCYNIKRVPHGHYSVRIFFGM
# IEEPSFDNEPLFDVSVEGTLVYTLPSGWSNHDDAQVFVETFIFLDDGTASLCFHSTGHGDPAILAIEILQVDDRAYYFGADFGLGTIIRTVKRLSCGA
# QESMFDVDYSGDHWGGDRFWSSIKTFGQNSDRRISTKNSTKSTSKAPNFYPGSIYQTALLSTDKEPELTYTMDIDPNKKYSVWLHFAEIDPSVTSVGQ
# RVMDISINGDTVFPAVDIVKMAGGVNSALVLNTTILVSGRTLTITLQPKNGTYAIISAIEIFEVIIAESKTSLDEVRGLQSLKHALGLPLRLGWNGDP
# CVPQQHPWSGADCQFDKTSNKWVIDGMYVIELCLRYTSFYLYVSGLDNQGLRGFLPNEISRLRHLQSINLSGNSIHGPIPPALGTVTTLETLDLSYNF
# FNGSIPDSLGQLTSLRTLNLNGNSLSGRIPAALGGRLLHRAKFNFTDNAGLCGIPGLPTCGTHLTVGAKIGIGLGACVFVLLIATCITCWWKRRQNIL
# RVQRIAARDAPYAKSRTQFNRDVQMARSFSQEHTRTAAENGPPLLT]
# end gene g3
###
# start gene g4
scaffold4357	AUGUSTUS	gene	25706	26350	0.07	+	.	g4
scaffold4357	AUGUSTUS	transcript	25706	26350	0.07	+	.	g4.t1
scaffold4357	AUGUSTUS	tss	25706	25706	.	+	.	transcript_id "g4.t1"; gene_id "g4";
scaffold4357	AUGUSTUS	exon	25706	26350	.	+	.	transcript_id "g4.t1"; gene_id "g4";
scaffold4357	AUGUSTUS	start_codon	25733	25735	.	+	0	transcript_id "g4.t1"; gene_id "g4";
scaffold4357	AUGUSTUS	CDS	25733	26200	1	+	0	transcript_id "g4.t1"; gene_id "g4";
scaffold4357	AUGUSTUS	stop_codon	26198	26200	.	+	0	transcript_id "g4.t1"; gene_id "g4";
scaffold4357	AUGUSTUS	tts	26350	26350	.	+	.	transcript_id "g4.t1"; gene_id "g4";
# coding sequence = [atggcttccactcgtgagggtcactacagaggagtgagaaagcgtccctggggccgttacgccgcagagattcgcgacc
# cgtggaagaaaacacgtgtctggttaggcactttcgacactccagaagaagcggcactcgcttacgacggcgccgcccgttcactccgcggcgctaaa
# gcaaaaacaaacttccctcctcctcctccgccgccgccgccgcagccttcttccgctcctcttacactcgatctcaaccttccatctgatcaccggtg
# gacttccccctccggacgtaggctcatgattggagagtttctacaagtaggtcagccgccggaacttaacttgccggtcgccgtcgctgcgccggcga
# aggaaaacgatgttggagctgcggctatgtattttgggattgtgagacgtgggttgcctattgacttgaacgaaccgccgcccttgtggatgtga]
# protein sequence = [MASTREGHYRGVRKRPWGRYAAEIRDPWKKTRVWLGTFDTPEEAALAYDGAARSLRGAKAKTNFPPPPPPPPPQPSSA
# PLTLDLNLPSDHRWTSPSGRRLMIGEFLQVGQPPELNLPVAVAAPAKENDVGAAAMYFGIVRRGLPIDLNEPPPLWM]
# end gene g4
###
# command line:
# augustus --codingseq=1 --proteinprofile=/home/pgsb/tetiana.nosenko/lineages/embryophyta_odb9/prfl/EOG0936059L.prfl --predictionStart=0 --predictionEnd=32350 --species=arabidopsis ./tmp/scaffold4357Schil_BUSCO_geno_206160443_.temp
```
