## Supplementary material for "The *de novo* reference genome and transcriptome assemblies of the wild tomato species *Solanum chilense*": EOG0936059L.out.3

```
# Please cite: Mario Stanke, Mark Diekhans, Robert Baertsch, David Haussler (2008),
# Using native and syntenically mapped cDNA alignments to improve de novo gene finding
# Bioinformatics 24: 637-644, doi 10.1093/bioinformatics/btn013
# No extrinsic information on sequences given.
# Using protein profile unknown
# --[20..35]--> unknown_B (29) <--[0..1]--> unknown_C (27) <--[0..1]--> unknown_D (10) <--[1..2]--> unknown_E (59) <--[1..4]--> unknown_F (33) <--[0..3]--> unknown_G (44) <--[2..8]--> unknown_H (32) <--[1..4]--> unknown_I (147) <--[0..2]--> unknown_J (28) <--[0..3]--> unknown_K (19) <--[7..15]--> unknown_L (89) <--[0..1]--> unknown_M (20) <--[0..3]--> unknown_N (32) <--[0..5]--
# arabidopsis version. Using default transition matrix.
# We have hints for 0 sequences and for 0 of the sequences in the input set.
#
# ----- prediction on sequence number 1 (length = 23478, name = scaffold2765) -----
#
# Constraints/Hints:
# (none)
# Predicted genes for sequence number 1 on both strands
# start gene g1
scaffold2765	AUGUSTUS	gene	33457	39800	0.01	-	.	g1
scaffold2765	AUGUSTUS	transcript	33457	39800	0.01	-	.	g1.t1
scaffold2765	AUGUSTUS	tts	33457	33457	.	-	.	transcript_id "g1.t1"; gene_id "g1";
scaffold2765	AUGUSTUS	exon	33457	33900	.	-	.	transcript_id "g1.t1"; gene_id "g1";
scaffold2765	AUGUSTUS	stop_codon	33871	33873	.	-	0	transcript_id "g1.t1"; gene_id "g1";
scaffold2765	AUGUSTUS	intron	33901	33996	0.67	-	.	transcript_id "g1.t1"; gene_id "g1";
scaffold2765	AUGUSTUS	intron	35376	35478	1	-	.	transcript_id "g1.t1"; gene_id "g1";
scaffold2765	AUGUSTUS	intron	35739	35842	0.45	-	.	transcript_id "g1.t1"; gene_id "g1";
scaffold2765	AUGUSTUS	intron	36045	36148	0.85	-	.	transcript_id "g1.t1"; gene_id "g1";
scaffold2765	AUGUSTUS	intron	36317	36401	0.5	-	.	transcript_id "g1.t1"; gene_id "g1";
scaffold2765	AUGUSTUS	intron	36446	37286	0.09	-	.	transcript_id "g1.t1"; gene_id "g1";
scaffold2765	AUGUSTUS	intron	37352	38101	0.24	-	.	transcript_id "g1.t1"; gene_id "g1";
scaffold2765	AUGUSTUS	intron	38188	38306	0.34	-	.	transcript_id "g1.t1"; gene_id "g1";
scaffold2765	AUGUSTUS	intron	38372	38546	0.8	-	.	transcript_id "g1.t1"; gene_id "g1";
scaffold2765	AUGUSTUS	CDS	33871	33900	0.66	-	0	transcript_id "g1.t1"; gene_id "g1";
scaffold2765	AUGUSTUS	CDS	33997	35375	0.73	-	2	transcript_id "g1.t1"; gene_id "g1";
scaffold2765	AUGUSTUS	exon	33997	35375	.	-	.	transcript_id "g1.t1"; gene_id "g1";
scaffold2765	AUGUSTUS	CDS	35479	35738	0.44	-	1	transcript_id "g1.t1"; gene_id "g1";
scaffold2765	AUGUSTUS	exon	35479	35738	.	-	.	transcript_id "g1.t1"; gene_id "g1";
scaffold2765	AUGUSTUS	CDS	35843	36044	0.86	-	2	transcript_id "g1.t1"; gene_id "g1";
scaffold2765	AUGUSTUS	exon	35843	36044	.	-	.	transcript_id "g1.t1"; gene_id "g1";
scaffold2765	AUGUSTUS	CDS	36149	36316	0.51	-	2	transcript_id "g1.t1"; gene_id "g1";
scaffold2765	AUGUSTUS	exon	36149	36316	.	-	.	transcript_id "g1.t1"; gene_id "g1";
scaffold2765	AUGUSTUS	CDS	36402	36445	0.4	-	1	transcript_id "g1.t1"; gene_id "g1";
scaffold2765	AUGUSTUS	exon	36402	36445	.	-	.	transcript_id "g1.t1"; gene_id "g1";
scaffold2765	AUGUSTUS	CDS	37287	37351	0.25	-	0	transcript_id "g1.t1"; gene_id "g1";
scaffold2765	AUGUSTUS	exon	37287	37351	.	-	.	transcript_id "g1.t1"; gene_id "g1";
scaffold2765	AUGUSTUS	CDS	38102	38187	0.23	-	2	transcript_id "g1.t1"; gene_id "g1";
scaffold2765	AUGUSTUS	exon	38102	38187	.	-	.	transcript_id "g1.t1"; gene_id "g1";
scaffold2765	AUGUSTUS	CDS	38307	38371	0.38	-	1	transcript_id "g1.t1"; gene_id "g1";
scaffold2765	AUGUSTUS	exon	38307	38371	.	-	.	transcript_id "g1.t1"; gene_id "g1";
scaffold2765	AUGUSTUS	CDS	38547	38710	0.54	-	0	transcript_id "g1.t1"; gene_id "g1";
scaffold2765	AUGUSTUS	exon	38547	39307	.	-	.	transcript_id "g1.t1"; gene_id "g1";
scaffold2765	AUGUSTUS	start_codon	38708	38710	.	-	0	transcript_id "g1.t1"; gene_id "g1";
scaffold2765	AUGUSTUS	exon	39635	39800	.	-	.	transcript_id "g1.t1"; gene_id "g1";
scaffold2765	AUGUSTUS	tss	39800	39800	.	-	.	transcript_id "g1.t1"; gene_id "g1";
# coding sequence = [atggcttttgtggaaggaagactgattatggatgttgccttaatagctaatgaacatatagatacaaagatcaagggtg
# aggtagtcggcttgatgtgcaaattggatattgataaagcctataaccgtgtgaattggggcacccgtctcgaattctccatgagcaccaagagaaac
# catcagaccaagcactcatgtattcatgtctcatgcacatgcactagtggtgatctcttggaacgtgtacttggaggttcatctattggatataggct
# ccgtggagggcaagtgataacacatgacaacaaggatgggaagaaagagaagaagatgcacagggatgctcttcctttgacccatgtcggtactttgg
# agattgagattacgcaacctctgtttctgttcagactgcttcatcatggagatggtatccaagttctggaagctttggcgcttgaacacttcttaaga
# tcagacttttcttctcaacaagaacttgtagcaaatttaccacagcaaacccctttgattgaaggtgctaatgagagttgcagaatttctgattcaga
# tggaacaagagagaggatagatgggaaaagaacccacatagattctgatgttcaagcttctgaatttgaggatggtaaaacaaatacagagagaatcc
# agcgttctggtcaagaactggatgctgaaacattgactgatgtttctggcaaggtggctattggtattcagtttactgatggaggtgatcaagaagct
# atggacaatttaaagcaaacatcaccaagttttagtagaaccaaattgatagtatctagtctttccaggttggatgttctcaagacaaggcaaagaag
# ttcttcccctgctgctgattctaggggagaaagcaaaagattagcaatgagatgtgagttttttgcaaggggttggtgcatcaaagggaactcttgta
# gatttcttcacataaaggatcatgtgactagccatgataaggatggtggtctagatgatacaatgataaaaagcaaacttgcagacggcaaaggtttg
# gaagagagtggcaaaagatcagtgctggatggttcttctgattcagtacaatcagcagttcaatctggagaaaatctgaaattgagaggtgacgatga
# attgcatatgcgtgcagatggaccttcgtctacccaagactttagaagagagagtcttggatgtaaaccgcacttggctggttatagcacctcttctt
# caccattactcaaagatggctccttacataagaatatcctccatgatggaaagcttagctcagtcctattgtctggcagttaccaaaatacagtagtt
# tccccttacacctcaggtttggatgatatgaatcataagaggaaccggtctgtgtttgaaaaacatggtttgcgagtctttaatgactctgtagatag
# gttgtctcatcattgttcttcttcgaggaacatagatgcccttgatgatcagaagcttttggattgtagccaagagtattcttcttctagatccacct
# ctttgcatcatatgtcttcagcatttcctagttccaaaactgaactttctcagattgatttatcatgggataaacgatactcatctgattatagaacc
# atggcgccttttgacgattgggagccatctgttccttttcgaccatcattcttgcttagtcaaatgattggatgtcctgaaagtctatacgatcctat
# tcgtgatagtattgatcaaagtaatgtaggagatggaccctcaaaattgtcttcctctgcaaaaggagggcctgtagtaaccaagcatatgcaggcaa
# atgctgatccagtttcaacaggaaccttgggtccagaacagagctctaatgatgttccaatttctggtaatatctaccatagggatatattgcctgac
# aacctgtccgagaaagatatgtctactaatgaaacagatacagcagatacagcagttgctcatcaggaaatcaatacctcttcaaaagaagataacta
# ttcaagatctgctaacctcagaggtgccacaaaagcagataaacaattatctactgaactaccgcgcaccaggaccagaaaaaagacacaatcagagt
# ctgagaggctcagacacggaactgaaattgatattgaccggaagacagacagatctgtgaacaaagagtctagagttatgaagcattttcatgctgct
# cttgtagaatttgttaaagaactattaaggccaacttggagtgaaggtcttatgagtaaggatgcttacaagatgatagtcaagaagacaattaataa
# agttgtcaactctttgcaccccaatcagattcctggtacagctgaatccatcagacagtatcttgatttatctcagcaaaaacttgctaagctcattg
# aggcgtacgtggaaaaatatggaaaatcgtga]
# protein sequence = [MAFVEGRLIMDVALIANEHIDTKIKGEVVGLMCKLDIDKAYNRVNWGTRLEFSMSTKRNHQTKHSCIHVSCTCTSGDL
# LERVLGGSSIGYRLRGGQVITHDNKDGKKEKKMHRDALPLTHVGTLEIEITQPLFLFRLLHHGDGIQVLEALALEHFLRSDFSSQQELVANLPQQTPL
# IEGANESCRISDSDGTRERIDGKRTHIDSDVQASEFEDGKTNTERIQRSGQELDAETLTDVSGKVAIGIQFTDGGDQEAMDNLKQTSPSFSRTKLIVS
# SLSRLDVLKTRQRSSSPAADSRGESKRLAMRCEFFARGWCIKGNSCRFLHIKDHVTSHDKDGGLDDTMIKSKLADGKGLEESGKRSVLDGSSDSVQSA
# VQSGENLKLRGDDELHMRADGPSSTQDFRRESLGCKPHLAGYSTSSSPLLKDGSLHKNILHDGKLSSVLLSGSYQNTVVSPYTSGLDDMNHKRNRSVF
# EKHGLRVFNDSVDRLSHHCSSSRNIDALDDQKLLDCSQEYSSSRSTSLHHMSSAFPSSKTELSQIDLSWDKRYSSDYRTMAPFDDWEPSVPFRPSFLL
# SQMIGCPESLYDPIRDSIDQSNVGDGPSKLSSSAKGGPVVTKHMQANADPVSTGTLGPEQSSNDVPISGNIYHRDILPDNLSEKDMSTNETDTADTAV
# AHQEINTSSKEDNYSRSANLRGATKADKQLSTELPRTRTRKKTQSESERLRHGTEIDIDRKTDRSVNKESRVMKHFHAALVEFVKELLRPTWSEGLMS
# KDAYKMIVKKTINKVVNSLHPNQIPGTAESIRQYLDLSQQKLAKLIEAYVEKYGKS]
# end gene g1
###
# start gene g2
scaffold2765	AUGUSTUS	gene	40259	43130	0.02	-	.	g2
scaffold2765	AUGUSTUS	transcript	40259	43130	0.02	-	.	g2.t1
scaffold2765	AUGUSTUS	tts	40259	40259	.	-	.	transcript_id "g2.t1"; gene_id "g2";
scaffold2765	AUGUSTUS	exon	40259	40589	.	-	.	transcript_id "g2.t1"; gene_id "g2";
scaffold2765	AUGUSTUS	stop_codon	40523	40525	.	-	0	transcript_id "g2.t1"; gene_id "g2";
scaffold2765	AUGUSTUS	intron	40590	40715	0.32	-	.	transcript_id "g2.t1"; gene_id "g2";
scaffold2765	AUGUSTUS	intron	40804	41398	0.42	-	.	transcript_id "g2.t1"; gene_id "g2";
scaffold2765	AUGUSTUS	intron	41501	41613	0.82	-	.	transcript_id "g2.t1"; gene_id "g2";
scaffold2765	AUGUSTUS	intron	41776	42125	0.93	-	.	transcript_id "g2.t1"; gene_id "g2";
scaffold2765	AUGUSTUS	CDS	40523	40589	0.29	-	1	transcript_id "g2.t1"; gene_id "g2";
scaffold2765	AUGUSTUS	CDS	40716	40803	0.33	-	2	transcript_id "g2.t1"; gene_id "g2";
scaffold2765	AUGUSTUS	exon	40716	40803	.	-	.	transcript_id "g2.t1"; gene_id "g2";
scaffold2765	AUGUSTUS	CDS	41399	41500	0.39	-	2	transcript_id "g2.t1"; gene_id "g2";
scaffold2765	AUGUSTUS	exon	41399	41500	.	-	.	transcript_id "g2.t1"; gene_id "g2";
scaffold2765	AUGUSTUS	CDS	41614	41775	0.93	-	2	transcript_id "g2.t1"; gene_id "g2";
scaffold2765	AUGUSTUS	exon	41614	41775	.	-	.	transcript_id "g2.t1"; gene_id "g2";
scaffold2765	AUGUSTUS	CDS	42126	42378	1	-	0	transcript_id "g2.t1"; gene_id "g2";
scaffold2765	AUGUSTUS	exon	42126	42472	.	-	.	transcript_id "g2.t1"; gene_id "g2";
scaffold2765	AUGUSTUS	start_codon	42376	42378	.	-	0	transcript_id "g2.t1"; gene_id "g2";
scaffold2765	AUGUSTUS	exon	42741	43130	.	-	.	transcript_id "g2.t1"; gene_id "g2";
scaffold2765	AUGUSTUS	tss	43130	43130	.	-	.	transcript_id "g2.t1"; gene_id "g2";
# coding sequence = [atgccatcttccggtgcggcggttgatccatctatcaagagttcatcatcgatacctaatccagaggttgaagaggatg
# aggacgtggaatacgaagaaattgaggttgaagttgaagaagaaatagaggtagaagaagaagaggaagaagaaatggaggtagaagaagaggtagag
# gaggaggaggaggaggaggaggaggaagaagtaggaggcgaaggatcaatttcactgaatgtagatgataaaaaagaagaggtagaggaggaggagga
# ggaggaggaggaggaggaagaagaagaagaagaagaagaagaggaagaagtggcggtggaggaggaggaggaggaggaggaggaggaagaagaagtac
# aaggtgaaggatcaattccaatgaatgtagatgataaaaaagaagaggtagaagaggaggaagacgacggcgacgaagaagaaatacaaggtgatgaa
# gaaaaaggtcaaggatcaagtctactcaatatagatgatcaaaaaggcgagacgaggatttttaacctagttcctgcaaggcaaggcgacttcagcgc
# accacgacgatcggaaggcgaaatcgacgtggcaatatttttccaaatcgcgcgatccctggagacctccttcttcgcgactactgctcaggtacaac
# tgtag]
# protein sequence = [MPSSGAAVDPSIKSSSSIPNPEVEEDEDVEYEEIEVEVEEEIEVEEEEEEEMEVEEEVEEEEEEEEEEEVGGEGSISL
# NVDDKKEEVEEEEEEEEEEEEEEEEEEEEEVAVEEEEEEEEEEEEVQGEGSIPMNVDDKKEEVEEEEDDGDEEEIQGDEEKGQGSSLLNIDDQKGETR
# IFNLVPARQGDFSAPRRSEGEIDVAIFFQIARSLETSFFATTAQVQL]
# end gene g2
###
# start gene g3
scaffold2765	AUGUSTUS	gene	48855	53546	0.02	+	.	g3
scaffold2765	AUGUSTUS	transcript	48855	53546	0.02	+	.	g3.t1
scaffold2765	AUGUSTUS	tss	48855	48855	.	+	.	transcript_id "g3.t1"; gene_id "g3";
scaffold2765	AUGUSTUS	exon	48855	48980	.	+	.	transcript_id "g3.t1"; gene_id "g3";
scaffold2765	AUGUSTUS	start_codon	48974	48976	.	+	0	transcript_id "g3.t1"; gene_id "g3";
scaffold2765	AUGUSTUS	intron	48981	49198	0.75	+	.	transcript_id "g3.t1"; gene_id "g3";
scaffold2765	AUGUSTUS	intron	50258	50431	0.97	+	.	transcript_id "g3.t1"; gene_id "g3";
scaffold2765	AUGUSTUS	intron	50577	50801	1	+	.	transcript_id "g3.t1"; gene_id "g3";
scaffold2765	AUGUSTUS	intron	50874	51192	1	+	.	transcript_id "g3.t1"; gene_id "g3";
scaffold2765	AUGUSTUS	intron	51265	51521	1	+	.	transcript_id "g3.t1"; gene_id "g3";
scaffold2765	AUGUSTUS	intron	51594	51673	1	+	.	transcript_id "g3.t1"; gene_id "g3";
scaffold2765	AUGUSTUS	intron	51752	52186	0.73	+	.	transcript_id "g3.t1"; gene_id "g3";
scaffold2765	AUGUSTUS	intron	52229	52764	0.73	+	.	transcript_id "g3.t1"; gene_id "g3";
scaffold2765	AUGUSTUS	intron	52947	53134	0.98	+	.	transcript_id "g3.t1"; gene_id "g3";
scaffold2765	AUGUSTUS	CDS	48974	48980	0.77	+	0	transcript_id "g3.t1"; gene_id "g3";
scaffold2765	AUGUSTUS	CDS	49199	50257	0.91	+	2	transcript_id "g3.t1"; gene_id "g3";
scaffold2765	AUGUSTUS	exon	49199	50257	.	+	.	transcript_id "g3.t1"; gene_id "g3";
scaffold2765	AUGUSTUS	CDS	50432	50576	1	+	2	transcript_id "g3.t1"; gene_id "g3";
scaffold2765	AUGUSTUS	exon	50432	50576	.	+	.	transcript_id "g3.t1"; gene_id "g3";
scaffold2765	AUGUSTUS	CDS	50802	50873	1	+	1	transcript_id "g3.t1"; gene_id "g3";
scaffold2765	AUGUSTUS	exon	50802	50873	.	+	.	transcript_id "g3.t1"; gene_id "g3";
scaffold2765	AUGUSTUS	CDS	51193	51264	1	+	1	transcript_id "g3.t1"; gene_id "g3";
scaffold2765	AUGUSTUS	exon	51193	51264	.	+	.	transcript_id "g3.t1"; gene_id "g3";
scaffold2765	AUGUSTUS	CDS	51522	51593	1	+	1	transcript_id "g3.t1"; gene_id "g3";
scaffold2765	AUGUSTUS	exon	51522	51593	.	+	.	transcript_id "g3.t1"; gene_id "g3";
scaffold2765	AUGUSTUS	CDS	51674	51751	0.99	+	1	transcript_id "g3.t1"; gene_id "g3";
scaffold2765	AUGUSTUS	exon	51674	51751	.	+	.	transcript_id "g3.t1"; gene_id "g3";
scaffold2765	AUGUSTUS	CDS	52187	52228	0.73	+	1	transcript_id "g3.t1"; gene_id "g3";
scaffold2765	AUGUSTUS	exon	52187	52228	.	+	.	transcript_id "g3.t1"; gene_id "g3";
scaffold2765	AUGUSTUS	CDS	52765	52946	0.97	+	1	transcript_id "g3.t1"; gene_id "g3";
scaffold2765	AUGUSTUS	exon	52765	52946	.	+	.	transcript_id "g3.t1"; gene_id "g3";
scaffold2765	AUGUSTUS	CDS	53135	53265	0.94	+	2	transcript_id "g3.t1"; gene_id "g3";
scaffold2765	AUGUSTUS	exon	53135	53546	.	+	.	transcript_id "g3.t1"; gene_id "g3";
scaffold2765	AUGUSTUS	stop_codon	53263	53265	.	+	0	transcript_id "g3.t1"; gene_id "g3";
scaffold2765	AUGUSTUS	tts	53546	53546	.	+	.	transcript_id "g3.t1"; gene_id "g3";
# coding sequence = [atgaaagcaccatatgtgaagcgaataagctgtggagctcaaaatgatgttcgtactgccccgacaaataccctctggc
# ataaagattttggatatacaggaggagtacgtaagaaagcaaatcgcccaagttacataacacccccactcagcacattacggtatttccctctatca
# gagggtcctgataattgttacaatatcgataaagtgccacatggccactattcagtgaggatctactttggattggttaaagaaccaagttttgataa
# cgaacctctatttgatgtttctgttgaagggaccttggtttattctttgccgtctggttggagtaatcacgatgatgaacgagcatttgttgaaactc
# ttgtatttcttgagaatggtactaccttaatttgcttccacagcactggtcatggagatcctactatactcgcaatcgagattcaagaagtagatgag
# aaagcatactattctggtcctggatatggtcgagggacaatctttagaactagcaaaagattaagctgtggagatcagaaaccaaagtttgacgttga
# ctatgatggggaccgttggggtggggatcggttctggagcccaattatgacctttggtcagaattctgataagcctatatctactaaaagcaccataa
# agttagcttctgtagctccaaacttctatccacaagctctttaccaaactgctcttgttagtaccgacaacgatccggatttaacgcacacaatagat
# gtcgatcccaacaaaaactactctgtctggttacacttggcagaaattgatccttcagttacagatgtgggacaaagggttattgacatttccattaa
# tggtaacattgtgtttcgagatattgacattgtgagaatagcggggggtgttaacagtgctcttgtactgaacacgaccattccagtcagtggcagga
# tcttgacgatcacattacatccaacaacggggactcatgccatcattaatgccattgagatttttgaggttataccagttgaatctaaaacattaccc
# gaggaagtaaaggctttacagtcactgaaacttgcacttggacttccccttcgttttgggtggaatggtgatccatgttttccgcaacatccgtggag
# tggagtagattgtcagtttgacaactccagcaataaatgggtcatcgatgggcttgacctggacaaccaaggtttacgaggtttcttaccagatgatg
# tttctcaattgcgtcatcttcagagcataaatttgagtggaaacaacattcacgggcttattccctcagcacttggaacaataactagtctggagaaa
# ttggatctttcatacaattccttcaacgggtcgattcctgaaagccttggggaattgacgtcgttactgacactgaatctcaacggcaatttgctctc
# tggaaaaattcctgcagcgttaggcggaaggctcttgcacagagctagcttcaaatgcgtcgatgaaggtctccttgtcaccattttgaatggatgtt
# ttactgataatgcaggcctttgtggtattcctggattaccaacatgtggaccacatcttactgttggtgccaaaatcggcattggcttaggggcgtgt
# atcgctgttgtagttatcgctacatgcataacatgttggtggaaaaggcggcaaaatatcctgcgcgctaaaagaatggctgtgagagacgctcctta
# tgcgaagaaaagaacacatttgaaccacattcaaatgacaagaaaccatcacaatggtcaccatcacgaacatactcggacagctgttgagaatggac
# ctcctttgcttgtctga]
# protein sequence = [MKAPYVKRISCGAQNDVRTAPTNTLWHKDFGYTGGVRKKANRPSYITPPLSTLRYFPLSEGPDNCYNIDKVPHGHYSV
# RIYFGLVKEPSFDNEPLFDVSVEGTLVYSLPSGWSNHDDERAFVETLVFLENGTTLICFHSTGHGDPTILAIEIQEVDEKAYYSGPGYGRGTIFRTSK
# RLSCGDQKPKFDVDYDGDRWGGDRFWSPIMTFGQNSDKPISTKSTIKLASVAPNFYPQALYQTALVSTDNDPDLTHTIDVDPNKNYSVWLHLAEIDPS
# VTDVGQRVIDISINGNIVFRDIDIVRIAGGVNSALVLNTTIPVSGRILTITLHPTTGTHAIINAIEIFEVIPVESKTLPEEVKALQSLKLALGLPLRF
# GWNGDPCFPQHPWSGVDCQFDNSSNKWVIDGLDLDNQGLRGFLPDDVSQLRHLQSINLSGNNIHGLIPSALGTITSLEKLDLSYNSFNGSIPESLGEL
# TSLLTLNLNGNLLSGKIPAALGGRLLHRASFKCVDEGLLVTILNGCFTDNAGLCGIPGLPTCGPHLTVGAKIGIGLGACIAVVVIATCITCWWKRRQN
# ILRAKRMAVRDAPYAKKRTHLNHIQMTRNHHNGHHHEHTRTAVENGPPLLV]
# end gene g3
###
# command line:
# augustus --codingseq=1 --proteinprofile=/home/pgsb/tetiana.nosenko/lineages/embryophyta_odb9/prfl/EOG0936059L.prfl --predictionStart=30990 --predictionEnd=68533 --species=arabidopsis ./tmp/scaffold2765Schil_BUSCO_geno_206160443_.temp
```
