## Supplementary material for "The *de novo* reference genome and transcriptome assemblies of the wild tomato species *Solanum chilense*": EOG0936060Z.out.1

```
# Please cite: Mario Stanke, Mark Diekhans, Robert Baertsch, David Haussler (2008),
# Using native and syntenically mapped cDNA alignments to improve de novo gene finding
# Bioinformatics 24: 637-644, doi 10.1093/bioinformatics/btn013
# No extrinsic information on sequences given.
# Initialising the parameters using config directory /home/pgsb/tetiana.nosenko/miniconda3/config/ ...
# Using protein profile unknown
# --[32..238]--> unknown_A (142) <--[0..3]--> unknown_B (31) <--[0..7]--> unknown_C (368) <--[0..0]--
# BUSCO_Schil_BUSCO_geno_206160443 version. Using default transition matrix.
# admissible start codons and their probabilities: ATG(0.999), CTG(0.000802), TTG(0)
# Looks like ./tmp/scaffold2094Schil_BUSCO_geno_206160443_.temp is in fasta format.
# We have hints for 0 sequences and for 0 of the sequences in the input set.
#
# ----- prediction on sequence number 1 (length = 49073, name = scaffold2094) -----
#
# Constraints/Hints:
# (none)
# Predicted genes for sequence number 1 on both strands
# start gene g1
scaffold2094	AUGUSTUS	gene	1	234	0.69	+	.	g1
scaffold2094	AUGUSTUS	transcript	1	234	0.69	+	.	g1.t1
scaffold2094	AUGUSTUS	CDS	1	234	0.69	+	0	transcript_id "g1.t1"; gene_id "g1";
scaffold2094	AUGUSTUS	stop_codon	232	234	.	+	0	transcript_id "g1.t1"; gene_id "g1";
# coding sequence = [ggctgggattacgcaacctgtgacggtccgtcgtgcctgcgacggtccgtcctgccggtcgtcgcacagatccgagact
# ccattttcactaaagagtctgtgacggtccgtcacgcctgtgacggtccgtcctgcacttccgtcacgacgttcagagaattgttcccagtaccaaat
# tctcaggagttgaagtgttttgaaacgggggctcacgacgattcatcgtacctgtga]
# protein sequence = [GWDYATCDGPSCLRRSVLPVVAQIRDSIFTKESVTVRHACDGPSCTSVTTFRELFPVPNSQELKCFETGAHDDSSYL]
# end gene g1
###
# start gene g2
scaffold2094	AUGUSTUS	gene	4025	6096	0.11	-	.	g2
scaffold2094	AUGUSTUS	transcript	4025	6096	0.11	-	.	g2.t1
scaffold2094	AUGUSTUS	stop_codon	4025	4027	.	-	0	transcript_id "g2.t1"; gene_id "g2";
scaffold2094	AUGUSTUS	intron	4109	4386	0.93	-	.	transcript_id "g2.t1"; gene_id "g2";
scaffold2094	AUGUSTUS	intron	4454	4534	0.95	-	.	transcript_id "g2.t1"; gene_id "g2";
scaffold2094	AUGUSTUS	intron	4664	5208	0.79	-	.	transcript_id "g2.t1"; gene_id "g2";
scaffold2094	AUGUSTUS	intron	5289	6012	0.65	-	.	transcript_id "g2.t1"; gene_id "g2";
scaffold2094	AUGUSTUS	CDS	4025	4108	0.66	-	0	transcript_id "g2.t1"; gene_id "g2";
scaffold2094	AUGUSTUS	CDS	4387	4453	0.94	-	1	transcript_id "g2.t1"; gene_id "g2";
scaffold2094	AUGUSTUS	CDS	4535	4663	0.95	-	1	transcript_id "g2.t1"; gene_id "g2";
scaffold2094	AUGUSTUS	CDS	5209	5288	0.8	-	0	transcript_id "g2.t1"; gene_id "g2";
scaffold2094	AUGUSTUS	CDS	6013	6096	0.37	-	0	transcript_id "g2.t1"; gene_id "g2";
scaffold2094	AUGUSTUS	start_codon	6094	6096	.	-	0	transcript_id "g2.t1"; gene_id "g2";
# coding sequence = [atgtcgttgatctctatgatatatgaaattgaatggcattggcctatgaatgttcatggtgatgatagaaaccgaagca
# gattggaagcgcaattgttctcgccgattgagtacccaaagccagatggtgttgtatcttttgatgtaccgacctctctgtacaggagcaacacaaat
# catgatcatgaccaaccatctcatcttcatctgaaagatcctactgttccagaaaatgtcaacttgcccaaatatgctggacctgaggcacgatattg
# tcctgcacgagtttatgagtacatcctggatgagagtggtgacttaaagttgcagatcaatgctcagaactgcttgcactgcaaggcctgcagtatta
# aagatccgaaacagaatatcgaatggacagttccggaaggtggaggcggccctggttacacaatcatgtag]
# protein sequence = [MSLISMIYEIEWHWPMNVHGDDRNRSRLEAQLFSPIEYPKPDGVVSFDVPTSLYRSNTNHDHDQPSHLHLKDPTVPEN
# VNLPKYAGPEARYCPARVYEYILDESGDLKLQINAQNCLHCKACSIKDPKQNIEWTVPEGGGGPGYTIM]
# end gene g2
###
# start gene g3
scaffold2094	AUGUSTUS	gene	7881	15729	0.01	-	.	g3
scaffold2094	AUGUSTUS	transcript	7881	15729	0.01	-	.	g3.t1
scaffold2094	AUGUSTUS	stop_codon	7881	7883	.	-	0	transcript_id "g3.t1"; gene_id "g3";
scaffold2094	AUGUSTUS	intron	8021	11067	0.33	-	.	transcript_id "g3.t1"; gene_id "g3";
scaffold2094	AUGUSTUS	intron	11217	11727	0.7	-	.	transcript_id "g3.t1"; gene_id "g3";
scaffold2094	AUGUSTUS	intron	11778	12069	1	-	.	transcript_id "g3.t1"; gene_id "g3";
scaffold2094	AUGUSTUS	intron	12195	13281	0.85	-	.	transcript_id "g3.t1"; gene_id "g3";
scaffold2094	AUGUSTUS	intron	13385	13758	0.84	-	.	transcript_id "g3.t1"; gene_id "g3";
scaffold2094	AUGUSTUS	intron	13852	13986	0.88	-	.	transcript_id "g3.t1"; gene_id "g3";
scaffold2094	AUGUSTUS	intron	14173	15720	0.17	-	.	transcript_id "g3.t1"; gene_id "g3";
scaffold2094	AUGUSTUS	CDS	7881	8020	0.04	-	2	transcript_id "g3.t1"; gene_id "g3";
scaffold2094	AUGUSTUS	CDS	11068	11216	0.69	-	1	transcript_id "g3.t1"; gene_id "g3";
scaffold2094	AUGUSTUS	CDS	11728	11777	1	-	0	transcript_id "g3.t1"; gene_id "g3";
scaffold2094	AUGUSTUS	CDS	12070	12194	0.98	-	2	transcript_id "g3.t1"; gene_id "g3";
scaffold2094	AUGUSTUS	CDS	13282	13384	0.71	-	0	transcript_id "g3.t1"; gene_id "g3";
scaffold2094	AUGUSTUS	CDS	13759	13851	0.82	-	0	transcript_id "g3.t1"; gene_id "g3";
scaffold2094	AUGUSTUS	CDS	13987	14172	0.98	-	0	transcript_id "g3.t1"; gene_id "g3";
scaffold2094	AUGUSTUS	CDS	15721	15729	0.17	-	0	transcript_id "g3.t1"; gene_id "g3";
scaffold2094	AUGUSTUS	start_codon	15727	15729	.	-	0	transcript_id "g3.t1"; gene_id "g3";
# coding sequence = [atgcataaggtctgggagattgatgcagacaaacatcagcctggttatgtgcttcacacacttggttggcctctggacc
# agaagacctatggaggttccttcttgtatcatatgaaggacagacaagtcgctgttggccttgtggttgctctagattatcagaaccctttcctgaac
# ccatacgaggaatatcagaggtttaaacgtcatcctgctattaggccacttcttgagggtggaaatgttctccaatatggtgctcggtctttaaatga
# aggaggttttcagtctattccatatccagttttccctggtggagcaattatgggatgctcagctggcttcttaaacgtgccgaagattaagggcactc
# atacagctatgaaatcaggaatgctagcggcagaatctgcattcagcatgctccaagaaggcttgaagatggaaaattattgggacaatttacgaagt
# tcatggatatgggaagaactatatactgcaaggaactatcgccctgcatttgaatatgggctgtatcctggtttggctttaagtgctgtagagcaagc
# tgaagagatcggagttctctcttccattgaactcttggtttcagcctccctttcacgagctgaatttatgtatcttggacatgatcgatccttctcta
# gagaccataacactaatcctgatctttgtggctctcatggttggggagatcaatgggaagatcatggtaagtgctcgactgtagtagatgacattgtt
# ggagcaggtaatgagtcaccaagattgctatgtgcacctgtatcagagttagaaataccaactggattagcaagtccagcaggaggttga]
# protein sequence = [MHKVWEIDADKHQPGYVLHTLGWPLDQKTYGGSFLYHMKDRQVAVGLVVALDYQNPFLNPYEEYQRFKRHPAIRPLLE
# GGNVLQYGARSLNEGGFQSIPYPVFPGGAIMGCSAGFLNVPKIKGTHTAMKSGMLAAESAFSMLQEGLKMENYWDNLRSSWIWEELYTARNYRPAFEY
# GLYPGLALSAVEQAEEIGVLSSIELLVSASLSRAEFMYLGHDRSFSRDHNTNPDLCGSHGWGDQWEDHGKCSTVVDDIVGAGNESPRLLCAPVSELEI
# PTGLASPAGG]
# end gene g3
###
# start gene g4
scaffold2094	AUGUSTUS	gene	15800	20458	0.02	+	.	g4
scaffold2094	AUGUSTUS	transcript	15800	20458	0.02	+	.	g4.t1
scaffold2094	AUGUSTUS	start_codon	15800	15802	.	+	0	transcript_id "g4.t1"; gene_id "g4";
scaffold2094	AUGUSTUS	intron	15975	16133	0.68	+	.	transcript_id "g4.t1"; gene_id "g4";
scaffold2094	AUGUSTUS	intron	16212	16330	0.84	+	.	transcript_id "g4.t1"; gene_id "g4";
scaffold2094	AUGUSTUS	intron	16472	17860	0.42	+	.	transcript_id "g4.t1"; gene_id "g4";
scaffold2094	AUGUSTUS	intron	18025	18760	0.48	+	.	transcript_id "g4.t1"; gene_id "g4";
scaffold2094	AUGUSTUS	intron	18903	19646	0.74	+	.	transcript_id "g4.t1"; gene_id "g4";
scaffold2094	AUGUSTUS	intron	19716	19878	0.41	+	.	transcript_id "g4.t1"; gene_id "g4";
scaffold2094	AUGUSTUS	intron	19954	20114	0.19	+	.	transcript_id "g4.t1"; gene_id "g4";
scaffold2094	AUGUSTUS	CDS	15800	15974	0.29	+	0	transcript_id "g4.t1"; gene_id "g4";
scaffold2094	AUGUSTUS	CDS	16134	16211	0.84	+	2	transcript_id "g4.t1"; gene_id "g4";
scaffold2094	AUGUSTUS	CDS	16331	16471	0.48	+	2	transcript_id "g4.t1"; gene_id "g4";
scaffold2094	AUGUSTUS	CDS	17861	18024	0.5	+	2	transcript_id "g4.t1"; gene_id "g4";
scaffold2094	AUGUSTUS	CDS	18761	18902	0.43	+	0	transcript_id "g4.t1"; gene_id "g4";
scaffold2094	AUGUSTUS	CDS	19647	19715	0.75	+	2	transcript_id "g4.t1"; gene_id "g4";
scaffold2094	AUGUSTUS	CDS	19879	19953	0.32	+	2	transcript_id "g4.t1"; gene_id "g4";
scaffold2094	AUGUSTUS	CDS	20115	20458	0.35	+	2	transcript_id "g4.t1"; gene_id "g4";
scaffold2094	AUGUSTUS	stop_codon	20456	20458	.	+	0	transcript_id "g4.t1"; gene_id "g4";
# coding sequence = [atgagtctttgggaacacatgctttgtccatatactcactctaggaaaagacaaatttggtccccatcctcttacatgt
# ctttctcgattattcaagggtatagaagggatattgatgcttctcagctgacctccaataataccttatgtcagctgatgttacttttctttgaagat
# gattcatgccctctgccagaatccttgcctgatgaggacttgtcgacacagagtccttccatctccactcgaaaaggtgaagctctttctcatctaag
# ctggcaacaagctatgattgaagagatgtgtgccttacactctagtggtacttgggagttgtttcctctacctcgagataaatctacacttggttgtc
# ggtgggtattttctgtaaaagggttgtacctacactccatcccaaaaccacatgttgctttcacttctgttgtttcttctgaattgcttcatagtcaa
# ttgggtcatccaagtctcctgaattgcaaaagatggtccccagtttatctagtttatctttgtaagaatgtgagtcatgtcaacttgaagaccatagc
# agtccatcccattccaaccccagctccacctccaactcttaaggtctattgccgacgacctcaacctcctgctggacttgctaatccagttggtattt
# ctaactctgatacaggtgcacatagcaatcttgtggcacaatctggccatggtattgctattattcaaaggaaatatgccttagacattctggaagat
# gctgttggccaaattttgcaatcaacttgtgatagacattgtcgcatcctgcgatatatcaaaagctccccgggacaaggtgtaaaggcagaatatca
# agctatggcactagctacatgtgagcttatatggttgagacaactcctccaagaattgaagatgggaggagttgagcctatgacattgatttgtgata
# accaagttgaactacctatcgcttctaatgtagtgttccatggaacgaagcacattgagatagattgtcacttcattcgagagaagattgagactgga
# tacatcacaacaagttttgtcaactcaaaagatcagctggtggatattttcacaaaatcactccgaggatccagaattgactatatttgcggcaaaca
# aggagcatatgacctatacactccatcgtga]
# protein sequence = [MSLWEHMLCPYTHSRKRQIWSPSSYMSFSIIQGYRRDIDASQLTSNNTLCQLMLLFFEDDSCPLPESLPDEDLSTQSP
# SISTRKGEALSHLSWQQAMIEEMCALHSSGTWELFPLPRDKSTLGCRWVFSVKGLYLHSIPKPHVAFTSVVSSELLHSQLGHPSLLNCKRWSPVYLVY
# LCKNVSHVNLKTIAVHPIPTPAPPPTLKVYCRRPQPPAGLANPVGISNSDTGAHSNLVAQSGHGIAIIQRKYALDILEDAVGQILQSTCDRHCRILRY
# IKSSPGQGVKAEYQAMALATCELIWLRQLLQELKMGGVEPMTLICDNQVELPIASNVVFHGTKHIEIDCHFIREKIETGYITTSFVNSKDQLVDIFTK
# SLRGSRIDYICGKQGAYDLYTPS]
# end gene g4
###
# start gene g5
scaffold2094	AUGUSTUS	gene	21861	24022	0.02	+	.	g5
scaffold2094	AUGUSTUS	transcript	21861	24022	0.02	+	.	g5.t1
scaffold2094	AUGUSTUS	start_codon	21861	21863	.	+	0	transcript_id "g5.t1"; gene_id "g5";
scaffold2094	AUGUSTUS	intron	22248	22693	0.65	+	.	transcript_id "g5.t1"; gene_id "g5";
scaffold2094	AUGUSTUS	intron	22774	23167	0.71	+	.	transcript_id "g5.t1"; gene_id "g5";
scaffold2094	AUGUSTUS	intron	23257	23342	0.26	+	.	transcript_id "g5.t1"; gene_id "g5";
scaffold2094	AUGUSTUS	intron	23359	23467	0.19	+	.	transcript_id "g5.t1"; gene_id "g5";
scaffold2094	AUGUSTUS	intron	23679	23923	0.23	+	.	transcript_id "g5.t1"; gene_id "g5";
scaffold2094	AUGUSTUS	CDS	21861	22247	0.29	+	0	transcript_id "g5.t1"; gene_id "g5";
scaffold2094	AUGUSTUS	CDS	22694	22773	0.73	+	0	transcript_id "g5.t1"; gene_id "g5";
scaffold2094	AUGUSTUS	CDS	23168	23256	0.93	+	1	transcript_id "g5.t1"; gene_id "g5";
scaffold2094	AUGUSTUS	CDS	23343	23358	0.24	+	2	transcript_id "g5.t1"; gene_id "g5";
scaffold2094	AUGUSTUS	CDS	23468	23678	0.14	+	1	transcript_id "g5.t1"; gene_id "g5";
scaffold2094	AUGUSTUS	CDS	23924	24022	0.3	+	0	transcript_id "g5.t1"; gene_id "g5";
scaffold2094	AUGUSTUS	stop_codon	24020	24022	.	+	0	transcript_id "g5.t1"; gene_id "g5";
# coding sequence = [atgaaaactgaaagacctactcaaccacttgaggatatgcatgggcatgtgccatcgacttcggtagcaattaggatga
# gcatctccggattaatagagcttgcttataacaatatctataagggagcatcaaaatggcgccattcgaattatcatatgggtgtcggtatatatctt
# ctgttggatattttgaacagtcagccaaacttcttggctcagatcttgtacaagaatccttggagaaagttagacataattaagagtcttagaatagc
# agaaagttgtgaaaattactgtttgccattggacaagaggcaccgagaggtcgagttcatggttgacaactatatgttttttgaagatttcaccgatg
# aaaaaggtaatgaggtcccatatattgatatgctaaaaagcatgttgtccccagtgaatgaggtgcctacccggagtaatttagctagcataatgtat
# gggcaagagggtccagttgtgagagccaagtatggccatcaggacaattggagcactgggagagctagagcctcacatggagtggatagagaactggc
# ttggaggaatatggaagattgggagctatatgatgtatttgatctgttggaaagatcaaatagttgtacagttgatagccatagctctgacagaagga
# catggggcagttccagagagggtacatacagtgtaaaggcaggctatcaccagatgtgctcacggaatgagttattagcctggaagttgatttggaga
# acaaaattacccccaaaacaaaggcgtcaagatcatcaagcaaatgatcccaagttgtattatctggagtgtggacagaaaggaatagaagatgtttt
# gatggatttcaactcctaa]
# protein sequence = [MKTERPTQPLEDMHGHVPSTSVAIRMSISGLIELAYNNIYKGASKWRHSNYHMGVGIYLLLDILNSQPNFLAQILYKN
# PWRKLDIIKSLRIAESCENYCLPLDKRHREVEFMVDNYMFFEDFTDEKGNEVPYIDMLKSMLSPVNEVPTRSNLASIMYGQEGPVVRAKYGHQDNWST
# GRARASHGVDRELAWRNMEDWELYDVFDLLERSNSCTVDSHSSDRRTWGSSREGTYSVKAGYHQMCSRNELLAWKLIWRTKLPPKQRRQDHQANDPKL
# YYLECGQKGIEDVLMDFNS]
# end gene g5
###
# start gene g6
scaffold2094	AUGUSTUS	gene	24878	31218	0.04	-	.	g6
scaffold2094	AUGUSTUS	transcript	24878	31218	0.04	-	.	g6.t1
scaffold2094	AUGUSTUS	stop_codon	24878	24880	.	-	0	transcript_id "g6.t1"; gene_id "g6";
scaffold2094	AUGUSTUS	intron	25082	25157	0.55	-	.	transcript_id "g6.t1"; gene_id "g6";
scaffold2094	AUGUSTUS	intron	25240	29456	0.05	-	.	transcript_id "g6.t1"; gene_id "g6";
scaffold2094	AUGUSTUS	intron	29564	30513	0.98	-	.	transcript_id "g6.t1"; gene_id "g6";
scaffold2094	AUGUSTUS	intron	30591	30672	1	-	.	transcript_id "g6.t1"; gene_id "g6";
scaffold2094	AUGUSTUS	intron	30884	31215	0.8	-	.	transcript_id "g6.t1"; gene_id "g6";
scaffold2094	AUGUSTUS	CDS	24878	25081	0.45	-	0	transcript_id "g6.t1"; gene_id "g6";
scaffold2094	AUGUSTUS	CDS	25158	25239	0.54	-	1	transcript_id "g6.t1"; gene_id "g6";
scaffold2094	AUGUSTUS	CDS	29457	29563	0.94	-	0	transcript_id "g6.t1"; gene_id "g6";
scaffold2094	AUGUSTUS	CDS	30514	30590	1	-	2	transcript_id "g6.t1"; gene_id "g6";
scaffold2094	AUGUSTUS	CDS	30673	30883	0.8	-	0	transcript_id "g6.t1"; gene_id "g6";
scaffold2094	AUGUSTUS	CDS	31216	31218	0.8	-	0	transcript_id "g6.t1"; gene_id "g6";
scaffold2094	AUGUSTUS	start_codon	31216	31218	.	-	0	transcript_id "g6.t1"; gene_id "g6";
# coding sequence = [atgccaaaaaacggaaatggaaatcgggttttatggggtcgaagtggatttaggagttatagtagtgaatcagatagag
# aaactatgaattatgatgtggtgattgttggagctggaccagctgggttatcagctgctattaagctcaaacaattgtgccaacaaaaggatgttgat
# ttatcagtttgtgttgttgagaaaggagctgaagtgggtgctcatatcttgtccggaaatgtatttgagccacgggcactcgatgaactcgttcccca
# ttggaaagaggaagaggctcccattgatgtccctgttacctctgataacttttggctgcttacggaaaatcgtgccttttcacttccaagcccatttg
# acaataagggaaactatgtcataagtttgagtcagttggtacgttggttggggcagaaagctgaagagctaggagttgaaatatacccaggttttgct
# gctagtgagattttatgcaacgaacacaacgaggttactggtattgctactaatgatatgggagtggctaaggatggttccagaaaagagaactacca
# gcatggtgttgcactgaagggcaagttctgttactcatttttttccttgtttattttctgcaaagaagttctccaaatttacattctgtccacagtta
# ctgcagtttttagatga]
# protein sequence = [MPKNGNGNRVLWGRSGFRSYSSESDRETMNYDVVIVGAGPAGLSAAIKLKQLCQQKDVDLSVCVVEKGAEVGAHILSG
# NVFEPRALDELVPHWKEEEAPIDVPVTSDNFWLLTENRAFSLPSPFDNKGNYVISLSQLVRWLGQKAEELGVEIYPGFAASEILCNEHNEVTGIATND
# MGVAKDGSRKENYQHGVALKGKFCYSFFSLFIFCKEVLQIYILSTVTAVFR]
# end gene g6
###
# start gene g7
scaffold2094	AUGUSTUS	gene	46982	47197	0.17	+	.	g7
scaffold2094	AUGUSTUS	transcript	46982	47197	0.17	+	.	g7.t1
scaffold2094	AUGUSTUS	start_codon	46982	46984	.	+	0	transcript_id "g7.t1"; gene_id "g7";
scaffold2094	AUGUSTUS	CDS	46982	47197	0.17	+	0	transcript_id "g7.t1"; gene_id "g7";
scaffold2094	AUGUSTUS	stop_codon	47195	47197	.	+	0	transcript_id "g7.t1"; gene_id "g7";
# coding sequence = [atgactgtccaagtcaacttgcaggatgttcagagggaaaatccaccggttcgcagcatggctgacagactgcgagatt
# tcacaaggatgaatcctcctatattcacaggggctaagacatcagaggatcttcaagagtttttagacgaggtgcataagattctggtggctatgggg
# gtcactgatattgagaaggctgagttggcttcctattag]
# protein sequence = [MTVQVNLQDVQRENPPVRSMADRLRDFTRMNPPIFTGAKTSEDLQEFLDEVHKILVAMGVTDIEKAELASY]
# end gene g7
###
# command line:
# augustus --codingseq=1 --proteinprofile=/home/pgsb/tetiana.nosenko/lineages/embryophyta_odb9/prfl/EOG0936060Z.prfl --predictionStart=0 --predictionEnd=49073 --species=BUSCO_Schil_BUSCO_geno_206160443 ./tmp/scaffold2094Schil_BUSCO_geno_206160443_.temp
```
