## Supplementary material for "The *de novo* reference genome and transcriptome assemblies of the wild tomato species *Solanum chilense*": EOG0936061C.out.1

```
# Please cite: Mario Stanke, Mark Diekhans, Robert Baertsch, David Haussler (2008),
# Using native and syntenically mapped cDNA alignments to improve de novo gene finding
# Bioinformatics 24: 637-644, doi 10.1093/bioinformatics/btn013
# No extrinsic information on sequences given.
# Using protein profile unknown
# --[16..210]--> unknown_C (50) <--[0..4]--> unknown_D (173) <--[0..1]--> unknown_E (167) <--[11..76]--
# arabidopsis version. Using default transition matrix.
# We have hints for 0 sequences and for 0 of the sequences in the input set.
#
# ----- prediction on sequence number 1 (length = 32877, name = scaffold1512) -----
#
# Constraints/Hints:
# (none)
# Predicted genes for sequence number 1 on both strands
# start gene g1
scaffold1512	AUGUSTUS	gene	78368	89113	0.01	+	.	g1
scaffold1512	AUGUSTUS	transcript	78368	89113	0.01	+	.	g1.t1
scaffold1512	AUGUSTUS	tss	78368	78368	.	+	.	transcript_id "g1.t1"; gene_id "g1";
scaffold1512	AUGUSTUS	exon	78368	78468	.	+	.	transcript_id "g1.t1"; gene_id "g1";
scaffold1512	AUGUSTUS	exon	81340	83144	.	+	.	transcript_id "g1.t1"; gene_id "g1";
scaffold1512	AUGUSTUS	start_codon	81439	81441	.	+	0	transcript_id "g1.t1"; gene_id "g1";
scaffold1512	AUGUSTUS	CDS	81439	83085	0.98	+	0	transcript_id "g1.t1"; gene_id "g1";
scaffold1512	AUGUSTUS	stop_codon	83083	83085	.	+	0	transcript_id "g1.t1"; gene_id "g1";
scaffold1512	AUGUSTUS	exon	85948	86426	.	+	.	transcript_id "g1.t1"; gene_id "g1";
scaffold1512	AUGUSTUS	exon	88847	89113	.	+	.	transcript_id "g1.t1"; gene_id "g1";
scaffold1512	AUGUSTUS	tts	89113	89113	.	+	.	transcript_id "g1.t1"; gene_id "g1";
scaffold1512	AUGUSTUS	protein_match	81781	81930	7.26	+	0	target "unknown_C[1..50]"; target_start 114; transcript_id "g1.t1"; gene_id "g1";
scaffold1512	AUGUSTUS	protein_match	81943	82461	6.32	+	0	target "unknown_D[1..173]"; target_start 168; transcript_id "g1.t1"; gene_id "g1";
scaffold1512	AUGUSTUS	protein_match	82462	82962	6.67	+	0	target "unknown_E[1..167]"; target_start 341; transcript_id "g1.t1"; gene_id "g1";
# coding sequence = [atgaaatatagagttgcaatttccttgttccttggtggtcatctccctcccaatttgccatcttttcttcttcgatcca
# gcagtggtgtttccgttccccatgctagtctcctacatggtgctctctcaaggtctacttgtggactcaggttctctacttttacttccttcaccaat
# tcacatgattataaagaagtatattctgatttttccaatgaagatgttgaaacaattgaagccatttttaaacaacccggaacccatgtgcataataa
# actcgagcaatgtggtgtaaggcccacacacaatctagttactcttattctttctcgtgcacggaataattgggaagttgcattcactttcttcatat
# gggccaacaaacaaacaggttatgttcattctgtgcgtcaataccattctatgatatctatacttggaaaaatgagaaagtttgacactgcatggtca
# ctcattgaggaaatgagaggtggtaaagatagaccatcgcttgtcaatcctcagacgctcttgattatgattaggaaatactgtgctgtgcatgatgt
# cggaaaagctatcagtactttttatgcatttaaacggtttaatttagatattgaaatagaagaatttcaagaccttttgtctgcccttgttcgctaca
# aaaatgtaaaagatgccgagcacttgcttttttgcaataagaatgttttcccgttgaataccaagagtttgaatatcattctgaatggatggtgtctt
# gcccgtgatgatttaagtgagggaaagaggatttggaggttgatgaaggaaaaaaggattcctcgtgatgttttttcatattgtagtatcatgtcttg
# ctattcgagggctggtagactcaatgttgtgcttaagcttttcgatgagatgaaattgtgtggggttgcacctgatgttaaggtttataatgctgtca
# ttcatgctcttgcaaaaggcaggttgtttaaacaagctaggagtgtgatgaagatgatggaagagaatgatcttgctccaaacgctgttacttataac
# tcattaatcatgcctctctgcaaagctcgattaccagatgaagctcaagagatcttcaatgagatgattcaacgaggcatacatcctactgtccgaac
# ttaccatgcattgcttcgtagcctgaggacaggggaagaagtgttcgagcacttgcagaagatgaacacgatgggatgtattccaactcatgacactt
# atataatgttaatccggaagttttgccgatggtgccaacttgataatgttttcatgttgtgggataagatgagcaagattggcttggaccatgatcga
# agttcatatatagtgctgatacatggactctttttgaatgggaagctggaggagtcgtacaaatactatcacgaaatgaagcaaaaaggtttactgcc
# ggagcccaagatagatgaaatgcttcaagcttgggtagctggcaggagagattctcaagagaataaagtaacatgtcatcaggagaaaaaaaaggtgg
# tcaaatttgaaaaagctgataaagaaagggatttccataaaaaacctgaaatgagaaaagttatgagagagcgtggcttttctttctggggtcagtag]
# protein sequence = [MKYRVAISLFLGGHLPPNLPSFLLRSSSGVSVPHASLLHGALSRSTCGLRFSTFTSFTNSHDYKEVYSDFSNEDVETI
# EAIFKQPGTHVHNKLEQCGVRPTHNLVTLILSRARNNWEVAFTFFIWANKQTGYVHSVRQYHSMISILGKMRKFDTAWSLIEEMRGGKDRPSLVNPQT
# LLIMIRKYCAVHDVGKAISTFYAFKRFNLDIEIEEFQDLLSALVRYKNVKDAEHLLFCNKNVFPLNTKSLNIILNGWCLARDDLSEGKRIWRLMKEKR
# IPRDVFSYCSIMSCYSRAGRLNVVLKLFDEMKLCGVAPDVKVYNAVIHALAKGRLFKQARSVMKMMEENDLAPNAVTYNSLIMPLCKARLPDEAQEIF
# NEMIQRGIHPTVRTYHALLRSLRTGEEVFEHLQKMNTMGCIPTHDTYIMLIRKFCRWCQLDNVFMLWDKMSKIGLDHDRSSYIVLIHGLFLNGKLEES
# YKYYHEMKQKGLLPEPKIDEMLQAWVAGRRDSQENKVTCHQEKKKVVKFEKADKERDFHKKPEMRKVMRERGFSFWGQ]
# sequence of block unknown_C   114 [NWEVAFTFFIWANKQTGYVHSVRQYHSMISILGKMRKFDTAWSLIEEMRG] 164
# sequence of block unknown_D   168 [PSLVNPQTLLIMIRKYCAVHDVGKAISTFYAFKRFNLDIEIEEFQDLLSALVRYKNVKDAEHLLFCNKNVFPLNTKSLNIILNGWCLARDDLSEGKRIWRLMKEKRIPRDVFSYCSIMSCYSRAGRLNVVLKLFDEMKLCGVAPDVKVYNAVIHALAKGRLFKQARSVMKMME] 341
# sequence of block unknown_E   341 [ENDLAPNAVTYNSLIMPLCKARLPDEAQEIFNEMIQRGIHPTVRTYHALLRSLRTGEEVFEHLQKMNTMGCIPTHDTYIMLIRKFCRWCQLDNVFMLWDKMSKIGLDHDRSSYIVLIHGLFLNGKLEESYKYYHEMKQKGLLPEPKIDEMLQAWVAGRRDSQENKVT] 508
# end gene g1
###
# start gene g2
scaffold1512	AUGUSTUS	gene	90833	95123	0.02	-	.	g2
scaffold1512	AUGUSTUS	transcript	90833	95123	0.02	-	.	g2.t1
scaffold1512	AUGUSTUS	tts	90833	90833	.	-	.	transcript_id "g2.t1"; gene_id "g2";
scaffold1512	AUGUSTUS	exon	90833	91251	.	-	.	transcript_id "g2.t1"; gene_id "g2";
scaffold1512	AUGUSTUS	stop_codon	91046	91048	.	-	0	transcript_id "g2.t1"; gene_id "g2";
scaffold1512	AUGUSTUS	intron	91252	91657	0.95	-	.	transcript_id "g2.t1"; gene_id "g2";
scaffold1512	AUGUSTUS	intron	91719	91791	0.68	-	.	transcript_id "g2.t1"; gene_id "g2";
scaffold1512	AUGUSTUS	intron	91892	92207	0.18	-	.	transcript_id "g2.t1"; gene_id "g2";
scaffold1512	AUGUSTUS	intron	92896	93256	0.46	-	.	transcript_id "g2.t1"; gene_id "g2";
scaffold1512	AUGUSTUS	intron	93544	93778	0.33	-	.	transcript_id "g2.t1"; gene_id "g2";
scaffold1512	AUGUSTUS	intron	93874	94015	0.29	-	.	transcript_id "g2.t1"; gene_id "g2";
scaffold1512	AUGUSTUS	intron	94084	94346	0.32	-	.	transcript_id "g2.t1"; gene_id "g2";
scaffold1512	AUGUSTUS	intron	94455	94903	0.49	-	.	transcript_id "g2.t1"; gene_id "g2";
scaffold1512	AUGUSTUS	CDS	91046	91251	0.97	-	2	transcript_id "g2.t1"; gene_id "g2";
scaffold1512	AUGUSTUS	CDS	91658	91718	0.69	-	0	transcript_id "g2.t1"; gene_id "g2";
scaffold1512	AUGUSTUS	exon	91658	91718	.	-	.	transcript_id "g2.t1"; gene_id "g2";
scaffold1512	AUGUSTUS	CDS	91792	91891	0.47	-	1	transcript_id "g2.t1"; gene_id "g2";
scaffold1512	AUGUSTUS	exon	91792	91891	.	-	.	transcript_id "g2.t1"; gene_id "g2";
scaffold1512	AUGUSTUS	CDS	92208	92895	0.31	-	2	transcript_id "g2.t1"; gene_id "g2";
scaffold1512	AUGUSTUS	exon	92208	92895	.	-	.	transcript_id "g2.t1"; gene_id "g2";
scaffold1512	AUGUSTUS	CDS	93257	93543	0.36	-	1	transcript_id "g2.t1"; gene_id "g2";
scaffold1512	AUGUSTUS	exon	93257	93543	.	-	.	transcript_id "g2.t1"; gene_id "g2";
scaffold1512	AUGUSTUS	CDS	93779	93873	0.32	-	0	transcript_id "g2.t1"; gene_id "g2";
scaffold1512	AUGUSTUS	exon	93779	93873	.	-	.	transcript_id "g2.t1"; gene_id "g2";
scaffold1512	AUGUSTUS	CDS	94016	94083	0.31	-	2	transcript_id "g2.t1"; gene_id "g2";
scaffold1512	AUGUSTUS	exon	94016	94083	.	-	.	transcript_id "g2.t1"; gene_id "g2";
scaffold1512	AUGUSTUS	CDS	94347	94454	0.38	-	2	transcript_id "g2.t1"; gene_id "g2";
scaffold1512	AUGUSTUS	exon	94347	94454	.	-	.	transcript_id "g2.t1"; gene_id "g2";
scaffold1512	AUGUSTUS	CDS	94904	95033	0.46	-	0	transcript_id "g2.t1"; gene_id "g2";
scaffold1512	AUGUSTUS	exon	94904	95123	.	-	.	transcript_id "g2.t1"; gene_id "g2";
scaffold1512	AUGUSTUS	start_codon	95031	95033	.	-	0	transcript_id "g2.t1"; gene_id "g2";
scaffold1512	AUGUSTUS	tss	95123	95123	.	-	.	transcript_id "g2.t1"; gene_id "g2";
# coding sequence = [atgtatttggaaggtgatgcgcttgatcacctctcttggatcaatcgtgaacaaactttgctctattgggaagaacttg
# ataaagcattacaagaaaattatgggatgcagagtttcaaaattcgaacaagttgtcgttgcaagaccgcatctctcactcttatggaggcaaatgac
# aacattgaaggtggtaaacctagagaacaaatgtcaagtgacattattgatagacatgcaggattaactattgatcaagattttatcctttctctgtt
# ggagaagaagatttggtgcttggaattaagtctcgaaaactacattagagaggtaacccgcactgcgcaagccttgtgtgatgatctcgacctagaag
# acaaaccccttgctttcactggcaagggaccacatctgtgcaaattcattcttgtattctttgacgacatcttggtatacaatcaaacctttgagcaa
# catatcagccatttggaacttgctttcaaacttctaagagacaattgttactatgctaaaacttctaaatgctcatctgggaaagtccacatttcttt
# tctaggtcatgtgatttcagaaaaaggggttggtgttgatagaggtaaagttcaagctgttttggagtgtctagtaccaattaatttgaagaagttac
# atggatttcttaagttgacagatcattacagtctcaagaatctcctttctctgcgtattactactaatgagcagcaaagattattaatgaaattgcct
# cccttcgacttcacaattgtttacagagttgggaaagataatttgggagctgattcttattcaaggaggccattaaatgctaaatttctagctcttgc
# tattcctatgccgatggatttttccaattggcaaaatgctctccaagaagatacatatactcgtgagattattcaagtttttcaccatgattcttcct
# tacaaccagattttcatcttatggatcaaaaattttatttcaaggaaaggttggtcactctggatcaatcttctattcgacaaaagaatctctcagag
# tctaatgatacaccttctgccgaggatgaaggatatttaaaaatcttgaagtgcctttcctccaacttttctagtccaaggatgaagcatgatgtgaa
# gatctttgttcaatactgtttggtttgtgccaaatatcaagctctagcacgggctggacttctacaacccttgcttataccttcaagaatttgggaag
# atgtctcacttgacttcattgtaggaattcccttatcgagtggttttaatacaattttgattgtcctagatcgtctaagcaagtattctcatttcatc
# ccattttccaagattgttgctaaggaccttccatccatttctccttatggtcatggagaaacacgcattactaaacttgaagagcaacttttgaatcc
# tgatgttatgctgaaaattctcaagctagagattctgtctttctacgtgtttagccttaccgtcaatgttctttcgctcattgcagcttatgagctgg
# agcgggaactcaccatatctcctgcccagattcttgcacatcgatgggttaaagaagttgattcttctttggaactgctcattcactgggttgattgt
# ccacttgaagaatctagttggaaaaactatgacctcattgcagatcagttttgcaccaatacaaatgctattttaagggcttattctagaagataa]
# protein sequence = [MYLEGDALDHLSWINREQTLLYWEELDKALQENYGMQSFKIRTSCRCKTASLTLMEANDNIEGGKPREQMSSDIIDRH
# AGLTIDQDFILSLLEKKIWCLELSLENYIREVTRTAQALCDDLDLEDKPLAFTGKGPHLCKFILVFFDDILVYNQTFEQHISHLELAFKLLRDNCYYA
# KTSKCSSGKVHISFLGHVISEKGVGVDRGKVQAVLECLVPINLKKLHGFLKLTDHYSLKNLLSLRITTNEQQRLLMKLPPFDFTIVYRVGKDNLGADS
# YSRRPLNAKFLALAIPMPMDFSNWQNALQEDTYTREIIQVFHHDSSLQPDFHLMDQKFYFKERLVTLDQSSIRQKNLSESNDTPSAEDEGYLKILKCL
# SSNFSSPRMKHDVKIFVQYCLVCAKYQALARAGLLQPLLIPSRIWEDVSLDFIVGIPLSSGFNTILIVLDRLSKYSHFIPFSKIVAKDLPSISPYGHG
# ETRITKLEEQLLNPDVMLKILKLEILSFYVFSLTVNVLSLIAAYELERELTISPAQILAHRWVKEVDSSLELLIHWVDCPLEESSWKNYDLIADQFCT
# NTNAILRAYSRR]
# end gene g2
###
# command line:
# augustus --codingseq=1 --proteinprofile=/home/pgsb/tetiana.nosenko/lineages/embryophyta_odb9/prfl/EOG0936061C.prfl --predictionStart=63543 --predictionEnd=101212 --species=arabidopsis ./tmp/scaffold1512Schil_BUSCO_geno_206160443_.temp
```
