## Supplementary material for "The *de novo* reference genome and transcriptome assemblies of the wild tomato species *Solanum chilense*": EOG0936061C.out.2

```
# Please cite: Mario Stanke, Mark Diekhans, Robert Baertsch, David Haussler (2008),
# Using native and syntenically mapped cDNA alignments to improve de novo gene finding
# Bioinformatics 24: 637-644, doi 10.1093/bioinformatics/btn013
# No extrinsic information on sequences given.
# Using protein profile unknown
# --[16..210]--> unknown_C (50) <--[0..4]--> unknown_D (173) <--[0..1]--> unknown_E (167) <--[11..76]--
# arabidopsis version. Using default transition matrix.
# We have hints for 0 sequences and for 0 of the sequences in the input set.
#
# ----- prediction on sequence number 1 (length = 37664, name = scaffold150) -----
#
# Constraints/Hints:
# (none)
# Predicted genes for sequence number 1 on both strands
# start gene g1
scaffold150	AUGUSTUS	gene	240193	241944	0.19	+	.	g1
scaffold150	AUGUSTUS	transcript	240193	241944	0.19	+	.	g1.t1
scaffold150	AUGUSTUS	tss	240193	240193	.	+	.	transcript_id "g1.t1"; gene_id "g1";
scaffold150	AUGUSTUS	exon	240193	241944	.	+	.	transcript_id "g1.t1"; gene_id "g1";
scaffold150	AUGUSTUS	start_codon	240546	240548	.	+	0	transcript_id "g1.t1"; gene_id "g1";
scaffold150	AUGUSTUS	CDS	240546	241661	0.93	+	0	transcript_id "g1.t1"; gene_id "g1";
scaffold150	AUGUSTUS	stop_codon	241659	241661	.	+	0	transcript_id "g1.t1"; gene_id "g1";
scaffold150	AUGUSTUS	tts	241944	241944	.	+	.	transcript_id "g1.t1"; gene_id "g1";
# coding sequence = [atgagacattttgatgaactcaaccaagtgctcgacgaaatgtctaagagaggaaatttggttaatgaaaaaacttatg
# gtattgtaattaatagatctgctgcagctcatagagttgaagacgcaaaagagtttttctataagaggaaaaaatttggtttggaaattgatcttatt
# gcttttcaaactcttcttgtgcgtttatgccgatacaaacatgttgaagatgctgaattcttgttctataataagataattgagtttaaggaaaacat
# taaaactcggaatattattttgaatggatggtgtgttttggggaattcacgagaggctaagaggttttggaatgatattgtgacttcaaaatgtaagc
# cggataaatttacatatgggatattcatcaattcactatgtaaatccgggaaaataagcagggcggtagagttgttccagactatgtgggaaaaaggg
# tgtaagccggatgttgcaatttgtaattgtattattgatggattgtgtttcaagaagaggattcccgaagcccttgagattttccatgaaatgaatga
# gagagattgtttacctgacgttgtaacttataattcgttgattaagaatttatgcaagattaggaggattgagaaagtttatgagcttttagacgaga
# tggaaacgaagggagatagttgtttgccaaatgctagaacttatggttacttgttgaattctgccaagacgcctgaggaagctattgggattttggaa
# aggatgaatgaaaaccagtgtaagatgactggagatatttacaatttgttgttaaggttgtttatgagctgggatgatcaagataaagtaaagagtac
# gtgggatgagatggagagtagtggactaggacctgatcaacgatcctatacaattatgattcacggtctgtatgaagggggaagattagaggatgctt
# tgtcttattttaatgaaatgatatcaaagagtatggtgcccgagccacagacgaacaagttggtggatgtcatgaacacgttaaaggagaaaggaaag
# gaaccgaagaagatggaaataatgaaaaagggaaggaaggccaagaatactggttaa]
# protein sequence = [MRHFDELNQVLDEMSKRGNLVNEKTYGIVINRSAAAHRVEDAKEFFYKRKKFGLEIDLIAFQTLLVRLCRYKHVEDAE
# FLFYNKIIEFKENIKTRNIILNGWCVLGNSREAKRFWNDIVTSKCKPDKFTYGIFINSLCKSGKISRAVELFQTMWEKGCKPDVAICNCIIDGLCFKK
# RIPEALEIFHEMNERDCLPDVVTYNSLIKNLCKIRRIEKVYELLDEMETKGDSCLPNARTYGYLLNSAKTPEEAIGILERMNENQCKMTGDIYNLLLR
# LFMSWDDQDKVKSTWDEMESSGLGPDQRSYTIMIHGLYEGGRLEDALSYFNEMISKSMVPEPQTNKLVDVMNTLKEKGKEPKKMEIMKKGRKAKNTG]
# end gene g1
###
# start gene g2
scaffold150	AUGUSTUS	gene	255875	258168	0.06	-	.	g2
scaffold150	AUGUSTUS	transcript	255875	258168	0.06	-	.	g2.t1
scaffold150	AUGUSTUS	tts	255875	255875	.	-	.	transcript_id "g2.t1"; gene_id "g2";
scaffold150	AUGUSTUS	exon	255875	256216	.	-	.	transcript_id "g2.t1"; gene_id "g2";
scaffold150	AUGUSTUS	stop_codon	255924	255926	.	-	0	transcript_id "g2.t1"; gene_id "g2";
scaffold150	AUGUSTUS	intron	256217	256355	0.99	-	.	transcript_id "g2.t1"; gene_id "g2";
scaffold150	AUGUSTUS	intron	256572	256689	0.95	-	.	transcript_id "g2.t1"; gene_id "g2";
scaffold150	AUGUSTUS	intron	256867	256950	0.59	-	.	transcript_id "g2.t1"; gene_id "g2";
scaffold150	AUGUSTUS	intron	256973	257119	0.59	-	.	transcript_id "g2.t1"; gene_id "g2";
scaffold150	AUGUSTUS	intron	257246	257342	0.57	-	.	transcript_id "g2.t1"; gene_id "g2";
scaffold150	AUGUSTUS	intron	257463	257551	0.9	-	.	transcript_id "g2.t1"; gene_id "g2";
scaffold150	AUGUSTUS	intron	257752	257813	0.67	-	.	transcript_id "g2.t1"; gene_id "g2";
scaffold150	AUGUSTUS	CDS	255924	256216	0.91	-	2	transcript_id "g2.t1"; gene_id "g2";
scaffold150	AUGUSTUS	CDS	256356	256571	0.94	-	2	transcript_id "g2.t1"; gene_id "g2";
scaffold150	AUGUSTUS	exon	256356	256571	.	-	.	transcript_id "g2.t1"; gene_id "g2";
scaffold150	AUGUSTUS	CDS	256690	256866	0.59	-	2	transcript_id "g2.t1"; gene_id "g2";
scaffold150	AUGUSTUS	exon	256690	256866	.	-	.	transcript_id "g2.t1"; gene_id "g2";
scaffold150	AUGUSTUS	CDS	256951	256972	0.59	-	0	transcript_id "g2.t1"; gene_id "g2";
scaffold150	AUGUSTUS	exon	256951	256972	.	-	.	transcript_id "g2.t1"; gene_id "g2";
scaffold150	AUGUSTUS	CDS	257120	257245	0.76	-	0	transcript_id "g2.t1"; gene_id "g2";
scaffold150	AUGUSTUS	exon	257120	257245	.	-	.	transcript_id "g2.t1"; gene_id "g2";
scaffold150	AUGUSTUS	CDS	257343	257462	0.57	-	0	transcript_id "g2.t1"; gene_id "g2";
scaffold150	AUGUSTUS	exon	257343	257462	.	-	.	transcript_id "g2.t1"; gene_id "g2";
scaffold150	AUGUSTUS	CDS	257552	257751	0.68	-	2	transcript_id "g2.t1"; gene_id "g2";
scaffold150	AUGUSTUS	exon	257552	257751	.	-	.	transcript_id "g2.t1"; gene_id "g2";
scaffold150	AUGUSTUS	CDS	257814	257937	0.46	-	0	transcript_id "g2.t1"; gene_id "g2";
scaffold150	AUGUSTUS	exon	257814	258168	.	-	.	transcript_id "g2.t1"; gene_id "g2";
scaffold150	AUGUSTUS	start_codon	257935	257937	.	-	0	transcript_id "g2.t1"; gene_id "g2";
scaffold150	AUGUSTUS	tss	258168	258168	.	-	.	transcript_id "g2.t1"; gene_id "g2";
# coding sequence = [atggataacgaaggagaactaaacgcccctagcatcaacaacgtccagctggagggtggacggaagaaccgcaagggaa
# agaagcacaaaaaagtaatgaggaaatgttgctcgacctcaccaagagcccttgacgtcacacccggagagaagcccattgacgtcacacatgaagag
# gagtggatcgtaacggttgaaacggcgaggcagcttgtggagatattatgtcggcatttggacatggtcgatgacaagttcaagactctcaaggagtt
# catccttgaagatatcaacaacctacgcaaggagttgagatatgccaacataaaagcactcaaggagggcgtgaaagttagaggatcatgttcgcttg
# accgagatagggagaccaaagtcaaggctcctatgaaacatatgttaaaaggtgtatgtgacacagaagagatgtccatgttgtggtggaggcgtaaa
# caatcaaaaataggggaggggatttgcatcattgacactcaggagcaattccaagtggatttcaagaaggcgttcttctctaacaacatcatctttca
# ggacggagttggaacgccgttaggtgctcatgaccagggtgggagagatcgtggaatatttgaggagcagcggccacgtcccaagaatcatgatacca
# ataggtctgatggcaagaagtttggatgtcatggcgacatggagagaaaggcaaaaaccaccaaaaaagggttgctacacatgtggtggacctcattg
# caaggagatatcaccaagaaaccaaggaagtcgaaagattatggacagcaatatgtcgacatcacgatcaatggaagactcgctcgtgctatggtcaa
# cacgggtgtagagaccaatataatgacaaagatggcagagataaggttggggttgagttatagtccaagaaacgcccaactcaagacggtcaatgcac
# caccaactcctggtcgcgcatggaccatggatcaagaaggatcatatatggtgcctttggttaaggtaccgaagatgaaagaacatgtccgtctaaca
# accattcatcttataagaggccctaagaaaaaagagtcagcgcttatagacaccattgcaagattgaaagaagacaatggtgcaaaagggtccctgcc
# accacgcacaaagaaggtcctaaaagagaacaatgttgtggtgccaaagaagccgctcaggcgcttgcctcctaggaaggaggtagatcataaggcta
# gaaaagataaaagaggcaattga]
# protein sequence = [MDNEGELNAPSINNVQLEGGRKNRKGKKHKKVMRKCCSTSPRALDVTPGEKPIDVTHEEEWIVTVETARQLVEILCRH
# LDMVDDKFKTLKEFILEDINNLRKELRYANIKALKEGVKVRGSCSLDRDRETKVKAPMKHMLKGVCDTEEMSMLWWRRKQSKIGEGICIIDTQEQFQV
# DFKKAFFSNNIIFQDGVGTPLGAHDQGGRDRGIFEEQRPRPKNHDTNRSDGKKFGCHGDMERKAKTTKKGLLHMWWTSLQGDITKKPRKSKDYGQQYV
# DITINGRLARAMVNTGVETNIMTKMAEIRLGLSYSPRNAQLKTVNAPPTPGRAWTMDQEGSYMVPLVKVPKMKEHVRLTTIHLIRGPKKKESALIDTI
# ARLKEDNGAKGSLPPRTKKVLKENNVVVPKKPLRRLPPRKEVDHKARKDKRGN]
# end gene g2
###
# command line:
# augustus --codingseq=1 --proteinprofile=/home/pgsb/tetiana.nosenko/lineages/embryophyta_odb9/prfl/EOG0936061C.prfl --predictionStart=222218 --predictionEnd=259881 --species=arabidopsis ./tmp/scaffold150Schil_BUSCO_geno_206160443_.temp
```
