## Supplementary material for "The *de novo* reference genome and transcriptome assemblies of the wild tomato species *Solanum chilense*": EOG0936063C.out.1

```
# Please cite: Mario Stanke, Mark Diekhans, Robert Baertsch, David Haussler (2008),
# Using native and syntenically mapped cDNA alignments to improve de novo gene finding
# Bioinformatics 24: 637-644, doi 10.1093/bioinformatics/btn013
# No extrinsic information on sequences given.
# Using protein profile unknown
# --[0..357]--> unknown_A (22) <--[1..7]--> unknown_B (11) <--[0..4]--> unknown_C (10) <--[0..14]--> unknown_D (41) <--[0..2]--> unknown_E (71) <--[0..1]--> unknown_F (65) <--[0..1]--> unknown_G (104) <--[0..39]--> unknown_H (47) <--[0..1]--> unknown_I (89) <--[3..91]--
# arabidopsis version. Using default transition matrix.
# We have hints for 0 sequences and for 0 of the sequences in the input set.
#
# ----- prediction on sequence number 1 (length = 38204, name = scaffold1828) -----
#
# Constraints/Hints:
# (none)
# Predicted genes for sequence number 1 on both strands
# start gene g1
scaffold1828	AUGUSTUS	gene	62803	69053	0.01	+	.	g1
scaffold1828	AUGUSTUS	transcript	62803	69053	0.01	+	.	g1.t1
scaffold1828	AUGUSTUS	intron	62803	62925	0.87	+	.	transcript_id "g1.t1"; gene_id "g1";
scaffold1828	AUGUSTUS	intron	63054	63636	0.5	+	.	transcript_id "g1.t1"; gene_id "g1";
scaffold1828	AUGUSTUS	intron	63739	63935	0.1	+	.	transcript_id "g1.t1"; gene_id "g1";
scaffold1828	AUGUSTUS	intron	64030	65268	0.07	+	.	transcript_id "g1.t1"; gene_id "g1";
scaffold1828	AUGUSTUS	intron	65323	65413	0.64	+	.	transcript_id "g1.t1"; gene_id "g1";
scaffold1828	AUGUSTUS	intron	65447	65551	0.57	+	.	transcript_id "g1.t1"; gene_id "g1";
scaffold1828	AUGUSTUS	intron	65719	66476	0.2	+	.	transcript_id "g1.t1"; gene_id "g1";
scaffold1828	AUGUSTUS	intron	66540	67862	0.27	+	.	transcript_id "g1.t1"; gene_id "g1";
scaffold1828	AUGUSTUS	intron	67965	68086	0.19	+	.	transcript_id "g1.t1"; gene_id "g1";
scaffold1828	AUGUSTUS	CDS	62926	63053	0.55	+	2	transcript_id "g1.t1"; gene_id "g1";
scaffold1828	AUGUSTUS	exon	62926	63053	.	+	.	transcript_id "g1.t1"; gene_id "g1";
scaffold1828	AUGUSTUS	CDS	63637	63738	0.51	+	0	transcript_id "g1.t1"; gene_id "g1";
scaffold1828	AUGUSTUS	exon	63637	63738	.	+	.	transcript_id "g1.t1"; gene_id "g1";
scaffold1828	AUGUSTUS	CDS	63936	64029	0.09	+	0	transcript_id "g1.t1"; gene_id "g1";
scaffold1828	AUGUSTUS	exon	63936	64029	.	+	.	transcript_id "g1.t1"; gene_id "g1";
scaffold1828	AUGUSTUS	CDS	65269	65322	0.4	+	2	transcript_id "g1.t1"; gene_id "g1";
scaffold1828	AUGUSTUS	exon	65269	65322	.	+	.	transcript_id "g1.t1"; gene_id "g1";
scaffold1828	AUGUSTUS	CDS	65414	65446	0.62	+	2	transcript_id "g1.t1"; gene_id "g1";
scaffold1828	AUGUSTUS	exon	65414	65446	.	+	.	transcript_id "g1.t1"; gene_id "g1";
scaffold1828	AUGUSTUS	CDS	65552	65718	0.24	+	2	transcript_id "g1.t1"; gene_id "g1";
scaffold1828	AUGUSTUS	exon	65552	65718	.	+	.	transcript_id "g1.t1"; gene_id "g1";
scaffold1828	AUGUSTUS	CDS	66477	66539	0.32	+	0	transcript_id "g1.t1"; gene_id "g1";
scaffold1828	AUGUSTUS	exon	66477	66539	.	+	.	transcript_id "g1.t1"; gene_id "g1";
scaffold1828	AUGUSTUS	CDS	67863	67964	0.38	+	0	transcript_id "g1.t1"; gene_id "g1";
scaffold1828	AUGUSTUS	exon	67863	67964	.	+	.	transcript_id "g1.t1"; gene_id "g1";
scaffold1828	AUGUSTUS	CDS	68087	68140	0.15	+	0	transcript_id "g1.t1"; gene_id "g1";
scaffold1828	AUGUSTUS	exon	68087	69053	.	+	.	transcript_id "g1.t1"; gene_id "g1";
scaffold1828	AUGUSTUS	stop_codon	68138	68140	.	+	0	transcript_id "g1.t1"; gene_id "g1";
scaffold1828	AUGUSTUS	tts	69053	69053	.	+	.	transcript_id "g1.t1"; gene_id "g1";
# coding sequence = [gctacaggattaccacaatcgtcatccaagaaggccttgatagatggtggatctcatccctggataagtccatccctag
# gtggcacatgtttgtggcaacaagatcgtctcagaagaatttgttatggtttcccgagggtttatcagatacagcctctctacttcccaaggtagggg
# taaggtctgtgtgcactctacctccccagactgcacttgtgggattacacggggctattctattgaaaactgactctacctcccaaggtagaattaaa
# gtttgcgtacactctaccctccccaaacctacttgtgggattacatcgggagcgtttgtgggttctggagtgcctgtaaaggacgctaaacacatacg
# cctagtgcctgtaaaggacgctaaacacagacgcctagggtgcttgcacaacccccaggtgatcatcaccgctacctattattcaacagattatggac
# ttgttgaaagactgttctcaagcttcttgacatcgcaacgtcttggagtttacttattctattcttctggatgcgctctacacccccttccgtgttgc
# catttgcatgtaaacaacaagattggtgatggtgtaacatggggtttcgttctgctacctaatactggagtagaaggagagaaaattaagatgtctgg
# tactgttagtggggttcttttcccctttctattctttgtgttagttatgagtactcatgctgccccaatttcagaagcaaaagggtctgagatggtgt
# ctgtaaagattgaaattttatggagtgtttga]
# protein sequence = [YRITTIVIQEGLDRWWISSLDKSIPRWHMFVATRSSQKNLLWFPEGLSDTASLLPKVGVRSVCTLPPQTALVGLHGAI
# LLKTDSTSQGRIKVCVHSTLPKPTCGITSGAFVGSGVPVKDAKHIRLVPVKDAKHRRLGCLHNPQVIITATYYSTDYGLVERLFSSFLTSQRLGVYLF
# YSSGCALHPLPCCHLHVNNKIGDGVTWGFVLLPNTGVEGEKIKMSGTVSGVLFPFLFFVLVMSTHAAPISEAKGSEMVSVKIEILWSV]
# end gene g1
###
# start gene g2
scaffold1828	AUGUSTUS	gene	72718	73558	0.81	+	.	g2
scaffold1828	AUGUSTUS	transcript	72718	73558	0.81	+	.	g2.t1
scaffold1828	AUGUSTUS	tss	72718	72718	.	+	.	transcript_id "g2.t1"; gene_id "g2";
scaffold1828	AUGUSTUS	exon	72718	73558	.	+	.	transcript_id "g2.t1"; gene_id "g2";
scaffold1828	AUGUSTUS	start_codon	72856	72858	.	+	0	transcript_id "g2.t1"; gene_id "g2";
scaffold1828	AUGUSTUS	CDS	72856	73434	1	+	0	transcript_id "g2.t1"; gene_id "g2";
scaffold1828	AUGUSTUS	stop_codon	73432	73434	.	+	0	transcript_id "g2.t1"; gene_id "g2";
scaffold1828	AUGUSTUS	tts	73558	73558	.	+	.	transcript_id "g2.t1"; gene_id "g2";
# coding sequence = [atgacaaccgaggtggatcctctcgattcacttccttctggcgttaaactccttctcaggcatcttcatgacctgattc
# ccgaaaaattatcagacataaattaccctacatggaaaatcaccgttcttacagaccttcaggccaattactttctcaaatacgtcgatggaagcaaa
# gaaccgccgccggcagtcatcaccgccatggacaaatcagaaaaaaccaatccggcccatgccgcctggaaagccgtggatggccagatccgatcnca
# agagccagaaaacctagatcttcttttctctaggttttttctctctttagggcaccgatcgttccctctcttctcttgggcggcggcagccatgacaa
# ccgaggtggatcctctcgattcacttccttctggcgttaaactccttctcaggcatcttcatgccctgattcccgaaaaattatcagacataaattac
# cctacatggaaaatcaccgttcttacagcccttgaggccaattaccttctcaaatacgtcgatggaagcacagaaccgccgccggcagtcatcaccgc
# cacggactaa]
# protein sequence = [MTTEVDPLDSLPSGVKLLLRHLHDLIPEKLSDINYPTWKITVLTDLQANYFLKYVDGSKEPPPAVITAMDKSEKTNPA
# HAAWKAVDGQIRXQEPENLDLLFSRFFLSLGHRSFPLFSWAAAAMTTEVDPLDSLPSGVKLLLRHLHALIPEKLSDINYPTWKITVLTALEANYLLKY
# VDGSTEPPPAVITATD]
# end gene g2
###
# start gene g3
scaffold1828	AUGUSTUS	gene	73797	77513	0.06	-	.	g3
scaffold1828	AUGUSTUS	transcript	73797	77513	0.06	-	.	g3.t1
scaffold1828	AUGUSTUS	tts	73797	73797	.	-	.	transcript_id "g3.t1"; gene_id "g3";
scaffold1828	AUGUSTUS	exon	73797	73990	.	-	.	transcript_id "g3.t1"; gene_id "g3";
scaffold1828	AUGUSTUS	stop_codon	73933	73935	.	-	0	transcript_id "g3.t1"; gene_id "g3";
scaffold1828	AUGUSTUS	intron	73991	74113	0.65	-	.	transcript_id "g3.t1"; gene_id "g3";
scaffold1828	AUGUSTUS	intron	74218	74379	0.91	-	.	transcript_id "g3.t1"; gene_id "g3";
scaffold1828	AUGUSTUS	intron	74419	74876	0.82	-	.	transcript_id "g3.t1"; gene_id "g3";
scaffold1828	AUGUSTUS	intron	74925	75166	0.89	-	.	transcript_id "g3.t1"; gene_id "g3";
scaffold1828	AUGUSTUS	intron	75254	75362	1	-	.	transcript_id "g3.t1"; gene_id "g3";
scaffold1828	AUGUSTUS	intron	75417	75684	0.94	-	.	transcript_id "g3.t1"; gene_id "g3";
scaffold1828	AUGUSTUS	intron	75752	75897	0.94	-	.	transcript_id "g3.t1"; gene_id "g3";
scaffold1828	AUGUSTUS	intron	75967	76051	1	-	.	transcript_id "g3.t1"; gene_id "g3";
scaffold1828	AUGUSTUS	intron	76169	76577	1	-	.	transcript_id "g3.t1"; gene_id "g3";
scaffold1828	AUGUSTUS	intron	76680	76781	1	-	.	transcript_id "g3.t1"; gene_id "g3";
scaffold1828	AUGUSTUS	intron	76901	76978	0.77	-	.	transcript_id "g3.t1"; gene_id "g3";
scaffold1828	AUGUSTUS	intron	77060	77258	0.95	-	.	transcript_id "g3.t1"; gene_id "g3";
scaffold1828	AUGUSTUS	intron	77355	77435	0.94	-	.	transcript_id "g3.t1"; gene_id "g3";
scaffold1828	AUGUSTUS	CDS	73933	73990	0.73	-	1	transcript_id "g3.t1"; gene_id "g3";
scaffold1828	AUGUSTUS	CDS	74114	74217	0.68	-	0	transcript_id "g3.t1"; gene_id "g3";
scaffold1828	AUGUSTUS	exon	74114	74217	.	-	.	transcript_id "g3.t1"; gene_id "g3";
scaffold1828	AUGUSTUS	CDS	74380	74418	0.91	-	0	transcript_id "g3.t1"; gene_id "g3";
scaffold1828	AUGUSTUS	exon	74380	74418	.	-	.	transcript_id "g3.t1"; gene_id "g3";
scaffold1828	AUGUSTUS	CDS	74877	74924	0.89	-	0	transcript_id "g3.t1"; gene_id "g3";
scaffold1828	AUGUSTUS	exon	74877	74924	.	-	.	transcript_id "g3.t1"; gene_id "g3";
scaffold1828	AUGUSTUS	CDS	75167	75253	1	-	0	transcript_id "g3.t1"; gene_id "g3";
scaffold1828	AUGUSTUS	exon	75167	75253	.	-	.	transcript_id "g3.t1"; gene_id "g3";
scaffold1828	AUGUSTUS	CDS	75363	75416	0.98	-	0	transcript_id "g3.t1"; gene_id "g3";
scaffold1828	AUGUSTUS	exon	75363	75416	.	-	.	transcript_id "g3.t1"; gene_id "g3";
scaffold1828	AUGUSTUS	CDS	75685	75751	0.94	-	1	transcript_id "g3.t1"; gene_id "g3";
scaffold1828	AUGUSTUS	exon	75685	75751	.	-	.	transcript_id "g3.t1"; gene_id "g3";
scaffold1828	AUGUSTUS	CDS	75898	75966	1	-	1	transcript_id "g3.t1"; gene_id "g3";
scaffold1828	AUGUSTUS	exon	75898	75966	.	-	.	transcript_id "g3.t1"; gene_id "g3";
scaffold1828	AUGUSTUS	CDS	76052	76168	1	-	1	transcript_id "g3.t1"; gene_id "g3";
scaffold1828	AUGUSTUS	exon	76052	76168	.	-	.	transcript_id "g3.t1"; gene_id "g3";
scaffold1828	AUGUSTUS	CDS	76578	76679	1	-	1	transcript_id "g3.t1"; gene_id "g3";
scaffold1828	AUGUSTUS	exon	76578	76679	.	-	.	transcript_id "g3.t1"; gene_id "g3";
scaffold1828	AUGUSTUS	CDS	76782	76900	1	-	0	transcript_id "g3.t1"; gene_id "g3";
scaffold1828	AUGUSTUS	exon	76782	76900	.	-	.	transcript_id "g3.t1"; gene_id "g3";
scaffold1828	AUGUSTUS	CDS	76979	77059	0.77	-	0	transcript_id "g3.t1"; gene_id "g3";
scaffold1828	AUGUSTUS	exon	76979	77059	.	-	.	transcript_id "g3.t1"; gene_id "g3";
scaffold1828	AUGUSTUS	CDS	77259	77354	0.91	-	0	transcript_id "g3.t1"; gene_id "g3";
scaffold1828	AUGUSTUS	exon	77259	77354	.	-	.	transcript_id "g3.t1"; gene_id "g3";
scaffold1828	AUGUSTUS	CDS	77436	77477	0.3	-	0	transcript_id "g3.t1"; gene_id "g3";
scaffold1828	AUGUSTUS	exon	77436	77513	.	-	.	transcript_id "g3.t1"; gene_id "g3";
scaffold1828	AUGUSTUS	start_codon	77475	77477	.	-	0	transcript_id "g3.t1"; gene_id "g3";
scaffold1828	AUGUSTUS	tss	77513	77513	.	-	.	transcript_id "g3.t1"; gene_id "g3";
# coding sequence = [atgcagagaagtttgcgggggaaaggaggaagatcatgtgagaatcaatgcaggcctaatggaagtgaaacattacctg
# aaggtatcatcgccaagacgtctaactttgaaagacggccattatggggttatccagagaaaaaagacccttcaaagtacttatttgctgcagctgtt
# gggataaagcaaaaagaaacagtaaacaagatggtactaaagtttctatcaagtgatttcgtggtgatgctttttcactacgatggtaatgtcgatgg
# atggaggacttttgaatggagtaacagtgtaatacacatctcagctttgaatcaaacaaaatggtggtttgcaaagagatttttacatccagatatag
# ttgctgagtatagttatatcttcctctgggatgaagacctcggagttgaaaaattcaacccaaaccgatacatatctattgtaaaagatgaaggtctt
# gagatttcgcaaccagctctagatattggaaaatccgaggtgcatcatcagattaccgctcgcgggaggagatcacgagtgcacagaaggacttataa
# ggctggcgatactggcactcgatgtgactataccagtatggctcctccttgtacaggatggatagaagtaatggctcctgtgttttcacacgctgcct
# ggcgctgcgtctggtatatgatccagaatgacttgatccatgcttggggtttagacattcagcttggttactgtgcacagggagatagaactcgaaat
# attggagttgttgatgctgaatacattgttcattacggccttccgacactaggagaacctgaaaagaagaagaattcaacagtgggtggagaaaacat
# cacaagccttggaaaacaagcaccaactcaacccaatactcccaattttagagtggaggtgagaagacaatcatacaacgagtataagatattcaaaa
# gacgatggaaacaagctgtcaacgaggacacatgttggacggatctctatccagagtcagaaaagttcttcaaaaaggatgaaatgaacgcgagatgc
# tgcagattcaagaaatggagatag]
# protein sequence = [MQRSLRGKGGRSCENQCRPNGSETLPEGIIAKTSNFERRPLWGYPEKKDPSKYLFAAAVGIKQKETVNKMVLKFLSSD
# FVVMLFHYDGNVDGWRTFEWSNSVIHISALNQTKWWFAKRFLHPDIVAEYSYIFLWDEDLGVEKFNPNRYISIVKDEGLEISQPALDIGKSEVHHQIT
# ARGRRSRVHRRTYKAGDTGTRCDYTSMAPPCTGWIEVMAPVFSHAAWRCVWYMIQNDLIHAWGLDIQLGYCAQGDRTRNIGVVDAEYIVHYGLPTLGE
# PEKKKNSTVGGENITSLGKQAPTQPNTPNFRVEVRRQSYNEYKIFKRRWKQAVNEDTCWTDLYPESEKFFKKDEMNARCCRFKKWR]
# end gene g3
###
# start gene g4
scaffold1828	AUGUSTUS	gene	80708	83199	0.22	+	.	g4
scaffold1828	AUGUSTUS	transcript	80708	83199	0.22	+	.	g4.t1
scaffold1828	AUGUSTUS	tss	80708	80708	.	+	.	transcript_id "g4.t1"; gene_id "g4";
scaffold1828	AUGUSTUS	exon	80708	83199	.	+	.	transcript_id "g4.t1"; gene_id "g4";
scaffold1828	AUGUSTUS	start_codon	80780	80782	.	+	0	transcript_id "g4.t1"; gene_id "g4";
scaffold1828	AUGUSTUS	CDS	80780	82741	0.96	+	0	transcript_id "g4.t1"; gene_id "g4";
scaffold1828	AUGUSTUS	stop_codon	82739	82741	.	+	0	transcript_id "g4.t1"; gene_id "g4";
scaffold1828	AUGUSTUS	tts	83199	83199	.	+	.	transcript_id "g4.t1"; gene_id "g4";
scaffold1828	AUGUSTUS	protein_match	81290	81355	4.84	+	0	target "unknown_A[1..22]"; target_start 170; transcript_id "g4.t1"; gene_id "g4";
scaffold1828	AUGUSTUS	protein_match	81359	81391	3.4	+	0	target "unknown_B[1..11]"; target_start 193; transcript_id "g4.t1"; gene_id "g4";
scaffold1828	AUGUSTUS	protein_match	81404	81433	6.68	+	0	target "unknown_C[1..10]"; target_start 208; transcript_id "g4.t1"; gene_id "g4";
scaffold1828	AUGUSTUS	protein_match	81473	81595	7.06	+	0	target "unknown_D[1..41]"; target_start 231; transcript_id "g4.t1"; gene_id "g4";
scaffold1828	AUGUSTUS	protein_match	81596	81808	6.56	+	0	target "unknown_E[1..71]"; target_start 272; transcript_id "g4.t1"; gene_id "g4";
scaffold1828	AUGUSTUS	protein_match	81809	82003	6.88	+	0	target "unknown_F[1..65]"; target_start 343; transcript_id "g4.t1"; gene_id "g4";
scaffold1828	AUGUSTUS	protein_match	82007	82318	7.76	+	0	target "unknown_G[1..104]"; target_start 409; transcript_id "g4.t1"; gene_id "g4";
scaffold1828	AUGUSTUS	protein_match	82319	82459	5.57	+	0	target "unknown_H[1..47]"; target_start 513; transcript_id "g4.t1"; gene_id "g4";
scaffold1828	AUGUSTUS	protein_match	82463	82729	8.66	+	0	target "unknown_I[1..89]"; target_start 561; transcript_id "g4.t1"; gene_id "g4";
# coding sequence = [atgtggacgcttcttcaaacgcctcctcctcctccacctccatgtggtgtgccaaatccttattcatcccgtcgtatct
# caaccgcgttttgccattctactggtggtaacagtgctagtaagagtatcaacttatgtctccgttgtaattacaacgattctatacaatcacattgc
# aagaaaggagaactcaaacaagcccttcaactcctttgtcaagaacccaatcccactcaacatacctacgagctcctcatcctctcttgctctgagaa
# aaactcattctatgatggtttaaccgttcaccgtaaacttatcgatgatgggttcgaacaagatccgtttttggctactaaactcattaatatgtact
# ctaatctcgactctattgactatgcacgccaagtgtttgataaaattaacaaccgaactatcttcctttggaatgcgtttttcagggcattgacatta
# gctggaaatggtgttgaggtgttgaaattgtatacacggatgaattcgattggaatcatatctgatagattcacttatacttatgtactcaaggcttg
# tgctgttgcttctctacctaaacataaggaaattcacacccagctatttaggcatggttatcacactcatacgcatattatgactacgttaattgatg
# tatatgctaggtttggttacgtagagaatgctgcttgtgtcttcaatcaaatgccgcagaaaaatatggtttcgtggagcgcgatgattggttgttat
# gcgaagaatgggaagcctcttgaagcattcgatgtttttcgtgatatgatgaatcatgttttgttaccaaactcggtgacaatggttagtgttgttca
# agcttgtgcagcactgggtgcactagagcaagggaaggtattacatggatatatactaagaaaaggtcttgattctattttgcctgttcttagtgccc
# ttgtgacaatgtatgcaagatgtggtgctttagaattgggacgaagagtgtttgatcagatgggaaagagggatgttgttgcgtggaattccatgatt
# tcaagctatggaatacatggatttgggggcaaagcgattgaaacgtttagagaaatgattcgacatggagtgtcaccaagtccaatatcatttgttag
# tgtattgggagcttgtagtcatgcagggcttgttgcggaagggaaagagttattcgattcaatgttgaaagaacataatatctgccctactgtggaac
# actacgcttgtatggttgatctacttggaagagcgaatcagttggaagaagcagctataatcattcaagatatgcggattgaaccaggaccgaaagtt
# tggggttctcttcttggatcatgtaggattcattgtaatgttgaacttgcggagagggcaagtagaaggttattcgagcttgaaccgacaaatgctgg
# gaactatgtacttttggctgatatttatgcagaagctaagatgtgggatgaggttaaacaagtaaggaagcttttggaggccaagggattgcggaaag
# tgtctggttgtagcatgattgaagtaaagaggaaaatctactctctccagtcggttgatgaacttaacatccaaattgagcaaattcatgcgttgttg
# ctaaaactatcaacggagatgaaacagaacgggatgtatgtcccagataccagaattgtgctgtatgatcttgaagaagaggagaaagaacgtatttt
# gttaggtcacagcgagaaattagcagtcgcttttggtttgattaatagcagcaaaggagatcctatacggattagtaagaacttgaggttatgtgagg
# actgccactcattcaccaagctcatttcgaaatatacaaacagagaaattctagtcagagacatcaatcgatttcatcatttcgccaatggggtttgt
# tcatgtggagattattggtag]
# protein sequence = [MWTLLQTPPPPPPPCGVPNPYSSRRISTAFCHSTGGNSASKSINLCLRCNYNDSIQSHCKKGELKQALQLLCQEPNPT
# QHTYELLILSCSEKNSFYDGLTVHRKLIDDGFEQDPFLATKLINMYSNLDSIDYARQVFDKINNRTIFLWNAFFRALTLAGNGVEVLKLYTRMNSIGI
# ISDRFTYTYVLKACAVASLPKHKEIHTQLFRHGYHTHTHIMTTLIDVYARFGYVENAACVFNQMPQKNMVSWSAMIGCYAKNGKPLEAFDVFRDMMNH
# VLLPNSVTMVSVVQACAALGALEQGKVLHGYILRKGLDSILPVLSALVTMYARCGALELGRRVFDQMGKRDVVAWNSMISSYGIHGFGGKAIETFREM
# IRHGVSPSPISFVSVLGACSHAGLVAEGKELFDSMLKEHNICPTVEHYACMVDLLGRANQLEEAAIIIQDMRIEPGPKVWGSLLGSCRIHCNVELAER
# ASRRLFELEPTNAGNYVLLADIYAEAKMWDEVKQVRKLLEAKGLRKVSGCSMIEVKRKIYSLQSVDELNIQIEQIHALLLKLSTEMKQNGMYVPDTRI
# VLYDLEEEEKERILLGHSEKLAVAFGLINSSKGDPIRISKNLRLCEDCHSFTKLISKYTNREILVRDINRFHHFANGVCSCGDYW]
# sequence of block unknown_A   170 [MNSIGIISDRFTYTYVLKACAV] 192
# sequence of block unknown_B   193 [SLPKHKEIHTQ] 204
# sequence of block unknown_C   208 [GYHTHTHIMT] 218
# sequence of block unknown_D   231 [NAACVFNQMPQKNMVSWSAMIGCYAKNGKPLEAFDVFRDMM] 272
# sequence of block unknown_E   272 [NHVLLPNSVTMVSVVQACAALGALEQGKVLHGYILRKGLDSILPVLSALVTMYARCGALELGRRVFDQMGK] 343
# sequence of block unknown_F   343 [RDVVAWNSMISSYGIHGFGGKAIETFREMIRHGVSPSPISFVSVLGACSHAGLVAEGKELFDSML] 408
# sequence of block unknown_G   409 [EHNICPTVEHYACMVDLLGRANQLEEAAIIIQDMRIEPGPKVWGSLLGSCRIHCNVELAERASRRLFELEPTNAGNYVLLADIYAEAKMWDEVKQVRKLLEAKG] 513
# sequence of block unknown_H   513 [LRKVSGCSMIEVKRKIYSLQSVDELNIQIEQIHALLLKLSTEMKQNG] 560
# sequence of block unknown_I   561 [YVPDTRIVLYDLEEEEKERILLGHSEKLAVAFGLINSSKGDPIRISKNLRLCEDCHSFTKLISKYTNREILVRDINRFHHFANGVCSCG] 650
# end gene g4
###
# command line:
# augustus --codingseq=1 --proteinprofile=/home/pgsb/tetiana.nosenko/lineages/embryophyta_odb9/prfl/EOG0936063C.prfl --predictionStart=62803 --predictionEnd=101006 --species=arabidopsis ./tmp/scaffold1828Schil_BUSCO_geno_206160443_.temp
```
