## Supplementary material for "The *de novo* reference genome and transcriptome assemblies of the wild tomato species *Solanum chilense*": EOG0936063C.out.2

```
# Please cite: Mario Stanke, Mark Diekhans, Robert Baertsch, David Haussler (2008),
# Using native and syntenically mapped cDNA alignments to improve de novo gene finding
# Bioinformatics 24: 637-644, doi 10.1093/bioinformatics/btn013
# No extrinsic information on sequences given.
# Using protein profile unknown
# --[0..357]--> unknown_A (22) <--[1..7]--> unknown_B (11) <--[0..4]--> unknown_C (10) <--[0..14]--> unknown_D (41) <--[0..2]--> unknown_E (71) <--[0..1]--> unknown_F (65) <--[0..1]--> unknown_G (104) <--[0..39]--> unknown_H (47) <--[0..1]--> unknown_I (89) <--[3..91]--
# arabidopsis version. Using default transition matrix.
# We have hints for 0 sequences and for 0 of the sequences in the input set.
#
# ----- prediction on sequence number 1 (length = 23620, name = scaffold265) -----
#
# Constraints/Hints:
# (none)
# Predicted genes for sequence number 1 on both strands
# start gene g1
scaffold265	AUGUSTUS	gene	228234	231024	0.16	-	.	g1
scaffold265	AUGUSTUS	transcript	228234	231024	0.16	-	.	g1.t1
scaffold265	AUGUSTUS	intron	228234	228516	0.2	-	.	transcript_id "g1.t1"; gene_id "g1";
scaffold265	AUGUSTUS	intron	228563	228662	0.88	-	.	transcript_id "g1.t1"; gene_id "g1";
scaffold265	AUGUSTUS	intron	228800	229893	0.68	-	.	transcript_id "g1.t1"; gene_id "g1";
scaffold265	AUGUSTUS	intron	230027	230669	0.94	-	.	transcript_id "g1.t1"; gene_id "g1";
scaffold265	AUGUSTUS	CDS	228517	228562	0.62	-	1	transcript_id "g1.t1"; gene_id "g1";
scaffold265	AUGUSTUS	exon	228517	228562	.	-	.	transcript_id "g1.t1"; gene_id "g1";
scaffold265	AUGUSTUS	CDS	228663	228799	0.73	-	0	transcript_id "g1.t1"; gene_id "g1";
scaffold265	AUGUSTUS	exon	228663	228799	.	-	.	transcript_id "g1.t1"; gene_id "g1";
scaffold265	AUGUSTUS	CDS	229894	230026	0.91	-	1	transcript_id "g1.t1"; gene_id "g1";
scaffold265	AUGUSTUS	exon	229894	230026	.	-	.	transcript_id "g1.t1"; gene_id "g1";
scaffold265	AUGUSTUS	CDS	230670	230944	0.99	-	0	transcript_id "g1.t1"; gene_id "g1";
scaffold265	AUGUSTUS	exon	230670	231024	.	-	.	transcript_id "g1.t1"; gene_id "g1";
scaffold265	AUGUSTUS	start_codon	230942	230944	.	-	0	transcript_id "g1.t1"; gene_id "g1";
scaffold265	AUGUSTUS	tss	231024	231024	.	-	.	transcript_id "g1.t1"; gene_id "g1";
# coding sequence = [atggcgcagtcactagagctattattgattcaatttctgatgcctgacaatgatgctagaagacaagctgaggatcaaa
# taaagcgtctcgcaaaggatcctcaggtggttccatcactgatacatcatctccgtactgccaaaacgcctaatgttaggcagcttgcggcggtactt
# ctccgtaagaagatcactggtcattgggctaagctatctcctcaacaccgtcagcttgtgaaacagtccttaattgagagcatcactatggaacacag
# tcctccggtgaggcgagctagtgcaaatgtgattagtatcgttgcaaaatatgcggttccagctggagagtggtcagatttgttgccgtatttgtttc
# agtgcagtcaaagtgcacaagaagatcacagagaggtggctttaattcttttcagttccttgactgaaactattgggaattcttttcaaccatatttt
# gctaatttgcaatcattgctgctcaagtgccttcaagacgaaacaagtaatcgtgtcagagttgccgctctcaaggcagttggatcttttctagagtt
# cactcatgatgaggcagaagtg]
# protein sequence = [MAQSLELLLIQFLMPDNDARRQAEDQIKRLAKDPQVVPSLIHHLRTAKTPNVRQLAAVLLRKKITGHWAKLSPQHRQL
# VKQSLIESITMEHSPPVRRASANVISIVAKYAVPAGEWSDLLPYLFQCSQSAQEDHREVALILFSSLTETIGNSFQPYFANLQSLLLKCLQDETSNRV
# RVAALKAVGSFLEFTHDEAEV]
# end gene g1
###
# start gene g2
scaffold265	AUGUSTUS	gene	246068	251334	0.01	-	.	g2
scaffold265	AUGUSTUS	transcript	246068	251334	0.01	-	.	g2.t1
scaffold265	AUGUSTUS	tts	246068	246068	.	-	.	transcript_id "g2.t1"; gene_id "g2";
scaffold265	AUGUSTUS	exon	246068	247419	.	-	.	transcript_id "g2.t1"; gene_id "g2";
scaffold265	AUGUSTUS	stop_codon	246496	246498	.	-	0	transcript_id "g2.t1"; gene_id "g2";
scaffold265	AUGUSTUS	intron	247420	247827	0.01	-	.	transcript_id "g2.t1"; gene_id "g2";
scaffold265	AUGUSTUS	intron	248040	248870	0.01	-	.	transcript_id "g2.t1"; gene_id "g2";
scaffold265	AUGUSTUS	intron	248887	248975	0.01	-	.	transcript_id "g2.t1"; gene_id "g2";
scaffold265	AUGUSTUS	intron	248999	249233	0.01	-	.	transcript_id "g2.t1"; gene_id "g2";
scaffold265	AUGUSTUS	intron	249257	249371	0.01	-	.	transcript_id "g2.t1"; gene_id "g2";
scaffold265	AUGUSTUS	intron	249387	249706	0.01	-	.	transcript_id "g2.t1"; gene_id "g2";
scaffold265	AUGUSTUS	intron	249732	249995	0.01	-	.	transcript_id "g2.t1"; gene_id "g2";
scaffold265	AUGUSTUS	intron	250050	250202	0.01	-	.	transcript_id "g2.t1"; gene_id "g2";
scaffold265	AUGUSTUS	intron	250233	250342	0.01	-	.	transcript_id "g2.t1"; gene_id "g2";
scaffold265	AUGUSTUS	intron	250366	250498	0.01	-	.	transcript_id "g2.t1"; gene_id "g2";
scaffold265	AUGUSTUS	intron	250531	250783	0.01	-	.	transcript_id "g2.t1"; gene_id "g2";
scaffold265	AUGUSTUS	intron	250795	251172	0.01	-	.	transcript_id "g2.t1"; gene_id "g2";
scaffold265	AUGUSTUS	CDS	246496	247419	0.01	-	0	transcript_id "g2.t1"; gene_id "g2";
scaffold265	AUGUSTUS	CDS	247828	248039	0.01	-	2	transcript_id "g2.t1"; gene_id "g2";
scaffold265	AUGUSTUS	exon	247828	248039	.	-	.	transcript_id "g2.t1"; gene_id "g2";
scaffold265	AUGUSTUS	CDS	248871	248886	0.01	-	0	transcript_id "g2.t1"; gene_id "g2";
scaffold265	AUGUSTUS	exon	248871	248886	.	-	.	transcript_id "g2.t1"; gene_id "g2";
scaffold265	AUGUSTUS	CDS	248976	248998	0.01	-	2	transcript_id "g2.t1"; gene_id "g2";
scaffold265	AUGUSTUS	exon	248976	248998	.	-	.	transcript_id "g2.t1"; gene_id "g2";
scaffold265	AUGUSTUS	CDS	249234	249256	0.01	-	1	transcript_id "g2.t1"; gene_id "g2";
scaffold265	AUGUSTUS	exon	249234	249256	.	-	.	transcript_id "g2.t1"; gene_id "g2";
scaffold265	AUGUSTUS	CDS	249372	249386	0.01	-	1	transcript_id "g2.t1"; gene_id "g2";
scaffold265	AUGUSTUS	exon	249372	249386	.	-	.	transcript_id "g2.t1"; gene_id "g2";
scaffold265	AUGUSTUS	CDS	249707	249731	0.01	-	2	transcript_id "g2.t1"; gene_id "g2";
scaffold265	AUGUSTUS	exon	249707	249731	.	-	.	transcript_id "g2.t1"; gene_id "g2";
scaffold265	AUGUSTUS	CDS	249996	250049	0.01	-	2	transcript_id "g2.t1"; gene_id "g2";
scaffold265	AUGUSTUS	exon	249996	250049	.	-	.	transcript_id "g2.t1"; gene_id "g2";
scaffold265	AUGUSTUS	CDS	250203	250232	0.01	-	2	transcript_id "g2.t1"; gene_id "g2";
scaffold265	AUGUSTUS	exon	250203	250232	.	-	.	transcript_id "g2.t1"; gene_id "g2";
scaffold265	AUGUSTUS	CDS	250343	250365	0.01	-	1	transcript_id "g2.t1"; gene_id "g2";
scaffold265	AUGUSTUS	exon	250343	250365	.	-	.	transcript_id "g2.t1"; gene_id "g2";
scaffold265	AUGUSTUS	CDS	250499	250530	0.01	-	0	transcript_id "g2.t1"; gene_id "g2";
scaffold265	AUGUSTUS	exon	250499	250530	.	-	.	transcript_id "g2.t1"; gene_id "g2";
scaffold265	AUGUSTUS	CDS	250784	250794	0.01	-	2	transcript_id "g2.t1"; gene_id "g2";
scaffold265	AUGUSTUS	exon	250784	250794	.	-	.	transcript_id "g2.t1"; gene_id "g2";
scaffold265	AUGUSTUS	CDS	251173	251209	0.01	-	0	transcript_id "g2.t1"; gene_id "g2";
scaffold265	AUGUSTUS	exon	251173	251334	.	-	.	transcript_id "g2.t1"; gene_id "g2";
scaffold265	AUGUSTUS	start_codon	251207	251209	.	-	0	transcript_id "g2.t1"; gene_id "g2";
scaffold265	AUGUSTUS	tss	251334	251334	.	-	.	transcript_id "g2.t1"; gene_id "g2";
scaffold265	AUGUSTUS	protein_match	246508	246774	4.23	-	0	target "unknown_I[1..89]"; target_start 382; transcript_id "g2.t1"; gene_id "g2";
scaffold265	AUGUSTUS	protein_match	246775	246915	1.87	-	0	target "unknown_H[1..47]"; target_start 335; transcript_id "g2.t1"; gene_id "g2";
scaffold265	AUGUSTUS	protein_match	246916	247227	2.56	-	0	target "unknown_G[1..104]"; target_start 231; transcript_id "g2.t1"; gene_id "g2";
scaffold265	AUGUSTUS	protein_match	247231	247419	2.89	-	0	target "unknown_F[3..65]"; target_start 165; transcript_id "g2.t1"; gene_id "g2";
scaffold265	AUGUSTUS	protein_match	247828	247833	10.5	-	0	target "unknown_F[1..2]"; target_start 165; transcript_id "g2.t1"; gene_id "g2";
scaffold265	AUGUSTUS	protein_match	247834	248039	1.41	-	2	target "unknown_E[3..71]"; target_start 94; transcript_id "g2.t1"; gene_id "g2";
scaffold265	AUGUSTUS	protein_match	248871	248877	1.59	-	0	target "unknown_E[1..3]"; target_start 94; transcript_id "g2.t1"; gene_id "g2";
scaffold265	AUGUSTUS	protein_match	248878	248886	0.668	-	0	target "unknown_D[39..41]"; target_start 53; transcript_id "g2.t1"; gene_id "g2";
scaffold265	AUGUSTUS	protein_match	248976	248998	0.83	-	2	target "unknown_D[31..38]"; target_start 53; transcript_id "g2.t1"; gene_id "g2";
scaffold265	AUGUSTUS	protein_match	249234	249256	0.987	-	1	target "unknown_D[23..31]"; target_start 53; transcript_id "g2.t1"; gene_id "g2";
scaffold265	AUGUSTUS	protein_match	249372	249386	1.01	-	1	target "unknown_D[18..23]"; target_start 53; transcript_id "g2.t1"; gene_id "g2";
scaffold265	AUGUSTUS	protein_match	249707	249731	1.91	-	2	target "unknown_D[10..18]"; target_start 53; transcript_id "g2.t1"; gene_id "g2";
scaffold265	AUGUSTUS	protein_match	249996	250023	1.06	-	0	target "unknown_D[1..10]"; target_start 53; transcript_id "g2.t1"; gene_id "g2";
scaffold265	AUGUSTUS	protein_match	250033	250049	0.82	-	2	target "unknown_C[5..10]"; target_start 40; transcript_id "g2.t1"; gene_id "g2";
scaffold265	AUGUSTUS	protein_match	250203	250215	0.812	-	0	target "unknown_C[1..5]"; target_start 40; transcript_id "g2.t1"; gene_id "g2";
scaffold265	AUGUSTUS	protein_match	250225	250232	0.373	-	2	target "unknown_B[9..11]"; target_start 26; transcript_id "g2.t1"; gene_id "g2";
scaffold265	AUGUSTUS	protein_match	250343	250365	1.32	-	1	target "unknown_B[1..9]"; target_start 26; transcript_id "g2.t1"; gene_id "g2";
scaffold265	AUGUSTUS	protein_match	250499	250500	1	-	0	target "unknown_B[1..1]"; target_start 26; transcript_id "g2.t1"; gene_id "g2";
scaffold265	AUGUSTUS	protein_match	250504	250530	1.23	-	0	target "unknown_A[14..22]"; target_start 3; transcript_id "g2.t1"; gene_id "g2";
scaffold265	AUGUSTUS	protein_match	250784	250794	0.417	-	2	target "unknown_A[10..13]"; target_start 3; transcript_id "g2.t1"; gene_id "g2";
scaffold265	AUGUSTUS	protein_match	251173	251200	1.8	-	0	target "unknown_A[1..10]"; target_start 3; transcript_id "g2.t1"; gene_id "g2";
# coding sequence = [atggcatgcatgtactcgcttggtgtaaacagtcggtaaaaaaggtacttacataaattaaaattaagtataatttgtg
# ttgtatctcgtaataaaagtatagttagtatcctgctgcctttcttttctataattgaaggtgttggtggatactacacatggtcaagtagccaattt
# cccgttctaataacattgggaacagtttcatggtgttttatcttcggtgattatattacaaaaggaagtggacgcaagcatatggagaattatcagtc
# caagattgctaagggcttccgtggtgacaattttacctttccctttgttttcaagtcatgtgctgatttgagtgatgtttggtgtgggaagtgtgttc
# atagcttgattttaaggtctggatttgtgtttgatatgtatgtaggcacttctttggttgatatgtatgtgaagtgtggtgatttgattgacgctcgt
# aaactgtttgatgaaatgccagtgagagatttggttgcttggaatacaatgattactgcttacgcatcccatggttgtgggcaggaagctgtttcaac
# gtttgaggatatgttacaagctggtatacagcctgataaaatcacatttacaggtttgctatcaggttgtagtcactcaggtcttgtggatgttggac
# tgagatatttcgattgtatgagtttggtttactttgtggagaagggacatgaccattatgcttgtgttgttgatcttcttggtcgtgctggacgatta
# gtggaagcatataacctcatttctcaaatgccaatggcagcaggaccaagcatttggggttccttattagcagctggtcgaagccatcgcaacttaga
# aattgcagaattagcagctaaaaagttatttatcttggaaccagacaacagtgggaattatgttgtgctctctaatatgtatgcagaagctggaatgt
# gggaggaggtaactcacttaaggattcaacagaaatcgcgtcgtattatgaagagccctggatgtagttggattgaatttgacgggaaggcccatttg
# ttccttggaggagatacatctcatccacaggcagagcaaatatacttgtttctggaggcactgcccgccaagataaaagcagctggttacatgccaga
# tactacttttgctttgcatgatgtgagtgaagaggagaaagagcaaaacctgagtagtcatagtgagaggttggcaattgcctttggcattcttaata
# caagccctggtacagttctccgagtgacaaagaatcttagaatctgtggagactgtcatactgctataaaacttatctctaagatatatgaaagagag
# atcattgtaagggatgtgaatcggtttcatcatttcaaagatggttcttgttcctgcagagactactggtga]
# protein sequence = [MACMYSLGVNSRXKRYLHKLKLSIICVVSRNKSIVSILLPFFSIIEGVGGYYTWSSSQFPVLITLGTVSWCFIFGDYI
# TKGSGRKHMENYQSKIAKGFRGDNFTFPFVFKSCADLSDVWCGKCVHSLILRSGFVFDMYVGTSLVDMYVKCGDLIDARKLFDEMPVRDLVAWNTMIT
# AYASHGCGQEAVSTFEDMLQAGIQPDKITFTGLLSGCSHSGLVDVGLRYFDCMSLVYFVEKGHDHYACVVDLLGRAGRLVEAYNLISQMPMAAGPSIW
# GSLLAAGRSHRNLEIAELAAKKLFILEPDNSGNYVVLSNMYAEAGMWEEVTHLRIQQKSRRIMKSPGCSWIEFDGKAHLFLGGDTSHPQAEQIYLFLE
# ALPAKIKAAGYMPDTTFALHDVSEEEKEQNLSSHSERLAIAFGILNTSPGTVLRVTKNLRICGDCHTAIKLISKIYEREIIVRDVNRFHHFKDGSCSC
# RDYW]
# sequence of block unknown_I   382 [YMPDTTFALHDVSEEEKEQNLSSHSERLAIAFGILNTSPGTVLRVTKNLRICGDCHTAIKLISKIYEREIIVRDVNRFHHFKDGSCSCR] 471
# sequence of block unknown_H   335 [IMKSPGCSWIEFDGKAHLFLGGDTSHPQAEQIYLFLEALPAKIKAAG] 382
# sequence of block unknown_G   231 [VYFVEKGHDHYACVVDLLGRAGRLVEAYNLISQMPMAAGPSIWGSLLAAGRSHRNLEIAELAAKKLFILEPDNSGNYVVLSNMYAEAGMWEEVTHLRIQQKSRR] 335
# sequence of block unknown_F   165 [RDLVAWNTMITAYASHGCGQEAVSTFEDMLQAGIQPDKITFTGLLSGCSHSGLVDVGLRYFDCMS] 230
# sequence of block unknown_E    94 [AKGFRGDNFTFPFVFKSCADLSDVWCGKCVHSLILRSGFVFDMYVGTSLVDMYVKCGDLIDARKLFDEMPV] 165
# sequence of block unknown_D    53 [WSSSQFPVLITLGTVSWCFIFGDYITKGSGRKHMENYQSKI] 94
# sequence of block unknown_C    40 [FFSIIEGVGG] 50
# sequence of block unknown_B    26 [VVSRNKSIVSI] 37
# sequence of block unknown_A     3 [MYSLGVNSRXKRYLHKLKLSII] 25
# end gene g2
###
# command line:
# augustus --codingseq=1 --proteinprofile=/home/pgsb/tetiana.nosenko/lineages/embryophyta_odb9/prfl/EOG0936063C.prfl --predictionStart=228234 --predictionEnd=266584 --species=arabidopsis ./tmp/scaffold265Schil_BUSCO_geno_206160443_.temp
```
