## Supplementary material for "The *de novo* reference genome and transcriptome assemblies of the wild tomato species *Solanum chilense*": EOG0936063C.out.3

```
# Please cite: Mario Stanke, Mark Diekhans, Robert Baertsch, David Haussler (2008),
# Using native and syntenically mapped cDNA alignments to improve de novo gene finding
# Bioinformatics 24: 637-644, doi 10.1093/bioinformatics/btn013
# No extrinsic information on sequences given.
# Using protein profile unknown
# --[0..357]--> unknown_A (22) <--[1..7]--> unknown_B (11) <--[0..4]--> unknown_C (10) <--[0..14]--> unknown_D (41) <--[0..2]--> unknown_E (71) <--[0..1]--> unknown_F (65) <--[0..1]--> unknown_G (104) <--[0..39]--> unknown_H (47) <--[0..1]--> unknown_I (89) <--[3..91]--
# arabidopsis version. Using default transition matrix.
# We have hints for 0 sequences and for 0 of the sequences in the input set.
#
# ----- prediction on sequence number 1 (length = 38207, name = scaffold2237) -----
#
# Constraints/Hints:
# (none)
# Predicted genes for sequence number 1 on both strands
# start gene g1
scaffold2237	AUGUSTUS	gene	20859	21829	0.05	+	.	g1
scaffold2237	AUGUSTUS	transcript	20859	21829	0.05	+	.	g1.t1
scaffold2237	AUGUSTUS	exon	20859	21829	.	+	.	transcript_id "g1.t1"; gene_id "g1";
scaffold2237	AUGUSTUS	start_codon	21001	21003	.	+	0	transcript_id "g1.t1"; gene_id "g1";
scaffold2237	AUGUSTUS	CDS	21001	21585	0.87	+	0	transcript_id "g1.t1"; gene_id "g1";
scaffold2237	AUGUSTUS	stop_codon	21583	21585	.	+	0	transcript_id "g1.t1"; gene_id "g1";
scaffold2237	AUGUSTUS	tts	21829	21829	.	+	.	transcript_id "g1.t1"; gene_id "g1";
# coding sequence = [atgaagctcatagcacggttaagacccatccaaacctgtacagctcttcgtgaaattatagggcctctgcagtctcgtt
# cgtttcaacctgattttgttcccagagatcctactgtcaagcccataaggtacaaatatcctgctgcctatgatccatatggcccgagacccccacca
# tcagacaagatagttcagcttgctgaacgtattgctgctttagccccagaagaacgtagacaaattggccctttactcagggagatactaagtcaccc
# tactttgaaaccaatttcagtagaaggcatggatttgggtgcaatgggaggagcaggtggtggaccggcaaaggctgaggagaagaaggttgagaaaa
# cagcatttgacgtgaagttagagaaattcgatgcagcttcaaaaatcaaggtgatcaaagaggttagatccttcacgagtctaggtctgaaggaagcc
# aaggaccttgtcgaaaaggttcctgctatacttaagcaaggagtaaccaaagaggaagctaatgaaataatagaaaagatcaaagctgttggaggagt
# cgcggttatggagtaa]
# protein sequence = [MKLIARLRPIQTCTALREIIGPLQSRSFQPDFVPRDPTVKPIRYKYPAAYDPYGPRPPPSDKIVQLAERIAALAPEER
# RQIGPLLREILSHPTLKPISVEGMDLGAMGGAGGGPAKAEEKKVEKTAFDVKLEKFDAASKIKVIKEVRSFTSLGLKEAKDLVEKVPAILKQGVTKEE
# ANEIIEKIKAVGGVAVME]
# end gene g1
###
# start gene g2
scaffold2237	AUGUSTUS	gene	22672	24209	0.11	+	.	g2
scaffold2237	AUGUSTUS	transcript	22672	24209	0.11	+	.	g2.t1
scaffold2237	AUGUSTUS	tss	22672	22672	.	+	.	transcript_id "g2.t1"; gene_id "g2";
scaffold2237	AUGUSTUS	exon	22672	23364	.	+	.	transcript_id "g2.t1"; gene_id "g2";
scaffold2237	AUGUSTUS	start_codon	22835	22837	.	+	0	transcript_id "g2.t1"; gene_id "g2";
scaffold2237	AUGUSTUS	intron	23365	23446	1	+	.	transcript_id "g2.t1"; gene_id "g2";
scaffold2237	AUGUSTUS	intron	23745	23849	0.98	+	.	transcript_id "g2.t1"; gene_id "g2";
scaffold2237	AUGUSTUS	CDS	22835	23364	0.62	+	0	transcript_id "g2.t1"; gene_id "g2";
scaffold2237	AUGUSTUS	CDS	23447	23744	0.99	+	1	transcript_id "g2.t1"; gene_id "g2";
scaffold2237	AUGUSTUS	exon	23447	23744	.	+	.	transcript_id "g2.t1"; gene_id "g2";
scaffold2237	AUGUSTUS	CDS	23850	24101	0.99	+	0	transcript_id "g2.t1"; gene_id "g2";
scaffold2237	AUGUSTUS	exon	23850	24209	.	+	.	transcript_id "g2.t1"; gene_id "g2";
scaffold2237	AUGUSTUS	stop_codon	24099	24101	.	+	0	transcript_id "g2.t1"; gene_id "g2";
scaffold2237	AUGUSTUS	tts	24209	24209	.	+	.	transcript_id "g2.t1"; gene_id "g2";
# coding sequence = [atgggagtgatgaaaaccaacatacatgtagagaagtatgaaagaatggctgaactacaagcctttgataagacgaaag
# ccggtgttaagggactagtcgatgcaggtataaccaaagtaccacgaatgtttgtacagccatcgatggttgaacattcgaggagtgaaaacagcaac
# aagttcatcgagtttccaataattgatcttgatggcatcaaggaagatccgatcaaacaaaagaacatagtccaagaagttggtcatgcatccgagag
# ttggggtttctttcaagtgatcaatcatgggattcctagtcatgttatggatgcaatgatagacggtgttaccaggttctttgagcaagatactgagg
# tgaagaagcagtggtatacgcgagacttgacaaaagagttcacatttaacagcaattttgatctgtttacagcaccagtaaccaactggagggacact
# tttcgtgccactatagctcctatacctctaaaacccgaacaactcccttctgtctgcagagatattctcctcgagtacacgaacctagtgatgaaatt
# aggtgaaactctatttgaactagtgtccgaggctattggcctcgaaccaaatcacctcaaggatatgggttgtgcagaggggcttcttgctttaggcc
# aatactatccagcatgcccacaacctgaacttactctaggcaccagtaagcatgctgacaacgacttcctcaccgtgcttctccaagacaacataggc
# ggtcttcaagtcttacatcagaaccattgggtagatgttccccctactcccggagcactcgtgcttataacgaatgacaagttcaaaagtgttgatca
# tagagtactggctaataaggtcggtccaagggtatcgttggcatgcttcttcatgacgaattgtatgacaacacataggatgtatggacctataaagg
# agctgatatcggaacagaaccctccgaagtacagggaaacaacgattaaggagttcacaacttatttcaataacaaagggctggatggcacttccact
# ctgttgcattttagactctaa]
# protein sequence = [MGVMKTNIHVEKYERMAELQAFDKTKAGVKGLVDAGITKVPRMFVQPSMVEHSRSENSNKFIEFPIIDLDGIKEDPIK
# QKNIVQEVGHASESWGFFQVINHGIPSHVMDAMIDGVTRFFEQDTEVKKQWYTRDLTKEFTFNSNFDLFTAPVTNWRDTFRATIAPIPLKPEQLPSVC
# RDILLEYTNLVMKLGETLFELVSEAIGLEPNHLKDMGCAEGLLALGQYYPACPQPELTLGTSKHADNDFLTVLLQDNIGGLQVLHQNHWVDVPPTPGA
# LVLITNDKFKSVDHRVLANKVGPRVSLACFFMTNCMTTHRMYGPIKELISEQNPPKYRETTIKEFTTYFNNKGLDGTSTLLHFRL]
# end gene g2
###
# start gene g3
scaffold2237	AUGUSTUS	gene	24233	26747	0.91	-	.	g3
scaffold2237	AUGUSTUS	transcript	24233	26747	0.91	-	.	g3.t1
scaffold2237	AUGUSTUS	tts	24233	24233	.	-	.	transcript_id "g3.t1"; gene_id "g3";
scaffold2237	AUGUSTUS	exon	24233	26747	.	-	.	transcript_id "g3.t1"; gene_id "g3";
scaffold2237	AUGUSTUS	stop_codon	24333	24335	.	-	0	transcript_id "g3.t1"; gene_id "g3";
scaffold2237	AUGUSTUS	CDS	24333	26540	1	-	0	transcript_id "g3.t1"; gene_id "g3";
scaffold2237	AUGUSTUS	start_codon	26538	26540	.	-	0	transcript_id "g3.t1"; gene_id "g3";
scaffold2237	AUGUSTUS	tss	26747	26747	.	-	.	transcript_id "g3.t1"; gene_id "g3";
# coding sequence = [atgagcgaggtgaagattatcgagtttgaggatggatgggaatttatagagaagggaatcactaagttgaagaaaattt
# tacaagaagaagaagaaatttgtttcgattctgaagagtatatgatgctctatacaacaatattcaacatgtgtacacagaataggccgccgccatat
# gataacaatcactcaaaacagttatatgaaaactacaagcaagtatttgtagaatacatcgattctactgtactgccctgtttacgagaccggcacga
# tgagttcctattgaaggagattgtgaaacgatgggcgaatcacaaaattatgattcggtggctctcgcgtttcttccaatacctggaacgttttttta
# tcaatggaaaatctcgacctggactcaaggaagttggtttgatgtgttttcgtgatatggtttacgaggaattgaaagttaaagctagagatgtggtt
# tttgtgttgattgaacgagaacgagatggggagaagattgacagaagtttattgaacagtgtggttgatatattcgttgcaattgggatcgggaatat
# ggagtgctacatgaatgattttgaatttgcaatgcttgaagatactgcaggttattactctcgtaaagcttcaagttggattgtggaagattcgtgtc
# ctgattatatgttgaaggcagaggagtgcttgaagaaggagaaggaaagagtatcgaattatctccatgttgttagtgagacgaaaattttagagaaa
# gttcgatatgaattgttggttgtgtatacgaatcagttactcgagaaggagcattctggaatcggagtattgcttagagatgataaggtagatgattt
# atctcgaatgtataggctattctacaaaatcgacaaggggttggtacctgtttcagctatgtttaagcagcacgtcgttgctgaaggtatgtacttag
# tgcaacaggctggtgatacgacaaatagacagtctgaaactcccttctttgttaggaaggttattgagctttacgataagtatatgagttatgttacg
# agctgttttgctaatcactctctgtttcataaggctctcaaggaggcatttgaggtgttttgtaacaagattgtatcgggttgttcaagtgcagaact
# ccttgcttcgtattgtgatagtattcttaagaaaggtggaagtgaaaaacttagtgatgatgctatcgaggagacgttggataaggtggtaaagcttc
# tcgcgtacattaatgataaagacctttttggagagttctgcaggaagaagctttctcgtagattgctctttgataaaagtgctaacgatgaacacgaa
# aggcttatgttaacgaagctaaagcaatattgtggtggacagtttacatcaaagatggagggaatggtaacagacttgacgttagctaaggaaaatca
# gaacgattttcaagaatatctcagcaacaacgcgagtactggaattgatctaactgtcacagtacttacaagtgggttctggcctagttataaatctt
# gtgatttgagtctacctgttgaaatggctaagtgtgtacaagtcttcaacgaattctatcagacaacaacgaaacacaggaaactgacatggatttat
# tcattgggtacgtgtaacgtcattgggaagtttgattcaaaaaccattgaattgattctgggaacctatcaggctgctgttttgtcattgtttaattc
# gtcagatagattgagttactcggaaatcaaaagtcagttaaatttgtctgatggtgacttgatcagattgcttcagtctctttcatgtgctaagtata
# aaattctgattaaggatcctagcaatgcaactgttacatcatctgatcatttcgagttcaactcaaagttcactgacaggatgagacgggttagggta
# ccgttacctcctgtggatgaaaggaaaaaggtggtcgaggatgtaggcaaagatagacgttatgcaattgatgcatgtatagtacgtattatgaagag
# tcgaaaagttcttcctcatcaacaactagtagcagagtgtgttgagcagttgagctcaatgtttaagcctgacttaaaagcaatcaaaaaacagatag
# aagatctcatctctagagagtacttagaaagagatgaagagaacccaaatttgttcaagtatatagcctaa]
# protein sequence = [MSEVKIIEFEDGWEFIEKGITKLKKILQEEEEICFDSEEYMMLYTTIFNMCTQNRPPPYDNNHSKQLYENYKQVFVEY
# IDSTVLPCLRDRHDEFLLKEIVKRWANHKIMIRWLSRFFQYLERFFINGKSRPGLKEVGLMCFRDMVYEELKVKARDVVFVLIERERDGEKIDRSLLN
# SVVDIFVAIGIGNMECYMNDFEFAMLEDTAGYYSRKASSWIVEDSCPDYMLKAEECLKKEKERVSNYLHVVSETKILEKVRYELLVVYTNQLLEKEHS
# GIGVLLRDDKVDDLSRMYRLFYKIDKGLVPVSAMFKQHVVAEGMYLVQQAGDTTNRQSETPFFVRKVIELYDKYMSYVTSCFANHSLFHKALKEAFEV
# FCNKIVSGCSSAELLASYCDSILKKGGSEKLSDDAIEETLDKVVKLLAYINDKDLFGEFCRKKLSRRLLFDKSANDEHERLMLTKLKQYCGGQFTSKM
# EGMVTDLTLAKENQNDFQEYLSNNASTGIDLTVTVLTSGFWPSYKSCDLSLPVEMAKCVQVFNEFYQTTTKHRKLTWIYSLGTCNVIGKFDSKTIELI
# LGTYQAAVLSLFNSSDRLSYSEIKSQLNLSDGDLIRLLQSLSCAKYKILIKDPSNATVTSSDHFEFNSKFTDRMRRVRVPLPPVDERKKVVEDVGKDR
# RYAIDACIVRIMKSRKVLPHQQLVAECVEQLSSMFKPDLKAIKKQIEDLISREYLERDEENPNLFKYIA]
# end gene g3
###
# start gene g4
scaffold2237	AUGUSTUS	gene	28802	35071	0.01	+	.	g4
scaffold2237	AUGUSTUS	transcript	28802	35071	0.01	+	.	g4.t1
scaffold2237	AUGUSTUS	tss	28802	28802	.	+	.	transcript_id "g4.t1"; gene_id "g4";
scaffold2237	AUGUSTUS	exon	28802	29209	.	+	.	transcript_id "g4.t1"; gene_id "g4";
scaffold2237	AUGUSTUS	start_codon	29160	29162	.	+	0	transcript_id "g4.t1"; gene_id "g4";
scaffold2237	AUGUSTUS	intron	29210	29337	1	+	.	transcript_id "g4.t1"; gene_id "g4";
scaffold2237	AUGUSTUS	intron	29468	29851	0.96	+	.	transcript_id "g4.t1"; gene_id "g4";
scaffold2237	AUGUSTUS	intron	30011	30101	1	+	.	transcript_id "g4.t1"; gene_id "g4";
scaffold2237	AUGUSTUS	intron	30452	30532	1	+	.	transcript_id "g4.t1"; gene_id "g4";
scaffold2237	AUGUSTUS	intron	30672	30931	1	+	.	transcript_id "g4.t1"; gene_id "g4";
scaffold2237	AUGUSTUS	intron	31030	31108	0.99	+	.	transcript_id "g4.t1"; gene_id "g4";
scaffold2237	AUGUSTUS	intron	31266	31946	0.99	+	.	transcript_id "g4.t1"; gene_id "g4";
scaffold2237	AUGUSTUS	intron	32017	32118	0.99	+	.	transcript_id "g4.t1"; gene_id "g4";
scaffold2237	AUGUSTUS	intron	32196	32549	0.93	+	.	transcript_id "g4.t1"; gene_id "g4";
scaffold2237	AUGUSTUS	intron	32604	32704	0.98	+	.	transcript_id "g4.t1"; gene_id "g4";
scaffold2237	AUGUSTUS	intron	32786	32861	1	+	.	transcript_id "g4.t1"; gene_id "g4";
scaffold2237	AUGUSTUS	intron	32974	33047	1	+	.	transcript_id "g4.t1"; gene_id "g4";
scaffold2237	AUGUSTUS	intron	33135	33210	0.99	+	.	transcript_id "g4.t1"; gene_id "g4";
scaffold2237	AUGUSTUS	intron	33387	33534	0.92	+	.	transcript_id "g4.t1"; gene_id "g4";
scaffold2237	AUGUSTUS	intron	33697	33812	0.98	+	.	transcript_id "g4.t1"; gene_id "g4";
scaffold2237	AUGUSTUS	intron	33921	34068	0.92	+	.	transcript_id "g4.t1"; gene_id "g4";
scaffold2237	AUGUSTUS	intron	34228	34299	0.99	+	.	transcript_id "g4.t1"; gene_id "g4";
scaffold2237	AUGUSTUS	intron	34384	34469	0.96	+	.	transcript_id "g4.t1"; gene_id "g4";
scaffold2237	AUGUSTUS	intron	34676	34877	0.93	+	.	transcript_id "g4.t1"; gene_id "g4";
scaffold2237	AUGUSTUS	CDS	29160	29209	1	+	0	transcript_id "g4.t1"; gene_id "g4";
scaffold2237	AUGUSTUS	CDS	29338	29467	0.99	+	1	transcript_id "g4.t1"; gene_id "g4";
scaffold2237	AUGUSTUS	exon	29338	29467	.	+	.	transcript_id "g4.t1"; gene_id "g4";
scaffold2237	AUGUSTUS	CDS	29852	30010	1	+	0	transcript_id "g4.t1"; gene_id "g4";
scaffold2237	AUGUSTUS	exon	29852	30010	.	+	.	transcript_id "g4.t1"; gene_id "g4";
scaffold2237	AUGUSTUS	CDS	30102	30451	1	+	0	transcript_id "g4.t1"; gene_id "g4";
scaffold2237	AUGUSTUS	exon	30102	30451	.	+	.	transcript_id "g4.t1"; gene_id "g4";
scaffold2237	AUGUSTUS	CDS	30533	30671	1	+	1	transcript_id "g4.t1"; gene_id "g4";
scaffold2237	AUGUSTUS	exon	30533	30671	.	+	.	transcript_id "g4.t1"; gene_id "g4";
scaffold2237	AUGUSTUS	CDS	30932	31029	1	+	0	transcript_id "g4.t1"; gene_id "g4";
scaffold2237	AUGUSTUS	exon	30932	31029	.	+	.	transcript_id "g4.t1"; gene_id "g4";
scaffold2237	AUGUSTUS	CDS	31109	31265	0.99	+	1	transcript_id "g4.t1"; gene_id "g4";
scaffold2237	AUGUSTUS	exon	31109	31265	.	+	.	transcript_id "g4.t1"; gene_id "g4";
scaffold2237	AUGUSTUS	CDS	31947	32016	0.99	+	0	transcript_id "g4.t1"; gene_id "g4";
scaffold2237	AUGUSTUS	exon	31947	32016	.	+	.	transcript_id "g4.t1"; gene_id "g4";
scaffold2237	AUGUSTUS	CDS	32119	32195	1	+	2	transcript_id "g4.t1"; gene_id "g4";
scaffold2237	AUGUSTUS	exon	32119	32195	.	+	.	transcript_id "g4.t1"; gene_id "g4";
scaffold2237	AUGUSTUS	CDS	32550	32603	0.98	+	0	transcript_id "g4.t1"; gene_id "g4";
scaffold2237	AUGUSTUS	exon	32550	32603	.	+	.	transcript_id "g4.t1"; gene_id "g4";
scaffold2237	AUGUSTUS	CDS	32705	32785	1	+	0	transcript_id "g4.t1"; gene_id "g4";
scaffold2237	AUGUSTUS	exon	32705	32785	.	+	.	transcript_id "g4.t1"; gene_id "g4";
scaffold2237	AUGUSTUS	CDS	32862	32973	1	+	0	transcript_id "g4.t1"; gene_id "g4";
scaffold2237	AUGUSTUS	exon	32862	32973	.	+	.	transcript_id "g4.t1"; gene_id "g4";
scaffold2237	AUGUSTUS	CDS	33048	33134	0.99	+	2	transcript_id "g4.t1"; gene_id "g4";
scaffold2237	AUGUSTUS	exon	33048	33134	.	+	.	transcript_id "g4.t1"; gene_id "g4";
scaffold2237	AUGUSTUS	CDS	33211	33386	0.94	+	2	transcript_id "g4.t1"; gene_id "g4";
scaffold2237	AUGUSTUS	exon	33211	33386	.	+	.	transcript_id "g4.t1"; gene_id "g4";
scaffold2237	AUGUSTUS	CDS	33535	33696	0.97	+	0	transcript_id "g4.t1"; gene_id "g4";
scaffold2237	AUGUSTUS	exon	33535	33696	.	+	.	transcript_id "g4.t1"; gene_id "g4";
scaffold2237	AUGUSTUS	CDS	33813	33920	0.91	+	0	transcript_id "g4.t1"; gene_id "g4";
scaffold2237	AUGUSTUS	exon	33813	33920	.	+	.	transcript_id "g4.t1"; gene_id "g4";
scaffold2237	AUGUSTUS	CDS	34069	34227	0.99	+	0	transcript_id "g4.t1"; gene_id "g4";
scaffold2237	AUGUSTUS	exon	34069	34227	.	+	.	transcript_id "g4.t1"; gene_id "g4";
scaffold2237	AUGUSTUS	CDS	34300	34383	0.96	+	0	transcript_id "g4.t1"; gene_id "g4";
scaffold2237	AUGUSTUS	exon	34300	34383	.	+	.	transcript_id "g4.t1"; gene_id "g4";
scaffold2237	AUGUSTUS	CDS	34470	34675	0.99	+	0	transcript_id "g4.t1"; gene_id "g4";
scaffold2237	AUGUSTUS	exon	34470	34675	.	+	.	transcript_id "g4.t1"; gene_id "g4";
scaffold2237	AUGUSTUS	CDS	34878	34983	0.01	+	1	transcript_id "g4.t1"; gene_id "g4";
scaffold2237	AUGUSTUS	exon	34878	35071	.	+	.	transcript_id "g4.t1"; gene_id "g4";
scaffold2237	AUGUSTUS	stop_codon	34981	34983	.	+	0	transcript_id "g4.t1"; gene_id "g4";
scaffold2237	AUGUSTUS	tts	35071	35071	.	+	.	transcript_id "g4.t1"; gene_id "g4";
# coding sequence = [atgtcgaataaggagaaaggtgtaaacgtgcaggttttgcttcgttgcaggccgtttagtaatgatgagttgcggagta
# atgctccgcaagtggtaacttgcaatgagtttcagagagaggttgctgtttcacagaacattgctggaaaacacatagatagaatttttactttcgat
# aaggtttttggcccctctgcgcaacaaagggacctctatgatcaagcaattatccccattgtcaatgaagttttagaggggttcaattgtacgatttt
# tgcttatggacaaactggtaccgggaagacatacactatggaaggtgaatgcaagaggtccaagagtgggcctaatggagagcttccacaaggagcag
# gtgttattcctagagccgtcaagcaaatttttgatacattagagagtcaaaatgcagaatacagtgtgaaagttacattcttagagttgtataatgaa
# gaaatcactgacttgttagcccctgaggatttgtgtaaagtcgctttagaagacagacagaagaaacaattgccactcatggaagatgggaaaggtgg
# agttctagttagagggcttgaagaagaaattgtgacaagtgccaatgagatattcaccttaattgaaaggggttcatcaaagcgccggactgcagaaa
# ccttgctcaataagcaatcaagtcggtcacattctcttttttccatcacaatacacatcaaggaagcaacccccgaaggcgaagaactaataaaatgt
# ggcaagttaaatttagttgatttggctggttcagagaacatttctcgctctggggctagggagggtcgtgcaagggaagctggagaaataaacaaaag
# tctactcacacttggacgagtgattaatgcccttgttgagcatcttgggcatattccttacagggatagcaaacttacacgtttgctacgtgattcat
# tgggaggaagaaccaaaacatgtatcattgccacagtgtcacctgctgtgcactgtcttgaggagactctgagcacactagactatgcccacagagca
# aaaaacataaggaataagcctgaggtgaatcaaaaaatgatgaaatcgaccctcatcaaggatttgtatggagaaattgagcggcttaaaggagaggt
# gtatgctgctcgtgagaagaatggtgtttatataccaaaagaacgatattatcaggaggagagcgagagaaaagcaatgtcagatcaaattgaacaaa
# tgggagttagcatagaaaaccaacagaagcaactcgaggagttacaaagtagacatgattgtcaggttcaacagtgctcagatttgacttgtaaactt
# gatgcaacacagaaacaattgaaccaaacaagcaaattgctagcctacactgaggaacagttgagacaaaatctatacactctcaaggagcgggattt
# tatcatctctgaacaaaaaaaagctgaaaatgccctggctcaccaagcatgtgttttacgggctgacttagagaaatcaattcaagagaatgcttcct
# tgtttcaaaaaattgctagagaggataaactgagtactgataatcggtcagtggtagacaactatcaaactgagcttgcaaagcaacttggtagtctt
# tccagcactgtagcaacatctgtgtctcgacaaaatgaacacctccaccacgtcgagaaaatctgtcataattttcttgcatcacatgagaaggctgc
# cttagacttgatgaataaaattaattcttcaaaggccttgtacatatctcactttgaggctatgcaaaatgtagtgaagctgcataaagccacttcta
# atgctgctctggaggaaatttcgactttggcttcttctaattcaatttccactaaagaatttttagatgcagagtctgttgaaacaaatttaattttt
# gatgaacttcagaacactctgtcaacccaccaaggagaaatggcaaattttgctagagagcttcgtcagagatttaatgacagtacagagcatttgac
# aaatatctctgagatcatacaaggattttttgacaaacttttagaagaatcaaaaagacttgaaagacattcaacaacagccgatgagattcaaacga
# agtctattgctgaatttgagaaggcatatgaggagcaatcaagatcagatgcagaaaagcttattgctgaggtgacttctttggtctccaatcacatg
# cgtcgccaaaaagaactggttggtgcaaggcttggtgatcttagagaaactgtttctggaaataagacattcttggatgggcatgtatcctctatgga
# aggtattacaacagatacaaaaagaaaatggcaggacttttatacgcaagcagaaggtgagaccaaagaaaatgctgatttctcagctgctaaacatt
# gccgaatggagttactcatgcagaagtgtgtaagcacaactgaaacaactgtgaaacggtggcaaagtactcatgaattggcaaaagacatgtgcaat
# caacatgtttcaacaatgcattcagttgtcaggtga]
# protein sequence = [MSNKEKGVNVQVLLRCRPFSNDELRSNAPQVVTCNEFQREVAVSQNIAGKHIDRIFTFDKVFGPSAQQRDLYDQAIIP
# IVNEVLEGFNCTIFAYGQTGTGKTYTMEGECKRSKSGPNGELPQGAGVIPRAVKQIFDTLESQNAEYSVKVTFLELYNEEITDLLAPEDLCKVALEDR
# QKKQLPLMEDGKGGVLVRGLEEEIVTSANEIFTLIERGSSKRRTAETLLNKQSSRSHSLFSITIHIKEATPEGEELIKCGKLNLVDLAGSENISRSGA
# REGRAREAGEINKSLLTLGRVINALVEHLGHIPYRDSKLTRLLRDSLGGRTKTCIIATVSPAVHCLEETLSTLDYAHRAKNIRNKPEVNQKMMKSTLI
# KDLYGEIERLKGEVYAAREKNGVYIPKERYYQEESERKAMSDQIEQMGVSIENQQKQLEELQSRHDCQVQQCSDLTCKLDATQKQLNQTSKLLAYTEE
# QLRQNLYTLKERDFIISEQKKAENALAHQACVLRADLEKSIQENASLFQKIAREDKLSTDNRSVVDNYQTELAKQLGSLSSTVATSVSRQNEHLHHVE
# KICHNFLASHEKAALDLMNKINSSKALYISHFEAMQNVVKLHKATSNAALEEISTLASSNSISTKEFLDAESVETNLIFDELQNTLSTHQGEMANFAR
# ELRQRFNDSTEHLTNISEIIQGFFDKLLEESKRLERHSTTADEIQTKSIAEFEKAYEEQSRSDAEKLIAEVTSLVSNHMRRQKELVGARLGDLRETVS
# GNKTFLDGHVSSMEGITTDTKRKWQDFYTQAEGETKENADFSAAKHCRMELLMQKCVSTTETTVKRWQSTHELAKDMCNQHVSTMHSVVR]
# end gene g4
###
# start gene g5
scaffold2237	AUGUSTUS	gene	35482	39384	0.01	+	.	g5
scaffold2237	AUGUSTUS	transcript	35482	39384	0.01	+	.	g5.t1
scaffold2237	AUGUSTUS	tss	35482	35482	.	+	.	transcript_id "g5.t1"; gene_id "g5";
scaffold2237	AUGUSTUS	exon	35482	35547	.	+	.	transcript_id "g5.t1"; gene_id "g5";
scaffold2237	AUGUSTUS	start_codon	35534	35536	.	+	0	transcript_id "g5.t1"; gene_id "g5";
scaffold2237	AUGUSTUS	intron	35548	35713	0.01	+	.	transcript_id "g5.t1"; gene_id "g5";
scaffold2237	AUGUSTUS	intron	35824	36208	0.98	+	.	transcript_id "g5.t1"; gene_id "g5";
scaffold2237	AUGUSTUS	intron	36361	36653	1	+	.	transcript_id "g5.t1"; gene_id "g5";
scaffold2237	AUGUSTUS	intron	36785	36857	0.01	+	.	transcript_id "g5.t1"; gene_id "g5";
scaffold2237	AUGUSTUS	intron	36905	37655	0.01	+	.	transcript_id "g5.t1"; gene_id "g5";
scaffold2237	AUGUSTUS	intron	37693	37802	0.01	+	.	transcript_id "g5.t1"; gene_id "g5";
scaffold2237	AUGUSTUS	intron	37835	37897	0.01	+	.	transcript_id "g5.t1"; gene_id "g5";
scaffold2237	AUGUSTUS	CDS	35534	35547	0.01	+	0	transcript_id "g5.t1"; gene_id "g5";
scaffold2237	AUGUSTUS	CDS	35714	35823	0.99	+	1	transcript_id "g5.t1"; gene_id "g5";
scaffold2237	AUGUSTUS	exon	35714	35823	.	+	.	transcript_id "g5.t1"; gene_id "g5";
scaffold2237	AUGUSTUS	CDS	36209	36360	0.98	+	2	transcript_id "g5.t1"; gene_id "g5";
scaffold2237	AUGUSTUS	exon	36209	36360	.	+	.	transcript_id "g5.t1"; gene_id "g5";
scaffold2237	AUGUSTUS	CDS	36654	36784	0.02	+	0	transcript_id "g5.t1"; gene_id "g5";
scaffold2237	AUGUSTUS	exon	36654	36784	.	+	.	transcript_id "g5.t1"; gene_id "g5";
scaffold2237	AUGUSTUS	CDS	36858	36904	0.01	+	1	transcript_id "g5.t1"; gene_id "g5";
scaffold2237	AUGUSTUS	exon	36858	36904	.	+	.	transcript_id "g5.t1"; gene_id "g5";
scaffold2237	AUGUSTUS	CDS	37656	37692	0.01	+	2	transcript_id "g5.t1"; gene_id "g5";
scaffold2237	AUGUSTUS	exon	37656	37692	.	+	.	transcript_id "g5.t1"; gene_id "g5";
scaffold2237	AUGUSTUS	CDS	37803	37834	0.01	+	1	transcript_id "g5.t1"; gene_id "g5";
scaffold2237	AUGUSTUS	exon	37803	37834	.	+	.	transcript_id "g5.t1"; gene_id "g5";
scaffold2237	AUGUSTUS	CDS	37898	39201	0.01	+	2	transcript_id "g5.t1"; gene_id "g5";
scaffold2237	AUGUSTUS	exon	37898	39384	.	+	.	transcript_id "g5.t1"; gene_id "g5";
scaffold2237	AUGUSTUS	stop_codon	39199	39201	.	+	0	transcript_id "g5.t1"; gene_id "g5";
scaffold2237	AUGUSTUS	tts	39384	39384	.	+	.	transcript_id "g5.t1"; gene_id "g5";
scaffold2237	AUGUSTUS	protein_match	36768	36784	0.879	+	0	target "unknown_A[1..6]"; target_start 130; transcript_id "g5.t1"; gene_id "g5";
scaffold2237	AUGUSTUS	protein_match	36858	36904	1.38	+	0	target "unknown_A[7..22]"; target_start 129; transcript_id "g5.t1"; gene_id "g5";
scaffold2237	AUGUSTUS	protein_match	37656	37657	1	+	2	target "unknown_A[22..22]"; target_start 130; transcript_id "g5.t1"; gene_id "g5";
scaffold2237	AUGUSTUS	protein_match	37670	37692	0.819	+	0	target "unknown_B[1..8]"; target_start 156; transcript_id "g5.t1"; gene_id "g5";
scaffold2237	AUGUSTUS	protein_match	37803	37812	0.676	+	1	target "unknown_B[8..11]"; target_start 156; transcript_id "g5.t1"; gene_id "g5";
scaffold2237	AUGUSTUS	protein_match	37816	37834	1.03	+	0	target "unknown_C[1..7]"; target_start 168; transcript_id "g5.t1"; gene_id "g5";
scaffold2237	AUGUSTUS	protein_match	37898	37908	0.554	+	2	target "unknown_C[7..10]"; target_start 168; transcript_id "g5.t1"; gene_id "g5";
scaffold2237	AUGUSTUS	protein_match	37936	38058	2.15	+	0	target "unknown_D[1..41]"; target_start 187; transcript_id "g5.t1"; gene_id "g5";
scaffold2237	AUGUSTUS	protein_match	38059	38271	1.93	+	0	target "unknown_E[1..71]"; target_start 228; transcript_id "g5.t1"; gene_id "g5";
scaffold2237	AUGUSTUS	protein_match	38272	38466	3.35	+	0	target "unknown_F[1..65]"; target_start 299; transcript_id "g5.t1"; gene_id "g5";
scaffold2237	AUGUSTUS	protein_match	38470	38781	3.3	+	0	target "unknown_G[1..104]"; target_start 365; transcript_id "g5.t1"; gene_id "g5";
scaffold2237	AUGUSTUS	protein_match	38782	38922	1.67	+	0	target "unknown_H[1..47]"; target_start 469; transcript_id "g5.t1"; gene_id "g5";
scaffold2237	AUGUSTUS	protein_match	38923	39189	3.75	+	0	target "unknown_I[1..89]"; target_start 516; transcript_id "g5.t1"; gene_id "g5";
# coding sequence = [atggatctcggaagtaacatatgcgatagcaatgagcaacatgttattgaattcgattccacaagggaagctgctgaag
# aagctgtgaaaaggaatagtgaagatatcattaaatctattgacggcttgtcaggggaagagagaggatctatatctggcattctggatactgccagt
# gcacactcggagaccctagatgaacttaagaaagatcattgcacacagtctacctccattgaacagaaagccattgaaacatttcagcagaagtttat
# ggattatgagccaactggaacaacaccaattaggtctgaaccagatgtaccaagcaagggaacaattgagtcgttacgagccatgccaatggagactc
# tactagaggaatttcgagagaacaattcattggaattggtctcatcgttccctcgtgcatatgatcacttaatctgtatcgatttaatgagaaaaatg
# ctgtttcttggagtgttatgggtttgtagagatacaatggatctgcaaatggcacttgttgatatgtattcgaaatgtaaggtaattagggatgcaaa
# gcaactgtttgatggaatgcctaagagggatgttgtgacttggacggttatgattggggcgtgtacggagtgtggggatgcgacggaggctttagttt
# tgtttgatcaaatgagggaggaaggagttgttccggataaagtcgttttggtaaatgtagttaatgcttgtgcaaagataggggcgatgcataaggct
# aagttggtacatgaatatatagtgaagaacaagttttcgttcgatgttatcttgggtacagcgatggttgacatgtatgctaaatgtggatcgattga
# tgttgcaagggaagtgtttgatggtttgagagaaaagaatgttataacttggagcgcgatgatagctgcttatggttatcatggccaaggaaacaaag
# ctgttgatatgttccctatgatgttaaggacggggatattgcctaacaagatcacatttgtttctcttctgtatgcgtgtagtcatagcgggctggtt
# gaagaaggtaaacaacttttcaattctatgcagaacgagtacggagtgaagcctgatatcaaacatttcacttgtatggtggacctcttgggccgcgc
# tgggaaaattgacgagtcattaaagttaatagaggatatggctgttgaaaaagatgaagggctttggggggcattacttggagcatgtagaattcatg
# gctgtgtagagcttgccgaaatggcagcaaaatcgttgattgaactgcaacctgaaaacgcagggcactacgtcttgctgtcaaatatatatgctaaa
# gcaggtaagtggcaggatatggccaagattagggagttaatgagccatcagagattgaagaaagttcccggttggacatggattgaagttgataacaa
# gattcatagattcagcgttggagaccacacccatcctctatcgaaagagatttacgagaagttaaagtatctgctgaaggaactagagatttctggtt
# atgttccagatacaaactttgtgttgcatgatgttgatgaggaacttaagcttggaaacctattctctcatagtgaaaagttggctattgcatttggc
# ctcataagcacacctgaacaatctactattagaattatgaagaaccttagagtatgtggtgactgccacacattctgtaagtttgtttctcaggttac
# aagtagggtgatcatcgtccgcgatgcaaatcggtttcaccacttcaaagaaggtgcctgttcttgcaaagattactggtga]
# protein sequence = [MDLGSNICDSNEQHVIEFDSTREAAEEAVKRNSEDIIKSIDGLSGEERGSISGILDTASAHSETLDELKKDHCTQSTS
# IEQKAIETFQQKFMDYEPTGTTPIRSEPDVPSKGTIESLRAMPMETLLEEFRENNSLELVSSFPRAYDHLICIDLMRKMLFLGVLWVCRDTMDLQMAL
# VDMYSKCKVIRDAKQLFDGMPKRDVVTWTVMIGACTECGDATEALVLFDQMREEGVVPDKVVLVNVVNACAKIGAMHKAKLVHEYIVKNKFSFDVILG
# TAMVDMYAKCGSIDVAREVFDGLREKNVITWSAMIAAYGYHGQGNKAVDMFPMMLRTGILPNKITFVSLLYACSHSGLVEEGKQLFNSMQNEYGVKPD
# IKHFTCMVDLLGRAGKIDESLKLIEDMAVEKDEGLWGALLGACRIHGCVELAEMAAKSLIELQPENAGHYVLLSNIYAKAGKWQDMAKIRELMSHQRL
# KKVPGWTWIEVDNKIHRFSVGDHTHPLSKEIYEKLKYLLKELEISGYVPDTNFVLHDVDEELKLGNLFSHSEKLAIAFGLISTPEQSTIRIMKNLRVC
# GDCHTFCKFVSQVTSRVIIVRDANRFHHFKEGACSCKDYW]
# sequence of block unknown_A   130 [ENNSLELVSSFPRAYDHLICID] 152
# sequence of block unknown_B   156 [MLFLGVLWVCR] 167
# sequence of block unknown_C   168 [TMDLQMALVD] 178
# sequence of block unknown_D   187 [DAKQLFDGMPKRDVVTWTVMIGACTECGDATEALVLFDQMR] 228
# sequence of block unknown_E   228 [EEGVVPDKVVLVNVVNACAKIGAMHKAKLVHEYIVKNKFSFDVILGTAMVDMYAKCGSIDVAREVFDGLRE] 299
# sequence of block unknown_F   299 [KNVITWSAMIAAYGYHGQGNKAVDMFPMMLRTGILPNKITFVSLLYACSHSGLVEEGKQLFNSMQ] 364
# sequence of block unknown_G   365 [EYGVKPDIKHFTCMVDLLGRAGKIDESLKLIEDMAVEKDEGLWGALLGACRIHGCVELAEMAAKSLIELQPENAGHYVLLSNIYAKAGKWQDMAKIRELMSHQR] 469
# sequence of block unknown_H   469 [LKKVPGWTWIEVDNKIHRFSVGDHTHPLSKEIYEKLKYLLKELEISG] 516
# sequence of block unknown_I   516 [YVPDTNFVLHDVDEELKLGNLFSHSEKLAIAFGLISTPEQSTIRIMKNLRVCGDCHTFCKFVSQVTSRVIIVRDANRFHHFKEGACSCK] 605
# end gene g5
###
# start gene g6
scaffold2237	AUGUSTUS	gene	46272	48637	0.38	+	.	g6
scaffold2237	AUGUSTUS	transcript	46272	48637	0.38	+	.	g6.t1
scaffold2237	AUGUSTUS	tss	46272	46272	.	+	.	transcript_id "g6.t1"; gene_id "g6";
scaffold2237	AUGUSTUS	exon	46272	47341	.	+	.	transcript_id "g6.t1"; gene_id "g6";
scaffold2237	AUGUSTUS	start_codon	46325	46327	.	+	0	transcript_id "g6.t1"; gene_id "g6";
scaffold2237	AUGUSTUS	intron	47342	47589	1	+	.	transcript_id "g6.t1"; gene_id "g6";
scaffold2237	AUGUSTUS	intron	47835	48018	0.97	+	.	transcript_id "g6.t1"; gene_id "g6";
scaffold2237	AUGUSTUS	intron	48119	48252	0.99	+	.	transcript_id "g6.t1"; gene_id "g6";
scaffold2237	AUGUSTUS	CDS	46325	47341	0.96	+	0	transcript_id "g6.t1"; gene_id "g6";
scaffold2237	AUGUSTUS	CDS	47590	47834	1	+	0	transcript_id "g6.t1"; gene_id "g6";
scaffold2237	AUGUSTUS	exon	47590	47834	.	+	.	transcript_id "g6.t1"; gene_id "g6";
scaffold2237	AUGUSTUS	CDS	48019	48118	0.96	+	1	transcript_id "g6.t1"; gene_id "g6";
scaffold2237	AUGUSTUS	exon	48019	48118	.	+	.	transcript_id "g6.t1"; gene_id "g6";
scaffold2237	AUGUSTUS	CDS	48253	48432	0.89	+	0	transcript_id "g6.t1"; gene_id "g6";
scaffold2237	AUGUSTUS	exon	48253	48637	.	+	.	transcript_id "g6.t1"; gene_id "g6";
scaffold2237	AUGUSTUS	stop_codon	48430	48432	.	+	0	transcript_id "g6.t1"; gene_id "g6";
scaffold2237	AUGUSTUS	tts	48637	48637	.	+	.	transcript_id "g6.t1"; gene_id "g6";
# coding sequence = [atgtattataatggagtatatcatttattctatcaatacaatccaaaaggatcagtatggggcaatattatttgggctc
# attcagtctcaaaagacttgataaattggatccatttagaacctgcaatttatccatccaaaaaatttgacaagtatggtacttggtctggatcatca
# actattttacctaataacaaacctgttatcatatacaccggagtagtagattcgtataataatcaagtccagaactatgccatcccggctaacctatc
# tgatccatttcttcgtaaatggatcaaacctaacaacaacccgttgatcacccctgataatagtatcaatagaactgagtttcgcgatccaactacag
# cttggatgggccaagatgggctttggaggattttaataggaagtatgagaaaacatagagggatggcattgttgtatagaagcagagattttatgaaa
# tggatcaaagcccaacatccacttcattcatctactaatactggaaattgggagtgtcctgatttttttcctgtattatttaatagtaccaatggttt
# agatgtatcgtatcgcggaaaaaatgttaaatatgtccttaagaatagtcttgatgttgctaggtttgattattacactattggcatgtatcacacca
# aaatagataggtatattccgaataacaattcaattgatggttggaagggattgagaatcgactatggtaatttctatgcatcgaagacattctatgat
# cctagtagaaatcgaagggttatttggggttggtcaaatgaatctgatgtattacctgacgatgaaattaagaaaggatgggctggaattcaaggtat
# tccgcgacaagtatggctagaccttagtggtaaacaattagttcaatggcctattgaagaattagaaaccctaaggaagcaaaaggtccaattgaaca
# acaagaagttgagcaagggagaaatgtttgaagttaaagggatctcagcatcacaggctgatgttgaagtgttattctcattttcaagtttgaacgag
# gccgaacaatttgatcctagatgggctgacctatatgctcaagacgtttgtgccattaagggttcgactatccaaggtgggcttggaccatttgggct
# tgcgacattagcttcaaaaaacttagaagaatacacacctgttttcttccgagtgtttaaggctcaaaagaattataagattctcatgtgctcagatg
# ctagaagatcaaccattagacaaaatgaagcaatgtacaagccctcatttgctggatatgtagatgtagatttagtagacatgaagaagttatctctt
# aggagtttgattgataactcagtagtggagagtttcggtgctggtggcaaaacatgcataacatcaagggtgtatccaactttagcgatttatgataa
# tgcacatttatttgtctttaacaatggctctgagacaatcacaattgagactctgaatgcttggagcatggatgcatgtaagatgaactaa]
# protein sequence = [MYYNGVYHLFYQYNPKGSVWGNIIWAHSVSKDLINWIHLEPAIYPSKKFDKYGTWSGSSTILPNNKPVIIYTGVVDSY
# NNQVQNYAIPANLSDPFLRKWIKPNNNPLITPDNSINRTEFRDPTTAWMGQDGLWRILIGSMRKHRGMALLYRSRDFMKWIKAQHPLHSSTNTGNWEC
# PDFFPVLFNSTNGLDVSYRGKNVKYVLKNSLDVARFDYYTIGMYHTKIDRYIPNNNSIDGWKGLRIDYGNFYASKTFYDPSRNRRVIWGWSNESDVLP
# DDEIKKGWAGIQGIPRQVWLDLSGKQLVQWPIEELETLRKQKVQLNNKKLSKGEMFEVKGISASQADVEVLFSFSSLNEAEQFDPRWADLYAQDVCAI
# KGSTIQGGLGPFGLATLASKNLEEYTPVFFRVFKAQKNYKILMCSDARRSTIRQNEAMYKPSFAGYVDVDLVDMKKLSLRSLIDNSVVESFGAGGKTC
# ITSRVYPTLAIYDNAHLFVFNNGSETITIETLNAWSMDACKMN]
# end gene g6
###
# start gene g7
scaffold2237	AUGUSTUS	gene	49792	53936	0.28	+	.	g7
scaffold2237	AUGUSTUS	transcript	49792	53936	0.28	+	.	g7.t1
scaffold2237	AUGUSTUS	tss	49792	49792	.	+	.	transcript_id "g7.t1"; gene_id "g7";
scaffold2237	AUGUSTUS	exon	49792	50103	.	+	.	transcript_id "g7.t1"; gene_id "g7";
scaffold2237	AUGUSTUS	exon	50968	51986	.	+	.	transcript_id "g7.t1"; gene_id "g7";
scaffold2237	AUGUSTUS	start_codon	50973	50975	.	+	0	transcript_id "g7.t1"; gene_id "g7";
scaffold2237	AUGUSTUS	intron	51987	53027	1	+	.	transcript_id "g7.t1"; gene_id "g7";
scaffold2237	AUGUSTUS	intron	53273	53370	1	+	.	transcript_id "g7.t1"; gene_id "g7";
scaffold2237	AUGUSTUS	intron	53468	53553	1	+	.	transcript_id "g7.t1"; gene_id "g7";
scaffold2237	AUGUSTUS	CDS	50973	51986	0.95	+	0	transcript_id "g7.t1"; gene_id "g7";
scaffold2237	AUGUSTUS	CDS	53028	53272	1	+	0	transcript_id "g7.t1"; gene_id "g7";
scaffold2237	AUGUSTUS	exon	53028	53272	.	+	.	transcript_id "g7.t1"; gene_id "g7";
scaffold2237	AUGUSTUS	CDS	53371	53467	1	+	1	transcript_id "g7.t1"; gene_id "g7";
scaffold2237	AUGUSTUS	exon	53371	53467	.	+	.	transcript_id "g7.t1"; gene_id "g7";
scaffold2237	AUGUSTUS	CDS	53554	53736	1	+	0	transcript_id "g7.t1"; gene_id "g7";
scaffold2237	AUGUSTUS	exon	53554	53936	.	+	.	transcript_id "g7.t1"; gene_id "g7";
scaffold2237	AUGUSTUS	stop_codon	53734	53736	.	+	0	transcript_id "g7.t1"; gene_id "g7";
scaffold2237	AUGUSTUS	tts	53936	53936	.	+	.	transcript_id "g7.t1"; gene_id "g7";
# coding sequence = [atgtatttcaatggagtctatcatctattctaccagtacaacccaaatggttcagtatggggtaacattgtttgggctc
# attcagtctcaaaagacttaatcaattggatcaatttagaacctgcaatttacccatcaaagccatttgatcaattcggtacatggtctggatcagca
# accatcctacctggtaacaaaccagtcatcttgtacaccggaatcatagacgccaaccaaacccaagtccaaaactacgcaatcccagctaacctatc
# cgatccctatctccgcgaatggatcaagccagacaacaacccattaattatagccgatgaaagtatcaacaagacgaagttccgtgacccaacaacag
# catggatgggtaaagatgggcattggagaatcgtcatgggaagtttgaggaaacacagcaggggcttagctataatgtacaggagtaaagattttatg
# aaatgggttaaggctaaacacccacttcactcaactaatggtactggaaactgggaatgcccagatttttacccagtttcatcgaaaggtactgatgg
# gttggatcaatacggtgaagaacacaagtatgtgcttaagaacagtatggatcttactagatttgagtattatacacttggaaaatacgatacaaaaa
# aagataggtacgtaccagatccagattctgttgatagtttgaaggggttgagactcgattatggtaacttctacgcatcgaagtcattctatgatcca
# agcaaaaatcgaagggttatttggggttggtctaatgaatcagatatttttccagaggatgataatgcgaagggatgggctgggattcaattgattcc
# tcgtaaagtatggcttgatccaagtggtaagcagttggttcaatggcctgtggaggaattggaaactctgagaactcaaaaggttcaattgagcaaca
# agaagatgaacaatggtgagaagattgaagttacaggaatcacaccagcacaggctgatgttgaagtgacattctcatttgcaagtttggataaggca
# gagtcatttgatcctaaatggaatgatatgtatgcacaagatgtttgtggactcaagggtgcagatgttcaaggtgggcttggaccatttggtcttgc
# tacattagctactgaaaacttggaagaaaacacacctgttttcttccgagttttcaaagcacaacaaaactacaaggttctcttgtgctctgacgcta
# aaaggtcaactcttaagttcaacgaaacaatgtacaaagcttcatttgctggatttgttgatgttgatttggctgacaagaaattgtcactcagaagc
# ttgattgataattcagttatagaaacttttggtgctggtggaaagacatgtataacatcgagggtttatccaacattagcaattaacgacaaagcaca
# tttattcgcgttcaacaacggaacggagccaatcacaattgagagtttggatgcatggagtatgggcaaagctaagatacaatattga]
# protein sequence = [MYFNGVYHLFYQYNPNGSVWGNIVWAHSVSKDLINWINLEPAIYPSKPFDQFGTWSGSATILPGNKPVILYTGIIDAN
# QTQVQNYAIPANLSDPYLREWIKPDNNPLIIADESINKTKFRDPTTAWMGKDGHWRIVMGSLRKHSRGLAIMYRSKDFMKWVKAKHPLHSTNGTGNWE
# CPDFYPVSSKGTDGLDQYGEEHKYVLKNSMDLTRFEYYTLGKYDTKKDRYVPDPDSVDSLKGLRLDYGNFYASKSFYDPSKNRRVIWGWSNESDIFPE
# DDNAKGWAGIQLIPRKVWLDPSGKQLVQWPVEELETLRTQKVQLSNKKMNNGEKIEVTGITPAQADVEVTFSFASLDKAESFDPKWNDMYAQDVCGLK
# GADVQGGLGPFGLATLATENLEENTPVFFRVFKAQQNYKVLLCSDAKRSTLKFNETMYKASFAGFVDVDLADKKLSLRSLIDNSVIETFGAGGKTCIT
# SRVYPTLAINDKAHLFAFNNGTEPITIESLDAWSMGKAKIQY]
# end gene g7
###
# command line:
# augustus --codingseq=1 --proteinprofile=/home/pgsb/tetiana.nosenko/lineages/embryophyta_odb9/prfl/EOG0936063C.prfl --predictionStart=19257 --predictionEnd=57463 --species=arabidopsis ./tmp/scaffold2237Schil_BUSCO_geno_206160443_.temp
```
