## Supplementary material for "The *de novo* reference genome and transcriptome assemblies of the wild tomato species *Solanum chilense*": EOG0936064Q.out.1

```
# Please cite: Mario Stanke, Mark Diekhans, Robert Baertsch, David Haussler (2008),
# Using native and syntenically mapped cDNA alignments to improve de novo gene finding
# Bioinformatics 24: 637-644, doi 10.1093/bioinformatics/btn013
# No extrinsic information on sequences given.
# Using protein profile unknown
# --[27..506]--> unknown_B (32) <--[0..6]--> unknown_C (25) <--[0..8]--> unknown_D (142) <--[0..3]--> unknown_E (244) <--[5..46]--
# arabidopsis version. Using default transition matrix.
# We have hints for 0 sequences and for 0 of the sequences in the input set.
#
# ----- prediction on sequence number 1 (length = 39127, name = scaffold4013) -----
#
# Constraints/Hints:
# (none)
# Predicted genes for sequence number 1 on both strands
# start gene g1
scaffold4013	AUGUSTUS	gene	13549	21311	0.01	+	.	g1
scaffold4013	AUGUSTUS	transcript	13549	21311	0.01	+	.	g1.t1
scaffold4013	AUGUSTUS	exon	13549	13666	.	+	.	transcript_id "g1.t1"; gene_id "g1";
scaffold4013	AUGUSTUS	exon	16098	16169	.	+	.	transcript_id "g1.t1"; gene_id "g1";
scaffold4013	AUGUSTUS	start_codon	16121	16123	.	+	0	transcript_id "g1.t1"; gene_id "g1";
scaffold4013	AUGUSTUS	intron	16170	16244	0.99	+	.	transcript_id "g1.t1"; gene_id "g1";
scaffold4013	AUGUSTUS	intron	16346	16625	0.76	+	.	transcript_id "g1.t1"; gene_id "g1";
scaffold4013	AUGUSTUS	intron	16690	16847	0.99	+	.	transcript_id "g1.t1"; gene_id "g1";
scaffold4013	AUGUSTUS	intron	16952	17340	0.68	+	.	transcript_id "g1.t1"; gene_id "g1";
scaffold4013	AUGUSTUS	intron	17417	17750	0.28	+	.	transcript_id "g1.t1"; gene_id "g1";
scaffold4013	AUGUSTUS	intron	17787	17913	0.68	+	.	transcript_id "g1.t1"; gene_id "g1";
scaffold4013	AUGUSTUS	intron	17988	18075	1	+	.	transcript_id "g1.t1"; gene_id "g1";
scaffold4013	AUGUSTUS	intron	18144	18647	0.64	+	.	transcript_id "g1.t1"; gene_id "g1";
scaffold4013	AUGUSTUS	intron	18717	18790	0.94	+	.	transcript_id "g1.t1"; gene_id "g1";
scaffold4013	AUGUSTUS	intron	18874	19319	0.52	+	.	transcript_id "g1.t1"; gene_id "g1";
scaffold4013	AUGUSTUS	CDS	16121	16169	0.36	+	0	transcript_id "g1.t1"; gene_id "g1";
scaffold4013	AUGUSTUS	CDS	16245	16345	0.75	+	2	transcript_id "g1.t1"; gene_id "g1";
scaffold4013	AUGUSTUS	exon	16245	16345	.	+	.	transcript_id "g1.t1"; gene_id "g1";
scaffold4013	AUGUSTUS	CDS	16626	16689	1	+	0	transcript_id "g1.t1"; gene_id "g1";
scaffold4013	AUGUSTUS	exon	16626	16689	.	+	.	transcript_id "g1.t1"; gene_id "g1";
scaffold4013	AUGUSTUS	CDS	16848	16951	0.71	+	2	transcript_id "g1.t1"; gene_id "g1";
scaffold4013	AUGUSTUS	exon	16848	16951	.	+	.	transcript_id "g1.t1"; gene_id "g1";
scaffold4013	AUGUSTUS	CDS	17341	17416	0.3	+	0	transcript_id "g1.t1"; gene_id "g1";
scaffold4013	AUGUSTUS	exon	17341	17416	.	+	.	transcript_id "g1.t1"; gene_id "g1";
scaffold4013	AUGUSTUS	CDS	17751	17786	0.38	+	2	transcript_id "g1.t1"; gene_id "g1";
scaffold4013	AUGUSTUS	exon	17751	17786	.	+	.	transcript_id "g1.t1"; gene_id "g1";
scaffold4013	AUGUSTUS	CDS	17914	17987	0.76	+	2	transcript_id "g1.t1"; gene_id "g1";
scaffold4013	AUGUSTUS	exon	17914	17987	.	+	.	transcript_id "g1.t1"; gene_id "g1";
scaffold4013	AUGUSTUS	CDS	18076	18143	0.99	+	0	transcript_id "g1.t1"; gene_id "g1";
scaffold4013	AUGUSTUS	exon	18076	18143	.	+	.	transcript_id "g1.t1"; gene_id "g1";
scaffold4013	AUGUSTUS	CDS	18648	18716	0.63	+	1	transcript_id "g1.t1"; gene_id "g1";
scaffold4013	AUGUSTUS	exon	18648	18716	.	+	.	transcript_id "g1.t1"; gene_id "g1";
scaffold4013	AUGUSTUS	CDS	18791	18873	0.84	+	1	transcript_id "g1.t1"; gene_id "g1";
scaffold4013	AUGUSTUS	exon	18791	18873	.	+	.	transcript_id "g1.t1"; gene_id "g1";
scaffold4013	AUGUSTUS	CDS	19320	19342	0.52	+	2	transcript_id "g1.t1"; gene_id "g1";
scaffold4013	AUGUSTUS	exon	19320	19907	.	+	.	transcript_id "g1.t1"; gene_id "g1";
scaffold4013	AUGUSTUS	stop_codon	19340	19342	.	+	0	transcript_id "g1.t1"; gene_id "g1";
scaffold4013	AUGUSTUS	exon	20953	21311	.	+	.	transcript_id "g1.t1"; gene_id "g1";
scaffold4013	AUGUSTUS	tts	21311	21311	.	+	.	transcript_id "g1.t1"; gene_id "g1";
# coding sequence = [atgcgacatacttctgctcattgctcctttgggtttggagctcttgctgaaatggtagattgggtggaggagttggttc
# atcacctgaacttagtttttgagtactgctgtctccttgagagtcattacttctccaactctgtgatactgaccaaatcgatttctttctggaaaaca
# ctgacatcctgcttagctgctactttcctctccataggccttaccgttcttgttgattcagtcatttggaaaaggttgttgtggcctgaactagaagt
# tttctggttcaactctgttttgaaccggagttctgaatggggtacacatcctttcaactggtacttcacgtcagcacttccccgttcactgcttgctg
# catacccactttttttggtatcacaggccagtaaccatcatgttgttgcagttctagtggacagaagggttttcttctacatccttccagttctatca
# tttgttctaatgtactcaaagcttccgcacaaggagctccgcttcataattagttccattcctgtcttcaactttgcagcagctgttgcagctggcag
# actttataacaacaggaaaaagagtttctggaagtttctgtatattgctatgttgggattaatacttggaagtttagcctgcacggcagtttttttca
# tggcatcgtacgaaaactatcctagtggttatgctctaaaagctcttcatagaataggttatcttaaaggtgggatctag]
# protein sequence = [MRHTSAHCSFGFGALAEMVDWVEELVHHLNLVFEYCCLLESHYFSNSVILTKSISFWKTLTSCLAATFLSIGLTVLVD
# SVIWKRLLWPELEVFWFNSVLNRSSEWGTHPFNWYFTSALPRSLLAAYPLFLVSQASNHHVVAVLVDRRVFFYILPVLSFVLMYSKLPHKELRFIISS
# IPVFNFAAAVAAGRLYNNRKKSFWKFLYIAMLGLILGSLACTAVFFMASYENYPSGYALKALHRIGYLKGGI]
# end gene g1
###
# start gene g2
scaffold4013	AUGUSTUS	gene	25177	26385	0.31	+	.	g2
scaffold4013	AUGUSTUS	transcript	25177	26385	0.31	+	.	g2.t1
scaffold4013	AUGUSTUS	tss	25177	25177	.	+	.	transcript_id "g2.t1"; gene_id "g2";
scaffold4013	AUGUSTUS	exon	25177	26385	.	+	.	transcript_id "g2.t1"; gene_id "g2";
scaffold4013	AUGUSTUS	start_codon	25333	25335	.	+	0	transcript_id "g2.t1"; gene_id "g2";
scaffold4013	AUGUSTUS	CDS	25333	25908	0.89	+	0	transcript_id "g2.t1"; gene_id "g2";
scaffold4013	AUGUSTUS	stop_codon	25906	25908	.	+	0	transcript_id "g2.t1"; gene_id "g2";
scaffold4013	AUGUSTUS	tts	26385	26385	.	+	.	transcript_id "g2.t1"; gene_id "g2";
# coding sequence = [atggcaagttatggtgcagtagtgcaaaggccatcagctgcttctgcaaatcatccatcccaaactcagcctgatgaat
# caaaacaattaccgaatttcgaaaagaatcaaccattttccttccaagttacatgtccatttagcgtccctgccacccctgaatcagcagcaacgcga
# attattaaaaacttagctaaattcgggctatactatgctgaatttgtgtggatagtccttttcatcgcgcttattcctaaacgtaaggtttcagtagt
# atatttagttgcctttaaagaggtggcagttttgtacttgatattgcttcgtgcagtggctaattctgtcctgtttcgttggcttatcgcgtttgata
# caaggcttattgttctgccactgctagctattgggacgtgtgttgctcttatactcactaaggctggaatccatcttgtaatcactttggctgcaact
# ttgcctatcattttggctcatgcagttctgtggatagcagaggattattgttctttcaatgatgaaactaatcaagaatctgtaccccttgttcatac
# tgtgtaa]
# protein sequence = [MASYGAVVQRPSAASANHPSQTQPDESKQLPNFEKNQPFSFQVTCPFSVPATPESAATRIIKNLAKFGLYYAEFVWIV
# LFIALIPKRKVSVVYLVAFKEVAVLYLILLRAVANSVLFRWLIAFDTRLIVLPLLAIGTCVALILTKAGIHLVITLAATLPIILAHAVLWIAEDYCSF
# NDETNQESVPLVHTV]
# end gene g2
###
# start gene g3
scaffold4013	AUGUSTUS	gene	27167	27898	0.37	+	.	g3
scaffold4013	AUGUSTUS	transcript	27167	27898	0.37	+	.	g3.t1
scaffold4013	AUGUSTUS	tss	27167	27167	.	+	.	transcript_id "g3.t1"; gene_id "g3";
scaffold4013	AUGUSTUS	exon	27167	27898	.	+	.	transcript_id "g3.t1"; gene_id "g3";
scaffold4013	AUGUSTUS	start_codon	27193	27195	.	+	0	transcript_id "g3.t1"; gene_id "g3";
scaffold4013	AUGUSTUS	CDS	27193	27732	0.96	+	0	transcript_id "g3.t1"; gene_id "g3";
scaffold4013	AUGUSTUS	stop_codon	27730	27732	.	+	0	transcript_id "g3.t1"; gene_id "g3";
scaffold4013	AUGUSTUS	tts	27898	27898	.	+	.	transcript_id "g3.t1"; gene_id "g3";
# coding sequence = [atggcagtacagaggacatcagcatcccgaactcagcctaatgaatcaaaacaagctccaaatcttgaaagcaaaaaca
# cattttccttccaaattttatgtctatttagcatcccttccatcattgaatcagcaacatcgcgaatcatagaagacttgcgtaaattttggctatac
# tatgctgaattcatgtggatagtccttttcatcttgcttatttctgaacgtaaagtttcattagtctgtttagttgccatgaaggaagtggcagtttt
# gtacttgctatttcttaattcagtggccaattctgttgtgtttcgttggcttatcgcgttcgacactaggcctattgttctgccactgctagccattg
# ggacatgtcttgctcttatactcactggtgctggaattcagcttctaatcactttggctctaacttttccaattgttttggctcatgcagttctttgt
# gtagcagaggatttttctttggatgatgaaattgatcaagaatctgtaccccttgttcatactgtgtaa]
# protein sequence = [MAVQRTSASRTQPNESKQAPNLESKNTFSFQILCLFSIPSIIESATSRIIEDLRKFWLYYAEFMWIVLFILLISERKV
# SLVCLVAMKEVAVLYLLFLNSVANSVVFRWLIAFDTRPIVLPLLAIGTCLALILTGAGIQLLITLALTFPIVLAHAVLCVAEDFSLDDEIDQESVPLV
# HTV]
# end gene g3
###
# start gene g4
scaffold4013	AUGUSTUS	gene	28637	32396	0.01	+	.	g4
scaffold4013	AUGUSTUS	transcript	28637	32396	0.01	+	.	g4.t1
scaffold4013	AUGUSTUS	tss	28637	28637	.	+	.	transcript_id "g4.t1"; gene_id "g4";
scaffold4013	AUGUSTUS	exon	28637	29376	.	+	.	transcript_id "g4.t1"; gene_id "g4";
scaffold4013	AUGUSTUS	start_codon	28975	28977	.	+	0	transcript_id "g4.t1"; gene_id "g4";
scaffold4013	AUGUSTUS	intron	29377	30596	0.06	+	.	transcript_id "g4.t1"; gene_id "g4";
scaffold4013	AUGUSTUS	CDS	28975	29376	0.16	+	0	transcript_id "g4.t1"; gene_id "g4";
scaffold4013	AUGUSTUS	CDS	30597	31832	0.81	+	0	transcript_id "g4.t1"; gene_id "g4";
scaffold4013	AUGUSTUS	exon	30597	31871	.	+	.	transcript_id "g4.t1"; gene_id "g4";
scaffold4013	AUGUSTUS	stop_codon	31830	31832	.	+	0	transcript_id "g4.t1"; gene_id "g4";
scaffold4013	AUGUSTUS	exon	32013	32396	.	+	.	transcript_id "g4.t1"; gene_id "g4";
scaffold4013	AUGUSTUS	tts	32396	32396	.	+	.	transcript_id "g4.t1"; gene_id "g4";
scaffold4013	AUGUSTUS	protein_match	29170	29265	5.77	+	0	target "unknown_B[1..32]"; target_start 65; transcript_id "g4.t1"; gene_id "g4";
scaffold4013	AUGUSTUS	protein_match	29269	29343	4.79	+	0	target "unknown_C[1..25]"; target_start 98; transcript_id "g4.t1"; gene_id "g4";
scaffold4013	AUGUSTUS	protein_match	29344	29376	6.79	+	0	target "unknown_D[1..11]"; target_start 123; transcript_id "g4.t1"; gene_id "g4";
scaffold4013	AUGUSTUS	protein_match	30597	30989	6.89	+	0	target "unknown_D[12..142]"; target_start 123; transcript_id "g4.t1"; gene_id "g4";
scaffold4013	AUGUSTUS	protein_match	30999	31730	6.01	+	0	target "unknown_E[1..244]"; target_start 268; transcript_id "g4.t1"; gene_id "g4";
# coding sequence = [atgcttctacaacccatcaccaccgttaaacctccacatcaaaaaactgaaaactatgtctctttttcatcgtccctat
# cttattcactgtcttttccatctgggttttgcaatttgggtggttttactaaacccttgatgtgttcaaacaatcatcattcagttattagctgttca
# tcaacatcacaggtgcatagctatgggactgttgactatgagaggcggccaatagtgaaatggaatgctatttacaaaagaatatctatgaatgatgg
# accagaaagaggctctgttagtgtgttgaatcaatgggaaaatgaggggaaaaaggttacgaaatgggagctttctagggtcattaaggagctaagga
# agtttaggcgttataagctggcttttgaggtgtatgagtggatgaacaatagaccagagaggtttagactaaccaccagtgatactgctattcaatta
# gacctgatagcaaaagtacatggaatatcaagtgctgaagaatacttcgataagttgccagacaccttaaaagataagcggatatatgggtctctttt
# aaatgcctttgtgcggtctagaaagaaggaacaagccgaatctttacttgataaaatgagaaacagaggctacactgatcatgctcttccattcaatg
# tgatgatgacactctatatgaaccttaaagactacgacaaggttgaatccgtggtttcagaaatgaaggagaaaagaattccactagatatatattcc
# tacaatatctggttatcatcatgtggatctcaaggatctattgaaaaaatggaaaaggtactcgaacaaatgaatctggacactgatatcaatccaaa
# ttggactacatttagcactatggctactatgtacattaagttggggcagatgaaaaaagctgaagactctttgaaaagtgttgagagcagaatcacag
# gccgtgatcgaattccatatcattatctcatcagtctctatggtagtcttggtaaaaaggaagacgttctccgaatctggcaaacctaccaatcgcag
# tttccaaatattccaaacctgggatatcattctgtaatatcttctttggtgaggttggatgatattgaaggtgcagaaaagatatatgatgagtggct
# acctgttaaggttcactatgatcctagaatcggaaatcttttattgggttattacgtgaggaagggttttgtggacaaggctagtgctttctttgacc
# aaatgattggagctggtggaaagccaaactcaatgacatgtgagatccttgccgaaggccatatcagggataggaggatatcagaggctttgtcatgc
# ttgaaggatgctgtttcaactgagggatcaaagagctggagaccgaaacctgcaactgtatcttccattctcaggctttgtgagcaggaagacgatac
# acaaaataaagaagtcctgttggatgtgttgaagcaagttgggtgtcttgatgatgaaaagtacatgtcatatattccattatcaaatggttcattta
# ccagtagtgagccagaaatagagaaggatacatctgataacgatgaagtatctgacatactgctcaaccaattgcaagagagcttgtga]
# protein sequence = [MLLQPITTVKPPHQKTENYVSFSSSLSYSLSFPSGFCNLGGFTKPLMCSNNHHSVISCSSTSQVHSYGTVDYERRPIV
# KWNAIYKRISMNDGPERGSVSVLNQWENEGKKVTKWELSRVIKELRKFRRYKLAFEVYEWMNNRPERFRLTTSDTAIQLDLIAKVHGISSAEEYFDKL
# PDTLKDKRIYGSLLNAFVRSRKKEQAESLLDKMRNRGYTDHALPFNVMMTLYMNLKDYDKVESVVSEMKEKRIPLDIYSYNIWLSSCGSQGSIEKMEK
# VLEQMNLDTDINPNWTTFSTMATMYIKLGQMKKAEDSLKSVESRITGRDRIPYHYLISLYGSLGKKEDVLRIWQTYQSQFPNIPNLGYHSVISSLVRL
# DDIEGAEKIYDEWLPVKVHYDPRIGNLLLGYYVRKGFVDKASAFFDQMIGAGGKPNSMTCEILAEGHIRDRRISEALSCLKDAVSTEGSKSWRPKPAT
# VSSILRLCEQEDDTQNKEVLLDVLKQVGCLDDEKYMSYIPLSNGSFTSSEPEIEKDTSDNDEVSDILLNQLQESL]
# sequence of block unknown_B    65 [SYGTVDYERRPIVKWNAIYKRISMNDGPERGS] 97
# sequence of block unknown_C    98 [SVLNQWENEGKKVTKWELSRVIKEL] 123
# sequence of block unknown_D   123 [RKFRRYKLAFEVYEWMNNRPERFRLTTSDTAIQLDLIAKVHGISSAEEYFDKLPDTLKDKRIYGSLLNAFVRSRKKEQAESLLDKMRNRGYTDHALPFNVMMTLYMNLKDYDKVESVVSEMKEKRIPLDIYSYNIWLSSCGS] 265
# sequence of block unknown_E   268 [IEKMEKVLEQMNLDTDINPNWTTFSTMATMYIKLGQMKKAEDSLKSVESRITGRDRIPYHYLISLYGSLGKKEDVLRIWQTYQSQFPNIPNLGYHSVISSLVRLDDIEGAEKIYDEWLPVKVHYDPRIGNLLLGYYVRKGFVDKASAFFDQMIGAGGKPNSMTCEILAEGHIRDRRISEALSCLKDAVSTEGSKSWRPKPATVSSILRLCEQEDDTQNKEVLLDVLKQVGCLDDEKYMSYIPLS] 512
# end gene g4
###
# start gene g5
scaffold4013	AUGUSTUS	gene	32447	33352	0.21	+	.	g5
scaffold4013	AUGUSTUS	transcript	32447	33352	0.21	+	.	g5.t1
scaffold4013	AUGUSTUS	tss	32447	32447	.	+	.	transcript_id "g5.t1"; gene_id "g5";
scaffold4013	AUGUSTUS	exon	32447	33352	.	+	.	transcript_id "g5.t1"; gene_id "g5";
scaffold4013	AUGUSTUS	start_codon	32548	32550	.	+	0	transcript_id "g5.t1"; gene_id "g5";
scaffold4013	AUGUSTUS	CDS	32548	33069	0.9	+	0	transcript_id "g5.t1"; gene_id "g5";
scaffold4013	AUGUSTUS	stop_codon	33067	33069	.	+	0	transcript_id "g5.t1"; gene_id "g5";
scaffold4013	AUGUSTUS	tts	33352	33352	.	+	.	transcript_id "g5.t1"; gene_id "g5";
# coding sequence = [atgagcagccggaataagaagagcgaatcggaggaggtggaagagctgctccgtgcggcagaggatgacgtgtccctca
# agctgagtctgaattctcatatggctcgtggttcttccacccaattcatcgatccagatctcgatcaacgttttcaagccctcagatccaagcaaact
# cccccaagaaaacctaagggtttagacaatcaagctacctcaacaacagacgagtcagatgacttgcttaccagatttgcagctctcaaaagctcact
# tccggcttattcttcggcatcatcatctgctaagcaacacgtagtggtggaggatgaagaggatgacgatgatgaagttgaaaaagtgattaagtggg
# ccattgatgctgctaggcttgatccttcacctccctccgggactgatgacgatgatgatagcgatgacgacaccactgatgaggaggacgatggtgaa
# aatagtgatgatgatttcaaccgcggccatagaaaagctaagcggaaatga]
# protein sequence = [MSSRNKKSESEEVEELLRAAEDDVSLKLSLNSHMARGSSTQFIDPDLDQRFQALRSKQTPPRKPKGLDNQATSTTDES
# DDLLTRFAALKSSLPAYSSASSSAKQHVVVEDEEDDDDEVEKVIKWAIDAARLDPSPPSGTDDDDDSDDDTTDEEDDGENSDDDFNRGHRKAKRK]
# end gene g5
###
# command line:
# augustus --codingseq=1 --proteinprofile=/home/pgsb/tetiana.nosenko/lineages/embryophyta_odb9/prfl/EOG0936064Q.prfl --predictionStart=10872 --predictionEnd=49998 --species=arabidopsis ./tmp/scaffold4013Schil_BUSCO_geno_206160443_.temp
```
