## Supplementary material for "The *de novo* reference genome and transcriptome assemblies of the wild tomato species *Solanum chilense*": EOG0936064Q.out.2

```
# Please cite: Mario Stanke, Mark Diekhans, Robert Baertsch, David Haussler (2008),
# Using native and syntenically mapped cDNA alignments to improve de novo gene finding
# Bioinformatics 24: 637-644, doi 10.1093/bioinformatics/btn013
# No extrinsic information on sequences given.
# Using protein profile unknown
# --[27..506]--> unknown_B (32) <--[0..6]--> unknown_C (25) <--[0..8]--> unknown_D (142) <--[0..3]--> unknown_E (244) <--[5..46]--
# arabidopsis version. Using default transition matrix.
# We have hints for 0 sequences and for 0 of the sequences in the input set.
#
# ----- prediction on sequence number 1 (length = 24505, name = scaffold8344) -----
#
# Constraints/Hints:
# (none)
# Predicted genes for sequence number 1 on both strands
# start gene g1
scaffold8344	AUGUSTUS	gene	4634	9640	0.04	+	.	g1
scaffold8344	AUGUSTUS	transcript	4634	9640	0.04	+	.	g1.t1
scaffold8344	AUGUSTUS	tss	4634	4634	.	+	.	transcript_id "g1.t1"; gene_id "g1";
scaffold8344	AUGUSTUS	exon	4634	4763	.	+	.	transcript_id "g1.t1"; gene_id "g1";
scaffold8344	AUGUSTUS	start_codon	4658	4660	.	+	0	transcript_id "g1.t1"; gene_id "g1";
scaffold8344	AUGUSTUS	intron	4764	4859	0.68	+	.	transcript_id "g1.t1"; gene_id "g1";
scaffold8344	AUGUSTUS	intron	4894	4978	0.63	+	.	transcript_id "g1.t1"; gene_id "g1";
scaffold8344	AUGUSTUS	intron	5019	5975	0.48	+	.	transcript_id "g1.t1"; gene_id "g1";
scaffold8344	AUGUSTUS	intron	6047	6176	1	+	.	transcript_id "g1.t1"; gene_id "g1";
scaffold8344	AUGUSTUS	intron	6434	7111	0.93	+	.	transcript_id "g1.t1"; gene_id "g1";
scaffold8344	AUGUSTUS	intron	7198	7333	0.96	+	.	transcript_id "g1.t1"; gene_id "g1";
scaffold8344	AUGUSTUS	intron	7391	7932	0.92	+	.	transcript_id "g1.t1"; gene_id "g1";
scaffold8344	AUGUSTUS	intron	8001	8098	0.92	+	.	transcript_id "g1.t1"; gene_id "g1";
scaffold8344	AUGUSTUS	intron	8200	8269	0.75	+	.	transcript_id "g1.t1"; gene_id "g1";
scaffold8344	AUGUSTUS	intron	8338	9040	0.74	+	.	transcript_id "g1.t1"; gene_id "g1";
scaffold8344	AUGUSTUS	CDS	4658	4763	0.7	+	0	transcript_id "g1.t1"; gene_id "g1";
scaffold8344	AUGUSTUS	CDS	4860	4893	0.68	+	2	transcript_id "g1.t1"; gene_id "g1";
scaffold8344	AUGUSTUS	exon	4860	4893	.	+	.	transcript_id "g1.t1"; gene_id "g1";
scaffold8344	AUGUSTUS	CDS	4979	5018	0.59	+	1	transcript_id "g1.t1"; gene_id "g1";
scaffold8344	AUGUSTUS	exon	4979	5018	.	+	.	transcript_id "g1.t1"; gene_id "g1";
scaffold8344	AUGUSTUS	CDS	5976	6046	0.63	+	0	transcript_id "g1.t1"; gene_id "g1";
scaffold8344	AUGUSTUS	exon	5976	6046	.	+	.	transcript_id "g1.t1"; gene_id "g1";
scaffold8344	AUGUSTUS	CDS	6177	6433	1	+	1	transcript_id "g1.t1"; gene_id "g1";
scaffold8344	AUGUSTUS	exon	6177	6433	.	+	.	transcript_id "g1.t1"; gene_id "g1";
scaffold8344	AUGUSTUS	CDS	7112	7197	1	+	2	transcript_id "g1.t1"; gene_id "g1";
scaffold8344	AUGUSTUS	exon	7112	7197	.	+	.	transcript_id "g1.t1"; gene_id "g1";
scaffold8344	AUGUSTUS	CDS	7334	7390	0.94	+	0	transcript_id "g1.t1"; gene_id "g1";
scaffold8344	AUGUSTUS	exon	7334	7390	.	+	.	transcript_id "g1.t1"; gene_id "g1";
scaffold8344	AUGUSTUS	CDS	7933	8000	0.98	+	0	transcript_id "g1.t1"; gene_id "g1";
scaffold8344	AUGUSTUS	exon	7933	8000	.	+	.	transcript_id "g1.t1"; gene_id "g1";
scaffold8344	AUGUSTUS	CDS	8099	8199	0.82	+	1	transcript_id "g1.t1"; gene_id "g1";
scaffold8344	AUGUSTUS	exon	8099	8199	.	+	.	transcript_id "g1.t1"; gene_id "g1";
scaffold8344	AUGUSTUS	CDS	8270	8337	0.86	+	2	transcript_id "g1.t1"; gene_id "g1";
scaffold8344	AUGUSTUS	exon	8270	8337	.	+	.	transcript_id "g1.t1"; gene_id "g1";
scaffold8344	AUGUSTUS	CDS	9041	9346	0.72	+	0	transcript_id "g1.t1"; gene_id "g1";
scaffold8344	AUGUSTUS	exon	9041	9640	.	+	.	transcript_id "g1.t1"; gene_id "g1";
scaffold8344	AUGUSTUS	stop_codon	9344	9346	.	+	0	transcript_id "g1.t1"; gene_id "g1";
scaffold8344	AUGUSTUS	tts	9640	9640	.	+	.	transcript_id "g1.t1"; gene_id "g1";
# coding sequence = [atgctcactctgtcacctgacctgagaaaagtccttatgactggagttactactgtactaaggatcagttttgctttga
# gaaaagggttccacatctatacaatagactacaaaaatgagcagtgtattccttttgggagtgatgcagtccgcttgaactacttgacgttgcatcta
# gcttctgtggagagttcagattttgcatcagttgcatcaaaagagtcatctgcaatgacagatccagccatccgttccaaagcaaatgagaagactaa
# aaatgggctcaagttatctatgaaggtgcaggaaaggtatgagattcaaaaggaagttctgcatgcattgtttgatgtacctgcagcttcaagatatg
# ataatgtggatgaagtgattcgtccggtgaaggaagttgggaagtctagtagattaaatctcgttgtagataaaccgttgcaggagactttagaacgc
# cagattcttatcaggacaccacagagtgatgcaaaaaatggtgaggaggatgaagaaagctacgaagttcttcggaaagctgtaaaggagtactggat
# tacaatgaaagagtactataatgcagcttctgaagcattttccaaaggagatcatgatcaagcacgcaaattcctggaagagggacaatttttcatga
# tgaaggcgcaagtgacggatgaacagtcctctcaaaagcttcttgaaaccagttccagcaaagaaattgtgacactcgaccttcacgatttggagcca
# aaggatgcagtgcgcttactcaaacttcagttgacttctctttgtggattctcgtctattcaatatctcaaaatcttagttgggatcactgctgaaga
# agctaaaggtccccggaagcgtctgcttctagagattgagtaccttcctccaggtgtaagattatatccctgggtaaaccaagcccaaactgtggaat
# catccttcatgtcacctttagtgagtccttatccaccactaattgccataacagttccctacttatgcaagattccagattctgctacccttgatatt
# aaagccttcattacccttaggtacacaaactgtatcccaagctacgaggctcactttcctcttttcttcattgcccccataggaacattctacatctt
# ctatcaaccttttccaacacactctggggcagtataa]
# protein sequence = [MLTLSPDLRKVLMTGVTTVLRISFALRKGFHIYTIDYKNEQCIPFGSDAVRLNYLTLHLASVESSDFASVASKESSAM
# TDPAIRSKANEKTKNGLKLSMKVQERYEIQKEVLHALFDVPAASRYDNVDEVIRPVKEVGKSSRLNLVVDKPLQETLERQILIRTPQSDAKNGEEDEE
# SYEVLRKAVKEYWITMKEYYNAASEAFSKGDHDQARKFLEEGQFFMMKAQVTDEQSSQKLLETSSSKEIVTLDLHDLEPKDAVRLLKLQLTSLCGFSS
# IQYLKILVGITAEEAKGPRKRLLLEIEYLPPGVRLYPWVNQAQTVESSFMSPLVSPYPPLIAITVPYLCKIPDSATLDIKAFITLRYTNCIPSYEAHF
# PLFFIAPIGTFYIFYQPFPTHSGAV]
# end gene g1
###
# start gene g2
scaffold8344	AUGUSTUS	gene	10969	16639	0.2	-	.	g2
scaffold8344	AUGUSTUS	transcript	10969	16639	0.2	-	.	g2.t1
scaffold8344	AUGUSTUS	tts	10969	10969	.	-	.	transcript_id "g2.t1"; gene_id "g2";
scaffold8344	AUGUSTUS	exon	10969	11319	.	-	.	transcript_id "g2.t1"; gene_id "g2";
scaffold8344	AUGUSTUS	stop_codon	11134	11136	.	-	0	transcript_id "g2.t1"; gene_id "g2";
scaffold8344	AUGUSTUS	intron	11320	11795	1	-	.	transcript_id "g2.t1"; gene_id "g2";
scaffold8344	AUGUSTUS	intron	12024	12174	0.68	-	.	transcript_id "g2.t1"; gene_id "g2";
scaffold8344	AUGUSTUS	intron	12436	12749	0.99	-	.	transcript_id "g2.t1"; gene_id "g2";
scaffold8344	AUGUSTUS	intron	13107	13216	1	-	.	transcript_id "g2.t1"; gene_id "g2";
scaffold8344	AUGUSTUS	intron	13331	13411	0.98	-	.	transcript_id "g2.t1"; gene_id "g2";
scaffold8344	AUGUSTUS	intron	13486	14103	1	-	.	transcript_id "g2.t1"; gene_id "g2";
scaffold8344	AUGUSTUS	intron	14288	14714	0.84	-	.	transcript_id "g2.t1"; gene_id "g2";
scaffold8344	AUGUSTUS	intron	14861	15078	0.96	-	.	transcript_id "g2.t1"; gene_id "g2";
scaffold8344	AUGUSTUS	intron	15438	16308	0.85	-	.	transcript_id "g2.t1"; gene_id "g2";
scaffold8344	AUGUSTUS	CDS	11134	11319	1	-	0	transcript_id "g2.t1"; gene_id "g2";
scaffold8344	AUGUSTUS	CDS	11796	12023	1	-	0	transcript_id "g2.t1"; gene_id "g2";
scaffold8344	AUGUSTUS	exon	11796	12023	.	-	.	transcript_id "g2.t1"; gene_id "g2";
scaffold8344	AUGUSTUS	CDS	12175	12435	0.66	-	0	transcript_id "g2.t1"; gene_id "g2";
scaffold8344	AUGUSTUS	exon	12175	12435	.	-	.	transcript_id "g2.t1"; gene_id "g2";
scaffold8344	AUGUSTUS	CDS	12750	13106	0.83	-	0	transcript_id "g2.t1"; gene_id "g2";
scaffold8344	AUGUSTUS	exon	12750	13106	.	-	.	transcript_id "g2.t1"; gene_id "g2";
scaffold8344	AUGUSTUS	CDS	13217	13330	1	-	0	transcript_id "g2.t1"; gene_id "g2";
scaffold8344	AUGUSTUS	exon	13217	13330	.	-	.	transcript_id "g2.t1"; gene_id "g2";
scaffold8344	AUGUSTUS	CDS	13412	13485	0.98	-	2	transcript_id "g2.t1"; gene_id "g2";
scaffold8344	AUGUSTUS	exon	13412	13485	.	-	.	transcript_id "g2.t1"; gene_id "g2";
scaffold8344	AUGUSTUS	CDS	14104	14287	0.86	-	0	transcript_id "g2.t1"; gene_id "g2";
scaffold8344	AUGUSTUS	exon	14104	14287	.	-	.	transcript_id "g2.t1"; gene_id "g2";
scaffold8344	AUGUSTUS	CDS	14715	14860	0.93	-	2	transcript_id "g2.t1"; gene_id "g2";
scaffold8344	AUGUSTUS	exon	14715	14860	.	-	.	transcript_id "g2.t1"; gene_id "g2";
scaffold8344	AUGUSTUS	CDS	15079	15437	0.81	-	1	transcript_id "g2.t1"; gene_id "g2";
scaffold8344	AUGUSTUS	exon	15079	15437	.	-	.	transcript_id "g2.t1"; gene_id "g2";
scaffold8344	AUGUSTUS	CDS	16309	16499	0.88	-	0	transcript_id "g2.t1"; gene_id "g2";
scaffold8344	AUGUSTUS	exon	16309	16639	.	-	.	transcript_id "g2.t1"; gene_id "g2";
scaffold8344	AUGUSTUS	start_codon	16497	16499	.	-	0	transcript_id "g2.t1"; gene_id "g2";
scaffold8344	AUGUSTUS	tss	16639	16639	.	-	.	transcript_id "g2.t1"; gene_id "g2";
# coding sequence = [atgagaggacctttaggagctgtaatagggaagtacccttcaagtgatggtggggtagctgaaaaaggggatggaatta
# tcaaacacaacaggaaatgtagagatgtagtgtttcttgttatctttattgctttttgggttgctatgattgttaattccagctttggattcaaccaa
# ggaaacccattgaggcttacatatgggctggactataagggcaatgtttgtggtgatagacatgccgatcctgatcttcgtgaattggaactcagata
# ctgggtgaacccaaatcaagtgtatgaaagtggttcaaaggataatcaggccaaactttctaatgctaggactatttgcttgatggactgtcctatcc
# catctgaagattctctaaattgggtgtgtgactatccagaaggcgaggttcgtctgtcagtagatgactggatcgatagaaattatgattattttgcg
# gaccttactccagacctaagaaacacttcacttcagctacaaggtccttgctaccctgtcatatttccaagtgttaatgtttattggagctgtcagct
# tattgcccgtgcatcaaatgtatctttgcggcattggaaggagatgggtggtgtaaacattgttgaggatatcgcagttgataagtctatccatggct
# taattaactctcgatctttggtcttaaagagatatgtagctgatgttggcaagtcatggggagtgttgattgtttgtggaggaattttgccagttttt
# ctatcagtgatatggcttctgatgattcgtcactttgtggctgcaatgccttggataactgtcgtcctctttaatggcctcatagtttcagtcacaat
# gttctactatctaaaagctggatggatagggaacgaccctatctcccccatcattggtgaacatgatccgtattatcatgtatctgcaagggaaataa
# gtcatctccatgctgctgctgttatcatgactgctgtaatgattatttcggtcttgtcatccatcgctatagtgcgtcgtatccttatggctacttca
# gtcctgaaggtagctgctaaggtcattggagaagtacaagcattaataattttccccatcattccgtatgctatcctagcaatcttctacatgttttg
# gttttcagctgctcttcatctttttagttctggaagcgttgtccagaatgattgcaacaccaactgctgtgcttatgatcttaaatcaaaaagggtga
# gctgtgatcgttgctgcggttacagcatccagtatacttctcatattgctgctgcaattttttttcatttgtttggcggattttgggccactcagttt
# tttgtggcaagctctgcaacggtcattgcaggctctgtcgctacatactattgggctcgaggtggaacatcgccagaaatttcatttctcccagtgct
# ctcctctatgaagcggcttttacgttacagcattggatccgttgctcttggttctctgattgtttcatttatagagtctatcaggtttatacttgaag
# cactccggcgtaaacttaaagttactaactctgcaccagaaagttggtttggaagaatggtatataattcctcacagtgtctcctgcggtgtgttggt
# tggaccatcaaatctgtgaatcgtaatgcttacatcttgattgcgataacaggaaaaggcttttttaagtcttcagagattgcaactgatctcattat
# cagtaacatccttcggattgggaaggtgaacgtcattggtgatgttattctctttcttgggaagctgtgtgtcagtcttgcaagtgcactttttgctt
# ttctcatgttggatactcacaagtacaacattggacataacaagatctcgtcaccaattttcccggttctggtgtgctggtttcttggatacgtcgtg
# gcaactctcttctttgcagttgtggagatgtcaattgataccataatactttcattttgtcaagattcagaggagcatcaaggaactgctcaatacgc
# ccctccgcttcttcttgacacattgaatgaacaaactgagatgcaaagacttacacagtga]
# protein sequence = [MRGPLGAVIGKYPSSDGGVAEKGDGIIKHNRKCRDVVFLVIFIAFWVAMIVNSSFGFNQGNPLRLTYGLDYKGNVCGD
# RHADPDLRELELRYWVNPNQVYESGSKDNQAKLSNARTICLMDCPIPSEDSLNWVCDYPEGEVRLSVDDWIDRNYDYFADLTPDLRNTSLQLQGPCYP
# VIFPSVNVYWSCQLIARASNVSLRHWKEMGGVNIVEDIAVDKSIHGLINSRSLVLKRYVADVGKSWGVLIVCGGILPVFLSVIWLLMIRHFVAAMPWI
# TVVLFNGLIVSVTMFYYLKAGWIGNDPISPIIGEHDPYYHVSAREISHLHAAAVIMTAVMIISVLSSIAIVRRILMATSVLKVAAKVIGEVQALIIFP
# IIPYAILAIFYMFWFSAALHLFSSGSVVQNDCNTNCCAYDLKSKRVSCDRCCGYSIQYTSHIAAAIFFHLFGGFWATQFFVASSATVIAGSVATYYWA
# RGGTSPEISFLPVLSSMKRLLRYSIGSVALGSLIVSFIESIRFILEALRRKLKVTNSAPESWFGRMVYNSSQCLLRCVGWTIKSVNRNAYILIAITGK
# GFFKSSEIATDLIISNILRIGKVNVIGDVILFLGKLCVSLASALFAFLMLDTHKYNIGHNKISSPIFPVLVCWFLGYVVATLFFAVVEMSIDTIILSF
# CQDSEEHQGTAQYAPPLLLDTLNEQTEMQRLTQ]
# end gene g2
###
# start gene g3
scaffold8344	AUGUSTUS	gene	17414	28379	0.01	-	.	g3
scaffold8344	AUGUSTUS	transcript	17414	28379	0.01	-	.	g3.t1
scaffold8344	AUGUSTUS	tts	17414	17414	.	-	.	transcript_id "g3.t1"; gene_id "g3";
scaffold8344	AUGUSTUS	exon	17414	17731	.	-	.	transcript_id "g3.t1"; gene_id "g3";
scaffold8344	AUGUSTUS	stop_codon	17585	17587	.	-	0	transcript_id "g3.t1"; gene_id "g3";
scaffold8344	AUGUSTUS	intron	17732	20878	0.01	-	.	transcript_id "g3.t1"; gene_id "g3";
scaffold8344	AUGUSTUS	intron	20908	22157	0.01	-	.	transcript_id "g3.t1"; gene_id "g3";
scaffold8344	AUGUSTUS	intron	22173	22256	0.01	-	.	transcript_id "g3.t1"; gene_id "g3";
scaffold8344	AUGUSTUS	intron	22276	22434	0.01	-	.	transcript_id "g3.t1"; gene_id "g3";
scaffold8344	AUGUSTUS	intron	22455	22520	0.01	-	.	transcript_id "g3.t1"; gene_id "g3";
scaffold8344	AUGUSTUS	intron	23532	24347	0.01	-	.	transcript_id "g3.t1"; gene_id "g3";
scaffold8344	AUGUSTUS	intron	24358	24847	0.01	-	.	transcript_id "g3.t1"; gene_id "g3";
scaffold8344	AUGUSTUS	intron	24975	26249	0.01	-	.	transcript_id "g3.t1"; gene_id "g3";
scaffold8344	AUGUSTUS	intron	26295	27113	0.01	-	.	transcript_id "g3.t1"; gene_id "g3";
scaffold8344	AUGUSTUS	intron	27139	27265	0.01	-	.	transcript_id "g3.t1"; gene_id "g3";
scaffold8344	AUGUSTUS	intron	27352	27977	0.98	-	.	transcript_id "g3.t1"; gene_id "g3";
scaffold8344	AUGUSTUS	intron	28234	28315	0.01	-	.	transcript_id "g3.t1"; gene_id "g3";
scaffold8344	AUGUSTUS	CDS	17585	17731	0.01	-	0	transcript_id "g3.t1"; gene_id "g3";
scaffold8344	AUGUSTUS	CDS	20879	20907	0.01	-	2	transcript_id "g3.t1"; gene_id "g3";
scaffold8344	AUGUSTUS	exon	20879	20907	.	-	.	transcript_id "g3.t1"; gene_id "g3";
scaffold8344	AUGUSTUS	CDS	22158	22172	0.01	-	2	transcript_id "g3.t1"; gene_id "g3";
scaffold8344	AUGUSTUS	exon	22158	22172	.	-	.	transcript_id "g3.t1"; gene_id "g3";
scaffold8344	AUGUSTUS	CDS	22257	22275	0.01	-	0	transcript_id "g3.t1"; gene_id "g3";
scaffold8344	AUGUSTUS	exon	22257	22275	.	-	.	transcript_id "g3.t1"; gene_id "g3";
scaffold8344	AUGUSTUS	CDS	22435	22454	0.01	-	2	transcript_id "g3.t1"; gene_id "g3";
scaffold8344	AUGUSTUS	exon	22435	22454	.	-	.	transcript_id "g3.t1"; gene_id "g3";
scaffold8344	AUGUSTUS	CDS	22521	23531	0.01	-	2	transcript_id "g3.t1"; gene_id "g3";
scaffold8344	AUGUSTUS	exon	22521	23531	.	-	.	transcript_id "g3.t1"; gene_id "g3";
scaffold8344	AUGUSTUS	CDS	24348	24357	0.01	-	0	transcript_id "g3.t1"; gene_id "g3";
scaffold8344	AUGUSTUS	exon	24348	24357	.	-	.	transcript_id "g3.t1"; gene_id "g3";
scaffold8344	AUGUSTUS	CDS	24848	24974	0.01	-	1	transcript_id "g3.t1"; gene_id "g3";
scaffold8344	AUGUSTUS	exon	24848	24974	.	-	.	transcript_id "g3.t1"; gene_id "g3";
scaffold8344	AUGUSTUS	CDS	26250	26294	0.01	-	1	transcript_id "g3.t1"; gene_id "g3";
scaffold8344	AUGUSTUS	exon	26250	26294	.	-	.	transcript_id "g3.t1"; gene_id "g3";
scaffold8344	AUGUSTUS	CDS	27114	27138	0.01	-	2	transcript_id "g3.t1"; gene_id "g3";
scaffold8344	AUGUSTUS	exon	27114	27138	.	-	.	transcript_id "g3.t1"; gene_id "g3";
scaffold8344	AUGUSTUS	CDS	27266	27351	0.01	-	1	transcript_id "g3.t1"; gene_id "g3";
scaffold8344	AUGUSTUS	exon	27266	27351	.	-	.	transcript_id "g3.t1"; gene_id "g3";
scaffold8344	AUGUSTUS	CDS	27978	28233	0.02	-	2	transcript_id "g3.t1"; gene_id "g3";
scaffold8344	AUGUSTUS	exon	27978	28233	.	-	.	transcript_id "g3.t1"; gene_id "g3";
scaffold8344	AUGUSTUS	CDS	28316	28346	0.01	-	0	transcript_id "g3.t1"; gene_id "g3";
scaffold8344	AUGUSTUS	exon	28316	28379	.	-	.	transcript_id "g3.t1"; gene_id "g3";
scaffold8344	AUGUSTUS	start_codon	28344	28346	.	-	0	transcript_id "g3.t1"; gene_id "g3";
scaffold8344	AUGUSTUS	tss	28379	28379	.	-	.	transcript_id "g3.t1"; gene_id "g3";
scaffold8344	AUGUSTUS	protein_match	17705	17731	1.35	-	0	target "unknown_E[236..244]"; target_start 323; transcript_id "g3.t1"; gene_id "g3";
scaffold8344	AUGUSTUS	protein_match	20879	20907	1.35	-	2	target "unknown_E[226..235]"; target_start 323; transcript_id "g3.t1"; gene_id "g3";
scaffold8344	AUGUSTUS	protein_match	22158	22172	2.04	-	2	target "unknown_E[221..226]"; target_start 323; transcript_id "g3.t1"; gene_id "g3";
scaffold8344	AUGUSTUS	protein_match	22257	22275	1.36	-	0	target "unknown_E[215..221]"; target_start 323; transcript_id "g3.t1"; gene_id "g3";
scaffold8344	AUGUSTUS	protein_match	22435	22454	0.627	-	2	target "unknown_E[208..214]"; target_start 323; transcript_id "g3.t1"; gene_id "g3";
scaffold8344	AUGUSTUS	protein_match	22521	23142	1.28	-	0	target "unknown_E[1..208]"; target_start 323; transcript_id "g3.t1"; gene_id "g3";
scaffold8344	AUGUSTUS	protein_match	23149	23531	1.73	-	2	target "unknown_D[15..142]"; target_start 179; transcript_id "g3.t1"; gene_id "g3";
scaffold8344	AUGUSTUS	protein_match	24348	24357	0.634	-	0	target "unknown_D[12..15]"; target_start 179; transcript_id "g3.t1"; gene_id "g3";
scaffold8344	AUGUSTUS	protein_match	24848	24880	3.08	-	0	target "unknown_D[1..11]"; target_start 179; transcript_id "g3.t1"; gene_id "g3";
scaffold8344	AUGUSTUS	protein_match	24881	24955	2.03	-	0	target "unknown_C[1..25]"; target_start 154; transcript_id "g3.t1"; gene_id "g3";
scaffold8344	AUGUSTUS	protein_match	24968	24974	0.871	-	1	target "unknown_B[30..32]"; target_start 118; transcript_id "g3.t1"; gene_id "g3";
scaffold8344	AUGUSTUS	protein_match	26250	26294	1.36	-	1	target "unknown_B[15..30]"; target_start 118; transcript_id "g3.t1"; gene_id "g3";
scaffold8344	AUGUSTUS	protein_match	27114	27138	0.957	-	2	target "unknown_B[7..15]"; target_start 118; transcript_id "g3.t1"; gene_id "g3";
scaffold8344	AUGUSTUS	protein_match	27266	27284	0.873	-	0	target "unknown_B[1..7]"; target_start 118; transcript_id "g3.t1"; gene_id "g3";
# coding sequence = [atgttgaatattttattagacgtatcaagaacggcattaagtagtgccttattcagaaatggacaagcatgtggagctt
# gttatagagtgagatgcaaccgccagctcgatcgcaggtggtgcatcccacatggggccgtcactgtgacggccactaacttctgccctccaaataac
# cacggagggtggtgtgatgcaccacgtcaacattttgacatgtctttgcccgctttccttcgcattgctagacaaggcaatgaaggtgttgttcccgt
# tctctacaccagggtggcatgtaagaggagtggaggagtacgtttcacattaaaaggacaatcaaatttcaacatggtgatgatatctaatgttggag
# aatcacattggttgatggtaagacgatctctaattaagaaaaaagcaatttcatttgttgaaccatatttgcatgcggatctcataattccagttttg
# gatgaatgggtggatgagggcagaaaagtcactagcttcgagcttcaacgcattgttcgtgatctccgtagccgtaaacggttttctcaagctctcca
# gcttcaccgcaagtggatgagtgtcagaggtctctgccctttcaagtcaggagactgtgctgtgcatttggatcttattggtgttgtgcatggttggg
# aagctgcagagtgctattttaataaccttaccgatgaacagaagaatgataagacttccggtgctctctttaactgttatgttagagaacgcctagtt
# gagaagtccctaacccactttcagaaaatgaaggaacttggttatgctcactgtactcttgtttacaacaatctcatgtgcctttacagaagtactgg
# ccaactcgagcaagtctctgaagtgctatcagagatgaaggagaatggtgtcacccctaataacttcagctatcggatctgcatcaattgctgtggag
# aaagagctgattttagtggtatggagaagcttcttgaagaaatggaaagtcagcctttcatattggcggactggatcacctattccatgatggctaat
# gtttatattaaagccaagttcaaggagaaagctcttattttcttgaaaaagttagaagacaggctacataaagatccaataggttacaatcatttgat
# ctcccactacggaaatctaggcaacaaggaagagatgttgcgattgtggggtgtacataaggttgtgtgtaaaaagcaaattaacagggactacatca
# ccatgttaggttccttagtgaagcttggtgaactagagacagctgagaccgtgctaaaagagtgggagtcttcttgccacacctacgattttagagtg
# ccaaatatccttcttattggatattgccagaatgacttagttgataaagctgaaaccatgctgcatgatattatcaagaaaggtcagacaccaatccc
# aaatagttgggctatcatcgctgcagggtacttgaatatgaataatatggaaaaggcttttgagtgcatgaaagaagctatagctgtacgaggtcaaa
# atcccgcatggagaccaaaaccccatctggtgtcaagcataatagttactggaaacaaaaacaaaacggagataaaaaagacagtgatgaacaatgtt
# tttattgtcggatgcctacatataaaaaaacaaaatttatacatttttgtgtataaagcgagagaggcgagcagagggagagtggcgagcgagaatag
# gagagtggcgagcgagatttttgggagagaggcgcctgacaaactttggctaacgtttgctatagagcacaattaa]
# protein sequence = [MLNILLDVSRTALSSALFRNGQACGACYRVRCNRQLDRRWCIPHGAVTVTATNFCPPNNHGGWCDAPRQHFDMSLPAF
# LRIARQGNEGVVPVLYTRVACKRSGGVRFTLKGQSNFNMVMISNVGESHWLMVRRSLIKKKAISFVEPYLHADLIIPVLDEWVDEGRKVTSFELQRIV
# RDLRSRKRFSQALQLHRKWMSVRGLCPFKSGDCAVHLDLIGVVHGWEAAECYFNNLTDEQKNDKTSGALFNCYVRERLVEKSLTHFQKMKELGYAHCT
# LVYNNLMCLYRSTGQLEQVSEVLSEMKENGVTPNNFSYRICINCCGERADFSGMEKLLEEMESQPFILADWITYSMMANVYIKAKFKEKALIFLKKLE
# DRLHKDPIGYNHLISHYGNLGNKEEMLRLWGVHKVVCKKQINRDYITMLGSLVKLGELETAETVLKEWESSCHTYDFRVPNILLIGYCQNDLVDKAET
# MLHDIIKKGQTPIPNSWAIIAAGYLNMNNMEKAFECMKEAIAVRGQNPAWRPKPHLVSSIIVTGNKNKTEIKKTVMNNVFIVGCLHIKKQNLYIFVYK
# AREASRGRVASENRRVASEIFGREAPDKLWLTFAIEHN]
# sequence of block unknown_E   323 [DFSGMEKLLEEMESQPFILADWITYSMMANVYIKAKFKEKALIFLKKLEDRLHKDPIGYNHLISHYGNLGNKEEMLRLWGVHKVVCKKQINRDYITMLGSLVKLGELETAETVLKEWESSCHTYDFRVPNILLIGYCQNDLVDKAETMLHDIIKKGQTPIPNSWAIIAAGYLNMNNMEKAFECMKEAIAVRGQNPAWRPKPHLVSSIIVTGNKNKTEIKKTVMNNVFIVGCLHIKKQNLYIFVY] 567
# sequence of block unknown_D   179 [RSRKRFSQALQLHRKWMSVRGLCPFKSGDCAVHLDLIGVVHGWEAAECYFNNLTDEQKNDKTSGALFNCYVRERLVEKSLTHFQKMKELGYAHCTLVYNNLMCLYRSTGQLEQVSEVLSEMKENGVTPNNFSYRICINCCGE] 321
# sequence of block unknown_C   154 [PVLDEWVDEGRKVTSFELQRIVRDL] 179
# sequence of block unknown_B   118 [MISNVGESHWLMVRRSLIKKKAISFVEPYLHA] 150
# end gene g3
###
# command line:
# augustus --codingseq=1 --proteinprofile=/home/pgsb/tetiana.nosenko/lineages/embryophyta_odb9/prfl/EOG0936064Q.prfl --predictionStart=4179 --predictionEnd=41815 --species=arabidopsis ./tmp/scaffold8344Schil_BUSCO_geno_206160443_.temp
```
