## Supplementary material for "The *de novo* reference genome and transcriptome assemblies of the wild tomato species *Solanum chilense*": EOG0936064Q.out.3

```
# Please cite: Mario Stanke, Mark Diekhans, Robert Baertsch, David Haussler (2008),
# Using native and syntenically mapped cDNA alignments to improve de novo gene finding
# Bioinformatics 24: 637-644, doi 10.1093/bioinformatics/btn013
# No extrinsic information on sequences given.
# Using protein profile unknown
# --[27..506]--> unknown_B (32) <--[0..6]--> unknown_C (25) <--[0..8]--> unknown_D (142) <--[0..3]--> unknown_E (244) <--[5..46]--
# arabidopsis version. Using default transition matrix.
# We have hints for 0 sequences and for 0 of the sequences in the input set.
#
# ----- prediction on sequence number 1 (length = 37595, name = scaffold1738) -----
#
# Constraints/Hints:
# (none)
# Predicted genes for sequence number 1 on both strands
# start gene g1
scaffold1738	AUGUSTUS	gene	55171	56656	0.11	-	.	g1
scaffold1738	AUGUSTUS	transcript	55171	56656	0.11	-	.	g1.t1
scaffold1738	AUGUSTUS	exon	55171	56656	.	-	.	transcript_id "g1.t1"; gene_id "g1";
scaffold1738	AUGUSTUS	stop_codon	55252	55254	.	-	0	transcript_id "g1.t1"; gene_id "g1";
scaffold1738	AUGUSTUS	CDS	55252	56529	1	-	0	transcript_id "g1.t1"; gene_id "g1";
scaffold1738	AUGUSTUS	start_codon	56527	56529	.	-	0	transcript_id "g1.t1"; gene_id "g1";
scaffold1738	AUGUSTUS	tss	56656	56656	.	-	.	transcript_id "g1.t1"; gene_id "g1";
# coding sequence = [atgccatcatcactgacttctctttctcctactaatctccattctcttttagaatcatgccgtccttttctccgcggag
# aattcgaatcaatcgacaaagatctccctagccttatcgccgttttacgttccgtcggcgccggcgaatgttggcataaacacggcagttttctcgat
# cacttaatcgatatttacaaaattctcaaaatctggaaagccccaaattccgtttgtctctgcggtcttttccattcagcttattcaaattcatatgt
# gaatctagctatattcgatccgtccaccggacgtgaaactgtacgtcgtcacgtcggtgaagctgctgagagattgattcatctgttctgtattgtgc
# ctcgtcagtcgttaattcatgacgatttgttgtttcggtatactgattcagatcttgttgagcatctcgagttttcaatggcgtcgttgagtaatgcg
# aaggagaagggttcgtttaatgaaaacgaagcgtggaggaagaaactggggtcgattttgcctgttgatggtgtaattgtgaagcatattaagacggg
# tgaagatgttttggtttcgaggagattagtagctgtgtttctactaatgacaatggcggatttcagtgatcagttgtttaattttcaggatttgttgt
# ttgagaattctaacgggagattggaatttaccggaaacaattcgcaaacaactctatggcccggtgatggaaagcccgggctatggatgaattcagcg
# tcaagaatgggtgcaatttatactctcatattaagagaagaagagataattattgaacaaagaaagcgtaatggcgaaagggttgttgtatccgggag
# ggacgaagagattgagcttgttattccaccggttttcgacaattgcacaagagttttggatgcagaagagcaaaaaatggcaagagaattgtattggg
# aaggtgtttgtgaagggtctaagagaggtttagattgggctaaagagaagttattgatgagtattgacaagaacccttttgtaggtgagcctcatgtg
# gtgttggggcaaatttatttgagcaaaggggagtttgaagaggctgaaaaagaggctgaaaaggggctaagattgatcttggaatgggggagtccatg
# ggacaaaagaatgtcttgggaaggttgggttgcttggacaagagttttgttgatgaaggcaaaagagaaaacttggccacaaaattcatggggcattc
# ttaatttgggtctagttaggtaa]
# protein sequence = [MPSSLTSLSPTNLHSLLESCRPFLRGEFESIDKDLPSLIAVLRSVGAGECWHKHGSFLDHLIDIYKILKIWKAPNSVC
# LCGLFHSAYSNSYVNLAIFDPSTGRETVRRHVGEAAERLIHLFCIVPRQSLIHDDLLFRYTDSDLVEHLEFSMASLSNAKEKGSFNENEAWRKKLGSI
# LPVDGVIVKHIKTGEDVLVSRRLVAVFLLMTMADFSDQLFNFQDLLFENSNGRLEFTGNNSQTTLWPGDGKPGLWMNSASRMGAIYTLILREEEIIIE
# QRKRNGERVVVSGRDEEIELVIPPVFDNCTRVLDAEEQKMARELYWEGVCEGSKRGLDWAKEKLLMSIDKNPFVGEPHVVLGQIYLSKGEFEEAEKEA
# EKGLRLILEWGSPWDKRMSWEGWVAWTRVLLMKAKEKTWPQNSWGILNLGLVR]
# end gene g1
###
# start gene g2
scaffold1738	AUGUSTUS	gene	60751	66352	0.01	+	.	g2
scaffold1738	AUGUSTUS	transcript	60751	66352	0.01	+	.	g2.t1
scaffold1738	AUGUSTUS	tss	60751	60751	.	+	.	transcript_id "g2.t1"; gene_id "g2";
scaffold1738	AUGUSTUS	exon	60751	60843	.	+	.	transcript_id "g2.t1"; gene_id "g2";
scaffold1738	AUGUSTUS	exon	63902	64885	.	+	.	transcript_id "g2.t1"; gene_id "g2";
scaffold1738	AUGUSTUS	start_codon	64147	64149	.	+	0	transcript_id "g2.t1"; gene_id "g2";
scaffold1738	AUGUSTUS	intron	64886	65882	1	+	.	transcript_id "g2.t1"; gene_id "g2";
scaffold1738	AUGUSTUS	CDS	64147	64885	0.71	+	0	transcript_id "g2.t1"; gene_id "g2";
scaffold1738	AUGUSTUS	CDS	65883	66109	0.02	+	2	transcript_id "g2.t1"; gene_id "g2";
scaffold1738	AUGUSTUS	exon	65883	66352	.	+	.	transcript_id "g2.t1"; gene_id "g2";
scaffold1738	AUGUSTUS	stop_codon	66107	66109	.	+	0	transcript_id "g2.t1"; gene_id "g2";
scaffold1738	AUGUSTUS	tts	66352	66352	.	+	.	transcript_id "g2.t1"; gene_id "g2";
# coding sequence = [atgtggcgatcccggtcaccagatgatactgcttccactgtcactaatggtgaaagtgttagggttgaaacaccaactt
# ctgctaaagaaactgaatcacctttgcctgttcaagataagccaccagaacaaatgacaatgcctaagttagaagagaaagaggaagaaaaaccgaaa
# aagaccaaaaagccggctgaaatgaagagggtgtctagtgctggacttaggactgattctgtgttacagaagaaaactgggaatttaaaggagttttt
# tagtataggaaagaaattaggacaagggcaatttggaactacatttctttgtactgaaaaagcaacggggaaacgatatgcttgcaaatcgattgcta
# agaggaagttgttaactgatgatgatgtggaagatgttagaagggaagttcagataatgcatcacttggcaggacatcctcatgttatatcgataaaa
# ggggcttatgaggatgctgtagctgttcaccttgttatggagtattgtgccgggggtgagcttttcgataggattattcaacgaggacactatacaga
# aagaaaagcagctgagctcacccggactattgttggagttgtagaagcttgtcattctcttggtgtcatgcatcgtgatcttaagcctgagaattttc
# tttttgttgatcagaaggaggagtcacttctcaaaacaattgactttgggttatcaatattcttcaaaccaggcgacaaatttactgatgttgttggc
# agtccgtattatgttgcaccagaagttctccgaaaacgttatggtcctgaagctgatgtctggagtgctggtgtaattatctacatcttattaagtgg
# agtacctcctttctgggctggtaagcattcccaagtcatcagaattggcattaattggatacttttaggctttcgctcccgtatttggctcttctaca
# tttag]
# protein sequence = [MWRSRSPDDTASTVTNGESVRVETPTSAKETESPLPVQDKPPEQMTMPKLEEKEEEKPKKTKKPAEMKRVSSAGLRTD
# SVLQKKTGNLKEFFSIGKKLGQGQFGTTFLCTEKATGKRYACKSIAKRKLLTDDDVEDVRREVQIMHHLAGHPHVISIKGAYEDAVAVHLVMEYCAGG
# ELFDRIIQRGHYTERKAAELTRTIVGVVEACHSLGVMHRDLKPENFLFVDQKEESLLKTIDFGLSIFFKPGDKFTDVVGSPYYVAPEVLRKRYGPEAD
# VWSAGVIIYILLSGVPPFWAGKHSQVIRIGINWILLGFRSRIWLFYI]
# end gene g2
###
# start gene g3
scaffold1738	AUGUSTUS	gene	66821	74245	0.01	+	.	g3
scaffold1738	AUGUSTUS	transcript	66821	74245	0.01	+	.	g3.t1
scaffold1738	AUGUSTUS	tss	66821	66821	.	+	.	transcript_id "g3.t1"; gene_id "g3";
scaffold1738	AUGUSTUS	exon	66821	67026	.	+	.	transcript_id "g3.t1"; gene_id "g3";
scaffold1738	AUGUSTUS	start_codon	66965	66967	.	+	0	transcript_id "g3.t1"; gene_id "g3";
scaffold1738	AUGUSTUS	intron	67027	67134	0.31	+	.	transcript_id "g3.t1"; gene_id "g3";
scaffold1738	AUGUSTUS	intron	67203	67598	0.72	+	.	transcript_id "g3.t1"; gene_id "g3";
scaffold1738	AUGUSTUS	intron	67752	68029	0.55	+	.	transcript_id "g3.t1"; gene_id "g3";
scaffold1738	AUGUSTUS	intron	68146	68238	1	+	.	transcript_id "g3.t1"; gene_id "g3";
scaffold1738	AUGUSTUS	intron	68407	68906	0.99	+	.	transcript_id "g3.t1"; gene_id "g3";
scaffold1738	AUGUSTUS	intron	69132	69286	0.97	+	.	transcript_id "g3.t1"; gene_id "g3";
scaffold1738	AUGUSTUS	intron	69363	69664	0.01	+	.	transcript_id "g3.t1"; gene_id "g3";
scaffold1738	AUGUSTUS	intron	69679	70264	0.01	+	.	transcript_id "g3.t1"; gene_id "g3";
scaffold1738	AUGUSTUS	intron	70330	70389	0.01	+	.	transcript_id "g3.t1"; gene_id "g3";
scaffold1738	AUGUSTUS	intron	70409	70766	0.01	+	.	transcript_id "g3.t1"; gene_id "g3";
scaffold1738	AUGUSTUS	intron	70848	71150	0.01	+	.	transcript_id "g3.t1"; gene_id "g3";
scaffold1738	AUGUSTUS	intron	71181	71445	0.01	+	.	transcript_id "g3.t1"; gene_id "g3";
scaffold1738	AUGUSTUS	intron	71457	71678	0.01	+	.	transcript_id "g3.t1"; gene_id "g3";
scaffold1738	AUGUSTUS	intron	71695	71816	0.01	+	.	transcript_id "g3.t1"; gene_id "g3";
scaffold1738	AUGUSTUS	intron	71826	71930	0.01	+	.	transcript_id "g3.t1"; gene_id "g3";
scaffold1738	AUGUSTUS	intron	73035	73349	0.04	+	.	transcript_id "g3.t1"; gene_id "g3";
scaffold1738	AUGUSTUS	CDS	66965	67026	0.03	+	0	transcript_id "g3.t1"; gene_id "g3";
scaffold1738	AUGUSTUS	CDS	67135	67202	0.31	+	1	transcript_id "g3.t1"; gene_id "g3";
scaffold1738	AUGUSTUS	exon	67135	67202	.	+	.	transcript_id "g3.t1"; gene_id "g3";
scaffold1738	AUGUSTUS	CDS	67599	67751	0.64	+	2	transcript_id "g3.t1"; gene_id "g3";
scaffold1738	AUGUSTUS	exon	67599	67751	.	+	.	transcript_id "g3.t1"; gene_id "g3";
scaffold1738	AUGUSTUS	CDS	68030	68145	1	+	2	transcript_id "g3.t1"; gene_id "g3";
scaffold1738	AUGUSTUS	exon	68030	68145	.	+	.	transcript_id "g3.t1"; gene_id "g3";
scaffold1738	AUGUSTUS	CDS	68239	68406	1	+	0	transcript_id "g3.t1"; gene_id "g3";
scaffold1738	AUGUSTUS	exon	68239	68406	.	+	.	transcript_id "g3.t1"; gene_id "g3";
scaffold1738	AUGUSTUS	CDS	68907	69131	0.99	+	0	transcript_id "g3.t1"; gene_id "g3";
scaffold1738	AUGUSTUS	exon	68907	69131	.	+	.	transcript_id "g3.t1"; gene_id "g3";
scaffold1738	AUGUSTUS	CDS	69287	69362	0.01	+	0	transcript_id "g3.t1"; gene_id "g3";
scaffold1738	AUGUSTUS	exon	69287	69362	.	+	.	transcript_id "g3.t1"; gene_id "g3";
scaffold1738	AUGUSTUS	CDS	69665	69678	0.01	+	2	transcript_id "g3.t1"; gene_id "g3";
scaffold1738	AUGUSTUS	exon	69665	69678	.	+	.	transcript_id "g3.t1"; gene_id "g3";
scaffold1738	AUGUSTUS	CDS	70265	70329	0.01	+	0	transcript_id "g3.t1"; gene_id "g3";
scaffold1738	AUGUSTUS	exon	70265	70329	.	+	.	transcript_id "g3.t1"; gene_id "g3";
scaffold1738	AUGUSTUS	CDS	70390	70408	0.01	+	1	transcript_id "g3.t1"; gene_id "g3";
scaffold1738	AUGUSTUS	exon	70390	70408	.	+	.	transcript_id "g3.t1"; gene_id "g3";
scaffold1738	AUGUSTUS	CDS	70767	70847	0.01	+	0	transcript_id "g3.t1"; gene_id "g3";
scaffold1738	AUGUSTUS	exon	70767	70847	.	+	.	transcript_id "g3.t1"; gene_id "g3";
scaffold1738	AUGUSTUS	CDS	71151	71180	0.01	+	0	transcript_id "g3.t1"; gene_id "g3";
scaffold1738	AUGUSTUS	exon	71151	71180	.	+	.	transcript_id "g3.t1"; gene_id "g3";
scaffold1738	AUGUSTUS	CDS	71446	71456	0.01	+	0	transcript_id "g3.t1"; gene_id "g3";
scaffold1738	AUGUSTUS	exon	71446	71456	.	+	.	transcript_id "g3.t1"; gene_id "g3";
scaffold1738	AUGUSTUS	CDS	71679	71694	0.01	+	1	transcript_id "g3.t1"; gene_id "g3";
scaffold1738	AUGUSTUS	exon	71679	71694	.	+	.	transcript_id "g3.t1"; gene_id "g3";
scaffold1738	AUGUSTUS	CDS	71817	71825	0.01	+	0	transcript_id "g3.t1"; gene_id "g3";
scaffold1738	AUGUSTUS	exon	71817	71825	.	+	.	transcript_id "g3.t1"; gene_id "g3";
scaffold1738	AUGUSTUS	CDS	71931	73034	0.04	+	0	transcript_id "g3.t1"; gene_id "g3";
scaffold1738	AUGUSTUS	exon	71931	73034	.	+	.	transcript_id "g3.t1"; gene_id "g3";
scaffold1738	AUGUSTUS	CDS	73350	73454	0.04	+	0	transcript_id "g3.t1"; gene_id "g3";
scaffold1738	AUGUSTUS	exon	73350	74245	.	+	.	transcript_id "g3.t1"; gene_id "g3";
scaffold1738	AUGUSTUS	stop_codon	73452	73454	.	+	0	transcript_id "g3.t1"; gene_id "g3";
scaffold1738	AUGUSTUS	tts	74245	74245	.	+	.	transcript_id "g3.t1"; gene_id "g3";
scaffold1738	AUGUSTUS	protein_match	69362	69362	1	+	0	target "unknown_B[1..1]"; target_start 289; transcript_id "g3.t1"; gene_id "g3";
scaffold1738	AUGUSTUS	protein_match	69665	69678	1.18	+	1	target "unknown_B[1..6]"; target_start 288; transcript_id "g3.t1"; gene_id "g3";
scaffold1738	AUGUSTUS	protein_match	70265	70329	1.33	+	2	target "unknown_B[6..27]"; target_start 288; transcript_id "g3.t1"; gene_id "g3";
scaffold1738	AUGUSTUS	protein_match	70390	70405	0.748	+	1	target "unknown_B[27..32]"; target_start 289; transcript_id "g3.t1"; gene_id "g3";
scaffold1738	AUGUSTUS	protein_match	70779	70847	1.43	+	0	target "unknown_C[1..23]"; target_start 326; transcript_id "g3.t1"; gene_id "g3";
scaffold1738	AUGUSTUS	protein_match	71151	71156	5.51	+	0	target "unknown_C[24..25]"; target_start 326; transcript_id "g3.t1"; gene_id "g3";
scaffold1738	AUGUSTUS	protein_match	71178	71180	0.348	+	0	target "unknown_D[1..1]"; target_start 358; transcript_id "g3.t1"; gene_id "g3";
scaffold1738	AUGUSTUS	protein_match	71446	71456	7.26	+	2	target "unknown_D[2..5]"; target_start 357; transcript_id "g3.t1"; gene_id "g3";
scaffold1738	AUGUSTUS	protein_match	71679	71694	0.927	+	0	target "unknown_D[6..11]"; target_start 357; transcript_id "g3.t1"; gene_id "g3";
scaffold1738	AUGUSTUS	protein_match	71817	71825	3.33	+	2	target "unknown_D[11..14]"; target_start 357; transcript_id "g3.t1"; gene_id "g3";
scaffold1738	AUGUSTUS	protein_match	71931	72317	1.89	+	0	target "unknown_D[14..142]"; target_start 358; transcript_id "g3.t1"; gene_id "g3";
scaffold1738	AUGUSTUS	protein_match	72327	73034	1.56	+	0	target "unknown_E[1..236]"; target_start 503; transcript_id "g3.t1"; gene_id "g3";
scaffold1738	AUGUSTUS	protein_match	73350	73373	1.52	+	0	target "unknown_E[237..244]"; target_start 503; transcript_id "g3.t1"; gene_id "g3";
# coding sequence = [atgctaaaattatgtgatgatgaattggcctctagatcagcacctgagttcgtgcaacgtagtgcatgtatggaaaggg
# gcattggaaaattttacaaggctaagatgaatggtgtgatggccgatggagaaaatgaacaaggaatatttgaacaagtcctgcacggtgatcttgac
# ttcacgacagacccatggccaagtatttcagaagatgcaaaagacttgatgaggagaatgcttattcgagatccaaggaaacgtttaactgcacatga
# agttttatgccatccttgggttcaagttgatggtgtggcgcctgataagcctctggattcagcagttctgagtagaatgaagcaattttctgcaatga
# acaagctcaagaaaatggctttgagagtcattgctgaaagcctatctgaagaagaaattgctggtcttaaagaaatgttcaggatgatagacacggac
# aatagcggtcaaataacttttgaggagctcaaagatggattaaaaagatttggctctaatcttaaggagtctgagatctatgatcttatgcaagcagc
# tgatgttgataacagtggaacaattgattatggtgaatttatagctgcgacattacaccttaacaaaattgaacgagacgatcatctttttgctgcat
# tctcttactttgataaagatggaagtggctacatcactgcagacgagcttcaacatgcttgtgaagaatttggcattggagatgttcgaatggaagaa
# atgatcagagaagctgaccaggacaatgacggacgtattgattacaatgagtttgttgctatgatgcaaaagggaaatccagtgcttggtggtggcaa
# gaaagtttttaatcatgctacatacacgtgtcataatcttatctatcgctccgacatttatcgacgaataagattgcgagacgcgggcaccaatgtcc
# caaaaaatcttgttaggaaaaatctgaatcaatttttgaaatcacacaaaagtgctttcaaatgggaagttggaaaatccatcaaagagatcatatcc
# actgatttgcttgtcatgaaattcaaagggtttgtacaaaaaaaaaactgttatttatcagaaacaatggaaaaaaggggcatgaacaggaccataag
# tgatcaagctatacatatagatattgttgccaagagtaaagggattgaagcagcagagagctattttttgaatctcccagagacgtcgaaagatcttc
# ttacttattgtgcccttttgaactgctactgcaaagaattaatgactgaaaaagctgaggctttgatggagaaagtgaaagaacttaacttaagttta
# agctccatgccttacaacagcttgatgactctttacacaaaaactgggcacccagaaaaaatcccagccattattcaagaaatgaaggccaatgatgt
# tatgccagattcttatacctacaacgtctggatgagggctctttcttctatgaatgatatttctggggttgagagggttattgatgaaatgaagaggg
# atggccgtgttgctgaagattggactacatatagtaatttggcatcgatctatgcagatgctggcttaactgataaagcagtgaaggcactcaaggaa
# ttggagaagaaaaatgcatgccgcaatattactgcataccagtttctgatcacattgtatggtcgtgttggaactttgcttgaagtatatcgtgtatg
# gcgttctttgaggcttgcttttcccagaacagcaaacataagctatcttaacatgatccaagttttagtaaacttgaatgacttgccaggtgctgaga
# aatgtttcaaggaatgggagtctggatgcccaacttatgacatacgtatagcaaatgttcttataggagcttacactaaacaaagttccctggagaaa
# gctgaacagctcaaggaacgggcacgaaggagtggagctaagcccaatgctaagacatgggagatcttcatggactattatctgcaaagcggggatat
# caaatcagcaattgattgtgtggacaaagcagtttcaattggaaggggtgatgggagcaagtggtttccatcatctgccattgtaacaaaattcatga
# gtcattttaaacaaaataaagatgtcgctggtgcagaacactttgtggaaattttgaagaaggctaaggatgagttggggtgtaaacacgctctgggc
# acatataggattccatctagatcaaaagtagtgaataaacagacaagagctctgttgctgcccgaggtgcttgacagaatgccctaa]
# protein sequence = [MLKLCDDELASRSAPEFVQRSACMERGIGKFYKAKMNGVMADGENEQGIFEQVLHGDLDFTTDPWPSISEDAKDLMRR
# MLIRDPRKRLTAHEVLCHPWVQVDGVAPDKPLDSAVLSRMKQFSAMNKLKKMALRVIAESLSEEEIAGLKEMFRMIDTDNSGQITFEELKDGLKRFGS
# NLKESEIYDLMQAADVDNSGTIDYGEFIAATLHLNKIERDDHLFAAFSYFDKDGSGYITADELQHACEEFGIGDVRMEEMIREADQDNDGRIDYNEFV
# AMMQKGNPVLGGGKKVFNHATYTCHNLIYRSDIYRRIRLRDAGTNVPKNLVRKNLNQFLKSHKSAFKWEVGKSIKEIISTDLLVMKFKGFVQKKNCYL
# SETMEKRGMNRTISDQAIHIDIVAKSKGIEAAESYFLNLPETSKDLLTYCALLNCYCKELMTEKAEALMEKVKELNLSLSSMPYNSLMTLYTKTGHPE
# KIPAIIQEMKANDVMPDSYTYNVWMRALSSMNDISGVERVIDEMKRDGRVAEDWTTYSNLASIYADAGLTDKAVKALKELEKKNACRNITAYQFLITL
# YGRVGTLLEVYRVWRSLRLAFPRTANISYLNMIQVLVNLNDLPGAEKCFKEWESGCPTYDIRIANVLIGAYTKQSSLEKAEQLKERARRSGAKPNAKT
# WEIFMDYYLQSGDIKSAIDCVDKAVSIGRGDGSKWFPSSAIVTKFMSHFKQNKDVAGAEHFVEILKKAKDELGCKHALGTYRIPSRSKVVNKQTRALL
# LPEVLDRMP]
# sequence of block unknown_B   289 [VFNHATYTCHNLIYRSDIYRRIRLRDAGTNVP] 321
# sequence of block unknown_C   326 [KNLNQFLKSHKSAFKWEVGKSIKEI] 351
# sequence of block unknown_D   358 [MKFKGFVQKKNCYLSETMEKRGMNRTISDQAIHIDIVAKSKGIEAAESYFLNLPETSKDLLTYCALLNCYCKELMTEKAEALMEKVKELNLSLSSMPYNSLMTLYTKTGHPEKIPAIIQEMKANDVMPDSYTYNVWMRALSS] 500
# sequence of block unknown_E   503 [ISGVERVIDEMKRDGRVAEDWTTYSNLASIYADAGLTDKAVKALKELEKKNACRNITAYQFLITLYGRVGTLLEVYRVWRSLRLAFPRTANISYLNMIQVLVNLNDLPGAEKCFKEWESGCPTYDIRIANVLIGAYTKQSSLEKAEQLKERARRSGAKPNAKTWEIFMDYYLQSGDIKSAIDCVDKAVSIGRGDGSKWFPSSAIVTKFMSHFKQNKDVAGAEHFVEILKKAKDELGCKHALGTY] 747
# end gene g3
###
# start gene g4
scaffold1738	AUGUSTUS	gene	75131	85464	0.04	+	.	g4
scaffold1738	AUGUSTUS	transcript	75131	85464	0.04	+	.	g4.t1
scaffold1738	AUGUSTUS	tss	75131	75131	.	+	.	transcript_id "g4.t1"; gene_id "g4";
scaffold1738	AUGUSTUS	exon	75131	75496	.	+	.	transcript_id "g4.t1"; gene_id "g4";
scaffold1738	AUGUSTUS	start_codon	75208	75210	.	+	0	transcript_id "g4.t1"; gene_id "g4";
scaffold1738	AUGUSTUS	intron	75497	75761	0.68	+	.	transcript_id "g4.t1"; gene_id "g4";
scaffold1738	AUGUSTUS	intron	75825	76494	0.53	+	.	transcript_id "g4.t1"; gene_id "g4";
scaffold1738	AUGUSTUS	intron	76576	76869	0.69	+	.	transcript_id "g4.t1"; gene_id "g4";
scaffold1738	AUGUSTUS	intron	76951	77489	0.46	+	.	transcript_id "g4.t1"; gene_id "g4";
scaffold1738	AUGUSTUS	intron	77578	79935	0.61	+	.	transcript_id "g4.t1"; gene_id "g4";
scaffold1738	AUGUSTUS	intron	80129	80252	0.99	+	.	transcript_id "g4.t1"; gene_id "g4";
scaffold1738	AUGUSTUS	intron	80553	80638	1	+	.	transcript_id "g4.t1"; gene_id "g4";
scaffold1738	AUGUSTUS	intron	80726	80857	0.88	+	.	transcript_id "g4.t1"; gene_id "g4";
scaffold1738	AUGUSTUS	intron	81494	81933	0.99	+	.	transcript_id "g4.t1"; gene_id "g4";
scaffold1738	AUGUSTUS	intron	82296	83236	0.97	+	.	transcript_id "g4.t1"; gene_id "g4";
scaffold1738	AUGUSTUS	CDS	75208	75496	0.88	+	0	transcript_id "g4.t1"; gene_id "g4";
scaffold1738	AUGUSTUS	CDS	75762	75824	0.6	+	2	transcript_id "g4.t1"; gene_id "g4";
scaffold1738	AUGUSTUS	exon	75762	75824	.	+	.	transcript_id "g4.t1"; gene_id "g4";
scaffold1738	AUGUSTUS	CDS	76495	76575	0.69	+	2	transcript_id "g4.t1"; gene_id "g4";
scaffold1738	AUGUSTUS	exon	76495	76575	.	+	.	transcript_id "g4.t1"; gene_id "g4";
scaffold1738	AUGUSTUS	CDS	76870	76950	0.51	+	2	transcript_id "g4.t1"; gene_id "g4";
scaffold1738	AUGUSTUS	exon	76870	76950	.	+	.	transcript_id "g4.t1"; gene_id "g4";
scaffold1738	AUGUSTUS	CDS	77490	77577	0.61	+	2	transcript_id "g4.t1"; gene_id "g4";
scaffold1738	AUGUSTUS	exon	77490	77577	.	+	.	transcript_id "g4.t1"; gene_id "g4";
scaffold1738	AUGUSTUS	CDS	79936	80128	0.99	+	1	transcript_id "g4.t1"; gene_id "g4";
scaffold1738	AUGUSTUS	exon	79936	80128	.	+	.	transcript_id "g4.t1"; gene_id "g4";
scaffold1738	AUGUSTUS	CDS	80253	80552	1	+	0	transcript_id "g4.t1"; gene_id "g4";
scaffold1738	AUGUSTUS	exon	80253	80552	.	+	.	transcript_id "g4.t1"; gene_id "g4";
scaffold1738	AUGUSTUS	CDS	80639	80725	0.88	+	0	transcript_id "g4.t1"; gene_id "g4";
scaffold1738	AUGUSTUS	exon	80639	80725	.	+	.	transcript_id "g4.t1"; gene_id "g4";
scaffold1738	AUGUSTUS	CDS	80858	81493	0.99	+	0	transcript_id "g4.t1"; gene_id "g4";
scaffold1738	AUGUSTUS	exon	80858	81493	.	+	.	transcript_id "g4.t1"; gene_id "g4";
scaffold1738	AUGUSTUS	CDS	81934	82295	0.98	+	0	transcript_id "g4.t1"; gene_id "g4";
scaffold1738	AUGUSTUS	exon	81934	82295	.	+	.	transcript_id "g4.t1"; gene_id "g4";
scaffold1738	AUGUSTUS	CDS	83237	85184	0.93	+	1	transcript_id "g4.t1"; gene_id "g4";
scaffold1738	AUGUSTUS	exon	83237	85464	.	+	.	transcript_id "g4.t1"; gene_id "g4";
scaffold1738	AUGUSTUS	stop_codon	85182	85184	.	+	0	transcript_id "g4.t1"; gene_id "g4";
scaffold1738	AUGUSTUS	tts	85464	85464	.	+	.	transcript_id "g4.t1"; gene_id "g4";
# coding sequence = [atgtcgacggcgggtgatgggacggcggcgtcagcgtcggcgggagcatatgaaggaggaggaggagccggagggaagt
# ttaggaagagaccgttacgacggaaccagacgactccgtatgatcgtccaccgacggccctccggaaccctagttggctgacaaagcttgtggttgat
# ccggcgtcaaagctcataacttccggtgctcaccgcttcttttcctccatattcagtaaacgccttcctcctcctcctcctcccacgccattacctcc
# acctccacctccaggagggaaaagagtttttgttctttcattgctgaagtttggtgctgtaaatttgggttcttcgggaccaagccaagaatcacaga
# atctgcctcaggagtcacgtcccaatgtaagtttattatacttgaactgtgttcgcaatggaccaagccaagaatcacagaatctgcctcaggagtca
# cgtcccaatgtaagtttattatacttgaactgtgttcgcaatggacaaggaggtgataatgatgcatgcagttctggggatggcgcattctcagagct
# tgagcagctcttgaagcagaagacatttacaaaaactgagattgatcgcttgacggaacttttgcactcgaaagctgttgacatccctatgggagaag
# aggagaaaagagctgaggcgattcagtcaagacctgctttggattcttccagcagcttgctggaagtaaataggtctctgaaggttacacccggtgga
# tatgtcccaactcctgtcatgaattccaggattcttgaagatgatattgcatctcccgcagagcttgcaaaagcctacatggggagtaggccatcaaa
# ggtgtctccatcaatgctgagcacgcgaagtctagttgtgagagaagatacaccactgctaacaaatgtacatgtccaaagatcacccattccatcag
# tgacgaccaggactgctggttttcctgggattcgagaaaatgggtttgccactccaaaatctcatggaagatctgctatatatagcatggctcgtacg
# ccatactctagaattcgtcaaactgatgttcagaaggctaccagctcaggaaattatgtctacggtgggtcttcatcatctaaggcagtgtcggagca
# cgatgtactttttggttctaaacaggccctcaaaagaaggagttatgtcctggatgatgatcttggatctgttggtcccatgcgtaggattaggcaga
# gaccaaatgccctatcgtttggaacttcacgtggcagctcaagagttgcttctgcagttaacctgcgtcaagaggtatcaaaagttgttggagatgtc
# gaagatgccaaaatcacgcccgcaaggcatgtagccatccctcccaagtccagtgagactgctgcaaagatattggagcaacttgaaaagctaactcc
# aaagggaaaatcatcagaatccaaactagctgcagggaaagagaataaattgacacagaacatgcttcatgggcgagctcttagaagtttggaggatt
# tggattcacccaaactgctgcagagcggacaggatagctataagctggagaattggtctaaagttctctctcccaatcccagagaatcaaagcaaagt
# gaaattaaacaaaatggacatgcgagcgagtcaactgctatagcaaacaaggataaaatcttttcattcaaagatagtcaacctaatgttgaaaccaa
# ttctctggaaaagaataagtctgcagctcaacatccttacaagaaacgagcttttaagatgagtgcatatgaggattcttttgagctagaagagaatg
# agctttcagctcagttagctgacgggagagggaagctggaactttttgctgctgaccagaagcccctatgtgctgaacccacaagcaaaccagctgat
# ttgctggaagcaaagaccccttcaggggttttaggcaaaaattctgatgtggagactcctgatactggcgcagcagctgtcaacaacaccatattcct
# gttaagtgcaggttcccaatcactaaactctaacgtactagcaactgcatctaacaaatcaaaggagacaaatgttgacaaggttccaccattcctat
# tttcaccgtcaacccccatcacagggtcaaagccagtaagcagcctgtccagtctagcgtccagcccaactgatggtcggcctaatccttttcagtgg
# aatagctcacagaaggctgtggacagcaatggcaaattagaagcagtatcaacaagtggtattttctcatttggtgctccacctagcacttcaagtaa
# tggactgtttgctaccagtcctgcattctcagccacctctgccttgacattgggtaattttacaaatgatgtttcgactagcagctcaaatattgctg
# tctctttgacaagcgcttctagtacgattggtgctactgctgctacagcaggtagcagtaatgcctctgctatcagtctctttggttccagtgcaaca
# tccttagttccgaaggaacctcctaccaaatttggtttccccacgattccaccaaaagcagtttccgcaccagcaacaacttccactgcagaaactac
# agatgtgaaagccaaatctgagactggacctacttttggcaacttgaagagttcaccttttgggggtgcatctttttcagctacaggttcaggaaata
# gtatttttggctttagctcatcagtaatgtccacagctactacaggtagtacacagtctcagggttcacttgctagtacagtttctagtacaggaggt
# gaatcacttgctagtgcagagacttctgtttgtggatctggcatttctgctttctcagggagcatgcctgctcttttcagttcgtcagcttcattgcc
# atccacagcaaactttccggtgtttggttctgcacctggtacttctggtcaagtttctgcctcaccttcaaaaagtgacatagttagctccagcagtg
# ctgcttccggaatatttacttttggtgctagttcatcagcttccagtgcagcaggcagttcaagtgtacctacaaatgggacggccatatttactttt
# ggtgccagtgctgcagctcctccttcaaaaaacagtggatctcctatctccagcagcgctgctcctgggatgttcacctttagtggtagttcttcagc
# ttcctcaacaaattctgttgcaatttccatcagcactacccccagtatatttaattttggtggtaattcgtcatcttcctcttcgagtgctgtcaata
# cttcagctactcctggcatatttaatgttggtggtagttcttcgacttcccctgcaaatgccggcaacacctccactattgctacacctggcatcttc
# agttttggtgccagttcttcagcttctttgacaaatgctggtagcatagttaatcctggtccattcaactttggtgctagttcggcctcttcacaagc
# ctctagcactgttggaacttttgggtctagttggcagctccccaagtctactggctttacttcctcatttagttcttctactccctctgggtttacat
# ttggagcatcttcatcttcttttgctactccaagcacgtcaccagtagtctttgggtcaacacccagcgctgcaagcggttctcctttttcatttggt
# gcagtttcctccacaaattcaccttcacagcccatgtttggtaattctgcgtttgctgcatcccctggaaacaatgataacatggaagacagcatggc
# cgaggatcttgtgcaggctcctgcacctgcagtttcttttgggcaaccttctctctcgccttctccaggtggttttgcatttggttcagcaccaaatc
# cattccagtttggcggccagcagagtcacgctgctccacagaatccatctccatttgcagcatcaagcaatctagtgcaggcagcacctcaaaactct
# tctctgtttgcagcatcaaacagtcaagaatttggcggtggagggagcttctctttgggtagcagtggtcctgacaaatcaggtcggaagattgtgaa
# agttaatagaagcaaacacagaaggaaatga]
# protein sequence = [MSTAGDGTAASASAGAYEGGGGAGGKFRKRPLRRNQTTPYDRPPTALRNPSWLTKLVVDPASKLITSGAHRFFSSIFS
# KRLPPPPPPTPLPPPPPPGGKRVFVLSLLKFGAVNLGSSGPSQESQNLPQESRPNVSLLYLNCVRNGPSQESQNLPQESRPNVSLLYLNCVRNGQGGD
# NDACSSGDGAFSELEQLLKQKTFTKTEIDRLTELLHSKAVDIPMGEEEKRAEAIQSRPALDSSSSLLEVNRSLKVTPGGYVPTPVMNSRILEDDIASP
# AELAKAYMGSRPSKVSPSMLSTRSLVVREDTPLLTNVHVQRSPIPSVTTRTAGFPGIRENGFATPKSHGRSAIYSMARTPYSRIRQTDVQKATSSGNY
# VYGGSSSSKAVSEHDVLFGSKQALKRRSYVLDDDLGSVGPMRRIRQRPNALSFGTSRGSSRVASAVNLRQEVSKVVGDVEDAKITPARHVAIPPKSSE
# TAAKILEQLEKLTPKGKSSESKLAAGKENKLTQNMLHGRALRSLEDLDSPKLLQSGQDSYKLENWSKVLSPNPRESKQSEIKQNGHASESTAIANKDK
# IFSFKDSQPNVETNSLEKNKSAAQHPYKKRAFKMSAYEDSFELEENELSAQLADGRGKLELFAADQKPLCAEPTSKPADLLEAKTPSGVLGKNSDVET
# PDTGAAAVNNTIFLLSAGSQSLNSNVLATASNKSKETNVDKVPPFLFSPSTPITGSKPVSSLSSLASSPTDGRPNPFQWNSSQKAVDSNGKLEAVSTS
# GIFSFGAPPSTSSNGLFATSPAFSATSALTLGNFTNDVSTSSSNIAVSLTSASSTIGATAATAGSSNASAISLFGSSATSLVPKEPPTKFGFPTIPPK
# AVSAPATTSTAETTDVKAKSETGPTFGNLKSSPFGGASFSATGSGNSIFGFSSSVMSTATTGSTQSQGSLASTVSSTGGESLASAETSVCGSGISAFS
# GSMPALFSSSASLPSTANFPVFGSAPGTSGQVSASPSKSDIVSSSSAASGIFTFGASSSASSAAGSSSVPTNGTAIFTFGASAAAPPSKNSGSPISSS
# AAPGMFTFSGSSSASSTNSVAISISTTPSIFNFGGNSSSSSSSAVNTSATPGIFNVGGSSSTSPANAGNTSTIATPGIFSFGASSSASLTNAGSIVNP
# GPFNFGASSASSQASSTVGTFGSSWQLPKSTGFTSSFSSSTPSGFTFGASSSSFATPSTSPVVFGSTPSAASGSPFSFGAVSSTNSPSQPMFGNSAFA
# ASPGNNDNMEDSMAEDLVQAPAPAVSFGQPSLSPSPGGFAFGSAPNPFQFGGQQSHAAPQNPSPFAASSNLVQAAPQNSSLFAASNSQEFGGGGSFSL
# GSSGPDKSGRKIVKVNRSKHRRK]
# end gene g4
###
# start gene g5
scaffold1738	AUGUSTUS	gene	86321	90903	0.08	+	.	g5
scaffold1738	AUGUSTUS	transcript	86321	90903	0.08	+	.	g5.t1
scaffold1738	AUGUSTUS	tss	86321	86321	.	+	.	transcript_id "g5.t1"; gene_id "g5";
scaffold1738	AUGUSTUS	exon	86321	86551	.	+	.	transcript_id "g5.t1"; gene_id "g5";
scaffold1738	AUGUSTUS	start_codon	86381	86383	.	+	0	transcript_id "g5.t1"; gene_id "g5";
scaffold1738	AUGUSTUS	intron	86552	87373	0.86	+	.	transcript_id "g5.t1"; gene_id "g5";
scaffold1738	AUGUSTUS	intron	87405	87510	0.61	+	.	transcript_id "g5.t1"; gene_id "g5";
scaffold1738	AUGUSTUS	intron	87604	87987	0.53	+	.	transcript_id "g5.t1"; gene_id "g5";
scaffold1738	AUGUSTUS	intron	88053	88429	0.99	+	.	transcript_id "g5.t1"; gene_id "g5";
scaffold1738	AUGUSTUS	intron	88765	89891	0.18	+	.	transcript_id "g5.t1"; gene_id "g5";
scaffold1738	AUGUSTUS	CDS	86381	86551	1	+	0	transcript_id "g5.t1"; gene_id "g5";
scaffold1738	AUGUSTUS	CDS	87374	87404	0.98	+	0	transcript_id "g5.t1"; gene_id "g5";
scaffold1738	AUGUSTUS	exon	87374	87404	.	+	.	transcript_id "g5.t1"; gene_id "g5";
scaffold1738	AUGUSTUS	CDS	87511	87603	0.54	+	2	transcript_id "g5.t1"; gene_id "g5";
scaffold1738	AUGUSTUS	exon	87511	87603	.	+	.	transcript_id "g5.t1"; gene_id "g5";
scaffold1738	AUGUSTUS	CDS	87988	88052	0.89	+	2	transcript_id "g5.t1"; gene_id "g5";
scaffold1738	AUGUSTUS	exon	87988	88052	.	+	.	transcript_id "g5.t1"; gene_id "g5";
scaffold1738	AUGUSTUS	CDS	88430	88764	0.45	+	0	transcript_id "g5.t1"; gene_id "g5";
scaffold1738	AUGUSTUS	exon	88430	88764	.	+	.	transcript_id "g5.t1"; gene_id "g5";
scaffold1738	AUGUSTUS	CDS	89892	89904	0.18	+	1	transcript_id "g5.t1"; gene_id "g5";
scaffold1738	AUGUSTUS	exon	89892	90903	.	+	.	transcript_id "g5.t1"; gene_id "g5";
scaffold1738	AUGUSTUS	stop_codon	89902	89904	.	+	0	transcript_id "g5.t1"; gene_id "g5";
scaffold1738	AUGUSTUS	tts	90903	90903	.	+	.	transcript_id "g5.t1"; gene_id "g5";
# coding sequence = [atgctacggaaggctctagcattggccggaagcgcactgcagcaacaacatcagccatggcggacgatagcctgccggc
# ggtcgtcgggtgtttcatcagccgtgaacagtataatccttcggtcacttaaagatcactatcttgaagtctccaaaatgactcctcctccgctgatt
# tcttgcgttgtaggagcagttgaatcggatggggtctctagatgttttttagtaatccttgagggaatggagaaagtaaaaagcacaatggtgcagca
# agggttaaggacacacggaattaatattggttttgatggcagtgaaataagagacatggaagtcgcgataggtttaggaagcacgaaagttagccctc
# cttctccattcactgtcctcaagggggcacttgatcatggtggtcctgtgctaagacgaacacatggaaatgaggaaatcagtatctccgtcatgcgg
# ttggccaacattattgctggaggtattgcagatgaagaggaggatggtattaatcagctttttctacacgttgacatttcaaagccagggcagaagga
# atcgctgcattttctttgtgggctatatccagatgctttgggaatacactcagtctcattgagatcaaagaccgagtctagtgggtttcttgctgttc
# caaccaattacggtgggccagtttttcagactatgacctga]
# protein sequence = [MLRKALALAGSALQQQHQPWRTIACRRSSGVSSAVNSIILRSLKDHYLEVSKMTPPPLISCVVGAVESDGVSRCFLVI
# LEGMEKVKSTMVQQGLRTHGINIGFDGSEIRDMEVAIGLGSTKVSPPSPFTVLKGALDHGGPVLRRTHGNEEISISVMRLANIIAGGIADEEEDGINQ
# LFLHVDISKPGQKESLHFLCGLYPDALGIHSVSLRSKTESSGFLAVPTNYGGPVFQTMT]
# end gene g5
###
# command line:
# augustus --codingseq=1 --proteinprofile=/home/pgsb/tetiana.nosenko/lineages/embryophyta_odb9/prfl/EOG0936064Q.prfl --predictionStart=53696 --predictionEnd=91290 --species=arabidopsis ./tmp/scaffold1738Schil_BUSCO_geno_206160443_.temp
```
