## Supplementary material for "The *de novo* reference genome and transcriptome assemblies of the wild tomato species *Solanum chilense*": EOG0936065V.out.2

```
# Please cite: Mario Stanke, Mark Diekhans, Robert Baertsch, David Haussler (2008),
# Using native and syntenically mapped cDNA alignments to improve de novo gene finding
# Bioinformatics 24: 637-644, doi 10.1093/bioinformatics/btn013
# No extrinsic information on sequences given.
# Using protein profile unknown
# --[17..338]--> unknown_A (38) <--[1..3]--> unknown_B (36) <--[10..61]--> unknown_C (34) <--[0..6]--> unknown_D (49) <--[5..9]--> unknown_E (36) <--[0..46]--> unknown_F (30) <--[1..13]--> unknown_G (22) <--[0..3]--> unknown_H (69) <--[5..8]--> unknown_I (19) <--[0..379]--
# arabidopsis version. Using default transition matrix.
# We have hints for 0 sequences and for 0 of the sequences in the input set.
#
# ----- prediction on sequence number 1 (length = 21036, name = scaffold1557) -----
#
# Constraints/Hints:
# (none)
# Predicted genes for sequence number 1 on both strands
# start gene g1
scaffold1557	AUGUSTUS	gene	1	3279	0.2	+	.	g1
scaffold1557	AUGUSTUS	transcript	1	3279	0.2	+	.	g1.t1
scaffold1557	AUGUSTUS	intron	1	353	1	+	.	transcript_id "g1.t1"; gene_id "g1";
scaffold1557	AUGUSTUS	intron	468	1350	0.98	+	.	transcript_id "g1.t1"; gene_id "g1";
scaffold1557	AUGUSTUS	intron	1477	1597	0.93	+	.	transcript_id "g1.t1"; gene_id "g1";
scaffold1557	AUGUSTUS	intron	1650	2609	0.98	+	.	transcript_id "g1.t1"; gene_id "g1";
scaffold1557	AUGUSTUS	CDS	354	467	0.99	+	1	transcript_id "g1.t1"; gene_id "g1";
scaffold1557	AUGUSTUS	exon	354	467	.	+	.	transcript_id "g1.t1"; gene_id "g1";
scaffold1557	AUGUSTUS	CDS	1351	1476	0.93	+	1	transcript_id "g1.t1"; gene_id "g1";
scaffold1557	AUGUSTUS	exon	1351	1476	.	+	.	transcript_id "g1.t1"; gene_id "g1";
scaffold1557	AUGUSTUS	CDS	1598	1649	0.93	+	1	transcript_id "g1.t1"; gene_id "g1";
scaffold1557	AUGUSTUS	exon	1598	1649	.	+	.	transcript_id "g1.t1"; gene_id "g1";
scaffold1557	AUGUSTUS	CDS	2610	2762	0.98	+	0	transcript_id "g1.t1"; gene_id "g1";
scaffold1557	AUGUSTUS	exon	2610	2797	.	+	.	transcript_id "g1.t1"; gene_id "g1";
scaffold1557	AUGUSTUS	stop_codon	2760	2762	.	+	0	transcript_id "g1.t1"; gene_id "g1";
scaffold1557	AUGUSTUS	exon	3022	3279	.	+	.	transcript_id "g1.t1"; gene_id "g1";
scaffold1557	AUGUSTUS	tts	3279	3279	.	+	.	transcript_id "g1.t1"; gene_id "g1";
# coding sequence = [agttctcaagcttcctcaaagccagtatgtgtcagcaaatgtggagagacaacaacaaacttctggggatgcaggtgtc
# acagaagactctgaaaaaaagtttcagaggcagaggtctagtttcaaaccaccaatgagtaaaagcaacaaaaaagacaaacggaaacgcacaaatga
# tgaggatgatgaattggatcctatggatccaagctcttattcggatgctcctaggggtggttgggttgtaggtctcaaaggagtgcaaccacgggcag
# cagataccactgcaacgggtcctctctttcagcagcgcccttatccatctcctggagcagtcttgcgtaaaaatgctgaaattgcttctcaaaggaaa
# aatactaagtcgattctgacccctatatccaagagaggtgatggtagtgatggactgggtgacgctgattga]
# protein sequence = [VLKLPQSQYVSANVERQQQTSGDAGVTEDSEKKFQRQRSSFKPPMSKSNKKDKRKRTNDEDDELDPMDPSSYSDAPRG
# GWVVGLKGVQPRAADTTATGPLFQQRPYPSPGAVLRKNAEIASQRKNTKSILTPISKRGDGSDGLGDAD]
# end gene g1
###
# start gene g2
scaffold1557	AUGUSTUS	gene	4306	9685	0.05	+	.	g2
scaffold1557	AUGUSTUS	transcript	4306	9685	0.05	+	.	g2.t1
scaffold1557	AUGUSTUS	tss	4306	4306	.	+	.	transcript_id "g2.t1"; gene_id "g2";
scaffold1557	AUGUSTUS	exon	4306	4782	.	+	.	transcript_id "g2.t1"; gene_id "g2";
scaffold1557	AUGUSTUS	start_codon	4558	4560	.	+	0	transcript_id "g2.t1"; gene_id "g2";
scaffold1557	AUGUSTUS	intron	4783	6160	0.51	+	.	transcript_id "g2.t1"; gene_id "g2";
scaffold1557	AUGUSTUS	intron	7520	8445	0.96	+	.	transcript_id "g2.t1"; gene_id "g2";
scaffold1557	AUGUSTUS	intron	8568	8675	1	+	.	transcript_id "g2.t1"; gene_id "g2";
scaffold1557	AUGUSTUS	intron	8818	8905	1	+	.	transcript_id "g2.t1"; gene_id "g2";
scaffold1557	AUGUSTUS	intron	9131	9314	0.96	+	.	transcript_id "g2.t1"; gene_id "g2";
scaffold1557	AUGUSTUS	CDS	4558	4782	0.97	+	0	transcript_id "g2.t1"; gene_id "g2";
scaffold1557	AUGUSTUS	CDS	6161	7519	0.95	+	0	transcript_id "g2.t1"; gene_id "g2";
scaffold1557	AUGUSTUS	exon	6161	7519	.	+	.	transcript_id "g2.t1"; gene_id "g2";
scaffold1557	AUGUSTUS	CDS	8446	8567	0.99	+	0	transcript_id "g2.t1"; gene_id "g2";
scaffold1557	AUGUSTUS	exon	8446	8567	.	+	.	transcript_id "g2.t1"; gene_id "g2";
scaffold1557	AUGUSTUS	CDS	8676	8817	1	+	1	transcript_id "g2.t1"; gene_id "g2";
scaffold1557	AUGUSTUS	exon	8676	8817	.	+	.	transcript_id "g2.t1"; gene_id "g2";
scaffold1557	AUGUSTUS	CDS	8906	9130	0.96	+	0	transcript_id "g2.t1"; gene_id "g2";
scaffold1557	AUGUSTUS	exon	8906	9130	.	+	.	transcript_id "g2.t1"; gene_id "g2";
scaffold1557	AUGUSTUS	CDS	9315	9437	0.66	+	0	transcript_id "g2.t1"; gene_id "g2";
scaffold1557	AUGUSTUS	exon	9315	9685	.	+	.	transcript_id "g2.t1"; gene_id "g2";
scaffold1557	AUGUSTUS	stop_codon	9435	9437	.	+	0	transcript_id "g2.t1"; gene_id "g2";
scaffold1557	AUGUSTUS	tts	9685	9685	.	+	.	transcript_id "g2.t1"; gene_id "g2";
# coding sequence = [atggcagcgtattgtccataccggtttggtataggtcggacagcggtaattcatcttcgtcagctaagatgtggaaaga
# tttcaaggtttggaattggttcttcatattcatatgggtctgtgttgcggaggaacctcaattctgttgaaaggcaaacaaggaagcttgttgtcagt
# gctgatctctccaatgcgttctctgttaacattggcttggattctcagccccgtggtatatcaaagttaccctggattggccctctacctggggacat
# tgctgagatagaagcatattgtagaatccttcgagctgccgaacaacttcataacacattaatggacacactatgcaatccagtgactggtgaatgtt
# gtatctcatatgatgtgccctcagaagataaacatttactggaggacaaaatagcttctgttctaggatgcatggtatgtcttctcaacaaagggagg
# gaggatgtcctatcaaggagatccttgataatcaacatatgtagtgattttgatgagcatgaaatggatgatgagcttcctccactagcttttttcag
# aggtgaaatgaagaggtattgtgagagcttgcatgttgctcttgaaaactttttaacacctgatgatcctaggagcattgctgtatggagaaagctgc
# aaaggctgaagaatgtatgttatgattctggattttcccgtggagatgatcatccctgccatgcattgtttgctaactgggatcctgttcatttttca
# tcggaagaagtgacagagtctgcaagttctgaggttgctttttggagaggtggccaggtaactgaagaaggtcttagatggctgttggagagagggtt
# caaaactattatagatctcagagctgagaccataaaggacaacttctatgaaaaagttctggatgaagccattttctctggagatattgaagttctta
# aacttcctgttgaagttggcacaacaccttcagtgcagcaggttgagaagttcgcagcaatggtctctgatgtatacagcaaacccatttatctccac
# agcagggaaggagtttggaggacatcagttatggtctctaaatggagacaatacatgactctatacacaccacacattgtgcctaatgcgaataagaa
# tgtcccctccagtgggaatccattgtgtggtagtagtggaacgcaggcggtaggctctctacctaactcagaagaaaatgaaactcttacttatgaag
# gtgtttatgtgactgatcatgaaaggacactaccaacaagatcaaacaacaaaacttctgctggggaacttcttagacaaattcctgaagctagggag
# aacattcaggcccccaaaccttcagttgatgctaacatggagctaatcgaaggaaatatgtgcacgtcctcaactggtgtagtaagagtgcagtccag
# aaagaaggcagaatcttccttggccttcactgatcctagcacccagccacaaatgcttaaatggaaatccaggccaaagaccgttctccttctaaaga
# agctgggacaagaacttttggaagaagccaaagaggttgcttctttcctgtattaccaagagaaaatgaatgttcttgttgaaccggaggtgcatgat
# atatttgctcgaattccaggcttcgagtttgttcagaccttttatagtcaagatactagtgatcttcgtgaaagggttgattttgttgcctgcctagg
# aggagatggagttatactccatgctacaagattatttcgaggtgctatcccacctgttgtgtcatttaatctaggatcccttggatttctcacttccc
# acacatttgaggattataagaaggatctaagacaagtcattcatggggatggaactctggttcgtgtctatataactccgcgaatgcgtcttcaatgt
# gaaatattcagaaatgggaaagcaatgcctggaaaggtgtttgatgtcctaaatgaagttgtagttgatcgtggttctaatccatatctctccaaaat
# tgagtgttatgaacatgaccgcctcattacaaaggtgcaagctgatggagtcatagtagctacaccaactggaagtacagcttattctacggctgctg
# gaggttccatggtacctattatctctgaaagatgtgaactttttaatttacatgaataa]
# protein sequence = [MAAYCPYRFGIGRTAVIHLRQLRCGKISRFGIGSSYSYGSVLRRNLNSVERQTRKLVVSADLSNAFSVNIGLDSQPRG
# ISKLPWIGPLPGDIAEIEAYCRILRAAEQLHNTLMDTLCNPVTGECCISYDVPSEDKHLLEDKIASVLGCMVCLLNKGREDVLSRRSLIINICSDFDE
# HEMDDELPPLAFFRGEMKRYCESLHVALENFLTPDDPRSIAVWRKLQRLKNVCYDSGFSRGDDHPCHALFANWDPVHFSSEEVTESASSEVAFWRGGQ
# VTEEGLRWLLERGFKTIIDLRAETIKDNFYEKVLDEAIFSGDIEVLKLPVEVGTTPSVQQVEKFAAMVSDVYSKPIYLHSREGVWRTSVMVSKWRQYM
# TLYTPHIVPNANKNVPSSGNPLCGSSGTQAVGSLPNSEENETLTYEGVYVTDHERTLPTRSNNKTSAGELLRQIPEARENIQAPKPSVDANMELIEGN
# MCTSSTGVVRVQSRKKAESSLAFTDPSTQPQMLKWKSRPKTVLLLKKLGQELLEEAKEVASFLYYQEKMNVLVEPEVHDIFARIPGFEFVQTFYSQDT
# SDLRERVDFVACLGGDGVILHATRLFRGAIPPVVSFNLGSLGFLTSHTFEDYKKDLRQVIHGDGTLVRVYITPRMRLQCEIFRNGKAMPGKVFDVLNE
# VVVDRGSNPYLSKIECYEHDRLITKVQADGVIVATPTGSTAYSTAAGGSMVPIISERCELFNLHE]
# end gene g2
###
# command line:
# augustus --codingseq=1 --proteinprofile=/home/pgsb/tetiana.nosenko/lineages/embryophyta_odb9/prfl/EOG0936065V.prfl --predictionStart=0 --predictionEnd=21036 --species=arabidopsis ./tmp/scaffold1557Schil_BUSCO_geno_206160443_.temp
```
