## Supplementary material for "The *de novo* reference genome and transcriptome assemblies of the wild tomato species *Solanum chilense*": EOG0936066R.out.1

```
# Please cite: Mario Stanke, Mark Diekhans, Robert Baertsch, David Haussler (2008),
# Using native and syntenically mapped cDNA alignments to improve de novo gene finding
# Bioinformatics 24: 637-644, doi 10.1093/bioinformatics/btn013
# No extrinsic information on sequences given.
# Using protein profile unknown
# --[6..102]--> unknown_B (32) <--[0..5]--> unknown_C (17) <--[3..5]--> unknown_D (201) <--[0..3]--> unknown_E (133) <--[0..5]--> unknown_F (34) <--[0..137]--
# arabidopsis version. Using default transition matrix.
# We have hints for 0 sequences and for 0 of the sequences in the input set.
#
# ----- prediction on sequence number 1 (length = 35453, name = scaffold1589) -----
#
# Constraints/Hints:
# (none)
# Predicted genes for sequence number 1 on both strands
# start gene g1
scaffold1589	AUGUSTUS	gene	140341	153664	0.01	-	.	g1
scaffold1589	AUGUSTUS	transcript	140341	153664	0.01	-	.	g1.t1
scaffold1589	AUGUSTUS	exon	140341	140706	.	-	.	transcript_id "g1.t1"; gene_id "g1";
scaffold1589	AUGUSTUS	stop_codon	140441	140443	.	-	0	transcript_id "g1.t1"; gene_id "g1";
scaffold1589	AUGUSTUS	intron	140707	141328	0.53	-	.	transcript_id "g1.t1"; gene_id "g1";
scaffold1589	AUGUSTUS	intron	141486	142113	1	-	.	transcript_id "g1.t1"; gene_id "g1";
scaffold1589	AUGUSTUS	intron	142207	142304	0.99	-	.	transcript_id "g1.t1"; gene_id "g1";
scaffold1589	AUGUSTUS	intron	142674	143113	0.67	-	.	transcript_id "g1.t1"; gene_id "g1";
scaffold1589	AUGUSTUS	intron	143225	143702	0.4	-	.	transcript_id "g1.t1"; gene_id "g1";
scaffold1589	AUGUSTUS	intron	143827	143954	0.98	-	.	transcript_id "g1.t1"; gene_id "g1";
scaffold1589	AUGUSTUS	intron	144098	145086	0.08	-	.	transcript_id "g1.t1"; gene_id "g1";
scaffold1589	AUGUSTUS	intron	145201	145424	0.06	-	.	transcript_id "g1.t1"; gene_id "g1";
scaffold1589	AUGUSTUS	intron	145470	146713	0.02	-	.	transcript_id "g1.t1"; gene_id "g1";
scaffold1589	AUGUSTUS	intron	146804	147437	0.07	-	.	transcript_id "g1.t1"; gene_id "g1";
scaffold1589	AUGUSTUS	intron	147480	147607	0.17	-	.	transcript_id "g1.t1"; gene_id "g1";
scaffold1589	AUGUSTUS	intron	147668	147783	0.34	-	.	transcript_id "g1.t1"; gene_id "g1";
scaffold1589	AUGUSTUS	intron	147910	147995	0.87	-	.	transcript_id "g1.t1"; gene_id "g1";
scaffold1589	AUGUSTUS	intron	148131	148778	0.69	-	.	transcript_id "g1.t1"; gene_id "g1";
scaffold1589	AUGUSTUS	intron	149055	149754	0.35	-	.	transcript_id "g1.t1"; gene_id "g1";
scaffold1589	AUGUSTUS	intron	149971	151072	0.96	-	.	transcript_id "g1.t1"; gene_id "g1";
scaffold1589	AUGUSTUS	intron	151131	152586	0.92	-	.	transcript_id "g1.t1"; gene_id "g1";
scaffold1589	AUGUSTUS	intron	152721	153328	1	-	.	transcript_id "g1.t1"; gene_id "g1";
scaffold1589	AUGUSTUS	CDS	140441	140706	0.63	-	2	transcript_id "g1.t1"; gene_id "g1";
scaffold1589	AUGUSTUS	CDS	141329	141485	0.87	-	0	transcript_id "g1.t1"; gene_id "g1";
scaffold1589	AUGUSTUS	exon	141329	141485	.	-	.	transcript_id "g1.t1"; gene_id "g1";
scaffold1589	AUGUSTUS	CDS	142114	142206	0.99	-	0	transcript_id "g1.t1"; gene_id "g1";
scaffold1589	AUGUSTUS	exon	142114	142206	.	-	.	transcript_id "g1.t1"; gene_id "g1";
scaffold1589	AUGUSTUS	CDS	142305	142673	1	-	0	transcript_id "g1.t1"; gene_id "g1";
scaffold1589	AUGUSTUS	exon	142305	142673	.	-	.	transcript_id "g1.t1"; gene_id "g1";
scaffold1589	AUGUSTUS	CDS	143114	143224	0.33	-	0	transcript_id "g1.t1"; gene_id "g1";
scaffold1589	AUGUSTUS	exon	143114	143224	.	-	.	transcript_id "g1.t1"; gene_id "g1";
scaffold1589	AUGUSTUS	CDS	143703	143826	0.99	-	1	transcript_id "g1.t1"; gene_id "g1";
scaffold1589	AUGUSTUS	exon	143703	143826	.	-	.	transcript_id "g1.t1"; gene_id "g1";
scaffold1589	AUGUSTUS	CDS	143955	144097	0.1	-	0	transcript_id "g1.t1"; gene_id "g1";
scaffold1589	AUGUSTUS	exon	143955	144097	.	-	.	transcript_id "g1.t1"; gene_id "g1";
scaffold1589	AUGUSTUS	CDS	145087	145200	0.07	-	0	transcript_id "g1.t1"; gene_id "g1";
scaffold1589	AUGUSTUS	exon	145087	145200	.	-	.	transcript_id "g1.t1"; gene_id "g1";
scaffold1589	AUGUSTUS	CDS	145425	145469	0.07	-	0	transcript_id "g1.t1"; gene_id "g1";
scaffold1589	AUGUSTUS	exon	145425	145469	.	-	.	transcript_id "g1.t1"; gene_id "g1";
scaffold1589	AUGUSTUS	CDS	146714	146803	0.05	-	0	transcript_id "g1.t1"; gene_id "g1";
scaffold1589	AUGUSTUS	exon	146714	146803	.	-	.	transcript_id "g1.t1"; gene_id "g1";
scaffold1589	AUGUSTUS	CDS	147438	147479	0.14	-	0	transcript_id "g1.t1"; gene_id "g1";
scaffold1589	AUGUSTUS	exon	147438	147479	.	-	.	transcript_id "g1.t1"; gene_id "g1";
scaffold1589	AUGUSTUS	CDS	147608	147667	0.22	-	0	transcript_id "g1.t1"; gene_id "g1";
scaffold1589	AUGUSTUS	exon	147608	147667	.	-	.	transcript_id "g1.t1"; gene_id "g1";
scaffold1589	AUGUSTUS	CDS	147784	147909	0.51	-	0	transcript_id "g1.t1"; gene_id "g1";
scaffold1589	AUGUSTUS	exon	147784	147909	.	-	.	transcript_id "g1.t1"; gene_id "g1";
scaffold1589	AUGUSTUS	CDS	147996	148130	0.73	-	0	transcript_id "g1.t1"; gene_id "g1";
scaffold1589	AUGUSTUS	exon	147996	148130	.	-	.	transcript_id "g1.t1"; gene_id "g1";
scaffold1589	AUGUSTUS	CDS	148779	149054	0.35	-	0	transcript_id "g1.t1"; gene_id "g1";
scaffold1589	AUGUSTUS	exon	148779	149054	.	-	.	transcript_id "g1.t1"; gene_id "g1";
scaffold1589	AUGUSTUS	CDS	149755	149970	0.47	-	0	transcript_id "g1.t1"; gene_id "g1";
scaffold1589	AUGUSTUS	exon	149755	149970	.	-	.	transcript_id "g1.t1"; gene_id "g1";
scaffold1589	AUGUSTUS	CDS	151073	151130	1	-	1	transcript_id "g1.t1"; gene_id "g1";
scaffold1589	AUGUSTUS	exon	151073	151130	.	-	.	transcript_id "g1.t1"; gene_id "g1";
scaffold1589	AUGUSTUS	CDS	152587	152720	0.96	-	0	transcript_id "g1.t1"; gene_id "g1";
scaffold1589	AUGUSTUS	exon	152587	152720	.	-	.	transcript_id "g1.t1"; gene_id "g1";
scaffold1589	AUGUSTUS	CDS	153329	153562	1	-	0	transcript_id "g1.t1"; gene_id "g1";
scaffold1589	AUGUSTUS	exon	153329	153664	.	-	.	transcript_id "g1.t1"; gene_id "g1";
scaffold1589	AUGUSTUS	start_codon	153560	153562	.	-	0	transcript_id "g1.t1"; gene_id "g1";
scaffold1589	AUGUSTUS	tss	153664	153664	.	-	.	transcript_id "g1.t1"; gene_id "g1";
# coding sequence = [atggcggaaaccgaaaccctagattcctctcctcatccacctcaactttccgacgacaatcctaccggtaacgaagacc
# aagatatgctcgacgccgacaaatctgctaaagattcagattccgattctcagtccgactccgattcagaagatgatgcacagcagaatacacaaatt
# caagctcttgaaactgagctcttaaataatccttccaattacgacactcatgttcaatacataaaagctttaaggaagcaaggagatatcgagaaact
# tagacaagcaagggaagccatgagtgctatttttcctttgagttcagagatgtggcaggagtggacaaaagacgagatctctcttagttcaggacttg
# atgctctccctacaattgagaagctatttgattgtggggcgtccgactatctgtctgttgcattgtggtgtgactacttgagttttgttcaagagcac
# gaccaatcagtccgtacactttctgcagctggaatttcaaaggcaagaaatctgtttgagcgtgcccttgttgctgctggtttgcatgttactgaagg
# cagcaggatatgggaattatacagggagtttgaacaagctattttcctcactattgatgaaactgatgccgattcaagagagaagcaggtccagcgaa
# ttaggaatttattccatcgccagttgtctgttcctcttgctgatctatgttcaactctcctcacatacaaagcttgggaagcagaacatggagccaat
# cttgatgtagactccagtaacttggatgggctctcgccacaagttgcctcttctcatcaaaaggcccttgacatgatgaatgcgaggactcatctcga
# gaatcaaatatcttataaagttgcacctgaatcagaaaggcttcaacactttagggactacttaaaatttgagcaatcattgggggatccagcgagga
# tacagatcttatatgagcgtgccataactgaatttcctatatctagtgaactctggcttgattatactcactacatggataaaacgttgaagacctcc
# agtcttgttcgagacacttacaaaagggcatcaaggaactgtccctgggttggagaactgtgggtgcgatacttgttgtctcttgaacgcagtcgtgc
# ttctgaggatgagatatctgcttggaagtgtggacactcatttgtgtttcgagacactagcataagttggaatcttgcttgtgggagtgttggatttg
# atggctgtggacttatttttgataagggtacccaaaaaacagtctcggttatggtcgtccacattaacttatcggcaccttacttcgtgcttccagac
# ctgcttttcccctattatgttttcgagaagtctctacagtgcactttttcaagctttgaagagtatcttgatatatttctcacaagagttgatggctt
# aaggcggaggttgtctttattgacatctggagaggaaagcagcaacttagattatataattatacgggaaacttttcagcgtgcatcagactatttgt
# ctccacacctgaagaacacagaaagtttattgcggatgtacagatattgggcccgcttagaatcaactctggggaaagatctagttgcagcccgtggt
# gtatgggagcgcctgcttaaaatcagtggatctgtgctagaggtgtggcaagggtacatagctatggaaagtgagatgggtaatattaatgaagctag
# atctctctttaagagatgctacagtaaacggtttcccgggactggctcagagatgataccccttcttctaaaaaacagaatcattcaggacatatgca
# attcgtggattcgcttcgagagagagtatggtaccctggacgattttgaccttgccgttaaaaaggtcactcctcgccttgaagaactgcagttattc
# aaactacaagaagctaagagcatcggtgtgtcagcagatgatggagacaattcttctaggaaaaatgtgcgtgaaaagaggaagccagtatctaattt
# aattgaagaacaatctcctgctaaacgtcacaaagataaagctaaaaatgttaaaatcacttctgaagatggtaaaggcatctcaaaagaaccggtca
# aggtaaatgctaaaaaaccagatgtggctgctagcaagccagtgagtggaagcaaaaaagagaacagagatgtcacttcagggaaaccacaacagtat
# gatgaccagtgtactgcatttgtatctaacattaacctcaaggcaacccatgatgacctacgtaaattcttcagtgatgttggaggagtggttgctat
# acgaatattaacagacaagttcactggcaagtcaaggggattggcttatgtggacttctcagatgacaaacacctggctgcagccgtggcaaaaaaca
# aacacacattgcttgggaagagagtgagcattgctaagtcagatcccaagggcagaaagagaggaagtgctgctcccggtacatctttgagacaaggt
# gataatgctgatcaaactactgagagttcaaaatcaggtgccaaaaattctgctgaaggttccgagggggggcttcaaccttctagtcatcaccgggc
# atctaatatccagctcaaaggtaagaatacgtttgcaatgcccagaactgtcaggccactgggttgggttgacaaagatcaacccaaatcaaaagaat
# ctgattctgtggaagatgaaaatcctaaatccaatgatgaatttcggaaaatgttcatcagatcttga]
# protein sequence = [MAETETLDSSPHPPQLSDDNPTGNEDQDMLDADKSAKDSDSDSQSDSDSEDDAQQNTQIQALETELLNNPSNYDTHVQ
# YIKALRKQGDIEKLRQAREAMSAIFPLSSEMWQEWTKDEISLSSGLDALPTIEKLFDCGASDYLSVALWCDYLSFVQEHDQSVRTLSAAGISKARNLF
# ERALVAAGLHVTEGSRIWELYREFEQAIFLTIDETDADSREKQVQRIRNLFHRQLSVPLADLCSTLLTYKAWEAEHGANLDVDSSNLDGLSPQVASSH
# QKALDMMNARTHLENQISYKVAPESERLQHFRDYLKFEQSLGDPARIQILYERAITEFPISSELWLDYTHYMDKTLKTSSLVRDTYKRASRNCPWVGE
# LWVRYLLSLERSRASEDEISAWKCGHSFVFRDTSISWNLACGSVGFDGCGLIFDKGTQKTVSVMVVHINLSAPYFVLPDLLFPYYVFEKSLQCTFSSF
# EEYLDIFLTRVDGLRRRLSLLTSGEESSNLDYIIIRETFQRASDYLSPHLKNTESLLRMYRYWARLESTLGKDLVAARGVWERLLKISGSVLEVWQGY
# IAMESEMGNINEARSLFKRCYSKRFPGTGSEMIPLLLKNRIIQDICNSWIRFEREYGTLDDFDLAVKKVTPRLEELQLFKLQEAKSIGVSADDGDNSS
# RKNVREKRKPVSNLIEEQSPAKRHKDKAKNVKITSEDGKGISKEPVKVNAKKPDVAASKPVSGSKKENRDVTSGKPQQYDDQCTAFVSNINLKATHDD
# LRKFFSDVGGVVAIRILTDKFTGKSRGLAYVDFSDDKHLAAAVAKNKHTLLGKRVSIAKSDPKGRKRGSAAPGTSLRQGDNADQTTESSKSGAKNSAE
# GSEGGLQPSSHHRASNIQLKGKNTFAMPRTVRPLGWVDKDQPKSKESDSVEDENPKSNDEFRKMFIRS]
# end gene g1
###
# start gene g2
scaffold1589	AUGUSTUS	gene	154729	155594	0.3	-	.	g2
scaffold1589	AUGUSTUS	transcript	154729	155594	0.3	-	.	g2.t1
scaffold1589	AUGUSTUS	tts	154729	154729	.	-	.	transcript_id "g2.t1"; gene_id "g2";
scaffold1589	AUGUSTUS	exon	154729	155594	.	-	.	transcript_id "g2.t1"; gene_id "g2";
scaffold1589	AUGUSTUS	stop_codon	154948	154950	.	-	0	transcript_id "g2.t1"; gene_id "g2";
scaffold1589	AUGUSTUS	CDS	154948	155517	0.96	-	0	transcript_id "g2.t1"; gene_id "g2";
scaffold1589	AUGUSTUS	start_codon	155515	155517	.	-	0	transcript_id "g2.t1"; gene_id "g2";
scaffold1589	AUGUSTUS	tss	155594	155594	.	-	.	transcript_id "g2.t1"; gene_id "g2";
# coding sequence = [atggcaaaagcaaaagctcatgttatgagttttcttgtcttagcaacaactattctagccattcttccatcaaaaaccc
# aagctttaatgccatacacacgcccgttcttcgacttaatgttcccacaagaagacccattcaagattcttgaacaaaccccccttacaatccctaaa
# gagattgatcaaacaatcgccttattagctcgttcagattggaaagaaacatcgaaagaacacgtaatttcacttgacattcctgggatgaaaaagga
# agatatcaagatcgaggttgaagaaaacagagtattgagaatcagcggagagagaaaaacagaggaggagaataatgaaggtgagaaatggcatagag
# ttgagagaacttctggaaagttctggagacagtttaagcttccaaggaatgttgatttggaacatattaaagctaatttggaaaatggggtgttgaag
# attactgtaccaaaattggctgaagaagagaagaaacagagcaaagtgattagtatttctgaacaagtaaatggtggagatattaaagctacaatgtg
# a]
# protein sequence = [MAKAKAHVMSFLVLATTILAILPSKTQALMPYTRPFFDLMFPQEDPFKILEQTPLTIPKEIDQTIALLARSDWKETSK
# EHVISLDIPGMKKEDIKIEVEENRVLRISGERKTEEENNEGEKWHRVERTSGKFWRQFKLPRNVDLEHIKANLENGVLKITVPKLAEEEKKQSKVISI
# SEQVNGGDIKATM]
# end gene g2
###
# start gene g3
scaffold1589	AUGUSTUS	gene	157080	165444	0.05	-	.	g3
scaffold1589	AUGUSTUS	transcript	157080	165444	0.05	-	.	g3.t1
scaffold1589	AUGUSTUS	tts	157080	157080	.	-	.	transcript_id "g3.t1"; gene_id "g3";
scaffold1589	AUGUSTUS	exon	157080	157508	.	-	.	transcript_id "g3.t1"; gene_id "g3";
scaffold1589	AUGUSTUS	stop_codon	157337	157339	.	-	0	transcript_id "g3.t1"; gene_id "g3";
scaffold1589	AUGUSTUS	intron	157509	157623	1	-	.	transcript_id "g3.t1"; gene_id "g3";
scaffold1589	AUGUSTUS	intron	157716	158086	0.97	-	.	transcript_id "g3.t1"; gene_id "g3";
scaffold1589	AUGUSTUS	intron	158174	158248	0.85	-	.	transcript_id "g3.t1"; gene_id "g3";
scaffold1589	AUGUSTUS	intron	158285	158382	0.97	-	.	transcript_id "g3.t1"; gene_id "g3";
scaffold1589	AUGUSTUS	intron	158497	158560	0.96	-	.	transcript_id "g3.t1"; gene_id "g3";
scaffold1589	AUGUSTUS	intron	158629	158995	0.92	-	.	transcript_id "g3.t1"; gene_id "g3";
scaffold1589	AUGUSTUS	intron	159081	159157	1	-	.	transcript_id "g3.t1"; gene_id "g3";
scaffold1589	AUGUSTUS	intron	159192	159427	0.99	-	.	transcript_id "g3.t1"; gene_id "g3";
scaffold1589	AUGUSTUS	intron	159496	159798	0.81	-	.	transcript_id "g3.t1"; gene_id "g3";
scaffold1589	AUGUSTUS	intron	159928	160044	1	-	.	transcript_id "g3.t1"; gene_id "g3";
scaffold1589	AUGUSTUS	intron	160192	160542	0.97	-	.	transcript_id "g3.t1"; gene_id "g3";
scaffold1589	AUGUSTUS	intron	160627	161095	0.99	-	.	transcript_id "g3.t1"; gene_id "g3";
scaffold1589	AUGUSTUS	intron	161202	162033	0.99	-	.	transcript_id "g3.t1"; gene_id "g3";
scaffold1589	AUGUSTUS	intron	162099	162582	0.99	-	.	transcript_id "g3.t1"; gene_id "g3";
scaffold1589	AUGUSTUS	intron	162691	162798	0.99	-	.	transcript_id "g3.t1"; gene_id "g3";
scaffold1589	AUGUSTUS	intron	162987	163358	0.96	-	.	transcript_id "g3.t1"; gene_id "g3";
scaffold1589	AUGUSTUS	intron	163477	163552	0.77	-	.	transcript_id "g3.t1"; gene_id "g3";
scaffold1589	AUGUSTUS	CDS	157337	157508	1	-	1	transcript_id "g3.t1"; gene_id "g3";
scaffold1589	AUGUSTUS	CDS	157624	157715	0.99	-	0	transcript_id "g3.t1"; gene_id "g3";
scaffold1589	AUGUSTUS	exon	157624	157715	.	-	.	transcript_id "g3.t1"; gene_id "g3";
scaffold1589	AUGUSTUS	CDS	158087	158173	0.86	-	0	transcript_id "g3.t1"; gene_id "g3";
scaffold1589	AUGUSTUS	exon	158087	158173	.	-	.	transcript_id "g3.t1"; gene_id "g3";
scaffold1589	AUGUSTUS	CDS	158249	158284	0.99	-	0	transcript_id "g3.t1"; gene_id "g3";
scaffold1589	AUGUSTUS	exon	158249	158284	.	-	.	transcript_id "g3.t1"; gene_id "g3";
scaffold1589	AUGUSTUS	CDS	158383	158496	0.96	-	0	transcript_id "g3.t1"; gene_id "g3";
scaffold1589	AUGUSTUS	exon	158383	158496	.	-	.	transcript_id "g3.t1"; gene_id "g3";
scaffold1589	AUGUSTUS	CDS	158561	158628	0.95	-	2	transcript_id "g3.t1"; gene_id "g3";
scaffold1589	AUGUSTUS	exon	158561	158628	.	-	.	transcript_id "g3.t1"; gene_id "g3";
scaffold1589	AUGUSTUS	CDS	158996	159080	0.97	-	0	transcript_id "g3.t1"; gene_id "g3";
scaffold1589	AUGUSTUS	exon	158996	159080	.	-	.	transcript_id "g3.t1"; gene_id "g3";
scaffold1589	AUGUSTUS	CDS	159158	159191	1	-	1	transcript_id "g3.t1"; gene_id "g3";
scaffold1589	AUGUSTUS	exon	159158	159191	.	-	.	transcript_id "g3.t1"; gene_id "g3";
scaffold1589	AUGUSTUS	CDS	159428	159495	0.99	-	0	transcript_id "g3.t1"; gene_id "g3";
scaffold1589	AUGUSTUS	exon	159428	159495	.	-	.	transcript_id "g3.t1"; gene_id "g3";
scaffold1589	AUGUSTUS	CDS	159799	159927	0.81	-	0	transcript_id "g3.t1"; gene_id "g3";
scaffold1589	AUGUSTUS	exon	159799	159927	.	-	.	transcript_id "g3.t1"; gene_id "g3";
scaffold1589	AUGUSTUS	CDS	160045	160191	0.98	-	0	transcript_id "g3.t1"; gene_id "g3";
scaffold1589	AUGUSTUS	exon	160045	160191	.	-	.	transcript_id "g3.t1"; gene_id "g3";
scaffold1589	AUGUSTUS	CDS	160543	160626	0.99	-	0	transcript_id "g3.t1"; gene_id "g3";
scaffold1589	AUGUSTUS	exon	160543	160626	.	-	.	transcript_id "g3.t1"; gene_id "g3";
scaffold1589	AUGUSTUS	CDS	161096	161201	0.99	-	1	transcript_id "g3.t1"; gene_id "g3";
scaffold1589	AUGUSTUS	exon	161096	161201	.	-	.	transcript_id "g3.t1"; gene_id "g3";
scaffold1589	AUGUSTUS	CDS	162034	162098	1	-	0	transcript_id "g3.t1"; gene_id "g3";
scaffold1589	AUGUSTUS	exon	162034	162098	.	-	.	transcript_id "g3.t1"; gene_id "g3";
scaffold1589	AUGUSTUS	CDS	162583	162690	0.98	-	0	transcript_id "g3.t1"; gene_id "g3";
scaffold1589	AUGUSTUS	exon	162583	162690	.	-	.	transcript_id "g3.t1"; gene_id "g3";
scaffold1589	AUGUSTUS	CDS	162799	162986	0.97	-	2	transcript_id "g3.t1"; gene_id "g3";
scaffold1589	AUGUSTUS	exon	162799	162986	.	-	.	transcript_id "g3.t1"; gene_id "g3";
scaffold1589	AUGUSTUS	CDS	163359	163476	0.77	-	0	transcript_id "g3.t1"; gene_id "g3";
scaffold1589	AUGUSTUS	exon	163359	163476	.	-	.	transcript_id "g3.t1"; gene_id "g3";
scaffold1589	AUGUSTUS	CDS	163553	163681	0.99	-	0	transcript_id "g3.t1"; gene_id "g3";
scaffold1589	AUGUSTUS	exon	163553	163768	.	-	.	transcript_id "g3.t1"; gene_id "g3";
scaffold1589	AUGUSTUS	start_codon	163679	163681	.	-	0	transcript_id "g3.t1"; gene_id "g3";
scaffold1589	AUGUSTUS	exon	165361	165444	.	-	.	transcript_id "g3.t1"; gene_id "g3";
scaffold1589	AUGUSTUS	tss	165444	165444	.	-	.	transcript_id "g3.t1"; gene_id "g3";
scaffold1589	AUGUSTUS	protein_match	158389	158490	4.98	-	0	target "unknown_F[1..34]"; target_start 445; transcript_id "g3.t1"; gene_id "g3";
scaffold1589	AUGUSTUS	protein_match	158570	158628	4.9	-	2	target "unknown_E[114..133]"; target_start 307; transcript_id "g3.t1"; gene_id "g3";
scaffold1589	AUGUSTUS	protein_match	158996	159080	8.62	-	0	target "unknown_E[86..114]"; target_start 307; transcript_id "g3.t1"; gene_id "g3";
scaffold1589	AUGUSTUS	protein_match	159158	159191	9.32	-	1	target "unknown_E[74..85]"; target_start 307; transcript_id "g3.t1"; gene_id "g3";
scaffold1589	AUGUSTUS	protein_match	159428	159495	6.78	-	0	target "unknown_E[52..74]"; target_start 307; transcript_id "g3.t1"; gene_id "g3";
scaffold1589	AUGUSTUS	protein_match	159799	159927	8.76	-	0	target "unknown_E[9..51]"; target_start 307; transcript_id "g3.t1"; gene_id "g3";
scaffold1589	AUGUSTUS	protein_match	160045	160068	7.87	-	0	target "unknown_E[1..8]"; target_start 307; transcript_id "g3.t1"; gene_id "g3";
scaffold1589	AUGUSTUS	protein_match	160069	160191	6.71	-	0	target "unknown_D[161..201]"; target_start 106; transcript_id "g3.t1"; gene_id "g3";
scaffold1589	AUGUSTUS	protein_match	160543	160626	6.26	-	0	target "unknown_D[133..160]"; target_start 106; transcript_id "g3.t1"; gene_id "g3";
scaffold1589	AUGUSTUS	protein_match	161096	161201	5.8	-	1	target "unknown_D[97..132]"; target_start 106; transcript_id "g3.t1"; gene_id "g3";
scaffold1589	AUGUSTUS	protein_match	162034	162098	8.57	-	0	target "unknown_D[76..97]"; target_start 106; transcript_id "g3.t1"; gene_id "g3";
scaffold1589	AUGUSTUS	protein_match	162583	162690	6.5	-	0	target "unknown_D[40..75]"; target_start 106; transcript_id "g3.t1"; gene_id "g3";
scaffold1589	AUGUSTUS	protein_match	162799	162915	7.03	-	0	target "unknown_D[1..39]"; target_start 106; transcript_id "g3.t1"; gene_id "g3";
scaffold1589	AUGUSTUS	protein_match	162931	162981	4.09	-	0	target "unknown_C[1..17]"; target_start 84; transcript_id "g3.t1"; gene_id "g3";
scaffold1589	AUGUSTUS	protein_match	162985	162986	1	-	2	target "unknown_B[32..32]"; target_start 51; transcript_id "g3.t1"; gene_id "g3";
scaffold1589	AUGUSTUS	protein_match	163359	163452	5.94	-	0	target "unknown_B[1..32]"; target_start 51; transcript_id "g3.t1"; gene_id "g3";
# coding sequence = [atggagcttcagcttcagctgcaaccaactgtgagaaatggagtctttcagtacccttctgcaattagacctttcggga
# atagaaaaagagtttcttttcaagcacaagccactcctacaagaacccagaggataatggagggaattgcagtaagtggggaggttggtggcgctggt
# ggtgcatactcatatactgcattgaaaagattggaccagttgttgtctaaaatttgctctgcttcagcagttgttgaagagccccagaaagttgtttc
# ctctgtccccggatcatacaaagattctgagcatgtggggaattcggaggaaacgtttgatgtcatcgtttgtggaggtactttgggaatcttcattg
# ccacagcattaagttccaaaggtcttcgagttggagttgtggaaaggaatgttttaaaagggagggagcaagagtggaacatatcaaggaaagagtta
# ctggaacttgttgaagttggcgttttaactgaagatgacattgaagaggctactgcagccagtttcaatcctaatagatgtggatttgaagggaaggg
# agacatttgggtccagggcattctcaatcttggtgtttcgccagtaaagcttgtggagattgtgaaagaccgttttgattcccttggaggtgtcacgt
# ttgaaggttacagtgtctctaacatatccgtctatcaggatgcagcagtcttgcaactaaaggaggggaagactttattctcgcgtcttatcattgat
# gcaatggggaatttttctcctattgtaaagcagattagatgtggaaggaaaccagatggtatgtgccttgtggttgggacttgctgccgtggttttaa
# ggagaactctacaagtgatgtcatatttagcagtgctaccgcaaaggaagttggccagtcactagtccaatatttctgggaggcatttcctgctggct
# cgggtcccatagaccgaaccacttatatgttcacttatgttgatcctcaacccggatctccacagctggaagagttactagaagattactgggatctg
# atgccaaagtatcagggcgtgtctttcgatgatctggaaatcttgaggataatatttggtattttcccaacatatagagacagtccattgccagcagc
# gtttgatcgtattttacagtttggggatgctagtggcatacagtcaccggtttcttttggtggttttgggagcttgactaggcacctggggagattga
# caactggtatatatgaggcacttgaaggcaattttgtggactctaaaagcttgtcaatgttgaatccttacatgccgaacttgagctcttcctggtta
# tttcaaagggcaatgtcagcaaaaaaacagtccaacgttccaccagattttattaatgaacttctttctgccaatttcataagtatgaagaaactagg
# ggatcctgtcttgagaccttttcttcaggatgttatacagtttgggcctcttgtgaaaacactaggtctcataacattaacgagacctcagattattc
# catcaatattcaagcaggtcggaattcctgtgcttcttgaatggtttggacattttatcatgctgggatactatacatttctctctaccttcctcgac
# cctactattaggccattgatagaatcatttccagccaagatgagatatgaatggaaacgcggacttgaagcttggcaatatggagctggtttagacta
# caaactgagtccctctgaagctcacgagacggctaatggatcagatcctagtaaaaaaaatttcagtaccaacagccatccatga]
# protein sequence = [MELQLQLQPTVRNGVFQYPSAIRPFGNRKRVSFQAQATPTRTQRIMEGIAVSGEVGGAGGAYSYTALKRLDQLLSKIC
# SASAVVEEPQKVVSSVPGSYKDSEHVGNSEETFDVIVCGGTLGIFIATALSSKGLRVGVVERNVLKGREQEWNISRKELLELVEVGVLTEDDIEEATA
# ASFNPNRCGFEGKGDIWVQGILNLGVSPVKLVEIVKDRFDSLGGVTFEGYSVSNISVYQDAAVLQLKEGKTLFSRLIIDAMGNFSPIVKQIRCGRKPD
# GMCLVVGTCCRGFKENSTSDVIFSSATAKEVGQSLVQYFWEAFPAGSGPIDRTTYMFTYVDPQPGSPQLEELLEDYWDLMPKYQGVSFDDLEILRIIF
# GIFPTYRDSPLPAAFDRILQFGDASGIQSPVSFGGFGSLTRHLGRLTTGIYEALEGNFVDSKSLSMLNPYMPNLSSSWLFQRAMSAKKQSNVPPDFIN
# ELLSANFISMKKLGDPVLRPFLQDVIQFGPLVKTLGLITLTRPQIIPSIFKQVGIPVLLEWFGHFIMLGYYTFLSTFLDPTIRPLIESFPAKMRYEWK
# RGLEAWQYGAGLDYKLSPSEAHETANGSDPSKKNFSTNSHP]
# sequence of block unknown_F   445 [LSSSWLFQRAMSAKKQSNVPPDFINELLSANFIS] 479
# sequence of block unknown_E   307 [SLVQYFWEAFPAGSGPIDRTTYMFTYVDPQPGSPQLEELLEDYWDLMPKYQGVSFDDLEILRIIFGIFPTYRDSPLPAAFDRILQFGDASGIQSPVSFGGFGSLTRHLGRLTTGIYEALEGNFVDSKSLSMLN] 440
# sequence of block unknown_D   106 [SEETFDVIVCGGTLGIFIATALSSKGLRVGVVERNVLKGREQEWNISRKELLELVEVGVLTEDDIEEATAASFNPNRCGFEGKGDIWVQGILNLGVSPVKLVEIVKDRFDSLGGVTFEGYSVSNISVYQDAAVLQLKEGKTLFSRLIIDAMGNFSPIVKQIRCGRKPDGMCLVVGTCCRGFKENSTSDVIFSSATAKEVGQ] 307
# sequence of block unknown_C    84 [EEPQKVVSSVPGSYKDS] 101
# sequence of block unknown_B    51 [SGEVGGAGGAYSYTALKRLDQLLSKICSASAV] 83
# end gene g3
###
# start gene g4
scaffold1589	AUGUSTUS	gene	166654	173904	0.01	-	.	g4
scaffold1589	AUGUSTUS	transcript	166654	173904	0.01	-	.	g4.t1
scaffold1589	AUGUSTUS	tts	166654	166654	.	-	.	transcript_id "g4.t1"; gene_id "g4";
scaffold1589	AUGUSTUS	exon	166654	167060	.	-	.	transcript_id "g4.t1"; gene_id "g4";
scaffold1589	AUGUSTUS	stop_codon	166761	166763	.	-	0	transcript_id "g4.t1"; gene_id "g4";
scaffold1589	AUGUSTUS	intron	167061	167469	1	-	.	transcript_id "g4.t1"; gene_id "g4";
scaffold1589	AUGUSTUS	intron	168430	169419	0.36	-	.	transcript_id "g4.t1"; gene_id "g4";
scaffold1589	AUGUSTUS	intron	169600	169726	1	-	.	transcript_id "g4.t1"; gene_id "g4";
scaffold1589	AUGUSTUS	intron	170048	170243	0.99	-	.	transcript_id "g4.t1"; gene_id "g4";
scaffold1589	AUGUSTUS	intron	170379	171353	0.38	-	.	transcript_id "g4.t1"; gene_id "g4";
scaffold1589	AUGUSTUS	intron	171591	171696	0.93	-	.	transcript_id "g4.t1"; gene_id "g4";
scaffold1589	AUGUSTUS	intron	171886	171957	0.99	-	.	transcript_id "g4.t1"; gene_id "g4";
scaffold1589	AUGUSTUS	intron	172147	172244	1	-	.	transcript_id "g4.t1"; gene_id "g4";
scaffold1589	AUGUSTUS	intron	172341	172500	0.99	-	.	transcript_id "g4.t1"; gene_id "g4";
scaffold1589	AUGUSTUS	intron	172708	172803	1	-	.	transcript_id "g4.t1"; gene_id "g4";
scaffold1589	AUGUSTUS	intron	172998	173601	0.98	-	.	transcript_id "g4.t1"; gene_id "g4";
scaffold1589	AUGUSTUS	CDS	166761	167060	1	-	0	transcript_id "g4.t1"; gene_id "g4";
scaffold1589	AUGUSTUS	CDS	167470	168429	0.96	-	0	transcript_id "g4.t1"; gene_id "g4";
scaffold1589	AUGUSTUS	exon	167470	168429	.	-	.	transcript_id "g4.t1"; gene_id "g4";
scaffold1589	AUGUSTUS	CDS	169420	169599	1	-	0	transcript_id "g4.t1"; gene_id "g4";
scaffold1589	AUGUSTUS	exon	169420	169599	.	-	.	transcript_id "g4.t1"; gene_id "g4";
scaffold1589	AUGUSTUS	CDS	169727	170047	1	-	0	transcript_id "g4.t1"; gene_id "g4";
scaffold1589	AUGUSTUS	exon	169727	170047	.	-	.	transcript_id "g4.t1"; gene_id "g4";
scaffold1589	AUGUSTUS	CDS	170244	170378	0.53	-	0	transcript_id "g4.t1"; gene_id "g4";
scaffold1589	AUGUSTUS	exon	170244	170378	.	-	.	transcript_id "g4.t1"; gene_id "g4";
scaffold1589	AUGUSTUS	CDS	171354	171590	0.96	-	0	transcript_id "g4.t1"; gene_id "g4";
scaffold1589	AUGUSTUS	exon	171354	171590	.	-	.	transcript_id "g4.t1"; gene_id "g4";
scaffold1589	AUGUSTUS	CDS	171697	171885	0.93	-	0	transcript_id "g4.t1"; gene_id "g4";
scaffold1589	AUGUSTUS	exon	171697	171885	.	-	.	transcript_id "g4.t1"; gene_id "g4";
scaffold1589	AUGUSTUS	CDS	171958	172146	1	-	0	transcript_id "g4.t1"; gene_id "g4";
scaffold1589	AUGUSTUS	exon	171958	172146	.	-	.	transcript_id "g4.t1"; gene_id "g4";
scaffold1589	AUGUSTUS	CDS	172245	172340	1	-	0	transcript_id "g4.t1"; gene_id "g4";
scaffold1589	AUGUSTUS	exon	172245	172340	.	-	.	transcript_id "g4.t1"; gene_id "g4";
scaffold1589	AUGUSTUS	CDS	172501	172707	1	-	0	transcript_id "g4.t1"; gene_id "g4";
scaffold1589	AUGUSTUS	exon	172501	172707	.	-	.	transcript_id "g4.t1"; gene_id "g4";
scaffold1589	AUGUSTUS	CDS	172804	172997	0.97	-	2	transcript_id "g4.t1"; gene_id "g4";
scaffold1589	AUGUSTUS	exon	172804	172997	.	-	.	transcript_id "g4.t1"; gene_id "g4";
scaffold1589	AUGUSTUS	CDS	173602	173845	1	-	0	transcript_id "g4.t1"; gene_id "g4";
scaffold1589	AUGUSTUS	exon	173602	173904	.	-	.	transcript_id "g4.t1"; gene_id "g4";
scaffold1589	AUGUSTUS	start_codon	173843	173845	.	-	0	transcript_id "g4.t1"; gene_id "g4";
scaffold1589	AUGUSTUS	tss	173904	173904	.	-	.	transcript_id "g4.t1"; gene_id "g4";
# coding sequence = [atggcggtgaatggactctgtacgtcgaccgatgacttcctcaaacggtgtgagcagtccggtgatactgcttacagta
# tgctccgatcactccttgaacgactggaggatccggttacccggaaagaggctcggatcttcctaacgcttcttcagaaacgttttgctactaaagaa
# gcctccgatcaatgccttcaaacttaccatttccagattcaggatattgtgcttgagcaatatgaaggttttcagaaacgtaagaaactaacaatgat
# ggtcatccccagtatctttatcccagaggactggtccttcactttttatgagggactaaatagacatccggattccattttccaggacaaaacagttg
# ctgagttgggatgtggaaatggatggatatctattgccattgccgagaaatggtcaccatcaaaggtatatgggcttgatataaatccaagagcagta
# aagatctcatggataaatttgtacctgaatgctctggacgacaatggtgaaccaatatatgatgatgaaaagaaaacactgctagataggatagagtt
# tcatgaatctgatctactagcttattgcaaagataatcgtatagaacttgaacgaattgttggttgcatacctcagattcttaatccaaatccagatg
# caatgtccaagttgattactgaaaatgctagtgaagaatttctgcattcattaagcaattattgtgcgcttcagggctttgttgaagatcagtttggc
# ttagggcttattgcaagggcagtagaagaaggtatttctgtcataaagccatcaggcattatgattttcaacatgggaggccgtccagggcaaggtgt
# ttgcaaacggttattcgagcgccgtggtcttcgtgtgaacaagctttggcagactaaaattcttcaggcagctgatacagatatatcagctctagttg
# aaatcgagaaaagcagcatgcatcgttttgaatttttcatggggcttgttggagaccagcctatctgtgctcgaacagcatgggcctatggcaaggct
# ggtggccggatctctcatgctttatccgtgtacagctgtcaacttcgtcagccaagtcaggttaaaaagatatttgagttcgtaaaaaacggattcca
# cgatatcagtacttctctggatttatcatttgaagatgatgctgtagcagatgagaagattcctttcctagcttatcttgctagcatgctcaaggaga
# actctgttttcccatatgagtcacctgctggaagcagatggttccgcaatcagattgctggctttatgaaaacgtatcaccattttcctcttatggct
# gataatgtcgttgtcttcccttcaagggctgtggcaatagagaatctgttgcggttattcttgccacatcttgcaattgtggatgaccaactgtcaca
# tcacctgcctaggcaatggctgacctcattgaagatggagaaaagtcaatctgatagtaatttggaggatgtcatcactgttattgaagctccacgtc
# aatctgactcgatgattgaactgataaagaagctgaagcccgaagttgtcgttactgggatggcgcagtttgaatcagttactagctcttcttttgaa
# tacctacttgacatcacgagggaaattggatgtcgtctgtttttagacatatctgaccagtttgagctatccagcctgcccaaatctaatggggtcct
# gaaataccttgctggagctcctcttccctcacatgcaactattgtctgtggcttagtaaagaatcaggtatattctgatctggaggtagctttcgtca
# tatcagaagacgaaactatctataaagcattatccaaaacgatggaattattacaaggaaatactgctcttataagccaatattattatggctgtctt
# ttccatgagctgctatcgtttcagcttgctgatcgacgaccacctgctgagagagaaaacgagaagttgaaatcacccaagatgattggctttcctag
# ctctgtcaactcagtactcaatcatgcagagttatctgttactgattcagacaatgctctgattcacatggatgtggatcaaagttttttacctatac
# caactcctgtcaaggcagccatctttgagagttttgtgagacagaacattgcagagtcagaaattgatgtcacaggcaacattagacagctagttgag
# agtagttatggtttctcaacgaacagcaagacggaattcatatatgctgactgccctctagctctttttagtaaattggtactttgttgcatccatga
# aggtgggactctatgcttcccagctggctcaaacggtagttatgtgtctgctgcaaaatttgtgaaagcaaatatagcttatatccctacgaacccgg
# aggatgggttcaaattgacacagaaaacagttgaaagttttttgaagaccgtcaacagaccttggatttttatatctggaccaactgtcaatcctact
# gggcagctttacagcaatgaggagataaagagtatattatctgtgtgctcaaagtttggtgctagcgtcataattgatacttcattttctggtgtgga
# attcaactccaagggctcggatggctggaatttgaaggacactctagctcaactaagatctcagaatcagtcattctgtgtttctttgcttggaggat
# tgtttctgaagatgcttactgctggagtcacatttggatttctacttgtagaccagcctgcgctaattgaagcattccacagttttccaggtttgagt
# aaacctcacagcactatcaaataccaagtaaagaagctgttggattcaagagaacgaacagcagaactttccaatgctgtctcagagcatgaaaatat
# cctggctagtcgatataagctcttgaaaaagacccttgaaagttgtggctgggatgtgctcgaggcttattctggcgtttcagtggtggcaaagccat
# ctacctaccttgggaagacggtgaaaattggcaaagattcattttcatgggaaggcaaacttgatgacacaaatattagagaagccatgcttaaaacc
# acgggcttgtgcatcaatagctctacatggaccggaattcctggttactgtcgcttcaccattgccttagaagatggccatttcgaacgtgcattagc
# ttgcattgtcaaatttagagatatggttgataaatga]
# protein sequence = [MAVNGLCTSTDDFLKRCEQSGDTAYSMLRSLLERLEDPVTRKEARIFLTLLQKRFATKEASDQCLQTYHFQIQDIVLE
# QYEGFQKRKKLTMMVIPSIFIPEDWSFTFYEGLNRHPDSIFQDKTVAELGCGNGWISIAIAEKWSPSKVYGLDINPRAVKISWINLYLNALDDNGEPI
# YDDEKKTLLDRIEFHESDLLAYCKDNRIELERIVGCIPQILNPNPDAMSKLITENASEEFLHSLSNYCALQGFVEDQFGLGLIARAVEEGISVIKPSG
# IMIFNMGGRPGQGVCKRLFERRGLRVNKLWQTKILQAADTDISALVEIEKSSMHRFEFFMGLVGDQPICARTAWAYGKAGGRISHALSVYSCQLRQPS
# QVKKIFEFVKNGFHDISTSLDLSFEDDAVADEKIPFLAYLASMLKENSVFPYESPAGSRWFRNQIAGFMKTYHHFPLMADNVVVFPSRAVAIENLLRL
# FLPHLAIVDDQLSHHLPRQWLTSLKMEKSQSDSNLEDVITVIEAPRQSDSMIELIKKLKPEVVVTGMAQFESVTSSSFEYLLDITREIGCRLFLDISD
# QFELSSLPKSNGVLKYLAGAPLPSHATIVCGLVKNQVYSDLEVAFVISEDETIYKALSKTMELLQGNTALISQYYYGCLFHELLSFQLADRRPPAERE
# NEKLKSPKMIGFPSSVNSVLNHAELSVTDSDNALIHMDVDQSFLPIPTPVKAAIFESFVRQNIAESEIDVTGNIRQLVESSYGFSTNSKTEFIYADCP
# LALFSKLVLCCIHEGGTLCFPAGSNGSYVSAAKFVKANIAYIPTNPEDGFKLTQKTVESFLKTVNRPWIFISGPTVNPTGQLYSNEEIKSILSVCSKF
# GASVIIDTSFSGVEFNSKGSDGWNLKDTLAQLRSQNQSFCVSLLGGLFLKMLTAGVTFGFLLVDQPALIEAFHSFPGLSKPHSTIKYQVKKLLDSRER
# TAELSNAVSEHENILASRYKLLKKTLESCGWDVLEAYSGVSVVAKPSTYLGKTVKIGKDSFSWEGKLDDTNIREAMLKTTGLCINSSTWTGIPGYCRF
# TIALEDGHFERALACIVKFRDMVDK]
# end gene g4
###
# command line:
# augustus --codingseq=1 --proteinprofile=/home/pgsb/tetiana.nosenko/lineages/embryophyta_odb9/prfl/EOG0936066R.prfl --predictionStart=139144 --predictionEnd=181186 --species=arabidopsis ./tmp/scaffold1589Schil_BUSCO_geno_206160443_.temp
```
