## Supplementary material for "The *de novo* reference genome and transcriptome assemblies of the wild tomato species *Solanum chilense*": EOG0936066T.out.1

```
# Please cite: Mario Stanke, Mark Diekhans, Robert Baertsch, David Haussler (2008),
# Using native and syntenically mapped cDNA alignments to improve de novo gene finding
# Bioinformatics 24: 637-644, doi 10.1093/bioinformatics/btn013
# No extrinsic information on sequences given.
# Using protein profile unknown
# --[0..349]--> unknown_A (60) <--[0..1]--> unknown_B (50) <--[0..1]--> unknown_C (241) <--[3..36]--> unknown_D (37) <--[4..57]--> unknown_E (42) <--[0..1]--> unknown_F (96) <--[0..113]--
# arabidopsis version. Using default transition matrix.
# We have hints for 0 sequences and for 0 of the sequences in the input set.
#
# ----- prediction on sequence number 1 (length = 31392, name = scaffold2472) -----
#
# Constraints/Hints:
# (none)
# Predicted genes for sequence number 1 on both strands
# start gene g1
scaffold2472	AUGUSTUS	gene	26715	29445	0.09	-	.	g1
scaffold2472	AUGUSTUS	transcript	26715	29445	0.09	-	.	g1.t1
scaffold2472	AUGUSTUS	intron	26715	26874	0.91	-	.	transcript_id "g1.t1"; gene_id "g1";
scaffold2472	AUGUSTUS	intron	26948	27063	0.89	-	.	transcript_id "g1.t1"; gene_id "g1";
scaffold2472	AUGUSTUS	intron	27128	27479	0.42	-	.	transcript_id "g1.t1"; gene_id "g1";
scaffold2472	AUGUSTUS	intron	27608	27709	0.99	-	.	transcript_id "g1.t1"; gene_id "g1";
scaffold2472	AUGUSTUS	intron	27760	28678	0.62	-	.	transcript_id "g1.t1"; gene_id "g1";
scaffold2472	AUGUSTUS	intron	28743	29210	0.53	-	.	transcript_id "g1.t1"; gene_id "g1";
scaffold2472	AUGUSTUS	CDS	26875	26947	0.82	-	1	transcript_id "g1.t1"; gene_id "g1";
scaffold2472	AUGUSTUS	exon	26875	26947	.	-	.	transcript_id "g1.t1"; gene_id "g1";
scaffold2472	AUGUSTUS	CDS	27064	27127	1	-	2	transcript_id "g1.t1"; gene_id "g1";
scaffold2472	AUGUSTUS	exon	27064	27127	.	-	.	transcript_id "g1.t1"; gene_id "g1";
scaffold2472	AUGUSTUS	CDS	27480	27607	0.46	-	1	transcript_id "g1.t1"; gene_id "g1";
scaffold2472	AUGUSTUS	exon	27480	27607	.	-	.	transcript_id "g1.t1"; gene_id "g1";
scaffold2472	AUGUSTUS	CDS	27710	27759	0.96	-	0	transcript_id "g1.t1"; gene_id "g1";
scaffold2472	AUGUSTUS	exon	27710	27759	.	-	.	transcript_id "g1.t1"; gene_id "g1";
scaffold2472	AUGUSTUS	CDS	28679	28742	0.56	-	1	transcript_id "g1.t1"; gene_id "g1";
scaffold2472	AUGUSTUS	exon	28679	28742	.	-	.	transcript_id "g1.t1"; gene_id "g1";
scaffold2472	AUGUSTUS	CDS	29211	29326	0.87	-	0	transcript_id "g1.t1"; gene_id "g1";
scaffold2472	AUGUSTUS	exon	29211	29445	.	-	.	transcript_id "g1.t1"; gene_id "g1";
scaffold2472	AUGUSTUS	start_codon	29324	29326	.	-	0	transcript_id "g1.t1"; gene_id "g1";
scaffold2472	AUGUSTUS	tss	29445	29445	.	-	.	transcript_id "g1.t1"; gene_id "g1";
# coding sequence = [atgaatagcaggggttccgccaaccggttatcatccacctccaatttccgatctcgaatctcgtttctaatgctctcta
# tgttctctacaatggctgctctttatgttgccggcaggttgtggatggactcggagaatagggtatatcttattcaagagcttgataggagaaccgga
# cagggccgttcggctatatcagtagatgatacactgaagatcataacctgcagggaacaacagaagaggctgactgcacttcagatggaactgggtaa
# agccagtgaggaaggttttgtgtcaaagcatctactggataacaatgagaaggattcaaagaaaaaacttctagctgttataggtcctgctcgtaaaa
# agttagaggaggagaaaggtattgtaattcgatttgtcataggaagaagtttgaatcgtggagatagttcggatagagccattgatgatgaaagcagg
# agtttcgatgacttcatcattctt]
# protein sequence = [MNSRGSANRLSSTSNFRSRISFLMLSMFSTMAALYVAGRLWMDSENRVYLIQELDRRTGQGRSAISVDDTLKIITCRE
# QQKRLTALQMELGKASEEGFVSKHLLDNNEKDSKKKLLAVIGPARKKLEEEKGIVIRFVIGRSLNRGDSSDRAIDDESRSFDDFIIL]
# end gene g1
###
# start gene g2
scaffold2472	AUGUSTUS	gene	34390	39525	0.01	+	.	g2
scaffold2472	AUGUSTUS	transcript	34390	39525	0.01	+	.	g2.t1
scaffold2472	AUGUSTUS	tss	34390	34390	.	+	.	transcript_id "g2.t1"; gene_id "g2";
scaffold2472	AUGUSTUS	exon	34390	34586	.	+	.	transcript_id "g2.t1"; gene_id "g2";
scaffold2472	AUGUSTUS	start_codon	34485	34487	.	+	0	transcript_id "g2.t1"; gene_id "g2";
scaffold2472	AUGUSTUS	intron	34587	36193	0.95	+	.	transcript_id "g2.t1"; gene_id "g2";
scaffold2472	AUGUSTUS	intron	36295	37123	1	+	.	transcript_id "g2.t1"; gene_id "g2";
scaffold2472	AUGUSTUS	intron	37287	37802	0.98	+	.	transcript_id "g2.t1"; gene_id "g2";
scaffold2472	AUGUSTUS	intron	37997	38209	0.97	+	.	transcript_id "g2.t1"; gene_id "g2";
scaffold2472	AUGUSTUS	intron	38310	38664	0.95	+	.	transcript_id "g2.t1"; gene_id "g2";
scaffold2472	AUGUSTUS	intron	38751	38954	0.23	+	.	transcript_id "g2.t1"; gene_id "g2";
scaffold2472	AUGUSTUS	CDS	34485	34586	0.98	+	0	transcript_id "g2.t1"; gene_id "g2";
scaffold2472	AUGUSTUS	CDS	36194	36294	1	+	0	transcript_id "g2.t1"; gene_id "g2";
scaffold2472	AUGUSTUS	exon	36194	36294	.	+	.	transcript_id "g2.t1"; gene_id "g2";
scaffold2472	AUGUSTUS	CDS	37124	37286	1	+	1	transcript_id "g2.t1"; gene_id "g2";
scaffold2472	AUGUSTUS	exon	37124	37286	.	+	.	transcript_id "g2.t1"; gene_id "g2";
scaffold2472	AUGUSTUS	CDS	37803	37996	1	+	0	transcript_id "g2.t1"; gene_id "g2";
scaffold2472	AUGUSTUS	exon	37803	37996	.	+	.	transcript_id "g2.t1"; gene_id "g2";
scaffold2472	AUGUSTUS	CDS	38210	38309	1	+	1	transcript_id "g2.t1"; gene_id "g2";
scaffold2472	AUGUSTUS	exon	38210	38309	.	+	.	transcript_id "g2.t1"; gene_id "g2";
scaffold2472	AUGUSTUS	CDS	38665	38750	0.95	+	0	transcript_id "g2.t1"; gene_id "g2";
scaffold2472	AUGUSTUS	exon	38665	38750	.	+	.	transcript_id "g2.t1"; gene_id "g2";
scaffold2472	AUGUSTUS	CDS	38955	39102	0.02	+	1	transcript_id "g2.t1"; gene_id "g2";
scaffold2472	AUGUSTUS	exon	38955	39525	.	+	.	transcript_id "g2.t1"; gene_id "g2";
scaffold2472	AUGUSTUS	stop_codon	39100	39102	.	+	0	transcript_id "g2.t1"; gene_id "g2";
scaffold2472	AUGUSTUS	tts	39525	39525	.	+	.	transcript_id "g2.t1"; gene_id "g2";
# coding sequence = [atgaacgatgcagatgtatcaaagcagatccagcagatggtcagattcatccgtcaggaagctgaagaaaaagccaatg
# agatctccgtctccgccgaagaagaattcaacattgagaagttgcagctagtggaagcagagaaaaagaaaatcagacaggaatacgagcgtaaggag
# aaacaagttgatgttcgcaagaaaattgagtactccatgcaactcaatgcctctcgaatcaaggttcttcaagctcaggatgacttggtctgctccat
# gaaggaggcagcatcaaaggaacttttaaatgtcagccatcaccacaaccaccatatctataagaagcttctgcaagctcttattgttcagagtttgc
# tcagacttaaagagccttctgtcctactacgttgtcgggaagatgatgttcccttggttgaagatgtcttggatgcagcaaaggaagagtatgcagag
# aagtctcaagttcacgcacctgaggtcatagttgaccagatctaccttccaccagctccatcacatcacaatgctcatggcccttcctgctctggagg
# agtagttttggcttctcgagatgggaaaattgtatgtgaaaatacacttgacgccagattagaagttgtgttccgtaagaagctaccagagaacttag
# gtagtgatgagggcaagtctgttgcttacttgtgtctgatgatgttagactacgtgcccctccccaaaaccacaaatagggcttataagcatgcccta
# cttatttcttcccatatatgtaagccatcaatgacaaagttacttggtacgtatgttgagtgggtgcaagctggtctggatgctagtgttaatccgtt
# atcaaaaagaaaaaagaaaaacaaaccataa]
# protein sequence = [MNDADVSKQIQQMVRFIRQEAEEKANEISVSAEEEFNIEKLQLVEAEKKKIRQEYERKEKQVDVRKKIEYSMQLNASR
# IKVLQAQDDLVCSMKEAASKELLNVSHHHNHHIYKKLLQALIVQSLLRLKEPSVLLRCREDDVPLVEDVLDAAKEEYAEKSQVHAPEVIVDQIYLPPA
# PSHHNAHGPSCSGGVVLASRDGKIVCENTLDARLEVVFRKKLPENLGSDEGKSVAYLCLMMLDYVPLPKTTNRAYKHALLISSHICKPSMTKLLGTYV
# EWVQAGLDASVNPLSKRKKKNKP]
# end gene g2
###
# start gene g3
scaffold2472	AUGUSTUS	gene	40310	47362	0.01	+	.	g3
scaffold2472	AUGUSTUS	transcript	40310	47362	0.01	+	.	g3.t1
scaffold2472	AUGUSTUS	tss	40310	40310	.	+	.	transcript_id "g3.t1"; gene_id "g3";
scaffold2472	AUGUSTUS	exon	40310	40421	.	+	.	transcript_id "g3.t1"; gene_id "g3";
scaffold2472	AUGUSTUS	exon	41710	41760	.	+	.	transcript_id "g3.t1"; gene_id "g3";
scaffold2472	AUGUSTUS	start_codon	41734	41736	.	+	0	transcript_id "g3.t1"; gene_id "g3";
scaffold2472	AUGUSTUS	intron	41761	42275	0.01	+	.	transcript_id "g3.t1"; gene_id "g3";
scaffold2472	AUGUSTUS	intron	42400	42570	0.78	+	.	transcript_id "g3.t1"; gene_id "g3";
scaffold2472	AUGUSTUS	intron	42620	42866	0.74	+	.	transcript_id "g3.t1"; gene_id "g3";
scaffold2472	AUGUSTUS	intron	42937	43603	0.44	+	.	transcript_id "g3.t1"; gene_id "g3";
scaffold2472	AUGUSTUS	intron	43753	44867	0.19	+	.	transcript_id "g3.t1"; gene_id "g3";
scaffold2472	AUGUSTUS	intron	45202	45312	0.99	+	.	transcript_id "g3.t1"; gene_id "g3";
scaffold2472	AUGUSTUS	intron	46384	46504	1	+	.	transcript_id "g3.t1"; gene_id "g3";
scaffold2472	AUGUSTUS	intron	46655	46748	0.88	+	.	transcript_id "g3.t1"; gene_id "g3";
scaffold2472	AUGUSTUS	CDS	41734	41760	0.01	+	0	transcript_id "g3.t1"; gene_id "g3";
scaffold2472	AUGUSTUS	CDS	42276	42399	0.05	+	0	transcript_id "g3.t1"; gene_id "g3";
scaffold2472	AUGUSTUS	exon	42276	42399	.	+	.	transcript_id "g3.t1"; gene_id "g3";
scaffold2472	AUGUSTUS	CDS	42571	42619	0.8	+	2	transcript_id "g3.t1"; gene_id "g3";
scaffold2472	AUGUSTUS	exon	42571	42619	.	+	.	transcript_id "g3.t1"; gene_id "g3";
scaffold2472	AUGUSTUS	CDS	42867	42936	0.75	+	1	transcript_id "g3.t1"; gene_id "g3";
scaffold2472	AUGUSTUS	exon	42867	42936	.	+	.	transcript_id "g3.t1"; gene_id "g3";
scaffold2472	AUGUSTUS	CDS	43604	43752	0.2	+	0	transcript_id "g3.t1"; gene_id "g3";
scaffold2472	AUGUSTUS	exon	43604	43752	.	+	.	transcript_id "g3.t1"; gene_id "g3";
scaffold2472	AUGUSTUS	CDS	44868	45201	0.94	+	1	transcript_id "g3.t1"; gene_id "g3";
scaffold2472	AUGUSTUS	exon	44868	45201	.	+	.	transcript_id "g3.t1"; gene_id "g3";
scaffold2472	AUGUSTUS	CDS	45313	46383	0.99	+	0	transcript_id "g3.t1"; gene_id "g3";
scaffold2472	AUGUSTUS	exon	45313	46383	.	+	.	transcript_id "g3.t1"; gene_id "g3";
scaffold2472	AUGUSTUS	CDS	46505	46654	0.88	+	0	transcript_id "g3.t1"; gene_id "g3";
scaffold2472	AUGUSTUS	exon	46505	46654	.	+	.	transcript_id "g3.t1"; gene_id "g3";
scaffold2472	AUGUSTUS	CDS	46749	47183	1	+	0	transcript_id "g3.t1"; gene_id "g3";
scaffold2472	AUGUSTUS	exon	46749	47362	.	+	.	transcript_id "g3.t1"; gene_id "g3";
scaffold2472	AUGUSTUS	stop_codon	47181	47183	.	+	0	transcript_id "g3.t1"; gene_id "g3";
scaffold2472	AUGUSTUS	tts	47362	47362	.	+	.	transcript_id "g3.t1"; gene_id "g3";
scaffold2472	AUGUSTUS	protein_match	45067	45201	6.12	+	0	target "unknown_A[1..45]"; target_start 206; transcript_id "g3.t1"; gene_id "g3";
scaffold2472	AUGUSTUS	protein_match	45313	45357	7.48	+	0	target "unknown_A[46..60]"; target_start 206; transcript_id "g3.t1"; gene_id "g3";
scaffold2472	AUGUSTUS	protein_match	45361	45510	9.25	+	0	target "unknown_B[1..50]"; target_start 267; transcript_id "g3.t1"; gene_id "g3";
scaffold2472	AUGUSTUS	protein_match	45511	46233	8.33	+	0	target "unknown_C[1..241]"; target_start 317; transcript_id "g3.t1"; gene_id "g3";
scaffold2472	AUGUSTUS	protein_match	46276	46383	7.07	+	0	target "unknown_D[1..36]"; target_start 572; transcript_id "g3.t1"; gene_id "g3";
scaffold2472	AUGUSTUS	protein_match	46505	46507	9.14	+	0	target "unknown_D[37..37]"; target_start 572; transcript_id "g3.t1"; gene_id "g3";
scaffold2472	AUGUSTUS	protein_match	46764	46889	8.04	+	0	target "unknown_E[1..42]"; target_start 663; transcript_id "g3.t1"; gene_id "g3";
scaffold2472	AUGUSTUS	protein_match	46893	47180	8.43	+	0	target "unknown_F[1..96]"; target_start 706; transcript_id "g3.t1"; gene_id "g3";
# coding sequence = [atggcgtggagggcggcagggaaaaagggtaccttcactagtcttacaaaggcattggcagtaagatccaggtatactg
# cagcatcagtttccaaatctaaccttgaagacgtgcagagaacaattccagttttggctggacaaatacaagatgggttgcgagctcatcatcttccc
# tatttttctgaacttggtttttggatgctttctgatagcagctcaatggaagtcgaactgtaccaacctcctaacttacagaacttcaataagaagaa
# cactctagtgcttccagtttttcctgttgaaggaaatccctttcagatgctgaagggaatgatctttcaagcatttcattctacaattgctggtttct
# tgaatgcttttcttctctctgtgtggttgaaaagggggaggattatgtgttttcatgccagtccagaaacactggcttggaaaaaagaaccagaagct
# ttgggtttgaagatacagaagaaagggaagttcaagaaaaggacaaaggattcctcaccacccgttgaagctccttatgtccctcccaagcttaaaaa
# aactgctagctcctccttatcagatagaactgtagagatattcgagggcatgacaattgttgagctggccaaacgttgtggcgtgtcaatacctgtcg
# tgcaggatatccttaaaaatgtgggggagaaggttgactcagaatatgatcctcttagcatcgatatttctgagcttgttgcgatggaaattggagtg
# aatgttaggaggctgcattctaacgaaggtgctgaagtccttccacgtccacctgtggtcacagtgatgggtcatgttgatcatggtaaaacatccct
# tttagatgctctacgtctgacttctgtggctgctaaggaagctggaggcataactcagcatttgggagcatttgttgttggaatgtcttctggggcat
# ctatcacgttccttgacactcctggtcatgcggcatttagcgctatgcgacaaagaggtgcagcggttactgacattgttgtattggtagtggctgct
# gatgacggtgttatgccacaaacgctggaagcaatgtcccatgcaaaagcagctgatgttccaatcgttgtagctgtcaataaatgtgataagccagc
# agcaaatcctgaaaaagtgaaaatccagcttgcaacagaagggttggctctggaggagatgggtggagatgttcaggtcgttgaagtctctgctgtaa
# caaaaactggattggataagctggaggaggcgttgcttctccaggctgagatgatggatctgaagtcacgtgtagatggaccagcccaagcttatgtc
# gtcgaggcaagggttgatagaggacggggtccattggctactgcaatagtgaaagcaggaacgcttgtctgtggtcagcatgttgttgtaggtgccga
# gtggggaaaaatcagggctattagggatatgctaggaaaatcaactgatagggctaggccagctatgcctgtagagatcgaaggactcaaggggcttc
# caatggctggtgatgacattattgtcgttcacactgaggaaagggcaaggatgcttagcgctgggaggaaaaagaaatttgaaaaagatagacttggg
# aggaagatggacgcagaaaaattaggagctctagtgtcagaatctaatttagaagatgaagaaggtgaggttgaagagaagcccaagagggttgaaat
# gacaataatagtaaaagcagatgttcagggaactgtccaagccgttacagacgcattgaagagtttggatagttctcaggttttcgtgaatattgtcc
# atggaggtgttgggcctatttctgagtccgacgtggatttagcacaagcttgtggtgcatttattgttgggttcagcataccaactccacctggttca
# ataagtcaagcagcaaacaaagctggcattaagataaaaatccatcgtgtgatctatcatcttctagaggatattggcaactcaattgttgaaaaagc
# cccaggtacatttgagacacaggtctcaggcgaggcacagatactgagcatatttgagcttaaaggaagaagcaaagctaaaggagaggacgtcaaga
# tagctggttgtcgcgtgatagatggcagactcatcagatcatcaaccatgaggcttcttagaagtggtgaggttgtttttgaaggatgttgtgcatcg
# ttaaagcgtgagaagcaggatgttgaagcagttggaaaggggaatgaatgtggacttgtgattcaaaactgggatgactttaaggttggagatgtcat
# ccaatgcttggagcaagtcaatagaaaacccaaatttatttcatctcaaagtggtgctgttagaatagaatgttga]
# protein sequence = [MAWRAAGKKGTFTSLTKALAVRSRYTAASVSKSNLEDVQRTIPVLAGQIQDGLRAHHLPYFSELGFWMLSDSSSMEVE
# LYQPPNLQNFNKKNTLVLPVFPVEGNPFQMLKGMIFQAFHSTIAGFLNAFLLSVWLKRGRIMCFHASPETLAWKKEPEALGLKIQKKGKFKKRTKDSS
# PPVEAPYVPPKLKKTASSSLSDRTVEIFEGMTIVELAKRCGVSIPVVQDILKNVGEKVDSEYDPLSIDISELVAMEIGVNVRRLHSNEGAEVLPRPPV
# VTVMGHVDHGKTSLLDALRLTSVAAKEAGGITQHLGAFVVGMSSGASITFLDTPGHAAFSAMRQRGAAVTDIVVLVVAADDGVMPQTLEAMSHAKAAD
# VPIVVAVNKCDKPAANPEKVKIQLATEGLALEEMGGDVQVVEVSAVTKTGLDKLEEALLLQAEMMDLKSRVDGPAQAYVVEARVDRGRGPLATAIVKA
# GTLVCGQHVVVGAEWGKIRAIRDMLGKSTDRARPAMPVEIEGLKGLPMAGDDIIVVHTEERARMLSAGRKKKFEKDRLGRKMDAEKLGALVSESNLED
# EEGEVEEKPKRVEMTIIVKADVQGTVQAVTDALKSLDSSQVFVNIVHGGVGPISESDVDLAQACGAFIVGFSIPTPPGSISQAANKAGIKIKIHRVIY
# HLLEDIGNSIVEKAPGTFETQVSGEAQILSIFELKGRSKAKGEDVKIAGCRVIDGRLIRSSTMRLLRSGEVVFEGCCASLKREKQDVEAVGKGNECGL
# VIQNWDDFKVGDVIQCLEQVNRKPKFISSQSGAVRIEC]
# sequence of block unknown_A   206 [MTIVELAKRCGVSIPVVQDILKNVGEKVDSEYDPLSIDISELVAMEIGVNVRRLHSNEGA] 266
# sequence of block unknown_B   267 [VLPRPPVVTVMGHVDHGKTSLLDALRLTSVAAKEAGGITQHLGAFVVGMS] 317
# sequence of block unknown_C   317 [SGASITFLDTPGHAAFSAMRQRGAAVTDIVVLVVAADDGVMPQTLEAMSHAKAADVPIVVAVNKCDKPAANPEKVKIQLATEGLALEEMGGDVQVVEVSAVTKTGLDKLEEALLLQAEMMDLKSRVDGPAQAYVVEARVDRGRGPLATAIVKAGTLVCGQHVVVGAEWGKIRAIRDMLGKSTDRARPAMPVEIEGLKGLPMAGDDIIVVHTEERARMLSAGRKKKFEKDRLGRKMDAEKLG] 558
# sequence of block unknown_D   572 [VEEKPKRVEMTIIVKADVQGTVQAVTDALKSLDSSQV] 609
# sequence of block unknown_E   663 [VIYHLLEDIGNSIVEKAPGTFETQVSGEAQILSIFELKGRSK] 705
# sequence of block unknown_F   706 [KGEDVKIAGCRVIDGRLIRSSTMRLLRSGEVVFEGCCASLKREKQDVEAVGKGNECGLVIQNWDDFKVGDVIQCLEQVNRKPKFISSQSGAVRIEC] 802
# end gene g3
###
# start gene g4
scaffold2472	AUGUSTUS	gene	47970	58106	0.01	+	.	g4
scaffold2472	AUGUSTUS	transcript	47970	58106	0.01	+	.	g4.t1
scaffold2472	AUGUSTUS	tss	47970	47970	.	+	.	transcript_id "g4.t1"; gene_id "g4";
scaffold2472	AUGUSTUS	exon	47970	48091	.	+	.	transcript_id "g4.t1"; gene_id "g4";
scaffold2472	AUGUSTUS	exon	52923	54956	.	+	.	transcript_id "g4.t1"; gene_id "g4";
scaffold2472	AUGUSTUS	start_codon	52932	52934	.	+	0	transcript_id "g4.t1"; gene_id "g4";
scaffold2472	AUGUSTUS	intron	54957	55068	0.95	+	.	transcript_id "g4.t1"; gene_id "g4";
scaffold2472	AUGUSTUS	intron	55390	55468	1	+	.	transcript_id "g4.t1"; gene_id "g4";
scaffold2472	AUGUSTUS	intron	55556	55660	0.4	+	.	transcript_id "g4.t1"; gene_id "g4";
scaffold2472	AUGUSTUS	intron	55921	56121	0.39	+	.	transcript_id "g4.t1"; gene_id "g4";
scaffold2472	AUGUSTUS	intron	56249	56328	0.97	+	.	transcript_id "g4.t1"; gene_id "g4";
scaffold2472	AUGUSTUS	intron	56554	56770	0.88	+	.	transcript_id "g4.t1"; gene_id "g4";
scaffold2472	AUGUSTUS	intron	57066	57134	1	+	.	transcript_id "g4.t1"; gene_id "g4";
scaffold2472	AUGUSTUS	intron	57350	57430	1	+	.	transcript_id "g4.t1"; gene_id "g4";
scaffold2472	AUGUSTUS	intron	57737	58106	0.99	+	.	transcript_id "g4.t1"; gene_id "g4";
scaffold2472	AUGUSTUS	CDS	52932	54956	0.67	+	0	transcript_id "g4.t1"; gene_id "g4";
scaffold2472	AUGUSTUS	CDS	55069	55389	1	+	0	transcript_id "g4.t1"; gene_id "g4";
scaffold2472	AUGUSTUS	exon	55069	55389	.	+	.	transcript_id "g4.t1"; gene_id "g4";
scaffold2472	AUGUSTUS	CDS	55469	55555	0.9	+	0	transcript_id "g4.t1"; gene_id "g4";
scaffold2472	AUGUSTUS	exon	55469	55555	.	+	.	transcript_id "g4.t1"; gene_id "g4";
scaffold2472	AUGUSTUS	CDS	55661	55920	0.09	+	0	transcript_id "g4.t1"; gene_id "g4";
scaffold2472	AUGUSTUS	exon	55661	55920	.	+	.	transcript_id "g4.t1"; gene_id "g4";
scaffold2472	AUGUSTUS	CDS	56122	56248	0.39	+	1	transcript_id "g4.t1"; gene_id "g4";
scaffold2472	AUGUSTUS	exon	56122	56248	.	+	.	transcript_id "g4.t1"; gene_id "g4";
scaffold2472	AUGUSTUS	CDS	56329	56553	0.88	+	0	transcript_id "g4.t1"; gene_id "g4";
scaffold2472	AUGUSTUS	exon	56329	56553	.	+	.	transcript_id "g4.t1"; gene_id "g4";
scaffold2472	AUGUSTUS	CDS	56771	57065	0.93	+	0	transcript_id "g4.t1"; gene_id "g4";
scaffold2472	AUGUSTUS	exon	56771	57065	.	+	.	transcript_id "g4.t1"; gene_id "g4";
scaffold2472	AUGUSTUS	CDS	57135	57349	1	+	2	transcript_id "g4.t1"; gene_id "g4";
scaffold2472	AUGUSTUS	exon	57135	57349	.	+	.	transcript_id "g4.t1"; gene_id "g4";
scaffold2472	AUGUSTUS	CDS	57431	57736	1	+	0	transcript_id "g4.t1"; gene_id "g4";
scaffold2472	AUGUSTUS	exon	57431	57736	.	+	.	transcript_id "g4.t1"; gene_id "g4";
# coding sequence = [atgatggatctctggctggttttctgtgggaagtatgagtgttcacataaggctggagagagttgcagttcaacttttc
# ttgatacattttcatgcaccagtcatatattgatcatttttgcaaatatcctgcttctgatgattcttgttttcctcttttctaccaagttctcatca
# cgaaagagcgtggcgtcctctgagttccaaggcaattctatcttgtcaagttgttcctacattttcaatggcagtttagctttagcatacttgagttt
# tgggacatggaaagttttgcagaaactcatcgcggaacaaactgttctgccgctacatcaatggctagttccgttgtcacaagggctcacgtggttgc
# tgctgagtttactttccatttacaagaagcagtatacttcttcaccagggaagctgtgtgtttttcttgcaagcttactagcagcatttctttgtatt
# tcatccgtatggcaagtaatcgtagagaatgtagtgtacacaaaatcagtcttggacatgttaccactactaggagtgattttaatgaccgtttctgc
# atccaaaggccaacgggaattaatcacttgtgaacctcttctgggagaagaagccgataatgcctgtggttcagttgaatcaaatgagaaaacaactc
# catttgccaaagctggaatatttagtagaatgtcattttgctggttgaatgatttactgaagaagggcaaggagaaaactctcaatgatgaggacatt
# ccagagttgaggccggaggatcaagctgggacgttgtactcgttgtttaaggagcaagtaaataaaagaaagcaaaacatttcaaatgctcggccttc
# tgtattttcagcaatagtctgctgtcaatggaaagccattgtggtatctggattgttcgcgctgattaagacggtgactgtgtcaatagggcccttgt
# ttctttatgccttcattgaacttgctaaaggaaatggagctttcaaatatgaaggttatgtgttagccgggggaatccttatcgctaaatgcatagaa
# tcattagcagagaggcaatggtttttcaggactagattaatcggtcttcaagttaagtccttgttaactgcagctatatatgataagcaactccgtct
# ttcaaacactgctaagaatactcactcacctagtgagataataaactatgccacagttgatacctttaaagttggtgaatttccatattggtgtcatc
# aaatatggacaacgggcgttcaggtatgcattgcactactcataatgtattatgctgtgggactggctaccgtaccagcgctactgttagttgtagca
# agtgtgctaggaaattctccggttgctaaatcacagcacaagtacttgacagagcttatgattgcgcaagacagaatgctaagggccataactgaagc
# tcttactagtatgaaagtgttgaagttatacgcgtgggagaagcattttaagaatgcaattgaaaagctaagagaagacgaataccgatggctatcag
# cagtgcagatgcagaaaggctattacctggttttgttttggtcgacgccaattatagtatctgcggttactttctgttcttgctacttactcaaagtc
# cctcttaataccactaatgccttcacattccttgccactttacgcattgttcaggaacctgttaggtcagttcctgatattcttggagtattcataga
# agcaaaagtctcgttatgtcgaattgtggaatttcttgaggctccggagttgcaaaacagacgtactgagcagaagtaccggggaaaggaacttgagc
# attctataatcatcaagtccaaagggatatcatgggatgcaagttcacataatcctgcagtgaaaagtgtaaaccttcatgtcaaacaagggcaaaag
# ctagctatctgcggagaggttggttctggtaaatcgactcttttagctgcaattctcggagaggtaccatacgttgatggcttggttcaagttcatgg
# aacggtggcatacgtctctcagaattcatggattcagacaggaacaataagagagaacatactttttggttccacagtggatcgaatcaaataccaag
# aagtacttgaaaggtgttctcttgtcaaggaccttgacatgtttccttttggtgaccaaacgattattggagaaagaggggttaacctcagtggcgga
# cagaagcagcgagttcagctagcacgtgcactgtatcaagatgcagacatatatctattggacgatccattcagtgcggttgatgcacatacctcaac
# ctgtctattcaatgaatatgtcatgggagctctttctggaaagacagtcttgctagtgactcatcaagtagatttccttcctacatttgattcaatat
# tgctaatgtctgaaggaaacatcatacagtcagcttcctttgatcagttgcttctttcttgtgaagagtttcaaaacctcattcatgcacatgatgag
# gcgattaaaagtgagagtaatcgagggtgttctccacaacaaaggaccaaaagctcggtagaaaatattcatccattgtgtgcagaagaacagctgat
# aacacctgttggtgaacagttgatcaagcaagaagaacgagaaacaggatacaccggtcttaagccgtcctatgttgtgattaatttaggcctcaagt
# cttcaaaatctatttttgctaagttactaacatctatattccgagcaccaatgtcattttacgactcaacaccactcggaagaatacttagtcggttg
# tcttcagacctcagtgttttggatctcgacttgtcatttcgattcagtcaggctgcatcctcaaccttggccacatacttcagcttaggaatattggc
# tgctctcacctggccaatcttgattatcattataccgatgatttatatgacagtgatattacaggcgagcatattaactactcatgattcgttacccg
# gggcggagctaccttcatacaaggggagattctattttgcttcagcaaaggaactcatgagaattgatggcacaacaaagtcagctgttgctagccat
# cttgctgaagccatagcgggagcaatgaccatcagagctttcgaggaggaggatcgtttttgcacagaatatctacaccttgttgataaaaatgcaat
# tgcatttttccacagcttttcagcaactgagtggttgatccaacgtctagaaatactctgcgccatagttctctcatcctcagccttagccatggttt
# tacttccctttgaagcttctgactcaggatatattggcatggctctatcgtatgctctttcgttgaacgtgttcctagttgcttcggtccaaacccaa
# tgcatgctagaaaacgccatcatttcagtagaaagactagagcaatacatgcatattcctagtgaacaccctgaatatttacaagacaacagacctga
# tccctcttggccttccattggtatagtggagattgttgatttaaaggtcagatatcaactgactgctccacttgtgctacaaggcattagctgcacca
# ttgaaggtggatataaagttggaattgttggcaggacaggtagtgggaaaacaactcttatcagtgccttgtttcgcttggtagaaccaacagaagga
# atgatcatcatagatggcataaacatctcaacaatcgggattcatgatcttcgatcttctttatcaatcattccacaagatcccacgctttttagtgg
# aactgtcagatacaatcttgatccactgtcagagcacactgatcaggagatatgggag]
# protein sequence = [MMDLWLVFCGKYECSHKAGESCSSTFLDTFSCTSHILIIFANILLLMILVFLFSTKFSSRKSVASSEFQGNSILSSCS
# YIFNGSLALAYLSFGTWKVLQKLIAEQTVLPLHQWLVPLSQGLTWLLLSLLSIYKKQYTSSPGKLCVFLASLLAAFLCISSVWQVIVENVVYTKSVLD
# MLPLLGVILMTVSASKGQRELITCEPLLGEEADNACGSVESNEKTTPFAKAGIFSRMSFCWLNDLLKKGKEKTLNDEDIPELRPEDQAGTLYSLFKEQ
# VNKRKQNISNARPSVFSAIVCCQWKAIVVSGLFALIKTVTVSIGPLFLYAFIELAKGNGAFKYEGYVLAGGILIAKCIESLAERQWFFRTRLIGLQVK
# SLLTAAIYDKQLRLSNTAKNTHSPSEIINYATVDTFKVGEFPYWCHQIWTTGVQVCIALLIMYYAVGLATVPALLLVVASVLGNSPVAKSQHKYLTEL
# MIAQDRMLRAITEALTSMKVLKLYAWEKHFKNAIEKLREDEYRWLSAVQMQKGYYLVLFWSTPIIVSAVTFCSCYLLKVPLNTTNAFTFLATLRIVQE
# PVRSVPDILGVFIEAKVSLCRIVEFLEAPELQNRRTEQKYRGKELEHSIIIKSKGISWDASSHNPAVKSVNLHVKQGQKLAICGEVGSGKSTLLAAIL
# GEVPYVDGLVQVHGTVAYVSQNSWIQTGTIRENILFGSTVDRIKYQEVLERCSLVKDLDMFPFGDQTIIGERGVNLSGGQKQRVQLARALYQDADIYL
# LDDPFSAVDAHTSTCLFNEYVMGALSGKTVLLVTHQVDFLPTFDSILLMSEGNIIQSASFDQLLLSCEEFQNLIHAHDEAIKSESNRGCSPQQRTKSS
# VENIHPLCAEEQLITPVGEQLIKQEERETGYTGLKPSYVVINLGLKSSKSIFAKLLTSIFRAPMSFYDSTPLGRILSRLSSDLSVLDLDLSFRFSQAA
# SSTLATYFSLGILAALTWPILIIIIPMIYMTVILQASILTTHDSLPGAELPSYKGRFYFASAKELMRIDGTTKSAVASHLAEAIAGAMTIRAFEEEDR
# FCTEYLHLVDKNAIAFFHSFSATEWLIQRLEILCAIVLSSSALAMVLLPFEASDSGYIGMALSYALSLNVFLVASVQTQCMLENAIISVERLEQYMHI
# PSEHPEYLQDNRPDPSWPSIGIVEIVDLKVRYQLTAPLVLQGISCTIEGGYKVGIVGRTGSGKTTLISALFRLVEPTEGMIIIDGINISTIGIHDLRS
# SLSIIPQDPTLFSGTVRYNLDPLSEHTDQEIWE]
# end gene g4
###
# command line:
# augustus --codingseq=1 --proteinprofile=/home/pgsb/tetiana.nosenko/lineages/embryophyta_odb9/prfl/EOG0936066T.prfl --predictionStart=26715 --predictionEnd=65457 --species=arabidopsis ./tmp/scaffold2472Schil_BUSCO_geno_206160443_.temp
```
