## Supplementary material for "The *de novo* reference genome and transcriptome assemblies of the wild tomato species *Solanum chilense*": EOG0936067H.out.1

```
# Please cite: Mario Stanke, Mark Diekhans, Robert Baertsch, David Haussler (2008),
# Using native and syntenically mapped cDNA alignments to improve de novo gene finding
# Bioinformatics 24: 637-644, doi 10.1093/bioinformatics/btn013
# No extrinsic information on sequences given.
# Using protein profile unknown
# --[28..85]--> unknown_B (30) <--[14..22]--> unknown_C (368) <--[0..5]--> unknown_D (34) <--[0..1]--> unknown_E (11) <--[72..106]--> unknown_F (23) <--[0..6]--
# arabidopsis version. Using default transition matrix.
# We have hints for 0 sequences and for 0 of the sequences in the input set.
#
# ----- prediction on sequence number 1 (length = 22156, name = scaffold7111) -----
#
# Constraints/Hints:
# (none)
# Predicted genes for sequence number 1 on both strands
# start gene g1
scaffold7111	AUGUSTUS	gene	1	711	0.19	-	.	g1
scaffold7111	AUGUSTUS	transcript	1	711	0.19	-	.	g1.t1
scaffold7111	AUGUSTUS	intron	1	177	0.36	-	.	transcript_id "g1.t1"; gene_id "g1";
scaffold7111	AUGUSTUS	intron	473	588	0.97	-	.	transcript_id "g1.t1"; gene_id "g1";
scaffold7111	AUGUSTUS	CDS	178	472	0.38	-	1	transcript_id "g1.t1"; gene_id "g1";
scaffold7111	AUGUSTUS	exon	178	472	.	-	.	transcript_id "g1.t1"; gene_id "g1";
scaffold7111	AUGUSTUS	CDS	589	626	0.97	-	0	transcript_id "g1.t1"; gene_id "g1";
scaffold7111	AUGUSTUS	exon	589	711	.	-	.	transcript_id "g1.t1"; gene_id "g1";
scaffold7111	AUGUSTUS	start_codon	624	626	.	-	0	transcript_id "g1.t1"; gene_id "g1";
scaffold7111	AUGUSTUS	tss	711	711	.	-	.	transcript_id "g1.t1"; gene_id "g1";
# coding sequence = [atggccacctcttctctacaatccccaatagttaaaaggcttgaaggtaaggtagcaattataactggtggtgctagtg
# gaataggagcagccacaactagactttttgttcaacatggtgcaaaagttacaattgcagatattcaagacgatctaggaaatttgttagtacatgaa
# attggcacagaacacataatgtttgtacattgcaatgtcacgattgaatctgacgttcaaaacgcggtagatgcaacaattgttaaatttggtaagct
# cgacataatgtttagtaacgctggtatagttggtaagccaatttccagcatcttagag]
# protein sequence = [MATSSLQSPIVKRLEGKVAIITGGASGIGAATTRLFVQHGAKVTIADIQDDLGNLLVHEIGTEHIMFVHCNVTIESDV
# QNAVDATIVKFGKLDIMFSNAGIVGKPISSILE]
# end gene g1
###
# start gene g2
scaffold7111	AUGUSTUS	gene	3546	4648	0.12	+	.	g2
scaffold7111	AUGUSTUS	transcript	3546	4648	0.12	+	.	g2.t1
scaffold7111	AUGUSTUS	tss	3546	3546	.	+	.	transcript_id "g2.t1"; gene_id "g2";
scaffold7111	AUGUSTUS	exon	3546	4648	.	+	.	transcript_id "g2.t1"; gene_id "g2";
scaffold7111	AUGUSTUS	start_codon	3826	3828	.	+	0	transcript_id "g2.t1"; gene_id "g2";
scaffold7111	AUGUSTUS	CDS	3826	4512	0.84	+	0	transcript_id "g2.t1"; gene_id "g2";
scaffold7111	AUGUSTUS	stop_codon	4510	4512	.	+	0	transcript_id "g2.t1"; gene_id "g2";
scaffold7111	AUGUSTUS	tts	4648	4648	.	+	.	transcript_id "g2.t1"; gene_id "g2";
# coding sequence = [atgcgtaacatttatcttaaatccggtttaggtgatgaaacttatggaccaccatttatatttgaagacgatgatgatg
# atgataataataataataatacgaaaaatgtacctacactaaaaagtgcaaatcaagaagctagagaaggagtattttcgtctatcgatgaactttta
# ggtaaaaccctaatcgatcctcgatcgatagacgttgtaatcgttacatgtggagggttttcgccttctccttcactctcttccctcgttgtgaaccg
# ttataaccttagatcagacgtgaagacgtataatttaagtggaatggggtgtagctccggtgtactttcgattgattttgcagctagggttttacgtg
# ggagtcgaaaagtccaaaatgcccttgtcgttgttacggagagcataactttaaattggtaccatggtgaaaatcgttcaatgcttgttacaaattgt
# atttttcgtgttggatgtgctgctgctataataagtaataatcctaaacttttcaaaagggcaaaaatggaacttattcattctcttagaactcatca
# tggtgccgatgatagttcttatagagctgcaattcaagaggaagacgaaaaaggtacgtatgtattcagtacagtcaaacatctttataacattctcg
# tttgttctgatatcgtttga]
# protein sequence = [MRNIYLKSGLGDETYGPPFIFEDDDDDDNNNNNTKNVPTLKSANQEAREGVFSSIDELLGKTLIDPRSIDVVIVTCGG
# FSPSPSLSSLVVNRYNLRSDVKTYNLSGMGCSSGVLSIDFAARVLRGSRKVQNALVVVTESITLNWYHGENRSMLVTNCIFRVGCAAAIISNNPKLFK
# RAKMELIHSLRTHHGADDSSYRAAIQEEDEKGTYVFSTVKHLYNILVCSDIV]
# end gene g2
###
# start gene g3
scaffold7111	AUGUSTUS	gene	9666	14318	0.11	+	.	g3
scaffold7111	AUGUSTUS	transcript	9666	14318	0.11	+	.	g3.t1
scaffold7111	AUGUSTUS	tss	9666	9666	.	+	.	transcript_id "g3.t1"; gene_id "g3";
scaffold7111	AUGUSTUS	exon	9666	9730	.	+	.	transcript_id "g3.t1"; gene_id "g3";
scaffold7111	AUGUSTUS	exon	10411	13396	.	+	.	transcript_id "g3.t1"; gene_id "g3";
scaffold7111	AUGUSTUS	start_codon	10432	10434	.	+	0	transcript_id "g3.t1"; gene_id "g3";
scaffold7111	AUGUSTUS	intron	13397	13713	0.98	+	.	transcript_id "g3.t1"; gene_id "g3";
scaffold7111	AUGUSTUS	CDS	10432	13396	0.58	+	0	transcript_id "g3.t1"; gene_id "g3";
scaffold7111	AUGUSTUS	CDS	13714	14093	1	+	2	transcript_id "g3.t1"; gene_id "g3";
scaffold7111	AUGUSTUS	exon	13714	14318	.	+	.	transcript_id "g3.t1"; gene_id "g3";
scaffold7111	AUGUSTUS	stop_codon	14091	14093	.	+	0	transcript_id "g3.t1"; gene_id "g3";
scaffold7111	AUGUSTUS	tts	14318	14318	.	+	.	transcript_id "g3.t1"; gene_id "g3";
# coding sequence = [atgacaactttgtcatattttttcattatattcttcttcttgttaagtagtttgagtccaagaagagtgaactctttgt
# cttctgatggaaaagctttgctctctcttctcaaagcaacttatgatccttatgctaaatcatcatcttttgtacttccttcttggaatgcttcaact
# tcaactccatgttcttggcaaggcatttcttgttctcctcaacaaagagttatttctgtttctattccaaatacattcctcaatctatcttcttttcc
# ctttgaacttttttcactttcatctcttcagcttcttaatctttcttctacaaatatctctggctcaataccttcatcttttggtttgtttacacatc
# ttaggcttcttgatctttcttctaactcactttcaggacctgttccttcagaacttggtggacttacctcacttcagttccttttcttgaattcaaac
# agattgagtggtagaatcccatatcaacttgctaatctttcttcactagaaatcctctgtcttcaagataatctccttaacggttcgattccgaaaga
# tttaggctcattggtgtcactccaacagttaaggattggagggaatccagagttgagtggtgaaatacctgcagagctaggaatgcttaccaatctta
# cgacgtttggtgtcgcggctactggactttctggggttattccacatacatttggtaatttgatcagtctacaaactctggcagtgtatgatactgaa
# gtgtttggttcaatacctcctgaacttgggatgtgttcagagctcaggaacttgtatttgcacatgaataagcttaccggtccaatccctcgtcagtt
# gggtaagttacaaaagattactagcttgcttttatggggaaatttgcttaccggccctgtcccagctgagctatcgaactgttcatcccttgtgattc
# ttgatgtctctgcaaatgacttgtctggcgaaataccgggtgatttagggaagcttgaagttcttgaacagcttcacttatctgataatgcacttagt
# ggggctattccaatgcagttgagtaattgtagcagcttaacagctcttcagttggataagaacctattatccggcacgattcctgagcaagttggtga
# gttgaggcacttgcagattttcttgttgtgggagaattcagtttcaggaactatcccggctgctttcggaaactgtactgaactgtactcacttgacc
# tctcaagaaacaatctcactggttcaatacctgaagagatattcagtttgaagaagctgagtaggttgttgctacttgggaattcgttaacgggaaga
# ttgtctccgagtgtggcaaaatgccagtctctggtcaggttgaggcttggcgaaaaccagttttctggaccaatacctgaggagataggacagctgca
# gaatcttgtgtttcttgatttatacatgaaccgtttctctggtgaattgccttctgaaattgccaacattacggttcttgagctgttggatgtgcata
# acaattacctaaccggggaaataccatcatcgctaggagagctcgtgaatttagagcagcttgatctcagcaagaacagtttcactggtgagattccc
# tggagttttggtaatctcagttacttgaacaaacttattcttagcgataatctgcttactggtccaattccaaagtcatttagcaacttgcagaagtt
# aactctacttgatttgagctccaatagtttatctggtgcaatttcacctgagattggttacatgacaagcttaacaatcagtttagatttgagctcaa
# accgtttcacaggtgaactccctgagacgttatcgggattgacactgttgcaatctcttgatatttctcataatatgttgagcggaagaatcacaact
# ctaagcctcctgaccagtctcgctactctaaatatatcgtataataacttttcggggcctattcctgtaacaccctcctttagaactctaacatcaaa
# ctcttttcttgagaattcactcctttgtgaatcaattgatggcttcacttgttctgcacatataacaagaaggaaccgcttgaagtcttcaaaatcca
# tagctttggttgcagtgattttgacgtctgtagccataacagtcgtggcaacgtggtatcttgtgacgaggaagtatagatatgaatctgagaaatca
# cctggcatgtcggtctctgcaataggggcagaagattttacctatccgtggactttcattcctttccagaagctcaattgcaccgttgacaacatctt
# ggattgcttgaaagacgaaaacatcattgggaaaggctgttctggagttgtttatagagcagaaatgccaaatggcgagttgattgcagtgaagaagc
# tctggaaaacaaagaaagatgaggaaccagtagattctttcgctgctgaaattcagattcttggtcacattaggcatcgaaacatagtgaagctcctc
# ggatattgttcgaacaagagtgttaagcttcttctgtacaactatatttcaaatggtaatcttcaacaactcttgcaaagtaacaggaacttggattg
# ggaaatcaggtacaagattgcggttggatcagctcaaggccttgcttatcttcaccatgactgtgtgccagcaattcttcatagagatgtcaagtgca
# acaacatactcctcgactctaaattcgaggcttatttagcagattttggacttgcaaagctgatgaactctccaaattatcatcaagctatgtccaga
# gtagcaggctcttatggctatatagctccaggcaagtatctttcaacttttatttctcatcttaacctaaatgttgtgcagctatatgatgcttttaa
# tccttgtgttgtatcgtgtgatcatcgcatctctaaaagcttaaaatatggatacacagtgaatataacagaaaagagtgatgtctacagttatggag
# tggtacttctggaaatattgagtggacgtagtgcaattgagcctcagattggtgatggacaacacattgtcgagtgggtgaagaagaagatgggaagc
# tttgaaccagctgttacaattcttgatcctaaactacagagtttaccagatcaaatggtgcaagaaatgctacaaacacttggaatagctatgttctg
# tgtgaattcatcacccactgaaaggccaactatgaaggaagtagtgacacttctaatggaagtgaagaacccaactgaagaatttggaaaaatttctc
# agcctttaatcaatcagtcaactcaaagttga]
# protein sequence = [MTTLSYFFIIFFFLLSSLSPRRVNSLSSDGKALLSLLKATYDPYAKSSSFVLPSWNASTSTPCSWQGISCSPQQRVIS
# VSIPNTFLNLSSFPFELFSLSSLQLLNLSSTNISGSIPSSFGLFTHLRLLDLSSNSLSGPVPSELGGLTSLQFLFLNSNRLSGRIPYQLANLSSLEIL
# CLQDNLLNGSIPKDLGSLVSLQQLRIGGNPELSGEIPAELGMLTNLTTFGVAATGLSGVIPHTFGNLISLQTLAVYDTEVFGSIPPELGMCSELRNLY
# LHMNKLTGPIPRQLGKLQKITSLLLWGNLLTGPVPAELSNCSSLVILDVSANDLSGEIPGDLGKLEVLEQLHLSDNALSGAIPMQLSNCSSLTALQLD
# KNLLSGTIPEQVGELRHLQIFLLWENSVSGTIPAAFGNCTELYSLDLSRNNLTGSIPEEIFSLKKLSRLLLLGNSLTGRLSPSVAKCQSLVRLRLGEN
# QFSGPIPEEIGQLQNLVFLDLYMNRFSGELPSEIANITVLELLDVHNNYLTGEIPSSLGELVNLEQLDLSKNSFTGEIPWSFGNLSYLNKLILSDNLL
# TGPIPKSFSNLQKLTLLDLSSNSLSGAISPEIGYMTSLTISLDLSSNRFTGELPETLSGLTLLQSLDISHNMLSGRITTLSLLTSLATLNISYNNFSG
# PIPVTPSFRTLTSNSFLENSLLCESIDGFTCSAHITRRNRLKSSKSIALVAVILTSVAITVVATWYLVTRKYRYESEKSPGMSVSAIGAEDFTYPWTF
# IPFQKLNCTVDNILDCLKDENIIGKGCSGVVYRAEMPNGELIAVKKLWKTKKDEEPVDSFAAEIQILGHIRHRNIVKLLGYCSNKSVKLLLYNYISNG
# NLQQLLQSNRNLDWEIRYKIAVGSAQGLAYLHHDCVPAILHRDVKCNNILLDSKFEAYLADFGLAKLMNSPNYHQAMSRVAGSYGYIAPGKYLSTFIS
# HLNLNVVQLYDAFNPCVVSCDHRISKSLKYGYTVNITEKSDVYSYGVVLLEILSGRSAIEPQIGDGQHIVEWVKKKMGSFEPAVTILDPKLQSLPDQM
# VQEMLQTLGIAMFCVNSSPTERPTMKEVVTLLMEVKNPTEEFGKISQPLINQSTQS]
# end gene g3
###
# start gene g4
scaffold7111	AUGUSTUS	gene	14569	21191	0.01	-	.	g4
scaffold7111	AUGUSTUS	transcript	14569	21191	0.01	-	.	g4.t1
scaffold7111	AUGUSTUS	tts	14569	14569	.	-	.	transcript_id "g4.t1"; gene_id "g4";
scaffold7111	AUGUSTUS	exon	14569	14853	.	-	.	transcript_id "g4.t1"; gene_id "g4";
scaffold7111	AUGUSTUS	stop_codon	14848	14850	.	-	0	transcript_id "g4.t1"; gene_id "g4";
scaffold7111	AUGUSTUS	intron	14854	15065	0.01	-	.	transcript_id "g4.t1"; gene_id "g4";
scaffold7111	AUGUSTUS	intron	15560	15737	0.85	-	.	transcript_id "g4.t1"; gene_id "g4";
scaffold7111	AUGUSTUS	intron	15787	15894	0.85	-	.	transcript_id "g4.t1"; gene_id "g4";
scaffold7111	AUGUSTUS	intron	16025	16444	0.99	-	.	transcript_id "g4.t1"; gene_id "g4";
scaffold7111	AUGUSTUS	intron	16588	17210	0.8	-	.	transcript_id "g4.t1"; gene_id "g4";
scaffold7111	AUGUSTUS	intron	17352	18728	0.7	-	.	transcript_id "g4.t1"; gene_id "g4";
scaffold7111	AUGUSTUS	intron	18870	18937	0.94	-	.	transcript_id "g4.t1"; gene_id "g4";
scaffold7111	AUGUSTUS	intron	19127	19205	1	-	.	transcript_id "g4.t1"; gene_id "g4";
scaffold7111	AUGUSTUS	intron	19302	20589	0.71	-	.	transcript_id "g4.t1"; gene_id "g4";
scaffold7111	AUGUSTUS	CDS	14848	14853	0.01	-	0	transcript_id "g4.t1"; gene_id "g4";
scaffold7111	AUGUSTUS	CDS	15066	15559	0.01	-	2	transcript_id "g4.t1"; gene_id "g4";
scaffold7111	AUGUSTUS	exon	15066	15559	.	-	.	transcript_id "g4.t1"; gene_id "g4";
scaffold7111	AUGUSTUS	CDS	15738	15786	0.85	-	0	transcript_id "g4.t1"; gene_id "g4";
scaffold7111	AUGUSTUS	exon	15738	15786	.	-	.	transcript_id "g4.t1"; gene_id "g4";
scaffold7111	AUGUSTUS	CDS	15895	16024	0.85	-	1	transcript_id "g4.t1"; gene_id "g4";
scaffold7111	AUGUSTUS	exon	15895	16024	.	-	.	transcript_id "g4.t1"; gene_id "g4";
scaffold7111	AUGUSTUS	CDS	16445	16587	1	-	0	transcript_id "g4.t1"; gene_id "g4";
scaffold7111	AUGUSTUS	exon	16445	16587	.	-	.	transcript_id "g4.t1"; gene_id "g4";
scaffold7111	AUGUSTUS	CDS	17211	17351	0.96	-	0	transcript_id "g4.t1"; gene_id "g4";
scaffold7111	AUGUSTUS	exon	17211	17351	.	-	.	transcript_id "g4.t1"; gene_id "g4";
scaffold7111	AUGUSTUS	CDS	18729	18869	1	-	0	transcript_id "g4.t1"; gene_id "g4";
scaffold7111	AUGUSTUS	exon	18729	18869	.	-	.	transcript_id "g4.t1"; gene_id "g4";
scaffold7111	AUGUSTUS	CDS	18938	19126	0.94	-	0	transcript_id "g4.t1"; gene_id "g4";
scaffold7111	AUGUSTUS	exon	18938	19126	.	-	.	transcript_id "g4.t1"; gene_id "g4";
scaffold7111	AUGUSTUS	CDS	19206	19301	1	-	0	transcript_id "g4.t1"; gene_id "g4";
scaffold7111	AUGUSTUS	exon	19206	19301	.	-	.	transcript_id "g4.t1"; gene_id "g4";
scaffold7111	AUGUSTUS	CDS	20590	21102	0.74	-	0	transcript_id "g4.t1"; gene_id "g4";
scaffold7111	AUGUSTUS	exon	20590	21191	.	-	.	transcript_id "g4.t1"; gene_id "g4";
scaffold7111	AUGUSTUS	start_codon	21100	21102	.	-	0	transcript_id "g4.t1"; gene_id "g4";
scaffold7111	AUGUSTUS	tss	21191	21191	.	-	.	transcript_id "g4.t1"; gene_id "g4";
scaffold7111	AUGUSTUS	protein_match	15072	15140	4.91	-	0	target "unknown_F[1..23]"; target_start 607; transcript_id "g4.t1"; gene_id "g4";
scaffold7111	AUGUSTUS	protein_match	15405	15437	3.91	-	0	target "unknown_E[1..11]"; target_start 508; transcript_id "g4.t1"; gene_id "g4";
scaffold7111	AUGUSTUS	protein_match	15441	15542	5.8	-	0	target "unknown_D[1..34]"; target_start 473; transcript_id "g4.t1"; gene_id "g4";
scaffold7111	AUGUSTUS	protein_match	15558	15559	1	-	2	target "unknown_C[368..368]"; target_start 100; transcript_id "g4.t1"; gene_id "g4";
scaffold7111	AUGUSTUS	protein_match	15738	15786	11.8	-	0	target "unknown_C[352..368]"; target_start 100; transcript_id "g4.t1"; gene_id "g4";
scaffold7111	AUGUSTUS	protein_match	15895	16024	9.95	-	1	target "unknown_C[308..351]"; target_start 100; transcript_id "g4.t1"; gene_id "g4";
scaffold7111	AUGUSTUS	protein_match	16445	16587	10	-	0	target "unknown_C[261..308]"; target_start 100; transcript_id "g4.t1"; gene_id "g4";
scaffold7111	AUGUSTUS	protein_match	17211	17351	8.61	-	0	target "unknown_C[214..260]"; target_start 100; transcript_id "g4.t1"; gene_id "g4";
scaffold7111	AUGUSTUS	protein_match	18729	18869	9.48	-	0	target "unknown_C[167..213]"; target_start 100; transcript_id "g4.t1"; gene_id "g4";
scaffold7111	AUGUSTUS	protein_match	18938	19126	8.82	-	0	target "unknown_C[104..166]"; target_start 100; transcript_id "g4.t1"; gene_id "g4";
scaffold7111	AUGUSTUS	protein_match	19206	19301	8.39	-	0	target "unknown_C[72..103]"; target_start 100; transcript_id "g4.t1"; gene_id "g4";
scaffold7111	AUGUSTUS	protein_match	20590	20802	6.95	-	0	target "unknown_C[1..71]"; target_start 100; transcript_id "g4.t1"; gene_id "g4";
scaffold7111	AUGUSTUS	protein_match	20857	20946	5.27	-	0	target "unknown_B[1..30]"; target_start 52; transcript_id "g4.t1"; gene_id "g4";
# coding sequence = [atgggagttacaggcagagccctgctcaacctttctctactcccttttcgtttccccttaaccagaaaccctcttcttc
# ctcagcctcgtagggtttatctagggtttagacccctttcttctacaactactactgctccttcttatgctgctgttgctgaagaagaagatgcactt
# caacctgttaagcattcaattctattagaaagacttagacttagacatctcaaagaatccccaaaacccaattcagaaatcaagcaattagtacggaa
# acaagtggaggttgatgatggaggggttaagaagagtaagaagaaagcggtggcgtcgagttttgaggaattggggttgacggaagaggttatggggg
# ctttaggtgaaatgggtatttcggaaccgactgagattcagtcgattggtatacctgctgtgattgaagggaaaagtgtggtattgggttcgcatacg
# ggttctgggaagacgcttgcttatatgttgcctattgttcagttgttgagaagagatgaggaattggatggtatgctcatgaagcctaggcgcccccg
# agctgttgtgttgtgccctactagggagctctgtgagcaggtttttcgtgtggcaaaatctatcagtcatcatgctcgatttagatctaccatggtta
# gtggtggcggacgtctgagacctcaagaagattgtttggcaagcccaattgacatgattgtggggactccaggcagggttctacaacatattgaagag
# ggaaatttggtttatggtgacatcagatacttggtcttggatgaggctgataccatgtttgatcgtggttttggtcctgatatacgaaaatttcttgc
# gccattgaaaaaccgtgcttcaaagactgatgatgaaggatttcaaaccgttttggtgacggcaacaatgacaaaggcagttcaaaagctggttgatg
# aggaatttcaagggattgagcatttacgtacttcttcattgcataagaagattgcttctgctcgtcatgatttcatcaagctttcaggttctgagaac
# aagatggaggcgttgctacaggttcttgagccaagtttagcaaagggaaacagggtgatggtattctgtaacacattgaattctagtcgtgctgtgga
# tcactttctcaatgaaacccaaatttctactgtaaactaccatggggaagttccagcagagcaaagggttgaaaaccttgccaagtttaagagcaatg
# aaggagattgtcctactttagtctgcacagacttggctgctagaggactggacttggatgttgatcatgtcatcatgtttgatttccctaagaattct
# attgactatctccatcgcacgggaaggactgctcgtatgggtgccaaagggaaagtaacaagtttaattgccaaaaaggacttgcttttggccaattg
# cattgaggaagccataaagaagaatgagagcttggagtctctctcagtagacggtatcaaaagagacaatgccaggtctcgcataactgaacagaagg
# acaagcgtgaaaagtcggtgaaagtttcaaattcaagaggcaaggccacagcttccacaggcaaatcctcgagtgttacaaggaagactatcgattca
# aaaaggtctccaaagactaccgattcaaaaagatctccaaagactaccgattcaaaaagatccccaggaaccaagtttggtaaagtaccagctaagtc
# aaaaccaaagatagctatgaaggtgtccaaaaagaccagcagttcaacaggaaagagacgagtagatagccgaagctctagcgtctccacaaagaaac
# taaatgttgttggattcaggggtaggagttcatcatcgagtaataatacaaggatgtga]
# protein sequence = [MGVTGRALLNLSLLPFRFPLTRNPLLPQPRRVYLGFRPLSSTTTTAPSYAAVAEEEDALQPVKHSILLERLRLRHLKE
# SPKPNSEIKQLVRKQVEVDDGGVKKSKKKAVASSFEELGLTEEVMGALGEMGISEPTEIQSIGIPAVIEGKSVVLGSHTGSGKTLAYMLPIVQLLRRD
# EELDGMLMKPRRPRAVVLCPTRELCEQVFRVAKSISHHARFRSTMVSGGGRLRPQEDCLASPIDMIVGTPGRVLQHIEEGNLVYGDIRYLVLDEADTM
# FDRGFGPDIRKFLAPLKNRASKTDDEGFQTVLVTATMTKAVQKLVDEEFQGIEHLRTSSLHKKIASARHDFIKLSGSENKMEALLQVLEPSLAKGNRV
# MVFCNTLNSSRAVDHFLNETQISTVNYHGEVPAEQRVENLAKFKSNEGDCPTLVCTDLAARGLDLDVDHVIMFDFPKNSIDYLHRTGRTARMGAKGKV
# TSLIAKKDLLLANCIEEAIKKNESLESLSVDGIKRDNARSRITEQKDKREKSVKVSNSRGKATASTGKSSSVTRKTIDSKRSPKTTDSKRSPKTTDSK
# RSPGTKFGKVPAKSKPKIAMKVSKKTSSSTGKRRVDSRSSSVSTKKLNVVGFRGRSSSSSNNTRM]
# sequence of block unknown_F   607 [SSVSTKKLNVVGFRGRSSSSSNN] 630
# sequence of block unknown_E   508 [RSRITEQKDKR] 519
# sequence of block unknown_D   473 [IAKKDLLLANCIEEAIKKNESLESLSVDGIKRDN] 507
# sequence of block unknown_C   100 [VKKSKKKAVASSFEELGLTEEVMGALGEMGISEPTEIQSIGIPAVIEGKSVVLGSHTGSGKTLAYMLPIVQLLRRDEELDGMLMKPRRPRAVVLCPTRELCEQVFRVAKSISHHARFRSTMVSGGGRLRPQEDCLASPIDMIVGTPGRVLQHIEEGNLVYGDIRYLVLDEADTMFDRGFGPDIRKFLAPLKNRASKTDDEGFQTVLVTATMTKAVQKLVDEEFQGIEHLRTSSLHKKIASARHDFIKLSGSENKMEALLQVLEPSLAKGNRVMVFCNTLNSSRAVDHFLNETQISTVNYHGEVPAEQRVENLAKFKSNEGDCPTLVCTDLAARGLDLDVDHVIMFDFPKNSIDYLHRTGRTARMGAKG] 468
# sequence of block unknown_B    52 [AEEEDALQPVKHSILLERLRLRHLKESPKP] 82
# end gene g4
###
# command line:
# augustus --codingseq=1 --proteinprofile=/home/pgsb/tetiana.nosenko/lineages/embryophyta_odb9/prfl/EOG0936067H.prfl --predictionStart=0 --predictionEnd=39043 --species=arabidopsis ./tmp/scaffold7111Schil_BUSCO_geno_206160443_.temp
```
