## Supplementary material for "The *de novo* reference genome and transcriptome assemblies of the wild tomato species *Solanum chilense*": EOG0936067H.out.2

```
# Please cite: Mario Stanke, Mark Diekhans, Robert Baertsch, David Haussler (2008),
# Using native and syntenically mapped cDNA alignments to improve de novo gene finding
# Bioinformatics 24: 637-644, doi 10.1093/bioinformatics/btn013
# No extrinsic information on sequences given.
# Using protein profile unknown
# --[28..85]--> unknown_B (30) <--[14..22]--> unknown_C (368) <--[0..5]--> unknown_D (34) <--[0..1]--> unknown_E (11) <--[72..106]--> unknown_F (23) <--[0..6]--
# arabidopsis version. Using default transition matrix.
# We have hints for 0 sequences and for 0 of the sequences in the input set.
#
# ----- prediction on sequence number 1 (length = 37721, name = scaffold43) -----
#
# Constraints/Hints:
# (none)
# Predicted genes for sequence number 1 on both strands
# start gene g1
scaffold43	AUGUSTUS	gene	92507	102193	0.09	+	.	g1
scaffold43	AUGUSTUS	transcript	92507	102193	0.09	+	.	g1.t1
scaffold43	AUGUSTUS	tss	92507	92507	.	+	.	transcript_id "g1.t1"; gene_id "g1";
scaffold43	AUGUSTUS	exon	92507	93038	.	+	.	transcript_id "g1.t1"; gene_id "g1";
scaffold43	AUGUSTUS	start_codon	92882	92884	.	+	0	transcript_id "g1.t1"; gene_id "g1";
scaffold43	AUGUSTUS	intron	93039	94062	1	+	.	transcript_id "g1.t1"; gene_id "g1";
scaffold43	AUGUSTUS	intron	94341	94678	0.97	+	.	transcript_id "g1.t1"; gene_id "g1";
scaffold43	AUGUSTUS	intron	95057	95379	0.96	+	.	transcript_id "g1.t1"; gene_id "g1";
scaffold43	AUGUSTUS	intron	95797	95949	0.98	+	.	transcript_id "g1.t1"; gene_id "g1";
scaffold43	AUGUSTUS	intron	96026	96392	0.96	+	.	transcript_id "g1.t1"; gene_id "g1";
scaffold43	AUGUSTUS	intron	96504	98802	0.75	+	.	transcript_id "g1.t1"; gene_id "g1";
scaffold43	AUGUSTUS	intron	98931	100430	0.31	+	.	transcript_id "g1.t1"; gene_id "g1";
scaffold43	AUGUSTUS	intron	100650	100769	1	+	.	transcript_id "g1.t1"; gene_id "g1";
scaffold43	AUGUSTUS	intron	100842	100937	1	+	.	transcript_id "g1.t1"; gene_id "g1";
scaffold43	AUGUSTUS	intron	101025	101114	0.86	+	.	transcript_id "g1.t1"; gene_id "g1";
scaffold43	AUGUSTUS	intron	101154	101232	0.87	+	.	transcript_id "g1.t1"; gene_id "g1";
scaffold43	AUGUSTUS	intron	101338	101419	1	+	.	transcript_id "g1.t1"; gene_id "g1";
scaffold43	AUGUSTUS	intron	101586	101710	0.96	+	.	transcript_id "g1.t1"; gene_id "g1";
scaffold43	AUGUSTUS	intron	101821	101972	1	+	.	transcript_id "g1.t1"; gene_id "g1";
scaffold43	AUGUSTUS	CDS	92882	93038	1	+	0	transcript_id "g1.t1"; gene_id "g1";
scaffold43	AUGUSTUS	CDS	94063	94340	0.97	+	2	transcript_id "g1.t1"; gene_id "g1";
scaffold43	AUGUSTUS	exon	94063	94340	.	+	.	transcript_id "g1.t1"; gene_id "g1";
scaffold43	AUGUSTUS	CDS	94679	95056	0.97	+	0	transcript_id "g1.t1"; gene_id "g1";
scaffold43	AUGUSTUS	exon	94679	95056	.	+	.	transcript_id "g1.t1"; gene_id "g1";
scaffold43	AUGUSTUS	CDS	95380	95796	0.94	+	0	transcript_id "g1.t1"; gene_id "g1";
scaffold43	AUGUSTUS	exon	95380	95796	.	+	.	transcript_id "g1.t1"; gene_id "g1";
scaffold43	AUGUSTUS	CDS	95950	96025	0.98	+	0	transcript_id "g1.t1"; gene_id "g1";
scaffold43	AUGUSTUS	exon	95950	96025	.	+	.	transcript_id "g1.t1"; gene_id "g1";
scaffold43	AUGUSTUS	CDS	96393	96503	0.79	+	2	transcript_id "g1.t1"; gene_id "g1";
scaffold43	AUGUSTUS	exon	96393	96503	.	+	.	transcript_id "g1.t1"; gene_id "g1";
scaffold43	AUGUSTUS	CDS	98803	98930	0.92	+	2	transcript_id "g1.t1"; gene_id "g1";
scaffold43	AUGUSTUS	exon	98803	98930	.	+	.	transcript_id "g1.t1"; gene_id "g1";
scaffold43	AUGUSTUS	CDS	100431	100649	1	+	0	transcript_id "g1.t1"; gene_id "g1";
scaffold43	AUGUSTUS	exon	100431	100649	.	+	.	transcript_id "g1.t1"; gene_id "g1";
scaffold43	AUGUSTUS	CDS	100770	100841	1	+	0	transcript_id "g1.t1"; gene_id "g1";
scaffold43	AUGUSTUS	exon	100770	100841	.	+	.	transcript_id "g1.t1"; gene_id "g1";
scaffold43	AUGUSTUS	CDS	100938	101024	0.88	+	0	transcript_id "g1.t1"; gene_id "g1";
scaffold43	AUGUSTUS	exon	100938	101024	.	+	.	transcript_id "g1.t1"; gene_id "g1";
scaffold43	AUGUSTUS	CDS	101115	101153	0.86	+	0	transcript_id "g1.t1"; gene_id "g1";
scaffold43	AUGUSTUS	exon	101115	101153	.	+	.	transcript_id "g1.t1"; gene_id "g1";
scaffold43	AUGUSTUS	CDS	101233	101337	0.89	+	0	transcript_id "g1.t1"; gene_id "g1";
scaffold43	AUGUSTUS	exon	101233	101337	.	+	.	transcript_id "g1.t1"; gene_id "g1";
scaffold43	AUGUSTUS	CDS	101420	101585	0.96	+	0	transcript_id "g1.t1"; gene_id "g1";
scaffold43	AUGUSTUS	exon	101420	101585	.	+	.	transcript_id "g1.t1"; gene_id "g1";
scaffold43	AUGUSTUS	CDS	101711	101820	0.97	+	2	transcript_id "g1.t1"; gene_id "g1";
scaffold43	AUGUSTUS	exon	101711	101820	.	+	.	transcript_id "g1.t1"; gene_id "g1";
scaffold43	AUGUSTUS	CDS	101973	102059	0.99	+	0	transcript_id "g1.t1"; gene_id "g1";
scaffold43	AUGUSTUS	exon	101973	102193	.	+	.	transcript_id "g1.t1"; gene_id "g1";
scaffold43	AUGUSTUS	stop_codon	102057	102059	.	+	0	transcript_id "g1.t1"; gene_id "g1";
scaffold43	AUGUSTUS	tts	102193	102193	.	+	.	transcript_id "g1.t1"; gene_id "g1";
# coding sequence = [atggcacctgtttcattgccacctggttttagatttcatcctactgatgaagaacttgtggcttattatttgaaaagaa
# aaatcaatgccaagaaaattgaacttgacatcattccggaagttgatctttacaaatgtgagccatgggatttaccaggaaagtctttattgcctagc
# aaagatctagaatggtatttcttcagtccccgtgaccgtaaatatccaaatggatcaaggacaaatcgggcaacgaaagctggatactggaaggcgac
# ggggaaggacagaaaagtaaattcacagacaaggtcagtggggatgaagaaaacattggtgtattatagagggagagcccctcatggagctagaactg
# attgggttatgcatgaatatcgattagatgaacgtgaatgtgaagttgctaatggcttgcaggatgcatatgcactgtgccgagtaataaagaagaat
# ttgaatacgaccaatggtgcaaaaataggggagcagcagtattatggtaacgcggcaacaagtgatagatcatctagcgttgatcatgtttactctca
# tgatgggggaagatcatgtcatgatatgatggaaagttctcatggattaatgccatcatcatcatcatccacatccatggcagtccatggaagttctc
# ctattaataataatgtttgtgctccaagtgatggtgatgatgataaatggatgcaatatttgtcatcaaatgaacctaattttactttcaacaacagt
# ttgcagcccattccaaattgtggaacgttgccatttcccccatctaaggttgatatagcattagagtgtgcaaggttgcaacataggttcacattacc
# tcaattggagattcaagatttccctcaagttggcagctatgttgatcatgcaaagataccagctcaatcaagttttaaccatcaagcttcacaaaatc
# atgtaataaatcaagattattcatggggtggaaattataattcatcatgtgctcctaatatggatgatgacttctctttcttaatccctcttaataat
# agtaaccaaatccatcatcatggtgatttgggctcattcaatttcatggaacaagatgagaatgtaattaggtccattgatattggagattttgatca
# tcaggactttaaatctgatagaatggtggaaaatttgagatggataggaatgtcaaacagagatcttgagaagacatttcttgatgattataaaactg
# ttccactagaaaatgttgcaacagtccacatagaagagcatgagcttcaaggtgaaaacagtggtcatagcaacagcttcattactggattcaatgaa
# acagaagcaaccaacttctcaataggatttgacaactttttggataatgatggtgacattgatgcaattccaacagtgaaagttgggaatatatcaaa
# agtgggagattctgcatattttaggatatactatggacaaaccttcaaagttattaagaacacccttgatggaaagagttatcttcttatccagcttc
# taggcctattgggaaacttgaaaggcataacatcaacatacgtggcctcccaatgtgtactgaaactatacaaggacggacaagtggagagcattaac
# aagactgaccatcaacaacttgcacaatatgcagctcacttcatcgccaacacggatgaagctcaaccctgcaactttgctacatttgtccctatagg
# tgaagatgcacctctccagcgtgcagagtggataaagtacttgggagtttttgcgaatatggaaaacagggcaaaccaagtttacgatgcaattaagg
# agaactatttgtgcttgagcaaagctgcaactggtaggagttcattaaaaccaactgtctcttggatggagtataaagatggagtgtggtcatttaca
# agagatccatacaaattaaagtttgtagaggatgctggtggagtcaatgttgatgattccatcaacaaagtcacatacaatatgtctaatcctgatga
# tttggaagagattcatgccattttgtgtactgtggatgtagtgattgatgaaacatatacctcagatccagcggcttataatggttccacatttctcg
# gaaacatcaatttggaagatcaaacttgctttgcttttctgacaaatcaaagcatatggagatatgataaaagagtgcaaaattctgtagtcctcgac
# tggtatgatggagctgtctctcaaccccaactggtcctagcagatattattgaagctttatatcctacaggaaattctaacactacatatttcagaaa
# tattgcaaagggagaagggatcataagcattgttcctgaaatgtgtgaaagagatagctccatcccaatggaacctacagttgtagcttgccagtaa]
# protein sequence = [MAPVSLPPGFRFHPTDEELVAYYLKRKINAKKIELDIIPEVDLYKCEPWDLPGKSLLPSKDLEWYFFSPRDRKYPNGS
# RTNRATKAGYWKATGKDRKVNSQTRSVGMKKTLVYYRGRAPHGARTDWVMHEYRLDERECEVANGLQDAYALCRVIKKNLNTTNGAKIGEQQYYGNAA
# TSDRSSSVDHVYSHDGGRSCHDMMESSHGLMPSSSSSTSMAVHGSSPINNNVCAPSDGDDDKWMQYLSSNEPNFTFNNSLQPIPNCGTLPFPPSKVDI
# ALECARLQHRFTLPQLEIQDFPQVGSYVDHAKIPAQSSFNHQASQNHVINQDYSWGGNYNSSCAPNMDDDFSFLIPLNNSNQIHHHGDLGSFNFMEQD
# ENVIRSIDIGDFDHQDFKSDRMVENLRWIGMSNRDLEKTFLDDYKTVPLENVATVHIEEHELQGENSGHSNSFITGFNETEATNFSIGFDNFLDNDGD
# IDAIPTVKVGNISKVGDSAYFRIYYGQTFKVIKNTLDGKSYLLIQLLGLLGNLKGITSTYVASQCVLKLYKDGQVESINKTDHQQLAQYAAHFIANTD
# EAQPCNFATFVPIGEDAPLQRAEWIKYLGVFANMENRANQVYDAIKENYLCLSKAATGRSSLKPTVSWMEYKDGVWSFTRDPYKLKFVEDAGGVNVDD
# SINKVTYNMSNPDDLEEIHAILCTVDVVIDETYTSDPAAYNGSTFLGNINLEDQTCFAFLTNQSIWRYDKRVQNSVVLDWYDGAVSQPQLVLADIIEA
# LYPTGNSNTTYFRNIAKGEGIISIVPEMCERDSSIPMEPTVVACQ]
# end gene g1
###
# start gene g2
scaffold43	AUGUSTUS	gene	104007	107005	0.07	+	.	g2
scaffold43	AUGUSTUS	transcript	104007	107005	0.07	+	.	g2.t1
scaffold43	AUGUSTUS	tss	104007	104007	.	+	.	transcript_id "g2.t1"; gene_id "g2";
scaffold43	AUGUSTUS	exon	104007	107005	.	+	.	transcript_id "g2.t1"; gene_id "g2";
scaffold43	AUGUSTUS	start_codon	104036	104038	.	+	0	transcript_id "g2.t1"; gene_id "g2";
scaffold43	AUGUSTUS	CDS	104036	106177	0.99	+	0	transcript_id "g2.t1"; gene_id "g2";
scaffold43	AUGUSTUS	stop_codon	106175	106177	.	+	0	transcript_id "g2.t1"; gene_id "g2";
scaffold43	AUGUSTUS	tts	107005	107005	.	+	.	transcript_id "g2.t1"; gene_id "g2";
# coding sequence = [atgagtcggtcagtggacgagctcggaactaccaaaccggatccgacgaagaagcccgtcttcctcaccaaagcacagc
# gagagcagctagccctacagcgccgccacgatgaaatcgccgaacagaaacggcgggccgaacagcttctccaacaacagggtaacaaccgcccttcc
# tccaccgataacgaccatgaacgagatcatcgtgacagagatagtagaggtgaccaccatcgctccagggaccgggacagggacagggacagagacag
# agacagagatagggaaagagaaagggagtcgagggaccgggaggtggagcgccggaagcgcgagcgggagcgtgacgaagaggtgaaggaacgagagc
# gagctcgactggacaaattagctgagcgagagcgagagaaagagcttgatgcaatcaaagagcagtaccttggctccaaaaaacctaagaagcgggtg
# attaaacctagtgagaaattccgattttcgtttgattgggagaacaccgaggacacatctcgcgacatgaacgctctataccaaaaccctcacgaagc
# ccgcttactctttggtcgcggattccgtgctggaatggaccggagggagcagaagaagcttgctgccaagaatgagagagagctgcgggaggagatct
# ggaaaaaagatggcgttgaggagtctgccgtagaagcagctgccctgaagaagaaggaacaggatgccgacatgtatgacacttttgacatgagggtc
# gatcgccattggtcagacaagaagctagaggaaatgacagagagagattggaggatattcagggaggatcacaatatatcatacaaggggtcgaggat
# accccgtccaatgaggaattgggtcgagagcaagttaactactgagttgctcaaggctgttgatagggctggctacaagaagccgtctcccatacaaa
# tggctgccattccgcttggacttcaacagcgtgatgtgattggtgttgcagagactggttcaggtaaaactgctgcttttgttctccctatgttgact
# tacatcactaggcttcctccattgagtgaggagaatgaggcggaggggccatatgccgttgttatggcccccacacgagaacttgctcaacaaattga
# ggatgagactgtcaagttcgcacactatttgggtatcaaagttgtttctattgttggtgggcagtccatagaggagcaaggttttaggattaggcaag
# gttgtgaagttgtgattgcaacccctgggcgacttcttgattgcttggagagacgttattgtgttctgaaccagtgtaattatgttgttcttgatgaa
# gctgaccgtatgattgacatgggttttgagcctcaagttgttggtgtactggatgctatgccttcaagtaatatgaaaccggagaatgaggatgaaga
# gcttgatgagaagagaatttatcgaaccacttatatgttcagtgctaccatgccacctgctgtggagcggctggctagaaaatacttgagaaatcctg
# ttgttgtgactattggcactgctggaaagactactgacctcatcactcagcacgtgtttatggtaaaggaatcagagaaaatgtataaactgcagaaa
# ttgctggatgagcttggagataagacggctattgtgttcatcaatactaagaagcaggctgattttgttgccaagaatctggataaaaatggctacag
# ggtaaccacactgcatggtggaaagtctcaggagcaaagagaaatcagccttgaaggatttaggaccaagaggtacaatgtgttagttgctactgacg
# ttgctggtcgtggtattgatatacctgatgtggcccatgtgataaactttgatatgccaaacaatattgaagcatacacccatcgtattggacgtaca
# ggtcgtgcaggaaagacgggtgtagccacaacattcttgaccatgcaggatactgaagtcttttatgatcttaaacaaatgctcacacaaagcaacag
# tcctgttcccccagaacttgcccggcacgaggcttcgaagttcaagccaggaagtattcccgacagaccacctagaaggaatgatactgtatttgttc
# attaa]
# protein sequence = [MSRSVDELGTTKPDPTKKPVFLTKAQREQLALQRRHDEIAEQKRRAEQLLQQQGNNRPSSTDNDHERDHRDRDSRGDH
# HRSRDRDRDRDRDRDRDRERERESRDREVERRKRERERDEEVKERERARLDKLAEREREKELDAIKEQYLGSKKPKKRVIKPSEKFRFSFDWENTEDT
# SRDMNALYQNPHEARLLFGRGFRAGMDRREQKKLAAKNERELREEIWKKDGVEESAVEAAALKKKEQDADMYDTFDMRVDRHWSDKKLEEMTERDWRI
# FREDHNISYKGSRIPRPMRNWVESKLTTELLKAVDRAGYKKPSPIQMAAIPLGLQQRDVIGVAETGSGKTAAFVLPMLTYITRLPPLSEENEAEGPYA
# VVMAPTRELAQQIEDETVKFAHYLGIKVVSIVGGQSIEEQGFRIRQGCEVVIATPGRLLDCLERRYCVLNQCNYVVLDEADRMIDMGFEPQVVGVLDA
# MPSSNMKPENEDEELDEKRIYRTTYMFSATMPPAVERLARKYLRNPVVVTIGTAGKTTDLITQHVFMVKESEKMYKLQKLLDELGDKTAIVFINTKKQ
# ADFVAKNLDKNGYRVTTLHGGKSQEQREISLEGFRTKRYNVLVATDVAGRGIDIPDVAHVINFDMPNNIEAYTHRIGRTGRAGKTGVATTFLTMQDTE
# VFYDLKQMLTQSNSPVPPELARHEASKFKPGSIPDRPPRRNDTVFVH]
# end gene g2
###
# start gene g3
scaffold43	AUGUSTUS	gene	107108	111292	0.25	-	.	g3
scaffold43	AUGUSTUS	transcript	107108	111292	0.25	-	.	g3.t1
scaffold43	AUGUSTUS	tts	107108	107108	.	-	.	transcript_id "g3.t1"; gene_id "g3";
scaffold43	AUGUSTUS	exon	107108	107383	.	-	.	transcript_id "g3.t1"; gene_id "g3";
scaffold43	AUGUSTUS	stop_codon	107356	107358	.	-	0	transcript_id "g3.t1"; gene_id "g3";
scaffold43	AUGUSTUS	intron	107384	107496	0.91	-	.	transcript_id "g3.t1"; gene_id "g3";
scaffold43	AUGUSTUS	intron	107589	107683	1	-	.	transcript_id "g3.t1"; gene_id "g3";
scaffold43	AUGUSTUS	intron	107823	107911	1	-	.	transcript_id "g3.t1"; gene_id "g3";
scaffold43	AUGUSTUS	intron	108479	108566	1	-	.	transcript_id "g3.t1"; gene_id "g3";
scaffold43	AUGUSTUS	intron	108792	108919	0.92	-	.	transcript_id "g3.t1"; gene_id "g3";
scaffold43	AUGUSTUS	intron	109087	109170	1	-	.	transcript_id "g3.t1"; gene_id "g3";
scaffold43	AUGUSTUS	intron	109288	109372	1	-	.	transcript_id "g3.t1"; gene_id "g3";
scaffold43	AUGUSTUS	intron	109547	109628	1	-	.	transcript_id "g3.t1"; gene_id "g3";
scaffold43	AUGUSTUS	intron	109725	109926	1	-	.	transcript_id "g3.t1"; gene_id "g3";
scaffold43	AUGUSTUS	intron	110144	110219	1	-	.	transcript_id "g3.t1"; gene_id "g3";
scaffold43	AUGUSTUS	intron	110339	110425	1	-	.	transcript_id "g3.t1"; gene_id "g3";
scaffold43	AUGUSTUS	intron	110622	110726	0.99	-	.	transcript_id "g3.t1"; gene_id "g3";
scaffold43	AUGUSTUS	intron	110882	110988	1	-	.	transcript_id "g3.t1"; gene_id "g3";
scaffold43	AUGUSTUS	CDS	107356	107383	0.73	-	1	transcript_id "g3.t1"; gene_id "g3";
scaffold43	AUGUSTUS	CDS	107497	107588	0.92	-	0	transcript_id "g3.t1"; gene_id "g3";
scaffold43	AUGUSTUS	exon	107497	107588	.	-	.	transcript_id "g3.t1"; gene_id "g3";
scaffold43	AUGUSTUS	CDS	107684	107822	1	-	1	transcript_id "g3.t1"; gene_id "g3";
scaffold43	AUGUSTUS	exon	107684	107822	.	-	.	transcript_id "g3.t1"; gene_id "g3";
scaffold43	AUGUSTUS	CDS	107912	108478	1	-	1	transcript_id "g3.t1"; gene_id "g3";
scaffold43	AUGUSTUS	exon	107912	108478	.	-	.	transcript_id "g3.t1"; gene_id "g3";
scaffold43	AUGUSTUS	CDS	108567	108791	0.92	-	1	transcript_id "g3.t1"; gene_id "g3";
scaffold43	AUGUSTUS	exon	108567	108791	.	-	.	transcript_id "g3.t1"; gene_id "g3";
scaffold43	AUGUSTUS	CDS	108920	109086	1	-	0	transcript_id "g3.t1"; gene_id "g3";
scaffold43	AUGUSTUS	exon	108920	109086	.	-	.	transcript_id "g3.t1"; gene_id "g3";
scaffold43	AUGUSTUS	CDS	109171	109287	1	-	0	transcript_id "g3.t1"; gene_id "g3";
scaffold43	AUGUSTUS	exon	109171	109287	.	-	.	transcript_id "g3.t1"; gene_id "g3";
scaffold43	AUGUSTUS	CDS	109373	109546	1	-	0	transcript_id "g3.t1"; gene_id "g3";
scaffold43	AUGUSTUS	exon	109373	109546	.	-	.	transcript_id "g3.t1"; gene_id "g3";
scaffold43	AUGUSTUS	CDS	109629	109724	1	-	0	transcript_id "g3.t1"; gene_id "g3";
scaffold43	AUGUSTUS	exon	109629	109724	.	-	.	transcript_id "g3.t1"; gene_id "g3";
scaffold43	AUGUSTUS	CDS	109927	110143	1	-	1	transcript_id "g3.t1"; gene_id "g3";
scaffold43	AUGUSTUS	exon	109927	110143	.	-	.	transcript_id "g3.t1"; gene_id "g3";
scaffold43	AUGUSTUS	CDS	110220	110338	1	-	0	transcript_id "g3.t1"; gene_id "g3";
scaffold43	AUGUSTUS	exon	110220	110338	.	-	.	transcript_id "g3.t1"; gene_id "g3";
scaffold43	AUGUSTUS	CDS	110426	110621	0.99	-	1	transcript_id "g3.t1"; gene_id "g3";
scaffold43	AUGUSTUS	exon	110426	110621	.	-	.	transcript_id "g3.t1"; gene_id "g3";
scaffold43	AUGUSTUS	CDS	110727	110881	0.99	-	0	transcript_id "g3.t1"; gene_id "g3";
scaffold43	AUGUSTUS	exon	110727	110881	.	-	.	transcript_id "g3.t1"; gene_id "g3";
scaffold43	AUGUSTUS	CDS	110989	111222	0.99	-	0	transcript_id "g3.t1"; gene_id "g3";
scaffold43	AUGUSTUS	exon	110989	111292	.	-	.	transcript_id "g3.t1"; gene_id "g3";
scaffold43	AUGUSTUS	start_codon	111220	111222	.	-	0	transcript_id "g3.t1"; gene_id "g3";
scaffold43	AUGUSTUS	tss	111292	111292	.	-	.	transcript_id "g3.t1"; gene_id "g3";
# coding sequence = [atggctactacaccagccttgaagagatcagagtccatagctgatagcatgccagaagccttaaggcaaagccggtatc
# acatgaagagatgttttgccaaatacatagagcaaggcaagaggatgatgaaacttcataacttgatggatgaattagagaaagtgattgatgatcca
# gctgaaaggagccatgtcttggaaggcttacttggttacatattatgtactacaatggaggctgcagttgttcctccctacattgcctttgccacgag
# acagaatcccgggttctgggaatatgttaaagtgaatgctaatgatctttctgtcgatggtattacagctacagagtacttgaaattcaaggaaatga
# tagttgatgaaagctgggcaaaagatgaatatgcactggaaattgattttggagcagtagacttctcaacgcctcgcctaacactatcttcttcaatc
# ggaaatggtctcagttatgtttccaagtttctaacttcaaagctaaatgctactagctccatgagtgcacagtgtctagttgactacctgctcacgtt
# gaaccatcaaggagataaactgatgatcaacgatacactcagcactgtcgcaaagcttcaggctgcattggttgtagcagaagcatctatttcttcct
# taccaactgatacaccatatcatagctttgagctaagattcaaagagtggggttttgagaaaggctggggtgatacagctgaaagagtccgagatacc
# atgagaacactttctgaggtgcttcaggcaccagatccatcaaacattgagaaattctttggaagggttccaactgttttcaatattgtattgttctc
# tattcatggatacttcggccaagctaatgttcttggcttgccagacaccggtggtcaggtggtttatgttttggatcaagttgtagcttttgaacaag
# aaatgcttcaaagaattaaacagcaggggctcaatgttaagcctcagattcttgtgttaacccggctgatcccagatgcaaaaggaacaaagtgcaac
# caggaactagaaccaatcaacaatacaaagcattctcacatcctcagagttccatttaggacagaaaaaggagtggttaatcaatgggtttctcgatt
# cgatatctacccttatctggagagatatactcaggatgcttctgacaaaatcattgagctaatggaaggcaagcctgatctaatcattggtaactaca
# ctgacgggaatttagtggcatcattaatggctagaaaactcgggataactctgggaacaattgctcatgcactggaaaagactaaatatgaagattct
# gacatcaaattaaaggaactagatccaaagtaccacttttcgtgccaatttacagctgatttgatcgcaatgaattctgcagattttgttatcacaag
# cacatatcaagaaatagctggaagcaaagacaggccagggcaatatgaaagtcacagtgcatttacccttccaggactttatagagttgcttcaggca
# tcaatgtctttgatcctaaatttaacattgctgctcctggggcagaccagtcagtatatttcccttacacagaaaagcagaagcgtttgactgatttc
# cgacctgccattgagaagcttctttttagtaaagtggataatgacgagcacattggatatttagaagacaaaacgaaacctatcctcttcaccatggc
# aaggctggacacagtgaagaacacaactggactaacggaatggtttggcaagaacaagaagctcagaagcttagtgaaccttgttgtggttggcggtt
# cctttgatcctacaaaatccaaggatagagaagaagcagctgaaataaaaaagatgcatgtactgatagagaaataccagcttaagggtcagattaga
# tggatagcagctcagactgacagatacaggaatagcgaactctaccgcacaatagcagattcaaaaggagcttttgtgcagcctgctttatatgaagc
# atttggccttactgtcattgaagcaatgaactgtggattaccaaccttcgctaccagccaaggcggccctgctgagattattgttgatgggatttcag
# gcttccatattgatccaaataatggagatgaatcaagcaacaaaattgccaattttttccagaagtgcaaggaggatcctgagcattggaacaggatt
# tcagcccagggtctaaagcgtatatatgaatgttacacatggaagatctatgcaaacaaagtattgaatatggggtcaatctacactttttggaggac
# attgtacaaagatcagaaacaagcaaagcaaagatacatcgatactttctacaatctcgagttcagaaacttgataaaagatgtgccgatcaaaattg
# acgaaaaaacagaagggccaaaggagagacccgagagggtgaaagttaagccacagttatcaaaaaggcgctcacaatcaaggttgcagaagtaa]
# protein sequence = [MATTPALKRSESIADSMPEALRQSRYHMKRCFAKYIEQGKRMMKLHNLMDELEKVIDDPAERSHVLEGLLGYILCTTM
# EAAVVPPYIAFATRQNPGFWEYVKVNANDLSVDGITATEYLKFKEMIVDESWAKDEYALEIDFGAVDFSTPRLTLSSSIGNGLSYVSKFLTSKLNATS
# SMSAQCLVDYLLTLNHQGDKLMINDTLSTVAKLQAALVVAEASISSLPTDTPYHSFELRFKEWGFEKGWGDTAERVRDTMRTLSEVLQAPDPSNIEKF
# FGRVPTVFNIVLFSIHGYFGQANVLGLPDTGGQVVYVLDQVVAFEQEMLQRIKQQGLNVKPQILVLTRLIPDAKGTKCNQELEPINNTKHSHILRVPF
# RTEKGVVNQWVSRFDIYPYLERYTQDASDKIIELMEGKPDLIIGNYTDGNLVASLMARKLGITLGTIAHALEKTKYEDSDIKLKELDPKYHFSCQFTA
# DLIAMNSADFVITSTYQEIAGSKDRPGQYESHSAFTLPGLYRVASGINVFDPKFNIAAPGADQSVYFPYTEKQKRLTDFRPAIEKLLFSKVDNDEHIG
# YLEDKTKPILFTMARLDTVKNTTGLTEWFGKNKKLRSLVNLVVVGGSFDPTKSKDREEAAEIKKMHVLIEKYQLKGQIRWIAAQTDRYRNSELYRTIA
# DSKGAFVQPALYEAFGLTVIEAMNCGLPTFATSQGGPAEIIVDGISGFHIDPNNGDESSNKIANFFQKCKEDPEHWNRISAQGLKRIYECYTWKIYAN
# KVLNMGSIYTFWRTLYKDQKQAKQRYIDTFYNLEFRNLIKDVPIKIDEKTEGPKERPERVKVKPQLSKRRSQSRLQK]
# end gene g3
###
# start gene g4
scaffold43	AUGUSTUS	gene	112450	113452	0.04	-	.	g4
scaffold43	AUGUSTUS	transcript	112450	113452	0.04	-	.	g4.t1
scaffold43	AUGUSTUS	tts	112450	112450	.	-	.	transcript_id "g4.t1"; gene_id "g4";
scaffold43	AUGUSTUS	exon	112450	112846	.	-	.	transcript_id "g4.t1"; gene_id "g4";
scaffold43	AUGUSTUS	stop_codon	112761	112763	.	-	0	transcript_id "g4.t1"; gene_id "g4";
scaffold43	AUGUSTUS	intron	112847	113201	0.91	-	.	transcript_id "g4.t1"; gene_id "g4";
scaffold43	AUGUSTUS	CDS	112761	112846	0.91	-	2	transcript_id "g4.t1"; gene_id "g4";
scaffold43	AUGUSTUS	CDS	113202	113388	0.2	-	0	transcript_id "g4.t1"; gene_id "g4";
scaffold43	AUGUSTUS	exon	113202	113452	.	-	.	transcript_id "g4.t1"; gene_id "g4";
scaffold43	AUGUSTUS	start_codon	113386	113388	.	-	0	transcript_id "g4.t1"; gene_id "g4";
scaffold43	AUGUSTUS	tss	113452	113452	.	-	.	transcript_id "g4.t1"; gene_id "g4";
# coding sequence = [atgcttttgccatttagtactgatatcaaggtgcaacaagctcagagggaacaaatggcaataatgagttccttagcgg
# gacttcccactgagtttgagactgctaagtcacagatactcggcagttctgagatcacttctctcaacgatgtgtacagacagtactccatccaatca
# tctaaccaaataaaaaagaaatggtggaaagaaaacaagctttctgtctacaagaattatgatattgaagatgattacgacgatggttcatgttag]
# protein sequence = [MLLPFSTDIKVQQAQREQMAIMSSLAGLPTEFETAKSQILGSSEITSLNDVYRQYSIQSSNQIKKKWWKENKLSVYKN
# YDIEDDYDDGSC]
# end gene g4
###
# start gene g5
scaffold43	AUGUSTUS	gene	113781	123002	0.01	-	.	g5
scaffold43	AUGUSTUS	transcript	113781	123002	0.01	-	.	g5.t1
scaffold43	AUGUSTUS	tts	113781	113781	.	-	.	transcript_id "g5.t1"; gene_id "g5";
scaffold43	AUGUSTUS	exon	113781	115016	.	-	.	transcript_id "g5.t1"; gene_id "g5";
scaffold43	AUGUSTUS	stop_codon	114753	114755	.	-	0	transcript_id "g5.t1"; gene_id "g5";
scaffold43	AUGUSTUS	intron	115017	115732	1	-	.	transcript_id "g5.t1"; gene_id "g5";
scaffold43	AUGUSTUS	intron	115823	115903	1	-	.	transcript_id "g5.t1"; gene_id "g5";
scaffold43	AUGUSTUS	intron	115988	117587	0.76	-	.	transcript_id "g5.t1"; gene_id "g5";
scaffold43	AUGUSTUS	intron	117820	119213	0.52	-	.	transcript_id "g5.t1"; gene_id "g5";
scaffold43	AUGUSTUS	intron	119762	120033	0.99	-	.	transcript_id "g5.t1"; gene_id "g5";
scaffold43	AUGUSTUS	intron	120301	120532	0.86	-	.	transcript_id "g5.t1"; gene_id "g5";
scaffold43	AUGUSTUS	intron	120674	120824	1	-	.	transcript_id "g5.t1"; gene_id "g5";
scaffold43	AUGUSTUS	intron	120957	121266	0.94	-	.	transcript_id "g5.t1"; gene_id "g5";
scaffold43	AUGUSTUS	intron	121418	121507	1	-	.	transcript_id "g5.t1"; gene_id "g5";
scaffold43	AUGUSTUS	CDS	114753	115016	0.72	-	0	transcript_id "g5.t1"; gene_id "g5";
scaffold43	AUGUSTUS	CDS	115733	115822	1	-	0	transcript_id "g5.t1"; gene_id "g5";
scaffold43	AUGUSTUS	exon	115733	115822	.	-	.	transcript_id "g5.t1"; gene_id "g5";
scaffold43	AUGUSTUS	CDS	115904	115987	0.86	-	0	transcript_id "g5.t1"; gene_id "g5";
scaffold43	AUGUSTUS	exon	115904	115987	.	-	.	transcript_id "g5.t1"; gene_id "g5";
scaffold43	AUGUSTUS	CDS	117588	117819	0.51	-	1	transcript_id "g5.t1"; gene_id "g5";
scaffold43	AUGUSTUS	exon	117588	117819	.	-	.	transcript_id "g5.t1"; gene_id "g5";
scaffold43	AUGUSTUS	CDS	119214	119761	0.96	-	0	transcript_id "g5.t1"; gene_id "g5";
scaffold43	AUGUSTUS	exon	119214	119761	.	-	.	transcript_id "g5.t1"; gene_id "g5";
scaffold43	AUGUSTUS	CDS	120034	120300	0.99	-	0	transcript_id "g5.t1"; gene_id "g5";
scaffold43	AUGUSTUS	exon	120034	120300	.	-	.	transcript_id "g5.t1"; gene_id "g5";
scaffold43	AUGUSTUS	CDS	120533	120673	0.97	-	0	transcript_id "g5.t1"; gene_id "g5";
scaffold43	AUGUSTUS	exon	120533	120673	.	-	.	transcript_id "g5.t1"; gene_id "g5";
scaffold43	AUGUSTUS	CDS	120825	120956	1	-	0	transcript_id "g5.t1"; gene_id "g5";
scaffold43	AUGUSTUS	exon	120825	120956	.	-	.	transcript_id "g5.t1"; gene_id "g5";
scaffold43	AUGUSTUS	CDS	121267	121417	0.97	-	1	transcript_id "g5.t1"; gene_id "g5";
scaffold43	AUGUSTUS	exon	121267	121417	.	-	.	transcript_id "g5.t1"; gene_id "g5";
scaffold43	AUGUSTUS	CDS	121508	121656	1	-	0	transcript_id "g5.t1"; gene_id "g5";
scaffold43	AUGUSTUS	exon	121508	121730	.	-	.	transcript_id "g5.t1"; gene_id "g5";
scaffold43	AUGUSTUS	start_codon	121654	121656	.	-	0	transcript_id "g5.t1"; gene_id "g5";
scaffold43	AUGUSTUS	exon	122888	123002	.	-	.	transcript_id "g5.t1"; gene_id "g5";
scaffold43	AUGUSTUS	tss	123002	123002	.	-	.	transcript_id "g5.t1"; gene_id "g5";
# coding sequence = [atggaagaagctgaagaattgaacctgaagagctttctgaaatgggcagcggagctgggaatatcagattctccttcaa
# cttgtacaacccaatcagattcatgtttgggaaacaccctttgtgtctctaatttccctaaagccggagggagaggtttagcagctgttcgtgatatt
# aagaaaggggaattgattcttagagttccaaagggagctttaatgactagtcaaaatcttatgatgaacgatgtggcattctccatagctgtcaagaa
# tcacccttctctgtcctccgcacagatattggctgttggattgttaaatgaagcgaacaagggtaagagttctaggtggtggccctatctaaaacagt
# ttccccgcagctatgaaacacttgcggattttggcaaattcgagatacaagcattgcaaattgatgatgccatatgggctgcacaaaaggcttctagg
# aaggctgaacaggagtggaatgaagtgactcagcttatgcatgaactgaagctcaagccacaattcctcgctcttaaggcatggctctgggcctctgg
# ttctatatcctcgcggaccatgcatataccttgggatgaagctggatgtttatgccctgtgggagatttcttcaattatgcagcacctgaagaggaaa
# catctatttatgaagatcaaggtgctggaaagccttattttatgcaagaaaacagtacacttaaatcagaaactgaattggattctaccgctaggcta
# atagatgctggatatgagaaagacgtttcttcataccatttctatgctagaagaaattaccggaaaggagatcaggttcttctaagctacggaaccta
# caccaatctggagcttctacaacactatggatttcttctgactgagaacccaaatgacaaggcctttatacctttagaaccagatatgtattctctct
# gctcatgggataatgagtcactatacattcatccagatgggaagccatcctttgcactactatcaacattgcgattctgggcagtccctaaaaccagt
# cgcaaatctgttgtacaccttgtttattcagggaacagactttcaacagagagtgaagttgttgcaatgagatggctaattacgaaatgcagaaccac
# attggaagttcttcaaacaacttctccagaagattgtaggatgctcaacatcctatacaagtttcaagacattcataaattccccgaggtcaaagaga
# taccaccaccccttgctagtgagctttgtgcttttattgaaaaaaacaagaatgtggtcagtgaaggaatttgctccatgtcaagtgtagctagaagg
# tccactgagagatggaaattagctattctgtggagagcttacagtcttctgagcctaaatgatttgcaagataacaaaggtgctaggaagcagaagac
# tcggaagggaagaggtattgggtctggtaaaggaaagacggcgggtcgtggacataagggtcagaaagctagagggacgtataagttcgggtttgaag
# gtggacagaccccacttcgtcgccgtgtgcctaaacgtggatttaagaacccgttcagtctcacatttcagccagttgggttgggaaagattgcaaat
# ctgataaatgctgggaagattgactcgtcagagttgatcacaatgaaaactctaaaggattccggtgcaatagggaagcaaatagaagatggagccag
# gttgatggggcgtggggctgaacttattcaatggcccatccatctagaggtttcaagggtgaccgctagagctaaagcagctgtggaagcagcgggtg
# ggtctgtaaggagagtgcattacaacaaacttggtttgcgggcactactgaagcctgagtggttcgagaaaaagggcaggttgctcccgagaccagca
# aggcctccaccaaaactgaaggataaggtggatagcattgggcggctgcctgccccaaccaagccacttccttttgtagttgaagaggctgagtccgt
# gtctgctgccccggcttga]
# protein sequence = [MEEAEELNLKSFLKWAAELGISDSPSTCTTQSDSCLGNTLCVSNFPKAGGRGLAAVRDIKKGELILRVPKGALMTSQN
# LMMNDVAFSIAVKNHPSLSSAQILAVGLLNEANKGKSSRWWPYLKQFPRSYETLADFGKFEIQALQIDDAIWAAQKASRKAEQEWNEVTQLMHELKLK
# PQFLALKAWLWASGSISSRTMHIPWDEAGCLCPVGDFFNYAAPEEETSIYEDQGAGKPYFMQENSTLKSETELDSTARLIDAGYEKDVSSYHFYARRN
# YRKGDQVLLSYGTYTNLELLQHYGFLLTENPNDKAFIPLEPDMYSLCSWDNESLYIHPDGKPSFALLSTLRFWAVPKTSRKSVVHLVYSGNRLSTESE
# VVAMRWLITKCRTTLEVLQTTSPEDCRMLNILYKFQDIHKFPEVKEIPPPLASELCAFIEKNKNVVSEGICSMSSVARRSTERWKLAILWRAYSLLSL
# NDLQDNKGARKQKTRKGRGIGSGKGKTAGRGHKGQKARGTYKFGFEGGQTPLRRRVPKRGFKNPFSLTFQPVGLGKIANLINAGKIDSSELITMKTLK
# DSGAIGKQIEDGARLMGRGAELIQWPIHLEVSRVTARAKAAVEAAGGSVRRVHYNKLGLRALLKPEWFEKKGRLLPRPARPPPKLKDKVDSIGRLPAP
# TKPLPFVVEEAESVSAAPA]
# end gene g5
###
# command line:
# augustus --codingseq=1 --proteinprofile=/home/pgsb/tetiana.nosenko/lineages/embryophyta_odb9/prfl/EOG0936067H.prfl --predictionStart=86632 --predictionEnd=124352 --species=arabidopsis ./tmp/scaffold43Schil_BUSCO_geno_206160443_.temp
```
