## Supplementary material for "The *de novo* reference genome and transcriptome assemblies of the wild tomato species *Solanum chilense*": EOG0936068L.out.1

```
# Please cite: Mario Stanke, Mark Diekhans, Robert Baertsch, David Haussler (2008),
# Using native and syntenically mapped cDNA alignments to improve de novo gene finding
# Bioinformatics 24: 637-644, doi 10.1093/bioinformatics/btn013
# No extrinsic information on sequences given.
# Initialising the parameters using config directory /home/pgsb/tetiana.nosenko/miniconda3/config/ ...
# Using protein profile unknown
# --[0..2]--> unknown_A (10) <--[0..3]--> unknown_B (14) <--[0..1]--> unknown_C (8) <--[6..21]--> unknown_E (13) <--[2..26]--> unknown_F (418) <--[51..96]--> unknown_G (17) <--[21..49]--
# BUSCO_Schil_BUSCO_geno_206160443 version. Using default transition matrix.
# admissible start codons and their probabilities: ATG(0.999), CTG(0.000802), TTG(0)
# Looks like ./tmp/scaffold2247Schil_BUSCO_geno_206160443_.temp is in fasta format.
# We have hints for 0 sequences and for 0 of the sequences in the input set.
#
# ----- prediction on sequence number 1 (length = 26336, name = scaffold2247) -----
#
# Constraints/Hints:
# (none)
# Predicted genes for sequence number 1 on both strands
# start gene g1
scaffold2247	AUGUSTUS	gene	4384	8963	0.71	+	.	g1
scaffold2247	AUGUSTUS	transcript	4384	8963	0.71	+	.	g1.t1
scaffold2247	AUGUSTUS	start_codon	4384	4386	.	+	0	transcript_id "g1.t1"; gene_id "g1";
scaffold2247	AUGUSTUS	intron	4689	6120	0.86	+	.	transcript_id "g1.t1"; gene_id "g1";
scaffold2247	AUGUSTUS	intron	6199	6999	0.99	+	.	transcript_id "g1.t1"; gene_id "g1";
scaffold2247	AUGUSTUS	intron	8058	8454	0.95	+	.	transcript_id "g1.t1"; gene_id "g1";
scaffold2247	AUGUSTUS	CDS	4384	4688	0.89	+	0	transcript_id "g1.t1"; gene_id "g1";
scaffold2247	AUGUSTUS	CDS	6121	6198	0.99	+	1	transcript_id "g1.t1"; gene_id "g1";
scaffold2247	AUGUSTUS	CDS	7000	8057	0.95	+	1	transcript_id "g1.t1"; gene_id "g1";
scaffold2247	AUGUSTUS	CDS	8455	8963	0.99	+	2	transcript_id "g1.t1"; gene_id "g1";
scaffold2247	AUGUSTUS	stop_codon	8961	8963	.	+	0	transcript_id "g1.t1"; gene_id "g1";
# coding sequence = [atggcgtcttctctatcttctctatcgaccatgttgagccaacctcactgtgctgtgcgcatcaaattccctaaacaat
# attcggtcagattcctttcttcgaagcttctagaagttcaatcaacctcctcccgccgcacctcagtttctcttcggaggagttctacattctctatc
# aagatatccaggaatttctcgcagtgtcactcccgcacttccttaaccagcaagaaccaaattccaaccctccgtgatttcatacccaaagctactca
# gactgtttcttcttccgatgttcagcaggatgatcttgatccattggctgcattaaggagagacatagtggcaccactcttgtctaggaactcgcaag
# tacctgtgaggtctgtgatgatatctgatgttatgcctagaggacgcatctatcatgaaacttatggatgtcaaatgaatgtcaatgatatggagatt
# gttttatccatcatgaaaaatgctggatacactgaaagtgtggaagtcccagaaaatgctgagataatatttataaatacttgtgctataagggacaa
# tgcagaacttaaggtttggcagaggctcaattatttttggtttcttaagaggcaatggaagagcaatgttgcctctggaaggtcacagtctgcacatc
# cccccaaagtagttgtgcttgggtgtatggctgagaggttgaaggacaaaatattggatgcagataagatggttgacgtagtttgtgggcctgatgct
# tatcgagatttgccacgcctgttggaagaagtggactatggtcaaaaaggtatcaatactctactttcacttgaagaaacttacgcagatattaatcc
# agtccgcatctccaaaaattctatatctgcgtttgtatctgtgatgaggggttgcaataatatgtgttcattctgcattgttcccttcactagaggga
# gagaacggtctcgcccagtggaatcaatcgtgaaagaggtcgctgaactttggaaagagggagtcaaagaggttacgcttctcggccaaaatgtaaat
# agctataatgatacatctggagttgaaaatccggatgaaccagcagtcagttgggaacttagtgatggattctccagcatgtgtaaagtaaaacatgt
# gggtctacggtttgctgatctcctagatagacttgccatagaatttcctgaaatgcggttcagatacacttccccacatcctaaagattttccagatg
# atttgttgtatgtaatgcgggacaggtacaatatctgcaaaagcattcatttgccagcacaatcaggcagcagtgcagtgcttgaaagaatgcgtcgt
# ggatacactcgcgaagtatatttagatcttgtgaagaagataagggatataataccggatatgggcataagcagtgacttcatatgcggtttctgtgg
# agaaacggaagaggatcatgaagacacactaagccttgtaaagactgtttgttatgatatggcatacatgtttgcttacagcatgagagagaaaacac
# acgcgcacagaaaatatgttgatgatgttcctgaagatgtgaagcagaggaggctcacagaactaatagaagcttttcgcgggagtacaggtcagtgc
# tatgacgctaaaattggcacaatccaacttgtgctagttgaagggccaaataagagagcccccgacacagagttaattggtaagagcgatagaggcca
# tagggtatcatttacgaacctgcttatcccagataaggttgataataatggaaaacgcaatccaaaggttggtgattatgttgaagtacacataacga
# aatccacaagggcatctctgtttggagaagcactcgctataaccaaattaagctcattttacaacacttcacatgaagaagctgttgcctttgccagc
# agaacttaa]
# protein sequence = [MASSLSSLSTMLSQPHCAVRIKFPKQYSVRFLSSKLLEVQSTSSRRTSVSLRRSSTFSIKISRNFSQCHSRTSLTSKN
# QIPTLRDFIPKATQTVSSSDVQQDDLDPLAALRRDIVAPLLSRNSQVPVRSVMISDVMPRGRIYHETYGCQMNVNDMEIVLSIMKNAGYTESVEVPEN
# AEIIFINTCAIRDNAELKVWQRLNYFWFLKRQWKSNVASGRSQSAHPPKVVVLGCMAERLKDKILDADKMVDVVCGPDAYRDLPRLLEEVDYGQKGIN
# TLLSLEETYADINPVRISKNSISAFVSVMRGCNNMCSFCIVPFTRGRERSRPVESIVKEVAELWKEGVKEVTLLGQNVNSYNDTSGVENPDEPAVSWE
# LSDGFSSMCKVKHVGLRFADLLDRLAIEFPEMRFRYTSPHPKDFPDDLLYVMRDRYNICKSIHLPAQSGSSAVLERMRRGYTREVYLDLVKKIRDIIP
# DMGISSDFICGFCGETEEDHEDTLSLVKTVCYDMAYMFAYSMREKTHAHRKYVDDVPEDVKQRRLTELIEAFRGSTGQCYDAKIGTIQLVLVEGPNKR
# APDTELIGKSDRGHRVSFTNLLIPDKVDNNGKRNPKVGDYVEVHITKSTRASLFGEALAITKLSSFYNTSHEEAVAFASRT]
# end gene g1
###
# start gene g2
scaffold2247	AUGUSTUS	gene	13900	16776	0.58	+	.	g2
scaffold2247	AUGUSTUS	transcript	13900	16776	0.58	+	.	g2.t1
scaffold2247	AUGUSTUS	start_codon	13900	13902	.	+	0	transcript_id "g2.t1"; gene_id "g2";
scaffold2247	AUGUSTUS	intron	14071	14384	0.96	+	.	transcript_id "g2.t1"; gene_id "g2";
scaffold2247	AUGUSTUS	intron	14535	14657	1	+	.	transcript_id "g2.t1"; gene_id "g2";
scaffold2247	AUGUSTUS	intron	14925	15876	0.91	+	.	transcript_id "g2.t1"; gene_id "g2";
scaffold2247	AUGUSTUS	intron	15967	16197	0.89	+	.	transcript_id "g2.t1"; gene_id "g2";
scaffold2247	AUGUSTUS	intron	16277	16463	0.97	+	.	transcript_id "g2.t1"; gene_id "g2";
scaffold2247	AUGUSTUS	intron	16571	16644	0.98	+	.	transcript_id "g2.t1"; gene_id "g2";
scaffold2247	AUGUSTUS	CDS	13900	14070	0.97	+	0	transcript_id "g2.t1"; gene_id "g2";
scaffold2247	AUGUSTUS	CDS	14385	14534	0.99	+	0	transcript_id "g2.t1"; gene_id "g2";
scaffold2247	AUGUSTUS	CDS	14658	14924	1	+	0	transcript_id "g2.t1"; gene_id "g2";
scaffold2247	AUGUSTUS	CDS	15877	15966	0.9	+	0	transcript_id "g2.t1"; gene_id "g2";
scaffold2247	AUGUSTUS	CDS	16198	16276	0.98	+	0	transcript_id "g2.t1"; gene_id "g2";
scaffold2247	AUGUSTUS	CDS	16464	16570	0.97	+	2	transcript_id "g2.t1"; gene_id "g2";
scaffold2247	AUGUSTUS	CDS	16645	16776	0.71	+	0	transcript_id "g2.t1"; gene_id "g2";
scaffold2247	AUGUSTUS	stop_codon	16774	16776	.	+	0	transcript_id "g2.t1"; gene_id "g2";
# coding sequence = [atgaatgggcccgtacataaaagactacacggactgatcggaagcttcttaaaatcgccacaactcaaggctcgtatta
# cacgggacattgaagcctctgtccgccatttcttgtcaacatggcacgaaaaacaacacaacgtcgtctacctacaagatgaagccaaaaagatttca
# tttgaagtattagtcaagctgatactaggcgtggaccctggagaagaattgaacttactcaagaaagaatttgaagaactcaccaaaggcttgatttg
# tttgcccattaagcttcctggaaccactctctacaaatcattaaaggcaaaagaaaggttaacaagaatggtagagaagatggtagaggagagaaaat
# taagcatggagaaaaaagaagaaaagggtttcccaaatgatgcaattgacgtgctcttagggaatgctgatggggcaaagcaacctctgccgtatgat
# ttcatcagtggcaacttgatagagatgatgatccctggagaagagaccgtaccaaccgcgatcaccttagccgtcaaatttctaagcgacaatcccat
# tgctctgcatcgcttgctggaggaaaatttggaattgaagcagcagaagataagctgttgtgaggattatagttggactgattatttgtcaatgccct
# tcactcagaatgttatcagtgaaacgttgagattggcaaatatcattaatgcagtttggagaaaatctctcaaagatgtcaaaattaaagggcatttg
# ataccaaaaggatggtgtgttttggcatccttcacttcagttcacatggatgaagaaaattatgaaaatccatacaattttgatccctccagatggga
# gaaagttggagttgctgtgaccagcaatacatttacaccctttggtggaggacagaggctatgtcctggtttagaactttcaaggcttgaaatctcaa
# ttttcctccaccatcttgtcaccacctatcggtaa]
# protein sequence = [MNGPVHKRLHGLIGSFLKSPQLKARITRDIEASVRHFLSTWHEKQHNVVYLQDEAKKISFEVLVKLILGVDPGEELNL
# LKKEFEELTKGLICLPIKLPGTTLYKSLKAKERLTRMVEKMVEERKLSMEKKEEKGFPNDAIDVLLGNADGAKQPLPYDFISGNLIEMMIPGEETVPT
# AITLAVKFLSDNPIALHRLLEENLELKQQKISCCEDYSWTDYLSMPFTQNVISETLRLANIINAVWRKSLKDVKIKGHLIPKGWCVLASFTSVHMDEE
# NYENPYNFDPSRWEKVGVAVTSNTFTPFGGGQRLCPGLELSRLEISIFLHHLVTTYR]
# end gene g2
###
# start gene g3
scaffold2247	AUGUSTUS	gene	18276	20378	0.48	-	.	g3
scaffold2247	AUGUSTUS	transcript	18276	20378	0.48	-	.	g3.t1
scaffold2247	AUGUSTUS	stop_codon	18276	18278	.	-	0	transcript_id "g3.t1"; gene_id "g3";
scaffold2247	AUGUSTUS	intron	18445	18644	0.76	-	.	transcript_id "g3.t1"; gene_id "g3";
scaffold2247	AUGUSTUS	intron	18752	18834	0.54	-	.	transcript_id "g3.t1"; gene_id "g3";
scaffold2247	AUGUSTUS	intron	19555	19973	0.97	-	.	transcript_id "g3.t1"; gene_id "g3";
scaffold2247	AUGUSTUS	CDS	18276	18444	0.76	-	1	transcript_id "g3.t1"; gene_id "g3";
scaffold2247	AUGUSTUS	CDS	18645	18751	0.53	-	0	transcript_id "g3.t1"; gene_id "g3";
scaffold2247	AUGUSTUS	CDS	18835	19554	0.73	-	0	transcript_id "g3.t1"; gene_id "g3";
scaffold2247	AUGUSTUS	CDS	19974	20378	0.96	-	0	transcript_id "g3.t1"; gene_id "g3";
scaffold2247	AUGUSTUS	start_codon	20376	20378	.	-	0	transcript_id "g3.t1"; gene_id "g3";
# coding sequence = [atgcttgatcgtatcaaaattttgtcgagcaaactaatcattagccaacattttttccggcgaagttatcgttcgcagt
# cgactcgccgtttcaacaatgtcaaagatgaagatgaagaatataacaaagttcgaagaaaaactgaaaatgaagaagcacagatttatttacttaag
# agtcgaggtcaacatcttctcatgaatcctcgagtccttaattccatagtccaaaaatccaacatacttcctactgatacagttctagaaattggacc
# aggcaccggaaatctcaccctgaagcttctagaagtcgcccaaaaagtcatagccatcgaaatcgacaaacgtatggtagagattcttcataagcgcg
# tctctgaacgaggacttcaagaccgtttaactgttatatgccaagatgctttaaagactgagtttccacggtttgatcttatggttgcgaacatccct
# tatggaatttcttcgcctttggttgctaaattagtttatggaaagaactcttacaggagtgggacactattgctgcagaaagaattcgctaggaggct
# attggcaaatccaggggattcagagtttaatagattagctgtgaatgtgaagctggtggctgacgtagagtttgtcatgaatgtgagcaagaaggact
# ttttgccatgtccaaaggttgattcttctgttgtgaagatatatcctaaaactgaaattccagaggtagactatgaagaatggtgtgcgtttacaaga
# acttgcttcaccaagaaaaataaaacattgggtgcgatctttaagcagaaaagaatgttgatggagttaatgaagctgcaagaaaccaaaggagatga
# agagaataatgcattgtacagtgattatcatgttaatgataccgaagatgaagacgggctgagcaatgaagacaatgttaatttctctcctgatatgg
# ggaaggacctaaatttgtttagagatataatcaatgacattttaagaaccactggatttgaagataagaggccttccaagctctcccacaaggagcta
# ctggacttgctttctttattcaatcgatctaggatacgttttcatggtcaatcaagtaaatcccaacacggtttcttacctcattttcataaatggaa
# attcatccaaggcacagattatcaattttttgcagaagatgtcacttcaccgtcagaaagttcctactttgaaggtcctgagagtatccattcgtttg
# ctacccaccttgttggcctcctcttccagtgcaaaactggggctccggcttgttaccctgagcctttcataaggtttttacagcttaaccggtcacca
# gcaagggaagggccaacaagaagctttgcgtggaaagaaccagcttaa]
# protein sequence = [MLDRIKILSSKLIISQHFFRRSYRSQSTRRFNNVKDEDEEYNKVRRKTENEEAQIYLLKSRGQHLLMNPRVLNSIVQK
# SNILPTDTVLEIGPGTGNLTLKLLEVAQKVIAIEIDKRMVEILHKRVSERGLQDRLTVICQDALKTEFPRFDLMVANIPYGISSPLVAKLVYGKNSYR
# SGTLLLQKEFARRLLANPGDSEFNRLAVNVKLVADVEFVMNVSKKDFLPCPKVDSSVVKIYPKTEIPEVDYEEWCAFTRTCFTKKNKTLGAIFKQKRM
# LMELMKLQETKGDEENNALYSDYHVNDTEDEDGLSNEDNVNFSPDMGKDLNLFRDIINDILRTTGFEDKRPSKLSHKELLDLLSLFNRSRIRFHGQSS
# KSQHGFLPHFHKWKFIQGTDYQFFAEDVTSPSESSYFEGPESIHSFATHLVGLLFQCKTGAPACYPEPFIRFLQLNRSPAREGPTRSFAWKEPA]
# end gene g3
###
# command line:
# augustus --codingseq=1 --proteinprofile=/home/pgsb/tetiana.nosenko/lineages/embryophyta_odb9/prfl/EOG0936068L.prfl --predictionStart=0 --predictionEnd=26336 --species=BUSCO_Schil_BUSCO_geno_206160443 ./tmp/scaffold2247Schil_BUSCO_geno_206160443_.temp
```
