## Supplementary material for "The *de novo* reference genome and transcriptome assemblies of the wild tomato species *Solanum chilense*": EOG0936068L.out.2

```
# Please cite: Mario Stanke, Mark Diekhans, Robert Baertsch, David Haussler (2008),
# Using native and syntenically mapped cDNA alignments to improve de novo gene finding
# Bioinformatics 24: 637-644, doi 10.1093/bioinformatics/btn013
# No extrinsic information on sequences given.
# Initialising the parameters using config directory /home/pgsb/tetiana.nosenko/miniconda3/config/ ...
# Using protein profile unknown
# --[0..2]--> unknown_A (10) <--[0..3]--> unknown_B (14) <--[0..1]--> unknown_C (8) <--[6..21]--> unknown_E (13) <--[2..26]--> unknown_F (418) <--[51..96]--> unknown_G (17) <--[21..49]--
# BUSCO_Schil_BUSCO_geno_206160443 version. Using default transition matrix.
# admissible start codons and their probabilities: ATG(0.999), CTG(0.000802), TTG(0)
# Looks like ./tmp/scaffold7661Schil_BUSCO_geno_206160443_.temp is in fasta format.
# We have hints for 0 sequences and for 0 of the sequences in the input set.
#
# ----- prediction on sequence number 1 (length = 20926, name = scaffold7661) -----
#
# Constraints/Hints:
# (none)
# Predicted genes for sequence number 1 on both strands
# start gene g1
scaffold7661	AUGUSTUS	gene	21551	29936	0.12	+	.	g1
scaffold7661	AUGUSTUS	transcript	21551	29936	0.12	+	.	g1.t1
scaffold7661	AUGUSTUS	intron	21551	22412	0.61	+	.	transcript_id "g1.t1"; gene_id "g1";
scaffold7661	AUGUSTUS	intron	22789	29094	0.44	+	.	transcript_id "g1.t1"; gene_id "g1";
scaffold7661	AUGUSTUS	intron	29436	29828	0.42	+	.	transcript_id "g1.t1"; gene_id "g1";
scaffold7661	AUGUSTUS	CDS	22413	22788	0.77	+	0	transcript_id "g1.t1"; gene_id "g1";
scaffold7661	AUGUSTUS	CDS	29095	29435	0.27	+	2	transcript_id "g1.t1"; gene_id "g1";
scaffold7661	AUGUSTUS	CDS	29829	29936	0.51	+	0	transcript_id "g1.t1"; gene_id "g1";
scaffold7661	AUGUSTUS	stop_codon	29934	29936	.	+	0	transcript_id "g1.t1"; gene_id "g1";
# coding sequence = [gtactacctactatggcacccaagcaagatcgaatctatgcacgcgggcgatcgaagcctgtcgtcccgtctgcccgca
# tggtcattggctctgataatgagcatgaccccgagtacgtgcccccaggcacttccaccccttcccgtgctgcacgtgctcccagagccacacccaaa
# aaggtggcgtccggcgtagtcactgcctcccagtctgatgaggagagcacagtgaccggcataccctctgggtcagccacaaatgaagaaagagcgtc
# tggctccttaggagtattgtggtcggaggaagcctccagctctgctgaggttcccgcacccgctaccgctgcagcgtcggcctcatctgatgaggctg
# acactttagttcagagatacccactagataaaagaggaatattttcacatattaaaggggatattgctttaagaatctatgatgttcttgctggtggt
# ggtggtggtgttgctgatgtcattccgacgccggtgttggtggaaactgagaagcagaatgttaataatggtgaagataaagcaaccccttttactac
# atttcaagaaactagcaccaacaactttgaagaacagtacatgaaggagactgaaatcaagaagaagaaagaaccagaggtaagaacttttcattcta
# ttccagtgccggtgccggcgtctggccaagggctgattttgcataggcagcatgtaagctgggaaaatctcattcctccattaatgaaggttgagcca
# ttaacagcagccaacgaagaagaagaagaagctcttttagaatttgcttacttaccttga]
# protein sequence = [VLPTMAPKQDRIYARGRSKPVVPSARMVIGSDNEHDPEYVPPGTSTPSRAARAPRATPKKVASGVVTASQSDEESTVT
# GIPSGSATNEERASGSLGVLWSEEASSSAEVPAPATAAASASSDEADTLVQRYPLDKRGIFSHIKGDIALRIYDVLAGGGGGVADVIPTPVLVETEKQ
# NVNNGEDKATPFTTFQETSTNNFEEQYMKETEIKKKKEPEVRTFHSIPVPVPASGQGLILHRQHVSWENLIPPLMKVEPLTAANEEEEEALLEFAYLP]
# end gene g1
###
# start gene g2
scaffold7661	AUGUSTUS	gene	39402	42414	0.47	-	.	g2
scaffold7661	AUGUSTUS	transcript	39402	42414	0.47	-	.	g2.t1
scaffold7661	AUGUSTUS	stop_codon	39402	39404	.	-	0	transcript_id "g2.t1"; gene_id "g2";
scaffold7661	AUGUSTUS	intron	39951	40373	0.99	-	.	transcript_id "g2.t1"; gene_id "g2";
scaffold7661	AUGUSTUS	intron	40535	40858	0.96	-	.	transcript_id "g2.t1"; gene_id "g2";
scaffold7661	AUGUSTUS	intron	40952	41582	0.98	-	.	transcript_id "g2.t1"; gene_id "g2";
scaffold7661	AUGUSTUS	intron	41692	41842	0.94	-	.	transcript_id "g2.t1"; gene_id "g2";
scaffold7661	AUGUSTUS	intron	42052	42320	0.98	-	.	transcript_id "g2.t1"; gene_id "g2";
scaffold7661	AUGUSTUS	CDS	39402	39950	0.71	-	0	transcript_id "g2.t1"; gene_id "g2";
scaffold7661	AUGUSTUS	CDS	40374	40534	0.97	-	2	transcript_id "g2.t1"; gene_id "g2";
scaffold7661	AUGUSTUS	CDS	40859	40951	0.99	-	2	transcript_id "g2.t1"; gene_id "g2";
scaffold7661	AUGUSTUS	CDS	41583	41691	1	-	0	transcript_id "g2.t1"; gene_id "g2";
scaffold7661	AUGUSTUS	CDS	41843	42051	0.94	-	2	transcript_id "g2.t1"; gene_id "g2";
scaffold7661	AUGUSTUS	CDS	42321	42414	0.75	-	0	transcript_id "g2.t1"; gene_id "g2";
scaffold7661	AUGUSTUS	start_codon	42412	42414	.	-	0	transcript_id "g2.t1"; gene_id "g2";
# coding sequence = [atggtggagatggcaatggtggtggcggtggcggtggcagtggaggtggtaagtgtggtagcgactgatcgtagtggtg
# gttgtgatgataaaggtcgtgacattggagttaatcttcctatgctattgaatgctatagttgcagagcttcctttgaatggaagtacaatgctccga
# attgggatgaccaatcctccttatattcttgagcacttgaaggaaatagctgatgtcttatgtcatccatgtgtgtattcttttcttcatgtgccagt
# tcagtcgggtagtgattcagtcttgagtgcaatgaaccgtgaatacactgtaggtgagttcaggaaagtggtggatacattaatggaactggtccctg
# ggatgcagattgcaacagatataatttgtggatttcctggtgaaactgatgaagattttgctcagacagttgaccttattaaggactacaagcttgct
# caagttcatatatcacagttctatcctaggcctggcactcctgctgcaaggatgaagaaggttcctagtaatgtggtgaagcaacgtagtcgtgaatt
# aactgctgtattcgagtcctttactccatatactggagtggaaggaaaagtagagaggatatggattactgacatagcttcagatggggttcatttgg
# ttggacacactaagggatacattcaggtcctcgtgattggtccagaaagcatgctgggttcctccgctatggtgaaaataacatccgtaggtagatgg
# tcagtctttggagatgtgattgagatcctctgccaaaatgataaggatgtctcctcacacaggagttttgatgaaaggtgctccccatgcgccctttc
# agaagaagcttgtgcctgttcaaaagagcaagaaccttgctctgcaacatctgattgctgcaatcaaagtccatctgtggaagcaacaacactgctaa
# agaatgaccctaatctagataatcatagcagcagaaacttaattggatggtttctgaggaaccgtaagaatcagtcttccaaaaagatggacttaact
# aactcggagtctaaggagaagccgatacaggatttaagtcaccggagcgcttggagtcttgttgatatagctctacttagtggaatattattgagctt
# gttcacgatagtagctctattttttaatcttggatcaaggagtttgtcatccaagtaa]
# protein sequence = [MVEMAMVVAVAVAVEVVSVVATDRSGGCDDKGRDIGVNLPMLLNAIVAELPLNGSTMLRIGMTNPPYILEHLKEIADV
# LCHPCVYSFLHVPVQSGSDSVLSAMNREYTVGEFRKVVDTLMELVPGMQIATDIICGFPGETDEDFAQTVDLIKDYKLAQVHISQFYPRPGTPAARMK
# KVPSNVVKQRSRELTAVFESFTPYTGVEGKVERIWITDIASDGVHLVGHTKGYIQVLVIGPESMLGSSAMVKITSVGRWSVFGDVIEILCQNDKDVSS
# HRSFDERCSPCALSEEACACSKEQEPCSATSDCCNQSPSVEATTLLKNDPNLDNHSSRNLIGWFLRNRKNQSSKKMDLTNSESKEKPIQDLSHRSAWS
# LVDIALLSGILLSLFTIVALFFNLGSRSLSSK]
# end gene g2
###
# command line:
# augustus --codingseq=1 --proteinprofile=/home/pgsb/tetiana.nosenko/lineages/embryophyta_odb9/prfl/EOG0936068L.prfl --predictionStart=21551 --predictionEnd=60329 --species=BUSCO_Schil_BUSCO_geno_206160443 ./tmp/scaffold7661Schil_BUSCO_geno_206160443_.temp
```
