## Supplementary material for "The *de novo* reference genome and transcriptome assemblies of the wild tomato species *Solanum chilense*": EOG0936068S.out.1

```
# Please cite: Mario Stanke, Mark Diekhans, Robert Baertsch, David Haussler (2008),
# Using native and syntenically mapped cDNA alignments to improve de novo gene finding
# Bioinformatics 24: 637-644, doi 10.1093/bioinformatics/btn013
# No extrinsic information on sequences given.
# Using protein profile unknown
# --[0..677]--> unknown_A (16) <--[2..6]--> unknown_B (37) <--[0..1]--> unknown_C (18) <--[4..18]--> unknown_D (20) <--[0..1]--> unknown_E (12) <--[0..1]--> unknown_F (52) <--[0..1]--> unknown_G (29) <--[0..1]--> unknown_H (13) <--[3..5]--> unknown_I (76) <--[8..14]--> unknown_J (22) <--[10..21]--
# arabidopsis version. Using default transition matrix.
# We have hints for 0 sequences and for 0 of the sequences in the input set.
#
# ----- prediction on sequence number 1 (length = 38084, name = scaffold2073) -----
#
# Constraints/Hints:
# (none)
# Predicted genes for sequence number 1 on both strands
# start gene g1
scaffold2073	AUGUSTUS	gene	138776	139704	0.7	+	.	g1
scaffold2073	AUGUSTUS	transcript	138776	139704	0.7	+	.	g1.t1
scaffold2073	AUGUSTUS	tss	138776	138776	.	+	.	transcript_id "g1.t1"; gene_id "g1";
scaffold2073	AUGUSTUS	exon	138776	139047	.	+	.	transcript_id "g1.t1"; gene_id "g1";
scaffold2073	AUGUSTUS	start_codon	138830	138832	.	+	0	transcript_id "g1.t1"; gene_id "g1";
scaffold2073	AUGUSTUS	intron	139048	139138	0.95	+	.	transcript_id "g1.t1"; gene_id "g1";
scaffold2073	AUGUSTUS	intron	139263	139356	1	+	.	transcript_id "g1.t1"; gene_id "g1";
scaffold2073	AUGUSTUS	CDS	138830	139047	1	+	0	transcript_id "g1.t1"; gene_id "g1";
scaffold2073	AUGUSTUS	CDS	139139	139262	0.95	+	1	transcript_id "g1.t1"; gene_id "g1";
scaffold2073	AUGUSTUS	exon	139139	139262	.	+	.	transcript_id "g1.t1"; gene_id "g1";
scaffold2073	AUGUSTUS	CDS	139357	139572	0.99	+	0	transcript_id "g1.t1"; gene_id "g1";
scaffold2073	AUGUSTUS	exon	139357	139704	.	+	.	transcript_id "g1.t1"; gene_id "g1";
scaffold2073	AUGUSTUS	stop_codon	139570	139572	.	+	0	transcript_id "g1.t1"; gene_id "g1";
scaffold2073	AUGUSTUS	tts	139704	139704	.	+	.	transcript_id "g1.t1"; gene_id "g1";
# coding sequence = [atgaaggcagtatcaattgaaactggagagggatcaaaggccaaaagagttcatggagtaaacagagggatctctgtat
# ttgatcttgttttacgtatcgttgcacttgttggaaccttagcaagtgctgtggcaatgggtactgcagatcaagcacttccattcagtacacagatt
# gtaaattttgaagctcaatatgatgatatcgactcgtttaagttcttcgtggtttcgaattctatagtttgtgtatatcttgcactttctatcactat
# ttcaatctttcacattatcagaagtagagcaggaaagagcagagttatgctcattgttctagacgcgataatgctggttttcctcacatctggcgcat
# cagcagcagccgcgattgtgtatttggcacacaatggcaacacttcaactaactggttttcgatatgccaacagtatacagatttctgtcaacgttct
# gctggatcccttatcggttcttttggtgcaatggccttgatggttatacttataattttgtcatctatcgcgttatcaaggcgctga]
# protein sequence = [MKAVSIETGEGSKAKRVHGVNRGISVFDLVLRIVALVGTLASAVAMGTADQALPFSTQIVNFEAQYDDIDSFKFFVVS
# NSIVCVYLALSITISIFHIIRSRAGKSRVMLIVLDAIMLVFLTSGASAAAAIVYLAHNGNTSTNWFSICQQYTDFCQRSAGSLIGSFGAMALMVILII
# LSSIALSRR]
# end gene g1
###
# start gene g2
scaffold2073	AUGUSTUS	gene	139766	140761	0.08	-	.	g2
scaffold2073	AUGUSTUS	transcript	139766	140761	0.08	-	.	g2.t1
scaffold2073	AUGUSTUS	tts	139766	139766	.	-	.	transcript_id "g2.t1"; gene_id "g2";
scaffold2073	AUGUSTUS	exon	139766	140024	.	-	.	transcript_id "g2.t1"; gene_id "g2";
scaffold2073	AUGUSTUS	stop_codon	139926	139928	.	-	0	transcript_id "g2.t1"; gene_id "g2";
scaffold2073	AUGUSTUS	intron	140025	140118	0.99	-	.	transcript_id "g2.t1"; gene_id "g2";
scaffold2073	AUGUSTUS	intron	140186	140254	0.76	-	.	transcript_id "g2.t1"; gene_id "g2";
scaffold2073	AUGUSTUS	CDS	139926	140024	0.99	-	0	transcript_id "g2.t1"; gene_id "g2";
scaffold2073	AUGUSTUS	CDS	140119	140185	0.77	-	1	transcript_id "g2.t1"; gene_id "g2";
scaffold2073	AUGUSTUS	exon	140119	140185	.	-	.	transcript_id "g2.t1"; gene_id "g2";
scaffold2073	AUGUSTUS	CDS	140255	140601	0.64	-	0	transcript_id "g2.t1"; gene_id "g2";
scaffold2073	AUGUSTUS	exon	140255	140761	.	-	.	transcript_id "g2.t1"; gene_id "g2";
scaffold2073	AUGUSTUS	start_codon	140599	140601	.	-	0	transcript_id "g2.t1"; gene_id "g2";
scaffold2073	AUGUSTUS	tss	140761	140761	.	-	.	transcript_id "g2.t1"; gene_id "g2";
# coding sequence = [atgaccactttcacaaatcctacaactttgttccatccaaaaaccaaaataaccaaaactcatcacacacaatgcaaga
# cactacccaaaatccaatccaacttatcaactaatgaacaaaacttctcatgtagacgcaaactcatcgcgacttttctagtcactccattgacacta
# ggcctacaattcacccctttagcattagctgaaaattggggcgttcgatcattcttaagagaacatttctttgagcctggactgtcccctgaagatgc
# agtagcacgaattcgtcaaacagcagatggactacatagtattaaagagatgttggagactaactcatggagggtgcctgaaagtcgaaaagagtctt
# atattaaaacagtcaatgagcttactgataacatggctgagtttgattactacattcgaacaccaaaggtatatgaatctcgtgtattctatgagaag
# acgttgaaatcaattgatgaattggtgggattacttgcataa]
# protein sequence = [MTTFTNPTTLFHPKTKITKTHHTQCKTLPKIQSNLSTNEQNFSCRRKLIATFLVTPLTLGLQFTPLALAENWGVRSFL
# REHFFEPGLSPEDAVARIRQTADGLHSIKEMLETNSWRVPESRKESYIKTVNELTDNMAEFDYYIRTPKVYESRVFYEKTLKSIDELVGLLA]
# end gene g2
###
# start gene g3
scaffold2073	AUGUSTUS	gene	153509	155481	0.36	-	.	g3
scaffold2073	AUGUSTUS	transcript	153509	155481	0.36	-	.	g3.t1
scaffold2073	AUGUSTUS	tts	153509	153509	.	-	.	transcript_id "g3.t1"; gene_id "g3";
scaffold2073	AUGUSTUS	exon	153509	155481	.	-	.	transcript_id "g3.t1"; gene_id "g3";
scaffold2073	AUGUSTUS	stop_codon	153724	153726	.	-	0	transcript_id "g3.t1"; gene_id "g3";
scaffold2073	AUGUSTUS	CDS	153724	155322	1	-	0	transcript_id "g3.t1"; gene_id "g3";
scaffold2073	AUGUSTUS	start_codon	155320	155322	.	-	0	transcript_id "g3.t1"; gene_id "g3";
scaffold2073	AUGUSTUS	tss	155481	155481	.	-	.	transcript_id "g3.t1"; gene_id "g3";
scaffold2073	AUGUSTUS	protein_match	153763	153828	6.12	-	0	target "unknown_J[1..22]"; target_start 498; transcript_id "g3.t1"; gene_id "g3";
scaffold2073	AUGUSTUS	protein_match	153853	154080	5.73	-	0	target "unknown_I[1..76]"; target_start 414; transcript_id "g3.t1"; gene_id "g3";
scaffold2073	AUGUSTUS	protein_match	154090	154128	4.84	-	0	target "unknown_H[1..13]"; target_start 398; transcript_id "g3.t1"; gene_id "g3";
scaffold2073	AUGUSTUS	protein_match	154129	154215	6.21	-	0	target "unknown_G[1..29]"; target_start 369; transcript_id "g3.t1"; gene_id "g3";
scaffold2073	AUGUSTUS	protein_match	154216	154371	8.55	-	0	target "unknown_F[1..52]"; target_start 317; transcript_id "g3.t1"; gene_id "g3";
scaffold2073	AUGUSTUS	protein_match	154372	154407	3.32	-	0	target "unknown_E[1..12]"; target_start 305; transcript_id "g3.t1"; gene_id "g3";
scaffold2073	AUGUSTUS	protein_match	154408	154467	4.51	-	0	target "unknown_D[1..20]"; target_start 285; transcript_id "g3.t1"; gene_id "g3";
scaffold2073	AUGUSTUS	protein_match	154486	154539	5.67	-	0	target "unknown_C[1..18]"; target_start 261; transcript_id "g3.t1"; gene_id "g3";
scaffold2073	AUGUSTUS	protein_match	154540	154650	5.78	-	0	target "unknown_B[1..37]"; target_start 224; transcript_id "g3.t1"; gene_id "g3";
scaffold2073	AUGUSTUS	protein_match	154669	154716	4.95	-	0	target "unknown_A[1..16]"; target_start 202; transcript_id "g3.t1"; gene_id "g3";
# coding sequence = [atggaggaagaagaagacagaatacaaaatctcagatccaaagccacagagcttttactaagaaaagaatggaaagact
# ccattgaagtttacactgagttaatctctctttgtcatgaccaaatctcaaaaccccatcaaaatcttgatccaaataacctccaaaaactcaaaaaa
# tccctctgtttagctctatgtaaccgcgctgaagctcgactaaatcttcaagattatcctcaagccttactggactgtaatgaagcttccctaattgg
# aaacacccatttcaagactctgctttgtaaaggtaagattttgctaagtctcaatcaatatggtttggctttagattgttttaaaaaagcaagtcttg
# atcccaatgagttagaaaattctgaaatgcttaatgggtatttagaaaagtgtaaaaagtttgaacttttatcaagaactggtgcttttgatatctct
# gattgggtacttaataagtttcaaggaaaaccccctgagctagctgagtacattggttcaatagagattaagaaatcagatatcagtgggcgtggatt
# gttcgcgacaaagaatcttgattgtgggagcttgttgttagttactaaagctgttgctgttgaaagagctatagtacctgaatctgtttttcaagatt
# ctaaggaacaagctcagttagatatgtggaagaatttcattgacagaatcttggaatctattaagaaatgtaatcgaacacgagatttgatttgtaag
# ctatcaaatggtgagaatgaagatgatttagaggttcctgacattgatctatttaggcctgagggtgaagatagtagtacattacatgataagaggat
# tgataaggaaaaattgctcaacattcttgatgtgaactctcttgttgaggagttgttttccgcgaaagttcttggcataaacagtgatgtccatggga
# ttggactttggatattgtcttcatttatcaaccattcatgtgatcccaacgtgaggcgttcccacgttggtgatcacgtaatgattcatgcttctaga
# gacattaaagcaggcgaagagctcacattcgcctattttgatgtgttttccccctttagagaccgtgaagagaaggcgaaaaactggggctttgtttg
# taaatgcaaaaggtgcaatcttgaaaagggtgtttgttcaaatcaagaaatgatggaaattgagatgtttcttggtaaaggactagacaatggaggtg
# tagtttatagattggaggaaaacatgaggagatggatggtaagggggaaagggaaagggtatttgagatcgtcgttttggcgagtgtactcagacgtt
# tacgagtcagaaagattgttgaggaaatggggaagtaaagttccattgatggataatgtgttggatagtgttgtggatgcagtaggaagtgatgagag
# aattgtgaagttgttaatgagaaaaaatggacacaaagggaatgggattgtagagatggaaaaagcaatgaaattgggaaggggattgtatggtaaga
# taatgaagaaacaaacattgaggactatactaattcagcttgggaactaa]
# protein sequence = [MEEEEDRIQNLRSKATELLLRKEWKDSIEVYTELISLCHDQISKPHQNLDPNNLQKLKKSLCLALCNRAEARLNLQDY
# PQALLDCNEASLIGNTHFKTLLCKGKILLSLNQYGLALDCFKKASLDPNELENSEMLNGYLEKCKKFELLSRTGAFDISDWVLNKFQGKPPELAEYIG
# SIEIKKSDISGRGLFATKNLDCGSLLLVTKAVAVERAIVPESVFQDSKEQAQLDMWKNFIDRILESIKKCNRTRDLICKLSNGENEDDLEVPDIDLFR
# PEGEDSSTLHDKRIDKEKLLNILDVNSLVEELFSAKVLGINSDVHGIGLWILSSFINHSCDPNVRRSHVGDHVMIHASRDIKAGEELTFAYFDVFSPF
# RDREEKAKNWGFVCKCKRCNLEKGVCSNQEMMEIEMFLGKGLDNGGVVYRLEENMRRWMVRGKGKGYLRSSFWRVYSDVYESERLLRKWGSKVPLMDN
# VLDSVVDAVGSDERIVKLLMRKNGHKGNGIVEMEKAMKLGRGLYGKIMKKQTLRTILIQLGN]
# sequence of block unknown_J   498 [GIVEMEKAMKLGRGLYGKIMKK] 520
# sequence of block unknown_I   414 [DNGGVVYRLEENMRRWMVRGKGKGYLRSSFWRVYSDVYESERLLRKWGSKVPLMDNVLDSVVDAVGSDERIVKLLM] 490
# sequence of block unknown_H   398 [SNQEMMEIEMFLG] 411
# sequence of block unknown_G   369 [SPFRDREEKAKNWGFVCKCKRCNLEKGVC] 398
# sequence of block unknown_F   317 [VHGIGLWILSSFINHSCDPNVRRSHVGDHVMIHASRDIKAGEELTFAYFDVF] 369
# sequence of block unknown_E   305 [LFSAKVLGINSD] 317
# sequence of block unknown_D   285 [KRIDKEKLLNILDVNSLVEE] 305
# sequence of block unknown_C   261 [EDDLEVPDIDLFRPEGED] 279
# sequence of block unknown_B   224 [EQAQLDMWKNFIDRILESIKKCNRTRDLICKLSNGEN] 261
# sequence of block unknown_A   202 [LVTKAVAVERAIVPES] 218
# end gene g3
###
# start gene g4
scaffold2073	AUGUSTUS	gene	156072	164511	0.04	-	.	g4
scaffold2073	AUGUSTUS	transcript	156072	164511	0.04	-	.	g4.t1
scaffold2073	AUGUSTUS	tts	156072	156072	.	-	.	transcript_id "g4.t1"; gene_id "g4";
scaffold2073	AUGUSTUS	exon	156072	156398	.	-	.	transcript_id "g4.t1"; gene_id "g4";
scaffold2073	AUGUSTUS	stop_codon	156276	156278	.	-	0	transcript_id "g4.t1"; gene_id "g4";
scaffold2073	AUGUSTUS	intron	156399	156506	1	-	.	transcript_id "g4.t1"; gene_id "g4";
scaffold2073	AUGUSTUS	intron	156576	157136	0.7	-	.	transcript_id "g4.t1"; gene_id "g4";
scaffold2073	AUGUSTUS	intron	157329	157413	1	-	.	transcript_id "g4.t1"; gene_id "g4";
scaffold2073	AUGUSTUS	intron	157496	157590	0.98	-	.	transcript_id "g4.t1"; gene_id "g4";
scaffold2073	AUGUSTUS	intron	157680	157825	0.9	-	.	transcript_id "g4.t1"; gene_id "g4";
scaffold2073	AUGUSTUS	intron	157946	158510	1	-	.	transcript_id "g4.t1"; gene_id "g4";
scaffold2073	AUGUSTUS	intron	158588	158673	1	-	.	transcript_id "g4.t1"; gene_id "g4";
scaffold2073	AUGUSTUS	intron	158789	158914	1	-	.	transcript_id "g4.t1"; gene_id "g4";
scaffold2073	AUGUSTUS	intron	159117	159251	1	-	.	transcript_id "g4.t1"; gene_id "g4";
scaffold2073	AUGUSTUS	intron	159669	160470	0.97	-	.	transcript_id "g4.t1"; gene_id "g4";
scaffold2073	AUGUSTUS	intron	160716	161262	0.92	-	.	transcript_id "g4.t1"; gene_id "g4";
scaffold2073	AUGUSTUS	intron	161335	161510	1	-	.	transcript_id "g4.t1"; gene_id "g4";
scaffold2073	AUGUSTUS	intron	161807	162216	1	-	.	transcript_id "g4.t1"; gene_id "g4";
scaffold2073	AUGUSTUS	intron	162449	163784	0.53	-	.	transcript_id "g4.t1"; gene_id "g4";
scaffold2073	AUGUSTUS	CDS	156276	156398	0.81	-	0	transcript_id "g4.t1"; gene_id "g4";
scaffold2073	AUGUSTUS	CDS	156507	156575	1	-	0	transcript_id "g4.t1"; gene_id "g4";
scaffold2073	AUGUSTUS	exon	156507	156575	.	-	.	transcript_id "g4.t1"; gene_id "g4";
scaffold2073	AUGUSTUS	CDS	157137	157328	1	-	0	transcript_id "g4.t1"; gene_id "g4";
scaffold2073	AUGUSTUS	exon	157137	157328	.	-	.	transcript_id "g4.t1"; gene_id "g4";
scaffold2073	AUGUSTUS	CDS	157414	157495	0.99	-	1	transcript_id "g4.t1"; gene_id "g4";
scaffold2073	AUGUSTUS	exon	157414	157495	.	-	.	transcript_id "g4.t1"; gene_id "g4";
scaffold2073	AUGUSTUS	CDS	157591	157679	0.98	-	0	transcript_id "g4.t1"; gene_id "g4";
scaffold2073	AUGUSTUS	exon	157591	157679	.	-	.	transcript_id "g4.t1"; gene_id "g4";
scaffold2073	AUGUSTUS	CDS	157826	157945	0.9	-	0	transcript_id "g4.t1"; gene_id "g4";
scaffold2073	AUGUSTUS	exon	157826	157945	.	-	.	transcript_id "g4.t1"; gene_id "g4";
scaffold2073	AUGUSTUS	CDS	158511	158587	1	-	2	transcript_id "g4.t1"; gene_id "g4";
scaffold2073	AUGUSTUS	exon	158511	158587	.	-	.	transcript_id "g4.t1"; gene_id "g4";
scaffold2073	AUGUSTUS	CDS	158674	158788	1	-	0	transcript_id "g4.t1"; gene_id "g4";
scaffold2073	AUGUSTUS	exon	158674	158788	.	-	.	transcript_id "g4.t1"; gene_id "g4";
scaffold2073	AUGUSTUS	CDS	158915	159116	1	-	1	transcript_id "g4.t1"; gene_id "g4";
scaffold2073	AUGUSTUS	exon	158915	159116	.	-	.	transcript_id "g4.t1"; gene_id "g4";
scaffold2073	AUGUSTUS	CDS	159252	159668	0.87	-	1	transcript_id "g4.t1"; gene_id "g4";
scaffold2073	AUGUSTUS	exon	159252	159668	.	-	.	transcript_id "g4.t1"; gene_id "g4";
scaffold2073	AUGUSTUS	CDS	160471	160715	1	-	0	transcript_id "g4.t1"; gene_id "g4";
scaffold2073	AUGUSTUS	exon	160471	160715	.	-	.	transcript_id "g4.t1"; gene_id "g4";
scaffold2073	AUGUSTUS	CDS	161263	161334	1	-	0	transcript_id "g4.t1"; gene_id "g4";
scaffold2073	AUGUSTUS	exon	161263	161334	.	-	.	transcript_id "g4.t1"; gene_id "g4";
scaffold2073	AUGUSTUS	CDS	161511	161806	1	-	2	transcript_id "g4.t1"; gene_id "g4";
scaffold2073	AUGUSTUS	exon	161511	161806	.	-	.	transcript_id "g4.t1"; gene_id "g4";
scaffold2073	AUGUSTUS	CDS	162217	162448	0.98	-	0	transcript_id "g4.t1"; gene_id "g4";
scaffold2073	AUGUSTUS	exon	162217	162448	.	-	.	transcript_id "g4.t1"; gene_id "g4";
scaffold2073	AUGUSTUS	CDS	163785	164018	1	-	0	transcript_id "g4.t1"; gene_id "g4";
scaffold2073	AUGUSTUS	exon	163785	164511	.	-	.	transcript_id "g4.t1"; gene_id "g4";
scaffold2073	AUGUSTUS	start_codon	164016	164018	.	-	0	transcript_id "g4.t1"; gene_id "g4";
scaffold2073	AUGUSTUS	tss	164511	164511	.	-	.	transcript_id "g4.t1"; gene_id "g4";
# coding sequence = [atgacgtgcgatacgtcttcatcgggatgcggtttggagaaattggagtcgttgagtgatgattccataacagtgatat
# cggaaaactggaatggcttttgctcttcttcagaagctcttctcaaaggcagtggtgatttgtcattcagcgatgagtttgtaatgcgagcgaagaat
# ctctgcaaacatggcctttcatctctagttgaacaacacttccttcgttgcattgagattctagaagaagaaattcagcaagtaatatgtaaagcttt
# ggaagaaatatcatctcaaaagcagttccaggagaagtgcctattattgttggctcgtgctttacagtcctataaagaagacaaattgcaaggacaag
# tgaacccagattctactcgagtttatctgttctcgaaatatcaactaactgtgtcttcagttctattggctagccttcctcaccattttcctgggata
# cttcactggtacttcaaaggaagactggaggagctgagtacaattgcagctgcgaactctgaggatgaagaggagttaggcatggatgataaaatgga
# tttagacgagaaaagcaaacttccctacaaatgtggtgacatggatagtgatataagccatagatatgctgtattttcagagaataataagttggtga
# agaacatcggaatggttgttcgtaatctgagaaatattggctttacatctatggcggaagatgcatatgcttctgctatattttttcttttaaaggac
# aaagtacatgatttggctggtgatgattataggagctctgttttggagtccatcaaagcatggatacaggctgtgccccttcagttcttacgagcact
# tcttgattaccttggagattttactaactgcaatgacccttcccctggcctgaaatctcccctggcatcccacccctccttgtgctattctggaactg
# gaattccatctgaggggcttgttagatggcagttgcgcttagagtattatgcttatgaaaccttgcaggatctcagaatagccaaactttttgaaatc
# attgtggactatccggacagtgctcctgctattgaagacttgaaacaatgtctcgagtatactgggcaacattcaaagttggtagattcttttatctc
# atctctgagatatagattactaacagctggtgcgtcaaccaatgatatattgcaccaatatgtttcaacaatcaaagcacttcgaactatagatcctg
# caggtgtttttcttgaagctgttggtgaaccaataagggaatacctgagggggagaaaagatacaattaaatgcattgtgaccatgcttactgatgga
# actggtggaaatcccaatggaccagtcggttctggggatagcctgctggaagaattgaatagagatgaagagagtcaagagaacactactattgatga
# tgatattaactccgatgacaagcaagcatggattaatgcacaaaactgggagcctgaccctgtagaggccgacccgtcgaagggaagcagatatcgaa
# ggaaggttgacatacttggtatgatagttggcataattggttccaaagatcagctggttaatgaataccgtgtaatgctggctgaaaagcttttgaac
# aaatctgattatgacattgatgccgaaatacgtactctagagcttctcaagattcattttggggaaagcagcatgcagaaatgtgaaataatgcttaa
# tgatttgatcgactcaaagaggacaaatacaaatataaaagcaactatcaagcatcaacctcagccagagcaaaaggaccttgatgtatctctagata
# atgtgaatgctaccatcatatcttcaaatttctggcctcctattcaggatgaggcaatcaacttaccagagcctgtggagcagctactgactgattat
# gctaaaaggtatactgaagtcaagacaccacgtaagctaatatggaagaaaaatctgggcagtgtaaagttggagctccaattcgaagatagagcaat
# gcagtttaatgttactcctttgcatgcttcaattattatgcagtttcaagatcagaaaaagtggatatctaagaatcttgcagctgcagttggagtac
# ctgttgatgtgttgaataggaggataaatttttggataagcaagggagttctggcagagtcaatgggggcagactctgctgatcatgcttttactctg
# gtggaaaccatgaatgatactggtaaaagtggaactattgatggaggctgtgaggagctattggcaggtgaggacgacggagaacgctctgtggcctc
# tgttgaagatcaattgcgaaaagagatgactgtctatgagaaatttatcactgggatgcttaccaattttggcagcatggcattggaccgtattcata
# atactctcaagatgttctgcattgctgatcctacatatgacaaatctctgcaacaactgcaaagcttcttatctggtttagttgctgaggagaagttg
# gaattcagagatggaatgtactttctgaaaaagtga]
# protein sequence = [MTCDTSSSGCGLEKLESLSDDSITVISENWNGFCSSSEALLKGSGDLSFSDEFVMRAKNLCKHGLSSLVEQHFLRCIE
# ILEEEIQQVICKALEEISSQKQFQEKCLLLLARALQSYKEDKLQGQVNPDSTRVYLFSKYQLTVSSVLLASLPHHFPGILHWYFKGRLEELSTIAAAN
# SEDEEELGMDDKMDLDEKSKLPYKCGDMDSDISHRYAVFSENNKLVKNIGMVVRNLRNIGFTSMAEDAYASAIFFLLKDKVHDLAGDDYRSSVLESIK
# AWIQAVPLQFLRALLDYLGDFTNCNDPSPGLKSPLASHPSLCYSGTGIPSEGLVRWQLRLEYYAYETLQDLRIAKLFEIIVDYPDSAPAIEDLKQCLE
# YTGQHSKLVDSFISSLRYRLLTAGASTNDILHQYVSTIKALRTIDPAGVFLEAVGEPIREYLRGRKDTIKCIVTMLTDGTGGNPNGPVGSGDSLLEEL
# NRDEESQENTTIDDDINSDDKQAWINAQNWEPDPVEADPSKGSRYRRKVDILGMIVGIIGSKDQLVNEYRVMLAEKLLNKSDYDIDAEIRTLELLKIH
# FGESSMQKCEIMLNDLIDSKRTNTNIKATIKHQPQPEQKDLDVSLDNVNATIISSNFWPPIQDEAINLPEPVEQLLTDYAKRYTEVKTPRKLIWKKNL
# GSVKLELQFEDRAMQFNVTPLHASIIMQFQDQKKWISKNLAAAVGVPVDVLNRRINFWISKGVLAESMGADSADHAFTLVETMNDTGKSGTIDGGCEE
# LLAGEDDGERSVASVEDQLRKEMTVYEKFITGMLTNFGSMALDRIHNTLKMFCIADPTYDKSLQQLQSFLSGLVAEEKLEFRDGMYFLKK]
# end gene g4
###
# start gene g5
scaffold2073	AUGUSTUS	gene	165819	169261	0.08	-	.	g5
scaffold2073	AUGUSTUS	transcript	165819	169261	0.08	-	.	g5.t1
scaffold2073	AUGUSTUS	tts	165819	165819	.	-	.	transcript_id "g5.t1"; gene_id "g5";
scaffold2073	AUGUSTUS	exon	165819	166144	.	-	.	transcript_id "g5.t1"; gene_id "g5";
scaffold2073	AUGUSTUS	exon	166750	169261	.	-	.	transcript_id "g5.t1"; gene_id "g5";
scaffold2073	AUGUSTUS	stop_codon	166766	166768	.	-	0	transcript_id "g5.t1"; gene_id "g5";
scaffold2073	AUGUSTUS	CDS	166766	168949	0.58	-	0	transcript_id "g5.t1"; gene_id "g5";
scaffold2073	AUGUSTUS	start_codon	168947	168949	.	-	0	transcript_id "g5.t1"; gene_id "g5";
scaffold2073	AUGUSTUS	tss	169261	169261	.	-	.	transcript_id "g5.t1"; gene_id "g5";
# coding sequence = [atgtatagaagtagagccaccatactgacatccaaatcattgagaactctatcaaaggtaagcagacaatctcttcatt
# tagaatcgttaaagttcgttaattttttaagaaataccagtactgctactcaaatatctgagattgataattatagtgagtcaaaggggggaaataac
# agtgattttcagcaaaacccagatggggatttcaattataactcgaacaatacgggttctttgaataaattaaactggcaggatcaggaatgggcgta
# taatcagcagttatctcgtagcacgcaaggcggcgggagttatagtggaaattctaggagaatagagcagaaccctagtgaggtttatgagcaaaaaa
# ctagaactgaatttcaagaactaaaggataccaaagggtttcagcagaacgcgtatgcgaaaaatgagaacttttcatctgggtatgttaatgtttca
# tctagaaatgaatttcagcaaacagttgggagaaacaatgatttcgggtctcgaaaggattatcaaagtaatttagttcataatagaaatgatcctag
# ttccaggtttgagggaggtttagaagctcagtcgagtcaaaatggagtacatggacactatcaacagaatttaaatggtggaaacagtgtaatgtcac
# agcagaatttcagtggcaattacacgagaaacgttggaatgcctcagcaaaacctttccaattatgaccctggaaatgtaaggaatgttcaatctgtg
# tatccacaaaatgcaagtggttataacatggaaaggcatacgaattcaagtggctactcaagggagatgatggagcgatatcagcaaaacttaagcgg
# gtttaacccctctagtgctggacatcaagcttcttttcaatatcagaatggaatagttggccatcaagaaatgagaagtgcaacacctgtcgaacagt
# tgaatgattctgatgatagcagcagtaaaaaaggttcagttgatgagcttgatgacttatgtaaagaaggcaaagtaaaggaggcagtagaagttttg
# cagttgttggagcagcaacatgtcacagtcgatttgtctagatatattatgttgatggatgtgtgtagtgaggataaatcccttgaggatgctaaatc
# aattcatgagcaccttgtgagatctcatactcatcttgacatcaaaatgtacaataagattcttgaaatgtatggaaaatgtggctccatgaaagatg
# cctttctagtgttccgaaaaatgcctcaacgtaatctgacttcttgggacacaatgattacatggcttggtaagaatggtcttggagaagatgcaata
# gaattgtttggggaattcaaggaaactgggatgaaacctgatggccaaatgtttctgggagtcttccatgcttgtagtgttgttggtgatatagttga
# gggcatgttgcactttgaatcaatgagtaaggattatgacattgatctatccatggaacaatatgttggagcggtggatatgttgggaagtacaggat
# atcttgatgaagctatggagttcattgaaaggatgcctatagagccaagtattgatgtatgggaaaccatgatgactctctgtagaattcatgggaac
# ttggagcttggggatcgttgtgcggagattgttgagctcctggacccatctcgtttggatgaacagtcaaaggcaggttttttggctgtaaaagcatc
# agacatcgctacggagaaagagaagaagaaatctgctcaaagtcttcttgaggctagaagcaaagttcatgaatatcgtgcgggagataggtcacatc
# ccgatcatgagaagatatatgcattgcttaggggtttaaagcagctaatgaaggaggacggttatataccagagacaaagtttgtgttacatgatgta
# gaccaagaaactaaagaggacgctttaatggctcacagcgagagattggcttttgctcaaggtcttatgaatagctctgcacgatcaccaatccggat
# tataaagaatctgcgtgtctgtggtgattgccataatgcattaaagattgcttcaaggcttgtcggtcgggaaattatcatgcgagatgctaaaagat
# ttcatcatttaaaagatggattgtgctcgtgtaaggattattggtga]
# protein sequence = [MYRSRATILTSKSLRTLSKVSRQSLHLESLKFVNFLRNTSTATQISEIDNYSESKGGNNSDFQQNPDGDFNYNSNNTG
# SLNKLNWQDQEWAYNQQLSRSTQGGGSYSGNSRRIEQNPSEVYEQKTRTEFQELKDTKGFQQNAYAKNENFSSGYVNVSSRNEFQQTVGRNNDFGSRK
# DYQSNLVHNRNDPSSRFEGGLEAQSSQNGVHGHYQQNLNGGNSVMSQQNFSGNYTRNVGMPQQNLSNYDPGNVRNVQSVYPQNASGYNMERHTNSSGY
# SREMMERYQQNLSGFNPSSAGHQASFQYQNGIVGHQEMRSATPVEQLNDSDDSSSKKGSVDELDDLCKEGKVKEAVEVLQLLEQQHVTVDLSRYIMLM
# DVCSEDKSLEDAKSIHEHLVRSHTHLDIKMYNKILEMYGKCGSMKDAFLVFRKMPQRNLTSWDTMITWLGKNGLGEDAIELFGEFKETGMKPDGQMFL
# GVFHACSVVGDIVEGMLHFESMSKDYDIDLSMEQYVGAVDMLGSTGYLDEAMEFIERMPIEPSIDVWETMMTLCRIHGNLELGDRCAEIVELLDPSRL
# DEQSKAGFLAVKASDIATEKEKKKSAQSLLEARSKVHEYRAGDRSHPDHEKIYALLRGLKQLMKEDGYIPETKFVLHDVDQETKEDALMAHSERLAFA
# QGLMNSSARSPIRIIKNLRVCGDCHNALKIASRLVGREIIMRDAKRFHHLKDGLCSCKDYW]
# end gene g5
###
# start gene g6
scaffold2073	AUGUSTUS	gene	169886	172445	0.23	+	.	g6
scaffold2073	AUGUSTUS	transcript	169886	172445	0.23	+	.	g6.t1
scaffold2073	AUGUSTUS	tss	169886	169886	.	+	.	transcript_id "g6.t1"; gene_id "g6";
scaffold2073	AUGUSTUS	exon	169886	170382	.	+	.	transcript_id "g6.t1"; gene_id "g6";
scaffold2073	AUGUSTUS	start_codon	169963	169965	.	+	0	transcript_id "g6.t1"; gene_id "g6";
scaffold2073	AUGUSTUS	intron	170383	171755	0.51	+	.	transcript_id "g6.t1"; gene_id "g6";
scaffold2073	AUGUSTUS	CDS	169963	170382	0.99	+	0	transcript_id "g6.t1"; gene_id "g6";
scaffold2073	AUGUSTUS	CDS	171756	172298	0.59	+	0	transcript_id "g6.t1"; gene_id "g6";
scaffold2073	AUGUSTUS	exon	171756	172445	.	+	.	transcript_id "g6.t1"; gene_id "g6";
scaffold2073	AUGUSTUS	stop_codon	172296	172298	.	+	0	transcript_id "g6.t1"; gene_id "g6";
scaffold2073	AUGUSTUS	tts	172445	172445	.	+	.	transcript_id "g6.t1"; gene_id "g6";
# coding sequence = [atggtctataatactgatgcctctgaggcctggaccactagctcaatgaaagcccaagagtttaacgatggccggagag
# cccatacaacaaagttagcagtgacggcgatgtcggcaatggcggcggaaacggcgacgtttccggttgacctcatcaagacgaggcttcaactccac
# ggcgaatctcttgtttcgtctcgacggacatcagccgtccgagtagtggcggagatcttacgaaacgacggcgttttaggactatacaagggattgtc
# accggcgattataaggcatatgttttacactccaattcgaatcgtaaactatgagtttttgaggaattttttggttcctgctgatcatacactttctc
# tgtcaagcaaagctattattggtggaatatctggagttattgctcaggttgtggcaagcccagctgatcttgtcaaagttaggatgcaagcagacagt
# agaatggcaagccaaggtctacaacctcgatattgtgggccatttgatgccttcaacaagattattcagactgaaggcgtcaggggactttggaaagg
# cgtgctcccaaatgtccagagagcttttttagttaacatgggagaactagcgtgctatgatcatgcaaaacgatttgtgatcaataacaacatagcaa
# atgataatatatatgcacacacgttatcatctataatgtcaggcctgtcagcaactacattgagctgtccagcagatgtaattaagacgagaatgatg
# aatcaggctgccgataagcaagggaattgcaagtatagaaactcctacgattgtcttgttaaaacggtcagagttgaaggactcaaagcattgtggaa
# gggattctttcctacatgggctaggcttggcccttggcaatttgtattctgggtatcatatgagaaattccgacaaatcgctggtctctcttcattct
# aa]
# protein sequence = [MVYNTDASEAWTTSSMKAQEFNDGRRAHTTKLAVTAMSAMAAETATFPVDLIKTRLQLHGESLVSSRRTSAVRVVAEI
# LRNDGVLGLYKGLSPAIIRHMFYTPIRIVNYEFLRNFLVPADHTLSLSSKAIIGGISGVIAQVVASPADLVKVRMQADSRMASQGLQPRYCGPFDAFN
# KIIQTEGVRGLWKGVLPNVQRAFLVNMGELACYDHAKRFVINNNIANDNIYAHTLSSIMSGLSATTLSCPADVIKTRMMNQAADKQGNCKYRNSYDCL
# VKTVRVEGLKALWKGFFPTWARLGPWQFVFWVSYEKFRQIAGLSSF]
# end gene g6
###
# command line:
# augustus --codingseq=1 --proteinprofile=/home/pgsb/tetiana.nosenko/lineages/embryophyta_odb9/prfl/EOG0936068S.prfl --predictionStart=135501 --predictionEnd=173584 --species=arabidopsis ./tmp/scaffold2073Schil_BUSCO_geno_206160443_.temp
```
