## Supplementary material for "The *de novo* reference genome and transcriptome assemblies of the wild tomato species *Solanum chilense*": EOG0936069Q.out.1

```
# Please cite: Mario Stanke, Mark Diekhans, Robert Baertsch, David Haussler (2008),
# Using native and syntenically mapped cDNA alignments to improve de novo gene finding
# Bioinformatics 24: 637-644, doi 10.1093/bioinformatics/btn013
# No extrinsic information on sequences given.
# Using protein profile unknown
# --[0..99]--> unknown_A (32) <--[17..78]--> unknown_B (18) <--[0..49]--> unknown_C (285) <--[3..6]--> unknown_D (15) <--[3..30]--
# arabidopsis version. Using default transition matrix.
# We have hints for 0 sequences and for 0 of the sequences in the input set.
#
# ----- prediction on sequence number 1 (length = 43394, name = scaffold1241) -----
#
# Constraints/Hints:
# (none)
# Predicted genes for sequence number 1 on both strands
# start gene g1
scaffold1241	AUGUSTUS	gene	1	1471	0.66	-	.	g1
scaffold1241	AUGUSTUS	transcript	1	1471	0.66	-	.	g1.t1
scaffold1241	AUGUSTUS	intron	310	1131	0.99	-	.	transcript_id "g1.t1"; gene_id "g1";
scaffold1241	AUGUSTUS	CDS	1	309	0.98	-	1	transcript_id "g1.t1"; gene_id "g1";
scaffold1241	AUGUSTUS	exon	1	309	.	-	.	transcript_id "g1.t1"; gene_id "g1";
scaffold1241	AUGUSTUS	CDS	1132	1397	0.83	-	0	transcript_id "g1.t1"; gene_id "g1";
scaffold1241	AUGUSTUS	exon	1132	1471	.	-	.	transcript_id "g1.t1"; gene_id "g1";
scaffold1241	AUGUSTUS	start_codon	1395	1397	.	-	0	transcript_id "g1.t1"; gene_id "g1";
scaffold1241	AUGUSTUS	tss	1471	1471	.	-	.	transcript_id "g1.t1"; gene_id "g1";
# coding sequence = [atgaatcaagaaatgagtggctttgaggatcaaatgaaacgtgtaaatggggttcatcataatgaggataaaatagatt
# acgtgtttaaggtggtggtgattggagactctgctgttggtaaaactcaggtgctttccaggtttgctaagaatgagttttgttttgactcaaaatca
# acgattggtgttgagtttcagactagaactgtttcgatgcagtctaaagtggttaaggcacagatctgggacactgctggacaagaaagatacagagc
# agtaacaagtgcatactacagaggagcgttaggagccatgttagtttacgacataacaaagagacaaacatttgatcatgtagccagatgggttgagg
# agctcagggctcacgcggatagttccattgtgatcatgttgatcggtaacaaagctgatctagtagattcgagggcagttccaactgaagacgcggtt
# gaatttgcagagaggcaggggctatttttctctgagacatcggctcttagcgggcacaatgtggaatcagccttcttcaaacttttggaagaaatatt
# cgacat]
# protein sequence = [MNQEMSGFEDQMKRVNGVHHNEDKIDYVFKVVVIGDSAVGKTQVLSRFAKNEFCFDSKSTIGVEFQTRTVSMQSKVVK
# AQIWDTAGQERYRAVTSAYYRGALGAMLVYDITKRQTFDHVARWVEELRAHADSSIVIMLIGNKADLVDSRAVPTEDAVEFAERQGLFFSETSALSGH
# NVESAFFKLLEEIFD]
# end gene g1
###
# start gene g2
scaffold1241	AUGUSTUS	gene	6826	9048	0.03	+	.	g2
scaffold1241	AUGUSTUS	transcript	6826	9048	0.03	+	.	g2.t1
scaffold1241	AUGUSTUS	tss	6826	6826	.	+	.	transcript_id "g2.t1"; gene_id "g2";
scaffold1241	AUGUSTUS	exon	6826	9048	.	+	.	transcript_id "g2.t1"; gene_id "g2";
scaffold1241	AUGUSTUS	start_codon	6952	6954	.	+	0	transcript_id "g2.t1"; gene_id "g2";
scaffold1241	AUGUSTUS	CDS	6952	8628	0.18	+	0	transcript_id "g2.t1"; gene_id "g2";
scaffold1241	AUGUSTUS	stop_codon	8626	8628	.	+	0	transcript_id "g2.t1"; gene_id "g2";
scaffold1241	AUGUSTUS	tts	9048	9048	.	+	.	transcript_id "g2.t1"; gene_id "g2";
scaffold1241	AUGUSTUS	protein_match	7159	7254	4.59	+	0	target "unknown_A[1..32]"; target_start 69; transcript_id "g2.t1"; gene_id "g2";
scaffold1241	AUGUSTUS	protein_match	7468	7521	6.28	+	0	target "unknown_B[1..18]"; target_start 172; transcript_id "g2.t1"; gene_id "g2";
scaffold1241	AUGUSTUS	protein_match	7663	8517	6.72	+	0	target "unknown_C[1..285]"; target_start 237; transcript_id "g2.t1"; gene_id "g2";
scaffold1241	AUGUSTUS	protein_match	8527	8571	3.86	+	0	target "unknown_D[1..15]"; target_start 525; transcript_id "g2.t1"; gene_id "g2";
# coding sequence = [atgttaatctccccaaagtttgccggccaccgacggcgggtctacaccacaatcaacttcacccacttgttctcaacca
# ccgccgccgccgccgccgccgatgatgatgaccccttcaaaacgcacccatcgtaccagcacctcgccaccattaaatccaaatcagagcttctccaa
# tcctacaccgtcaccccacccatcaaaccgtggccccgatacctttcccataaaaatctcatctcactcgtcaaatcccagcatgattttaatctttc
# cctccaaatttttcaccacgctggcaacttccaccctggttttttccataattacgaaacctaccactccatcatcaacaagctctgccgtgctcggg
# cctttgataaagtagagacccttttaactgaattacgaaattccggcatcaaatgtggggaagttttgtttgtaaatgtgattcggaactatgggatt
# gctagtaagcccaaattggcccttaagacctttctgcgaattgaaaaatttggagttcagaggtcagtcagatcatttaatgctttattgaatgcttt
# agtacaaaacaaagagtatgattttgtttacgctttgtttaagaattgccagaagaagttgcatataacgcccagtgtgtttacttgtaatatcttgt
# tgaatgctctctgtaagaaagacgatattaatagtgcaactaaagttcttgatgagatgcctgtgatgggaatagttcccaatgttgtgagctacaca
# accattttgggttgttatgtatcgcttggtgatttagtcggcgccaagaggatgtttgatgaaattgttgatagagggtggttgcctgatgcaacgac
# gtacactatcttgatgcatggttatgttaagcaagggaagtttattgatgcagctaagataatggatgagatggacgacaatgggattgggccaaatg
# aagtgacatatggaattatgattgaggcattttgcaaggaaaagaagtccggtgaagctgttaatttacttaatgatatgctagataagaggtatata
# ccaagcccaacactttgctctaaggtgattgatgtcttgtgtgaagaggggaaggttgaggaggcgtgtgatttgtggaagaaactattggtaaaaaa
# ttgtactccagataatacaatatcgagcacacttgttcactggctctgtaagaagggacagattcgggaagcaaggaaattgtttgacgagtttgaaa
# agagttcgagtcctagtgttttgacttataacatgcttattgctgggatgtgtgagaaaggagaactgcatgaagctgggaggttatgggatgacatg
# gtagacaagggttgcattcctaatgcttttacttacaacatgttgatcaaaggcttttgcaaagttggaaatgctaaggaaggaattagagttctgga
# agagatgcttgacaaagggtgtcacccgaacaaatctacttattccatcttaatcaaggggcttcttgactctgaactcaacgcagaagttttaaggg
# tgcttgctctggcagcatcaggcgatgttgatcctgaaacttggggagtccttgtggccaagtttgttactgatattcaaaatgtatgttccgttttg
# gataagacattgtcagagaatgaagtgtaa]
# protein sequence = [MLISPKFAGHRRRVYTTINFTHLFSTTAAAAAADDDDPFKTHPSYQHLATIKSKSELLQSYTVTPPIKPWPRYLSHKN
# LISLVKSQHDFNLSLQIFHHAGNFHPGFFHNYETYHSIINKLCRARAFDKVETLLTELRNSGIKCGEVLFVNVIRNYGIASKPKLALKTFLRIEKFGV
# QRSVRSFNALLNALVQNKEYDFVYALFKNCQKKLHITPSVFTCNILLNALCKKDDINSATKVLDEMPVMGIVPNVVSYTTILGCYVSLGDLVGAKRMF
# DEIVDRGWLPDATTYTILMHGYVKQGKFIDAAKIMDEMDDNGIGPNEVTYGIMIEAFCKEKKSGEAVNLLNDMLDKRYIPSPTLCSKVIDVLCEEGKV
# EEACDLWKKLLVKNCTPDNTISSTLVHWLCKKGQIREARKLFDEFEKSSSPSVLTYNMLIAGMCEKGELHEAGRLWDDMVDKGCIPNAFTYNMLIKGF
# CKVGNAKEGIRVLEEMLDKGCHPNKSTYSILIKGLLDSELNAEVLRVLALAASGDVDPETWGVLVAKFVTDIQNVCSVLDKTLSENEV]
# sequence of block unknown_A    69 [WPRYLSHKNLISLVKSQHDFNLSLQIFHHAGN] 101
# sequence of block unknown_B   172 [KFGVQRSVRSFNALLNAL] 190
# sequence of block unknown_C   237 [VLDEMPVMGIVPNVVSYTTILGCYVSLGDLVGAKRMFDEIVDRGWLPDATTYTILMHGYVKQGKFIDAAKIMDEMDDNGIGPNEVTYGIMIEAFCKEKKSGEAVNLLNDMLDKRYIPSPTLCSKVIDVLCEEGKVEEACDLWKKLLVKNCTPDNTISSTLVHWLCKKGQIREARKLFDEFEKSSSPSVLTYNMLIAGMCEKGELHEAGRLWDDMVDKGCIPNAFTYNMLIKGFCKVGNAKEGIRVLEEMLDKGCHPNKSTYSILIKGLLDSELNAEVLRVLALAA] 522
# sequence of block unknown_D   525 [VDPETWGVLVAKFVT] 540
# end gene g2
###
# start gene g3
scaffold1241	AUGUSTUS	gene	16616	23482	0.01	+	.	g3
scaffold1241	AUGUSTUS	transcript	16616	23482	0.01	+	.	g3.t1
scaffold1241	AUGUSTUS	tss	16616	16616	.	+	.	transcript_id "g3.t1"; gene_id "g3";
scaffold1241	AUGUSTUS	exon	16616	17980	.	+	.	transcript_id "g3.t1"; gene_id "g3";
scaffold1241	AUGUSTUS	start_codon	16763	16765	.	+	0	transcript_id "g3.t1"; gene_id "g3";
scaffold1241	AUGUSTUS	intron	17981	18680	0.42	+	.	transcript_id "g3.t1"; gene_id "g3";
scaffold1241	AUGUSTUS	intron	18828	19200	0.33	+	.	transcript_id "g3.t1"; gene_id "g3";
scaffold1241	AUGUSTUS	intron	19505	20626	0.98	+	.	transcript_id "g3.t1"; gene_id "g3";
scaffold1241	AUGUSTUS	intron	21100	21994	0.91	+	.	transcript_id "g3.t1"; gene_id "g3";
scaffold1241	AUGUSTUS	CDS	16763	17980	0.88	+	0	transcript_id "g3.t1"; gene_id "g3";
scaffold1241	AUGUSTUS	CDS	18681	18827	0.54	+	0	transcript_id "g3.t1"; gene_id "g3";
scaffold1241	AUGUSTUS	exon	18681	18827	.	+	.	transcript_id "g3.t1"; gene_id "g3";
scaffold1241	AUGUSTUS	CDS	19201	19504	0.66	+	0	transcript_id "g3.t1"; gene_id "g3";
scaffold1241	AUGUSTUS	exon	19201	19504	.	+	.	transcript_id "g3.t1"; gene_id "g3";
scaffold1241	AUGUSTUS	CDS	20627	21099	0.93	+	2	transcript_id "g3.t1"; gene_id "g3";
scaffold1241	AUGUSTUS	exon	20627	21099	.	+	.	transcript_id "g3.t1"; gene_id "g3";
scaffold1241	AUGUSTUS	CDS	21995	22981	0.85	+	0	transcript_id "g3.t1"; gene_id "g3";
scaffold1241	AUGUSTUS	exon	21995	23062	.	+	.	transcript_id "g3.t1"; gene_id "g3";
scaffold1241	AUGUSTUS	stop_codon	22979	22981	.	+	0	transcript_id "g3.t1"; gene_id "g3";
scaffold1241	AUGUSTUS	exon	23232	23482	.	+	.	transcript_id "g3.t1"; gene_id "g3";
scaffold1241	AUGUSTUS	tts	23482	23482	.	+	.	transcript_id "g3.t1"; gene_id "g3";
# coding sequence = [atgatgcccgatgtaattggtggtccttttgcagatgtcctctcttcaactttagagtgcatccttgaagtagtactta
# cttccaagaatgtctttatagaaaaaaagagttttgcagaactttcagattatttgaatcgtattgttccttttcttaaggagatcaataggaagaac
# attactgattccacacactggcaaaatgttatacaaattcttaaccaacagacggtggatgcaaggcaacttatcttggaatgcagtaagaaaaacaa
# ggtctatctcttaatgaattgtcggcatattgcaaagcgcatagaaaatatcaccagggaaattagccgtgcattaagttgcattcctttagcttctc
# ttgacatttcttcgggtataaaggaagatattgtccaagtgatggatagtatgcgtacagcggagtttaaaacagccatagctgaagaagagatttta
# aataagatagactcaggtatacatcagagaaatgttgatcggtcctatgccaacaagttgttagtttcaattgctgaggccattggagtttcaactga
# aacctcagctttaaggagagaatttgaagaattcaaagatgaaatagacaatgcacggctaaggaaagaccaggctgaagccttgcagatggaccaaa
# taattgctctgctagaaagggcggatgctgcaacatctcgtcaggaaaaagaaaagaagtacttcataaagcggaaatcattgggcaatcaacctttg
# gaacctcttctgtcattctattgcccgatcacacgtgaggttatgactgatcctgtggagactccttcagggcatacatttgaaaggtgtgcaataga
# gaagtggctggcagagggaaatttgtgtcccatgacatctacacctttgaacaatacaatgatgcggccgaataaaactctgcggcagtcaattgagg
# aatggaaagaccgaaatacgatgatcactattgctaacatgaaattgaaactatcgtccaccgaggaggatgaagttctcaattgcctggaacgggtt
# aaggatatttgtgagcagagagaaatacaccgagaatgggttattatggaggactatattcctattctaatcaagctactggattcaaaaagtaggga
# tatcagaaatcttgttcttgaggtgctctgcgtactagcaaaggatggcgatgatgctaaggtctggcaattttataggcctacacatttagttgatg
# tgtatgcaggaaaatatcacacttgccatattagaaatcctgacgagtttgatatgataatgcaaactttggtagttcaaacctctgagcaattaaca
# cccttgaggagagaaagaattgctgaagttgataatgcattggaatctattgttcgctcacttggacgtcgcattggtgaaaggaagtcagcagtagc
# attgttactggaattgtcaaaatgcaagtctgttcaggagtccattgggaaggttcaaggttgcatacttctgttagttactatgtcaagctgtgatg
# acaacaaagctgccaaagatgcaagagacgttttggagaacatttcattttctgatgacaatgttatcctgatggcccaggctaactatttcaagtac
# ttgttgcaacgcctttcttcaggatccagtgatgtgaagctcctaatggcaaaaaccttaggagagatggagttgacagatcataataagtcatctct
# atttgaggaaggagttctagattcccttctttcctcgttatcatacagtgaagttgaagtaaaacaagcaggagtgaaagctcttctaaacctctcta
# gtttaccaaggaatggacaggatatgatcagaaaaggtgttatgcgtccactgcttgatatgttgtaccgtcacacagcttcccaaagtctgcgggaa
# ctggtagcagccactattacaaatcttgccttctctgcaagcagtgaagcgctttcactgcttgatgctgatgaagatgtttatgaactcttttccct
# agtaaacttgaatggcccagctgtgcagcaaagcatactccaggctttctgtgccatgtgcaagtctccatctggcgctaatgtcaagaccaagctag
# cacagtgctcagctgtccaagtgctaatgcagttctgtgagcacagcaattcaaatgtacggtcagatgcaatcaaattattatgttgcttgattgaa
# aatggtaatggaggtgtgatccaggagtacgtggatcaaaacttcattgaaatattacttaagatcatcaagacttcacaggatgaagaagagattgc
# ttctgcaatggggattacctccaaccttcccaaatcttctcaaatctctgactggctttttgcagcggaaggacttccagtcttttccaaatttcttg
# atgaggtaaagcataagagttcctgtaagcttcagctggtagaaaatgctgtcgggacattatgtcatttcacagtctcaataaaccaacaaacacag
# aggatagctgcccttgttcccaagctgatacgactgctagaccagggaacaagcttgacaaaaaaccgagcggcaatttgtcttgcacagctttcaga
# gaattcacaaacactgagtcgtacaatcccaaagcgttcggggttatggtgtttctcaccttcacaagtagaactttgccctattcatcgagggatat
# gcacactagaaacttcattttgtttggtagaggctggcgccgtgggacctctggtgagggttcttggggataccgaccctggagcctgtgaagcttct
# ttggatgccttattgactttaattaaggatgaaaaacttcaaagtggtgctaaagttcttgctgaagaaaatgccataccatcaatgataaagctact
# taatagtccttcccctagactgcaagaaaaggttctgaattcattagaaagactttttaggttggtggaatacaagcagaggtatggatcgtctgctc
# acatgcctttagttgacttgacacaacgaggaactagcaacatcaaatctgtagcagcaaaggtacttgctcagttgaatgtgcttcatgaccagtcc
# tcttatttctaa]
# protein sequence = [MMPDVIGGPFADVLSSTLECILEVVLTSKNVFIEKKSFAELSDYLNRIVPFLKEINRKNITDSTHWQNVIQILNQQTV
# DARQLILECSKKNKVYLLMNCRHIAKRIENITREISRALSCIPLASLDISSGIKEDIVQVMDSMRTAEFKTAIAEEEILNKIDSGIHQRNVDRSYANK
# LLVSIAEAIGVSTETSALRREFEEFKDEIDNARLRKDQAEALQMDQIIALLERADAATSRQEKEKKYFIKRKSLGNQPLEPLLSFYCPITREVMTDPV
# ETPSGHTFERCAIEKWLAEGNLCPMTSTPLNNTMMRPNKTLRQSIEEWKDRNTMITIANMKLKLSSTEEDEVLNCLERVKDICEQREIHREWVIMEDY
# IPILIKLLDSKSRDIRNLVLEVLCVLAKDGDDAKVWQFYRPTHLVDVYAGKYHTCHIRNPDEFDMIMQTLVVQTSEQLTPLRRERIAEVDNALESIVR
# SLGRRIGERKSAVALLLELSKCKSVQESIGKVQGCILLLVTMSSCDDNKAAKDARDVLENISFSDDNVILMAQANYFKYLLQRLSSGSSDVKLLMAKT
# LGEMELTDHNKSSLFEEGVLDSLLSSLSYSEVEVKQAGVKALLNLSSLPRNGQDMIRKGVMRPLLDMLYRHTASQSLRELVAATITNLAFSASSEALS
# LLDADEDVYELFSLVNLNGPAVQQSILQAFCAMCKSPSGANVKTKLAQCSAVQVLMQFCEHSNSNVRSDAIKLLCCLIENGNGGVIQEYVDQNFIEIL
# LKIIKTSQDEEEIASAMGITSNLPKSSQISDWLFAAEGLPVFSKFLDEVKHKSSCKLQLVENAVGTLCHFTVSINQQTQRIAALVPKLIRLLDQGTSL
# TKNRAAICLAQLSENSQTLSRTIPKRSGLWCFSPSQVELCPIHRGICTLETSFCLVEAGAVGPLVRVLGDTDPGACEASLDALLTLIKDEKLQSGAKV
# LAEENAIPSMIKLLNSPSPRLQEKVLNSLERLFRLVEYKQRYGSSAHMPLVDLTQRGTSNIKSVAAKVLAQLNVLHDQSSYF]
# end gene g3
###
# start gene g4
scaffold1241	AUGUSTUS	gene	24036	25866	0.33	+	.	g4
scaffold1241	AUGUSTUS	transcript	24036	25866	0.33	+	.	g4.t1
scaffold1241	AUGUSTUS	tss	24036	24036	.	+	.	transcript_id "g4.t1"; gene_id "g4";
scaffold1241	AUGUSTUS	exon	24036	25117	.	+	.	transcript_id "g4.t1"; gene_id "g4";
scaffold1241	AUGUSTUS	start_codon	24191	24193	.	+	0	transcript_id "g4.t1"; gene_id "g4";
scaffold1241	AUGUSTUS	intron	25118	25237	1	+	.	transcript_id "g4.t1"; gene_id "g4";
scaffold1241	AUGUSTUS	CDS	24191	25117	0.61	+	0	transcript_id "g4.t1"; gene_id "g4";
scaffold1241	AUGUSTUS	CDS	25238	25837	1	+	0	transcript_id "g4.t1"; gene_id "g4";
scaffold1241	AUGUSTUS	exon	25238	25866	.	+	.	transcript_id "g4.t1"; gene_id "g4";
scaffold1241	AUGUSTUS	stop_codon	25835	25837	.	+	0	transcript_id "g4.t1"; gene_id "g4";
scaffold1241	AUGUSTUS	tts	25866	25866	.	+	.	transcript_id "g4.t1"; gene_id "g4";
# coding sequence = [atgaaccaactgaaacaaatacacgccaacactctccgaaatggcatcgattttacacagttcttgatctctaagataa
# ttgaaatcccaaacatcccgtacgcccacaaagtgttcgataatattactaaaccaactgtcttcctctacaacaagcttattcaggcctattcttcc
# catggattcccaagccagtgtttttctctctacatcaagatgcgccggcaaggctgctcccctaacccacactccttcacatttctctttgcagcgtg
# ctccaatcgttccacccccattcaaggccaaatgttccatgtccatttcatcaaatgggggtttgaatttgacatttacacgttaactgcacttgttg
# acatgtatgctaaaatgagtttgttgccttctgcgcggaagctcttcgatgagatggaaatgaaggatgtccccacttggaattctttgattgccggg
# tatgccaagaatggaaatgtggaggaagctttcaaattgttttcagttatgccttcaaggaatgtgatttcctggactgcaatgatctcaggctactc
# gcaaaatgggaagtatgcaaatgcactagctgtctacaaggaaatggagaaagacagaaatgtaaagcctaatgaagtcacaattgctagtgttcttc
# cagcttgtgcaaatcttggggcgctggaggttggggagaatattgaagcttatgcaagagcaaatggatactttaagaatatgtttgtttgcaatgcg
# gtgcttgaaatgtatacgaaatgtggtagaattgatagggcaatgcaactctttcacgagattggtaggaggaggaacttgtgttcttggaataccat
# gattatggggttagctgtccatggaaaaggtgacgaagctcttaagcttttcaatcaaatgctgggagaaggaaacgcacctgatgatgtaacatttg
# taggagcaatcttagcatgcacacatggaggcatggtagcaaagggctgggaactcctcaaattgatggagcaaaggttctccatagctccaaagttg
# gaacactatggctgtatggttgatctcttaggccgggctgggaaattgcaagaagcctatgatcttatacagagcatgccaatgagacctgattgtgt
# catatggggaactcttcttggagcctgcagtttccatggcaatgttgaattggctgagaaagcagccgaattcctttctgtgttggaaccgtggaatc
# ctgggaattatgttattctctcaaacatctatgcaagagctggccggtgggatggtgttgcaaggttaaggaaactgatgaagtcctctcagattaca
# aaagcagcaggatatagcttcattgaggagggaggtgatattcataagtttatagtagaggataaatcccatccaaaatcaaatgagatatattcact
# gcttgatttagtcacacctagattaaagtttgatgtaagcaccatggaaattgatttggattctattgctgattag]
# protein sequence = [MNQLKQIHANTLRNGIDFTQFLISKIIEIPNIPYAHKVFDNITKPTVFLYNKLIQAYSSHGFPSQCFSLYIKMRRQGC
# SPNPHSFTFLFAACSNRSTPIQGQMFHVHFIKWGFEFDIYTLTALVDMYAKMSLLPSARKLFDEMEMKDVPTWNSLIAGYAKNGNVEEAFKLFSVMPS
# RNVISWTAMISGYSQNGKYANALAVYKEMEKDRNVKPNEVTIASVLPACANLGALEVGENIEAYARANGYFKNMFVCNAVLEMYTKCGRIDRAMQLFH
# EIGRRRNLCSWNTMIMGLAVHGKGDEALKLFNQMLGEGNAPDDVTFVGAILACTHGGMVAKGWELLKLMEQRFSIAPKLEHYGCMVDLLGRAGKLQEA
# YDLIQSMPMRPDCVIWGTLLGACSFHGNVELAEKAAEFLSVLEPWNPGNYVILSNIYARAGRWDGVARLRKLMKSSQITKAAGYSFIEEGGDIHKFIV
# EDKSHPKSNEIYSLLDLVTPRLKFDVSTMEIDLDSIAD]
# end gene g4
###
# start gene g5
scaffold1241	AUGUSTUS	gene	25888	32271	0.07	-	.	g5
scaffold1241	AUGUSTUS	transcript	25888	32271	0.07	-	.	g5.t1
scaffold1241	AUGUSTUS	tts	25888	25888	.	-	.	transcript_id "g5.t1"; gene_id "g5";
scaffold1241	AUGUSTUS	exon	25888	26935	.	-	.	transcript_id "g5.t1"; gene_id "g5";
scaffold1241	AUGUSTUS	stop_codon	26381	26383	.	-	0	transcript_id "g5.t1"; gene_id "g5";
scaffold1241	AUGUSTUS	intron	26936	27099	1	-	.	transcript_id "g5.t1"; gene_id "g5";
scaffold1241	AUGUSTUS	intron	27329	27424	1	-	.	transcript_id "g5.t1"; gene_id "g5";
scaffold1241	AUGUSTUS	intron	27535	27820	1	-	.	transcript_id "g5.t1"; gene_id "g5";
scaffold1241	AUGUSTUS	intron	28205	28294	1	-	.	transcript_id "g5.t1"; gene_id "g5";
scaffold1241	AUGUSTUS	intron	28574	29174	0.89	-	.	transcript_id "g5.t1"; gene_id "g5";
scaffold1241	AUGUSTUS	intron	29297	29377	1	-	.	transcript_id "g5.t1"; gene_id "g5";
scaffold1241	AUGUSTUS	CDS	26381	26935	0.98	-	0	transcript_id "g5.t1"; gene_id "g5";
scaffold1241	AUGUSTUS	CDS	27100	27328	0.98	-	1	transcript_id "g5.t1"; gene_id "g5";
scaffold1241	AUGUSTUS	exon	27100	27328	.	-	.	transcript_id "g5.t1"; gene_id "g5";
scaffold1241	AUGUSTUS	CDS	27425	27534	1	-	0	transcript_id "g5.t1"; gene_id "g5";
scaffold1241	AUGUSTUS	exon	27425	27534	.	-	.	transcript_id "g5.t1"; gene_id "g5";
scaffold1241	AUGUSTUS	CDS	27821	28204	1	-	0	transcript_id "g5.t1"; gene_id "g5";
scaffold1241	AUGUSTUS	exon	27821	28204	.	-	.	transcript_id "g5.t1"; gene_id "g5";
scaffold1241	AUGUSTUS	CDS	28295	28573	0.99	-	0	transcript_id "g5.t1"; gene_id "g5";
scaffold1241	AUGUSTUS	exon	28295	28573	.	-	.	transcript_id "g5.t1"; gene_id "g5";
scaffold1241	AUGUSTUS	CDS	29175	29296	0.96	-	2	transcript_id "g5.t1"; gene_id "g5";
scaffold1241	AUGUSTUS	exon	29175	29296	.	-	.	transcript_id "g5.t1"; gene_id "g5";
scaffold1241	AUGUSTUS	CDS	29378	30845	1	-	0	transcript_id "g5.t1"; gene_id "g5";
scaffold1241	AUGUSTUS	exon	29378	30908	.	-	.	transcript_id "g5.t1"; gene_id "g5";
scaffold1241	AUGUSTUS	start_codon	30843	30845	.	-	0	transcript_id "g5.t1"; gene_id "g5";
scaffold1241	AUGUSTUS	exon	32100	32271	.	-	.	transcript_id "g5.t1"; gene_id "g5";
scaffold1241	AUGUSTUS	tss	32271	32271	.	-	.	transcript_id "g5.t1"; gene_id "g5";
# coding sequence = [atggaagaaaaaccattccctgcctggtcctggtctgttgatcagtgtctgaaagagtaccaagtaaaattagagaagg
# gtctaagcacttatgaagtagacaagaggcgagaaagatatggtttgaatgaacttgagaaagaaaaggggaagccgttgtggaggcttgttttggag
# cagtttgatgatacgcttgtcaaaatcctccttggtgcagccttcatctcatttgttctagcttatgtgaatcaggatgagactggagagtcagggtt
# cgaggcctatgtagaacccttagtaatcctctggatcttagtagtcaatgcaatcgtcggagtttggcaagaaagcaatgctgagaaagcactggaag
# cattaaaagagatgcaaggtgagtctgcaaaggtactcagagatggatatttagtaccggatttcccagcaaaggagcttgttcctggggatattgtg
# gaactgcgagttggtgacaaagtgccagctgatatgagagttgccactttaaaatcctcaaccctaagggttgaacaaagttctttgacaggggagtc
# aatgccagttactaaaagcaccgatttccttgctacggatgattgtgaattgcaggccaaagagaacatggtttttgctgggacaacagttgtgaatg
# gtagctgcatctgcattgttgtgaacacggggatgtgcacagaaattggtaagattcaaagacaaatccatgatgcgtcaatggaagaaagtgacacc
# cctttgaagaagaagcttgatgaatttggtaataggcttacatttgccattggcgttgtttgcttagttgtgtgggcaatcaactacaaatattttct
# ttcctgggaggttgtggatgactggccttctgatttccgtttctcatttgagaaatgcgcatattatttcaagatagctgttgctcttgcggtggctg
# caattcctgaaggtctcccctctgtaatcactacttgcttagctcttggtactaggaaaatggcacaaaagaacgcgatagtgaggaaactacaaagc
# gtggaaaccttaggatgcacaactgtgatatgttcagataaaacaggaaccttgactaccaatcagatgtctgtgtcagaattcttcacattgggagg
# gaaaactacagcctgtcgagtttttggtgttgaagggacaacttatgatcctaaggatgggggaataatgaactggaattgttgcaaaatggatgcta
# acttgctactcatggctgaaatatgtgcaatttgcaatgatgctggggtcttctgtgatggtcgtctgttcaaagcaactggactgcctactgaggca
# gctcttaaagttttggtggaaaagatgggagtaccagatagcaaagcaaggagcaagatccgcgacgctcagattgtatcgagctatttgattgatcg
# caacacagttaaattaggatgctgtgattggtggatgaaaagatcaaaaagggttgcaacattggaatttgatcgtgttcggaaatccatgggtgtta
# ttgtacgggagccaaatgggagcaatcgacttcttgtcaagggtgcttttgagagtttgctagaacgtagtacatatgttcaacttgccgatggatca
# actgttccgcttgacgagtcttgtagacaactattgttgttgaagcaattggagatgagctcaaagggtctgcggtgcttgggcttggcatataaaga
# tgacttaggtgagctttctggatactatgctgcgactcatcctgcccacaagaagctgcttgatccatcctgctactcctccatagaaagtgatctag
# tttttgtgggagttgttggtctaagggacccccctcgtgaggaagttcacagggcagtaaatgactgcagaagagctgggatcaaaatcatggttata
# actggagacaataaatccacagctgaggccgtttgcagggaaattcagttgttttctaatggtgagaatcttagggaaagtagttttactggcaaaga
# attcatggcattttcctctcagcaacaaattgagatattgtcacaagatggaggcaaggtcttttctcgtgctgaacccaggcacaagcaagaaattg
# taaggatgctgaaggagatgggtgaaatagttgcaatgactggagatggtgtcaatgatgcacctgcactaaaacttgctgacattggaatagccatg
# ggtattacaggaactgaggttgcaaaagaagcttctgatatgattctggcggatgacaatttcagtactatagtctctgctgttgcagagggacgttc
# gatctacaataacatgaaggccttcatcagatatatgatatcatctaacgttggtgaagtcatctccattttcttgactgctgttttgggcataccag
# aatgtttgatacctgtgcagttgctctgggtaaatttggtaacagatggcccacctgctacagctctcggatttaaccctgctgatgttgacataatg
# cagaaaccacctaggaagagcactgatgctctcataaactcctgggttttcttccgctatatggtcattggttcttacgtgggcattgcaactgtcgg
# tatatttatagtgtggtacacccaggcttctttccttggtattaatattgtgagtgatggccacacgcttgttgaactatcacagcttcgcaactggg
# gtgaatgctcaacatggacaaattttaccgtgagtccattcaaggctggtaatcgcctgattaccttttctgacccttgtgagtattttactgttggt
# aaagtgaaggccatgacactgtcactctctgtcctggtggcaattgagatgtttaattctctcaatgccctatctgaagacaacagcttgatcagaat
# gccaccttggagaaatccttggcttcttgttgcaatgtcactctcgtttgccctacatagcgtgatactctatgttcctttcctagcagatatatttg
# gtattgtcccactaagcctatatgaatggcttctagtcatcttgctttctgcacctgttattcttattgatgaagtcctcaaatttgtcggaaggaga
# agaagaagaactaaactaaaagctgcataa]
# protein sequence = [MEEKPFPAWSWSVDQCLKEYQVKLEKGLSTYEVDKRRERYGLNELEKEKGKPLWRLVLEQFDDTLVKILLGAAFISFV
# LAYVNQDETGESGFEAYVEPLVILWILVVNAIVGVWQESNAEKALEALKEMQGESAKVLRDGYLVPDFPAKELVPGDIVELRVGDKVPADMRVATLKS
# STLRVEQSSLTGESMPVTKSTDFLATDDCELQAKENMVFAGTTVVNGSCICIVVNTGMCTEIGKIQRQIHDASMEESDTPLKKKLDEFGNRLTFAIGV
# VCLVVWAINYKYFLSWEVVDDWPSDFRFSFEKCAYYFKIAVALAVAAIPEGLPSVITTCLALGTRKMAQKNAIVRKLQSVETLGCTTVICSDKTGTLT
# TNQMSVSEFFTLGGKTTACRVFGVEGTTYDPKDGGIMNWNCCKMDANLLLMAEICAICNDAGVFCDGRLFKATGLPTEAALKVLVEKMGVPDSKARSK
# IRDAQIVSSYLIDRNTVKLGCCDWWMKRSKRVATLEFDRVRKSMGVIVREPNGSNRLLVKGAFESLLERSTYVQLADGSTVPLDESCRQLLLLKQLEM
# SSKGLRCLGLAYKDDLGELSGYYAATHPAHKKLLDPSCYSSIESDLVFVGVVGLRDPPREEVHRAVNDCRRAGIKIMVITGDNKSTAEAVCREIQLFS
# NGENLRESSFTGKEFMAFSSQQQIEILSQDGGKVFSRAEPRHKQEIVRMLKEMGEIVAMTGDGVNDAPALKLADIGIAMGITGTEVAKEASDMILADD
# NFSTIVSAVAEGRSIYNNMKAFIRYMISSNVGEVISIFLTAVLGIPECLIPVQLLWVNLVTDGPPATALGFNPADVDIMQKPPRKSTDALINSWVFFR
# YMVIGSYVGIATVGIFIVWYTQASFLGINIVSDGHTLVELSQLRNWGECSTWTNFTVSPFKAGNRLITFSDPCEYFTVGKVKAMTLSLSVLVAIEMFN
# SLNALSEDNSLIRMPPWRNPWLLVAMSLSFALHSVILYVPFLADIFGIVPLSLYEWLLVILLSAPVILIDEVLKFVGRRRRRTKLKAA]
# end gene g5
###
# command line:
# augustus --codingseq=1 --proteinprofile=/home/pgsb/tetiana.nosenko/lineages/embryophyta_odb9/prfl/EOG0936069Q.prfl --predictionStart=0 --predictionEnd=43394 --species=arabidopsis ./tmp/scaffold1241Schil_BUSCO_geno_206160443_.temp
```
