## Supplementary material for "The *de novo* reference genome and transcriptome assemblies of the wild tomato species *Solanum chilense*": EOG0936069Q.out.2

```
# Please cite: Mario Stanke, Mark Diekhans, Robert Baertsch, David Haussler (2008),
# Using native and syntenically mapped cDNA alignments to improve de novo gene finding
# Bioinformatics 24: 637-644, doi 10.1093/bioinformatics/btn013
# No extrinsic information on sequences given.
# Using protein profile unknown
# --[0..99]--> unknown_A (32) <--[17..78]--> unknown_B (18) <--[0..49]--> unknown_C (285) <--[3..6]--> unknown_D (15) <--[3..30]--
# arabidopsis version. Using default transition matrix.
# We have hints for 0 sequences and for 0 of the sequences in the input set.
#
# ----- prediction on sequence number 1 (length = 30324, name = scaffold3910) -----
#
# Constraints/Hints:
# (none)
# Predicted genes for sequence number 1 on both strands
# start gene g1
scaffold3910	AUGUSTUS	gene	13854	16008	0.19	+	.	g1
scaffold3910	AUGUSTUS	transcript	13854	16008	0.19	+	.	g1.t1
scaffold3910	AUGUSTUS	tss	13854	13854	.	+	.	transcript_id "g1.t1"; gene_id "g1";
scaffold3910	AUGUSTUS	exon	13854	16008	.	+	.	transcript_id "g1.t1"; gene_id "g1";
scaffold3910	AUGUSTUS	start_codon	13964	13966	.	+	0	transcript_id "g1.t1"; gene_id "g1";
scaffold3910	AUGUSTUS	CDS	13964	15322	0.98	+	0	transcript_id "g1.t1"; gene_id "g1";
scaffold3910	AUGUSTUS	stop_codon	15320	15322	.	+	0	transcript_id "g1.t1"; gene_id "g1";
scaffold3910	AUGUSTUS	tts	16008	16008	.	+	.	transcript_id "g1.t1"; gene_id "g1";
# coding sequence = [atggatcaatcctttctgctgatgctaacaaatcttcttcacctccacaaccaccttgaccccaccacctctcttctct
# ccgattcgacatcatcctactcttcctccgttgcttcaaccacctcccctacttccctcctcacctccacctccgctgcaccgctcctcttcttcacc
# atcgcatccgttctctcctatctcgctacccacccacacaagaaaaaacctaaaacttcaacttcttcacctaacaacaacccctcttcaccatcgcc
# ggcagccgccgaattctccgtctctgcttttcgtgccctctccactgaacatatttgggctatggaagctcctctccgtgacgctcagtggcgttccc
# tctacggactatcgtatcccgttttcaccacagttgttgataagctgaaaccctacattacccagtctcaactctctctaccttctgattacgccgtt
# gctatggtactttctagactcttccacggctattctgctaaaaacctagctacccgttatggtcttgaaccttacctgatctcgaaaattactaacat
# ggtcacccgcctcttggctactaagctttacccggagtttatcaagattccagtgagtcgacggcgtcttgtggagaccactcaggggtttcaagaac
# tgacttcactccccaatatatgtggagctattgatggaacggccgtgaggttgcagcatcttccgtcggaaaccgtaaactcgtctatgtactatagc
# cgctatgggttcccatccgtattgcttcaggttgttgctgatcacaagaagatcttttgggatgtttgtgtgaaagccccaggtggatttgatgatgc
# aacgcattttagagacagtcttttgtataataggttgatttctggtgatattgtttgggacaaaggggttaatgttagaggagaacatgtgaggccat
# acattgttggggattggtgttttccattgttgtcgtttttgctgactccattttctgggaataggactggctcacctgctgagaatgcctatgatgaa
# gcgttgtttaaggggaggaagatggttgaggaagctataggtttgttgaaaggaaggtggaaaattcttcagaatttgaatgtgggactaagccatgc
# accccaaactattgttgcatgttgtgtattgcacaacttgtgtcagattgcaagggagccagagccagagctttggagggagccagaagagaatggtt
# cccctccaagggtgttagaaaatgagaaatctttctattattacggtggaagcgcgaggcaggccttggctgatgatctatatcaacggctctcttca
# agatga]
# protein sequence = [MDQSFLLMLTNLLHLHNHLDPTTSLLSDSTSSYSSSVASTTSPTSLLTSTSAAPLLFFTIASVLSYLATHPHKKKPKT
# STSSPNNNPSSPSPAAAEFSVSAFRALSTEHIWAMEAPLRDAQWRSLYGLSYPVFTTVVDKLKPYITQSQLSLPSDYAVAMVLSRLFHGYSAKNLATR
# YGLEPYLISKITNMVTRLLATKLYPEFIKIPVSRRRLVETTQGFQELTSLPNICGAIDGTAVRLQHLPSETVNSSMYYSRYGFPSVLLQVVADHKKIF
# WDVCVKAPGGFDDATHFRDSLLYNRLISGDIVWDKGVNVRGEHVRPYIVGDWCFPLLSFLLTPFSGNRTGSPAENAYDEALFKGRKMVEEAIGLLKGR
# WKILQNLNVGLSHAPQTIVACCVLHNLCQIAREPEPELWREPEENGSPPRVLENEKSFYYYGGSARQALADDLYQRLSSR]
# end gene g1
###
# start gene g2
scaffold3910	AUGUSTUS	gene	23437	25289	0.05	-	.	g2
scaffold3910	AUGUSTUS	transcript	23437	25289	0.05	-	.	g2.t1
scaffold3910	AUGUSTUS	tts	23437	23437	.	-	.	transcript_id "g2.t1"; gene_id "g2";
scaffold3910	AUGUSTUS	exon	23437	24009	.	-	.	transcript_id "g2.t1"; gene_id "g2";
scaffold3910	AUGUSTUS	stop_codon	23681	23683	.	-	0	transcript_id "g2.t1"; gene_id "g2";
scaffold3910	AUGUSTUS	intron	24010	24839	0.92	-	.	transcript_id "g2.t1"; gene_id "g2";
scaffold3910	AUGUSTUS	intron	24994	25073	0.15	-	.	transcript_id "g2.t1"; gene_id "g2";
scaffold3910	AUGUSTUS	CDS	23681	24009	0.92	-	2	transcript_id "g2.t1"; gene_id "g2";
scaffold3910	AUGUSTUS	CDS	24840	24993	0.15	-	0	transcript_id "g2.t1"; gene_id "g2";
scaffold3910	AUGUSTUS	exon	24840	24993	.	-	.	transcript_id "g2.t1"; gene_id "g2";
scaffold3910	AUGUSTUS	CDS	25074	25127	0.22	-	0	transcript_id "g2.t1"; gene_id "g2";
scaffold3910	AUGUSTUS	exon	25074	25289	.	-	.	transcript_id "g2.t1"; gene_id "g2";
scaffold3910	AUGUSTUS	start_codon	25125	25127	.	-	0	transcript_id "g2.t1"; gene_id "g2";
scaffold3910	AUGUSTUS	tss	25289	25289	.	-	.	transcript_id "g2.t1"; gene_id "g2";
# coding sequence = [atgggtcacctgaaaaaccagtgctctgcaatgcatgtggatcaagatggcgggccggctcgtgaaggaaaaaagttag
# aagtcggaatagaggtttttggacaggatggctcttcagcttgtcttgaagaggaaatgaataacatatcaagcttatatttagcaggatcatcctca
# gaaaactgcatgcagatggaagaaacaaatgcatacaaaggtcatctatggaatcctgacagtgtcccaagaagaaaaagatcagagcgtagaaaatg
# cattttgtcacctatcgaaagattccagaggcaacttcataacattctacaggagccagactttgaaaatatctctgcagatgatgaaaatattctag
# tatatgcaaggaacaaccactttcctcctaatgagattggtcttggagctatgctgccacctactgctacagaacacttgacatctctatctccattg
# gcagaagataatgatgcctcttgctcagtgaatgttcctgtaggaaattccaattccaatttataa]
# protein sequence = [MGHLKNQCSAMHVDQDGGPAREGKKLEVGIEVFGQDGSSACLEEEMNNISSLYLAGSSSENCMQMEETNAYKGHLWNP
# DSVPRRKRSERRKCILSPIERFQRQLHNILQEPDFENISADDENILVYARNNHFPPNEIGLGAMLPPTATEHLTSLSPLAEDNDASCSVNVPVGNSNS
# NL]
# end gene g2
###
# start gene g3
scaffold3910	AUGUSTUS	gene	27725	31719	0.01	-	.	g3
scaffold3910	AUGUSTUS	transcript	27725	31719	0.01	-	.	g3.t1
scaffold3910	AUGUSTUS	tts	27725	27725	.	-	.	transcript_id "g3.t1"; gene_id "g3";
scaffold3910	AUGUSTUS	exon	27725	28088	.	-	.	transcript_id "g3.t1"; gene_id "g3";
scaffold3910	AUGUSTUS	stop_codon	28084	28086	.	-	0	transcript_id "g3.t1"; gene_id "g3";
scaffold3910	AUGUSTUS	intron	28089	28825	0.01	-	.	transcript_id "g3.t1"; gene_id "g3";
scaffold3910	AUGUSTUS	intron	28893	29147	0.01	-	.	transcript_id "g3.t1"; gene_id "g3";
scaffold3910	AUGUSTUS	intron	29482	29562	0.01	-	.	transcript_id "g3.t1"; gene_id "g3";
scaffold3910	AUGUSTUS	intron	29582	29758	0.01	-	.	transcript_id "g3.t1"; gene_id "g3";
scaffold3910	AUGUSTUS	intron	30737	30887	0.01	-	.	transcript_id "g3.t1"; gene_id "g3";
scaffold3910	AUGUSTUS	intron	30910	31352	0.01	-	.	transcript_id "g3.t1"; gene_id "g3";
scaffold3910	AUGUSTUS	intron	31370	31441	0.01	-	.	transcript_id "g3.t1"; gene_id "g3";
scaffold3910	AUGUSTUS	intron	31470	31640	0.01	-	.	transcript_id "g3.t1"; gene_id "g3";
scaffold3910	AUGUSTUS	CDS	28084	28088	0.01	-	2	transcript_id "g3.t1"; gene_id "g3";
scaffold3910	AUGUSTUS	CDS	28826	28892	0.01	-	0	transcript_id "g3.t1"; gene_id "g3";
scaffold3910	AUGUSTUS	exon	28826	28892	.	-	.	transcript_id "g3.t1"; gene_id "g3";
scaffold3910	AUGUSTUS	CDS	29148	29481	0.01	-	1	transcript_id "g3.t1"; gene_id "g3";
scaffold3910	AUGUSTUS	exon	29148	29481	.	-	.	transcript_id "g3.t1"; gene_id "g3";
scaffold3910	AUGUSTUS	CDS	29563	29581	0.01	-	2	transcript_id "g3.t1"; gene_id "g3";
scaffold3910	AUGUSTUS	exon	29563	29581	.	-	.	transcript_id "g3.t1"; gene_id "g3";
scaffold3910	AUGUSTUS	CDS	29759	30736	0.01	-	2	transcript_id "g3.t1"; gene_id "g3";
scaffold3910	AUGUSTUS	exon	29759	30736	.	-	.	transcript_id "g3.t1"; gene_id "g3";
scaffold3910	AUGUSTUS	CDS	30888	30909	0.01	-	0	transcript_id "g3.t1"; gene_id "g3";
scaffold3910	AUGUSTUS	exon	30888	30909	.	-	.	transcript_id "g3.t1"; gene_id "g3";
scaffold3910	AUGUSTUS	CDS	31353	31369	0.01	-	2	transcript_id "g3.t1"; gene_id "g3";
scaffold3910	AUGUSTUS	exon	31353	31369	.	-	.	transcript_id "g3.t1"; gene_id "g3";
scaffold3910	AUGUSTUS	CDS	31442	31469	0.01	-	0	transcript_id "g3.t1"; gene_id "g3";
scaffold3910	AUGUSTUS	exon	31442	31469	.	-	.	transcript_id "g3.t1"; gene_id "g3";
scaffold3910	AUGUSTUS	CDS	31641	31658	0.01	-	0	transcript_id "g3.t1"; gene_id "g3";
scaffold3910	AUGUSTUS	exon	31641	31719	.	-	.	transcript_id "g3.t1"; gene_id "g3";
scaffold3910	AUGUSTUS	start_codon	31656	31658	.	-	0	transcript_id "g3.t1"; gene_id "g3";
scaffold3910	AUGUSTUS	tss	31719	31719	.	-	.	transcript_id "g3.t1"; gene_id "g3";
scaffold3910	AUGUSTUS	protein_match	28881	28892	0.809	-	0	target "unknown_D[12..15]"; target_start 461; transcript_id "g3.t1"; gene_id "g3";
scaffold3910	AUGUSTUS	protein_match	29148	29180	1.26	-	0	target "unknown_D[1..11]"; target_start 461; transcript_id "g3.t1"; gene_id "g3";
scaffold3910	AUGUSTUS	protein_match	29196	29481	1.45	-	1	target "unknown_C[190..285]"; target_start 171; transcript_id "g3.t1"; gene_id "g3";
scaffold3910	AUGUSTUS	protein_match	29563	29581	0.985	-	2	target "unknown_C[184..190]"; target_start 171; transcript_id "g3.t1"; gene_id "g3";
scaffold3910	AUGUSTUS	protein_match	29759	30308	1.61	-	0	target "unknown_C[1..184]"; target_start 171; transcript_id "g3.t1"; gene_id "g3";
scaffold3910	AUGUSTUS	protein_match	30447	30500	1.7	-	0	target "unknown_B[1..18]"; target_start 107; transcript_id "g3.t1"; gene_id "g3";
scaffold3910	AUGUSTUS	protein_match	30726	30736	0.913	-	2	target "unknown_A[29..32]"; target_start 0; transcript_id "g3.t1"; gene_id "g3";
scaffold3910	AUGUSTUS	protein_match	30888	30909	1.36	-	0	target "unknown_A[22..29]"; target_start 0; transcript_id "g3.t1"; gene_id "g3";
scaffold3910	AUGUSTUS	protein_match	31353	31369	1.63	-	2	target "unknown_A[16..21]"; target_start 0; transcript_id "g3.t1"; gene_id "g3";
scaffold3910	AUGUSTUS	protein_match	31442	31469	1.67	-	0	target "unknown_A[7..16]"; target_start 0; transcript_id "g3.t1"; gene_id "g3";
scaffold3910	AUGUSTUS	protein_match	31641	31658	1.34	-	0	target "unknown_A[1..6]"; target_start 0; transcript_id "g3.t1"; gene_id "g3";
# coding sequence = [atgtgtgatatgttaacgatagtctatttgtcctctctaattttagtcgccgtaactccggttctctgctgtgttcgat
# ttgatgctcaaaagttttatgatgatatggttcaatctggggtttcacctaatgtgtatacttataacattatgatccgaggcctttgtgcaaaaggg
# gatctgcaaaagagtttggttgttttcaatgaaatggaaaaaactggctgcttgcgaaacgttgtaacctataacaccatcataggtggttattgtaa
# gataggtaaggttgatgaggcagtcgaattgttgaagctaatgcaagtgaggagcttggaaccaagtgtggtcacatataatgctattattaatgggt
# tgtgtcgagaaggaagaatgaaagagacaagtgagattttggaagagatgaggggaaagggattaatgcctgatgaagtaacctataacacactggta
# aatggctattgtagagagggtaactttcaccaagcacttgttttgcactcggaaatgttgaggaatgggctgtctccagatgttgtgacttatacttc
# tttgattaatagcatgtgcaagactgggaatttgcaccgcgcaatggaattctttgatcaactgcatgctaggggattatatcccaatgatagaactt
# acacaacattgattgttggtttttctcagcagggtcttatgaatgaggcttataagctgttgaatgaaatgatttcaaatggcttttccccttcaatt
# gtaacttacaatgcgttaattaatgggcattgtgcagtgggcaggatggaagatgctttacgtgtgactcaagagatggaacagagaaggctggtccc
# agatgttgtaacttatagtacaataatatctgggttctgtagaaactgtgggttggaaagagcattctgtgttaagcagcagatggttgaaaaagggg
# ttttacctgatgttattacttattcatccctaattcaaggtctttgtgagcagcgaagactgactgaagctttcgaacttttccaagagatgttcaga
# gtagcaaagcggcttctgttcaatgcggtagatcttattaaaggattctgcatgaaaggtctgttgaatgaagctgaccaagtttttgagttgatgct
# gcaaaaacacaagaagccgagtgaagtagcttataacctacttatacacggtcattccaggggtgggaatttgcatagagccttgaatcttttcagag
# aaatggctaatcttggatttattcctcatacagtaagtattattgtgctcatgaaagaactttttaaagaagggatgagcgaggaattacatcaagta
# attcaaagcacattggaaacctgtaaacttgccgatggtgagctagcaaaagttattgttgagattttgaactccgatgagcgacattctctcgagag
# ggttaaattcccactttgcttgaaaattgtagcctaa]
# protein sequence = [MCDMLTIVYLSSLILVAVTPVLCCVRFDAQKFYDDMVQSGVSPNVYTYNIMIRGLCAKGDLQKSLVVFNEMEKTGCLR
# NVVTYNTIIGGYCKIGKVDEAVELLKLMQVRSLEPSVVTYNAIINGLCREGRMKETSEILEEMRGKGLMPDEVTYNTLVNGYCREGNFHQALVLHSEM
# LRNGLSPDVVTYTSLINSMCKTGNLHRAMEFFDQLHARGLYPNDRTYTTLIVGFSQQGLMNEAYKLLNEMISNGFSPSIVTYNALINGHCAVGRMEDA
# LRVTQEMEQRRLVPDVVTYSTIISGFCRNCGLERAFCVKQQMVEKGVLPDVITYSSLIQGLCEQRRLTEAFELFQEMFRVAKRLLFNAVDLIKGFCMK
# GLLNEADQVFELMLQKHKKPSEVAYNLLIHGHSRGGNLHRALNLFREMANLGFIPHTVSIIVLMKELFKEGMSEELHQVIQSTLETCKLADGELAKVI
# VEILNSDERHSLERVKFPLCLKIVA]
# sequence of block unknown_D   461 [ADGELAKVIVEILNS] 476
# sequence of block unknown_C   171 [LHSEMLRNGLSPDVVTYTSLINSMCKTGNLHRAMEFFDQLHARGLYPNDRTYTTLIVGFSQQGLMNEAYKLLNEMISNGFSPSIVTYNALINGHCAVGRMEDALRVTQEMEQRRLVPDVVTYSTIISGFCRNCGLERAFCVKQQMVEKGVLPDVITYSSLIQGLCEQRRLTEAFELFQEMFRVAKRLLFNAVDLIKGFCMKGLLNEADQVFELMLQKHKKPSEVAYNLLIHGHSRGGNLHRALNLFREMANLGFIPHTVSIIVLMKELFKEGMSEELHQVIQSTL] 456
# sequence of block unknown_B   107 [VRSLEPSVVTYNAIINGL] 125
# sequence of block unknown_A     0 [MCDMLTIVYLSSLILVAVTPVLCCVRFDAQKF] 32
# end gene g3
###
# start gene g4
scaffold3910	AUGUSTUS	gene	34444	40739	0.03	-	.	g4
scaffold3910	AUGUSTUS	transcript	34444	40739	0.03	-	.	g4.t1
scaffold3910	AUGUSTUS	tts	34444	34444	.	-	.	transcript_id "g4.t1"; gene_id "g4";
scaffold3910	AUGUSTUS	exon	34444	35344	.	-	.	transcript_id "g4.t1"; gene_id "g4";
scaffold3910	AUGUSTUS	stop_codon	35324	35326	.	-	0	transcript_id "g4.t1"; gene_id "g4";
scaffold3910	AUGUSTUS	intron	35345	35438	0.65	-	.	transcript_id "g4.t1"; gene_id "g4";
scaffold3910	AUGUSTUS	intron	35571	35719	0.46	-	.	transcript_id "g4.t1"; gene_id "g4";
scaffold3910	AUGUSTUS	intron	35888	35975	1	-	.	transcript_id "g4.t1"; gene_id "g4";
scaffold3910	AUGUSTUS	intron	36039	36158	0.92	-	.	transcript_id "g4.t1"; gene_id "g4";
scaffold3910	AUGUSTUS	intron	36267	37116	0.89	-	.	transcript_id "g4.t1"; gene_id "g4";
scaffold3910	AUGUSTUS	intron	37230	37305	1	-	.	transcript_id "g4.t1"; gene_id "g4";
scaffold3910	AUGUSTUS	intron	37603	37685	1	-	.	transcript_id "g4.t1"; gene_id "g4";
scaffold3910	AUGUSTUS	intron	37765	38137	1	-	.	transcript_id "g4.t1"; gene_id "g4";
scaffold3910	AUGUSTUS	intron	38247	38357	1	-	.	transcript_id "g4.t1"; gene_id "g4";
scaffold3910	AUGUSTUS	intron	38400	38720	1	-	.	transcript_id "g4.t1"; gene_id "g4";
scaffold3910	AUGUSTUS	intron	38852	40120	0.53	-	.	transcript_id "g4.t1"; gene_id "g4";
scaffold3910	AUGUSTUS	CDS	35324	35344	0.65	-	0	transcript_id "g4.t1"; gene_id "g4";
scaffold3910	AUGUSTUS	CDS	35439	35570	0.62	-	0	transcript_id "g4.t1"; gene_id "g4";
scaffold3910	AUGUSTUS	exon	35439	35570	.	-	.	transcript_id "g4.t1"; gene_id "g4";
scaffold3910	AUGUSTUS	CDS	35720	35887	0.68	-	0	transcript_id "g4.t1"; gene_id "g4";
scaffold3910	AUGUSTUS	exon	35720	35887	.	-	.	transcript_id "g4.t1"; gene_id "g4";
scaffold3910	AUGUSTUS	CDS	35976	36038	1	-	0	transcript_id "g4.t1"; gene_id "g4";
scaffold3910	AUGUSTUS	exon	35976	36038	.	-	.	transcript_id "g4.t1"; gene_id "g4";
scaffold3910	AUGUSTUS	CDS	36159	36266	0.91	-	0	transcript_id "g4.t1"; gene_id "g4";
scaffold3910	AUGUSTUS	exon	36159	36266	.	-	.	transcript_id "g4.t1"; gene_id "g4";
scaffold3910	AUGUSTUS	CDS	37117	37229	0.97	-	2	transcript_id "g4.t1"; gene_id "g4";
scaffold3910	AUGUSTUS	exon	37117	37229	.	-	.	transcript_id "g4.t1"; gene_id "g4";
scaffold3910	AUGUSTUS	CDS	37306	37602	0.99	-	2	transcript_id "g4.t1"; gene_id "g4";
scaffold3910	AUGUSTUS	exon	37306	37602	.	-	.	transcript_id "g4.t1"; gene_id "g4";
scaffold3910	AUGUSTUS	CDS	37686	37764	1	-	0	transcript_id "g4.t1"; gene_id "g4";
scaffold3910	AUGUSTUS	exon	37686	37764	.	-	.	transcript_id "g4.t1"; gene_id "g4";
scaffold3910	AUGUSTUS	CDS	38138	38246	1	-	1	transcript_id "g4.t1"; gene_id "g4";
scaffold3910	AUGUSTUS	exon	38138	38246	.	-	.	transcript_id "g4.t1"; gene_id "g4";
scaffold3910	AUGUSTUS	CDS	38358	38399	1	-	1	transcript_id "g4.t1"; gene_id "g4";
scaffold3910	AUGUSTUS	exon	38358	38399	.	-	.	transcript_id "g4.t1"; gene_id "g4";
scaffold3910	AUGUSTUS	CDS	38721	38851	0.77	-	0	transcript_id "g4.t1"; gene_id "g4";
scaffold3910	AUGUSTUS	exon	38721	38851	.	-	.	transcript_id "g4.t1"; gene_id "g4";
scaffold3910	AUGUSTUS	CDS	40121	40636	0.66	-	0	transcript_id "g4.t1"; gene_id "g4";
scaffold3910	AUGUSTUS	exon	40121	40739	.	-	.	transcript_id "g4.t1"; gene_id "g4";
scaffold3910	AUGUSTUS	start_codon	40634	40636	.	-	0	transcript_id "g4.t1"; gene_id "g4";
scaffold3910	AUGUSTUS	tss	40739	40739	.	-	.	transcript_id "g4.t1"; gene_id "g4";
# coding sequence = [atgggtgcttgtacctcaaaacctccaagaccaaatccttattccccacaagaaattcttccaccaccggaaacaccaa
# acgtcgctgaaacccagaaagaaaatgaagctaaaaaatcaccttttttcccattttactctcccagtcctgctcgtttttttctctccaagaaatca
# cctgcccgtcattcttctgcttctaagagtgcgaattctactccggcgaggttgtttaaacgaccttttcctcctccttcaccggcgaagcatattaa
# agcgttgcttttgagacggcatggtagtgtgaagcctaatgctgcatctattccggaaggagaggaaactgagggggctaacttggataagagttttg
# ggttttctaagcaatttgtgagtaagtatgaaattggggaggaagtgggtagaggccattttgggtatacttgttctgctattgtcaagaaaggtgaa
# cttaagggtcagaaagttgctgttaaggtcattccaaaagccaagatgacaacagctatttctattgaggatgtcagacgggaagttaaaattttgcg
# cgcgttaacaggacataacaatctcatacaattctatgatgcatttgaagatcgggataatgtctacattgtgatggagttatgccaaggaggagagc
# tccttgatagaatacttgcacggggtgggaagtactcagaagaggatgcgaaggatgtcatggtacaaatattaaatgttgttgcattctgccatctc
# cagggtgttgtgcaccgtgatcttaaacccgagaattttttgtttttgtcgaaagatgaatcctccccgttaaaagccatcgattttggcttatcaga
# ttttgttagaccagatgaaaagcttaatgacatcgttggaagtgcatattacgtagcaccggaagttctgcacagatcatatggtatagaggctgatg
# tgtggagtataggtgtaatagcatatattcttctatgtggtagtcgtccattttgggctcgaacagagtctggaatcttcagggctgttttaaaggct
# gatccaacttatgatgaagcaccctggcctacgttaacttcagaggctaatgattttgtcaagagactattgaataaagatcctagaaaaagaatgag
# tgctgctcaagcattatgtcatccttggatgcgtaatcatagcggtgcaaagctaccacttgatattcttatatttcgtctcatgaaggcatatatgc
# ggtcatcctctttgcgtaaggctgctttaagggcgttgtcgaaaactttgaccgcagatgaactgttctatcttaaagagcaatttgcattactggag
# ccagacaaaaatggcaacataaagctagaaaatataagatcagcactaatgaaatatggaacagatgctatgaaggagtcacggattccagattttct
# tgcctcgctaaatgcacttcaatatcgaaagatggattttgaagaattctgcgcagctgccttaagtgttcatcagctggaggctcttgagcgctggg
# agcaacatgctaggtgtgcatatgaaatctttgataaggatggcaatagggctattgttatagaagaacttgcatctgagcttggactgggtccttca
# attccagttcatgctgtccttaatgactggataaggcatacagatggaaagctaagttttcttggttttgtgaaattgatgcatggtccttccacccg
# aggacttgcaaagatatcagccacgttgcactga]
# protein sequence = [MGACTSKPPRPNPYSPQEILPPPETPNVAETQKENEAKKSPFFPFYSPSPARFFLSKKSPARHSSASKSANSTPARLF
# KRPFPPPSPAKHIKALLLRRHGSVKPNAASIPEGEETEGANLDKSFGFSKQFVSKYEIGEEVGRGHFGYTCSAIVKKGELKGQKVAVKVIPKAKMTTA
# ISIEDVRREVKILRALTGHNNLIQFYDAFEDRDNVYIVMELCQGGELLDRILARGGKYSEEDAKDVMVQILNVVAFCHLQGVVHRDLKPENFLFLSKD
# ESSPLKAIDFGLSDFVRPDEKLNDIVGSAYYVAPEVLHRSYGIEADVWSIGVIAYILLCGSRPFWARTESGIFRAVLKADPTYDEAPWPTLTSEANDF
# VKRLLNKDPRKRMSAAQALCHPWMRNHSGAKLPLDILIFRLMKAYMRSSSLRKAALRALSKTLTADELFYLKEQFALLEPDKNGNIKLENIRSALMKY
# GTDAMKESRIPDFLASLNALQYRKMDFEEFCAAALSVHQLEALERWEQHARCAYEIFDKDGNRAIVIEELASELGLGPSIPVHAVLNDWIRHTDGKLS
# FLGFVKLMHGPSTRGLAKISATLH]
# end gene g4
###
# command line:
# augustus --codingseq=1 --proteinprofile=/home/pgsb/tetiana.nosenko/lineages/embryophyta_odb9/prfl/EOG0936069Q.prfl --predictionStart=10769 --predictionEnd=49098 --species=arabidopsis ./tmp/scaffold3910Schil_BUSCO_geno_206160443_.temp
```
