## Supplementary material for "The *de novo* reference genome and transcriptome assemblies of the wild tomato species *Solanum chilense*": EOG0936069S.out.1

```
# Please cite: Mario Stanke, Mark Diekhans, Robert Baertsch, David Haussler (2008),
# Using native and syntenically mapped cDNA alignments to improve de novo gene finding
# Bioinformatics 24: 637-644, doi 10.1093/bioinformatics/btn013
# No extrinsic information on sequences given.
# Using protein profile unknown
# --[0..15]--> unknown_A (42) <--[0..6]--> unknown_B (16) <--[1..3]--> unknown_C (16) <--[10..21]--> unknown_D (35) <--[24..57]--> unknown_F (35) <--[1..6]--> unknown_G (36) <--[5..22]--> unknown_H (59) <--[0..24]--> unknown_I (17) <--[0..2]--> unknown_J (36) <--[2..19]--> unknown_K (19) <--[0..1]--> unknown_L (52) <--[0..2]--> unknown_M (20) <--[32..53]--> unknown_P (20) <--[0..20]--> unknown_Q (42) <--[0..1]--> unknown_R (46) <--[0..1]--> unknown_S (100) <--[0..21]--> unknown_T (84) <--[0..29]--
# arabidopsis version. Using default transition matrix.
# We have hints for 0 sequences and for 0 of the sequences in the input set.
#
# ----- prediction on sequence number 1 (length = 40985, name = scaffold1557) -----
#
# Constraints/Hints:
# (none)
# Predicted genes for sequence number 1 on both strands
# start gene g1
scaffold1557	AUGUSTUS	gene	30118	31138	0.11	-	.	g1
scaffold1557	AUGUSTUS	transcript	30118	31138	0.11	-	.	g1.t1
scaffold1557	AUGUSTUS	CDS	30118	31080	0.34	-	0	transcript_id "g1.t1"; gene_id "g1";
scaffold1557	AUGUSTUS	exon	30118	31138	.	-	.	transcript_id "g1.t1"; gene_id "g1";
scaffold1557	AUGUSTUS	start_codon	31078	31080	.	-	0	transcript_id "g1.t1"; gene_id "g1";
scaffold1557	AUGUSTUS	tss	31138	31138	.	-	.	transcript_id "g1.t1"; gene_id "g1";
# coding sequence = [atgaaattcacacaatactttatcttcttcttcttcattttgagctttgtttcatcccatgataccagcataatattca
# ccaccttaggaagatcaagttatgccttcgacatcttcgctcttccaacaacacacccacaaaccgaattccagttgaccgatggcaattccgttaac
# tttaacggtcatttccctgccaccctaccaccttccctgctctcccgcctacccgatgatgattctgtcaattctgggtttcatcttatctatgtaac
# tgaaaggaacggcacccaccatgtattctatgacgctgtatttcatgacatacttgagtttccatctcaaactcgacttcaggttcctttggtaggtt
# ttgagcaatcagtttctatgaaagataagcctagtttatctggggaatttttgatatacgtatcgactcatgaggattccggtgtgcctaggactagc
# tgggctgcggtatactccactcatttggtttccgggttcacccagaggttgacacctaaaggggttgctgatttcagccccgcagtgtctccttcagg
# cgtttggacggcggtggcatcgtatgggggggagaagggttggagtggggaggttgaggaactcgatacggatatctatattttcatgactcgtgatg
# gatcgggtcgggttaaggttgtggagcacggtgggtggccatcttgggctgatgagtatactctgtatttccaccggagatgcgatgatgggtggtgg
# agtgtgttcaaagttcaacttccgaaatcaggtgtcgacttcttagtctcagtctctaccccgcagcgactcaccccatcgggtttgcacgttttcac
# accagcatcttctccggtgaacaagaacctcatcgccgtcgctaccagaagagcaggttcagagtatcggcacatcgagctatttgacgtcgtttcta
# ag]
# protein sequence = [MKFTQYFIFFFFILSFVSSHDTSIIFTTLGRSSYAFDIFALPTTHPQTEFQLTDGNSVNFNGHFPATLPPSLLSRLPD
# DDSVNSGFHLIYVTERNGTHHVFYDAVFHDILEFPSQTRLQVPLVGFEQSVSMKDKPSLSGEFLIYVSTHEDSGVPRTSWAAVYSTHLVSGFTQRLTP
# KGVADFSPAVSPSGVWTAVASYGGEKGWSGEVEELDTDIYIFMTRDGSGRVKVVEHGGWPSWADEYTLYFHRRCDDGWWSVFKVQLPKSGVDFLVSVS
# TPQRLTPSGLHVFTPASSPVNKNLIAVATRRAGSEYRHIELFDVVSK]
# end gene g1
###
# start gene g2
scaffold1557	AUGUSTUS	gene	31353	36313	0.06	+	.	g2
scaffold1557	AUGUSTUS	transcript	31353	36313	0.06	+	.	g2.t1
scaffold1557	AUGUSTUS	tss	31353	31353	.	+	.	transcript_id "g2.t1"; gene_id "g2";
scaffold1557	AUGUSTUS	exon	31353	31389	.	+	.	transcript_id "g2.t1"; gene_id "g2";
scaffold1557	AUGUSTUS	exon	34117	34447	.	+	.	transcript_id "g2.t1"; gene_id "g2";
scaffold1557	AUGUSTUS	start_codon	34351	34353	.	+	0	transcript_id "g2.t1"; gene_id "g2";
scaffold1557	AUGUSTUS	intron	34448	34524	0.97	+	.	transcript_id "g2.t1"; gene_id "g2";
scaffold1557	AUGUSTUS	intron	34759	34845	1	+	.	transcript_id "g2.t1"; gene_id "g2";
scaffold1557	AUGUSTUS	intron	34940	35024	0.99	+	.	transcript_id "g2.t1"; gene_id "g2";
scaffold1557	AUGUSTUS	intron	35240	35312	0.98	+	.	transcript_id "g2.t1"; gene_id "g2";
scaffold1557	AUGUSTUS	intron	35453	35526	1	+	.	transcript_id "g2.t1"; gene_id "g2";
scaffold1557	AUGUSTUS	CDS	34351	34447	0.99	+	0	transcript_id "g2.t1"; gene_id "g2";
scaffold1557	AUGUSTUS	CDS	34525	34758	0.98	+	2	transcript_id "g2.t1"; gene_id "g2";
scaffold1557	AUGUSTUS	exon	34525	34758	.	+	.	transcript_id "g2.t1"; gene_id "g2";
scaffold1557	AUGUSTUS	CDS	34846	34939	1	+	2	transcript_id "g2.t1"; gene_id "g2";
scaffold1557	AUGUSTUS	exon	34846	34939	.	+	.	transcript_id "g2.t1"; gene_id "g2";
scaffold1557	AUGUSTUS	CDS	35025	35239	0.94	+	1	transcript_id "g2.t1"; gene_id "g2";
scaffold1557	AUGUSTUS	exon	35025	35239	.	+	.	transcript_id "g2.t1"; gene_id "g2";
scaffold1557	AUGUSTUS	CDS	35313	35452	0.99	+	2	transcript_id "g2.t1"; gene_id "g2";
scaffold1557	AUGUSTUS	exon	35313	35452	.	+	.	transcript_id "g2.t1"; gene_id "g2";
scaffold1557	AUGUSTUS	CDS	35527	36177	0.88	+	0	transcript_id "g2.t1"; gene_id "g2";
scaffold1557	AUGUSTUS	exon	35527	36313	.	+	.	transcript_id "g2.t1"; gene_id "g2";
scaffold1557	AUGUSTUS	stop_codon	36175	36177	.	+	0	transcript_id "g2.t1"; gene_id "g2";
scaffold1557	AUGUSTUS	tts	36313	36313	.	+	.	transcript_id "g2.t1"; gene_id "g2";
# coding sequence = [atgggagattctacgaattttgcagcaaaacatcctgtttctatcaatgtaactgaatccaagcgttttgacgacgatg
# ggcgtatcaaaagaagtggaagtgtttggactgcaagtgctcatatcataactgctgtgattggttcaggcgttttatctttggcttgggctgtagct
# caacttggttggattgctggtcctattgttatgcttttattctcttttgttacttattacacctcttctctgctctccgattgttaccgctccggcga
# cccacttttcggcaagagaaactatacttacatggatgttgtacaagcaaatctcagtggcttacaggtaaagatttgtggatggattcagtatgtga
# atctgtttggagttgctattgggtacacaattgcttcttcaattagcctgatggctgttaaaaggtcagattgttttcataaacatggtcataaagca
# ccttgtttacaaccaaatactccatatatgatcatatttggagtaatagaaatcatcttctcacaaataccagattttgatcaaatttggtggctttc
# aattgttgctgctgtaatgtctttcacttactccaccatcggtttaggtttaggcattgctcatgtagcagaaactggaaaaattggtgggagtttaa
# ctggagttagcattggaattgtgactgaaatgcaaaaagtttggagaacttttcaagcacttggagctattgcttttgcttattcttactccctcatc
# cttatcgagattcaggatacaatcaaatccccaccctcagaagccaagacaatgaaaaatgcaactataattagtgtatcagtaacaacagttttcta
# catgctatgtggttgttttggctatgcagcatttggagaccatgctcctgacaatttactaactggttttggattttacgacccttattggctactag
# atatagccaacatagccatcttcgttcatcttgtaggtgcataccaggtttactgccaacccctttttgctttcattgaaaaaacagcagcagaatgg
# taccctaacagtaaaatcatcaccaagaatattagtgtgccaatcccgggctttaaatcgtacaacatttacctattcagactagtttggaggacgat
# ctttgttatcatatccactatcatctctatgttgttgccattcttcagcgacatcgttggaatacttggagcatttggattttggccgttgactgttt
# attatccagtggaaatatacattgtgcaaaagaagataccaaaatggagtagaaaatggtttggtcttcaaattctgagtgttacttgtcttattgtc
# tcaattgctgcagctgttggttcttttgctggtgttgtatctgatcttaaagtttacaagcctttcaaatttacttag]
# protein sequence = [MGDSTNFAAKHPVSINVTESKRFDDDGRIKRSGSVWTASAHIITAVIGSGVLSLAWAVAQLGWIAGPIVMLLFSFVTY
# YTSSLLSDCYRSGDPLFGKRNYTYMDVVQANLSGLQVKICGWIQYVNLFGVAIGYTIASSISLMAVKRSDCFHKHGHKAPCLQPNTPYMIIFGVIEII
# FSQIPDFDQIWWLSIVAAVMSFTYSTIGLGLGIAHVAETGKIGGSLTGVSIGIVTEMQKVWRTFQALGAIAFAYSYSLILIEIQDTIKSPPSEAKTMK
# NATIISVSVTTVFYMLCGCFGYAAFGDHAPDNLLTGFGFYDPYWLLDIANIAIFVHLVGAYQVYCQPLFAFIEKTAAEWYPNSKIITKNISVPIPGFK
# SYNIYLFRLVWRTIFVIISTIISMLLPFFSDIVGILGAFGFWPLTVYYPVEIYIVQKKIPKWSRKWFGLQILSVTCLIVSIAAAVGSFAGVVSDLKVY
# KPFKFT]
# end gene g2
###
# start gene g3
scaffold1557	AUGUSTUS	gene	36863	43307	0.03	+	.	g3
scaffold1557	AUGUSTUS	transcript	36863	43307	0.03	+	.	g3.t1
scaffold1557	AUGUSTUS	tss	36863	36863	.	+	.	transcript_id "g3.t1"; gene_id "g3";
scaffold1557	AUGUSTUS	exon	36863	37005	.	+	.	transcript_id "g3.t1"; gene_id "g3";
scaffold1557	AUGUSTUS	exon	38274	38354	.	+	.	transcript_id "g3.t1"; gene_id "g3";
scaffold1557	AUGUSTUS	start_codon	38303	38305	.	+	0	transcript_id "g3.t1"; gene_id "g3";
scaffold1557	AUGUSTUS	intron	38355	39411	0.84	+	.	transcript_id "g3.t1"; gene_id "g3";
scaffold1557	AUGUSTUS	intron	39526	40098	0.91	+	.	transcript_id "g3.t1"; gene_id "g3";
scaffold1557	AUGUSTUS	intron	40156	40404	0.77	+	.	transcript_id "g3.t1"; gene_id "g3";
scaffold1557	AUGUSTUS	intron	40468	41277	0.69	+	.	transcript_id "g3.t1"; gene_id "g3";
scaffold1557	AUGUSTUS	intron	41370	42394	0.79	+	.	transcript_id "g3.t1"; gene_id "g3";
scaffold1557	AUGUSTUS	intron	42476	42557	0.99	+	.	transcript_id "g3.t1"; gene_id "g3";
scaffold1557	AUGUSTUS	intron	42657	42787	0.89	+	.	transcript_id "g3.t1"; gene_id "g3";
scaffold1557	AUGUSTUS	intron	42976	43049	0.61	+	.	transcript_id "g3.t1"; gene_id "g3";
scaffold1557	AUGUSTUS	CDS	38303	38354	0.84	+	0	transcript_id "g3.t1"; gene_id "g3";
scaffold1557	AUGUSTUS	CDS	39412	39525	0.99	+	2	transcript_id "g3.t1"; gene_id "g3";
scaffold1557	AUGUSTUS	exon	39412	39525	.	+	.	transcript_id "g3.t1"; gene_id "g3";
scaffold1557	AUGUSTUS	CDS	40099	40155	0.87	+	2	transcript_id "g3.t1"; gene_id "g3";
scaffold1557	AUGUSTUS	exon	40099	40155	.	+	.	transcript_id "g3.t1"; gene_id "g3";
scaffold1557	AUGUSTUS	CDS	40405	40467	0.76	+	2	transcript_id "g3.t1"; gene_id "g3";
scaffold1557	AUGUSTUS	exon	40405	40467	.	+	.	transcript_id "g3.t1"; gene_id "g3";
scaffold1557	AUGUSTUS	CDS	41278	41369	1	+	2	transcript_id "g3.t1"; gene_id "g3";
scaffold1557	AUGUSTUS	exon	41278	41369	.	+	.	transcript_id "g3.t1"; gene_id "g3";
scaffold1557	AUGUSTUS	CDS	42395	42475	0.87	+	0	transcript_id "g3.t1"; gene_id "g3";
scaffold1557	AUGUSTUS	exon	42395	42475	.	+	.	transcript_id "g3.t1"; gene_id "g3";
scaffold1557	AUGUSTUS	CDS	42558	42656	0.88	+	0	transcript_id "g3.t1"; gene_id "g3";
scaffold1557	AUGUSTUS	exon	42558	42656	.	+	.	transcript_id "g3.t1"; gene_id "g3";
scaffold1557	AUGUSTUS	CDS	42788	42975	0.63	+	0	transcript_id "g3.t1"; gene_id "g3";
scaffold1557	AUGUSTUS	exon	42788	42975	.	+	.	transcript_id "g3.t1"; gene_id "g3";
scaffold1557	AUGUSTUS	CDS	43050	43107	0.61	+	1	transcript_id "g3.t1"; gene_id "g3";
scaffold1557	AUGUSTUS	exon	43050	43307	.	+	.	transcript_id "g3.t1"; gene_id "g3";
scaffold1557	AUGUSTUS	stop_codon	43105	43107	.	+	0	transcript_id "g3.t1"; gene_id "g3";
scaffold1557	AUGUSTUS	tts	43307	43307	.	+	.	transcript_id "g3.t1"; gene_id "g3";
# coding sequence = [atgtccagattccgctcactactgcaagcatcgttgaatgctacaagaagagcactcgcgtggaacattgaagacctag
# ttccacccagtgaaagatacattttcaacttcagttcaaaggatgagctcaagaattggcatttatactcagattcagaatatggaggtctgtcctca
# gcagctttggagattaaggacactggaaatgggtcaactagtgttggcagaccttaccactacctcgtggaggtagagaggctgtattacaatctcaa
# attcctcgctggtcttttctctggaaacctctctttggatgttatggaaggatcaaagtggaatatgactcgaagtggcttttgtggaatgcggtcta
# aaaagtttgatggcttcattgatttggatggatatgacacaatagctcttaaacttaaaggggatggaagatgctatatttctacaatatacacagag
# aattgggtcaatagtccaggacaagatgaagataattcatggcaagcattcgtttttgttccaaaagacaactggtatattgcaaagatcccacttac
# tcgttacgcacctacatggagagggaacataataaatgcaaggatggagatgaatccagctcgaatcgttggtatgtctttatctgtcaacgcagaag
# gtggagttccagatgcgaaatctgggcctggtgattttggagttgaagttgattggatcaaagccttgcggatgatgcaaaatgctagctacggagtt
# ggtatctttgaagtcatcaaacggagatcggagatgtag]
# protein sequence = [MSRFRSLLQASLNATRRALAWNIEDLVPPSERYIFNFSSKDELKNWHLYSDSEYGGLSSAALEIKDTGNGSTSVGRPY
# HYLVEVERLYYNLKFLAGLFSGNLSLDVMEGSKWNMTRSGFCGMRSKKFDGFIDLDGYDTIALKLKGDGRCYISTIYTENWVNSPGQDEDNSWQAFVF
# VPKDNWYIAKIPLTRYAPTWRGNIINARMEMNPARIVGMSLSVNAEGGVPDAKSGPGDFGVEVDWIKALRMMQNASYGVGIFEVIKRRSEM]
# end gene g3
###
# start gene g4
scaffold1557	AUGUSTUS	gene	45943	47761	0.24	+	.	g4
scaffold1557	AUGUSTUS	transcript	45943	47761	0.24	+	.	g4.t1
scaffold1557	AUGUSTUS	tss	45943	45943	.	+	.	transcript_id "g4.t1"; gene_id "g4";
scaffold1557	AUGUSTUS	exon	45943	46123	.	+	.	transcript_id "g4.t1"; gene_id "g4";
scaffold1557	AUGUSTUS	start_codon	46003	46005	.	+	0	transcript_id "g4.t1"; gene_id "g4";
scaffold1557	AUGUSTUS	intron	46124	46203	0.98	+	.	transcript_id "g4.t1"; gene_id "g4";
scaffold1557	AUGUSTUS	CDS	46003	46123	1	+	0	transcript_id "g4.t1"; gene_id "g4";
scaffold1557	AUGUSTUS	CDS	46204	46250	0.87	+	2	transcript_id "g4.t1"; gene_id "g4";
scaffold1557	AUGUSTUS	exon	46204	46524	.	+	.	transcript_id "g4.t1"; gene_id "g4";
scaffold1557	AUGUSTUS	stop_codon	46248	46250	.	+	0	transcript_id "g4.t1"; gene_id "g4";
scaffold1557	AUGUSTUS	exon	47521	47761	.	+	.	transcript_id "g4.t1"; gene_id "g4";
scaffold1557	AUGUSTUS	tts	47761	47761	.	+	.	transcript_id "g4.t1"; gene_id "g4";
# coding sequence = [atgaggcaattcgatccatggcctgttttcttccgtcgtgaatggagccgtaactggccgttcctagttggtttcgccg
# tcaccggcgctatcatcaccaagatgtcccttggtctaactgaggaagataagaagaactctcgatttgcgcagaagcacaagaagtaa]
# protein sequence = [MRQFDPWPVFFRREWSRNWPFLVGFAVTGAIITKMSLGLTEEDKKNSRFAQKHKK]
# end gene g4
###
# start gene g5
scaffold1557	AUGUSTUS	gene	48333	59197	0.01	+	.	g5
scaffold1557	AUGUSTUS	transcript	48333	59197	0.01	+	.	g5.t1
scaffold1557	AUGUSTUS	tss	48333	48333	.	+	.	transcript_id "g5.t1"; gene_id "g5";
scaffold1557	AUGUSTUS	exon	48333	50099	.	+	.	transcript_id "g5.t1"; gene_id "g5";
scaffold1557	AUGUSTUS	start_codon	48368	48370	.	+	0	transcript_id "g5.t1"; gene_id "g5";
scaffold1557	AUGUSTUS	intron	50100	50318	0.78	+	.	transcript_id "g5.t1"; gene_id "g5";
scaffold1557	AUGUSTUS	intron	50375	51714	0.17	+	.	transcript_id "g5.t1"; gene_id "g5";
scaffold1557	AUGUSTUS	intron	51998	52151	0.01	+	.	transcript_id "g5.t1"; gene_id "g5";
scaffold1557	AUGUSTUS	intron	52171	52246	0.01	+	.	transcript_id "g5.t1"; gene_id "g5";
scaffold1557	AUGUSTUS	intron	52261	52760	0.01	+	.	transcript_id "g5.t1"; gene_id "g5";
scaffold1557	AUGUSTUS	intron	52823	52912	0.28	+	.	transcript_id "g5.t1"; gene_id "g5";
scaffold1557	AUGUSTUS	intron	52929	55340	0.01	+	.	transcript_id "g5.t1"; gene_id "g5";
scaffold1557	AUGUSTUS	intron	55361	55916	0.01	+	.	transcript_id "g5.t1"; gene_id "g5";
scaffold1557	AUGUSTUS	intron	55942	56190	0.01	+	.	transcript_id "g5.t1"; gene_id "g5";
scaffold1557	AUGUSTUS	intron	56220	56446	1	+	.	transcript_id "g5.t1"; gene_id "g5";
scaffold1557	AUGUSTUS	intron	56474	56642	0.01	+	.	transcript_id "g5.t1"; gene_id "g5";
scaffold1557	AUGUSTUS	intron	56714	57281	0.01	+	.	transcript_id "g5.t1"; gene_id "g5";
scaffold1557	AUGUSTUS	intron	57370	57596	0.01	+	.	transcript_id "g5.t1"; gene_id "g5";
scaffold1557	AUGUSTUS	intron	57610	57749	0.01	+	.	transcript_id "g5.t1"; gene_id "g5";
scaffold1557	AUGUSTUS	intron	57763	57846	0.01	+	.	transcript_id "g5.t1"; gene_id "g5";
scaffold1557	AUGUSTUS	intron	57878	58132	0.01	+	.	transcript_id "g5.t1"; gene_id "g5";
scaffold1557	AUGUSTUS	intron	58177	58807	0.01	+	.	transcript_id "g5.t1"; gene_id "g5";
scaffold1557	AUGUSTUS	intron	58820	58994	0.01	+	.	transcript_id "g5.t1"; gene_id "g5";
scaffold1557	AUGUSTUS	CDS	48368	50099	0.77	+	0	transcript_id "g5.t1"; gene_id "g5";
scaffold1557	AUGUSTUS	CDS	50319	50374	0.78	+	2	transcript_id "g5.t1"; gene_id "g5";
scaffold1557	AUGUSTUS	exon	50319	50374	.	+	.	transcript_id "g5.t1"; gene_id "g5";
scaffold1557	AUGUSTUS	CDS	51715	51997	0.01	+	0	transcript_id "g5.t1"; gene_id "g5";
scaffold1557	AUGUSTUS	exon	51715	51997	.	+	.	transcript_id "g5.t1"; gene_id "g5";
scaffold1557	AUGUSTUS	CDS	52152	52170	0.01	+	2	transcript_id "g5.t1"; gene_id "g5";
scaffold1557	AUGUSTUS	exon	52152	52170	.	+	.	transcript_id "g5.t1"; gene_id "g5";
scaffold1557	AUGUSTUS	CDS	52247	52260	0.01	+	1	transcript_id "g5.t1"; gene_id "g5";
scaffold1557	AUGUSTUS	exon	52247	52260	.	+	.	transcript_id "g5.t1"; gene_id "g5";
scaffold1557	AUGUSTUS	CDS	52761	52822	0.02	+	2	transcript_id "g5.t1"; gene_id "g5";
scaffold1557	AUGUSTUS	exon	52761	52822	.	+	.	transcript_id "g5.t1"; gene_id "g5";
scaffold1557	AUGUSTUS	CDS	52913	52928	0.03	+	0	transcript_id "g5.t1"; gene_id "g5";
scaffold1557	AUGUSTUS	exon	52913	52928	.	+	.	transcript_id "g5.t1"; gene_id "g5";
scaffold1557	AUGUSTUS	CDS	55341	55360	0.01	+	2	transcript_id "g5.t1"; gene_id "g5";
scaffold1557	AUGUSTUS	exon	55341	55360	.	+	.	transcript_id "g5.t1"; gene_id "g5";
scaffold1557	AUGUSTUS	CDS	55917	55941	0.01	+	0	transcript_id "g5.t1"; gene_id "g5";
scaffold1557	AUGUSTUS	exon	55917	55941	.	+	.	transcript_id "g5.t1"; gene_id "g5";
scaffold1557	AUGUSTUS	CDS	56191	56219	0.01	+	2	transcript_id "g5.t1"; gene_id "g5";
scaffold1557	AUGUSTUS	exon	56191	56219	.	+	.	transcript_id "g5.t1"; gene_id "g5";
scaffold1557	AUGUSTUS	CDS	56447	56473	0.01	+	0	transcript_id "g5.t1"; gene_id "g5";
scaffold1557	AUGUSTUS	exon	56447	56473	.	+	.	transcript_id "g5.t1"; gene_id "g5";
scaffold1557	AUGUSTUS	CDS	56643	56713	0.01	+	0	transcript_id "g5.t1"; gene_id "g5";
scaffold1557	AUGUSTUS	exon	56643	56713	.	+	.	transcript_id "g5.t1"; gene_id "g5";
scaffold1557	AUGUSTUS	CDS	57282	57369	0.01	+	1	transcript_id "g5.t1"; gene_id "g5";
scaffold1557	AUGUSTUS	exon	57282	57369	.	+	.	transcript_id "g5.t1"; gene_id "g5";
scaffold1557	AUGUSTUS	CDS	57597	57609	0.01	+	0	transcript_id "g5.t1"; gene_id "g5";
scaffold1557	AUGUSTUS	exon	57597	57609	.	+	.	transcript_id "g5.t1"; gene_id "g5";
scaffold1557	AUGUSTUS	CDS	57750	57762	0.01	+	2	transcript_id "g5.t1"; gene_id "g5";
scaffold1557	AUGUSTUS	exon	57750	57762	.	+	.	transcript_id "g5.t1"; gene_id "g5";
scaffold1557	AUGUSTUS	CDS	57847	57877	0.01	+	1	transcript_id "g5.t1"; gene_id "g5";
scaffold1557	AUGUSTUS	exon	57847	57877	.	+	.	transcript_id "g5.t1"; gene_id "g5";
scaffold1557	AUGUSTUS	CDS	58133	58176	0.01	+	0	transcript_id "g5.t1"; gene_id "g5";
scaffold1557	AUGUSTUS	exon	58133	58176	.	+	.	transcript_id "g5.t1"; gene_id "g5";
scaffold1557	AUGUSTUS	CDS	58808	58819	0.01	+	1	transcript_id "g5.t1"; gene_id "g5";
scaffold1557	AUGUSTUS	exon	58808	58819	.	+	.	transcript_id "g5.t1"; gene_id "g5";
scaffold1557	AUGUSTUS	CDS	58995	59133	0.01	+	1	transcript_id "g5.t1"; gene_id "g5";
scaffold1557	AUGUSTUS	exon	58995	59197	.	+	.	transcript_id "g5.t1"; gene_id "g5";
scaffold1557	AUGUSTUS	stop_codon	59131	59133	.	+	0	transcript_id "g5.t1"; gene_id "g5";
scaffold1557	AUGUSTUS	tts	59197	59197	.	+	.	transcript_id "g5.t1"; gene_id "g5";
scaffold1557	AUGUSTUS	protein_match	48392	48517	5.95	+	0	target "unknown_A[1..42]"; target_start 8; transcript_id "g5.t1"; gene_id "g5";
scaffold1557	AUGUSTUS	protein_match	48518	48565	5.84	+	0	target "unknown_B[1..16]"; target_start 50; transcript_id "g5.t1"; gene_id "g5";
scaffold1557	AUGUSTUS	protein_match	48569	48616	4.82	+	0	target "unknown_C[1..16]"; target_start 67; transcript_id "g5.t1"; gene_id "g5";
scaffold1557	AUGUSTUS	protein_match	48674	48778	4.21	+	0	target "unknown_D[1..35]"; target_start 102; transcript_id "g5.t1"; gene_id "g5";
scaffold1557	AUGUSTUS	protein_match	48893	48997	3.42	+	0	target "unknown_F[1..35]"; target_start 175; transcript_id "g5.t1"; gene_id "g5";
scaffold1557	AUGUSTUS	protein_match	49013	49120	3.74	+	0	target "unknown_G[1..36]"; target_start 215; transcript_id "g5.t1"; gene_id "g5";
scaffold1557	AUGUSTUS	protein_match	49169	49345	3.76	+	0	target "unknown_H[1..59]"; target_start 267; transcript_id "g5.t1"; gene_id "g5";
scaffold1557	AUGUSTUS	protein_match	49415	49465	3.97	+	0	target "unknown_I[1..17]"; target_start 349; transcript_id "g5.t1"; gene_id "g5";
scaffold1557	AUGUSTUS	protein_match	49472	49579	4.05	+	0	target "unknown_J[1..36]"; target_start 368; transcript_id "g5.t1"; gene_id "g5";
scaffold1557	AUGUSTUS	protein_match	49634	49690	3.46	+	0	target "unknown_K[1..19]"; target_start 422; transcript_id "g5.t1"; gene_id "g5";
scaffold1557	AUGUSTUS	protein_match	49691	49846	3.41	+	0	target "unknown_L[1..52]"; target_start 441; transcript_id "g5.t1"; gene_id "g5";
scaffold1557	AUGUSTUS	protein_match	49850	49909	3.74	+	0	target "unknown_M[1..20]"; target_start 494; transcript_id "g5.t1"; gene_id "g5";
scaffold1557	AUGUSTUS	protein_match	50039	50098	5.94	+	0	target "unknown_P[1..20]"; target_start 557; transcript_id "g5.t1"; gene_id "g5";
scaffold1557	AUGUSTUS	protein_match	50099	50099	1	+	0	target "unknown_Q[1..1]"; target_start 577; transcript_id "g5.t1"; gene_id "g5";
scaffold1557	AUGUSTUS	protein_match	50319	50374	8.74	+	1	target "unknown_Q[1..20]"; target_start 576; transcript_id "g5.t1"; gene_id "g5";
scaffold1557	AUGUSTUS	protein_match	51715	51783	6.17	+	0	target "unknown_Q[20..42]"; target_start 577; transcript_id "g5.t1"; gene_id "g5";
scaffold1557	AUGUSTUS	protein_match	51784	51921	5.69	+	0	target "unknown_R[1..46]"; target_start 619; transcript_id "g5.t1"; gene_id "g5";
scaffold1557	AUGUSTUS	protein_match	51925	51997	5.18	+	0	target "unknown_S[1..25]"; target_start 666; transcript_id "g5.t1"; gene_id "g5";
scaffold1557	AUGUSTUS	protein_match	52152	52170	0.942	+	1	target "unknown_S[25..31]"; target_start 665; transcript_id "g5.t1"; gene_id "g5";
scaffold1557	AUGUSTUS	protein_match	52247	52260	0.875	+	0	target "unknown_S[32..36]"; target_start 665; transcript_id "g5.t1"; gene_id "g5";
scaffold1557	AUGUSTUS	protein_match	52761	52822	1.39	+	1	target "unknown_S[36..57]"; target_start 665; transcript_id "g5.t1"; gene_id "g5";
scaffold1557	AUGUSTUS	protein_match	52913	52928	1.25	+	2	target "unknown_S[57..62]"; target_start 665; transcript_id "g5.t1"; gene_id "g5";
scaffold1557	AUGUSTUS	protein_match	55341	55360	0.949	+	1	target "unknown_S[62..69]"; target_start 665; transcript_id "g5.t1"; gene_id "g5";
scaffold1557	AUGUSTUS	protein_match	55917	55941	0.913	+	2	target "unknown_S[69..77]"; target_start 665; transcript_id "g5.t1"; gene_id "g5";
scaffold1557	AUGUSTUS	protein_match	56191	56219	1.16	+	1	target "unknown_S[77..87]"; target_start 665; transcript_id "g5.t1"; gene_id "g5";
scaffold1557	AUGUSTUS	protein_match	56447	56473	1.22	+	2	target "unknown_S[87..96]"; target_start 665; transcript_id "g5.t1"; gene_id "g5";
scaffold1557	AUGUSTUS	protein_match	56643	56657	0.769	+	0	target "unknown_S[96..100]"; target_start 666; transcript_id "g5.t1"; gene_id "g5";
scaffold1557	AUGUSTUS	protein_match	57286	57369	1.28	+	0	target "unknown_T[1..28]"; target_start 786; transcript_id "g5.t1"; gene_id "g5";
scaffold1557	AUGUSTUS	protein_match	57597	57609	1.12	+	2	target "unknown_T[29..33]"; target_start 785; transcript_id "g5.t1"; gene_id "g5";
scaffold1557	AUGUSTUS	protein_match	57750	57762	1.27	+	1	target "unknown_T[33..37]"; target_start 785; transcript_id "g5.t1"; gene_id "g5";
scaffold1557	AUGUSTUS	protein_match	57847	57877	1.1	+	0	target "unknown_T[38..48]"; target_start 785; transcript_id "g5.t1"; gene_id "g5";
scaffold1557	AUGUSTUS	protein_match	58133	58176	1.3	+	2	target "unknown_T[48..62]"; target_start 785; transcript_id "g5.t1"; gene_id "g5";
scaffold1557	AUGUSTUS	protein_match	58808	58819	1.1	+	0	target "unknown_T[63..66]"; target_start 785; transcript_id "g5.t1"; gene_id "g5";
scaffold1557	AUGUSTUS	protein_match	58995	59049	1.36	+	1	target "unknown_T[66..84]"; target_start 786; transcript_id "g5.t1"; gene_id "g5";
# coding sequence = [atggcggtagagtcaactctggagctggagctaccggaatgtccagtttgtctccaacaatacggtgacgtctcaacca
# tcccgcgagtcctcccctgcggccactccgcctgtgaagactgcttgtcacagatacaaaacccctttccatgtacaatccgctgtccagcttgtact
# cagcttgttaaactccccaaccccatttcttctctccccaagaacattgatctattacgcttctttactcttccacaccacaacagcaacgacaactc
# aaagggttctcatgtttcaacccaaaaatatgataaagatcctatttttatcaagccccctttatggtctcatgagttttactcaaattggaaaacat
# gggtcctgccggaagacactataatcatcgaatcaaacgcttctgtctcttatgggaaggttttgaaggtctccaccagcgtttcttctatggggtgt
# gctttgaaagagggtgaaaaggtcagtcttcttgaaattggatattttgctaagggttcatgttcgtgtaagtttgaatatagttatgaagtgaaact
# tatgagtgtattgtatggattgagtgaaggggagaggactgagttggagtcaattattaaagcaagtttagctcttcatgtaatgtgtaaggtttatg
# ggttttggtacaatactgataatcattatgtctacatggtttctgaggcatttagtgggagtttgttagggaagatgggtgtgttaaggaatgcagtt
# gttgagaaaaattctgaggaaaaaatctgtaatgcagctgagtttgtgatatttggtttggatatatgtcaaatggtgagtgattttcatttaagagg
# attggttctgggttttttggggctttcttgttttggttttgacaagtttggccgtgtttatgttgatattagtgaagttttggcaactggaaggagag
# tttgcaagctactcacagaggttgttgttggcaagagtggaactgcttgtgaagatttggtggtgagattaaaaaatagcatggtggaagattgtatt
# tttgttagtccagaggtattctttgagttgtcgaaactgggtggcattgtgatagatttaggcagctcaaggtatcatgttggatatggttctgatat
# ttggtcattagcttgtgcaattatttcacttctagttgggaaatctttcgctgaagagatgcagaaatatttgagttatctggttagtgcagtaagag
# atgaaaaatgtcttgaatttgttagatggtacatggagtggaggcaaaagattataactctaattgaatgcagtttggggtcagagtttgctaatatg
# aaggagattctcctcaaatgcttggaatacaatcctgaaagtcggccacttatatctgaattgtggaaaattttaaaggttcttgtgatcaaatctga
# acttgatgatgtaaaagacttagagcaggaaataagaatggaaaacatgtgtaattgcttaattcttgaagacttttgtcagtcaatcaataaggtta
# ctaaagaatcaccgaggtgccttgatgatacttctgtggtggaaaatgcaaacacagaggaggctgagggggttgaaaacttcagggctgataaggat
# gtcgttgacggcctctcctgtggtcaagtgaaatgcattgatctaaaagggcatcgtaattgtatcacaggtttagcgattggaggtggctttctgtt
# cagctcgtcatttgacaaaatggtcaatgtatggtctttgcaggactattctcatgtacattcattcaaaggtcatgagcaaagagttatggctgtag
# cttttgtagattatggagaaccgctgtgcattagtggtgataatggtggcacaatttgcatttggcgagctagcactccattaagtccagaaccactg
# aagaaactacaggagcaacaggactggcgctatagtggtatacatgcccttgctttttctgcaagccaatatctatatactggcagcggtgacaagtc
# tataaaagcatggtctttgcaggcaatttccttggaagttgggatggaactttttttgtcttgcttaacagctctactccactggcacgggaagctct
# ttgttggacaagctgatggagttatcaaggtgtactgtttctgcagaatgagtcatctatgcgggctttctgacagcctaacgactacatgcagaaat
# ccgttgttgataagtggtgaggctaataaggacgctgctcgttaccctgagggaattgcactcgctgagatggccctagaaacaagtgacttgtggga
# tgagaatgatccatgggctagggaagtttggagaactggagtcacaaccttgaagagcaaaagcataaactctatatttctatgcatatgtgaaaggg
# gaaaaggtttaggcagaggttgtgtggcaaagttaagctatgtggctatgttgggaggttttgaattgggagtccacatgacaagttgtgccaacttt
# gagggactatcgggaattaaagttaatttgcgaggcgatggtaaattggtaactatctgtcatactattctgattaaaaactactctggtacaacaac
# tagaactgtaactacgtctcaatcccaagtaagttggggtcggttatatgatcctcaaggaccgtga]
# protein sequence = [MAVESTLELELPECPVCLQQYGDVSTIPRVLPCGHSACEDCLSQIQNPFPCTIRCPACTQLVKLPNPISSLPKNIDLL
# RFFTLPHHNSNDNSKGSHVSTQKYDKDPIFIKPPLWSHEFYSNWKTWVLPEDTIIIESNASVSYGKVLKVSTSVSSMGCALKEGEKVSLLEIGYFAKG
# SCSCKFEYSYEVKLMSVLYGLSEGERTELESIIKASLALHVMCKVYGFWYNTDNHYVYMVSEAFSGSLLGKMGVLRNAVVEKNSEEKICNAAEFVIFG
# LDICQMVSDFHLRGLVLGFLGLSCFGFDKFGRVYVDISEVLATGRRVCKLLTEVVVGKSGTACEDLVVRLKNSMVEDCIFVSPEVFFELSKLGGIVID
# LGSSRYHVGYGSDIWSLACAIISLLVGKSFAEEMQKYLSYLVSAVRDEKCLEFVRWYMEWRQKIITLIECSLGSEFANMKEILLKCLEYNPESRPLIS
# ELWKILKVLVIKSELDDVKDLEQEIRMENMCNCLILEDFCQSINKVTKESPRCLDDTSVVENANTEEAEGVENFRADKDVVDGLSCGQVKCIDLKGHR
# NCITGLAIGGGFLFSSSFDKMVNVWSLQDYSHVHSFKGHEQRVMAVAFVDYGEPLCISGDNGGTICIWRASTPLSPEPLKKLQEQQDWRYSGIHALAF
# SASQYLYTGSGDKSIKAWSLQAISLEVGMELFLSCLTALLHWHGKLFVGQADGVIKVYCFCRMSHLCGLSDSLTTTCRNPLLISGEANKDAARYPEGI
# ALAEMALETSDLWDENDPWAREVWRTGVTTLKSKSINSIFLCICERGKGLGRGCVAKLSYVAMLGGFELGVHMTSCANFEGLSGIKVNLRGDGKLVTI
# CHTILIKNYSGTTTRTVTTSQSQVSWGRLYDPQGP]
# sequence of block unknown_A     8 [LELPECPVCLQQYGDVSTIPRVLPCGHSACEDCLSQIQNPFP] 50
# sequence of block unknown_B    50 [CTIRCPACTQLVKLPN] 66
# sequence of block unknown_C    67 [ISSLPKNIDLLRFFTL] 83
# sequence of block unknown_D   102 [DKDPIFIKPPLWSHEFYSNWKTWVLPEDTIIIESN] 137
# sequence of block unknown_F   175 [GSCSCKFEYSYEVKLMSVLYGLSEGERTELESIIK] 210
# sequence of block unknown_G   215 [HVMCKVYGFWYNTDNHYVYMVSEAFSGSLLGKMGVL] 251
# sequence of block unknown_H   267 [AEFVIFGLDICQMVSDFHLRGLVLGFLGLSCFGFDKFGRVYVDISEVLATGRRVCKLLT] 326
# sequence of block unknown_I   349 [EDCIFVSPEVFFELSKL] 366
# sequence of block unknown_J   368 [IVIDLGSSRYHVGYGSDIWSLACAIISLLVGKSFAE] 404
# sequence of block unknown_K   422 [LEFVRWYMEWRQKIITLIE] 441
# sequence of block unknown_L   441 [CSLGSEFANMKEILLKCLEYNPESRPLISELWKILKVLVIKSELDDVKDLEQ] 493
# sequence of block unknown_M   494 [IRMENMCNCLILEDFCQSIN] 514
# sequence of block unknown_P   557 [QVKCIDLKGHRNCITGLAIG] 577
# sequence of block unknown_Q   577 [GGFLFSSSFDKMVNVWSLQDYSHVHSFKGHEQRVMAVAFVDY] 619
# sequence of block unknown_R   619 [GEPLCISGDNGGTICIWRASTPLSPEPLKKLQEQQDWRYSGIHALA] 665
# sequence of block unknown_S   666 [SASQYLYTGSGDKSIKAWSLQAISLEVGMELFLSCLTALLHWHGKLFVGQADGVIKVYCFCRMSHLCGLSDSLTTTCRNPLLISGEANKDAARYPEGIAL] 766
# sequence of block unknown_T   786 [VWRTGVTTLKSKSINSIFLCICERGKGLGRGCVAKLSYVAMLGGFELGVHMTSCANFEGLSGIKVNLRGDGKLVTICHTILIKN] 870
# end gene g5
###
# start gene g6
scaffold1557	AUGUSTUS	gene	59283	70940	0.01	+	.	g6
scaffold1557	AUGUSTUS	transcript	59283	70940	0.01	+	.	g6.t1
scaffold1557	AUGUSTUS	tss	59283	59283	.	+	.	transcript_id "g6.t1"; gene_id "g6";
scaffold1557	AUGUSTUS	exon	59283	59402	.	+	.	transcript_id "g6.t1"; gene_id "g6";
scaffold1557	AUGUSTUS	start_codon	59400	59402	.	+	0	transcript_id "g6.t1"; gene_id "g6";
scaffold1557	AUGUSTUS	intron	59403	59474	0.11	+	.	transcript_id "g6.t1"; gene_id "g6";
scaffold1557	AUGUSTUS	intron	59559	59661	1	+	.	transcript_id "g6.t1"; gene_id "g6";
scaffold1557	AUGUSTUS	intron	59755	59832	1	+	.	transcript_id "g6.t1"; gene_id "g6";
scaffold1557	AUGUSTUS	intron	59929	60029	1	+	.	transcript_id "g6.t1"; gene_id "g6";
scaffold1557	AUGUSTUS	intron	60116	61276	0.98	+	.	transcript_id "g6.t1"; gene_id "g6";
scaffold1557	AUGUSTUS	intron	61356	61487	1	+	.	transcript_id "g6.t1"; gene_id "g6";
scaffold1557	AUGUSTUS	intron	61606	61704	0.83	+	.	transcript_id "g6.t1"; gene_id "g6";
scaffold1557	AUGUSTUS	intron	61788	61868	0.87	+	.	transcript_id "g6.t1"; gene_id "g6";
scaffold1557	AUGUSTUS	intron	61933	62119	0.91	+	.	transcript_id "g6.t1"; gene_id "g6";
scaffold1557	AUGUSTUS	intron	62410	63736	0.57	+	.	transcript_id "g6.t1"; gene_id "g6";
scaffold1557	AUGUSTUS	intron	63793	64607	0.62	+	.	transcript_id "g6.t1"; gene_id "g6";
scaffold1557	AUGUSTUS	intron	64726	64931	0.77	+	.	transcript_id "g6.t1"; gene_id "g6";
scaffold1557	AUGUSTUS	intron	65013	66963	0.34	+	.	transcript_id "g6.t1"; gene_id "g6";
scaffold1557	AUGUSTUS	intron	67078	67274	0.39	+	.	transcript_id "g6.t1"; gene_id "g6";
scaffold1557	AUGUSTUS	intron	67386	67495	0.97	+	.	transcript_id "g6.t1"; gene_id "g6";
scaffold1557	AUGUSTUS	intron	67551	67642	0.51	+	.	transcript_id "g6.t1"; gene_id "g6";
scaffold1557	AUGUSTUS	intron	67833	67918	0.93	+	.	transcript_id "g6.t1"; gene_id "g6";
scaffold1557	AUGUSTUS	intron	68043	68516	0.36	+	.	transcript_id "g6.t1"; gene_id "g6";
scaffold1557	AUGUSTUS	intron	68569	68775	0.37	+	.	transcript_id "g6.t1"; gene_id "g6";
scaffold1557	AUGUSTUS	intron	68916	68979	0.82	+	.	transcript_id "g6.t1"; gene_id "g6";
scaffold1557	AUGUSTUS	intron	69145	69385	0.4	+	.	transcript_id "g6.t1"; gene_id "g6";
scaffold1557	AUGUSTUS	intron	69461	69546	0.56	+	.	transcript_id "g6.t1"; gene_id "g6";
scaffold1557	AUGUSTUS	intron	69672	69752	0.59	+	.	transcript_id "g6.t1"; gene_id "g6";
scaffold1557	AUGUSTUS	intron	69774	69933	0.73	+	.	transcript_id "g6.t1"; gene_id "g6";
scaffold1557	AUGUSTUS	intron	70032	70110	0.75	+	.	transcript_id "g6.t1"; gene_id "g6";
scaffold1557	AUGUSTUS	intron	70124	70242	0.53	+	.	transcript_id "g6.t1"; gene_id "g6";
scaffold1557	AUGUSTUS	intron	70357	70421	0.63	+	.	transcript_id "g6.t1"; gene_id "g6";
scaffold1557	AUGUSTUS	intron	70546	70645	0.31	+	.	transcript_id "g6.t1"; gene_id "g6";
scaffold1557	AUGUSTUS	CDS	59400	59402	0.11	+	0	transcript_id "g6.t1"; gene_id "g6";
scaffold1557	AUGUSTUS	CDS	59475	59558	1	+	0	transcript_id "g6.t1"; gene_id "g6";
scaffold1557	AUGUSTUS	exon	59475	59558	.	+	.	transcript_id "g6.t1"; gene_id "g6";
scaffold1557	AUGUSTUS	CDS	59662	59754	1	+	0	transcript_id "g6.t1"; gene_id "g6";
scaffold1557	AUGUSTUS	exon	59662	59754	.	+	.	transcript_id "g6.t1"; gene_id "g6";
scaffold1557	AUGUSTUS	CDS	59833	59928	1	+	0	transcript_id "g6.t1"; gene_id "g6";
scaffold1557	AUGUSTUS	exon	59833	59928	.	+	.	transcript_id "g6.t1"; gene_id "g6";
scaffold1557	AUGUSTUS	CDS	60030	60115	1	+	0	transcript_id "g6.t1"; gene_id "g6";
scaffold1557	AUGUSTUS	exon	60030	60115	.	+	.	transcript_id "g6.t1"; gene_id "g6";
scaffold1557	AUGUSTUS	CDS	61277	61355	1	+	1	transcript_id "g6.t1"; gene_id "g6";
scaffold1557	AUGUSTUS	exon	61277	61355	.	+	.	transcript_id "g6.t1"; gene_id "g6";
scaffold1557	AUGUSTUS	CDS	61488	61605	1	+	0	transcript_id "g6.t1"; gene_id "g6";
scaffold1557	AUGUSTUS	exon	61488	61605	.	+	.	transcript_id "g6.t1"; gene_id "g6";
scaffold1557	AUGUSTUS	CDS	61705	61787	0.83	+	2	transcript_id "g6.t1"; gene_id "g6";
scaffold1557	AUGUSTUS	exon	61705	61787	.	+	.	transcript_id "g6.t1"; gene_id "g6";
scaffold1557	AUGUSTUS	CDS	61869	61932	0.87	+	0	transcript_id "g6.t1"; gene_id "g6";
scaffold1557	AUGUSTUS	exon	61869	61932	.	+	.	transcript_id "g6.t1"; gene_id "g6";
scaffold1557	AUGUSTUS	CDS	62120	62409	0.9	+	2	transcript_id "g6.t1"; gene_id "g6";
scaffold1557	AUGUSTUS	exon	62120	62409	.	+	.	transcript_id "g6.t1"; gene_id "g6";
scaffold1557	AUGUSTUS	CDS	63737	63792	0.62	+	0	transcript_id "g6.t1"; gene_id "g6";
scaffold1557	AUGUSTUS	exon	63737	63792	.	+	.	transcript_id "g6.t1"; gene_id "g6";
scaffold1557	AUGUSTUS	CDS	64608	64725	0.68	+	1	transcript_id "g6.t1"; gene_id "g6";
scaffold1557	AUGUSTUS	exon	64608	64725	.	+	.	transcript_id "g6.t1"; gene_id "g6";
scaffold1557	AUGUSTUS	CDS	64932	65012	0.77	+	0	transcript_id "g6.t1"; gene_id "g6";
scaffold1557	AUGUSTUS	exon	64932	65012	.	+	.	transcript_id "g6.t1"; gene_id "g6";
scaffold1557	AUGUSTUS	CDS	66964	67077	0.32	+	0	transcript_id "g6.t1"; gene_id "g6";
scaffold1557	AUGUSTUS	exon	66964	67077	.	+	.	transcript_id "g6.t1"; gene_id "g6";
scaffold1557	AUGUSTUS	CDS	67275	67385	0.78	+	0	transcript_id "g6.t1"; gene_id "g6";
scaffold1557	AUGUSTUS	exon	67275	67385	.	+	.	transcript_id "g6.t1"; gene_id "g6";
scaffold1557	AUGUSTUS	CDS	67496	67550	0.52	+	0	transcript_id "g6.t1"; gene_id "g6";
scaffold1557	AUGUSTUS	exon	67496	67550	.	+	.	transcript_id "g6.t1"; gene_id "g6";
scaffold1557	AUGUSTUS	CDS	67643	67832	0.92	+	2	transcript_id "g6.t1"; gene_id "g6";
scaffold1557	AUGUSTUS	exon	67643	67832	.	+	.	transcript_id "g6.t1"; gene_id "g6";
scaffold1557	AUGUSTUS	CDS	67919	68042	0.44	+	1	transcript_id "g6.t1"; gene_id "g6";
scaffold1557	AUGUSTUS	exon	67919	68042	.	+	.	transcript_id "g6.t1"; gene_id "g6";
scaffold1557	AUGUSTUS	CDS	68517	68568	0.37	+	0	transcript_id "g6.t1"; gene_id "g6";
scaffold1557	AUGUSTUS	exon	68517	68568	.	+	.	transcript_id "g6.t1"; gene_id "g6";
scaffold1557	AUGUSTUS	CDS	68776	68915	0.98	+	2	transcript_id "g6.t1"; gene_id "g6";
scaffold1557	AUGUSTUS	exon	68776	68915	.	+	.	transcript_id "g6.t1"; gene_id "g6";
scaffold1557	AUGUSTUS	CDS	68980	69144	0.71	+	0	transcript_id "g6.t1"; gene_id "g6";
scaffold1557	AUGUSTUS	exon	68980	69144	.	+	.	transcript_id "g6.t1"; gene_id "g6";
scaffold1557	AUGUSTUS	CDS	69386	69460	0.55	+	0	transcript_id "g6.t1"; gene_id "g6";
scaffold1557	AUGUSTUS	exon	69386	69460	.	+	.	transcript_id "g6.t1"; gene_id "g6";
scaffold1557	AUGUSTUS	CDS	69547	69671	0.62	+	0	transcript_id "g6.t1"; gene_id "g6";
scaffold1557	AUGUSTUS	exon	69547	69671	.	+	.	transcript_id "g6.t1"; gene_id "g6";
scaffold1557	AUGUSTUS	CDS	69753	69773	0.73	+	1	transcript_id "g6.t1"; gene_id "g6";
scaffold1557	AUGUSTUS	exon	69753	69773	.	+	.	transcript_id "g6.t1"; gene_id "g6";
scaffold1557	AUGUSTUS	CDS	69934	70031	0.84	+	1	transcript_id "g6.t1"; gene_id "g6";
scaffold1557	AUGUSTUS	exon	69934	70031	.	+	.	transcript_id "g6.t1"; gene_id "g6";
scaffold1557	AUGUSTUS	CDS	70111	70123	0.62	+	2	transcript_id "g6.t1"; gene_id "g6";
scaffold1557	AUGUSTUS	exon	70111	70123	.	+	.	transcript_id "g6.t1"; gene_id "g6";
scaffold1557	AUGUSTUS	CDS	70243	70356	0.59	+	1	transcript_id "g6.t1"; gene_id "g6";
scaffold1557	AUGUSTUS	exon	70243	70356	.	+	.	transcript_id "g6.t1"; gene_id "g6";
scaffold1557	AUGUSTUS	CDS	70422	70545	0.29	+	1	transcript_id "g6.t1"; gene_id "g6";
scaffold1557	AUGUSTUS	exon	70422	70545	.	+	.	transcript_id "g6.t1"; gene_id "g6";
scaffold1557	AUGUSTUS	CDS	70646	70729	0.31	+	0	transcript_id "g6.t1"; gene_id "g6";
scaffold1557	AUGUSTUS	exon	70646	70940	.	+	.	transcript_id "g6.t1"; gene_id "g6";
scaffold1557	AUGUSTUS	stop_codon	70727	70729	.	+	0	transcript_id "g6.t1"; gene_id "g6";
scaffold1557	AUGUSTUS	tts	70940	70940	.	+	.	transcript_id "g6.t1"; gene_id "g6";
# coding sequence = [atgttgactggaagagtggaagagaaaaggcgatggtctgacggaatccatcaggccgtggaggctaaagaaggtgtta
# aaattcaggctgattcagttgtcgtggcacaaattacatatcaatctctatttaagctttatccaaggctatcagggatgactggcactgcaaaaact
# gaggaaaaagaattcttgaagatgtttcaggtgccagtaattgaggtgccgacaaatttgcctaacattcgtaaagatttgccaattcaagcttttgc
# tactgcacgaggaaaatgggagtatgttcgtgaagaagttgagtttatgtttcaattgggtcgtccagttttagtggggacaacaagtgttgaaaatt
# ctgaatacttgtctgacttgctgaaggaaagaaaaattccacacaatgtcctcaatgctcgtcccaagtatgctgcaagggaagctgacactgttgca
# caagcagggagaaaatatgcaatcaccatatctactaacatggcaggaaggggcactgacataatcctgggaggaaatccaaaggcaaaaattttgga
# ggaaagtatacttccattcctgacacaagatattcccgaagttgatattcatggagaaccaaattctcaaaaggttatgtcaaagataaaagttggac
# cgtcatcattagctttgcttgccaaggcggctctgatggctaagcacgttagcaaaaatgagagcaagaaatggtcatatcaagaggcaaagtctatg
# atatctgaatccattgagctgagtcagtctgtggagataaaagagctacagaagcaggctgatgagcagtcagaatattatcctcttggtccatccat
# tgctctaacttatgtatcagttcttgaagagtgtgtgtcccactgtttgaatgaagggttagaagtgaaaaggctcggggggcttcatgtcattggca
# cttctctgcatgagtctaggagaatcgataaccagcttcgtggtagagcaggcaggcagggtgatcctggatcaacacgatttatggtgagtttgcaa
# gatgagatgtttcaaaaatttaactttgacaccgagtgggcagtgaagcttatatccaggattacaaataatgaagatctcccgatagaaggtcacgg
# aatagttaaccagcttttgggtttacaaatcaatgctgagaaatacttttttggcatacgaaagaacctagttgaattcgatgaagttcttgagagtt
# tcacagcgatagaccagacgacaagtgcatctggaggtcgaaaatcccctgtgggatcaggtttagtttttctggaagtttgtatttgttcactctca
# gggttctgtgggagtcaatatacttttgagggtcaagattttctcaccaccactacaattctatgtagatacatgcaagcagtggtggatgatgttat
# ccttaagaatgttaatccgcaaaagcacccaagtaattggtgcttggacaaaatattagaggagttcaaagatgttgcagattcatttgctgagattg
# acgaggaagcattacttaattcacttgtacaacttcagaagtttcaatccatatctattgacaacttctcccttccaagtttacctccaactccaaat
# tcttttagaggtatacgtggaaagacctcttctttcagaaggtggctagttatatgctctgatgattcaaccaagtatgggaagtatagagagatggt
# taatttcctccgaaagtacctgggagatttcctcattgccagctatttagatgccatacaagaatctggatatgatgctatatatgtaaaggaaatag
# agggcctattggttgtgattattcaaccatttgtatgctttgccaaccttgaagatattcctcaaaacgaccatctcatgccagtcatatccccagaa
# gcttgtattttccccattcttaacctttacctcggttttgttcttgaagtcatcccacaaggcccatacagatctccactgattcacaccataagggg
# cctttgcactcttatcggatctagtagtaagagttcgaagcatgatcaccaccagcttgaacctacacaagttttggttggtcctcaagtggagaaga
# gtagaaggcgggttcattatcaaccgagttcgaaccgtgcaccactagcccttggggatttctcgagggaagtacttctgaagacattagattgcttc
# tggagggatcatcttataaacatgaaccgactaagttcagcggtgaatgtgaggagttttgggcatagaaatccactcgaggagtacaagattgatgg
# ttgcaaatttttcatctcaatgctcagtgcaactaggaggcttactgtggagtctctcctgcgttattggtacacctctatttgttgtaggatacttg
# gattctcattatcatctcccagtctgagggatgattgttctcatcttattcctggatgcttagccagatatcattggcaacttctgttaagctgggag
# ctcatgactgtcggaaaaagacgagattcaagaagacaaagtagggaaattcctttgtttccaccgtgtggacttgttagaactgtagtagttgcaag
# attgatgaggattgctgttggggatgagctattacagacggtctccaccaaattgttaggaaaggcttgtggaaatctgaatggcatggaggctagag
# ctgaatttctctcagaccatgcatcattctcgagcttctcatctaaaattgtatgcactgttggtggttgcaatttaggagagcaagctttggcagac
# agattacctattacccgtgctggtaaattgtag]
# protein sequence = [MLTGRVEEKRRWSDGIHQAVEAKEGVKIQADSVVVAQITYQSLFKLYPRLSGMTGTAKTEEKEFLKMFQVPVIEVPTN
# LPNIRKDLPIQAFATARGKWEYVREEVEFMFQLGRPVLVGTTSVENSEYLSDLLKERKIPHNVLNARPKYAAREADTVAQAGRKYAITISTNMAGRGT
# DIILGGNPKAKILEESILPFLTQDIPEVDIHGEPNSQKVMSKIKVGPSSLALLAKAALMAKHVSKNESKKWSYQEAKSMISESIELSQSVEIKELQKQ
# ADEQSEYYPLGPSIALTYVSVLEECVSHCLNEGLEVKRLGGLHVIGTSLHESRRIDNQLRGRAGRQGDPGSTRFMVSLQDEMFQKFNFDTEWAVKLIS
# RITNNEDLPIEGHGIVNQLLGLQINAEKYFFGIRKNLVEFDEVLESFTAIDQTTSASGGRKSPVGSGLVFLEVCICSLSGFCGSQYTFEGQDFLTTTT
# ILCRYMQAVVDDVILKNVNPQKHPSNWCLDKILEEFKDVADSFAEIDEEALLNSLVQLQKFQSISIDNFSLPSLPPTPNSFRGIRGKTSSFRRWLVIC
# SDDSTKYGKYREMVNFLRKYLGDFLIASYLDAIQESGYDAIYVKEIEGLLVVIIQPFVCFANLEDIPQNDHLMPVISPEACIFPILNLYLGFVLEVIP
# QGPYRSPLIHTIRGLCTLIGSSSKSSKHDHHQLEPTQVLVGPQVEKSRRRVHYQPSSNRAPLALGDFSREVLLKTLDCFWRDHLINMNRLSSAVNVRS
# FGHRNPLEEYKIDGCKFFISMLSATRRLTVESLLRYWYTSICCRILGFSLSSPSLRDDCSHLIPGCLARYHWQLLLSWELMTVGKRRDSRRQSREIPL
# FPPCGLVRTVVVARLMRIAVGDELLQTVSTKLLGKACGNLNGMEARAEFLSDHASFSSFSSKIVCTVGGCNLGEQALADRLPITRAGKL]
# end gene g6
###
# command line:
# augustus --codingseq=1 --proteinprofile=/home/pgsb/tetiana.nosenko/lineages/embryophyta_odb9/prfl/EOG0936069S.prfl --predictionStart=30118 --predictionEnd=71102 --species=arabidopsis ./tmp/scaffold1557Schil_BUSCO_geno_206160443_.temp
```
