## Supplementary material for "The *de novo* reference genome and transcriptome assemblies of the wild tomato species *Solanum chilense*": EOG0936069X.out.1

```
# Please cite: Mario Stanke, Mark Diekhans, Robert Baertsch, David Haussler (2008),
# Using native and syntenically mapped cDNA alignments to improve de novo gene finding
# Bioinformatics 24: 637-644, doi 10.1093/bioinformatics/btn013
# No extrinsic information on sequences given.
# Using protein profile unknown
# --[4..58]--> unknown_A (23) <--[0..11]--> unknown_B (62) <--[0..1]--> unknown_C (127) <--[0..13]--> unknown_D (148) <--[0..2]--> unknown_E (123) <--[0..42]--
# arabidopsis version. Using default transition matrix.
# We have hints for 0 sequences and for 0 of the sequences in the input set.
#
# ----- prediction on sequence number 1 (length = 24706, name = scaffold2112) -----
#
# Constraints/Hints:
# (none)
# Predicted genes for sequence number 1 on both strands
# start gene g1
scaffold2112	AUGUSTUS	gene	54254	63784	0.01	-	.	g1
scaffold2112	AUGUSTUS	transcript	54254	63784	0.01	-	.	g1.t1
scaffold2112	AUGUSTUS	intron	54254	54574	0.53	-	.	transcript_id "g1.t1"; gene_id "g1";
scaffold2112	AUGUSTUS	intron	54669	54760	0.99	-	.	transcript_id "g1.t1"; gene_id "g1";
scaffold2112	AUGUSTUS	intron	54818	54922	0.92	-	.	transcript_id "g1.t1"; gene_id "g1";
scaffold2112	AUGUSTUS	intron	54988	55486	0.88	-	.	transcript_id "g1.t1"; gene_id "g1";
scaffold2112	AUGUSTUS	intron	55733	55902	1	-	.	transcript_id "g1.t1"; gene_id "g1";
scaffold2112	AUGUSTUS	intron	55960	56042	1	-	.	transcript_id "g1.t1"; gene_id "g1";
scaffold2112	AUGUSTUS	intron	56101	56190	1	-	.	transcript_id "g1.t1"; gene_id "g1";
scaffold2112	AUGUSTUS	intron	56405	57761	0.86	-	.	transcript_id "g1.t1"; gene_id "g1";
scaffold2112	AUGUSTUS	intron	57929	58054	0.7	-	.	transcript_id "g1.t1"; gene_id "g1";
scaffold2112	AUGUSTUS	intron	58108	58179	0.99	-	.	transcript_id "g1.t1"; gene_id "g1";
scaffold2112	AUGUSTUS	intron	58240	58355	0.99	-	.	transcript_id "g1.t1"; gene_id "g1";
scaffold2112	AUGUSTUS	intron	58438	58558	0.99	-	.	transcript_id "g1.t1"; gene_id "g1";
scaffold2112	AUGUSTUS	intron	58652	58737	0.94	-	.	transcript_id "g1.t1"; gene_id "g1";
scaffold2112	AUGUSTUS	intron	58831	58943	0.41	-	.	transcript_id "g1.t1"; gene_id "g1";
scaffold2112	AUGUSTUS	intron	59022	61481	0.31	-	.	transcript_id "g1.t1"; gene_id "g1";
scaffold2112	AUGUSTUS	intron	61591	61675	0.86	-	.	transcript_id "g1.t1"; gene_id "g1";
scaffold2112	AUGUSTUS	intron	61881	61996	0.88	-	.	transcript_id "g1.t1"; gene_id "g1";
scaffold2112	AUGUSTUS	intron	62069	63121	0.83	-	.	transcript_id "g1.t1"; gene_id "g1";
scaffold2112	AUGUSTUS	CDS	54575	54668	0.59	-	1	transcript_id "g1.t1"; gene_id "g1";
scaffold2112	AUGUSTUS	exon	54575	54668	.	-	.	transcript_id "g1.t1"; gene_id "g1";
scaffold2112	AUGUSTUS	CDS	54761	54817	0.92	-	1	transcript_id "g1.t1"; gene_id "g1";
scaffold2112	AUGUSTUS	exon	54761	54817	.	-	.	transcript_id "g1.t1"; gene_id "g1";
scaffold2112	AUGUSTUS	CDS	54923	54987	0.98	-	0	transcript_id "g1.t1"; gene_id "g1";
scaffold2112	AUGUSTUS	exon	54923	54987	.	-	.	transcript_id "g1.t1"; gene_id "g1";
scaffold2112	AUGUSTUS	CDS	55487	55732	0.99	-	0	transcript_id "g1.t1"; gene_id "g1";
scaffold2112	AUGUSTUS	exon	55487	55732	.	-	.	transcript_id "g1.t1"; gene_id "g1";
scaffold2112	AUGUSTUS	CDS	55903	55959	1	-	0	transcript_id "g1.t1"; gene_id "g1";
scaffold2112	AUGUSTUS	exon	55903	55959	.	-	.	transcript_id "g1.t1"; gene_id "g1";
scaffold2112	AUGUSTUS	CDS	56043	56100	1	-	1	transcript_id "g1.t1"; gene_id "g1";
scaffold2112	AUGUSTUS	exon	56043	56100	.	-	.	transcript_id "g1.t1"; gene_id "g1";
scaffold2112	AUGUSTUS	CDS	56191	56404	0.98	-	2	transcript_id "g1.t1"; gene_id "g1";
scaffold2112	AUGUSTUS	exon	56191	56404	.	-	.	transcript_id "g1.t1"; gene_id "g1";
scaffold2112	AUGUSTUS	CDS	57762	57928	0.65	-	1	transcript_id "g1.t1"; gene_id "g1";
scaffold2112	AUGUSTUS	exon	57762	57928	.	-	.	transcript_id "g1.t1"; gene_id "g1";
scaffold2112	AUGUSTUS	CDS	58055	58107	0.72	-	0	transcript_id "g1.t1"; gene_id "g1";
scaffold2112	AUGUSTUS	exon	58055	58107	.	-	.	transcript_id "g1.t1"; gene_id "g1";
scaffold2112	AUGUSTUS	CDS	58180	58239	0.99	-	0	transcript_id "g1.t1"; gene_id "g1";
scaffold2112	AUGUSTUS	exon	58180	58239	.	-	.	transcript_id "g1.t1"; gene_id "g1";
scaffold2112	AUGUSTUS	CDS	58356	58437	0.99	-	1	transcript_id "g1.t1"; gene_id "g1";
scaffold2112	AUGUSTUS	exon	58356	58437	.	-	.	transcript_id "g1.t1"; gene_id "g1";
scaffold2112	AUGUSTUS	CDS	58559	58651	0.97	-	1	transcript_id "g1.t1"; gene_id "g1";
scaffold2112	AUGUSTUS	exon	58559	58651	.	-	.	transcript_id "g1.t1"; gene_id "g1";
scaffold2112	AUGUSTUS	CDS	58738	58830	0.84	-	1	transcript_id "g1.t1"; gene_id "g1";
scaffold2112	AUGUSTUS	exon	58738	58830	.	-	.	transcript_id "g1.t1"; gene_id "g1";
scaffold2112	AUGUSTUS	CDS	58944	59021	0.42	-	1	transcript_id "g1.t1"; gene_id "g1";
scaffold2112	AUGUSTUS	exon	58944	59021	.	-	.	transcript_id "g1.t1"; gene_id "g1";
scaffold2112	AUGUSTUS	CDS	61482	61590	0.8	-	2	transcript_id "g1.t1"; gene_id "g1";
scaffold2112	AUGUSTUS	exon	61482	61590	.	-	.	transcript_id "g1.t1"; gene_id "g1";
scaffold2112	AUGUSTUS	CDS	61676	61880	0.92	-	0	transcript_id "g1.t1"; gene_id "g1";
scaffold2112	AUGUSTUS	exon	61676	61880	.	-	.	transcript_id "g1.t1"; gene_id "g1";
scaffold2112	AUGUSTUS	CDS	61997	62068	0.88	-	0	transcript_id "g1.t1"; gene_id "g1";
scaffold2112	AUGUSTUS	exon	61997	62068	.	-	.	transcript_id "g1.t1"; gene_id "g1";
scaffold2112	AUGUSTUS	CDS	63122	63676	0.99	-	0	transcript_id "g1.t1"; gene_id "g1";
scaffold2112	AUGUSTUS	exon	63122	63784	.	-	.	transcript_id "g1.t1"; gene_id "g1";
scaffold2112	AUGUSTUS	start_codon	63674	63676	.	-	0	transcript_id "g1.t1"; gene_id "g1";
scaffold2112	AUGUSTUS	tss	63784	63784	.	-	.	transcript_id "g1.t1"; gene_id "g1";
# coding sequence = [atgacggcaaaaacaaaccgtgaatttgacatctcatcgccggcggaggaaaaaccgccggctcaatatcgggtaccag
# aaaccgaaccggaaaccggtgatctgaaccggcgtaagccggacgaacctcaggttaagtttagtggtagtaacggcgtcgttgtatacaggaggaac
# aagaggcggaagacggcagattcaaaccgaaattcaagtggtaaagttgtaaatatggatgtgacgaagggtaatttaggaatttcagcgaataacgg
# tgatgttgtggaggttgaagtgaaagaagagacgaggagtaagcggtttacacggtccgctttggggaggaagagggagctgttggagattacgaatg
# gaaactctggaggtgaagttgatgagggaagtggtgtagttatctctggtacacctacgaagaaactagaaatgaaaatgtcgaagaagatttcaatt
# acggtaatacctgaaacggtgaaggagctgtttgagactggtttactggaaggctatcctgttttctacaatggtgggaagaagggaattccactccg
# aggaacaattaaagatactggaattctttgttcttgtgaactatgcaagggagctacagttgtccctcctagcaaatttgagatccatgcttgtaatt
# catatagacgtgcgtcagagtatatctgcctagaaaatggcaagagcctcctcgacgtggtcaaagagtgtagaaaagggtccttgaaaacattagaa
# gaaacaattcagagtgtcatcggtccagttcctgtgaagaaaagtcttttttgtcgtgattgcaaggggtcttttgttgcaacactagctggaaatga
# tgaacaactttgtgattcatgcatagtttccttaagatcagaagccactccaacacagtcgataaacactgaaaatggggtcgcgataaagcattcga
# gtagacagtctccttcagcgcatactctctccagaaaaaagtggaagacaccgaataaggtaacgaagccagtttttgctccaaagtcggatgaaacg
# tctataacgttcagttcattcagaaacaacatgcaggggaacatctcagaaaaattgtcaaaatctgttgtagttacaaagtattcgaaagttgcttc
# gcctggtgtctcggtgcactctaggacccaatggaaaatgacaaaaagggatcaaaagatgcatagattggtttttgaggaaggtggactgcctgaag
# gaactgaagtagcttattattctcgtggaaagaaattgcttgttggttataagaagggatctggtatattctgttcttgctgcaatactgaggttagt
# ccatctcagtttgaagctcatgcaggttgggcatcgcgcaaaaaaccttatgggtatatttacacgtctaatggagtttcgctacatgaatttgctat
# atctctattaaaaggacgcaagtcttcagttaaagacagtgatgacttgtgcatcatatgcgcagatggtggtaaactagtgctttgtgatggatgtc
# ctagggctttccataaagagtgtgcatcattatcaactatccctcgtggtaaatggtactgcaagtattgtgaaagcatgttacagagggagaagttt
# gcggagcgcaatacgaatgccttagcagccggcaggatctccggcattgatcctattgagcaaataacaaaccgttgcattcgttttgtcaagaatgc
# agaagaggcagaatttattgcatgtgttttatgcagagcttatgactttagcaagtctggttttggtccacggactgtcattctttgtgaccagtgcg
# agaaagagtatcatgttggctgcttgaagaaaagcaagatagcagatttaaaggaattgcctagaggaaaatggttctgtagtgtggattgcaagagg
# atctattgtgccctgcaaaatttgcttaactcaggagaagagaggttgcctgattcttgtttggatgcagcaagagttaaggaaaaacataacacttt
# ggttgctgttggtgaacttgatgttagatggaggcttcttagtggcagaatttcctcccgtgaaaccagaaggctactggcagaagctgtttctatct
# tccatgatggtttcgatcctattgttgattcagtaactggacgtgacttcattccttctatggtttatggaaggaatattaggggccaagactttggg
# ggcatgtattgcgctatattgactgtaaactcaacagtaatatcagcagggatcctccggatttttggccaggatatggcagaactccctcttgtggc
# aacccgtgttggtagccaaggcaag]
# protein sequence = [MTAKTNREFDISSPAEEKPPAQYRVPETEPETGDLNRRKPDEPQVKFSGSNGVVVYRRNKRRKTADSNRNSSGKVVNM
# DVTKGNLGISANNGDVVEVEVKEETRSKRFTRSALGRKRELLEITNGNSGGEVDEGSGVVISGTPTKKLEMKMSKKISITVIPETVKELFETGLLEGY
# PVFYNGGKKGIPLRGTIKDTGILCSCELCKGATVVPPSKFEIHACNSYRRASEYICLENGKSLLDVVKECRKGSLKTLEETIQSVIGPVPVKKSLFCR
# DCKGSFVATLAGNDEQLCDSCIVSLRSEATPTQSINTENGVAIKHSSRQSPSAHTLSRKKWKTPNKVTKPVFAPKSDETSITFSSFRNNMQGNISEKL
# SKSVVVTKYSKVASPGVSVHSRTQWKMTKRDQKMHRLVFEEGGLPEGTEVAYYSRGKKLLVGYKKGSGIFCSCCNTEVSPSQFEAHAGWASRKKPYGY
# IYTSNGVSLHEFAISLLKGRKSSVKDSDDLCIICADGGKLVLCDGCPRAFHKECASLSTIPRGKWYCKYCESMLQREKFAERNTNALAAGRISGIDPI
# EQITNRCIRFVKNAEEAEFIACVLCRAYDFSKSGFGPRTVILCDQCEKEYHVGCLKKSKIADLKELPRGKWFCSVDCKRIYCALQNLLNSGEERLPDS
# CLDAARVKEKHNTLVAVGELDVRWRLLSGRISSRETRRLLAEAVSIFHDGFDPIVDSVTGRDFIPSMVYGRNIRGQDFGGMYCAILTVNSTVISAGIL
# RIFGQDMAELPLVATRVGSQGK]
# end gene g1
###
# start gene g2
scaffold2112	AUGUSTUS	gene	72024	77014	0.01	-	.	g2
scaffold2112	AUGUSTUS	transcript	72024	77014	0.01	-	.	g2.t1
scaffold2112	AUGUSTUS	tts	72024	72024	.	-	.	transcript_id "g2.t1"; gene_id "g2";
scaffold2112	AUGUSTUS	exon	72024	72435	.	-	.	transcript_id "g2.t1"; gene_id "g2";
scaffold2112	AUGUSTUS	stop_codon	72376	72378	.	-	0	transcript_id "g2.t1"; gene_id "g2";
scaffold2112	AUGUSTUS	intron	72436	72530	1	-	.	transcript_id "g2.t1"; gene_id "g2";
scaffold2112	AUGUSTUS	intron	72694	72779	1	-	.	transcript_id "g2.t1"; gene_id "g2";
scaffold2112	AUGUSTUS	intron	72863	73050	0.4	-	.	transcript_id "g2.t1"; gene_id "g2";
scaffold2112	AUGUSTUS	intron	73159	73241	1	-	.	transcript_id "g2.t1"; gene_id "g2";
scaffold2112	AUGUSTUS	intron	73383	74421	0.93	-	.	transcript_id "g2.t1"; gene_id "g2";
scaffold2112	AUGUSTUS	intron	74524	74862	1	-	.	transcript_id "g2.t1"; gene_id "g2";
scaffold2112	AUGUSTUS	intron	75054	75130	0.02	-	.	transcript_id "g2.t1"; gene_id "g2";
scaffold2112	AUGUSTUS	intron	75441	76488	0.99	-	.	transcript_id "g2.t1"; gene_id "g2";
scaffold2112	AUGUSTUS	CDS	72376	72435	0.99	-	0	transcript_id "g2.t1"; gene_id "g2";
scaffold2112	AUGUSTUS	CDS	72531	72693	1	-	1	transcript_id "g2.t1"; gene_id "g2";
scaffold2112	AUGUSTUS	exon	72531	72693	.	-	.	transcript_id "g2.t1"; gene_id "g2";
scaffold2112	AUGUSTUS	CDS	72780	72862	1	-	0	transcript_id "g2.t1"; gene_id "g2";
scaffold2112	AUGUSTUS	exon	72780	72862	.	-	.	transcript_id "g2.t1"; gene_id "g2";
scaffold2112	AUGUSTUS	CDS	73051	73158	0.4	-	0	transcript_id "g2.t1"; gene_id "g2";
scaffold2112	AUGUSTUS	exon	73051	73158	.	-	.	transcript_id "g2.t1"; gene_id "g2";
scaffold2112	AUGUSTUS	CDS	73242	73382	1	-	0	transcript_id "g2.t1"; gene_id "g2";
scaffold2112	AUGUSTUS	exon	73242	73382	.	-	.	transcript_id "g2.t1"; gene_id "g2";
scaffold2112	AUGUSTUS	CDS	74422	74523	1	-	0	transcript_id "g2.t1"; gene_id "g2";
scaffold2112	AUGUSTUS	exon	74422	74523	.	-	.	transcript_id "g2.t1"; gene_id "g2";
scaffold2112	AUGUSTUS	CDS	74863	75053	0.06	-	2	transcript_id "g2.t1"; gene_id "g2";
scaffold2112	AUGUSTUS	exon	74863	75053	.	-	.	transcript_id "g2.t1"; gene_id "g2";
scaffold2112	AUGUSTUS	CDS	75131	75440	0.02	-	0	transcript_id "g2.t1"; gene_id "g2";
scaffold2112	AUGUSTUS	exon	75131	75440	.	-	.	transcript_id "g2.t1"; gene_id "g2";
scaffold2112	AUGUSTUS	CDS	76489	76980	0.98	-	0	transcript_id "g2.t1"; gene_id "g2";
scaffold2112	AUGUSTUS	exon	76489	77014	.	-	.	transcript_id "g2.t1"; gene_id "g2";
scaffold2112	AUGUSTUS	start_codon	76978	76980	.	-	0	transcript_id "g2.t1"; gene_id "g2";
scaffold2112	AUGUSTUS	tss	77014	77014	.	-	.	transcript_id "g2.t1"; gene_id "g2";
scaffold2112	AUGUSTUS	protein_match	72418	72435	9.31	-	0	target "unknown_E[118..123]"; target_start 413; transcript_id "g2.t1"; gene_id "g2";
scaffold2112	AUGUSTUS	protein_match	72531	72693	8.35	-	1	target "unknown_E[63..117]"; target_start 413; transcript_id "g2.t1"; gene_id "g2";
scaffold2112	AUGUSTUS	protein_match	72780	72862	10	-	0	target "unknown_E[36..63]"; target_start 413; transcript_id "g2.t1"; gene_id "g2";
scaffold2112	AUGUSTUS	protein_match	73051	73155	9.44	-	0	target "unknown_E[1..35]"; target_start 413; transcript_id "g2.t1"; gene_id "g2";
scaffold2112	AUGUSTUS	protein_match	73156	73158	9.07	-	0	target "unknown_D[148..148]"; target_start 265; transcript_id "g2.t1"; gene_id "g2";
scaffold2112	AUGUSTUS	protein_match	73242	73382	7.32	-	0	target "unknown_D[101..147]"; target_start 265; transcript_id "g2.t1"; gene_id "g2";
scaffold2112	AUGUSTUS	protein_match	74422	74523	9.52	-	0	target "unknown_D[67..100]"; target_start 265; transcript_id "g2.t1"; gene_id "g2";
scaffold2112	AUGUSTUS	protein_match	74863	75053	7.71	-	2	target "unknown_D[3..66]"; target_start 265; transcript_id "g2.t1"; gene_id "g2";
scaffold2112	AUGUSTUS	protein_match	75131	75137	0.426	-	0	target "unknown_D[1..3]"; target_start 265; transcript_id "g2.t1"; gene_id "g2";
scaffold2112	AUGUSTUS	protein_match	75144	75440	8.76	-	0	target "unknown_C[29..127]"; target_start 136; transcript_id "g2.t1"; gene_id "g2";
scaffold2112	AUGUSTUS	protein_match	76489	76572	9.48	-	0	target "unknown_C[1..28]"; target_start 136; transcript_id "g2.t1"; gene_id "g2";
scaffold2112	AUGUSTUS	protein_match	76573	76758	7.95	-	0	target "unknown_B[1..62]"; target_start 74; transcript_id "g2.t1"; gene_id "g2";
scaffold2112	AUGUSTUS	protein_match	76780	76848	4.94	-	0	target "unknown_A[1..23]"; target_start 44; transcript_id "g2.t1"; gene_id "g2";
# coding sequence = [atgccagtttcggtcaccatttcttccttctctcttctcactaaccctcaccaccggaccaccgtgatccgcccaaaaa
# acccacttcaaaatcgttcacaactcaccattaaatcctccattgacaacaagaaaccaccttcaactaagcctacttcatgggtcagtccagattgg
# cttactaaacttaccaggtcacttactttaggccaaaatgatgattctaacatacccattgcgagtgctgagcttgatgatgtttcggaacttctggg
# tggtgctctttttcttccattgtatagatggatgaatttgtatggacctatttatcgtcttgctgctgggccgaggaattttgttattgttagtgatc
# ctgctattgctaagcatgttttgaagaattatggaaagtatgggaaagggcttgttgctgaagtttctgagtttttgtttggttctggttttgctatt
# gctgaaggtcctctttggacggcaaggcgaagggctgtggttccatctcttcacaagaagtacttgtcagtaatagttgatcgggtcttttgcagatg
# tgctgagagaatggtggagaaacttttacctgatgcaatttctggctctgcagtgaatatggaggcaaagttttctcaactaacacttgatgttattg
# gccttgcactcttcaattacaattttgattcccttactactgacagtccagttattgatgcagtttacactgcactaaaagaagcagaactccgttca
# actgatttgttgccatattggcaggcaggtccttccactttatgtaagttcatcccacgacaaataaaggctgagaatgcagtgtcattaatcagaca
# aacagttgaagaacttattgcgaagtgcagagagattgtagaaactgagggtgagaggattaatgaagatgagtacgtgaatgatagagatccaagca
# tccttcgatttttgcttgctagccgtgaggaggtttcaagtgtacaacttcgagatgatcttctgtcaatgctagttgctgggcatgaaaccacaggt
# tcagttttgacttggacggcatacctgctgagtaaggacccttcctctttggaaaaagcacatgaggaagtagacagagttttgggaggacgctctcc
# gacttatgaagacatgaagaatctcaagttcttaacacggtgcataactgagtcactcagactctatccacatccacctgtcctgataagaagagctc
# aagtagctgatgtcctccccgggaattacaaagtcaatgttggtcaggatataatgatttcggtatataacattcatcattcttcagaggtatgggat
# agagctgaagaatttgatcctgaaagattcgacttggaaggtcccgtcccaaatgaaacaaatactgactttagattcatcccgtttagtggagggcc
# acgaaaatgcgttggtgatcaatttgccttgttggaagctacaattgctctcgcgatatttgtacagaacttctcattcgagttgattccagatcaaa
# ctattagcatgactactggagcaaccattcatacgacaaacggtttatacatgaaagtgaagcaaagggaaaaagtatctgttttggctgctgcaccg
# taa]
# protein sequence = [MPVSVTISSFSLLTNPHHRTTVIRPKNPLQNRSQLTIKSSIDNKKPPSTKPTSWVSPDWLTKLTRSLTLGQNDDSNIP
# IASAELDDVSELLGGALFLPLYRWMNLYGPIYRLAAGPRNFVIVSDPAIAKHVLKNYGKYGKGLVAEVSEFLFGSGFAIAEGPLWTARRRAVVPSLHK
# KYLSVIVDRVFCRCAERMVEKLLPDAISGSAVNMEAKFSQLTLDVIGLALFNYNFDSLTTDSPVIDAVYTALKEAELRSTDLLPYWQAGPSTLCKFIP
# RQIKAENAVSLIRQTVEELIAKCREIVETEGERINEDEYVNDRDPSILRFLLASREEVSSVQLRDDLLSMLVAGHETTGSVLTWTAYLLSKDPSSLEK
# AHEEVDRVLGGRSPTYEDMKNLKFLTRCITESLRLYPHPPVLIRRAQVADVLPGNYKVNVGQDIMISVYNIHHSSEVWDRAEEFDPERFDLEGPVPNE
# TNTDFRFIPFSGGPRKCVGDQFALLEATIALAIFVQNFSFELIPDQTISMTTGATIHTTNGLYMKVKQREKVSVLAAAP]
# sequence of block unknown_E   413 [LIRRAQVADVLPGNYKVNVGQDIMISVYNIHHSSEVWDRAEEFDPERFDLEGPVPNETNTDFRFIPFSGGPRKCVGDQFALLEATIALAIFVQNFSFELIPDQTISMTTGATIHTTNGLYMKV] 536
# sequence of block unknown_D   265 [PSTLCKFIPRQIKAENAVSLIRQTVEELIAKCREIVETEGERINEDEYVNDRDPSILRFLLASREEVSSVQLRDDLLSMLVAGHETTGSVLTWTAYLLSKDPSSLEKAHEEVDRVLGGRSPTYEDMKNLKFLTRCITESLRLYPHPPV] 413
# sequence of block unknown_C   136 [KYGKGLVAEVSEFLFGSGFAIAEGPLWTARRRAVVPSLHKKYLSVIVDRVFCRCAERMVEKLLPDAISGSAVNMEAKFSQLTLDVIGLALFNYNFDSLTTDSPVIDAVYTALKEAELRSTDLLPYWQ] 263
# sequence of block unknown_B    74 [SNIPIASAELDDVSELLGGALFLPLYRWMNLYGPIYRLAAGPRNFVIVSDPAIAKHVLKNYG] 136
# sequence of block unknown_A    44 [KPPSTKPTSWVSPDWLTKLTRSL] 67
# end gene g2
###
# start gene g3
scaffold2112	AUGUSTUS	gene	77648	78644	0.04	-	.	g3
scaffold2112	AUGUSTUS	transcript	77648	78644	0.04	-	.	g3.t1
scaffold2112	AUGUSTUS	tts	77648	77648	.	-	.	transcript_id "g3.t1"; gene_id "g3";
scaffold2112	AUGUSTUS	exon	77648	78143	.	-	.	transcript_id "g3.t1"; gene_id "g3";
scaffold2112	AUGUSTUS	stop_codon	77980	77982	.	-	0	transcript_id "g3.t1"; gene_id "g3";
scaffold2112	AUGUSTUS	intron	78144	78272	0.64	-	.	transcript_id "g3.t1"; gene_id "g3";
scaffold2112	AUGUSTUS	intron	78362	78455	0.57	-	.	transcript_id "g3.t1"; gene_id "g3";
scaffold2112	AUGUSTUS	CDS	77980	78143	0.82	-	2	transcript_id "g3.t1"; gene_id "g3";
scaffold2112	AUGUSTUS	CDS	78273	78361	0.6	-	1	transcript_id "g3.t1"; gene_id "g3";
scaffold2112	AUGUSTUS	exon	78273	78361	.	-	.	transcript_id "g3.t1"; gene_id "g3";
scaffold2112	AUGUSTUS	CDS	78456	78469	0.36	-	0	transcript_id "g3.t1"; gene_id "g3";
scaffold2112	AUGUSTUS	exon	78456	78644	.	-	.	transcript_id "g3.t1"; gene_id "g3";
scaffold2112	AUGUSTUS	start_codon	78467	78469	.	-	0	transcript_id "g3.t1"; gene_id "g3";
scaffold2112	AUGUSTUS	tss	78644	78644	.	-	.	transcript_id "g3.t1"; gene_id "g3";
# coding sequence = [atgaagctaatgttttttggggacggagggggtttaaatcgaacagttatccctaaccttgggaactcagattatatca
# aaccattcttgagaaggcctgacgatgccatgagaaaaacagacgaggaatctgaaaatctagacaaacagcttctcgaggggcaaatcgatcttgca
# acatttgtgcagaagtacaagaagctacgacagagttaccacaaacgtgcacttacacaccttgctgcaaagacatctataactggttga]
# protein sequence = [MKLMFFGDGGGLNRTVIPNLGNSDYIKPFLRRPDDAMRKTDEESENLDKQLLEGQIDLATFVQKYKKLRQSYHKRALT
# HLAAKTSITG]
# end gene g3
###
# command line:
# augustus --codingseq=1 --proteinprofile=/home/pgsb/tetiana.nosenko/lineages/embryophyta_odb9/prfl/EOG0936069X.prfl --predictionStart=54254 --predictionEnd=95098 --species=arabidopsis ./tmp/scaffold2112Schil_BUSCO_geno_206160443_.temp
```
