## Supplementary material for "The *de novo* reference genome and transcriptome assemblies of the wild tomato species *Solanum chilense*": EOG0936069X.out.3

```
# Please cite: Mario Stanke, Mark Diekhans, Robert Baertsch, David Haussler (2008),
# Using native and syntenically mapped cDNA alignments to improve de novo gene finding
# Bioinformatics 24: 637-644, doi 10.1093/bioinformatics/btn013
# No extrinsic information on sequences given.
# Using protein profile unknown
# --[4..58]--> unknown_A (23) <--[0..11]--> unknown_B (62) <--[0..1]--> unknown_C (127) <--[0..13]--> unknown_D (148) <--[0..2]--> unknown_E (123) <--[0..42]--
# arabidopsis version. Using default transition matrix.
# We have hints for 0 sequences and for 0 of the sequences in the input set.
#
# ----- prediction on sequence number 1 (length = 47688, name = scaffold2687) -----
#
# Constraints/Hints:
# (none)
# Predicted genes for sequence number 1 on both strands
# start gene g1
scaffold2687	AUGUSTUS	gene	33961	36298	0.33	-	.	g1
scaffold2687	AUGUSTUS	transcript	33961	36298	0.33	-	.	g1.t1
scaffold2687	AUGUSTUS	tts	33961	33961	.	-	.	transcript_id "g1.t1"; gene_id "g1";
scaffold2687	AUGUSTUS	exon	33961	34435	.	-	.	transcript_id "g1.t1"; gene_id "g1";
scaffold2687	AUGUSTUS	stop_codon	34157	34159	.	-	0	transcript_id "g1.t1"; gene_id "g1";
scaffold2687	AUGUSTUS	intron	34436	34523	0.97	-	.	transcript_id "g1.t1"; gene_id "g1";
scaffold2687	AUGUSTUS	intron	34740	34925	0.82	-	.	transcript_id "g1.t1"; gene_id "g1";
scaffold2687	AUGUSTUS	intron	35156	35900	0.99	-	.	transcript_id "g1.t1"; gene_id "g1";
scaffold2687	AUGUSTUS	CDS	34157	34435	0.99	-	0	transcript_id "g1.t1"; gene_id "g1";
scaffold2687	AUGUSTUS	CDS	34524	34739	0.8	-	0	transcript_id "g1.t1"; gene_id "g1";
scaffold2687	AUGUSTUS	exon	34524	34739	.	-	.	transcript_id "g1.t1"; gene_id "g1";
scaffold2687	AUGUSTUS	CDS	34926	35155	1	-	2	transcript_id "g1.t1"; gene_id "g1";
scaffold2687	AUGUSTUS	exon	34926	35155	.	-	.	transcript_id "g1.t1"; gene_id "g1";
scaffold2687	AUGUSTUS	CDS	35901	36255	0.99	-	0	transcript_id "g1.t1"; gene_id "g1";
scaffold2687	AUGUSTUS	exon	35901	36298	.	-	.	transcript_id "g1.t1"; gene_id "g1";
scaffold2687	AUGUSTUS	start_codon	36253	36255	.	-	0	transcript_id "g1.t1"; gene_id "g1";
scaffold2687	AUGUSTUS	tss	36298	36298	.	-	.	transcript_id "g1.t1"; gene_id "g1";
# coding sequence = [atggagacgcatgctaaatccgtgcgccagctggagccatggggagaactcgccggaaaagtggtgatggttaccggag
# cttcatcgggaatcggtagagatttctgctgcgatttatcaaaagctggttgtagaatcatcgctgccgctcgtcgaatcgatcgattgcagtctcta
# tgtgatgaaatcaactcgaattcatcgaacggatcgacgaattcgagtcaggatttacgtgccgtagcgattgagcttgacgttagcgctaatggttc
# tgccattgaagccgccgtacagaaagcttgggatgcatttggacgtatcgacggtttggttaataacgccggctttcgaggcagtgtgctttctccac
# tggagttgtcggaggaggaatgggagaagatttacaaaacgaacttaagaggggcatggttggtgaccaaatatgtttgtttgcatatgcgcgctgct
# aatcaagcaggatctgtaatcaatatctcttctatcgctggtattaatcgtggacaactaccaggtggtcttgcttatacgtcttcaaaggaagctct
# caacagcattacaaagaaatgtggatctagttatggtaaatgtggaggcattaagctcatccatgagaaatctaagcagataacatttccagttgtct
# tacatgtgatgcctcgcgcatttcagtcatttggctgtgattcttttatagttgtttatagcttatgcttcatggatattacttgtggcattgttcaa
# gatgttctgctttcggaatgtactctgaactgtgtcgtattggccctcgaattgggaccatacaagatcagagtgaactcaatatcacccggactttt
# caaatctgagataacagagggtctcatacaaaaagactggcttaaaaacattgaactgagaactattccgttgagaacacatggaacatcacatcccg
# ctttaacttcagttgtacgttacctgatccacgattcctcggaatatgtttcaggtaacatgttcatagtagatgcaggagctactttacccggtgtc
# ccgattttctcatccctctag]
# protein sequence = [METHAKSVRQLEPWGELAGKVVMVTGASSGIGRDFCCDLSKAGCRIIAAARRIDRLQSLCDEINSNSSNGSTNSSQDL
# RAVAIELDVSANGSAIEAAVQKAWDAFGRIDGLVNNAGFRGSVLSPLELSEEEWEKIYKTNLRGAWLVTKYVCLHMRAANQAGSVINISSIAGINRGQ
# LPGGLAYTSSKEALNSITKKCGSSYGKCGGIKLIHEKSKQITFPVVLHVMPRAFQSFGCDSFIVVYSLCFMDITCGIVQDVLLSECTLNCVVLALELG
# PYKIRVNSISPGLFKSEITEGLIQKDWLKNIELRTIPLRTHGTSHPALTSVVRYLIHDSSEYVSGNMFIVDAGATLPGVPIFSSL]
# end gene g1
###
# start gene g2
scaffold2687	AUGUSTUS	gene	37539	40408	0.24	-	.	g2
scaffold2687	AUGUSTUS	transcript	37539	40408	0.24	-	.	g2.t1
scaffold2687	AUGUSTUS	tts	37539	37539	.	-	.	transcript_id "g2.t1"; gene_id "g2";
scaffold2687	AUGUSTUS	exon	37539	38043	.	-	.	transcript_id "g2.t1"; gene_id "g2";
scaffold2687	AUGUSTUS	stop_codon	37765	37767	.	-	0	transcript_id "g2.t1"; gene_id "g2";
scaffold2687	AUGUSTUS	intron	38044	38679	0.79	-	.	transcript_id "g2.t1"; gene_id "g2";
scaffold2687	AUGUSTUS	intron	38910	39907	0.56	-	.	transcript_id "g2.t1"; gene_id "g2";
scaffold2687	AUGUSTUS	CDS	37765	38043	0.86	-	0	transcript_id "g2.t1"; gene_id "g2";
scaffold2687	AUGUSTUS	CDS	38680	38909	0.65	-	2	transcript_id "g2.t1"; gene_id "g2";
scaffold2687	AUGUSTUS	exon	38680	38909	.	-	.	transcript_id "g2.t1"; gene_id "g2";
scaffold2687	AUGUSTUS	CDS	39908	40271	0.98	-	0	transcript_id "g2.t1"; gene_id "g2";
scaffold2687	AUGUSTUS	exon	39908	40408	.	-	.	transcript_id "g2.t1"; gene_id "g2";
scaffold2687	AUGUSTUS	start_codon	40269	40271	.	-	0	transcript_id "g2.t1"; gene_id "g2";
scaffold2687	AUGUSTUS	tss	40408	40408	.	-	.	transcript_id "g2.t1"; gene_id "g2";
# coding sequence = [atggagaaccatgctgaagtaagacgccagctggagccatggggagaactcgccggaagagtggtgatggtcaccggag
# cttcatcgggaatcggtcgagaattttgcgtcgatttatcaaaagctggttgtagaatcatcgccgccgctcgccgtatcgatcgattgaaatctcta
# tgcgatgagatcaacggaatcagctcgaattcctcgaacgaatcgacaatttcaagtcaggagattcaagccgtagcgattgagctcgacgttagcgc
# gaatgatgctgccattgaagccgccgtgcagaaagcttggaacgcctttggacgtatcgatgttttggttaataacgctggaattcgaggcagtgtgc
# actctccactgaatttgtcagaggaggaatgggagaagatctacaatacgaacttaagaggggcatggttggtgaccaaatatgtttgtatacatatg
# cgtgctgctaaccaaggaggatctgttattaatatctcttccaccgctggtcttaatcgtgggaaattaccaggcagtcttgcttatgcttcttcaaa
# ggaggctcttaacagcataacaaaggtgatggccatcgaattgggaccatacaagatcagagtgaactcagtatcaccgggagttttcaaatctgaga
# taacagagcgcctcatacaaaaggactggtttaaaactgttgcattgaaaaccattcccttgagaacacatggaacatcaaatcccgctttgacttca
# atggtacgttatttaatccacgattcctcagaatatgtttcaggcaacattttcatcgtagatgctggagctactttaccaggtgtcccaatattctc
# atccctctag]
# protein sequence = [MENHAEVRRQLEPWGELAGRVVMVTGASSGIGREFCVDLSKAGCRIIAAARRIDRLKSLCDEINGISSNSSNESTISS
# QEIQAVAIELDVSANDAAIEAAVQKAWNAFGRIDVLVNNAGIRGSVHSPLNLSEEEWEKIYNTNLRGAWLVTKYVCIHMRAANQGGSVINISSTAGLN
# RGKLPGSLAYASSKEALNSITKVMAIELGPYKIRVNSVSPGVFKSEITERLIQKDWFKTVALKTIPLRTHGTSNPALTSMVRYLIHDSSEYVSGNIFI
# VDAGATLPGVPIFSSL]
# end gene g2
###
# start gene g3
scaffold2687	AUGUSTUS	gene	41383	46818	0.12	+	.	g3
scaffold2687	AUGUSTUS	transcript	41383	46818	0.12	+	.	g3.t1
scaffold2687	AUGUSTUS	tss	41383	41383	.	+	.	transcript_id "g3.t1"; gene_id "g3";
scaffold2687	AUGUSTUS	exon	41383	41414	.	+	.	transcript_id "g3.t1"; gene_id "g3";
scaffold2687	AUGUSTUS	exon	43194	44455	.	+	.	transcript_id "g3.t1"; gene_id "g3";
scaffold2687	AUGUSTUS	start_codon	43354	43356	.	+	0	transcript_id "g3.t1"; gene_id "g3";
scaffold2687	AUGUSTUS	intron	44456	45108	0.9	+	.	transcript_id "g3.t1"; gene_id "g3";
scaffold2687	AUGUSTUS	intron	45380	45536	0.99	+	.	transcript_id "g3.t1"; gene_id "g3";
scaffold2687	AUGUSTUS	intron	45623	45727	0.81	+	.	transcript_id "g3.t1"; gene_id "g3";
scaffold2687	AUGUSTUS	intron	45886	46098	0.98	+	.	transcript_id "g3.t1"; gene_id "g3";
scaffold2687	AUGUSTUS	intron	46176	46555	0.96	+	.	transcript_id "g3.t1"; gene_id "g3";
scaffold2687	AUGUSTUS	CDS	43354	44455	0.93	+	0	transcript_id "g3.t1"; gene_id "g3";
scaffold2687	AUGUSTUS	CDS	45109	45379	0.96	+	2	transcript_id "g3.t1"; gene_id "g3";
scaffold2687	AUGUSTUS	exon	45109	45379	.	+	.	transcript_id "g3.t1"; gene_id "g3";
scaffold2687	AUGUSTUS	CDS	45537	45622	0.81	+	1	transcript_id "g3.t1"; gene_id "g3";
scaffold2687	AUGUSTUS	exon	45537	45622	.	+	.	transcript_id "g3.t1"; gene_id "g3";
scaffold2687	AUGUSTUS	CDS	45728	45885	0.89	+	2	transcript_id "g3.t1"; gene_id "g3";
scaffold2687	AUGUSTUS	exon	45728	45885	.	+	.	transcript_id "g3.t1"; gene_id "g3";
scaffold2687	AUGUSTUS	CDS	46099	46175	1	+	0	transcript_id "g3.t1"; gene_id "g3";
scaffold2687	AUGUSTUS	exon	46099	46175	.	+	.	transcript_id "g3.t1"; gene_id "g3";
scaffold2687	AUGUSTUS	CDS	46556	46622	0.96	+	1	transcript_id "g3.t1"; gene_id "g3";
scaffold2687	AUGUSTUS	exon	46556	46818	.	+	.	transcript_id "g3.t1"; gene_id "g3";
scaffold2687	AUGUSTUS	stop_codon	46620	46622	.	+	0	transcript_id "g3.t1"; gene_id "g3";
scaffold2687	AUGUSTUS	tts	46818	46818	.	+	.	transcript_id "g3.t1"; gene_id "g3";
# coding sequence = [atgataacagtttcagacctttatcatgttctaactgctgtagttccactttatgtagctatgatattggcatatggct
# cagtgaaatggtggaagatttttagtccagatcaatgttcaggaatcaatagatttgtggctctttttgcagttccattgttatcttttcacttcatt
# gcttctaacaatccttatgctatgaactacaggttcatagcagctgacacattacaaaaagttattgttctggttgttttagctatttggtcaagaat
# tagctcaagggggtctcttgaatggtccattactttgttttcactttcaactttgcctaatactttagttatgggaatcccattgttaaaagggatgt
# atggtgatgcctctggtagtttaatggttcaaattgttgttcttcaatgtatcatttggtacactttgatgcttttcttgtttgagtatagaggtgct
# agaatgctgattgctgaacagtttcctgatactggaggatcaattgtttcatttaaaattgattctgatgttatttcattagatggaaaagaaccatt
# agaaactcaagctgaagttggtgatgatgggaaacttcatgtagttgttaggaaatcagctagttcaaggtctgaaattttttcaagaatgtcacatg
# gtcataacactggtggtctttccatgacaccaagaccatccaatttgtctaatgctgagatttactctttgcaatcttcaacaaatatgacccctaga
# gattcaaattttaaccataatgatatatactcaatggtgaatgggaaaaataatgcaaatatgagtcctaggacatcaaattttggtaacttgggatt
# tgatgaagagagtggatttgggaagactaatgtagggtaccctgcacctactaatgctgggattttttctccggcaatcggaccggggacaaaaaaga
# aggctaatgggacagaaagtggaaaagatcttcatatgtttgtttggagttcaagtgcttcaccagtatctgaaggagggattcatgtgttcagggga
# ggtgactttggtaatgagcttggaattggacatcactcaaaagattatgatgattttggccgagaagagtttactctcagggataaaaataactccaa
# tgaatgtcatcgagaagagccggtgctaaagaagctaggatcgagttctacagccgagctgtttcccaagactgctaatgaaactacggctactgcta
# tgcctgctgctagtgtgatgaccagacttattctgattatggtgtggcgaaaactcattaggaacccgaatacttattctagtctccttggtctcgct
# tggtccttgatctcattccggtggaacattcagatgcctttgatttttgctaagtcgatatcaattctctccgatgctggtcttggaatggcaatgtt
# tagtcttggtttgttcatggcattgcagcctaaaatgatctcctgtggaaaaacaattgctgccttctctatggcagtgagattcatcagcgctccag
# cagtcatggccgctgcctccttcgctgttggacttcgaggtgttcttttgcatattgcaatagttcaggcagctctacctcaaggaatcgttcctttc
# gtctttgcaaaagaatacaatcttcatcctgatatacttagcacaggggttatatttggtatgttaatagctcttccaatcactttggtttactacat
# tttgctggggctttag]
# protein sequence = [MITVSDLYHVLTAVVPLYVAMILAYGSVKWWKIFSPDQCSGINRFVALFAVPLLSFHFIASNNPYAMNYRFIAADTLQ
# KVIVLVVLAIWSRISSRGSLEWSITLFSLSTLPNTLVMGIPLLKGMYGDASGSLMVQIVVLQCIIWYTLMLFLFEYRGARMLIAEQFPDTGGSIVSFK
# IDSDVISLDGKEPLETQAEVGDDGKLHVVVRKSASSRSEIFSRMSHGHNTGGLSMTPRPSNLSNAEIYSLQSSTNMTPRDSNFNHNDIYSMVNGKNNA
# NMSPRTSNFGNLGFDEESGFGKTNVGYPAPTNAGIFSPAIGPGTKKKANGTESGKDLHMFVWSSSASPVSEGGIHVFRGGDFGNELGIGHHSKDYDDF
# GREEFTLRDKNNSNECHREEPVLKKLGSSSTAELFPKTANETTATAMPAASVMTRLILIMVWRKLIRNPNTYSSLLGLAWSLISFRWNIQMPLIFAKS
# ISILSDAGLGMAMFSLGLFMALQPKMISCGKTIAAFSMAVRFISAPAVMAAASFAVGLRGVLLHIAIVQAALPQGIVPFVFAKEYNLHPDILSTGVIF
# GMLIALPITLVYYILLGL]
# end gene g3
###
# start gene g4
scaffold2687	AUGUSTUS	gene	47904	53058	0.03	-	.	g4
scaffold2687	AUGUSTUS	transcript	47904	53058	0.03	-	.	g4.t1
scaffold2687	AUGUSTUS	tts	47904	47904	.	-	.	transcript_id "g4.t1"; gene_id "g4";
scaffold2687	AUGUSTUS	exon	47904	49692	.	-	.	transcript_id "g4.t1"; gene_id "g4";
scaffold2687	AUGUSTUS	stop_codon	48154	48156	.	-	0	transcript_id "g4.t1"; gene_id "g4";
scaffold2687	AUGUSTUS	CDS	48154	49464	0.5	-	0	transcript_id "g4.t1"; gene_id "g4";
scaffold2687	AUGUSTUS	start_codon	49462	49464	.	-	0	transcript_id "g4.t1"; gene_id "g4";
scaffold2687	AUGUSTUS	exon	52913	53058	.	-	.	transcript_id "g4.t1"; gene_id "g4";
scaffold2687	AUGUSTUS	tss	53058	53058	.	-	.	transcript_id "g4.t1"; gene_id "g4";
# coding sequence = [atggacatgttattcacaagtgatccagcaaacatccatcatatcctgagtcgaaacttctcaaactatccaaaaggcc
# ctgagtttcgtgaaatattcgatatattaggaaatggaatcttcaatgttgattctgaattatgggagattcataggaaaacaaccatgtccctgatg
# aaccattccaagttccaaactttgctacaacgtaacgtctgggacacgatcgataaaggtattgttccaactcttgatattttagcaaaacaggacac
# ccctgttgatttgcaagacatttttcagagatatagttttgatactattagtaaattgttacttgatcacgatcccaaaagtttgtctgtaaatctac
# ctcatgtaccgtgtgaaaaggcgttcaacgacatggttgatgcacttttatatcgacatatcttgcctgaaagctattggaagttgcaaaaatggctt
# cgaattggtaaagagaagaatctaatgaaagcatgggaggctttcgatcaattcatatatcctgctatatccaaaaggcaagtgaagctgatgaacga
# caaaattaaagacgatgattttgacctattcagtgactatgtcaaagcatacaaagaatggacaaatgaagataataagaacttgggaagtgtagaaa
# aatttctaagagatactttcttgaatttgatgtttgctggtagagacactacaagtacaaatctcacttggtttttttggctcttgtctaaaaatccc
# ttagttgtgaaaaagattcgcgaagagattcaacaacaattgcatctaaaagaagacgaatatctcaagtttttcaacatagaagagtcgcgaagatt
# ggtctatctacatggtgcattgtgtgaagctctacgactattcccacccgtttcaattgagcataaatctccccttgaacttgacgtcctaccaagtg
# gtcatcgtgtgagtccaaacacgaaaatattgatatcgttttatacaatggggagaatggagagtttatggggaaaagattgtttagagtttaggcca
# gagagatggattactgaacgtggagggcttaaacacgagccatcttacaaatttccagcgtttctcgcggggccaaggacttgtgttgggaaggaaat
# ggcattcattcaaatgaaaatggtggcagctaccatgatatacaattacaatattcaattagtaaaagcacaaacaatttcacctacagctactgttg
# tgattcgaatgacaaatggtttgatggttaaagtaggtaaaaaggttcctatttag]
# protein sequence = [MDMLFTSDPANIHHILSRNFSNYPKGPEFREIFDILGNGIFNVDSELWEIHRKTTMSLMNHSKFQTLLQRNVWDTIDK
# GIVPTLDILAKQDTPVDLQDIFQRYSFDTISKLLLDHDPKSLSVNLPHVPCEKAFNDMVDALLYRHILPESYWKLQKWLRIGKEKNLMKAWEAFDQFI
# YPAISKRQVKLMNDKIKDDDFDLFSDYVKAYKEWTNEDNKNLGSVEKFLRDTFLNLMFAGRDTTSTNLTWFFWLLSKNPLVVKKIREEIQQQLHLKED
# EYLKFFNIEESRRLVYLHGALCEALRLFPPVSIEHKSPLELDVLPSGHRVSPNTKILISFYTMGRMESLWGKDCLEFRPERWITERGGLKHEPSYKFP
# AFLAGPRTCVGKEMAFIQMKMVAATMIYNYNIQLVKAQTISPTATVVIRMTNGLMVKVGKKVPI]
# end gene g4
###
# start gene g5
scaffold2687	AUGUSTUS	gene	57783	59638	0.33	-	.	g5
scaffold2687	AUGUSTUS	transcript	57783	59638	0.33	-	.	g5.t1
scaffold2687	AUGUSTUS	tts	57783	57783	.	-	.	transcript_id "g5.t1"; gene_id "g5";
scaffold2687	AUGUSTUS	exon	57783	59638	.	-	.	transcript_id "g5.t1"; gene_id "g5";
scaffold2687	AUGUSTUS	stop_codon	58073	58075	.	-	0	transcript_id "g5.t1"; gene_id "g5";
scaffold2687	AUGUSTUS	CDS	58073	59590	0.72	-	0	transcript_id "g5.t1"; gene_id "g5";
scaffold2687	AUGUSTUS	start_codon	59588	59590	.	-	0	transcript_id "g5.t1"; gene_id "g5";
scaffold2687	AUGUSTUS	tss	59638	59638	.	-	.	transcript_id "g5.t1"; gene_id "g5";
# coding sequence = [atggatgttgttgggtactctattattaccttgataatcttaggtttcacttattggtacttgaaaaataaatttacca
# aaagttcagtgccaacaaattggcccattgttggaatgttgcctggatttgttcacaatgctcatagaatccattcatttttcactgacatcctgtta
# caaactactagtaattttgagtttcgtggccctgttttcgccaacatggacatgttattcactagcgatccagcaaacatccatcatatcctgagtcg
# aaacttctcaaactatccaaaaggccctgagtttcgtgaaatattcgatatattaggaaatggaatcttcaatgttgattctgaattatgggagtttc
# ataggaaaacaaccatgtcgttaatgaaccatgccaagttccaaattttgttacaacgtaacgtatgggacacgatcgataaaggtattgtaccaact
# cttgatgtatttgcaaaacagggcacccctgttgatttgcaagacatttttcagagatttagtttcgatactaatagtaaattgttacttgatcacga
# tcccaaaagtttgtctgtaaatctacctcatgtaccatgtgaaatcgcgttcaacgacatgggagatgcacttgtatatagacatatcttaccgaaaa
# attactggaaattgcaaaaatggcttcgcgttggtaaggagaacgatttaataaaagcatgggagtttatgtatcctgccattgcggagaaacagaag
# aagttgatgaataaagaaattaaagacgatgattttgaactattcagcgattatatcaaagcatacgatcaattaaaaaacgaagttgatgaaaattt
# tggtagtttagaaaaatttctaagagatactttcttaaatttgatgtttgctggtagagacactataagcacaactctcacttggtttttttggctct
# tggctaaaaatcccgtagttgagaaaaagattcgagaagagattcaacaacaattgcatctaagagaagacgaatatctcaagtttttcaacatagaa
# gagtcgcgaaaattggtctatctacatggtgcattgtgtgaatctcttagactattcccacccgttgcaattgaacatcgagctccagttgagctcga
# tgtcctaccaagtggtcatcgtgttacaccaaacatgaaaatattgatatcaatttatacaatggggagaatggagagtatatggggtaaggattgct
# tagagttcaagccacagagatggattactgaacgaggaggagtcaaacatgagccatcgcacaaatttccggtgtttcattcggggccacggacttgt
# ttagggaaggacatgacattcattcaggcaaaaatggtggccgctatcatgatatacaattacaacattcaattaatggaagcacaaacaatttctcc
# aacaacttctattgttattcgaatgacaactggtttgaaggttaggctgagtaaaagggttttataa]
# protein sequence = [MDVVGYSIITLIILGFTYWYLKNKFTKSSVPTNWPIVGMLPGFVHNAHRIHSFFTDILLQTTSNFEFRGPVFANMDML
# FTSDPANIHHILSRNFSNYPKGPEFREIFDILGNGIFNVDSELWEFHRKTTMSLMNHAKFQILLQRNVWDTIDKGIVPTLDVFAKQGTPVDLQDIFQR
# FSFDTNSKLLLDHDPKSLSVNLPHVPCEIAFNDMGDALVYRHILPKNYWKLQKWLRVGKENDLIKAWEFMYPAIAEKQKKLMNKEIKDDDFELFSDYI
# KAYDQLKNEVDENFGSLEKFLRDTFLNLMFAGRDTISTTLTWFFWLLAKNPVVEKKIREEIQQQLHLREDEYLKFFNIEESRKLVYLHGALCESLRLF
# PPVAIEHRAPVELDVLPSGHRVTPNMKILISIYTMGRMESIWGKDCLEFKPQRWITERGGVKHEPSHKFPVFHSGPRTCLGKDMTFIQAKMVAAIMIY
# NYNIQLMEAQTISPTTSIVIRMTTGLKVRLSKRVL]
# end gene g5
###
# command line:
# augustus --codingseq=1 --proteinprofile=/home/pgsb/tetiana.nosenko/lineages/embryophyta_odb9/prfl/EOG0936069X.prfl --predictionStart=29898 --predictionEnd=77585 --species=arabidopsis ./tmp/scaffold2687Schil_BUSCO_geno_206160443_.temp
```
