## Supplementary material for "The *de novo* reference genome and transcriptome assemblies of the wild tomato species *Solanum chilense*": EOG0936070D.out.1

```
# Please cite: Mario Stanke, Mark Diekhans, Robert Baertsch, David Haussler (2008),
# Using native and syntenically mapped cDNA alignments to improve de novo gene finding
# Bioinformatics 24: 637-644, doi 10.1093/bioinformatics/btn013
# No extrinsic information on sequences given.
# Using protein profile unknown
# --[29..67]--> unknown_C (494) <--[0..1]--
# arabidopsis version. Using default transition matrix.
# We have hints for 0 sequences and for 0 of the sequences in the input set.
#
# ----- prediction on sequence number 1 (length = 45245, name = scaffold977) -----
#
# Constraints/Hints:
# (none)
# Predicted genes for sequence number 1 on both strands
# start gene g1
scaffold977	AUGUSTUS	gene	9299	14430	0.06	+	.	g1
scaffold977	AUGUSTUS	transcript	9299	14430	0.06	+	.	g1.t1
scaffold977	AUGUSTUS	intron	9435	9634	0.44	+	.	transcript_id "g1.t1"; gene_id "g1";
scaffold977	AUGUSTUS	intron	9708	9819	0.52	+	.	transcript_id "g1.t1"; gene_id "g1";
scaffold977	AUGUSTUS	intron	9946	10153	0.58	+	.	transcript_id "g1.t1"; gene_id "g1";
scaffold977	AUGUSTUS	intron	10251	10384	1	+	.	transcript_id "g1.t1"; gene_id "g1";
scaffold977	AUGUSTUS	intron	10508	10635	1	+	.	transcript_id "g1.t1"; gene_id "g1";
scaffold977	AUGUSTUS	intron	10706	11023	0.99	+	.	transcript_id "g1.t1"; gene_id "g1";
scaffold977	AUGUSTUS	intron	11111	11220	1	+	.	transcript_id "g1.t1"; gene_id "g1";
scaffold977	AUGUSTUS	intron	11287	11410	0.53	+	.	transcript_id "g1.t1"; gene_id "g1";
scaffold977	AUGUSTUS	intron	11504	11812	1	+	.	transcript_id "g1.t1"; gene_id "g1";
scaffold977	AUGUSTUS	intron	11870	11953	0.99	+	.	transcript_id "g1.t1"; gene_id "g1";
scaffold977	AUGUSTUS	intron	12083	12177	1	+	.	transcript_id "g1.t1"; gene_id "g1";
scaffold977	AUGUSTUS	intron	12269	12589	0.98	+	.	transcript_id "g1.t1"; gene_id "g1";
scaffold977	AUGUSTUS	intron	12679	12793	0.98	+	.	transcript_id "g1.t1"; gene_id "g1";
scaffold977	AUGUSTUS	intron	12988	13481	0.91	+	.	transcript_id "g1.t1"; gene_id "g1";
scaffold977	AUGUSTUS	intron	13610	13699	0.92	+	.	transcript_id "g1.t1"; gene_id "g1";
scaffold977	AUGUSTUS	intron	13857	14101	0.78	+	.	transcript_id "g1.t1"; gene_id "g1";
scaffold977	AUGUSTUS	CDS	9299	9434	0.47	+	1	transcript_id "g1.t1"; gene_id "g1";
scaffold977	AUGUSTUS	exon	9299	9434	.	+	.	transcript_id "g1.t1"; gene_id "g1";
scaffold977	AUGUSTUS	CDS	9635	9707	0.78	+	0	transcript_id "g1.t1"; gene_id "g1";
scaffold977	AUGUSTUS	exon	9635	9707	.	+	.	transcript_id "g1.t1"; gene_id "g1";
scaffold977	AUGUSTUS	CDS	9820	9945	0.34	+	2	transcript_id "g1.t1"; gene_id "g1";
scaffold977	AUGUSTUS	exon	9820	9945	.	+	.	transcript_id "g1.t1"; gene_id "g1";
scaffold977	AUGUSTUS	CDS	10154	10250	1	+	2	transcript_id "g1.t1"; gene_id "g1";
scaffold977	AUGUSTUS	exon	10154	10250	.	+	.	transcript_id "g1.t1"; gene_id "g1";
scaffold977	AUGUSTUS	CDS	10385	10507	1	+	1	transcript_id "g1.t1"; gene_id "g1";
scaffold977	AUGUSTUS	exon	10385	10507	.	+	.	transcript_id "g1.t1"; gene_id "g1";
scaffold977	AUGUSTUS	CDS	10636	10705	1	+	1	transcript_id "g1.t1"; gene_id "g1";
scaffold977	AUGUSTUS	exon	10636	10705	.	+	.	transcript_id "g1.t1"; gene_id "g1";
scaffold977	AUGUSTUS	CDS	11024	11110	0.99	+	0	transcript_id "g1.t1"; gene_id "g1";
scaffold977	AUGUSTUS	exon	11024	11110	.	+	.	transcript_id "g1.t1"; gene_id "g1";
scaffold977	AUGUSTUS	CDS	11221	11286	0.91	+	0	transcript_id "g1.t1"; gene_id "g1";
scaffold977	AUGUSTUS	exon	11221	11286	.	+	.	transcript_id "g1.t1"; gene_id "g1";
scaffold977	AUGUSTUS	CDS	11411	11503	0.53	+	0	transcript_id "g1.t1"; gene_id "g1";
scaffold977	AUGUSTUS	exon	11411	11503	.	+	.	transcript_id "g1.t1"; gene_id "g1";
scaffold977	AUGUSTUS	CDS	11813	11869	1	+	0	transcript_id "g1.t1"; gene_id "g1";
scaffold977	AUGUSTUS	exon	11813	11869	.	+	.	transcript_id "g1.t1"; gene_id "g1";
scaffold977	AUGUSTUS	CDS	11954	12082	0.99	+	0	transcript_id "g1.t1"; gene_id "g1";
scaffold977	AUGUSTUS	exon	11954	12082	.	+	.	transcript_id "g1.t1"; gene_id "g1";
scaffold977	AUGUSTUS	CDS	12178	12268	0.99	+	0	transcript_id "g1.t1"; gene_id "g1";
scaffold977	AUGUSTUS	exon	12178	12268	.	+	.	transcript_id "g1.t1"; gene_id "g1";
scaffold977	AUGUSTUS	CDS	12590	12678	0.97	+	2	transcript_id "g1.t1"; gene_id "g1";
scaffold977	AUGUSTUS	exon	12590	12678	.	+	.	transcript_id "g1.t1"; gene_id "g1";
scaffold977	AUGUSTUS	CDS	12794	12987	0.99	+	0	transcript_id "g1.t1"; gene_id "g1";
scaffold977	AUGUSTUS	exon	12794	12987	.	+	.	transcript_id "g1.t1"; gene_id "g1";
scaffold977	AUGUSTUS	CDS	13482	13609	0.9	+	1	transcript_id "g1.t1"; gene_id "g1";
scaffold977	AUGUSTUS	exon	13482	13609	.	+	.	transcript_id "g1.t1"; gene_id "g1";
scaffold977	AUGUSTUS	CDS	13700	13856	0.79	+	2	transcript_id "g1.t1"; gene_id "g1";
scaffold977	AUGUSTUS	exon	13700	13856	.	+	.	transcript_id "g1.t1"; gene_id "g1";
scaffold977	AUGUSTUS	CDS	14102	14210	0.96	+	1	transcript_id "g1.t1"; gene_id "g1";
scaffold977	AUGUSTUS	exon	14102	14430	.	+	.	transcript_id "g1.t1"; gene_id "g1";
scaffold977	AUGUSTUS	stop_codon	14208	14210	.	+	0	transcript_id "g1.t1"; gene_id "g1";
scaffold977	AUGUSTUS	tts	14430	14430	.	+	.	transcript_id "g1.t1"; gene_id "g1";
# coding sequence = [tctgattgattcaattgtagtggagaccagaggcgggcctctagtggaatatgaacgaagaattgctgagggtgacctc
# ttggatggagatgcatgtcaggtaagcaacagttactcccgtgttaatcagcttaggaatttcgttggaagaacgactcaagtatacactagtttgga
# aaagaacgacgggtgtaggcttaatagtgaatggcaacatgctctacaacttccgaactcattaaaaattgccgtcgttctagttttacatcatgtgg
# aatggctctctcatattgagaaattccgtctagtgacatttattacagagtctactggaggcacattgcaagagctccaaagactttatgatcagctc
# attgaaaaagctgaagtctgccggttagacaaatatgcctcttctgataaagctagcaggagtagatggttatggtcccgtctcttaccacagtcgtc
# atatgctcctgtcaaaggattatatctttacgggggagttgggacaggcaaaactatgttaatggacctgtttttcgaccaattgcctggcaattgga
# ggaaaaagagaatccattttcacgacttcatgctgaatgttcacagccgattacagaagcacaagggtgtgccagatcctctagaagttgtggcagga
# gagatatcagacgaggccattttgttgtgtcttgatgaatttatggtgactgatgtggctgatgcactgatactgaatcgcttatttaagcagttatt
# tattaacggtgcaattcttgttgctacgtcaaaccgtgctcccgataacctttatgaacgtggactacagagggatcttttccttccttttatagcta
# ctttaaaggaaagatgtgtggtacgtgaaattggctcagcagtggactacaggaagttgacttcggccgaacaagggttctactttatcggaaaagat
# atatcaagcgtcattaaaaagcaattccagatgctagtaggggatgctcaaccagttccgcaagaggtggaagttgtcatgggaaggaaattgcaggt
# tccactgggtgctaatggatgtgcattattttcatttgaggaactctgcgacaggcctcttggtgcagcagactattttggactatttaaaaacttcc
# atacactggctctggatggcgtaccgatttttgggcttcataataaaactgcagcataccgttttgtgacgttggttgatgtaatgtatgaagataga
# gctagacttttatgcacggctgagggatctcccgtcgaactttttgaaaagatcgtgacaatatccgatgcccaacaaatagcacctagaacatcttc
# aaggtcaaggaagaacgatgattttgacctctgtgtggacaacgagttgggttttgcaaaagaccgcacgattagtagtttcaatcctcttgttgctc
# tatttggccaaaaagtagacttgtatgtcgatacaagttgctgtccattgtttgggcagcgtggtgcactaagttgggtcagggaaagggacggacta
# caagagtattcgtggtgcactaagttgggtcagggaaagggacggactacaagagtattgtacgcagctttacctttcaaccgtcctcttgttgctct
# atttggccaaaaagacatgttaatacatgttgctgtccattgttttggcagtccgtgcactaagttggggttgacagagatgaacagcagagagtact
# tagaacaacatgctgaaatgttagccaagaagctgcaacttccgtcggaaaatcacggcgagaaggcaatagaggtgtag]
# protein sequence = [LIDSIVVETRGGPLVEYERRIAEGDLLDGDACQVSNSYSRVNQLRNFVGRTTQVYTSLEKNDGCRLNSEWQHALQLPN
# SLKIAVVLVLHHVEWLSHIEKFRLVTFITESTGGTLQELQRLYDQLIEKAEVCRLDKYASSDKASRSRWLWSRLLPQSSYAPVKGLYLYGGVGTGKTM
# LMDLFFDQLPGNWRKKRIHFHDFMLNVHSRLQKHKGVPDPLEVVAGEISDEAILLCLDEFMVTDVADALILNRLFKQLFINGAILVATSNRAPDNLYE
# RGLQRDLFLPFIATLKERCVVREIGSAVDYRKLTSAEQGFYFIGKDISSVIKKQFQMLVGDAQPVPQEVEVVMGRKLQVPLGANGCALFSFEELCDRP
# LGAADYFGLFKNFHTLALDGVPIFGLHNKTAAYRFVTLVDVMYEDRARLLCTAEGSPVELFEKIVTISDAQQIAPRTSSRSRKNDDFDLCVDNELGFA
# KDRTISSFNPLVALFGQKVDLYVDTSCCPLFGQRGALSWVRERDGLQEYSWCTKLGQGKGRTTRVLYAALPFNRPLVALFGQKDMLIHVAVHCFGSPC
# TKLGLTEMNSREYLEQHAEMLAKKLQLPSENHGEKAIEV]
# end gene g1
###
# start gene g2
scaffold977	AUGUSTUS	gene	15114	18516	0.06	+	.	g2
scaffold977	AUGUSTUS	transcript	15114	18516	0.06	+	.	g2.t1
scaffold977	AUGUSTUS	tss	15114	15114	.	+	.	transcript_id "g2.t1"; gene_id "g2";
scaffold977	AUGUSTUS	exon	15114	15187	.	+	.	transcript_id "g2.t1"; gene_id "g2";
scaffold977	AUGUSTUS	exon	16232	16973	.	+	.	transcript_id "g2.t1"; gene_id "g2";
scaffold977	AUGUSTUS	start_codon	16270	16272	.	+	0	transcript_id "g2.t1"; gene_id "g2";
scaffold977	AUGUSTUS	intron	16974	17149	0.68	+	.	transcript_id "g2.t1"; gene_id "g2";
scaffold977	AUGUSTUS	intron	17246	17891	0.98	+	.	transcript_id "g2.t1"; gene_id "g2";
scaffold977	AUGUSTUS	CDS	16270	16973	0.35	+	0	transcript_id "g2.t1"; gene_id "g2";
scaffold977	AUGUSTUS	CDS	17150	17245	0.68	+	1	transcript_id "g2.t1"; gene_id "g2";
scaffold977	AUGUSTUS	exon	17150	17245	.	+	.	transcript_id "g2.t1"; gene_id "g2";
scaffold977	AUGUSTUS	CDS	17892	18378	0.88	+	1	transcript_id "g2.t1"; gene_id "g2";
scaffold977	AUGUSTUS	exon	17892	18516	.	+	.	transcript_id "g2.t1"; gene_id "g2";
scaffold977	AUGUSTUS	stop_codon	18376	18378	.	+	0	transcript_id "g2.t1"; gene_id "g2";
scaffold977	AUGUSTUS	tts	18516	18516	.	+	.	transcript_id "g2.t1"; gene_id "g2";
# coding sequence = [atgaagaatttcattcataaaaatggagtctttgttcagtttgatgttcaagaggaagtgggaatgaagaatcttgaac
# caatgaaggtgaaaaacaggtctaacaaaggtgaactcttgtcaactagtgttagcccttatcatgattgggatttatttgctgctgattatgaagaa
# atgatgaaaaccctaaagatatttgtgtatcctgatgctattatgagtaacaagttttcgactttttcgagtatttttcttccacatacaaacccctt
# tgatcccaaattaggtaattacttcagtgaacacatgtttaagattgctcttttgggtagttcctttgttactaagaaaccagaagaggctcattttt
# acttcatgcccttttcaattaacgttatgaggaatcaccctcgcgtgcattctgcctccgcgattggagattttgttgctggatatactgatagagtt
# agttcagagtttagtttttggaatgcatctggtggtgctgatcatttttatgtctactgtcattctatcggtcgagatgctgcctctaagcaccaaaa
# attgcatcataactcaattcaggttacttgctcatccagttactttcagaggctatacattgcccacaaagacattgggttgcctcaagtttggcctc
# gacaacatgagcaagtgttgaaccctccagatgcaagttactttcagaggctatacattgcccacaaagacattgggttgcctcaagtttggcctcga
# caacatgagcaagtgttgaaccctccagatgcaagatacaagcttgtcttctttgctggtcgcgtccaaaattctcttgcaagacgagatttattgga
# gctatggaagaacgatagctcctttgatatattctcagggagttcatctttcccttacaaggaaggatttcggagaagtagatactgcctccacgtca
# aaggttacgaggtgaatacagctagagttagtgatgctattcagcatggctgtgtccctgtacttatttcaaactactatgatcttccattagccaac
# atattagattggagcaagttctcaatcattgttaatgaaagagatgttccacacctaaagaagatattgctctccgtgcctaaacgaacatacctcaa
# catgtataataacctaggcatcgtgagaaggcacttcgcgtggtatagtagccccaaaaaatacgattccttctatatgacagttcaccaactttggc
# tcaaaaggggactacatcgagtcgactggtga]
# protein sequence = [MKNFIHKNGVFVQFDVQEEVGMKNLEPMKVKNRSNKGELLSTSVSPYHDWDLFAADYEEMMKTLKIFVYPDAIMSNKF
# STFSSIFLPHTNPFDPKLGNYFSEHMFKIALLGSSFVTKKPEEAHFYFMPFSINVMRNHPRVHSASAIGDFVAGYTDRVSSEFSFWNASGGADHFYVY
# CHSIGRDAASKHQKLHHNSIQVTCSSSYFQRLYIAHKDIGLPQVWPRQHEQVLNPPDASYFQRLYIAHKDIGLPQVWPRQHEQVLNPPDARYKLVFFA
# GRVQNSLARRDLLELWKNDSSFDIFSGSSSFPYKEGFRRSRYCLHVKGYEVNTARVSDAIQHGCVPVLISNYYDLPLANILDWSKFSIIVNERDVPHL
# KKILLSVPKRTYLNMYNNLGIVRRHFAWYSSPKKYDSFYMTVHQLWLKRGLHRVDW]
# end gene g2
###
# start gene g3
scaffold977	AUGUSTUS	gene	18810	24459	0.04	-	.	g3
scaffold977	AUGUSTUS	transcript	18810	24459	0.04	-	.	g3.t1
scaffold977	AUGUSTUS	tts	18810	18810	.	-	.	transcript_id "g3.t1"; gene_id "g3";
scaffold977	AUGUSTUS	exon	18810	19538	.	-	.	transcript_id "g3.t1"; gene_id "g3";
scaffold977	AUGUSTUS	stop_codon	19423	19425	.	-	0	transcript_id "g3.t1"; gene_id "g3";
scaffold977	AUGUSTUS	intron	19539	20547	0.9	-	.	transcript_id "g3.t1"; gene_id "g3";
scaffold977	AUGUSTUS	intron	20662	21007	0.97	-	.	transcript_id "g3.t1"; gene_id "g3";
scaffold977	AUGUSTUS	intron	21135	22462	0.99	-	.	transcript_id "g3.t1"; gene_id "g3";
scaffold977	AUGUSTUS	intron	22685	23463	0.29	-	.	transcript_id "g3.t1"; gene_id "g3";
scaffold977	AUGUSTUS	intron	23521	23615	0.59	-	.	transcript_id "g3.t1"; gene_id "g3";
scaffold977	AUGUSTUS	intron	23733	23810	0.93	-	.	transcript_id "g3.t1"; gene_id "g3";
scaffold977	AUGUSTUS	intron	23851	24045	0.98	-	.	transcript_id "g3.t1"; gene_id "g3";
scaffold977	AUGUSTUS	intron	24075	24144	0.81	-	.	transcript_id "g3.t1"; gene_id "g3";
scaffold977	AUGUSTUS	CDS	19423	19538	1	-	2	transcript_id "g3.t1"; gene_id "g3";
scaffold977	AUGUSTUS	CDS	20548	20661	1	-	2	transcript_id "g3.t1"; gene_id "g3";
scaffold977	AUGUSTUS	exon	20548	20661	.	-	.	transcript_id "g3.t1"; gene_id "g3";
scaffold977	AUGUSTUS	CDS	21008	21134	0.97	-	0	transcript_id "g3.t1"; gene_id "g3";
scaffold977	AUGUSTUS	exon	21008	21134	.	-	.	transcript_id "g3.t1"; gene_id "g3";
scaffold977	AUGUSTUS	CDS	22463	22684	0.43	-	0	transcript_id "g3.t1"; gene_id "g3";
scaffold977	AUGUSTUS	exon	22463	22684	.	-	.	transcript_id "g3.t1"; gene_id "g3";
scaffold977	AUGUSTUS	CDS	23464	23520	0.61	-	0	transcript_id "g3.t1"; gene_id "g3";
scaffold977	AUGUSTUS	exon	23464	23520	.	-	.	transcript_id "g3.t1"; gene_id "g3";
scaffold977	AUGUSTUS	CDS	23616	23732	0.72	-	0	transcript_id "g3.t1"; gene_id "g3";
scaffold977	AUGUSTUS	exon	23616	23732	.	-	.	transcript_id "g3.t1"; gene_id "g3";
scaffold977	AUGUSTUS	CDS	23811	23850	0.98	-	1	transcript_id "g3.t1"; gene_id "g3";
scaffold977	AUGUSTUS	exon	23811	23850	.	-	.	transcript_id "g3.t1"; gene_id "g3";
scaffold977	AUGUSTUS	CDS	24046	24074	0.99	-	0	transcript_id "g3.t1"; gene_id "g3";
scaffold977	AUGUSTUS	exon	24046	24074	.	-	.	transcript_id "g3.t1"; gene_id "g3";
scaffold977	AUGUSTUS	CDS	24145	24393	0.82	-	0	transcript_id "g3.t1"; gene_id "g3";
scaffold977	AUGUSTUS	exon	24145	24459	.	-	.	transcript_id "g3.t1"; gene_id "g3";
scaffold977	AUGUSTUS	start_codon	24391	24393	.	-	0	transcript_id "g3.t1"; gene_id "g3";
scaffold977	AUGUSTUS	tss	24459	24459	.	-	.	transcript_id "g3.t1"; gene_id "g3";
# coding sequence = [atggtgtcgattgaacaagtagaatcaccgacggccggtaaaacttcgacggcggcagaatctccgtctggttacgtgt
# cggatggatatgagactgcgagcgattcggaactgaatggagccgagaatggaagtaatagggaatctgagaacacgatcaatacagcgtcgtcttca
# tctgatggagatttgttgaaggagaagaagcaggagcagcagcctgaagtaaatcaggaacagttgaatgaggcattggagagtgattgtgatgagct
# taggtatggtctagtggttgatgagtgggttgagaatcacaagatttacatagtaccttttcgggtgggaggtgagaaccaagttggtccggatacta
# tgtttatcaaaaaagctatgtctccgagtttgcacccaaggggtggcttagtggttgatgaatacacgttatcggtgggaggtgacaatggtggcaaa
# tatcttgtggtattagttgagctctcaacaattattgatatatcccttcattttgaggagcagaaagccttggctcaagcaaatgatgcgaaagttga
# aggcaatgctttgtttaaggatgggctttatgaagaggcattgtcgaaatatgagctagctttgcaagtcgcagcagatattccttcaactactgaaa
# ttcgttcaatatgccatgctaatcgtgcagcttgtttcaccaaactggggaaacatgatgagacgatcaaggaatgcacaaaagcattagaactaaat
# cctacatatataaaggctctggttagaagagcagaggcacatgaaaagcttgaacactttgaagaggccattactgacatgacaaaaatcttggaatt
# ggaaccctcacatgaccaagctaggagaactgtgatacgtttaaagccattagctgatgagaagcgagaaaagatgaaagaagagatgattggcaagc
# tcaaagaaatgggaaattccattttgggtcgatttggtatgagcgttgacaacttcaaaacagttaaagacccaaacaccggttcctactctgttcaa
# tttcagaagtga]
# protein sequence = [MVSIEQVESPTAGKTSTAAESPSGYVSDGYETASDSELNGAENGSNRESENTINTASSSSDGDLLKEKKQEQQPEVNQ
# EQLNEALESDCDELRYGLVVDEWVENHKIYIVPFRVGGENQVGPDTMFIKKAMSPSLHPRGGLVVDEYTLSVGGDNGGKYLVVLVELSTIIDISLHFE
# EQKALAQANDAKVEGNALFKDGLYEEALSKYELALQVAADIPSTTEIRSICHANRAACFTKLGKHDETIKECTKALELNPTYIKALVRRAEAHEKLEH
# FEEAITDMTKILELEPSHDQARRTVIRLKPLADEKREKMKEEMIGKLKEMGNSILGRFGMSVDNFKTVKDPNTGSYSVQFQK]
# end gene g3
###
# start gene g4
scaffold977	AUGUSTUS	gene	26339	36989	0.01	-	.	g4
scaffold977	AUGUSTUS	transcript	26339	36989	0.01	-	.	g4.t1
scaffold977	AUGUSTUS	tts	26339	26339	.	-	.	transcript_id "g4.t1"; gene_id "g4";
scaffold977	AUGUSTUS	exon	26339	26532	.	-	.	transcript_id "g4.t1"; gene_id "g4";
scaffold977	AUGUSTUS	stop_codon	26506	26508	.	-	0	transcript_id "g4.t1"; gene_id "g4";
scaffold977	AUGUSTUS	intron	26533	27578	0.02	-	.	transcript_id "g4.t1"; gene_id "g4";
scaffold977	AUGUSTUS	intron	27900	28735	0.89	-	.	transcript_id "g4.t1"; gene_id "g4";
scaffold977	AUGUSTUS	intron	28781	30056	0.97	-	.	transcript_id "g4.t1"; gene_id "g4";
scaffold977	AUGUSTUS	intron	30147	30322	1	-	.	transcript_id "g4.t1"; gene_id "g4";
scaffold977	AUGUSTUS	intron	30447	30743	0.93	-	.	transcript_id "g4.t1"; gene_id "g4";
scaffold977	AUGUSTUS	intron	30842	32182	0.75	-	.	transcript_id "g4.t1"; gene_id "g4";
scaffold977	AUGUSTUS	intron	32294	32379	0.92	-	.	transcript_id "g4.t1"; gene_id "g4";
scaffold977	AUGUSTUS	intron	32545	33496	0.01	-	.	transcript_id "g4.t1"; gene_id "g4";
scaffold977	AUGUSTUS	intron	33517	35189	0.01	-	.	transcript_id "g4.t1"; gene_id "g4";
scaffold977	AUGUSTUS	intron	35209	35339	0.01	-	.	transcript_id "g4.t1"; gene_id "g4";
scaffold977	AUGUSTUS	intron	35354	35628	0.01	-	.	transcript_id "g4.t1"; gene_id "g4";
scaffold977	AUGUSTUS	intron	35828	35955	0.98	-	.	transcript_id "g4.t1"; gene_id "g4";
scaffold977	AUGUSTUS	intron	36093	36202	0.94	-	.	transcript_id "g4.t1"; gene_id "g4";
scaffold977	AUGUSTUS	intron	36419	36841	0.2	-	.	transcript_id "g4.t1"; gene_id "g4";
scaffold977	AUGUSTUS	CDS	26506	26532	0.02	-	0	transcript_id "g4.t1"; gene_id "g4";
scaffold977	AUGUSTUS	CDS	27579	27899	0.65	-	0	transcript_id "g4.t1"; gene_id "g4";
scaffold977	AUGUSTUS	exon	27579	27899	.	-	.	transcript_id "g4.t1"; gene_id "g4";
scaffold977	AUGUSTUS	CDS	28736	28780	0.98	-	0	transcript_id "g4.t1"; gene_id "g4";
scaffold977	AUGUSTUS	exon	28736	28780	.	-	.	transcript_id "g4.t1"; gene_id "g4";
scaffold977	AUGUSTUS	CDS	30057	30146	1	-	0	transcript_id "g4.t1"; gene_id "g4";
scaffold977	AUGUSTUS	exon	30057	30146	.	-	.	transcript_id "g4.t1"; gene_id "g4";
scaffold977	AUGUSTUS	CDS	30323	30446	0.97	-	1	transcript_id "g4.t1"; gene_id "g4";
scaffold977	AUGUSTUS	exon	30323	30446	.	-	.	transcript_id "g4.t1"; gene_id "g4";
scaffold977	AUGUSTUS	CDS	30744	30841	0.92	-	0	transcript_id "g4.t1"; gene_id "g4";
scaffold977	AUGUSTUS	exon	30744	30841	.	-	.	transcript_id "g4.t1"; gene_id "g4";
scaffold977	AUGUSTUS	CDS	32183	32293	0.93	-	0	transcript_id "g4.t1"; gene_id "g4";
scaffold977	AUGUSTUS	exon	32183	32293	.	-	.	transcript_id "g4.t1"; gene_id "g4";
scaffold977	AUGUSTUS	CDS	32380	32544	0.96	-	0	transcript_id "g4.t1"; gene_id "g4";
scaffold977	AUGUSTUS	exon	32380	32544	.	-	.	transcript_id "g4.t1"; gene_id "g4";
scaffold977	AUGUSTUS	CDS	33497	33516	0.01	-	2	transcript_id "g4.t1"; gene_id "g4";
scaffold977	AUGUSTUS	exon	33497	33516	.	-	.	transcript_id "g4.t1"; gene_id "g4";
scaffold977	AUGUSTUS	CDS	35190	35208	0.01	-	0	transcript_id "g4.t1"; gene_id "g4";
scaffold977	AUGUSTUS	exon	35190	35208	.	-	.	transcript_id "g4.t1"; gene_id "g4";
scaffold977	AUGUSTUS	CDS	35340	35353	0.01	-	2	transcript_id "g4.t1"; gene_id "g4";
scaffold977	AUGUSTUS	exon	35340	35353	.	-	.	transcript_id "g4.t1"; gene_id "g4";
scaffold977	AUGUSTUS	CDS	35629	35827	0.01	-	0	transcript_id "g4.t1"; gene_id "g4";
scaffold977	AUGUSTUS	exon	35629	35827	.	-	.	transcript_id "g4.t1"; gene_id "g4";
scaffold977	AUGUSTUS	CDS	35956	36092	0.96	-	2	transcript_id "g4.t1"; gene_id "g4";
scaffold977	AUGUSTUS	exon	35956	36092	.	-	.	transcript_id "g4.t1"; gene_id "g4";
scaffold977	AUGUSTUS	CDS	36203	36418	0.82	-	2	transcript_id "g4.t1"; gene_id "g4";
scaffold977	AUGUSTUS	exon	36203	36418	.	-	.	transcript_id "g4.t1"; gene_id "g4";
scaffold977	AUGUSTUS	CDS	36842	36923	0.21	-	0	transcript_id "g4.t1"; gene_id "g4";
scaffold977	AUGUSTUS	exon	36842	36989	.	-	.	transcript_id "g4.t1"; gene_id "g4";
scaffold977	AUGUSTUS	start_codon	36921	36923	.	-	0	transcript_id "g4.t1"; gene_id "g4";
scaffold977	AUGUSTUS	tss	36989	36989	.	-	.	transcript_id "g4.t1"; gene_id "g4";
scaffold977	AUGUSTUS	protein_match	26509	26532	4.5	-	0	target "unknown_C[487..494]"; target_start 61; transcript_id "g4.t1"; gene_id "g4";
scaffold977	AUGUSTUS	protein_match	27579	27899	7.34	-	0	target "unknown_C[380..486]"; target_start 61; transcript_id "g4.t1"; gene_id "g4";
scaffold977	AUGUSTUS	protein_match	28736	28780	6.73	-	0	target "unknown_C[365..379]"; target_start 61; transcript_id "g4.t1"; gene_id "g4";
scaffold977	AUGUSTUS	protein_match	30057	30146	10.6	-	0	target "unknown_C[335..364]"; target_start 61; transcript_id "g4.t1"; gene_id "g4";
scaffold977	AUGUSTUS	protein_match	30323	30446	8.9	-	1	target "unknown_C[293..334]"; target_start 61; transcript_id "g4.t1"; gene_id "g4";
scaffold977	AUGUSTUS	protein_match	30744	30841	7.55	-	0	target "unknown_C[261..293]"; target_start 61; transcript_id "g4.t1"; gene_id "g4";
scaffold977	AUGUSTUS	protein_match	32183	32293	8.44	-	0	target "unknown_C[224..260]"; target_start 61; transcript_id "g4.t1"; gene_id "g4";
scaffold977	AUGUSTUS	protein_match	32380	32544	8.24	-	0	target "unknown_C[169..223]"; target_start 61; transcript_id "g4.t1"; gene_id "g4";
scaffold977	AUGUSTUS	protein_match	33497	33516	1.54	-	2	target "unknown_C[162..168]"; target_start 61; transcript_id "g4.t1"; gene_id "g4";
scaffold977	AUGUSTUS	protein_match	35190	35208	1.89	-	0	target "unknown_C[156..162]"; target_start 61; transcript_id "g4.t1"; gene_id "g4";
scaffold977	AUGUSTUS	protein_match	35340	35353	0.309	-	2	target "unknown_C[151..155]"; target_start 61; transcript_id "g4.t1"; gene_id "g4";
scaffold977	AUGUSTUS	protein_match	35629	35827	4.56	-	0	target "unknown_C[85..151]"; target_start 61; transcript_id "g4.t1"; gene_id "g4";
scaffold977	AUGUSTUS	protein_match	35956	36092	8.74	-	2	target "unknown_C[39..84]"; target_start 61; transcript_id "g4.t1"; gene_id "g4";
scaffold977	AUGUSTUS	protein_match	36203	36317	4.28	-	0	target "unknown_C[1..39]"; target_start 61; transcript_id "g4.t1"; gene_id "g4";
# coding sequence = [atgttgctcggactcttcaaaaatgttgatgggtgtgtgtcggatactccaagagtagggcattttggagaatacgaca
# cggggtttttaggaggcggttatcatcgatgtagtagtatagcgtcttcagaaccaaaagtattgaagtttgaagacgaagaaaaactgttaggaaat
# gcaaaagattcactttctgtggaagaaatttcaaaaattagggaagaatataatgctgcgaaggagaagtttctaaagattcctgatgcattgaaaca
# aatgcccaaaatgaatcctaaaggtatatacgttaataagaacgtgcggttggacagcatacaagtctatggatttgactatgattacacgttggcgc
# attactcctccaatttacagtgcttgatttacgaacttgcaaaacagcaactagttaatgagttcaaatatcctgatacttgcttggagttcaagtat
# gatccaacttttcccatcagagggttatactatgacaaatcaaagggttgtcttatgaagttggacttttttgggtcaattgagcttgacgggtgcta
# ctatggcaggcgcaaggtgaagttcaaaaagctccctattatgttcgttttgatttttccatggagaggtttcttgaggcaacttagggctttgatat
# gtggatattgctatcgtcatgcatgccttattgctgatattgtgcaacatttcgttgacgcaaaattggaatttgatgctcgttacgtatatgaagat
# gtgaatcgagcgatacagtatgttcataatagcgggttagttcacagaggaattcttgctgatccccccagataccttgtaaagaatgatcagctact
# acgctttctaaggatgctgaaggataaaggaaagaaacttttcttgttgactaactcgcccttttattttgtggatggaggaatgcgctttatgttgc
# aggattctttgggtcagcaagattcctggaaggaactttttgatgtcgtaattgctaaagcaaacaagccagagttttacaaatctgaccatccattt
# cgctgctatgatgtggagaaggacacgttggcttttacaaaagttgatgctttcttgcccggtaaaatttactaccatggatgccttaaagcattctt
# gcagattacaaagtggaaaggtccagaggtgatatattttggggatcacctctttagtgatctcagaggtccttcaaaagcggggtggcggactgctg
# ccatcatccatgaattgaagagtgagatcatgattcagaatgataattcttacagatttgaacaggcgaagtttcacataatgcaagaacttcttggt
# aggcttcatgccaccgcaactagcagtatgacaagtgaagcatacaagtctctccttagggagctcaatgacgagagacaaaagactcgctacaaaat
# gaagggaatgttcaataaatcgtttggagctacgttcctcactgatactggtcaggaatctgcttttgcttaccacattcatcaatatgcagatatct
# atactagtaagcccgagaactttttgtactacccacccgaggcttggcttcatgtgccctatgatataaaaatcatgccacaccatctaaaggtttca
# tcaaatttgttcaggacttga]
# protein sequence = [MLLGLFKNVDGCVSDTPRVGHFGEYDTGFLGGGYHRCSSIASSEPKVLKFEDEEKLLGNAKDSLSVEEISKIREEYNA
# AKEKFLKIPDALKQMPKMNPKGIYVNKNVRLDSIQVYGFDYDYTLAHYSSNLQCLIYELAKQQLVNEFKYPDTCLEFKYDPTFPIRGLYYDKSKGCLM
# KLDFFGSIELDGCYYGRRKVKFKKLPIMFVLIFPWRGFLRQLRALICGYCYRHACLIADIVQHFVDAKLEFDARYVYEDVNRAIQYVHNSGLVHRGIL
# ADPPRYLVKNDQLLRFLRMLKDKGKKLFLLTNSPFYFVDGGMRFMLQDSLGQQDSWKELFDVVIAKANKPEFYKSDHPFRCYDVEKDTLAFTKVDAFL
# PGKIYYHGCLKAFLQITKWKGPEVIYFGDHLFSDLRGPSKAGWRTAAIIHELKSEIMIQNDNSYRFEQAKFHIMQELLGRLHATATSSMTSEAYKSLL
# RELNDERQKTRYKMKGMFNKSFGATFLTDTGQESAFAYHIHQYADIYTSKPENFLYYPPEAWLHVPYDIKIMPHHLKVSSNLFRT]
# sequence of block unknown_C    61 [DSLSVEEISKIREEYNAAKEKFLKIPDALKQMPKMNPKGIYVNKNVRLDSIQVYGFDYDYTLAHYSSNLQCLIYELAKQQLVNEFKYPDTCLEFKYDPTFPIRGLYYDKSKGCLMKLDFFGSIELDGCYYGRRKVKFKKLPIMFVLIFPWRGFLRQLRALICGYCYRHACLIADIVQHFVDAKLEFDARYVYEDVNRAIQYVHNSGLVHRGILADPPRYLVKNDQLLRFLRMLKDKGKKLFLLTNSPFYFVDGGMRFMLQDSLGQQDSWKELFDVVIAKANKPEFYKSDHPFRCYDVEKDTLAFTKVDAFLPGKIYYHGCLKAFLQITKWKGPEVIYFGDHLFSDLRGPSKAGWRTAAIIHELKSEIMIQNDNSYRFEQAKFHIMQELLGRLHATATSSMTSEAYKSLLRELNDERQKTRYKMKGMFNKSFGATFLTDTGQESAFAYHIHQYADIYTSKPENFLYYPPEAWLHVPYDIKIMPHHLKVSSNLFRT] 555
# end gene g4
###
# start gene g5
scaffold977	AUGUSTUS	gene	40439	43209	0.04	-	.	g5
scaffold977	AUGUSTUS	transcript	40439	43209	0.04	-	.	g5.t1
scaffold977	AUGUSTUS	tts	40439	40439	.	-	.	transcript_id "g5.t1"; gene_id "g5";
scaffold977	AUGUSTUS	exon	40439	41506	.	-	.	transcript_id "g5.t1"; gene_id "g5";
scaffold977	AUGUSTUS	stop_codon	41417	41419	.	-	0	transcript_id "g5.t1"; gene_id "g5";
scaffold977	AUGUSTUS	intron	41507	41598	0.87	-	.	transcript_id "g5.t1"; gene_id "g5";
scaffold977	AUGUSTUS	intron	41679	41783	0.99	-	.	transcript_id "g5.t1"; gene_id "g5";
scaffold977	AUGUSTUS	intron	41895	42787	0.67	-	.	transcript_id "g5.t1"; gene_id "g5";
scaffold977	AUGUSTUS	intron	42826	42960	1	-	.	transcript_id "g5.t1"; gene_id "g5";
scaffold977	AUGUSTUS	CDS	41417	41506	0.86	-	0	transcript_id "g5.t1"; gene_id "g5";
scaffold977	AUGUSTUS	CDS	41599	41678	1	-	2	transcript_id "g5.t1"; gene_id "g5";
scaffold977	AUGUSTUS	exon	41599	41678	.	-	.	transcript_id "g5.t1"; gene_id "g5";
scaffold977	AUGUSTUS	CDS	41784	41894	0.99	-	2	transcript_id "g5.t1"; gene_id "g5";
scaffold977	AUGUSTUS	exon	41784	41894	.	-	.	transcript_id "g5.t1"; gene_id "g5";
scaffold977	AUGUSTUS	CDS	42788	42825	0.96	-	1	transcript_id "g5.t1"; gene_id "g5";
scaffold977	AUGUSTUS	exon	42788	42825	.	-	.	transcript_id "g5.t1"; gene_id "g5";
scaffold977	AUGUSTUS	CDS	42961	43022	0.95	-	0	transcript_id "g5.t1"; gene_id "g5";
scaffold977	AUGUSTUS	exon	42961	43209	.	-	.	transcript_id "g5.t1"; gene_id "g5";
scaffold977	AUGUSTUS	start_codon	43020	43022	.	-	0	transcript_id "g5.t1"; gene_id "g5";
scaffold977	AUGUSTUS	tss	43209	43209	.	-	.	transcript_id "g5.t1"; gene_id "g5";
# coding sequence = [atgtaccgtatgggagtaatggctcttattgctgctgaccttcctggagttgatcgtgacaagtgtgttaagatggcaa
# ttgtgcatgacattgcagaagcaattgttggagatatcactcctgctgatggggttccaaaggacgaaaagagtagacgagagcgagcagcactagaa
# gacatgtgtaaacttttaggtggaggatcccaagccaaggagattagtgatttatggatggaatatgaagaaaattcttctttagaagccaaagttgt
# gaaggacttcgacaagttatctcttccgttaactttattcaatgctctcctcttgactgatatttttcttttaggtggagatgatacttcaggcgttg
# gaatatga]
# protein sequence = [MYRMGVMALIAADLPGVDRDKCVKMAIVHDIAEAIVGDITPADGVPKDEKSRRERAALEDMCKLLGGGSQAKEISDLW
# MEYEENSSLEAKVVKDFDKLSLPLTLFNALLLTDIFLLGGDDTSGVGI]
# end gene g5
###
# start gene g6
scaffold977	AUGUSTUS	gene	43351	44749	0.17	-	.	g6
scaffold977	AUGUSTUS	transcript	43351	44749	0.17	-	.	g6.t1
scaffold977	AUGUSTUS	tts	43351	43351	.	-	.	transcript_id "g6.t1"; gene_id "g6";
scaffold977	AUGUSTUS	exon	43351	44357	.	-	.	transcript_id "g6.t1"; gene_id "g6";
scaffold977	AUGUSTUS	stop_codon	44328	44330	.	-	0	transcript_id "g6.t1"; gene_id "g6";
scaffold977	AUGUSTUS	intron	44358	44441	0.84	-	.	transcript_id "g6.t1"; gene_id "g6";
scaffold977	AUGUSTUS	CDS	44328	44357	0.84	-	0	transcript_id "g6.t1"; gene_id "g6";
scaffold977	AUGUSTUS	CDS	44442	44663	0.93	-	0	transcript_id "g6.t1"; gene_id "g6";
scaffold977	AUGUSTUS	exon	44442	44749	.	-	.	transcript_id "g6.t1"; gene_id "g6";
scaffold977	AUGUSTUS	start_codon	44661	44663	.	-	0	transcript_id "g6.t1"; gene_id "g6";
scaffold977	AUGUSTUS	tss	44749	44749	.	-	.	transcript_id "g6.t1"; gene_id "g6";
# coding sequence = [atgagcagagtgctttgtaaatcactcattccttcattactttcttcttcttccatttctgctcagttcagattcaaat
# acttttcaacttcttcgtcttcatcatctcctagggtttctcgtatggctaccgaagcttcatcttcatcttcatcgtcgtcatctgcatctccgtct
# ccttcctctgccatcgattttttaaccctttgtcaccgcctcaaggagttgaggatagtagtgtgtagtagttag]
# protein sequence = [MSRVLCKSLIPSLLSSSSISAQFRFKYFSTSSSSSSPRVSRMATEASSSSSSSSSASPSPSSAIDFLTLCHRLKELRI
# VVCSS]
# end gene g6
###
# start gene g7
scaffold977	AUGUSTUS	gene	52497	54109	0.18	-	.	g7
scaffold977	AUGUSTUS	transcript	52497	54109	0.18	-	.	g7.t1
scaffold977	AUGUSTUS	tts	52497	52497	.	-	.	transcript_id "g7.t1"; gene_id "g7";
scaffold977	AUGUSTUS	exon	52497	54109	.	-	.	transcript_id "g7.t1"; gene_id "g7";
scaffold977	AUGUSTUS	stop_codon	52732	52734	.	-	0	transcript_id "g7.t1"; gene_id "g7";
scaffold977	AUGUSTUS	CDS	52732	54009	0.8	-	0	transcript_id "g7.t1"; gene_id "g7";
scaffold977	AUGUSTUS	start_codon	54007	54009	.	-	0	transcript_id "g7.t1"; gene_id "g7";
scaffold977	AUGUSTUS	tss	54109	54109	.	-	.	transcript_id "g7.t1"; gene_id "g7";
# coding sequence = [atgccatcgttagaggaggaattgtttccgtctacaccgggaaaattcaaggatagaaatcgacattttcatcgatgtt
# ttgcatctacaagcaccatgtttctatgggcattgtttttaatagctataacagcttcatatttgtgttttcagtcttttatggattccggtaaccgg
# tatttcacctctacatggggtggtcatcattgggagagaaatgttattaactccgctcagatccgccgctctcacggcggaatgtcggtgttagttac
# cggcgcagcaggtttcgtcggctcccacgtctccctcgccttgaaaaaacgaggcgacggagttgtaggaatcgataatttcaacaattactacgatc
# cgtcgttgaaaaaagctcgaaagaatctactcacccagaattcgattttcatcgtcgatggtgatatcaacgattcaaaattgttggtaaagttgttc
# gacattgctcgatttacacatgtaatgcatctggctgctcaagctggagttcgttacgccatggaaaatccaggttcgtatatacacagtaacatcgc
# cggccttgtttccctgctcgaagtttgtaaaaattcgaacccacaacccgccattgtttgggcgagttcaagttctgtttacgggttaaacgaaaagg
# taccgttttccgaatcggatcgcactgatcaacccgcttcattgtatgcagctactaaaaaagcaggtgaagaaattacacacacgtataatcatatt
# tacgggttatcgataaccgggttaagattcttcactgtttacggaccgtggggaagacccgacatggcttatttcagctttacccgtaacatattaca
# agggaaaccgattacggtttatcgaggtaagaatcgagttgatttagctcgggattttacttacatcgatgatgtggtaaaaggttgtatcgggtcac
# ttgatacttcgggtaaaagtaccgggtcgggtgggaagaaacggggacccgcaccgtatcggatatttaatttgggcaatacgtcgccggtgacagtt
# ccgatgatggttgcgatgttagagaagcatttaaaggttaaagctaagaagaatttcgtcgtaatgcccggaaacggcgacgttccgtttactcatgc
# gaatataagttcggcccggaaggaattcgggtataaacccacaaccgatttacaaaccgggttgaaaaagtttgtgaaatggtatctctcttattatg
# gctatgatcaaggaaagttgtaa]
# protein sequence = [MPSLEEELFPSTPGKFKDRNRHFHRCFASTSTMFLWALFLIAITASYLCFQSFMDSGNRYFTSTWGGHHWERNVINSA
# QIRRSHGGMSVLVTGAAGFVGSHVSLALKKRGDGVVGIDNFNNYYDPSLKKARKNLLTQNSIFIVDGDINDSKLLVKLFDIARFTHVMHLAAQAGVRY
# AMENPGSYIHSNIAGLVSLLEVCKNSNPQPAIVWASSSSVYGLNEKVPFSESDRTDQPASLYAATKKAGEEITHTYNHIYGLSITGLRFFTVYGPWGR
# PDMAYFSFTRNILQGKPITVYRGKNRVDLARDFTYIDDVVKGCIGSLDTSGKSTGSGGKKRGPAPYRIFNLGNTSPVTVPMMVAMLEKHLKVKAKKNF
# VVMPGNGDVPFTHANISSARKEFGYKPTTDLQTGLKKFVKWYLSYYGYDQGKL]
# end gene g7
###
# command line:
# augustus --codingseq=1 --proteinprofile=/home/pgsb/tetiana.nosenko/lineages/embryophyta_odb9/prfl/EOG0936070D.prfl --predictionStart=9299 --predictionEnd=54543 --species=arabidopsis ./tmp/scaffold977Schil_BUSCO_geno_206160443_.temp
```
