## Supplementary material for "The *de novo* reference genome and transcriptome assemblies of the wild tomato species *Solanum chilense*": EOG0936070W.out.1

```
# Please cite: Mario Stanke, Mark Diekhans, Robert Baertsch, David Haussler (2008),
# Using native and syntenically mapped cDNA alignments to improve de novo gene finding
# Bioinformatics 24: 637-644, doi 10.1093/bioinformatics/btn013
# No extrinsic information on sequences given.
# Using protein profile unknown
# --[6..61]--> unknown_B (10) <--[0..41]--> unknown_C (12) <--[0..27]--> unknown_D (113) <--[8..86]--> unknown_E (307) <--[0..13]--> unknown_F (34) <--[0..0]--
# arabidopsis version. Using default transition matrix.
# We have hints for 0 sequences and for 0 of the sequences in the input set.
#
# ----- prediction on sequence number 1 (length = 38892, name = scaffold366) -----
#
# Constraints/Hints:
# (none)
# Predicted genes for sequence number 1 on both strands
# start gene g1
scaffold366	AUGUSTUS	gene	28283	31505	0.1	+	.	g1
scaffold366	AUGUSTUS	transcript	28283	31505	0.1	+	.	g1.t1
scaffold366	AUGUSTUS	tss	28283	28283	.	+	.	transcript_id "g1.t1"; gene_id "g1";
scaffold366	AUGUSTUS	exon	28283	28462	.	+	.	transcript_id "g1.t1"; gene_id "g1";
scaffold366	AUGUSTUS	start_codon	28354	28356	.	+	0	transcript_id "g1.t1"; gene_id "g1";
scaffold366	AUGUSTUS	intron	28463	28569	1	+	.	transcript_id "g1.t1"; gene_id "g1";
scaffold366	AUGUSTUS	intron	28703	28800	1	+	.	transcript_id "g1.t1"; gene_id "g1";
scaffold366	AUGUSTUS	intron	28873	28954	1	+	.	transcript_id "g1.t1"; gene_id "g1";
scaffold366	AUGUSTUS	intron	29099	29211	0.92	+	.	transcript_id "g1.t1"; gene_id "g1";
scaffold366	AUGUSTUS	intron	29284	29362	0.96	+	.	transcript_id "g1.t1"; gene_id "g1";
scaffold366	AUGUSTUS	intron	29423	29513	1	+	.	transcript_id "g1.t1"; gene_id "g1";
scaffold366	AUGUSTUS	intron	29612	29726	0.97	+	.	transcript_id "g1.t1"; gene_id "g1";
scaffold366	AUGUSTUS	intron	29874	29963	1	+	.	transcript_id "g1.t1"; gene_id "g1";
scaffold366	AUGUSTUS	intron	30306	30392	1	+	.	transcript_id "g1.t1"; gene_id "g1";
scaffold366	AUGUSTUS	intron	30773	30943	0.99	+	.	transcript_id "g1.t1"; gene_id "g1";
scaffold366	AUGUSTUS	CDS	28354	28462	1	+	0	transcript_id "g1.t1"; gene_id "g1";
scaffold366	AUGUSTUS	CDS	28570	28702	1	+	2	transcript_id "g1.t1"; gene_id "g1";
scaffold366	AUGUSTUS	exon	28570	28702	.	+	.	transcript_id "g1.t1"; gene_id "g1";
scaffold366	AUGUSTUS	CDS	28801	28872	1	+	1	transcript_id "g1.t1"; gene_id "g1";
scaffold366	AUGUSTUS	exon	28801	28872	.	+	.	transcript_id "g1.t1"; gene_id "g1";
scaffold366	AUGUSTUS	CDS	28955	29098	0.99	+	1	transcript_id "g1.t1"; gene_id "g1";
scaffold366	AUGUSTUS	exon	28955	29098	.	+	.	transcript_id "g1.t1"; gene_id "g1";
scaffold366	AUGUSTUS	CDS	29212	29283	0.93	+	1	transcript_id "g1.t1"; gene_id "g1";
scaffold366	AUGUSTUS	exon	29212	29283	.	+	.	transcript_id "g1.t1"; gene_id "g1";
scaffold366	AUGUSTUS	CDS	29363	29422	1	+	1	transcript_id "g1.t1"; gene_id "g1";
scaffold366	AUGUSTUS	exon	29363	29422	.	+	.	transcript_id "g1.t1"; gene_id "g1";
scaffold366	AUGUSTUS	CDS	29514	29611	0.97	+	1	transcript_id "g1.t1"; gene_id "g1";
scaffold366	AUGUSTUS	exon	29514	29611	.	+	.	transcript_id "g1.t1"; gene_id "g1";
scaffold366	AUGUSTUS	CDS	29727	29873	1	+	2	transcript_id "g1.t1"; gene_id "g1";
scaffold366	AUGUSTUS	exon	29727	29873	.	+	.	transcript_id "g1.t1"; gene_id "g1";
scaffold366	AUGUSTUS	CDS	29964	30305	1	+	2	transcript_id "g1.t1"; gene_id "g1";
scaffold366	AUGUSTUS	exon	29964	30305	.	+	.	transcript_id "g1.t1"; gene_id "g1";
scaffold366	AUGUSTUS	CDS	30393	30772	0.99	+	2	transcript_id "g1.t1"; gene_id "g1";
scaffold366	AUGUSTUS	exon	30393	30772	.	+	.	transcript_id "g1.t1"; gene_id "g1";
scaffold366	AUGUSTUS	CDS	30944	31267	0.99	+	0	transcript_id "g1.t1"; gene_id "g1";
scaffold366	AUGUSTUS	exon	30944	31505	.	+	.	transcript_id "g1.t1"; gene_id "g1";
scaffold366	AUGUSTUS	stop_codon	31265	31267	.	+	0	transcript_id "g1.t1"; gene_id "g1";
scaffold366	AUGUSTUS	tts	31505	31505	.	+	.	transcript_id "g1.t1"; gene_id "g1";
# coding sequence = [atggaaaagaaaagagagataaaggcttcattcttgtatgtggctacattcttggctctttggagttcagcagcaggat
# tgctttctcctaaaggtgtcaactttgaagtgcaagctttaatggccataaaagttgctttgaaggatcctcgtggggttcttgataattgggatagt
# acttctgttgatccatgtagttgggctatggttacttgttcttctgagagtttggttattggcttaggggcaccaagccagaatctgtctggtacttt
# ttctcctagcattggcaatttgacaaatcttcagattatattgctgcagaataataatataacaggaccaatcccaaaagaaattggaaggctctcaa
# aacttcagactcttgatctttcttataatttcttcactggtgatattcctgtttctttgggacacttgagtgacctcaagtacatgaggctcaacaat
# aacagtctatcaggagaaattccagtcttattagccaacatgtcacagcttactctagtggacttatccttcaataacttgagtggaccggtacctag
# gttccctcccaagaaattcaacattgttggaaatccattgatctgcgagacggggtctgagcctgactgctatggaatgcaattgttgcctatgtcaa
# tgacattgaatggttcagaatcttcgccttctgggaagcgtaaaggtcataaaatcgcgcttgtatttggctcgactcttggttgtatttctttgctt
# gttcttggaattggactctttctatggtcaaggcatagacacaatcaacaagccttttttgatgttaaagatcggcatcatgaagaagtttcccttgg
# gaatttaagaagatttcaattcaaggatctccaaatagcaaccaacagcttcagcaacaaaaacattttaggaaaaggtggttttgggaatgtttata
# aaggccatctcccagacggtactcctgtggctgtaaagaggctaaatgatggcaatgcaattggtggtgagaaacaattccaaacagaagtcgaaatg
# ataagcttagcagtgcaccgtaacctcctcaggctctatggattttgtatgacacaatcggagaagcttttggtttacccttatatgtccaatggtag
# tgtagcttcgcgtctcagagtaaaacctgtgttggattggggaacaaggaagcgaattgctataggagctgctcgaggactgttatatcttcacgaac
# aatgtgatccaaagataattcatagagatgttaaagcagcaaacatattgctcgatgacttttgtgaggcggttgtgggagattttgggctggcaaag
# cttttagatcaccaggattcacatgtcacaacagctgtgcgcggtacagtagggcatatagcccctgaatacttatcaacaggccaatcatctgagaa
# aacagatgtgtttggatttgggatccttctacttgaactgatcacagggatgagagctatagaatttggaaaagcagctaaccagaagggagtaatgc
# ttgattgggttaggaaaattcaccaagagaagaaacttgatgtccttgttgataaagatttgagaatcaactatgatcgaatcgagctagaggaaatg
# gttcaagttgctctgctttgcacacaatatcttccaggccacagaccaaaaatgtctgaaatcgttcgtatgcttgaaggtgatggacttgcagagag
# atgggaagcatcccaaaaatttgatggtagtaacaagtataaaactaaagagctatcctcatccgagagattctcagatctcaccgatgattcattat
# tacttgtacaagccatggagctgtctggtcctaggtga]
# protein sequence = [MEKKREIKASFLYVATFLALWSSAAGLLSPKGVNFEVQALMAIKVALKDPRGVLDNWDSTSVDPCSWAMVTCSSESLV
# IGLGAPSQNLSGTFSPSIGNLTNLQIILLQNNNITGPIPKEIGRLSKLQTLDLSYNFFTGDIPVSLGHLSDLKYMRLNNNSLSGEIPVLLANMSQLTL
# VDLSFNNLSGPVPRFPPKKFNIVGNPLICETGSEPDCYGMQLLPMSMTLNGSESSPSGKRKGHKIALVFGSTLGCISLLVLGIGLFLWSRHRHNQQAF
# FDVKDRHHEEVSLGNLRRFQFKDLQIATNSFSNKNILGKGGFGNVYKGHLPDGTPVAVKRLNDGNAIGGEKQFQTEVEMISLAVHRNLLRLYGFCMTQ
# SEKLLVYPYMSNGSVASRLRVKPVLDWGTRKRIAIGAARGLLYLHEQCDPKIIHRDVKAANILLDDFCEAVVGDFGLAKLLDHQDSHVTTAVRGTVGH
# IAPEYLSTGQSSEKTDVFGFGILLLELITGMRAIEFGKAANQKGVMLDWVRKIHQEKKLDVLVDKDLRINYDRIELEEMVQVALLCTQYLPGHRPKMS
# EIVRMLEGDGLAERWEASQKFDGSNKYKTKELSSSERFSDLTDDSLLLVQAMELSGPR]
# end gene g1
###
# start gene g2
scaffold366	AUGUSTUS	gene	34913	35717	0.09	+	.	g2
scaffold366	AUGUSTUS	transcript	34913	35717	0.09	+	.	g2.t1
scaffold366	AUGUSTUS	tss	34913	34913	.	+	.	transcript_id "g2.t1"; gene_id "g2";
scaffold366	AUGUSTUS	exon	34913	35717	.	+	.	transcript_id "g2.t1"; gene_id "g2";
scaffold366	AUGUSTUS	start_codon	34974	34976	.	+	0	transcript_id "g2.t1"; gene_id "g2";
scaffold366	AUGUSTUS	CDS	34974	35591	0.99	+	0	transcript_id "g2.t1"; gene_id "g2";
scaffold366	AUGUSTUS	stop_codon	35589	35591	.	+	0	transcript_id "g2.t1"; gene_id "g2";
scaffold366	AUGUSTUS	tts	35717	35717	.	+	.	transcript_id "g2.t1"; gene_id "g2";
# coding sequence = [atgtccaccattccctccgccgcctacggcggcccaccaccacctctaaccaccaccaatacgctcatcgagagcctca
# ataaaataggcctcggctacgcaattgcaattgcccttgccttcctcttcctcctatcaactctcatcctttcttcttacctatgctgccgctccgct
# gcctatcgccgccgtcaagcccaatcccagtctcgaaacccgaacaccggaatttacattccgagtgtaattttcgttgctgaggaagacgaaaacga
# cgacgtttcatctcagaatactttcgcgggcctcaatcaagcagtaatcaactcttaccctaaattaatttactcaaatagaaacggaaattggggaa
# acggaaacggaagcagaaacgacgtcgtgtgtgcgatttgtttgtgcgattacaaggaagcggagatgttacggatgttacctgagtgtaagcattat
# tttcatgtgatgtgtatagatgcgtggctgaaattgaatgcttcatgtccagtctgccggaactctccgttgccgacgccgatgtccacgccgttgtc
# ggaggtggtcccactttcacaatattccgatggtcggagaagacattga]
# protein sequence = [MSTIPSAAYGGPPPPLTTTNTLIESLNKIGLGYAIAIALAFLFLLSTLILSSYLCCRSAAYRRRQAQSQSRNPNTGIY
# IPSVIFVAEEDENDDVSSQNTFAGLNQAVINSYPKLIYSNRNGNWGNGNGSRNDVVCAICLCDYKEAEMLRMLPECKHYFHVMCIDAWLKLNASCPVC
# RNSPLPTPMSTPLSEVVPLSQYSDGRRRH]
# end gene g2
###
# start gene g3
scaffold366	AUGUSTUS	gene	45643	48093	0.25	+	.	g3
scaffold366	AUGUSTUS	transcript	45643	48093	0.25	+	.	g3.t1
scaffold366	AUGUSTUS	tss	45643	45643	.	+	.	transcript_id "g3.t1"; gene_id "g3";
scaffold366	AUGUSTUS	exon	45643	46029	.	+	.	transcript_id "g3.t1"; gene_id "g3";
scaffold366	AUGUSTUS	start_codon	45720	45722	.	+	0	transcript_id "g3.t1"; gene_id "g3";
scaffold366	AUGUSTUS	intron	46030	46186	0.99	+	.	transcript_id "g3.t1"; gene_id "g3";
scaffold366	AUGUSTUS	intron	46693	47509	0.99	+	.	transcript_id "g3.t1"; gene_id "g3";
scaffold366	AUGUSTUS	CDS	45720	46029	0.98	+	0	transcript_id "g3.t1"; gene_id "g3";
scaffold366	AUGUSTUS	CDS	46187	46692	1	+	2	transcript_id "g3.t1"; gene_id "g3";
scaffold366	AUGUSTUS	exon	46187	46692	.	+	.	transcript_id "g3.t1"; gene_id "g3";
scaffold366	AUGUSTUS	CDS	47510	47860	1	+	0	transcript_id "g3.t1"; gene_id "g3";
scaffold366	AUGUSTUS	exon	47510	48093	.	+	.	transcript_id "g3.t1"; gene_id "g3";
scaffold366	AUGUSTUS	stop_codon	47858	47860	.	+	0	transcript_id "g3.t1"; gene_id "g3";
scaffold366	AUGUSTUS	tts	48093	48093	.	+	.	transcript_id "g3.t1"; gene_id "g3";
# coding sequence = [atgttgaaaaaagagaacagtaacaattgggcaagggtgtgtgacagttgccattccgcaacatgtaccgtttactgtc
# gggcggattccgcctatttgtgtgcgggctgtgatgcccgcatacatacagcaagtctcatggcttctcgccatgagcgtgtatgggtttgtgaagcc
# tgcgagcgtgcccctgcagcctttctttgcaaagcggatgctgcctcactttgtgcctcttgcgatgctgacatccattctgcaaaccccttggcacg
# tcgtcaccaccgtgtcccaattatgcccattccaggaaccatttatggtcctccagcggttcacaccattagcggtggttctatgatgattggtggga
# ccacaggggaaggcaccgaggatgatggattcttgagtttgaatcaagatgcagatgatacaaccatagatgaagaagatgaagatgaagcagcttca
# tggttgttgttgaatcctcctgttaagaataacaataagaataacaactatgggatgttgtttggtggggaagtagtggatgattacttggatcttgc
# agagtatggaggggacagtcaatttaacgaccagtacagtgttaatcagcagcaacaacattactctgttcctcagaagagctatgttgaagatagtg
# ttgtgccagttcagaacggacagcgaaaatctctgattctttaccaaacgccacaacaacaacaaagtcaccacctgaattttcagcttggaatggag
# tatgacaattctaacactggatatggttaccctgcttctttgagtcacagtgtttccatttcgtcgatggatgtcagtgttgttccagaatctgcaca
# aagtgaaacttcaaattcccatccacgacctccaaaagggaccatcgatctgttctcaggccctccaattcagatacctccccagcttactccaatgg
# acagagaagccagagtcctaaggtacagagagaagaagaagaaccgtaaatttgagaaaaccataaggtatgcttcaagaaaagcctatgcagaaaca
# aggccaagaatcaaaggccgatttgcaaagagaacggacgtagaggctgaagtagaccagatgttctccacacaactaagcagttatggaattgtccc
# ttcattctga]
# protein sequence = [MLKKENSNNWARVCDSCHSATCTVYCRADSAYLCAGCDARIHTASLMASRHERVWVCEACERAPAAFLCKADAASLCA
# SCDADIHSANPLARRHHRVPIMPIPGTIYGPPAVHTISGGSMMIGGTTGEGTEDDGFLSLNQDADDTTIDEEDEDEAASWLLLNPPVKNNNKNNNYGM
# LFGGEVVDDYLDLAEYGGDSQFNDQYSVNQQQQHYSVPQKSYVEDSVVPVQNGQRKSLILYQTPQQQQSHHLNFQLGMEYDNSNTGYGYPASLSHSVS
# ISSMDVSVVPESAQSETSNSHPRPPKGTIDLFSGPPIQIPPQLTPMDREARVLRYREKKKNRKFEKTIRYASRKAYAETRPRIKGRFAKRTDVEAEVD
# QMFSTQLSSYGIVPSF]
# end gene g3
###
# command line:
# augustus --codingseq=1 --proteinprofile=/home/pgsb/tetiana.nosenko/lineages/embryophyta_odb9/prfl/EOG0936070W.prfl --predictionStart=10158 --predictionEnd=49049 --species=arabidopsis ./tmp/scaffold366Schil_BUSCO_geno_206160443_.temp
```
