## Supplementary material for "The *de novo* reference genome and transcriptome assemblies of the wild tomato species *Solanum chilense*": EOG0936070W.out.2

```
# Please cite: Mario Stanke, Mark Diekhans, Robert Baertsch, David Haussler (2008),
# Using native and syntenically mapped cDNA alignments to improve de novo gene finding
# Bioinformatics 24: 637-644, doi 10.1093/bioinformatics/btn013
# No extrinsic information on sequences given.
# Using protein profile unknown
# --[6..61]--> unknown_B (10) <--[0..41]--> unknown_C (12) <--[0..27]--> unknown_D (113) <--[8..86]--> unknown_E (307) <--[0..13]--> unknown_F (34) <--[0..0]--
# arabidopsis version. Using default transition matrix.
# We have hints for 0 sequences and for 0 of the sequences in the input set.
#
# ----- prediction on sequence number 1 (length = 25905, name = scaffold5366) -----
#
# Constraints/Hints:
# (none)
# Predicted genes for sequence number 1 on both strands
# start gene g1
scaffold5366	AUGUSTUS	gene	4085	8401	0.16	+	.	g1
scaffold5366	AUGUSTUS	transcript	4085	8401	0.16	+	.	g1.t1
scaffold5366	AUGUSTUS	exon	4085	4189	.	+	.	transcript_id "g1.t1"; gene_id "g1";
scaffold5366	AUGUSTUS	start_codon	4099	4101	.	+	0	transcript_id "g1.t1"; gene_id "g1";
scaffold5366	AUGUSTUS	intron	4190	4867	1	+	.	transcript_id "g1.t1"; gene_id "g1";
scaffold5366	AUGUSTUS	intron	4998	5082	0.96	+	.	transcript_id "g1.t1"; gene_id "g1";
scaffold5366	AUGUSTUS	intron	5155	5400	0.96	+	.	transcript_id "g1.t1"; gene_id "g1";
scaffold5366	AUGUSTUS	intron	5545	5642	1	+	.	transcript_id "g1.t1"; gene_id "g1";
scaffold5366	AUGUSTUS	intron	5715	5858	0.98	+	.	transcript_id "g1.t1"; gene_id "g1";
scaffold5366	AUGUSTUS	intron	5919	6023	0.99	+	.	transcript_id "g1.t1"; gene_id "g1";
scaffold5366	AUGUSTUS	intron	6122	6582	0.93	+	.	transcript_id "g1.t1"; gene_id "g1";
scaffold5366	AUGUSTUS	intron	6733	6817	0.98	+	.	transcript_id "g1.t1"; gene_id "g1";
scaffold5366	AUGUSTUS	intron	7160	7248	0.98	+	.	transcript_id "g1.t1"; gene_id "g1";
scaffold5366	AUGUSTUS	intron	7629	7706	0.96	+	.	transcript_id "g1.t1"; gene_id "g1";
scaffold5366	AUGUSTUS	intron	7827	7907	0.93	+	.	transcript_id "g1.t1"; gene_id "g1";
scaffold5366	AUGUSTUS	CDS	4099	4189	1	+	0	transcript_id "g1.t1"; gene_id "g1";
scaffold5366	AUGUSTUS	CDS	4868	4997	1	+	2	transcript_id "g1.t1"; gene_id "g1";
scaffold5366	AUGUSTUS	exon	4868	4997	.	+	.	transcript_id "g1.t1"; gene_id "g1";
scaffold5366	AUGUSTUS	CDS	5083	5154	0.96	+	1	transcript_id "g1.t1"; gene_id "g1";
scaffold5366	AUGUSTUS	exon	5083	5154	.	+	.	transcript_id "g1.t1"; gene_id "g1";
scaffold5366	AUGUSTUS	CDS	5401	5544	1	+	1	transcript_id "g1.t1"; gene_id "g1";
scaffold5366	AUGUSTUS	exon	5401	5544	.	+	.	transcript_id "g1.t1"; gene_id "g1";
scaffold5366	AUGUSTUS	CDS	5643	5714	1	+	1	transcript_id "g1.t1"; gene_id "g1";
scaffold5366	AUGUSTUS	exon	5643	5714	.	+	.	transcript_id "g1.t1"; gene_id "g1";
scaffold5366	AUGUSTUS	CDS	5859	5918	0.98	+	1	transcript_id "g1.t1"; gene_id "g1";
scaffold5366	AUGUSTUS	exon	5859	5918	.	+	.	transcript_id "g1.t1"; gene_id "g1";
scaffold5366	AUGUSTUS	CDS	6024	6121	1	+	1	transcript_id "g1.t1"; gene_id "g1";
scaffold5366	AUGUSTUS	exon	6024	6121	.	+	.	transcript_id "g1.t1"; gene_id "g1";
scaffold5366	AUGUSTUS	CDS	6583	6732	0.93	+	2	transcript_id "g1.t1"; gene_id "g1";
scaffold5366	AUGUSTUS	exon	6583	6732	.	+	.	transcript_id "g1.t1"; gene_id "g1";
scaffold5366	AUGUSTUS	CDS	6818	7159	0.97	+	2	transcript_id "g1.t1"; gene_id "g1";
scaffold5366	AUGUSTUS	exon	6818	7159	.	+	.	transcript_id "g1.t1"; gene_id "g1";
scaffold5366	AUGUSTUS	CDS	7249	7628	1	+	2	transcript_id "g1.t1"; gene_id "g1";
scaffold5366	AUGUSTUS	exon	7249	7628	.	+	.	transcript_id "g1.t1"; gene_id "g1";
scaffold5366	AUGUSTUS	CDS	7707	7826	0.91	+	0	transcript_id "g1.t1"; gene_id "g1";
scaffold5366	AUGUSTUS	exon	7707	7826	.	+	.	transcript_id "g1.t1"; gene_id "g1";
scaffold5366	AUGUSTUS	CDS	7908	8231	1	+	0	transcript_id "g1.t1"; gene_id "g1";
scaffold5366	AUGUSTUS	exon	7908	8401	.	+	.	transcript_id "g1.t1"; gene_id "g1";
scaffold5366	AUGUSTUS	stop_codon	8229	8231	.	+	0	transcript_id "g1.t1"; gene_id "g1";
scaffold5366	AUGUSTUS	tts	8401	8401	.	+	.	transcript_id "g1.t1"; gene_id "g1";
# coding sequence = [atgaaggctattttgggttatctctacttattcaacttcttggcttattatgctcatgctatgcttactccagctggtg
# tcaattatgaagtgcaagctttaatggagataaagaagaatttaaatgatccatataatgttttaaattgggatgataatgctgttgatccttgtagc
# tggaatatgatcacttgttcaaatgataaatttgtcactagcctggaaagtcctagccaaaatttgtctggcaaaatatcaccatatatccacaactt
# aacacaccttgaacttatactactacagagcaataatatatcaggatcaatacctatggagcttggaatgcttaaaaaacttaagacaattgatcttt
# ctgataacaagttaatcggtgaaatcccggcatctttagctcagctgaaaaaccttcaatatttgagattaaacaacaacagtctaagtggagctatt
# cctttggacttggccaatatgactcagctttcacttatggacttgtctttcaacaatctcagtagtcctgtaccaaggcttctagccaaaccattcaa
# tgttttgggaaatccaatgatatgtgcaactggaaaagagaaagagtgcaatggaactacaccaatgcccctctccttctcttcaaacaatccacaga
# atgttcattcttctggaaaaccgaagactcataaggttgctttagcgtttggaacaagtctaggatgcatcttcctactaattgttgggtttggattc
# ttcctgtggtggagacaaaagcacaataagcaaattttctttgacagtaatgaacatcatattgaagaagtgtgcttaggtaacttgaggaggtttca
# attcaaggagcttcagtctgccacaaacaatttcagcagcaagaacatactaggaaaaggtggttttggtaatgtttataaaggtcgtcttagtgacg
# gggttattgtagctgtgaaaaggctcaaagatggaaatgcagttggaggtaatcaacaatttcagactgaagtcgcgttgatcagtctggcagttcat
# cggaatctccttaggttgtatggattttgtatgacaccaactgaaaggttgctggtgtacccttacatgtctaacggaagtgtagcttcgcgtctcaa
# agccaaaccaaccttggattggggtacaagaaaaggaatagctttgggagctgctagaggcttattatatctacacgaacaatgtgatccgaagatca
# ttcatagggatgtaaaagctgcaaatatattgcttgatgattactgtgaagctgttgttggagatttcggattagcaaagcttttggatcatcatgat
# tcacatgtcacaaccgcggttagaggaactgtaggacatatagctccggaatatctctctacaggacagtcctctgataagacggacgtttttggttt
# tggtattctcttgctagaattgatcactggtgaaagagctctggaatttggtaaagcagcaaaccaaaaaggtgccatgcttgattggggtctatcag
# aaacaacctatctacattccaaggtagaggtaaggtctgcatacactggatatgttgttgttgtatatacgcacgtgcacaaacactatctagaacgt
# gaactctataaggtaagaaagattcaacaagagaaaaggctagacatgttggtggataaagacatgaaaaacgagtacgatacgatagagttagagga
# aatggtacaagtagcattactatgtactcagtatcatccaagtcatagacctaaaatgtctgaagttgtaagaatgcttgaaggagatggactagcag
# agaaatgggaagcatctcaaagagcagaaccaacaagatacagcagagcaaatgaattttcttcttcagaaagatactctgatcttactgatgattct
# tcattgcttgtacaagcaatggaactatctggtccaagatga]
# protein sequence = [MKAILGYLYLFNFLAYYAHAMLTPAGVNYEVQALMEIKKNLNDPYNVLNWDDNAVDPCSWNMITCSNDKFVTSLESPS
# QNLSGKISPYIHNLTHLELILLQSNNISGSIPMELGMLKKLKTIDLSDNKLIGEIPASLAQLKNLQYLRLNNNSLSGAIPLDLANMTQLSLMDLSFNN
# LSSPVPRLLAKPFNVLGNPMICATGKEKECNGTTPMPLSFSSNNPQNVHSSGKPKTHKVALAFGTSLGCIFLLIVGFGFFLWWRQKHNKQIFFDSNEH
# HIEEVCLGNLRRFQFKELQSATNNFSSKNILGKGGFGNVYKGRLSDGVIVAVKRLKDGNAVGGNQQFQTEVALISLAVHRNLLRLYGFCMTPTERLLV
# YPYMSNGSVASRLKAKPTLDWGTRKGIALGAARGLLYLHEQCDPKIIHRDVKAANILLDDYCEAVVGDFGLAKLLDHHDSHVTTAVRGTVGHIAPEYL
# STGQSSDKTDVFGFGILLLELITGERALEFGKAANQKGAMLDWGLSETTYLHSKVEVRSAYTGYVVVVYTHVHKHYLERELYKVRKIQQEKRLDMLVD
# KDMKNEYDTIELEEMVQVALLCTQYHPSHRPKMSEVVRMLEGDGLAEKWEASQRAEPTRYSRANEFSSSERYSDLTDDSSLLVQAMELSGPR]
# end gene g1
###
# start gene g2
scaffold5366	AUGUSTUS	gene	8611	13951	0.04	-	.	g2
scaffold5366	AUGUSTUS	transcript	8611	13951	0.04	-	.	g2.t1
scaffold5366	AUGUSTUS	tts	8611	8611	.	-	.	transcript_id "g2.t1"; gene_id "g2";
scaffold5366	AUGUSTUS	exon	8611	9172	.	-	.	transcript_id "g2.t1"; gene_id "g2";
scaffold5366	AUGUSTUS	stop_codon	8876	8878	.	-	0	transcript_id "g2.t1"; gene_id "g2";
scaffold5366	AUGUSTUS	intron	9173	9246	1	-	.	transcript_id "g2.t1"; gene_id "g2";
scaffold5366	AUGUSTUS	intron	9406	9530	1	-	.	transcript_id "g2.t1"; gene_id "g2";
scaffold5366	AUGUSTUS	CDS	8876	9172	0.99	-	0	transcript_id "g2.t1"; gene_id "g2";
scaffold5366	AUGUSTUS	CDS	9247	9405	1	-	0	transcript_id "g2.t1"; gene_id "g2";
scaffold5366	AUGUSTUS	exon	9247	9405	.	-	.	transcript_id "g2.t1"; gene_id "g2";
scaffold5366	AUGUSTUS	CDS	9531	10343	1	-	0	transcript_id "g2.t1"; gene_id "g2";
scaffold5366	AUGUSTUS	exon	9531	10366	.	-	.	transcript_id "g2.t1"; gene_id "g2";
scaffold5366	AUGUSTUS	start_codon	10341	10343	.	-	0	transcript_id "g2.t1"; gene_id "g2";
scaffold5366	AUGUSTUS	exon	13868	13951	.	-	.	transcript_id "g2.t1"; gene_id "g2";
scaffold5366	AUGUSTUS	tss	13951	13951	.	-	.	transcript_id "g2.t1"; gene_id "g2";
# coding sequence = [atggacactgattcggatagagatttattaagtgatttgcctcaaagtatcatagaaagcatcctcgtaaaagttccat
# tagtcgatgctgtaaggacaagcatattgtcaagaaaatggagatacaagtgggcagccattacagaacttgtttttaatgacacatgtctgacttct
# ggccatgacaaatcaattatcagttgcaatcttgtaaatttcattacccgttgcctgtttcttcatgacggaccgattcacaaatttgaattgaacac
# ttcctactcgccagcttctcctgatttagatcagtggctacttttcctttctcgtaaagatatcaaagagttgattattgatataggagaagatgact
# ggtttagagcaccttcatgtgtgttcttttgtcgtaagttgactcatttggtacttgttcgatgtgaattaaaccctcctccaaatttcaaaggcttc
# ttgtgtttgaagcaccttagtctccaacaagttatcattcctccgcatgatattgaagttctcatctccagttgccctcttcttgagagcttgacatt
# gtcatattttgacagtttggagcttactattcgagctccaaatctcaaatatctgaatttggaaggtgaatttaaggatatacgccttgagaatactc
# cacagctgatcggtatttcagttgctatgtatatgactgatgatatagctgagcactttgaacaatgctcaggttgcaatttcgacaagtttcttggt
# ggtgttccttgccttgagaggcttattggtcatatatacttcactaaatatttgagtataggaaatgagcaagggaactttcccgttacgtatcacaa
# tctgaagttcattgaactgtaccaagttagttttgaagacatgaaggagttacttgttgtgcttcgcttgattgtgagttctcctaatctagaggagc
# ttcagatatctagttcctcgattacaaccaccaccgatatttatgatctagaattttgggagagagactggcctgctgactgcatttttggtaaactg
# aagattgtgcatatgactgatttctccggtctgccacatgaaatcgcatttatcaaattcttacttggacattcacctgttctcgaacaaatgattgt
# tgctcctactatatacgtcacagataaagtggtgaagatgttgatcgacttgttaacatttcgacgtgcttctcctcaagctacagttaaatttattc
# aagagccattgtag]
# protein sequence = [MDTDSDRDLLSDLPQSIIESILVKVPLVDAVRTSILSRKWRYKWAAITELVFNDTCLTSGHDKSIISCNLVNFITRCL
# FLHDGPIHKFELNTSYSPASPDLDQWLLFLSRKDIKELIIDIGEDDWFRAPSCVFFCRKLTHLVLVRCELNPPPNFKGFLCLKHLSLQQVIIPPHDIE
# VLISSCPLLESLTLSYFDSLELTIRAPNLKYLNLEGEFKDIRLENTPQLIGISVAMYMTDDIAEHFEQCSGCNFDKFLGGVPCLERLIGHIYFTKYLS
# IGNEQGNFPVTYHNLKFIELYQVSFEDMKELLVVLRLIVSSPNLEELQISSSSITTTTDIYDLEFWERDWPADCIFGKLKIVHMTDFSGLPHEIAFIK
# FLLGHSPVLEQMIVAPTIYVTDKVVKMLIDLLTFRRASPQATVKFIQEPL]
# end gene g2
###
# start gene g3
scaffold5366	AUGUSTUS	gene	20503	23311	0.25	-	.	g3
scaffold5366	AUGUSTUS	transcript	20503	23311	0.25	-	.	g3.t1
scaffold5366	AUGUSTUS	tts	20503	20503	.	-	.	transcript_id "g3.t1"; gene_id "g3";
scaffold5366	AUGUSTUS	exon	20503	20963	.	-	.	transcript_id "g3.t1"; gene_id "g3";
scaffold5366	AUGUSTUS	stop_codon	20673	20675	.	-	0	transcript_id "g3.t1"; gene_id "g3";
scaffold5366	AUGUSTUS	intron	20964	21044	1	-	.	transcript_id "g3.t1"; gene_id "g3";
scaffold5366	AUGUSTUS	intron	21216	21291	1	-	.	transcript_id "g3.t1"; gene_id "g3";
scaffold5366	AUGUSTUS	CDS	20673	20963	0.98	-	0	transcript_id "g3.t1"; gene_id "g3";
scaffold5366	AUGUSTUS	CDS	21045	21215	1	-	0	transcript_id "g3.t1"; gene_id "g3";
scaffold5366	AUGUSTUS	exon	21045	21215	.	-	.	transcript_id "g3.t1"; gene_id "g3";
scaffold5366	AUGUSTUS	CDS	21292	22137	0.76	-	0	transcript_id "g3.t1"; gene_id "g3";
scaffold5366	AUGUSTUS	exon	21292	22146	.	-	.	transcript_id "g3.t1"; gene_id "g3";
scaffold5366	AUGUSTUS	start_codon	22135	22137	.	-	0	transcript_id "g3.t1"; gene_id "g3";
scaffold5366	AUGUSTUS	exon	23256	23311	.	-	.	transcript_id "g3.t1"; gene_id "g3";
scaffold5366	AUGUSTUS	tss	23311	23311	.	-	.	transcript_id "g3.t1"; gene_id "g3";
# coding sequence = [atggcggaagaagtgccaagcagaagatcttccgatcgtatcagcagccttccaatcaatgcaattgatgatattctta
# cgcgtttgcctctgcgagatgctgttaggaccagtattttgtcgagaaaatggaggtatgactgggccaaaattacaaagcttactcttgatgaatca
# ctctggaaagatctatcgactcatgaagttagagttaagctaggtaggattctccttcacctattttcatttaggcaaggaccaattagagagtgtag
# aatctccattcccaattcaaaatacttacctgagttagacaacttgatttttttcctgtcaaggaatgaaatcgagtctctctttcttgaacttccta
# atggggagaagtacaaattgccctcttctgttttcacaagttcaaaaatgagacagttgacacttgagtattgtgtaatcaatctcccaactaccttt
# cgggtatttggtcaacttctctctttacgactatttaatgtttctatttctgaagatcatcttgagattttaatatctcgttgcccactacttgagga
# catagagctggatatctcaaaccctttgacgtatattcaatttaatgctcctaacctaaaattcttgaacattggaagcaaaataatctctatatgtt
# tcaagaatacccaatttcttgctgatgtgtcaattatggcggagagtctgaatcatggtcccgtggaatcacttgatgtaaatcgcgattttgtggag
# agaggaacatgtgatcttcgcgagttttttggttccttacctgctattaagaatctccgattggatcatttcataatcaagacgctgattacaggaat
# agatgaaatcccaatgacgcttcccatgcctcttctcaatctaacaaagatttacctattcgacatatgtctaactggactagaggaaatccgctttc
# ttctttgcttgattaaaagctccccaaatttggaagaaatcgtcattattaatcaggcaattaataacgaacgaggagatgatcttatttctcttgat
# cttttgaaagctgagtatgattcaggcataaagttgaatcgacttaccaatgtcagcttgatagatattaggggcacgaagactgaaatgaaatttat
# caagcttctgttggccaaatctccggtgttggaaaagatgatgatctcgccattttacattgggcctaaatctcctcaaacattagttgagatgctga
# tgcaggtcaacacatttcaaagggcatcacctcgagcaatagtcaacttttaa]
# protein sequence = [MAEEVPSRRSSDRISSLPINAIDDILTRLPLRDAVRTSILSRKWRYDWAKITKLTLDESLWKDLSTHEVRVKLGRILL
# HLFSFRQGPIRECRISIPNSKYLPELDNLIFFLSRNEIESLFLELPNGEKYKLPSSVFTSSKMRQLTLEYCVINLPTTFRVFGQLLSLRLFNVSISED
# HLEILISRCPLLEDIELDISNPLTYIQFNAPNLKFLNIGSKIISICFKNTQFLADVSIMAESLNHGPVESLDVNRDFVERGTCDLREFFGSLPAIKNL
# RLDHFIIKTLITGIDEIPMTLPMPLLNLTKIYLFDICLTGLEEIRFLLCLIKSSPNLEEIVIINQAINNERGDDLISLDLLKAEYDSGIKLNRLTNVS
# LIDIRGTKTEMKFIKLLLAKSPVLEKMMISPFYIGPKSPQTLVEMLMQVNTFQRASPRAIVNF]
# end gene g3
###
# command line:
# augustus --codingseq=1 --proteinprofile=/home/pgsb/tetiana.nosenko/lineages/embryophyta_odb9/prfl/EOG0936070W.prfl --predictionStart=0 --predictionEnd=25905 --species=arabidopsis ./tmp/scaffold5366Schil_BUSCO_geno_206160443_.temp
```
