## Supplementary material for "The *de novo* reference genome and transcriptome assemblies of the wild tomato species *Solanum chilense*": EOG0936070W.out.3

```
# Please cite: Mario Stanke, Mark Diekhans, Robert Baertsch, David Haussler (2008),
# Using native and syntenically mapped cDNA alignments to improve de novo gene finding
# Bioinformatics 24: 637-644, doi 10.1093/bioinformatics/btn013
# No extrinsic information on sequences given.
# Using protein profile unknown
# --[6..61]--> unknown_B (10) <--[0..41]--> unknown_C (12) <--[0..27]--> unknown_D (113) <--[8..86]--> unknown_E (307) <--[0..13]--> unknown_F (34) <--[0..0]--
# arabidopsis version. Using default transition matrix.
# We have hints for 0 sequences and for 0 of the sequences in the input set.
#
# ----- prediction on sequence number 1 (length = 22856, name = scaffold18126) -----
#
# Constraints/Hints:
# (none)
# Predicted genes for sequence number 1 on both strands
# start gene g1
scaffold18126	AUGUSTUS	gene	1092	5311	0.09	-	.	g1
scaffold18126	AUGUSTUS	transcript	1092	5311	0.09	-	.	g1.t1
scaffold18126	AUGUSTUS	tts	1092	1092	.	-	.	transcript_id "g1.t1"; gene_id "g1";
scaffold18126	AUGUSTUS	exon	1092	1829	.	-	.	transcript_id "g1.t1"; gene_id "g1";
scaffold18126	AUGUSTUS	stop_codon	1509	1511	.	-	0	transcript_id "g1.t1"; gene_id "g1";
scaffold18126	AUGUSTUS	intron	1830	2018	1	-	.	transcript_id "g1.t1"; gene_id "g1";
scaffold18126	AUGUSTUS	intron	2399	2545	1	-	.	transcript_id "g1.t1"; gene_id "g1";
scaffold18126	AUGUSTUS	intron	2888	2986	0.98	-	.	transcript_id "g1.t1"; gene_id "g1";
scaffold18126	AUGUSTUS	intron	3137	3347	0.99	-	.	transcript_id "g1.t1"; gene_id "g1";
scaffold18126	AUGUSTUS	intron	3449	3542	0.99	-	.	transcript_id "g1.t1"; gene_id "g1";
scaffold18126	AUGUSTUS	intron	3603	3836	0.95	-	.	transcript_id "g1.t1"; gene_id "g1";
scaffold18126	AUGUSTUS	intron	3909	4007	1	-	.	transcript_id "g1.t1"; gene_id "g1";
scaffold18126	AUGUSTUS	intron	4152	4235	1	-	.	transcript_id "g1.t1"; gene_id "g1";
scaffold18126	AUGUSTUS	intron	4308	4442	1	-	.	transcript_id "g1.t1"; gene_id "g1";
scaffold18126	AUGUSTUS	intron	4573	5192	0.58	-	.	transcript_id "g1.t1"; gene_id "g1";
scaffold18126	AUGUSTUS	CDS	1509	1829	0.92	-	0	transcript_id "g1.t1"; gene_id "g1";
scaffold18126	AUGUSTUS	CDS	2019	2398	1	-	2	transcript_id "g1.t1"; gene_id "g1";
scaffold18126	AUGUSTUS	exon	2019	2398	.	-	.	transcript_id "g1.t1"; gene_id "g1";
scaffold18126	AUGUSTUS	CDS	2546	2887	0.98	-	2	transcript_id "g1.t1"; gene_id "g1";
scaffold18126	AUGUSTUS	exon	2546	2887	.	-	.	transcript_id "g1.t1"; gene_id "g1";
scaffold18126	AUGUSTUS	CDS	2987	3136	0.99	-	2	transcript_id "g1.t1"; gene_id "g1";
scaffold18126	AUGUSTUS	exon	2987	3136	.	-	.	transcript_id "g1.t1"; gene_id "g1";
scaffold18126	AUGUSTUS	CDS	3348	3448	1	-	1	transcript_id "g1.t1"; gene_id "g1";
scaffold18126	AUGUSTUS	exon	3348	3448	.	-	.	transcript_id "g1.t1"; gene_id "g1";
scaffold18126	AUGUSTUS	CDS	3543	3602	0.95	-	1	transcript_id "g1.t1"; gene_id "g1";
scaffold18126	AUGUSTUS	exon	3543	3602	.	-	.	transcript_id "g1.t1"; gene_id "g1";
scaffold18126	AUGUSTUS	CDS	3837	3908	1	-	1	transcript_id "g1.t1"; gene_id "g1";
scaffold18126	AUGUSTUS	exon	3837	3908	.	-	.	transcript_id "g1.t1"; gene_id "g1";
scaffold18126	AUGUSTUS	CDS	4008	4151	1	-	1	transcript_id "g1.t1"; gene_id "g1";
scaffold18126	AUGUSTUS	exon	4008	4151	.	-	.	transcript_id "g1.t1"; gene_id "g1";
scaffold18126	AUGUSTUS	CDS	4236	4307	1	-	1	transcript_id "g1.t1"; gene_id "g1";
scaffold18126	AUGUSTUS	exon	4236	4307	.	-	.	transcript_id "g1.t1"; gene_id "g1";
scaffold18126	AUGUSTUS	CDS	4443	4572	1	-	2	transcript_id "g1.t1"; gene_id "g1";
scaffold18126	AUGUSTUS	exon	4443	4572	.	-	.	transcript_id "g1.t1"; gene_id "g1";
scaffold18126	AUGUSTUS	CDS	5193	5286	1	-	0	transcript_id "g1.t1"; gene_id "g1";
scaffold18126	AUGUSTUS	exon	5193	5311	.	-	.	transcript_id "g1.t1"; gene_id "g1";
scaffold18126	AUGUSTUS	start_codon	5284	5286	.	-	0	transcript_id "g1.t1"; gene_id "g1";
scaffold18126	AUGUSTUS	tss	5311	5311	.	-	.	transcript_id "g1.t1"; gene_id "g1";
# coding sequence = [atggaaacaagaagtgtttttggttttgtggtgttgttgagtttcttggtttactctaatgctatgcttactcctggtg
# gtgttaattatgaagtgcaagctttaatggagatcaagaactcattacatgatccacttggtgttttgaattgggatgaaagttctgttgatccatgt
# agctggaatacaatcagttgttcaagtgataaatttgtcgttggcttggcttgtccaagccaaagtttgtctgggaaaatatcaccatacattcataa
# cttgactcacttgaatctactgcttctgcagagcaataatataacaggaccaattccaactgaacttggaatgcttcagaaacttaatacaattgatc
# tttctgataatcaactcactgggaaaatcccttcatctttagctcaattgaaaagccttcagtacttgagactaaacaataatagtcttagtggagct
# gttcccttggaattttccaatatgactcaacttactcttctagacttgtcttttaataatttgagtggtcctgtgccaaggcttctagctaaaacatt
# caaccttttgggaaatcctattatatgtgcaactggaaaagaaccagaatgcaatgggacaacaacatccatgccgttgcccttcactttgaacaact
# cacaaaatgctcagccttatggaagatctaaaactcacaaaattgccttagcctttgggacaagtcttggatgcatctgcctactaattattgggttt
# ggtatctttctgtggtggagacaaaagcataacaagcaaattttctttgacatcaatgaacaacatcatgaacaagtgtgtttgggaaacttgaggag
# gttccaatttagggaacttcaagttgccacaaacaacttcagtaacaagaagatactgggaaaaggcgggtttggaaacgtgtacaaaggttgtctta
# gtgatggcacaattgttgctgtaaaaagactcaaagatggaaatgcaatcggaggagacaaacagttccaaacagaagttgaaatgatcagcttggca
# gtgcatcgcaatctcctacgtttgtatggattctccatgacaccaactgaaaggcttctggtttacccttacatgtctaatggaagcgttgcttctcg
# tctcaaagccaagccaccattggactggactacaagaaaaagaattgcattaggagctgcgagaggtttactatatctacatgagcagtgtgatccaa
# agattatccacagggatgtgaaggcagcaaacattttgctcgacgatgactgtgaggctgttgtgggagattttggattggcaaagctattggatcat
# cgcgattcacatgtcacaactgctgttaggggaacagtaggacatatagctcctgagtatctctctacaggacagtcctctgataaaacagatgtttt
# cgggtttggaattctcctgctagagttgatatctggccagagagctcttgaatttggtaaagcagcaaatcagaaaggtgttatgcttgattgggtga
# agaagattcatctggagaaaaagcttgatttgctggtgagcaaggacttaaaggacaaatatgatcggatcgagcttgaggaaatggtacaagtagct
# ctaatatgcactcagtatcaccctagtcatagaccaaaaatgtcagaagtggtaagaatgctcgaaggagacggacttgcagagaaatgggaagcttc
# acaaagagcagaatctacgcgatgcagagccaatgagttctcgtcttcagaaagatattctgatcttactgatgattcttcattgcttgttcaagcaa
# tggaattatcaggaccaaggtga]
# protein sequence = [METRSVFGFVVLLSFLVYSNAMLTPGGVNYEVQALMEIKNSLHDPLGVLNWDESSVDPCSWNTISCSSDKFVVGLACP
# SQSLSGKISPYIHNLTHLNLLLLQSNNITGPIPTELGMLQKLNTIDLSDNQLTGKIPSSLAQLKSLQYLRLNNNSLSGAVPLEFSNMTQLTLLDLSFN
# NLSGPVPRLLAKTFNLLGNPIICATGKEPECNGTTTSMPLPFTLNNSQNAQPYGRSKTHKIALAFGTSLGCICLLIIGFGIFLWWRQKHNKQIFFDIN
# EQHHEQVCLGNLRRFQFRELQVATNNFSNKKILGKGGFGNVYKGCLSDGTIVAVKRLKDGNAIGGDKQFQTEVEMISLAVHRNLLRLYGFSMTPTERL
# LVYPYMSNGSVASRLKAKPPLDWTTRKRIALGAARGLLYLHEQCDPKIIHRDVKAANILLDDDCEAVVGDFGLAKLLDHRDSHVTTAVRGTVGHIAPE
# YLSTGQSSDKTDVFGFGILLLELISGQRALEFGKAANQKGVMLDWVKKIHLEKKLDLLVSKDLKDKYDRIELEEMVQVALICTQYHPSHRPKMSEVVR
# MLEGDGLAEKWEASQRAESTRCRANEFSSSERYSDLTDDSSLLVQAMELSGPR]
# end gene g1
###
# command line:
# augustus --codingseq=1 --proteinprofile=/home/pgsb/tetiana.nosenko/lineages/embryophyta_odb9/prfl/EOG0936070W.prfl --predictionStart=0 --predictionEnd=22856 --species=arabidopsis ./tmp/scaffold18126Schil_BUSCO_geno_206160443_.temp
```
