## Supplementary material for "The *de novo* reference genome and transcriptome assemblies of the wild tomato species *Solanum chilense*": EOG0936071Y.out.1

```
# Please cite: Mario Stanke, Mark Diekhans, Robert Baertsch, David Haussler (2008),
# Using native and syntenically mapped cDNA alignments to improve de novo gene finding
# Bioinformatics 24: 637-644, doi 10.1093/bioinformatics/btn013
# No extrinsic information on sequences given.
# Initialising the parameters using config directory /home/pgsb/tetiana.nosenko/miniconda3/config/ ...
# Using protein profile unknown
# --[0..75]--> unknown_A (107) <--[0..1]--> unknown_B (102) <--[0..13]--> unknown_C (19) <--[2..12]--> unknown_D (28) <--[0..4]--> unknown_E (33) <--[0..13]--> unknown_F (88) <--[0..2]--> unknown_G (76) <--[0..93]--
# BUSCO_Schil_BUSCO_geno_206160443 version. Using default transition matrix.
# admissible start codons and their probabilities: ATG(0.999), CTG(0.000802), TTG(0)
# Looks like ./tmp/scaffold5553Schil_BUSCO_geno_206160443_.temp is in fasta format.
# We have hints for 0 sequences and for 0 of the sequences in the input set.
#
# ----- prediction on sequence number 1 (length = 38030, name = scaffold5553) -----
#
# Constraints/Hints:
# (none)
# Predicted genes for sequence number 1 on both strands
# start gene g1
scaffold5553	AUGUSTUS	gene	14215	19915	0.21	+	.	g1
scaffold5553	AUGUSTUS	transcript	14215	19915	0.21	+	.	g1.t1
scaffold5553	AUGUSTUS	start_codon	14215	14217	.	+	0	transcript_id "g1.t1"; gene_id "g1";
scaffold5553	AUGUSTUS	intron	14270	15615	0.64	+	.	transcript_id "g1.t1"; gene_id "g1";
scaffold5553	AUGUSTUS	intron	16203	16666	0.97	+	.	transcript_id "g1.t1"; gene_id "g1";
scaffold5553	AUGUSTUS	intron	16775	17068	0.9	+	.	transcript_id "g1.t1"; gene_id "g1";
scaffold5553	AUGUSTUS	intron	17225	17544	1	+	.	transcript_id "g1.t1"; gene_id "g1";
scaffold5553	AUGUSTUS	intron	17761	18211	1	+	.	transcript_id "g1.t1"; gene_id "g1";
scaffold5553	AUGUSTUS	intron	18422	18981	0.98	+	.	transcript_id "g1.t1"; gene_id "g1";
scaffold5553	AUGUSTUS	intron	19111	19240	0.39	+	.	transcript_id "g1.t1"; gene_id "g1";
scaffold5553	AUGUSTUS	intron	19343	19428	0.97	+	.	transcript_id "g1.t1"; gene_id "g1";
scaffold5553	AUGUSTUS	intron	19495	19630	1	+	.	transcript_id "g1.t1"; gene_id "g1";
scaffold5553	AUGUSTUS	intron	19716	19817	0.94	+	.	transcript_id "g1.t1"; gene_id "g1";
scaffold5553	AUGUSTUS	CDS	14215	14269	0.65	+	0	transcript_id "g1.t1"; gene_id "g1";
scaffold5553	AUGUSTUS	CDS	15616	16202	0.81	+	2	transcript_id "g1.t1"; gene_id "g1";
scaffold5553	AUGUSTUS	CDS	16667	16774	0.9	+	0	transcript_id "g1.t1"; gene_id "g1";
scaffold5553	AUGUSTUS	CDS	17069	17224	1	+	0	transcript_id "g1.t1"; gene_id "g1";
scaffold5553	AUGUSTUS	CDS	17545	17760	1	+	0	transcript_id "g1.t1"; gene_id "g1";
scaffold5553	AUGUSTUS	CDS	18212	18421	1	+	0	transcript_id "g1.t1"; gene_id "g1";
scaffold5553	AUGUSTUS	CDS	18982	19110	0.41	+	0	transcript_id "g1.t1"; gene_id "g1";
scaffold5553	AUGUSTUS	CDS	19241	19342	0.71	+	0	transcript_id "g1.t1"; gene_id "g1";
scaffold5553	AUGUSTUS	CDS	19429	19494	1	+	0	transcript_id "g1.t1"; gene_id "g1";
scaffold5553	AUGUSTUS	CDS	19631	19715	0.94	+	0	transcript_id "g1.t1"; gene_id "g1";
scaffold5553	AUGUSTUS	CDS	19818	19915	0.97	+	2	transcript_id "g1.t1"; gene_id "g1";
scaffold5553	AUGUSTUS	stop_codon	19913	19915	.	+	0	transcript_id "g1.t1"; gene_id "g1";
# coding sequence = [atggctatcggcgccgttgtttctaacaggaatttcggtggtttcatcggttcaggcagagagcagtatacagtatatc
# accatggagagcgattggggtttgctgctttgaagtatgttcagaggaatatgttatacaatgagcggtgtcgctcaaggagtggcttatcgcactcg
# ggttgcatatatagctcacatccccaatctattggacctttggatggtaaatcttttggatcagtatcaccattttatgttgaagtcgttcaacctaa
# ccggtttagtggaaagtctcatgtcatcaatcctaagcgaagaaccaaaagatgggaatgctatctttcctctaccggctcaggtaacagttggattc
# aaccaaggaaactggataagtttggtttcattgatggacaaaagcagcaggcaaagcatgctgcagtgaatagagcccaagccgacttcaaatctgat
# ggatatgacataactggagcattggggtctcttatgtcatcggaaggggcaagtgaagtcattttggtggaaggagttgagcaagcaaaaccatggtg
# ggagcaatttccaagaagatggattgttgtactgctgtgttttgctgcatttttgttatgcaacatggatcgtgtaaacatgagcattgcaattcttc
# caatgtcaaaggaatttaactggaacagtgctacggttggtctcatccagtcatccttcttctggggctatcttctcactcagattgttggaggaata
# tgggcagataaacttggtgggaaggtagtgcttggcttcggagttgtctggtggtcgattgcaacggttttgactccttttgctgccagacttggact
# gccgttcttacttgttgtgcgtgccttaatgggtattggggagggtgtcgcaatgcctgccatgaataatatgctctcaaaatggattcctgtctcag
# aaagaagcagatctcttgctctagtgtatagtggaatgtatcttggttctgttacaggattagctttctctcctattttgatccaaaaatttggatgg
# ccatctgtattttattcctttggttcccttggaagcatctggtttgcactctggttgaccaaggcatatagcactccgaaagatgatccagggcttag
# tgagcaggaaaagaggctgatcttggatggaagtgtctctaaggaacctgtcactaacatcccatggaaactaattttatcaaaggcacctgtctggg
# ccctcattatctcacatttctgtcataattggggaacatttattctactgacatggatgccgacatactatagtcaggttttgaagttcaacctcacc
# gaatctggactattctgtgtattgccatggctgaccatggctgtatttgcaaatttaggtggttggattgccgatacacttgtgagcaaaggattctc
# cataacatcaattatgcaatcgattggttttctgggccctgcttttttccttacgcaattaagccatgtgaagactcctgcgtttgcagtgctgtgca
# tggcgtgcagtcagggatcggatgccttctctcaatctggcctctactctaatcaccaagacattggaccacgttatgctggagtgttgttgggatta
# tctaatactgctggtgtgctagctggcgtctttggtacagctgcaaccggatacatactacagaaaggttcttgggatgatgtatttaaggttgctgt
# tgtattatacatcataggcacattagtctggaatttcttctcaaccggagagaggatcctcgagtag]
# protein sequence = [MAIGAVVSNRNFGGFIGSGREQYTVYHHGERLGFAALKYVQRNMLYNERCRSRSGLSHSGCIYSSHPQSIGPLDGKSF
# GSVSPFYVEVVQPNRFSGKSHVINPKRRTKRWECYLSSTGSGNSWIQPRKLDKFGFIDGQKQQAKHAAVNRAQADFKSDGYDITGALGSLMSSEGASE
# VILVEGVEQAKPWWEQFPRRWIVVLLCFAAFLLCNMDRVNMSIAILPMSKEFNWNSATVGLIQSSFFWGYLLTQIVGGIWADKLGGKVVLGFGVVWWS
# IATVLTPFAARLGLPFLLVVRALMGIGEGVAMPAMNNMLSKWIPVSERSRSLALVYSGMYLGSVTGLAFSPILIQKFGWPSVFYSFGSLGSIWFALWL
# TKAYSTPKDDPGLSEQEKRLILDGSVSKEPVTNIPWKLILSKAPVWALIISHFCHNWGTFILLTWMPTYYSQVLKFNLTESGLFCVLPWLTMAVFANL
# GGWIADTLVSKGFSITSIMQSIGFLGPAFFLTQLSHVKTPAFAVLCMACSQGSDAFSQSGLYSNHQDIGPRYAGVLLGLSNTAGVLAGVFGTAATGYI
# LQKGSWDDVFKVAVVLYIIGTLVWNFFSTGERILE]
# end gene g1
###
# start gene g2
scaffold5553	AUGUSTUS	gene	21961	23541	0.82	-	.	g2
scaffold5553	AUGUSTUS	transcript	21961	23541	0.82	-	.	g2.t1
scaffold5553	AUGUSTUS	stop_codon	21961	21963	.	-	0	transcript_id "g2.t1"; gene_id "g2";
scaffold5553	AUGUSTUS	CDS	21961	23541	0.82	-	0	transcript_id "g2.t1"; gene_id "g2";
scaffold5553	AUGUSTUS	start_codon	23539	23541	.	-	0	transcript_id "g2.t1"; gene_id "g2";
# coding sequence = [atggatattgctatagctttgttgctgtttagtttcataacatgttatctgctatggttcactttcatttcgagatctt
# taaagggtccacgtgtttggcccttattgggtagtttaccgggtttgatcgaaaactcggaacgtatgcatgagtggatagtagataatctccgcgcg
# tgtggtggcacgtaccaaacatgcatatgtgcgataccgtttttggctaggaaacaagggctcgtgacggtcacgtgcgacccgaagaatttggagca
# tatattgaagacccgattcgagaattacccgaaaggtccgacgtggcaagctgtttttcatgagctgcttggacaagggatttttaattctgatggtg
# acacgtggctatttcaaaggaagacggctgcgctcgagtttacgactcgaacgctacgccaagctatggcccgatgggttaatcgggccatacagctt
# aggttttgtcctattcttaaaacggctcaggttgaagggaagccggttgatttgcaagatctattgcttcggcttacttttgataatatttgcggctt
# ggcttttggtaaggacccgcaaacgttggctcccggcttgcccgataatacgtttgcatcggcttttgatcgagccacggaggcgtcgttgcagcggt
# ttattttgcctgaagttgtgtggaagctgaagaaatggcttgggcttggaatggaagtcagcttgaaccgaagccttgtacagctggacaaatacatg
# tctgacatcatcaatacacgtaagcttgagttgatgagtcagcaaaaagatggaaatccacatgatgacttgttatcaaggtttatgaagaaaaaaga
# atcatacacggataagtttttgcaacacgtggcacttaatttcatcctagctggacgtgacacatcatcggtcgcgttgagttggtttttctggttgg
# tcattcaaaatccagtagttgaacaaaaaatcttacaagaaatatccacggtcttggttgagacacgtggcagtgacacgtcatcatggctcgaggag
# ccgttagcattcgaggaggttgatcggctaacctacttgaaagctgcattgtcggaaactctccggctctatccgtctgtgccggaggactcgaagca
# cgtggtggtcgacgacgtgttgcctgatgggacatttgtacccgcaggttcgtcgataacatattctatatactcagccggaagaatgaagagcacat
# ggggagaagattgcttagaattcaagccagaaagatggttaaccctagacggtaaaaagtttgttatgcaagaacaatataagtttgtggcatttaat
# gctggtccaaggatatgtctaggtaaagacttggcatacttgcaaatgaagtcggtggcggctgcagtactgctccgccaccgactcacagtggctcc
# aggccacaaggtggagcaaaaaatgtcattaacgctttttatgaaagacggacttaaagtaaatcttcgtccgagagacctcacaccattcgtgaata
# gtgtaaaagaggtgcaattaatccaaatatag]
# protein sequence = [MDIAIALLLFSFITCYLLWFTFISRSLKGPRVWPLLGSLPGLIENSERMHEWIVDNLRACGGTYQTCICAIPFLARKQ
# GLVTVTCDPKNLEHILKTRFENYPKGPTWQAVFHELLGQGIFNSDGDTWLFQRKTAALEFTTRTLRQAMARWVNRAIQLRFCPILKTAQVEGKPVDLQ
# DLLLRLTFDNICGLAFGKDPQTLAPGLPDNTFASAFDRATEASLQRFILPEVVWKLKKWLGLGMEVSLNRSLVQLDKYMSDIINTRKLELMSQQKDGN
# PHDDLLSRFMKKKESYTDKFLQHVALNFILAGRDTSSVALSWFFWLVIQNPVVEQKILQEISTVLVETRGSDTSSWLEEPLAFEEVDRLTYLKAALSE
# TLRLYPSVPEDSKHVVVDDVLPDGTFVPAGSSITYSIYSAGRMKSTWGEDCLEFKPERWLTLDGKKFVMQEQYKFVAFNAGPRICLGKDLAYLQMKSV
# AAAVLLRHRLTVAPGHKVEQKMSLTLFMKDGLKVNLRPRDLTPFVNSVKEVQLIQI]
# end gene g2
###
# start gene g3
scaffold5553	AUGUSTUS	gene	26833	29321	0.1	-	.	g3
scaffold5553	AUGUSTUS	transcript	26833	29321	0.1	-	.	g3.t1
scaffold5553	AUGUSTUS	stop_codon	26833	26835	.	-	0	transcript_id "g3.t1"; gene_id "g3";
scaffold5553	AUGUSTUS	intron	26887	26998	0.68	-	.	transcript_id "g3.t1"; gene_id "g3";
scaffold5553	AUGUSTUS	intron	27315	27984	0.21	-	.	transcript_id "g3.t1"; gene_id "g3";
scaffold5553	AUGUSTUS	intron	28399	28485	1	-	.	transcript_id "g3.t1"; gene_id "g3";
scaffold5553	AUGUSTUS	CDS	26833	26886	0.51	-	0	transcript_id "g3.t1"; gene_id "g3";
scaffold5553	AUGUSTUS	CDS	26999	27314	0.56	-	1	transcript_id "g3.t1"; gene_id "g3";
scaffold5553	AUGUSTUS	CDS	27985	28398	0.74	-	1	transcript_id "g3.t1"; gene_id "g3";
scaffold5553	AUGUSTUS	CDS	28486	29321	1	-	0	transcript_id "g3.t1"; gene_id "g3";
scaffold5553	AUGUSTUS	start_codon	29319	29321	.	-	0	transcript_id "g3.t1"; gene_id "g3";
# coding sequence = [atgggtgatgaaggaaatccacaaactcctagaagaactactagagcatcattgtctagcacaccgaatccaaaaagtt
# ctaaagggaagttaaaatcatgtaatctgttgcctttgacaatacatgatctcgcttatggagatgaatcaattagtttcaatgatttgatttctagt
# ttacctggtagacgtgcacaaattattgaattattacatcttttgggccctttggattctccaatgtttcctgtgtttgtatatggaggtgcttcaac
# tgggaaaacaagttcgattcttcagacatttaagtacctaaaacgtccatttgtttactgtagttgtataacgtgctacaacccaaggatactatttg
# aatctgtgttgaaccagttattgcttcatagaagaaatgaaagcaatcgttattccagtacgaaacgctgtgaaaggccctccgattttgtaaatctt
# ttgcaggaggctcttcataatgtggtagatagtttgaagggaaatgtggagaaatcaagctcgaagaagtcggtaggaagggcgagtgggaaaatggt
# ttacttggtatttgataacttggagcttgctcgtgaatgggataagagttccaacatattgccttttctctttaagctctatgatattctgaaaatgc
# cagaagtgggtttgatttttctcagtaatgcttcacctgacacctattactcggacactggttatgtagaacccgttcctgtttactttcctgattac
# accgaggatgagcttcgtcaaatcttaatgaaaaaccagaaaaacccaaagctatattcctcatttcttgaagtggtgttgaggccattttgtcgagt
# tactcggcaagttgatgaattattgactgcattctcgtcattatatcagatatattgtgaacctcttgatgatttaggcattgtaccaaatgaagata
# tgaaaagaaaattattttctcatcttcaaccacatattggaccatccatgaacgaaacgttcaaagttgaaagcaggctgtcttctgaagcctcagct
# aacacgaacaaatgcaaaggcattgccaagaaagttggagttagtgaatcttccaatgagatagactttcacatgtctgcttgtgcaaagtatcttct
# tatttgtgctttccttgcttcaagaaatccagctacccttgacgcatccatgtttgactcaactggaggctccaataacaaaaaacgaaagaggagct
# cagagaagtcaaaagagaagaaggaaattgcagaacaagaattgctcttgaagggaccaggaacgtttcccttggaaagattattagctatctttcag
# agtattgtatctgtgtcagaatgcttacctgatgaagaagcacaaggagatggtggattggaaggagagagttggactaacgggctattgtctgatgt
# tcttttggaattatcaagtctgtgtaatgccaattttatcagtaaaggcggaagttgccccttggaaggctcaaatcggtatcgatctatggtgtctg
# aagctatggctcttaaggttgcaaagagtctaaaatttcctctggcaaagtatttatatagaggaggatga]
# protein sequence = [MGDEGNPQTPRRTTRASLSSTPNPKSSKGKLKSCNLLPLTIHDLAYGDESISFNDLISSLPGRRAQIIELLHLLGPLD
# SPMFPVFVYGGASTGKTSSILQTFKYLKRPFVYCSCITCYNPRILFESVLNQLLLHRRNESNRYSSTKRCERPSDFVNLLQEALHNVVDSLKGNVEKS
# SSKKSVGRASGKMVYLVFDNLELAREWDKSSNILPFLFKLYDILKMPEVGLIFLSNASPDTYYSDTGYVEPVPVYFPDYTEDELRQILMKNQKNPKLY
# SSFLEVVLRPFCRVTRQVDELLTAFSSLYQIYCEPLDDLGIVPNEDMKRKLFSHLQPHIGPSMNETFKVESRLSSEASANTNKCKGIAKKVGVSESSN
# EIDFHMSACAKYLLICAFLASRNPATLDASMFDSTGGSNNKKRKRSSEKSKEKKEIAEQELLLKGPGTFPLERLLAIFQSIVSVSECLPDEEAQGDGG
# LEGESWTNGLLSDVLLELSSLCNANFISKGGSCPLEGSNRYRSMVSEAMALKVAKSLKFPLAKYLYRGG]
# end gene g3
###
# command line:
# augustus --codingseq=1 --proteinprofile=/home/pgsb/tetiana.nosenko/lineages/embryophyta_odb9/prfl/EOG0936071Y.prfl --predictionStart=3747 --predictionEnd=41776 --species=BUSCO_Schil_BUSCO_geno_206160443 ./tmp/scaffold5553Schil_BUSCO_geno_206160443_.temp
```
