## Supplementary material for "The *de novo* reference genome and transcriptome assemblies of the wild tomato species *Solanum chilense*": EOG0936071Y.out.2

```
# Please cite: Mario Stanke, Mark Diekhans, Robert Baertsch, David Haussler (2008),
# Using native and syntenically mapped cDNA alignments to improve de novo gene finding
# Bioinformatics 24: 637-644, doi 10.1093/bioinformatics/btn013
# No extrinsic information on sequences given.
# Initialising the parameters using config directory /home/pgsb/tetiana.nosenko/miniconda3/config/ ...
# Using protein profile unknown
# --[0..75]--> unknown_A (107) <--[0..1]--> unknown_B (102) <--[0..13]--> unknown_C (19) <--[2..12]--> unknown_D (28) <--[0..4]--> unknown_E (33) <--[0..13]--> unknown_F (88) <--[0..2]--> unknown_G (76) <--[0..93]--
# BUSCO_Schil_BUSCO_geno_206160443 version. Using default transition matrix.
# admissible start codons and their probabilities: ATG(0.999), CTG(0.000802), TTG(0)
# Looks like ./tmp/scaffold2234Schil_BUSCO_geno_206160443_.temp is in fasta format.
# We have hints for 0 sequences and for 0 of the sequences in the input set.
#
# ----- prediction on sequence number 1 (length = 35417, name = scaffold2234) -----
#
# Constraints/Hints:
# (none)
# Predicted genes for sequence number 1 on both strands
# start gene g1
scaffold2234	AUGUSTUS	gene	1	3719	0.27	+	.	g1
scaffold2234	AUGUSTUS	transcript	1	3719	0.27	+	.	g1.t1
scaffold2234	AUGUSTUS	intron	1	565	0.91	+	.	transcript_id "g1.t1"; gene_id "g1";
scaffold2234	AUGUSTUS	intron	650	1106	0.99	+	.	transcript_id "g1.t1"; gene_id "g1";
scaffold2234	AUGUSTUS	intron	1339	2595	0.39	+	.	transcript_id "g1.t1"; gene_id "g1";
scaffold2234	AUGUSTUS	intron	2675	2963	0.97	+	.	transcript_id "g1.t1"; gene_id "g1";
scaffold2234	AUGUSTUS	intron	3049	3434	0.99	+	.	transcript_id "g1.t1"; gene_id "g1";
scaffold2234	AUGUSTUS	intron	3482	3554	1	+	.	transcript_id "g1.t1"; gene_id "g1";
scaffold2234	AUGUSTUS	CDS	566	649	0.91	+	2	transcript_id "g1.t1"; gene_id "g1";
scaffold2234	AUGUSTUS	CDS	1107	1338	0.99	+	2	transcript_id "g1.t1"; gene_id "g1";
scaffold2234	AUGUSTUS	CDS	2596	2674	0.97	+	1	transcript_id "g1.t1"; gene_id "g1";
scaffold2234	AUGUSTUS	CDS	2964	3048	0.99	+	0	transcript_id "g1.t1"; gene_id "g1";
scaffold2234	AUGUSTUS	CDS	3435	3481	1	+	2	transcript_id "g1.t1"; gene_id "g1";
scaffold2234	AUGUSTUS	CDS	3555	3719	0.88	+	0	transcript_id "g1.t1"; gene_id "g1";
scaffold2234	AUGUSTUS	stop_codon	3717	3719	.	+	0	transcript_id "g1.t1"; gene_id "g1";
# coding sequence = [gtgcctctggtttctctgcttcatctacagctgaagaagttactcaaggaattgatgctactggactcactgccattgt
# tacaggagcatctagtggtattggtgcagaaacaacgcttgttcttgcaatgcgaggtgcgcatgtagtaatggcagttcgtaatgttaaaagtggcg
# aagaagttaaggatagtgttcttaaagagattcctcatgccaaaattgatgtaatggagatggatctcggttctatggaatccgttaggaagtttgca
# tcggaatataactctactggttatcctctgaacattctgatttacactgcaatacttgcttatggacagtcaaagcttgctaatatcttacatgctaa
# cgaacttgcaaggcatttcaaggaagaaggagcggagataactgctaattcacttcacccgggatcaattactaccaatcttctccgtcaccaaagtt
# tggttgaaggcttagttaactggattggcaaatacttcattaaaaacattccacagggagcagcaactacatgctatgtagctttgcatcctcaggtg
# aagggaataaccggtgaatacttctcggacagcaatatatctgcatcaacttctcagggtacagatgcagaattggcaaagaaactctgggatttcag
# cttgaagttgacaaaatctcagtaa]
# protein sequence = [ASGFSASSTAEEVTQGIDATGLTAIVTGASSGIGAETTLVLAMRGAHVVMAVRNVKSGEEVKDSVLKEIPHAKIDVME
# MDLGSMESVRKFASEYNSTGYPLNILIYTAILAYGQSKLANILHANELARHFKEEGAEITANSLHPGSITTNLLRHQSLVEGLVNWIGKYFIKNIPQG
# AATTCYVALHPQVKGITGEYFSDSNISASTSQGTDAELAKKLWDFSLKLTKSQ]
# end gene g1
###
# start gene g2
scaffold2234	AUGUSTUS	gene	4760	10870	0.07	-	.	g2
scaffold2234	AUGUSTUS	transcript	4760	10870	0.07	-	.	g2.t1
scaffold2234	AUGUSTUS	stop_codon	4760	4762	.	-	0	transcript_id "g2.t1"; gene_id "g2";
scaffold2234	AUGUSTUS	intron	5262	6034	1	-	.	transcript_id "g2.t1"; gene_id "g2";
scaffold2234	AUGUSTUS	intron	6130	6804	0.79	-	.	transcript_id "g2.t1"; gene_id "g2";
scaffold2234	AUGUSTUS	intron	6901	7001	0.7	-	.	transcript_id "g2.t1"; gene_id "g2";
scaffold2234	AUGUSTUS	intron	7185	7269	1	-	.	transcript_id "g2.t1"; gene_id "g2";
scaffold2234	AUGUSTUS	intron	7378	7462	1	-	.	transcript_id "g2.t1"; gene_id "g2";
scaffold2234	AUGUSTUS	intron	7545	8288	0.53	-	.	transcript_id "g2.t1"; gene_id "g2";
scaffold2234	AUGUSTUS	intron	8450	8943	0.57	-	.	transcript_id "g2.t1"; gene_id "g2";
scaffold2234	AUGUSTUS	intron	9032	9422	0.97	-	.	transcript_id "g2.t1"; gene_id "g2";
scaffold2234	AUGUSTUS	intron	10158	10316	1	-	.	transcript_id "g2.t1"; gene_id "g2";
scaffold2234	AUGUSTUS	CDS	4760	5261	0.94	-	1	transcript_id "g2.t1"; gene_id "g2";
scaffold2234	AUGUSTUS	CDS	6035	6129	1	-	0	transcript_id "g2.t1"; gene_id "g2";
scaffold2234	AUGUSTUS	CDS	6805	6900	0.69	-	0	transcript_id "g2.t1"; gene_id "g2";
scaffold2234	AUGUSTUS	CDS	7002	7184	0.7	-	0	transcript_id "g2.t1"; gene_id "g2";
scaffold2234	AUGUSTUS	CDS	7270	7377	1	-	0	transcript_id "g2.t1"; gene_id "g2";
scaffold2234	AUGUSTUS	CDS	7463	7544	0.55	-	1	transcript_id "g2.t1"; gene_id "g2";
scaffold2234	AUGUSTUS	CDS	8289	8449	0.99	-	0	transcript_id "g2.t1"; gene_id "g2";
scaffold2234	AUGUSTUS	CDS	8944	9031	0.97	-	1	transcript_id "g2.t1"; gene_id "g2";
scaffold2234	AUGUSTUS	CDS	9423	10157	0.97	-	1	transcript_id "g2.t1"; gene_id "g2";
scaffold2234	AUGUSTUS	CDS	10317	10870	0.27	-	0	transcript_id "g2.t1"; gene_id "g2";
scaffold2234	AUGUSTUS	start_codon	10868	10870	.	-	0	transcript_id "g2.t1"; gene_id "g2";
# coding sequence = [atgcgttcatggtgggggaagtcttcatctacggatgttaggaggaaatccactaaggagagtttcattgacataataa
# atcggaaactgaagattttcaccacggaaaaatcaagtggtaaatctggatcatctcgaagacaatgtaaagatacaaattcagtggagggttctcaa
# tcaagggtttcaaggtcaccatcaccatctacgccagattcacgcagtcaggtctttgctgataggacttcttctcaaccacttccccgtcctgaggg
# tcactcttctaatgtacatcttgtcgactctgataacagtgcatccataatattagtgaccggtgaagtctccgagccatcattgactttgcctcttc
# ccatgcccaggcatcttccacatggaccagctgctgcaggcgttgacagggacttaccaactgcttctatttcttgtgacagctccagtgacagtgat
# gatcttactgactcacggcttctaagtccccaaacatctgattatgaaaacgggagcagaactgccttgaatagtccttccagtttgaagcagaaggt
# tcaatcccctattgcatccaatgcaagctcaggagagatgctgaagtcagctactcttttgtcagacaatcaggcgatccctacatctcctagacaga
# ggcttttaagctctcatgtaccaggcttacagattcctcatcatggcgcttcctacagtgctcctgacagctcgatgtcaagtccttcaagaagtccc
# atgagggtatttgggcatgaaacggtcatgaactctggtttctggctagggaagccacatggagagataaccttcttaggatcagggcactgctctag
# tccaggttctggccaaaactctgggcacaattcaattggaggtgatatgttagcgcagcccttttggccacacagcaggtgtagtcctgagtgttcac
# ctgtacctagccctagaatgactagtcctggtcctggctctaggatacatagtggtgctgtaactcccttgcatcctcgagctggaggaacgttggct
# gagtcttccacagcttcacttgataatggaaaacaacaaagtcatcgtctgcctcttcctcccatatcaatccctcattcttctactttttctttgtc
# atgttcaatgactcctgcaattccacgaagtcctggtagaacaggtaatcctccaagccctgggccacgttggaagaaaggacgtctgattggtagag
# gcacatttggacatgtgtaccttggttttaacagtgaaagcggtgaaatgtgtgcaatgaaggaagtaacacttttttcagacgacccaaagtcaaga
# gaaagtgcacagcagcttggacaagtagatgacaagctatacatataccttgagtatgtttcaggtggttcgatctataaaattcttcaagaatacgg
# tcagttgggtgagctagcaattcaaagttacactcaacaaattctgtctggacttgcatatttgcatgctaaaaacacagtgcacagcttacgcagtt
# gcaattttcagataactggtcaatactgtcctttgtctttcaagggaagtccttactggatggcacctgaggttattaaaaattcaaatggttgcaat
# cttgcggtagatatatggagccttggatgcacggttttggagatggcaacgacaaaaccaccttggagtcagtatgaaggggtcgctgctatttttaa
# gattggaaacagcaaggaagttccagcaattccctatcacctgtcagatgagggcaaggattttgtgcggcaatgtctacaacgcaatccgctccacc
# gtccaacagcttctcagctcttgaaacatccttttgtcaaaagtactgctccaatggaaagattcattgcaactgaaagtctcatatccagtgtaatt
# ccacaagtggggtctggatttaggcaactcaaagtatcacttgcattgcctgattccacgattttgggcattggacatttaaaagatccaccatgtgt
# gggctcagaagaagttgcagtgcatcatgagcctagaggttcaaatttttttcctggatttagcgacgtacctgttccaagatcttgcccagtttctc
# cagttgggatagagagccctgtttaccattcacaatcacctaaacatatgagtggaagattttccccctctaccatatcaagcccccgtgctgtatct
# ggttcatcaacacctcttagcggtggtggtggtgctgttccactatctaacccaattatgccaacaacttcttcatcagaagacatgggaacatcacc
# aaaggcccaaagttgtttttaccctgatgcttacactagtcacggtctgaagtctgacatgtttcgagaaacacctccatatggcaatggtttttttg
# gagaaaattttgggggccatgctcaaaatggtgttaatggacaaccatatcagggacaatcagtattagctaatagggttgctcagcagcttttaagg
# gaccaagtaaaattgagcccatcgtttgacctgaacccaggctctccagtttttagttgggataatggggtctaa]
# protein sequence = [MRSWWGKSSSTDVRRKSTKESFIDIINRKLKIFTTEKSSGKSGSSRRQCKDTNSVEGSQSRVSRSPSPSTPDSRSQVF
# ADRTSSQPLPRPEGHSSNVHLVDSDNSASIILVTGEVSEPSLTLPLPMPRHLPHGPAAAGVDRDLPTASISCDSSSDSDDLTDSRLLSPQTSDYENGS
# RTALNSPSSLKQKVQSPIASNASSGEMLKSATLLSDNQAIPTSPRQRLLSSHVPGLQIPHHGASYSAPDSSMSSPSRSPMRVFGHETVMNSGFWLGKP
# HGEITFLGSGHCSSPGSGQNSGHNSIGGDMLAQPFWPHSRCSPECSPVPSPRMTSPGPGSRIHSGAVTPLHPRAGGTLAESSTASLDNGKQQSHRLPL
# PPISIPHSSTFSLSCSMTPAIPRSPGRTGNPPSPGPRWKKGRLIGRGTFGHVYLGFNSESGEMCAMKEVTLFSDDPKSRESAQQLGQVDDKLYIYLEY
# VSGGSIYKILQEYGQLGELAIQSYTQQILSGLAYLHAKNTVHSLRSCNFQITGQYCPLSFKGSPYWMAPEVIKNSNGCNLAVDIWSLGCTVLEMATTK
# PPWSQYEGVAAIFKIGNSKEVPAIPYHLSDEGKDFVRQCLQRNPLHRPTASQLLKHPFVKSTAPMERFIATESLISSVIPQVGSGFRQLKVSLALPDS
# TILGIGHLKDPPCVGSEEVAVHHEPRGSNFFPGFSDVPVPRSCPVSPVGIESPVYHSQSPKHMSGRFSPSTISSPRAVSGSSTPLSGGGGAVPLSNPI
# MPTTSSSEDMGTSPKAQSCFYPDAYTSHGLKSDMFRETPPYGNGFFGENFGGHAQNGVNGQPYQGQSVLANRVAQQLLRDQVKLSPSFDLNPGSPVFS
# WDNGV]
# end gene g2
###
# start gene g3
scaffold2234	AUGUSTUS	gene	15551	17137	0.7	-	.	g3
scaffold2234	AUGUSTUS	transcript	15551	17137	0.7	-	.	g3.t1
scaffold2234	AUGUSTUS	stop_codon	15551	15553	.	-	0	transcript_id "g3.t1"; gene_id "g3";
scaffold2234	AUGUSTUS	CDS	15551	17137	0.7	-	0	transcript_id "g3.t1"; gene_id "g3";
scaffold2234	AUGUSTUS	start_codon	17135	17137	.	-	0	transcript_id "g3.t1"; gene_id "g3";
# coding sequence = [atgaaagggcccaaaggcccaaaaatttggcccattgttggaagtttacccggcctgctagaaaatggtaaccggatgc
# atgaatggatcgccgaaaatcttcgggtctgcaccggtacataccaaacatgcatatgtgcaattccctttttagcccggaaacaaggtctcgtgacg
# gtcacgtgcgatccaaaaaatttagaacatattttgaaggttagatttgacaattaccctaagggtcctacttggcaagctgtgtttcatgatttgtt
# aggtgagggtatctttaattcagatggtgacacgtggctattccagcgcaagactgctgcgctagaattcaccacgcggaccttgaggcaagctatgg
# gtcggtgggtgaaccgagctattaagaataggttttgcccgattcttgaaatggctcaggttcagggcaagccggttgaacttcaggatcttctcctg
# aggctcacatttgataacatttgtggtttgacttttggtaaagatcctgagacgctctctccagggttacctgagaatatttttgccacgtcatttga
# tcgagccactgaagccacgttgcatcgattcattatacctgagttcgtttggaagttgaagaaaatgcttggacttggagttgaggtgagcttgagcc
# gcagcttgaaacaattggacaattacatgaccgacatcatcaatacacgtaagcttgagctgatgaatcatcaaaatggtgggccccaacatgatgac
# ttgctctctaggttcatgaagaaaaaagaatcatattctgacaaattcctccaacacgtggcacttaatttcatcctagctggacgtgacacatcatc
# tgtcgcgttgagctggttcttttggcttgtcagtttgaacccgagagtggaggagaaaatactcatcgagctctgcacggtcctagtggagacacgtg
# gcaacgacacatcaaagtggttggaagagcccctagtgtttgaagaagttgaccaattggcatacctgaaggcagcattatctgaaaccctaagactt
# tacccatcagtgccagaggactcaaaacatgtcatttctgatgactatttacctgatggcacattcgtgccgtcaggttcaaatatcacatattccat
# atactcaaccggtcgaatgaaattcatctggggcgaagattgcttagaattcaagccagaacgctggatgtcaaaagacggtaacaagtaccaagttc
# aagatgcattcagattcgtggcattcaatgctggaccaagaatttgtctaggcaaagacttggcatatttgcaaatgaaatcaatagcagcagcagtg
# ttgctccgccaccgcctagcggtggtaccgggccacaaggtggagcaaaaaatgtcattgacattgttcatgaaatatggtctagttatgaatgttaa
# ccctagagacttgactccaattttggccaaaattgagaatttttgcaaaattgaccattcttgtggtggagaacatatgattaataatggtattaatc
# caccaggagccactgcagtaaatggaattgcagcttga]
# protein sequence = [MKGPKGPKIWPIVGSLPGLLENGNRMHEWIAENLRVCTGTYQTCICAIPFLARKQGLVTVTCDPKNLEHILKVRFDNY
# PKGPTWQAVFHDLLGEGIFNSDGDTWLFQRKTAALEFTTRTLRQAMGRWVNRAIKNRFCPILEMAQVQGKPVELQDLLLRLTFDNICGLTFGKDPETL
# SPGLPENIFATSFDRATEATLHRFIIPEFVWKLKKMLGLGVEVSLSRSLKQLDNYMTDIINTRKLELMNHQNGGPQHDDLLSRFMKKKESYSDKFLQH
# VALNFILAGRDTSSVALSWFFWLVSLNPRVEEKILIELCTVLVETRGNDTSKWLEEPLVFEEVDQLAYLKAALSETLRLYPSVPEDSKHVISDDYLPD
# GTFVPSGSNITYSIYSTGRMKFIWGEDCLEFKPERWMSKDGNKYQVQDAFRFVAFNAGPRICLGKDLAYLQMKSIAAAVLLRHRLAVVPGHKVEQKMS
# LTLFMKYGLVMNVNPRDLTPILAKIENFCKIDHSCGGEHMINNGINPPGATAVNGIAA]
# end gene g3
###
# start gene g4
scaffold2234	AUGUSTUS	gene	25981	27372	0.99	-	.	g4
scaffold2234	AUGUSTUS	transcript	25981	27372	0.99	-	.	g4.t1
scaffold2234	AUGUSTUS	stop_codon	25981	25983	.	-	0	transcript_id "g4.t1"; gene_id "g4";
scaffold2234	AUGUSTUS	CDS	25981	27372	0.99	-	0	transcript_id "g4.t1"; gene_id "g4";
scaffold2234	AUGUSTUS	start_codon	27370	27372	.	-	0	transcript_id "g4.t1"; gene_id "g4";
# coding sequence = [atgccaccttttattggatctcatcctctttcatctggtttttcaagaaactccattgattcatcttcaaatattgtca
# ccattgatgtaggtggtcatctttttcaaacaaccaaacaaaccctaaagcaatcaggttcaaaatcaatcctttctgaaatttcaaatcttgatggt
# tccattcctttcattgatagagatccagaaatgttctcaatcttgctttcccttttaagaactggaaatctcccttcaaaagccaaaacttttgatat
# tcaagatttggtttttgaatctcagttttatggtgttgagcatcttttattgaattcccattctaacccttctcagtttgagccttttgatcttgaaa
# aatctttgattttgcctttaagtggtagggattcacccactgctatctcaacaactcaattagggtcagttcaggtagctcatggttgtaaaatcact
# tcatttgattggtcattaaagagaaaatcaaccattttaacacaatttgctggtattgactctatgttatctgtatcaccaaatgttgttgctgctgg
# tgctactgacttttcaggtttacaaattattgatgttagtaaaggttttgttaaagaaactttgaattgggaaaatgttactaagtctggttcaacag
# tacaaggtataggtgcttcaaaagagtttttgtttacgagtttcgaatcatctaggagaaactctaactgcattatgatatatgatttgagtgataat
# ggttttaggcctgtttctgagataggtcattatgaaatctttggtgctgaactagattccgcgattccagctactaaacttagttggattcctagttg
# taacctgttgatggctgctggttcacacagtggaccttctggtgttagagggaacattaggttttgggacttgagatcagggaacgcggtgtgggaga
# tcaaggaaaatgttgattgcttcgctgattgcactgtttcggatgatctttcagctattctgaaagttggtgttcattcaggcgaagttttcatatcg
# gatttgagaaacattggtaaggaaaacacttggacttgtcttggtgattcaagaaaagcaacaaatggtaagaaagaagggtttgggagtaaaattga
# gagtcatgggaatcaagttttttgtagtaaaggtggaaatctcgaattatggtccgaggttttgattggttcttcgattaaagatcgagtctttagga
# agaactcaatggggagagcaaaagatagttgtggaaataagataacacatttcagttttggaggtaacaagatgtttgttacaaggaaagatcaacaa
# tttgttgaagtttggcagagttcagtaaggggattctaa]
# protein sequence = [MPPFIGSHPLSSGFSRNSIDSSSNIVTIDVGGHLFQTTKQTLKQSGSKSILSEISNLDGSIPFIDRDPEMFSILLSLL
# RTGNLPSKAKTFDIQDLVFESQFYGVEHLLLNSHSNPSQFEPFDLEKSLILPLSGRDSPTAISTTQLGSVQVAHGCKITSFDWSLKRKSTILTQFAGI
# DSMLSVSPNVVAAGATDFSGLQIIDVSKGFVKETLNWENVTKSGSTVQGIGASKEFLFTSFESSRRNSNCIMIYDLSDNGFRPVSEIGHYEIFGAELD
# SAIPATKLSWIPSCNLLMAAGSHSGPSGVRGNIRFWDLRSGNAVWEIKENVDCFADCTVSDDLSAILKVGVHSGEVFISDLRNIGKENTWTCLGDSRK
# ATNGKKEGFGSKIESHGNQVFCSKGGNLELWSEVLIGSSIKDRVFRKNSMGRAKDSCGNKITHFSFGGNKMFVTRKDQQFVEVWQSSVRGF]
# end gene g4
###
# start gene g5
scaffold2234	AUGUSTUS	gene	29289	33113	0.14	-	.	g5
scaffold2234	AUGUSTUS	transcript	29289	33113	0.14	-	.	g5.t1
scaffold2234	AUGUSTUS	stop_codon	29289	29291	.	-	0	transcript_id "g5.t1"; gene_id "g5";
scaffold2234	AUGUSTUS	intron	30507	32999	0.14	-	.	transcript_id "g5.t1"; gene_id "g5";
scaffold2234	AUGUSTUS	CDS	29289	30506	0.58	-	0	transcript_id "g5.t1"; gene_id "g5";
scaffold2234	AUGUSTUS	CDS	33000	33113	1	-	0	transcript_id "g5.t1"; gene_id "g5";
scaffold2234	AUGUSTUS	start_codon	33111	33113	.	-	0	transcript_id "g5.t1"; gene_id "g5";
# coding sequence = [atgaatagagtgaacggagagcagagaggagttgatagcactttggagacgataaacgctgctgctactgcaatcgctt
# cagttgaaaatcgtgttcctcaggcctcgattcagaaacgaagatggggaagctgctggagcatgtactggtgttttggctctcagaaacagacgaaa
# cgaattggacatgcagtttttattccagaaacaacagcctctgctgcagatagaccttcttctaatacttcaagtcaagctccttctatagtgcttcc
# cttcatagcacccccctcatctcctgcatctttcttgccatcagaacctccttcagcaacccattcaccagttggctcaaaatgcctttctatgtcta
# catattctcccagtggacctgcctcaatttttgctattgggccctacgctcatgaaactcaactggtctctccacctgttttctctgcattcactact
# gaaccatctactgctccatttacccctcctcctgagtcagtccacttgactacaccctcatcacctgaggtgccatttgctaagctgcttgaccccaa
# ctaccagaatgttgctgctggtcacagatatccttttgcccagtatgaatttcagtcataccaacttcaaccagggagtcccgtcagtaacttgatct
# cgcctgggtcagccatctctgtatctggaacttcatctccttttcttgagcgtgagtatactcctggacgccctcagttcctgaacctggagaaaata
# gcccctcacgagtggggatctcggcaaggatctgggactttgacccctgaggcagtaaaccccaaatatcacgatagtttccttctcaattatcagaa
# cactggtgttcatcgtcttccaaagccctttaatggttggaaaaacgatctaacagtggttgatcatagagtttctttcgagattactgcagaagatg
# ttgtgaggtgtgtggaaaagaagccaactatgatgatgagaactggatcagtgtctctccaggatactgagcgtagcactaaacgacaggaaaacctg
# gctgaaatgtcaaatgcacacgatcacagtggacatgagccttccagagaaatacacgagggatcatctactgacggagaggatggacataggcagca
# gaagcacaggtccatcactcttggatcctcgaaggaatttaactttgacaatgtagacggaggatatcctgataaagctactattggctctgactggt
# gggctaacgagaaagttcttggaaaggagccctgcaataactggatcttccctatgatgcagcccggtgtcagctaa]
# protein sequence = [MNRVNGEQRGVDSTLETINAAATAIASVENRVPQASIQKRRWGSCWSMYWCFGSQKQTKRIGHAVFIPETTASAADRP
# SSNTSSQAPSIVLPFIAPPSSPASFLPSEPPSATHSPVGSKCLSMSTYSPSGPASIFAIGPYAHETQLVSPPVFSAFTTEPSTAPFTPPPESVHLTTP
# SSPEVPFAKLLDPNYQNVAAGHRYPFAQYEFQSYQLQPGSPVSNLISPGSAISVSGTSSPFLEREYTPGRPQFLNLEKIAPHEWGSRQGSGTLTPEAV
# NPKYHDSFLLNYQNTGVHRLPKPFNGWKNDLTVVDHRVSFEITAEDVVRCVEKKPTMMMRTGSVSLQDTERSTKRQENLAEMSNAHDHSGHEPSREIH
# EGSSTDGEDGHRQQKHRSITLGSSKEFNFDNVDGGYPDKATIGSDWWANEKVLGKEPCNNWIFPMMQPGVS]
# end gene g5
###
# command line:
# augustus --codingseq=1 --proteinprofile=/home/pgsb/tetiana.nosenko/lineages/embryophyta_odb9/prfl/EOG0936071Y.prfl --predictionStart=0 --predictionEnd=35417 --species=BUSCO_Schil_BUSCO_geno_206160443 ./tmp/scaffold2234Schil_BUSCO_geno_206160443_.temp
```
