## Supplementary material for "The *de novo* reference genome and transcriptome assemblies of the wild tomato species *Solanum chilense*": EOG0936071Y.out.3

```
# Please cite: Mario Stanke, Mark Diekhans, Robert Baertsch, David Haussler (2008),
# Using native and syntenically mapped cDNA alignments to improve de novo gene finding
# Bioinformatics 24: 637-644, doi 10.1093/bioinformatics/btn013
# No extrinsic information on sequences given.
# Initialising the parameters using config directory /home/pgsb/tetiana.nosenko/miniconda3/config/ ...
# Using protein profile unknown
# --[0..75]--> unknown_A (107) <--[0..1]--> unknown_B (102) <--[0..13]--> unknown_C (19) <--[2..12]--> unknown_D (28) <--[0..4]--> unknown_E (33) <--[0..13]--> unknown_F (88) <--[0..2]--> unknown_G (76) <--[0..93]--
# BUSCO_Schil_BUSCO_geno_206160443 version. Using default transition matrix.
# admissible start codons and their probabilities: ATG(0.999), CTG(0.000802), TTG(0)
# Looks like ./tmp/scaffold3181Schil_BUSCO_geno_206160443_.temp is in fasta format.
# We have hints for 0 sequences and for 0 of the sequences in the input set.
#
# ----- prediction on sequence number 1 (length = 30718, name = scaffold3181) -----
#
# Constraints/Hints:
# (none)
# Predicted genes for sequence number 1 on both strands
# start gene g1
scaffold3181	AUGUSTUS	gene	11002	12036	0.9	-	.	g1
scaffold3181	AUGUSTUS	transcript	11002	12036	0.9	-	.	g1.t1
scaffold3181	AUGUSTUS	stop_codon	11002	11004	.	-	0	transcript_id "g1.t1"; gene_id "g1";
scaffold3181	AUGUSTUS	CDS	11002	12036	0.9	-	0	transcript_id "g1.t1"; gene_id "g1";
scaffold3181	AUGUSTUS	start_codon	12034	12036	.	-	0	transcript_id "g1.t1"; gene_id "g1";
# coding sequence = [atgtccgcgtctcaaaaaagtgttcttgactttcaagatttgcttcaaaggttcacttttgacaacatttgcatggttg
# cttatgggtacgatccagcctatttgttaccatcctttcctgaggcaaaatttgcaaatgcttttgaagaagttgttcgtattagtagtgatagattc
# aattcccctgccccatttatatggaagctcaaacggattctcaacgttggatctgagaagaaattgagggtttgtgcaacacaaattcgcgatatggc
# taaagaaatgattaagcaaaagaagaaaaggtcaagttataataagaggtctagtgacgatcttctttcaagattcttaataagttgtaacgaacaac
# aaaacatgcatgatgatgagttcattatagatattgtcattagttttatcttggctggaagggacacaacttctgctgcactaacatggtttatttgg
# ttgatttcaaagaatccagaagtggaaaaagaaatcttggaggaaatagctaagacaacaacgtctttaaactatgatgaagtgaaagacatgccata
# cactcatgcatcattatgcgaaagcatgagactttaccctccggtcccaattgatactaaagaagccatgcaagatgatttattgcctgatgggacat
# ttgcaaagaaaggaacgcgaataagctatcatccatatgcaatggggagggtggagcacatatgggggaaggactggcagacttttagaccagaaaga
# tggttagaaagggatgtcaagacggggaattggaagtttgttcctaaggatccatttgtgtatccagtgtttcaagctggacctagggtttgtttagg
# gaaggacatggcgttcttgcaaatgaagaaggtggtggcaggagttttaccacgatttaggtttgttccggtggtggataaaggtgaggagccggtgt
# tgatagcttaccttactattaaggtgaaagggggtctcatggtgaggatcgaggaaaggacaagattatcctaa]
# protein sequence = [MSASQKSVLDFQDLLQRFTFDNICMVAYGYDPAYLLPSFPEAKFANAFEEVVRISSDRFNSPAPFIWKLKRILNVGSE
# KKLRVCATQIRDMAKEMIKQKKKRSSYNKRSSDDLLSRFLISCNEQQNMHDDEFIIDIVISFILAGRDTTSAALTWFIWLISKNPEVEKEILEEIAKT
# TTSLNYDEVKDMPYTHASLCESMRLYPPVPIDTKEAMQDDLLPDGTFAKKGTRISYHPYAMGRVEHIWGKDWQTFRPERWLERDVKTGNWKFVPKDPF
# VYPVFQAGPRVCLGKDMAFLQMKKVVAGVLPRFRFVPVVDKGEEPVLIAYLTIKVKGGLMVRIEERTRLS]
# end gene g1
###
# start gene g2
scaffold3181	AUGUSTUS	gene	22980	25723	0.44	+	.	g2
scaffold3181	AUGUSTUS	transcript	22980	25723	0.44	+	.	g2.t1
scaffold3181	AUGUSTUS	start_codon	22980	22982	.	+	0	transcript_id "g2.t1"; gene_id "g2";
scaffold3181	AUGUSTUS	intron	23141	23430	0.44	+	.	transcript_id "g2.t1"; gene_id "g2";
scaffold3181	AUGUSTUS	intron	23512	23646	0.6	+	.	transcript_id "g2.t1"; gene_id "g2";
scaffold3181	AUGUSTUS	intron	23792	24670	0.99	+	.	transcript_id "g2.t1"; gene_id "g2";
scaffold3181	AUGUSTUS	intron	24793	25446	1	+	.	transcript_id "g2.t1"; gene_id "g2";
scaffold3181	AUGUSTUS	CDS	22980	23140	1	+	0	transcript_id "g2.t1"; gene_id "g2";
scaffold3181	AUGUSTUS	CDS	23431	23511	0.44	+	1	transcript_id "g2.t1"; gene_id "g2";
scaffold3181	AUGUSTUS	CDS	23647	23791	0.99	+	1	transcript_id "g2.t1"; gene_id "g2";
scaffold3181	AUGUSTUS	CDS	24671	24792	0.99	+	0	transcript_id "g2.t1"; gene_id "g2";
scaffold3181	AUGUSTUS	CDS	25447	25723	1	+	1	transcript_id "g2.t1"; gene_id "g2";
scaffold3181	AUGUSTUS	stop_codon	25721	25723	.	+	0	transcript_id "g2.t1"; gene_id "g2";
# coding sequence = [atggctttttcatcatctgctagaaacccagttgacctgagaaatggatcgaagaacagtttttgtccggtgggtgaaa
# tacatgttattgttggtcctatgtttgctggaaaaaccactgctcttcttcgccgggtcaatttggaatccaacgatgggagaagtaatctggggttt
# agtggatttgaggttgatcaatattttaaaaaaaatgggtttaggggaaggggaagtgggccgagaaatgtggtactgataaagtcaagtaaagatgc
# aagatatgccgtagatgcagtggtgacacatgatgggacaagatttccatgttggtcattgccggatctttcatctttcaagcaaagatttggagacg
# atgcatatgaaaaggtggatgtgattggcatcgatgaagctcagttctttggggacctttatgagttctgctgcaatgctgctgattttgatgggaaa
# attatagttgttgcaggcctagatggtgattacttgaggaagagttttggttcagtgcttgacataattccacttgctgatactgtgacaaagttgac
# tgctagatgtgagttgtgtaacagaagggcatttttcaccttcagaaagactaatgagacagaaactgagcttataggaggtgctgatatatacatgc
# ctgtttgtcgtcagcactatgttaatggacaatctgtcaatgaatctgcaaaaatggttcttgaatctcataaagtgtcaaatggacttatcttagaa
# tcaccactagttgatccataa]
# protein sequence = [MAFSSSARNPVDLRNGSKNSFCPVGEIHVIVGPMFAGKTTALLRRVNLESNDGRSNLGFSGFEVDQYFKKNGFRGRGS
# GPRNVVLIKSSKDARYAVDAVVTHDGTRFPCWSLPDLSSFKQRFGDDAYEKVDVIGIDEAQFFGDLYEFCCNAADFDGKIIVVAGLDGDYLRKSFGSV
# LDIIPLADTVTKLTARCELCNRRAFFTFRKTNETETELIGGADIYMPVCRQHYVNGQSVNESAKMVLESHKVSNGLILESPLVDP]
# end gene g2
###
# start gene g3
scaffold3181	AUGUSTUS	gene	26943	27633	0.19	+	.	g3
scaffold3181	AUGUSTUS	transcript	26943	27633	0.19	+	.	g3.t1
scaffold3181	AUGUSTUS	start_codon	26943	26945	.	+	0	transcript_id "g3.t1"; gene_id "g3";
scaffold3181	AUGUSTUS	intron	27342	27627	0.19	+	.	transcript_id "g3.t1"; gene_id "g3";
scaffold3181	AUGUSTUS	CDS	26943	27341	1	+	0	transcript_id "g3.t1"; gene_id "g3";
scaffold3181	AUGUSTUS	CDS	27628	27633	0.19	+	0	transcript_id "g3.t1"; gene_id "g3";
scaffold3181	AUGUSTUS	stop_codon	27631	27633	.	+	0	transcript_id "g3.t1"; gene_id "g3";
# coding sequence = [atgccggcctcagcatcatcggcgccgccccctccgactcacagccgtcgtgaggatctgatcggacagttgagctctt
# cctccaccgaagcaaaactcaaagctctccgtgaccttaagaatcagatcatcggtaaccgtacgaaaaaactttgtttcctcaaactcggcgccgtt
# ccgtctgttacctcaatactctcttcctcctccgccaccgccgctgccgctgctgctgctgtttgttccggtaatgacgtggaactcaacgattcgct
# aattattcaatccgctgctgctattggtagctttgcttgtggctttgatgatggtgttaaagccgtccttgatgccggtgcatttcctcttcttcttc
# gccttatttcttatcctaatgataagccgtga]
# protein sequence = [MPASASSAPPPPTHSRREDLIGQLSSSSTEAKLKALRDLKNQIIGNRTKKLCFLKLGAVPSVTSILSSSSATAAAAAA
# AVCSGNDVELNDSLIIQSAAAIGSFACGFDDGVKAVLDAGAFPLLLRLISYPNDKP]
# end gene g3
###
# command line:
# augustus --codingseq=1 --proteinprofile=/home/pgsb/tetiana.nosenko/lineages/embryophyta_odb9/prfl/EOG0936071Y.prfl --predictionStart=0 --predictionEnd=30718 --species=BUSCO_Schil_BUSCO_geno_206160443 ./tmp/scaffold3181Schil_BUSCO_geno_206160443_.temp
```
