## Supplementary material for "The *de novo* reference genome and transcriptome assemblies of the wild tomato species *Solanum chilense*": EOG0936072X.out.1

```
# Please cite: Mario Stanke, Mark Diekhans, Robert Baertsch, David Haussler (2008),
# Using native and syntenically mapped cDNA alignments to improve de novo gene finding
# Bioinformatics 24: 637-644, doi 10.1093/bioinformatics/btn013
# No extrinsic information on sequences given.
# Using protein profile unknown
# --[0..22]--> unknown_A (29) <--[0..1]--> unknown_B (31) <--[0..7]--> unknown_C (20) <--[0..1]--> unknown_D (10) <--[0..4]--> unknown_E (17) <--[0..4]--> unknown_F (24) <--[0..5]--> unknown_G (214) <--[0..14]--> unknown_H (36) <--[0..3]--> unknown_I (60) <--[0..11]--
# arabidopsis version. Using default transition matrix.
# We have hints for 0 sequences and for 0 of the sequences in the input set.
#
# ----- prediction on sequence number 1 (length = 42083, name = scaffold3076) -----
#
# Constraints/Hints:
# (none)
# Predicted genes for sequence number 1 on both strands
# start gene g1
scaffold3076	AUGUSTUS	gene	18030	21927	0.02	-	.	g1
scaffold3076	AUGUSTUS	transcript	18030	21927	0.02	-	.	g1.t1
scaffold3076	AUGUSTUS	tts	18030	18030	.	-	.	transcript_id "g1.t1"; gene_id "g1";
scaffold3076	AUGUSTUS	exon	18030	18254	.	-	.	transcript_id "g1.t1"; gene_id "g1";
scaffold3076	AUGUSTUS	stop_codon	18215	18217	.	-	0	transcript_id "g1.t1"; gene_id "g1";
scaffold3076	AUGUSTUS	intron	18255	18439	0.52	-	.	transcript_id "g1.t1"; gene_id "g1";
scaffold3076	AUGUSTUS	intron	18504	19156	0.48	-	.	transcript_id "g1.t1"; gene_id "g1";
scaffold3076	AUGUSTUS	intron	19295	19906	0.78	-	.	transcript_id "g1.t1"; gene_id "g1";
scaffold3076	AUGUSTUS	intron	20210	20990	0.67	-	.	transcript_id "g1.t1"; gene_id "g1";
scaffold3076	AUGUSTUS	intron	21124	21730	0.85	-	.	transcript_id "g1.t1"; gene_id "g1";
scaffold3076	AUGUSTUS	CDS	18215	18254	0.67	-	1	transcript_id "g1.t1"; gene_id "g1";
scaffold3076	AUGUSTUS	CDS	18440	18503	0.55	-	2	transcript_id "g1.t1"; gene_id "g1";
scaffold3076	AUGUSTUS	exon	18440	18503	.	-	.	transcript_id "g1.t1"; gene_id "g1";
scaffold3076	AUGUSTUS	CDS	19157	19294	0.71	-	2	transcript_id "g1.t1"; gene_id "g1";
scaffold3076	AUGUSTUS	exon	19157	19294	.	-	.	transcript_id "g1.t1"; gene_id "g1";
scaffold3076	AUGUSTUS	CDS	19907	20209	0.89	-	2	transcript_id "g1.t1"; gene_id "g1";
scaffold3076	AUGUSTUS	exon	19907	20209	.	-	.	transcript_id "g1.t1"; gene_id "g1";
scaffold3076	AUGUSTUS	CDS	20991	21123	0.82	-	0	transcript_id "g1.t1"; gene_id "g1";
scaffold3076	AUGUSTUS	exon	20991	21123	.	-	.	transcript_id "g1.t1"; gene_id "g1";
scaffold3076	AUGUSTUS	CDS	21731	21874	0.88	-	0	transcript_id "g1.t1"; gene_id "g1";
scaffold3076	AUGUSTUS	exon	21731	21927	.	-	.	transcript_id "g1.t1"; gene_id "g1";
scaffold3076	AUGUSTUS	start_codon	21872	21874	.	-	0	transcript_id "g1.t1"; gene_id "g1";
scaffold3076	AUGUSTUS	tss	21927	21927	.	-	.	transcript_id "g1.t1"; gene_id "g1";
# coding sequence = [atgctcaaaccatctcaatcttgcttctctcatgttgtacgccactcccaggttctcctggataacttcattcctaatc
# ttatcgctcctagtatgccatccatctcaacatccacatcttggcaacatgcatcttctgcacataccccaatgccagaaggctcctgcttagacggg
# ctggggggtggcaaatgtagcagccttgcctcctcattggaaaaatttgtccaagattcgtaccctggtcaaccatataaacaggagctattgctaca
# aggagagtatagcactgaaaagctgatggaaatgatagctttgcatttggatgctactcatgcaaattgtgacacatggaaggagttagcttgttgct
# tcctgaggctttttcaatgtgaagaagattgcatgtctgtgtgctccaacggtgaagatagtgagaagcaaaaattcacaaaatggattagtcagatt
# ccaaaaatatttagcgattatgagtctagcaagtcatggaggctccgttgcagatggtggctgactcattacttcagccagactatactcacttcaga
# tattgcttcaggccccaaatatgggtgtggccattttgagggggtgaaaaagcatccttgttctctgagtcattacacttgtagaagttcagttttct
# ctggcataccatgtgatcgggaggtcacgggttatcttgcagaaatgcagagtgactgggaactgctgacttacaaggccgccgtggcatgttacctt
# tatgggcgagaatttaatgatcgtttagtccatggttcatttgaggtcaatgcatga]
# protein sequence = [MLKPSQSCFSHVVRHSQVLLDNFIPNLIAPSMPSISTSTSWQHASSAHTPMPEGSCLDGLGGGKCSSLASSLEKFVQD
# SYPGQPYKQELLLQGEYSTEKLMEMIALHLDATHANCDTWKELACCFLRLFQCEEDCMSVCSNGEDSEKQKFTKWISQIPKIFSDYESSKSWRLRCRW
# WLTHYFSQTILTSDIASGPKYGCGHFEGVKKHPCSLSHYTCRSSVFSGIPCDREVTGYLAEMQSDWELLTYKAAVACYLYGREFNDRLVHGSFEVNA]
# end gene g1
###
# start gene g2
scaffold3076	AUGUSTUS	gene	22657	30187	0.01	-	.	g2
scaffold3076	AUGUSTUS	transcript	22657	30187	0.01	-	.	g2.t1
scaffold3076	AUGUSTUS	tts	22657	22657	.	-	.	transcript_id "g2.t1"; gene_id "g2";
scaffold3076	AUGUSTUS	exon	22657	22976	.	-	.	transcript_id "g2.t1"; gene_id "g2";
scaffold3076	AUGUSTUS	stop_codon	22832	22834	.	-	0	transcript_id "g2.t1"; gene_id "g2";
scaffold3076	AUGUSTUS	intron	22977	23386	0.62	-	.	transcript_id "g2.t1"; gene_id "g2";
scaffold3076	AUGUSTUS	intron	23474	23980	0.55	-	.	transcript_id "g2.t1"; gene_id "g2";
scaffold3076	AUGUSTUS	intron	24067	25451	0.55	-	.	transcript_id "g2.t1"; gene_id "g2";
scaffold3076	AUGUSTUS	intron	25628	25855	0.61	-	.	transcript_id "g2.t1"; gene_id "g2";
scaffold3076	AUGUSTUS	intron	25923	26547	0.34	-	.	transcript_id "g2.t1"; gene_id "g2";
scaffold3076	AUGUSTUS	intron	26592	26683	0.95	-	.	transcript_id "g2.t1"; gene_id "g2";
scaffold3076	AUGUSTUS	intron	27145	28144	0.44	-	.	transcript_id "g2.t1"; gene_id "g2";
scaffold3076	AUGUSTUS	intron	28228	28549	0.78	-	.	transcript_id "g2.t1"; gene_id "g2";
scaffold3076	AUGUSTUS	CDS	22832	22976	0.87	-	1	transcript_id "g2.t1"; gene_id "g2";
scaffold3076	AUGUSTUS	CDS	23387	23473	0.56	-	1	transcript_id "g2.t1"; gene_id "g2";
scaffold3076	AUGUSTUS	exon	23387	23473	.	-	.	transcript_id "g2.t1"; gene_id "g2";
scaffold3076	AUGUSTUS	CDS	23981	24066	0.5	-	0	transcript_id "g2.t1"; gene_id "g2";
scaffold3076	AUGUSTUS	exon	23981	24066	.	-	.	transcript_id "g2.t1"; gene_id "g2";
scaffold3076	AUGUSTUS	CDS	25452	25627	0.8	-	2	transcript_id "g2.t1"; gene_id "g2";
scaffold3076	AUGUSTUS	exon	25452	25627	.	-	.	transcript_id "g2.t1"; gene_id "g2";
scaffold3076	AUGUSTUS	CDS	25856	25922	0.54	-	0	transcript_id "g2.t1"; gene_id "g2";
scaffold3076	AUGUSTUS	exon	25856	25922	.	-	.	transcript_id "g2.t1"; gene_id "g2";
scaffold3076	AUGUSTUS	CDS	26548	26591	0.92	-	2	transcript_id "g2.t1"; gene_id "g2";
scaffold3076	AUGUSTUS	exon	26548	26591	.	-	.	transcript_id "g2.t1"; gene_id "g2";
scaffold3076	AUGUSTUS	CDS	26684	27144	0.57	-	1	transcript_id "g2.t1"; gene_id "g2";
scaffold3076	AUGUSTUS	exon	26684	27144	.	-	.	transcript_id "g2.t1"; gene_id "g2";
scaffold3076	AUGUSTUS	CDS	28145	28227	0.87	-	0	transcript_id "g2.t1"; gene_id "g2";
scaffold3076	AUGUSTUS	exon	28145	28227	.	-	.	transcript_id "g2.t1"; gene_id "g2";
scaffold3076	AUGUSTUS	CDS	28550	28663	0.88	-	0	transcript_id "g2.t1"; gene_id "g2";
scaffold3076	AUGUSTUS	exon	28550	28744	.	-	.	transcript_id "g2.t1"; gene_id "g2";
scaffold3076	AUGUSTUS	start_codon	28661	28663	.	-	0	transcript_id "g2.t1"; gene_id "g2";
scaffold3076	AUGUSTUS	exon	30124	30187	.	-	.	transcript_id "g2.t1"; gene_id "g2";
scaffold3076	AUGUSTUS	tss	30187	30187	.	-	.	transcript_id "g2.t1"; gene_id "g2";
# coding sequence = [atggcctccgtaatgacatttgatgaagacgcgagacattgtatagttaagatagccttggagctttacttcatccaaa
# aaaaaagaaagaatggagcttttcaggatgctgaggaccgttttgctgttcatttggaattcatccttttctgtctcaaacgcgggaacacacaggat
# gcacatcagggtgccttatcgctcatgcagcaacgtggttttggtagtgatccagtctctaatttagttgtgggcttagtcttttatcagttatggta
# ttctactatcccaaaggagttgcatttgcaagagttggacagatttgatagcacggtgcagtcagagacctttgaggacagaatatttatgtccattt
# taaattcagaggagcatgatgctgttgaaggccaagaggctaattctccattcaattgtgattcaaacacctctattaggaatgataaagagatcttg
# ggagttgatgtcagtcaacagagagaagttgccatggttgatgatgataatgtgccgggagaaacacaaaatgacaattttcagccacaagactttta
# catgaattcttctgaaagaagtgaccgtgaaggttcttctatggatcagagtggtgatgatccctatcattccatattctacaatcgtgagaacctta
# gagcctggtttatggcagttggattcggacttgaggatgaaaaggcagttgacatgaggtgtatagaatatggaatttctaatcccttcaacccttgt
# gaaggtcttccattgtggttattgcctttacaattgccttcctcagatgaaaatttagaggatgttttcaatatgcatcgggccctgcgtaatgacaa
# ctataagaatgcaataaagtatttacgacatgctctgcattccagtccaccagtactagaggcttttcatcctttaatacagatgctgctgctggggg
# atcaggtgaaggaggctcttgatgaggtggaaaaatttactccatacaccaacacatcatttcagttgaggtgtgggtgtctgatacgggtgtgtgtg
# gatctagaggtcagatcttttcatgatctaaattttaagactcgagggtacggatccaggttgaaagctactatcttggagcattttgacagcggtaa
# ctatgtcaaactttcagcaatccatgaggaaaatttggagaaggatcctgcttgtagccactcattggggagactcatcatcttgcataaaaggggta
# catcctaa]
# protein sequence = [MASVMTFDEDARHCIVKIALELYFIQKKRKNGAFQDAEDRFAVHLEFILFCLKRGNTQDAHQGALSLMQQRGFGSDPV
# SNLVVGLVFYQLWYSTIPKELHLQELDRFDSTVQSETFEDRIFMSILNSEEHDAVEGQEANSPFNCDSNTSIRNDKEILGVDVSQQREVAMVDDDNVP
# GETQNDNFQPQDFYMNSSERSDREGSSMDQSGDDPYHSIFYNRENLRAWFMAVGFGLEDEKAVDMRCIEYGISNPFNPCEGLPLWLLPLQLPSSDENL
# EDVFNMHRALRNDNYKNAIKYLRHALHSSPPVLEAFHPLIQMLLLGDQVKEALDEVEKFTPYTNTSFQLRCGCLIRVCVDLEVRSFHDLNFKTRGYGS
# RLKATILEHFDSGNYVKLSAIHEENLEKDPACSHSLGRLIILHKRGTS]
# end gene g2
###
# start gene g3
scaffold3076	AUGUSTUS	gene	32742	56708	0.01	+	.	g3
scaffold3076	AUGUSTUS	transcript	32742	56708	0.01	+	.	g3.t1
scaffold3076	AUGUSTUS	tss	32742	32742	.	+	.	transcript_id "g3.t1"; gene_id "g3";
scaffold3076	AUGUSTUS	exon	32742	33028	.	+	.	transcript_id "g3.t1"; gene_id "g3";
scaffold3076	AUGUSTUS	start_codon	32829	32831	.	+	0	transcript_id "g3.t1"; gene_id "g3";
scaffold3076	AUGUSTUS	intron	33029	35661	1	+	.	transcript_id "g3.t1"; gene_id "g3";
scaffold3076	AUGUSTUS	intron	35893	36223	0.9	+	.	transcript_id "g3.t1"; gene_id "g3";
scaffold3076	AUGUSTUS	intron	36304	36399	1	+	.	transcript_id "g3.t1"; gene_id "g3";
scaffold3076	AUGUSTUS	intron	36568	36649	1	+	.	transcript_id "g3.t1"; gene_id "g3";
scaffold3076	AUGUSTUS	intron	36830	37200	0.01	+	.	transcript_id "g3.t1"; gene_id "g3";
scaffold3076	AUGUSTUS	intron	37216	38333	0.01	+	.	transcript_id "g3.t1"; gene_id "g3";
scaffold3076	AUGUSTUS	intron	38352	39015	0.01	+	.	transcript_id "g3.t1"; gene_id "g3";
scaffold3076	AUGUSTUS	intron	39038	42148	0.01	+	.	transcript_id "g3.t1"; gene_id "g3";
scaffold3076	AUGUSTUS	intron	42173	42781	0.01	+	.	transcript_id "g3.t1"; gene_id "g3";
scaffold3076	AUGUSTUS	intron	42796	43844	0.01	+	.	transcript_id "g3.t1"; gene_id "g3";
scaffold3076	AUGUSTUS	intron	43867	44757	0.01	+	.	transcript_id "g3.t1"; gene_id "g3";
scaffold3076	AUGUSTUS	intron	44769	45056	0.01	+	.	transcript_id "g3.t1"; gene_id "g3";
scaffold3076	AUGUSTUS	intron	45069	45906	0.01	+	.	transcript_id "g3.t1"; gene_id "g3";
scaffold3076	AUGUSTUS	intron	45922	46080	0.01	+	.	transcript_id "g3.t1"; gene_id "g3";
scaffold3076	AUGUSTUS	intron	46105	46461	0.01	+	.	transcript_id "g3.t1"; gene_id "g3";
scaffold3076	AUGUSTUS	intron	46493	46563	0.01	+	.	transcript_id "g3.t1"; gene_id "g3";
scaffold3076	AUGUSTUS	intron	46609	46672	0.01	+	.	transcript_id "g3.t1"; gene_id "g3";
scaffold3076	AUGUSTUS	intron	46684	46750	0.01	+	.	transcript_id "g3.t1"; gene_id "g3";
scaffold3076	AUGUSTUS	intron	46784	47300	0.01	+	.	transcript_id "g3.t1"; gene_id "g3";
scaffold3076	AUGUSTUS	intron	47313	47469	0.01	+	.	transcript_id "g3.t1"; gene_id "g3";
scaffold3076	AUGUSTUS	intron	47498	48203	0.01	+	.	transcript_id "g3.t1"; gene_id "g3";
scaffold3076	AUGUSTUS	intron	48218	48364	0.01	+	.	transcript_id "g3.t1"; gene_id "g3";
scaffold3076	AUGUSTUS	intron	48401	48485	0.01	+	.	transcript_id "g3.t1"; gene_id "g3";
scaffold3076	AUGUSTUS	intron	48503	48607	0.01	+	.	transcript_id "g3.t1"; gene_id "g3";
scaffold3076	AUGUSTUS	intron	48635	51450	0.01	+	.	transcript_id "g3.t1"; gene_id "g3";
scaffold3076	AUGUSTUS	intron	51465	51562	0.01	+	.	transcript_id "g3.t1"; gene_id "g3";
scaffold3076	AUGUSTUS	intron	51583	53701	0.01	+	.	transcript_id "g3.t1"; gene_id "g3";
scaffold3076	AUGUSTUS	intron	53723	54525	0.01	+	.	transcript_id "g3.t1"; gene_id "g3";
scaffold3076	AUGUSTUS	intron	54539	56064	0.01	+	.	transcript_id "g3.t1"; gene_id "g3";
scaffold3076	AUGUSTUS	intron	56109	56623	0.01	+	.	transcript_id "g3.t1"; gene_id "g3";
scaffold3076	AUGUSTUS	CDS	32829	33028	1	+	0	transcript_id "g3.t1"; gene_id "g3";
scaffold3076	AUGUSTUS	CDS	35662	35892	0.9	+	1	transcript_id "g3.t1"; gene_id "g3";
scaffold3076	AUGUSTUS	exon	35662	35892	.	+	.	transcript_id "g3.t1"; gene_id "g3";
scaffold3076	AUGUSTUS	CDS	36224	36303	1	+	1	transcript_id "g3.t1"; gene_id "g3";
scaffold3076	AUGUSTUS	exon	36224	36303	.	+	.	transcript_id "g3.t1"; gene_id "g3";
scaffold3076	AUGUSTUS	CDS	36400	36567	1	+	2	transcript_id "g3.t1"; gene_id "g3";
scaffold3076	AUGUSTUS	exon	36400	36567	.	+	.	transcript_id "g3.t1"; gene_id "g3";
scaffold3076	AUGUSTUS	CDS	36650	36829	0.89	+	2	transcript_id "g3.t1"; gene_id "g3";
scaffold3076	AUGUSTUS	exon	36650	36829	.	+	.	transcript_id "g3.t1"; gene_id "g3";
scaffold3076	AUGUSTUS	CDS	37201	37215	0.01	+	2	transcript_id "g3.t1"; gene_id "g3";
scaffold3076	AUGUSTUS	exon	37201	37215	.	+	.	transcript_id "g3.t1"; gene_id "g3";
scaffold3076	AUGUSTUS	CDS	38334	38351	0.01	+	2	transcript_id "g3.t1"; gene_id "g3";
scaffold3076	AUGUSTUS	exon	38334	38351	.	+	.	transcript_id "g3.t1"; gene_id "g3";
scaffold3076	AUGUSTUS	CDS	39016	39037	0.01	+	2	transcript_id "g3.t1"; gene_id "g3";
scaffold3076	AUGUSTUS	exon	39016	39037	.	+	.	transcript_id "g3.t1"; gene_id "g3";
scaffold3076	AUGUSTUS	CDS	42149	42172	0.01	+	1	transcript_id "g3.t1"; gene_id "g3";
scaffold3076	AUGUSTUS	exon	42149	42172	.	+	.	transcript_id "g3.t1"; gene_id "g3";
scaffold3076	AUGUSTUS	CDS	42782	42795	0.01	+	1	transcript_id "g3.t1"; gene_id "g3";
scaffold3076	AUGUSTUS	exon	42782	42795	.	+	.	transcript_id "g3.t1"; gene_id "g3";
scaffold3076	AUGUSTUS	CDS	43845	43866	0.01	+	2	transcript_id "g3.t1"; gene_id "g3";
scaffold3076	AUGUSTUS	exon	43845	43866	.	+	.	transcript_id "g3.t1"; gene_id "g3";
scaffold3076	AUGUSTUS	CDS	44758	44768	0.01	+	1	transcript_id "g3.t1"; gene_id "g3";
scaffold3076	AUGUSTUS	exon	44758	44768	.	+	.	transcript_id "g3.t1"; gene_id "g3";
scaffold3076	AUGUSTUS	CDS	45057	45068	0.01	+	2	transcript_id "g3.t1"; gene_id "g3";
scaffold3076	AUGUSTUS	exon	45057	45068	.	+	.	transcript_id "g3.t1"; gene_id "g3";
scaffold3076	AUGUSTUS	CDS	45907	45921	0.01	+	2	transcript_id "g3.t1"; gene_id "g3";
scaffold3076	AUGUSTUS	exon	45907	45921	.	+	.	transcript_id "g3.t1"; gene_id "g3";
scaffold3076	AUGUSTUS	CDS	46081	46104	0.01	+	2	transcript_id "g3.t1"; gene_id "g3";
scaffold3076	AUGUSTUS	exon	46081	46104	.	+	.	transcript_id "g3.t1"; gene_id "g3";
scaffold3076	AUGUSTUS	CDS	46462	46492	0.01	+	2	transcript_id "g3.t1"; gene_id "g3";
scaffold3076	AUGUSTUS	exon	46462	46492	.	+	.	transcript_id "g3.t1"; gene_id "g3";
scaffold3076	AUGUSTUS	CDS	46564	46608	0.01	+	1	transcript_id "g3.t1"; gene_id "g3";
scaffold3076	AUGUSTUS	exon	46564	46608	.	+	.	transcript_id "g3.t1"; gene_id "g3";
scaffold3076	AUGUSTUS	CDS	46673	46683	0.01	+	1	transcript_id "g3.t1"; gene_id "g3";
scaffold3076	AUGUSTUS	exon	46673	46683	.	+	.	transcript_id "g3.t1"; gene_id "g3";
scaffold3076	AUGUSTUS	CDS	46751	46783	0.01	+	2	transcript_id "g3.t1"; gene_id "g3";
scaffold3076	AUGUSTUS	exon	46751	46783	.	+	.	transcript_id "g3.t1"; gene_id "g3";
scaffold3076	AUGUSTUS	CDS	47301	47312	0.01	+	2	transcript_id "g3.t1"; gene_id "g3";
scaffold3076	AUGUSTUS	exon	47301	47312	.	+	.	transcript_id "g3.t1"; gene_id "g3";
scaffold3076	AUGUSTUS	CDS	47470	47497	0.01	+	2	transcript_id "g3.t1"; gene_id "g3";
scaffold3076	AUGUSTUS	exon	47470	47497	.	+	.	transcript_id "g3.t1"; gene_id "g3";
scaffold3076	AUGUSTUS	CDS	48204	48217	0.01	+	1	transcript_id "g3.t1"; gene_id "g3";
scaffold3076	AUGUSTUS	exon	48204	48217	.	+	.	transcript_id "g3.t1"; gene_id "g3";
scaffold3076	AUGUSTUS	CDS	48365	48400	0.01	+	2	transcript_id "g3.t1"; gene_id "g3";
scaffold3076	AUGUSTUS	exon	48365	48400	.	+	.	transcript_id "g3.t1"; gene_id "g3";
scaffold3076	AUGUSTUS	CDS	48486	48502	0.01	+	2	transcript_id "g3.t1"; gene_id "g3";
scaffold3076	AUGUSTUS	exon	48486	48502	.	+	.	transcript_id "g3.t1"; gene_id "g3";
scaffold3076	AUGUSTUS	CDS	48608	48634	0.01	+	0	transcript_id "g3.t1"; gene_id "g3";
scaffold3076	AUGUSTUS	exon	48608	48634	.	+	.	transcript_id "g3.t1"; gene_id "g3";
scaffold3076	AUGUSTUS	CDS	51451	51464	0.01	+	0	transcript_id "g3.t1"; gene_id "g3";
scaffold3076	AUGUSTUS	exon	51451	51464	.	+	.	transcript_id "g3.t1"; gene_id "g3";
scaffold3076	AUGUSTUS	CDS	51563	51582	0.01	+	1	transcript_id "g3.t1"; gene_id "g3";
scaffold3076	AUGUSTUS	exon	51563	51582	.	+	.	transcript_id "g3.t1"; gene_id "g3";
scaffold3076	AUGUSTUS	CDS	53702	53722	0.01	+	2	transcript_id "g3.t1"; gene_id "g3";
scaffold3076	AUGUSTUS	exon	53702	53722	.	+	.	transcript_id "g3.t1"; gene_id "g3";
scaffold3076	AUGUSTUS	CDS	54526	54538	0.01	+	2	transcript_id "g3.t1"; gene_id "g3";
scaffold3076	AUGUSTUS	exon	54526	54538	.	+	.	transcript_id "g3.t1"; gene_id "g3";
scaffold3076	AUGUSTUS	CDS	56065	56108	0.01	+	1	transcript_id "g3.t1"; gene_id "g3";
scaffold3076	AUGUSTUS	exon	56065	56108	.	+	.	transcript_id "g3.t1"; gene_id "g3";
scaffold3076	AUGUSTUS	CDS	56624	56661	0.01	+	2	transcript_id "g3.t1"; gene_id "g3";
scaffold3076	AUGUSTUS	exon	56624	56708	.	+	.	transcript_id "g3.t1"; gene_id "g3";
scaffold3076	AUGUSTUS	stop_codon	56659	56661	.	+	0	transcript_id "g3.t1"; gene_id "g3";
scaffold3076	AUGUSTUS	tts	56708	56708	.	+	.	transcript_id "g3.t1"; gene_id "g3";
scaffold3076	AUGUSTUS	protein_match	32847	32933	4.65	+	0	target "unknown_A[1..29]"; target_start 6; transcript_id "g3.t1"; gene_id "g3";
scaffold3076	AUGUSTUS	protein_match	32934	33026	9.12	+	0	target "unknown_B[1..31]"; target_start 35; transcript_id "g3.t1"; gene_id "g3";
scaffold3076	AUGUSTUS	protein_match	33027	33028	1	+	0	target "unknown_C[1..1]"; target_start 66; transcript_id "g3.t1"; gene_id "g3";
scaffold3076	AUGUSTUS	protein_match	35662	35719	9.98	+	1	target "unknown_C[1..20]"; target_start 66; transcript_id "g3.t1"; gene_id "g3";
scaffold3076	AUGUSTUS	protein_match	35723	35752	5.62	+	0	target "unknown_D[1..10]"; target_start 87; transcript_id "g3.t1"; gene_id "g3";
scaffold3076	AUGUSTUS	protein_match	35759	35809	7.05	+	0	target "unknown_E[1..17]"; target_start 99; transcript_id "g3.t1"; gene_id "g3";
scaffold3076	AUGUSTUS	protein_match	35810	35881	9.23	+	0	target "unknown_F[1..24]"; target_start 116; transcript_id "g3.t1"; gene_id "g3";
scaffold3076	AUGUSTUS	protein_match	36228	36303	9.22	+	0	target "unknown_G[1..26]"; target_start 145; transcript_id "g3.t1"; gene_id "g3";
scaffold3076	AUGUSTUS	protein_match	36400	36567	9.16	+	1	target "unknown_G[26..82]"; target_start 144; transcript_id "g3.t1"; gene_id "g3";
scaffold3076	AUGUSTUS	protein_match	36650	36829	9.7	+	1	target "unknown_G[82..142]"; target_start 144; transcript_id "g3.t1"; gene_id "g3";
scaffold3076	AUGUSTUS	protein_match	37201	37215	0.861	+	1	target "unknown_G[142..147]"; target_start 144; transcript_id "g3.t1"; gene_id "g3";
scaffold3076	AUGUSTUS	protein_match	38334	38351	0.936	+	1	target "unknown_G[147..153]"; target_start 144; transcript_id "g3.t1"; gene_id "g3";
scaffold3076	AUGUSTUS	protein_match	39016	39037	1.2	+	1	target "unknown_G[153..160]"; target_start 144; transcript_id "g3.t1"; gene_id "g3";
scaffold3076	AUGUSTUS	protein_match	42149	42172	1.1	+	0	target "unknown_G[161..168]"; target_start 144; transcript_id "g3.t1"; gene_id "g3";
scaffold3076	AUGUSTUS	protein_match	42782	42795	1.15	+	0	target "unknown_G[169..173]"; target_start 144; transcript_id "g3.t1"; gene_id "g3";
scaffold3076	AUGUSTUS	protein_match	43845	43866	1.21	+	1	target "unknown_G[173..180]"; target_start 144; transcript_id "g3.t1"; gene_id "g3";
scaffold3076	AUGUSTUS	protein_match	44758	44768	1.19	+	0	target "unknown_G[181..184]"; target_start 144; transcript_id "g3.t1"; gene_id "g3";
scaffold3076	AUGUSTUS	protein_match	45057	45068	1.36	+	1	target "unknown_G[184..188]"; target_start 144; transcript_id "g3.t1"; gene_id "g3";
scaffold3076	AUGUSTUS	protein_match	45907	45921	1	+	1	target "unknown_G[188..193]"; target_start 144; transcript_id "g3.t1"; gene_id "g3";
scaffold3076	AUGUSTUS	protein_match	46081	46104	1.55	+	1	target "unknown_G[193..201]"; target_start 144; transcript_id "g3.t1"; gene_id "g3";
scaffold3076	AUGUSTUS	protein_match	46462	46492	1.39	+	1	target "unknown_G[201..211]"; target_start 144; transcript_id "g3.t1"; gene_id "g3";
scaffold3076	AUGUSTUS	protein_match	46564	46573	1.31	+	1	target "unknown_G[211..214]"; target_start 145; transcript_id "g3.t1"; gene_id "g3";
scaffold3076	AUGUSTUS	protein_match	46604	46608	0.269	+	0	target "unknown_H[1..2]"; target_start 369; transcript_id "g3.t1"; gene_id "g3";
scaffold3076	AUGUSTUS	protein_match	46673	46683	0.643	+	0	target "unknown_H[3..6]"; target_start 368; transcript_id "g3.t1"; gene_id "g3";
scaffold3076	AUGUSTUS	protein_match	46751	46783	1.83	+	1	target "unknown_H[6..17]"; target_start 368; transcript_id "g3.t1"; gene_id "g3";
scaffold3076	AUGUSTUS	protein_match	47301	47312	0.946	+	1	target "unknown_H[17..21]"; target_start 368; transcript_id "g3.t1"; gene_id "g3";
scaffold3076	AUGUSTUS	protein_match	47470	47497	1.29	+	1	target "unknown_H[21..30]"; target_start 368; transcript_id "g3.t1"; gene_id "g3";
scaffold3076	AUGUSTUS	protein_match	48204	48217	2.55	+	0	target "unknown_H[31..35]"; target_start 368; transcript_id "g3.t1"; gene_id "g3";
scaffold3076	AUGUSTUS	protein_match	48365	48369	4.19	+	2	target "unknown_H[35..36]"; target_start 369; transcript_id "g3.t1"; gene_id "g3";
scaffold3076	AUGUSTUS	protein_match	48379	48400	0.919	+	0	target "unknown_I[1..8]"; target_start 408; transcript_id "g3.t1"; gene_id "g3";
scaffold3076	AUGUSTUS	protein_match	48486	48502	0.96	+	1	target "unknown_I[8..14]"; target_start 407; transcript_id "g3.t1"; gene_id "g3";
scaffold3076	AUGUSTUS	protein_match	48608	48634	1.34	+	2	target "unknown_I[14..23]"; target_start 407; transcript_id "g3.t1"; gene_id "g3";
scaffold3076	AUGUSTUS	protein_match	51451	51464	1.23	+	2	target "unknown_I[23..27]"; target_start 407; transcript_id "g3.t1"; gene_id "g3";
scaffold3076	AUGUSTUS	protein_match	51563	51582	1.28	+	0	target "unknown_I[28..34]"; target_start 407; transcript_id "g3.t1"; gene_id "g3";
scaffold3076	AUGUSTUS	protein_match	53702	53722	1.6	+	1	target "unknown_I[34..41]"; target_start 407; transcript_id "g3.t1"; gene_id "g3";
scaffold3076	AUGUSTUS	protein_match	54526	54538	0.759	+	1	target "unknown_I[41..45]"; target_start 407; transcript_id "g3.t1"; gene_id "g3";
scaffold3076	AUGUSTUS	protein_match	56065	56108	1.31	+	0	target "unknown_I[46..60]"; target_start 407; transcript_id "g3.t1"; gene_id "g3";
scaffold3076	AUGUSTUS	protein_match	56624	56625	1	+	2	target "unknown_I[60..60]"; target_start 408; transcript_id "g3.t1"; gene_id "g3";
# coding sequence = [atggagtgcagcagcagaacttccaattttccttctgatttggagtacaaaacaggatttgggaatcatttttcatctg
# aagctatagttggagctctacctcaaggtcaaaatagtcctcttatttgcccctttggactttatgctgagcagatctctggcacctcttttacttct
# cctcgcaaacttaatcaacgcagttggctatatcgtattaagccatcggttacacatgaaccgtttagaccaagattgccgagacatgaaaagcttgt
# gagtgaattcaaccagtcaaacagttctgcgaccccaactcaactaaggtggaagcctgttgagatcccagaaacaccgactgatttcattgatggtt
# tgtatactatatgcggggctggcagctcatatctccgacatggttttgcaattcacatgtatactgctaacaaatcaatggagaactctgccttctgc
# aatgctgatggcgactttctgattgttcctcaaaaaggaaggctgtggattactactgaatgcggaagattgcaggtttgtcctggtgaaattgtgat
# tttgcctcaaggatataggtttgctgttgaccttccggatggaccttcacgtggttatgtcgctgaaacttttggaactcatcttcagcttcctgatc
# tggggccaataggcgcaaatggtctggctgctccgagggattttcttgttcctgttgcctggtatgaagatggctcccgcccaggttacactattgtg
# cagaagtatggtggtgaactcttcactgcgaagcaggacttctctccttttaacgtggtcgcttggcatggaaattacgttccttataaggcgggctt
# aaatatcagcatcttgcctaataccccgatgtttgattcctcatattataagattaggggactgatgcgagcttactgctcagagccaggtctttcag
# ccttggatacagatataataatttttgtatggagcaacagagacacaacaaaaagacctgaatccagacatcctacttgttgtagtaggttcttcagc
# aacacccttggtctcgtccttttgttctcacctgacaagtcactgattccaatgaggagccaactccttgatcctgaaggagcttctctggagaaaag
# ttacaccttgacttgtttagatgaaagaacacaagaactcacactgggtagagacgaccaacttaactcccctccacccatgttcattgcagatccat
# tgttgatggtgtttgaaagtttgcatctttttcatgtttccatgtgtggattgaaaggatattttgtatatttcgactatattagaatcaccgaaggt
# cgcggtgctcattattcaaatggaacttcatcttcaaaaaagattacttgccaacagactatgtcgttgggtgctgacctagtgtag]
# protein sequence = [MECSSRTSNFPSDLEYKTGFGNHFSSEAIVGALPQGQNSPLICPFGLYAEQISGTSFTSPRKLNQRSWLYRIKPSVTH
# EPFRPRLPRHEKLVSEFNQSNSSATPTQLRWKPVEIPETPTDFIDGLYTICGAGSSYLRHGFAIHMYTANKSMENSAFCNADGDFLIVPQKGRLWITT
# ECGRLQVCPGEIVILPQGYRFAVDLPDGPSRGYVAETFGTHLQLPDLGPIGANGLAAPRDFLVPVAWYEDGSRPGYTIVQKYGGELFTAKQDFSPFNV
# VAWHGNYVPYKAGLNISILPNTPMFDSSYYKIRGLMRAYCSEPGLSALDTDIIIFVWSNRDTTKRPESRHPTCCSRFFSNTLGLVLLFSPDKSLIPMR
# SQLLDPEGASLEKSYTLTCLDERTQELTLGRDDQLNSPPPMFIADPLLMVFESLHLFHVSMCGLKGYFVYFDYIRITEGRGAHYSNGTSSSKKITCQQ
# TMSLGADLV]
# sequence of block unknown_A     6 [TSNFPSDLEYKTGFGNHFSSEAIVGALPQ] 35
# sequence of block unknown_B    35 [GQNSPLICPFGLYAEQISGTSFTSPRKLNQR] 66
# sequence of block unknown_C    66 [SWLYRIKPSVTHEPFRPRLP] 86
# sequence of block unknown_D    87 [HEKLVSEFNQ] 97
# sequence of block unknown_E    99 [SSATPTQLRWKPVEIPE] 116
# sequence of block unknown_F   116 [TPTDFIDGLYTICGAGSSYLRHGF] 140
# sequence of block unknown_G   145 [TANKSMENSAFCNADGDFLIVPQKGRLWITTECGRLQVCPGEIVILPQGYRFAVDLPDGPSRGYVAETFGTHLQLPDLGPIGANGLAAPRDFLVPVAWYEDGSRPGYTIVQKYGGELFTAKQDFSPFNVVAWHGNYVPYKAGLNISILPNTPMFDSSYYKIRGLMRAYCSEPGLSALDTDIIIFVWSNRDTTKRPESRHPTCCSRFFSNTLGLV] 359
# sequence of block unknown_H   369 [PMRSQLLDPEGASLEKSYTLTCLDERTQELTLGRDD] 405
# sequence of block unknown_I   408 [SPPPMFIADPLLMVFESLHLFHVSMCGLKGYFVYFDYIRITEGRGAHYSNGTSSSKKITC] 468
# end gene g3
###
# command line:
# augustus --codingseq=1 --proteinprofile=/home/pgsb/tetiana.nosenko/lineages/embryophyta_odb9/prfl/EOG0936072X.prfl --predictionStart=14627 --predictionEnd=56709 --species=arabidopsis ./tmp/scaffold3076Schil_BUSCO_geno_206160443_.temp
```
