## Supplementary material for "The *de novo* reference genome and transcriptome assemblies of the wild tomato species *Solanum chilense*": EOG0936073E.out.1

```
# Please cite: Mario Stanke, Mark Diekhans, Robert Baertsch, David Haussler (2008),
# Using native and syntenically mapped cDNA alignments to improve de novo gene finding
# Bioinformatics 24: 637-644, doi 10.1093/bioinformatics/btn013
# No extrinsic information on sequences given.
# Using protein profile unknown
# --[38..96]--> unknown_A (72) <--[0..2]--> unknown_B (174) <--[0..1]--> unknown_C (12) <--[12..61]--> unknown_D (117) <--[0..13]--> unknown_E (32) <--[7..9]--> unknown_G (13) <--[0..4]--> unknown_H (22) <--[0..106]--
# arabidopsis version. Using default transition matrix.
# We have hints for 0 sequences and for 0 of the sequences in the input set.
#
# ----- prediction on sequence number 1 (length = 43916, name = scaffold9277) -----
#
# Constraints/Hints:
# (none)
# Predicted genes for sequence number 1 on both strands
# start gene g1
scaffold9277	AUGUSTUS	gene	6695	11115	0.35	-	.	g1
scaffold9277	AUGUSTUS	transcript	6695	11115	0.35	-	.	g1.t1
scaffold9277	AUGUSTUS	tts	6695	6695	.	-	.	transcript_id "g1.t1"; gene_id "g1";
scaffold9277	AUGUSTUS	exon	6695	7407	.	-	.	transcript_id "g1.t1"; gene_id "g1";
scaffold9277	AUGUSTUS	stop_codon	7328	7330	.	-	0	transcript_id "g1.t1"; gene_id "g1";
scaffold9277	AUGUSTUS	intron	7408	7609	0.72	-	.	transcript_id "g1.t1"; gene_id "g1";
scaffold9277	AUGUSTUS	intron	10763	10857	0.97	-	.	transcript_id "g1.t1"; gene_id "g1";
scaffold9277	AUGUSTUS	CDS	7328	7407	0.72	-	2	transcript_id "g1.t1"; gene_id "g1";
scaffold9277	AUGUSTUS	CDS	7610	10762	0.81	-	2	transcript_id "g1.t1"; gene_id "g1";
scaffold9277	AUGUSTUS	exon	7610	10762	.	-	.	transcript_id "g1.t1"; gene_id "g1";
scaffold9277	AUGUSTUS	CDS	10858	10975	0.97	-	0	transcript_id "g1.t1"; gene_id "g1";
scaffold9277	AUGUSTUS	exon	10858	11115	.	-	.	transcript_id "g1.t1"; gene_id "g1";
scaffold9277	AUGUSTUS	start_codon	10973	10975	.	-	0	transcript_id "g1.t1"; gene_id "g1";
scaffold9277	AUGUSTUS	tss	11115	11115	.	-	.	transcript_id "g1.t1"; gene_id "g1";
# coding sequence = [atgtgtccacagctaagcagcgccggaacagccagagctttctctcaaatggggttcactaagcggcccccaaaagtct
# atgcacgaaattgttatcctctgagcaccaagctagcaagcgaagaagtggagaagagcatttactctcttcttaccctggaccgttggggttcactc
# aatcatatgaggtataaaatggcttcactaagaccagttcatgggaaaatggctttaaaattcttgaattggtttattaagcaacctggtttggagtt
# cactcatattattcatatgtattgtatcacaactcacattcttgttagagctagaatgcatgactatgttaagtcaattttagggcatttagctgaca
# tgggtgttgggtcaagttctgtttttagtgctcttatggatacgtatcgcatttgcagttcaaacccttctgtctttgatatcttaattagggtttat
# gtgagaaaaggtgaacttaaagatgctcttcaggtgtttaatttgatgagttctcgatcctttaaaccgtcggtttacacttgtaatatggtgctagc
# agcaatggggaagcagggaagtgctgagtctgtatggtcgttttttaaagaaattcttgctaatcgtatttgtcccaatgttggtacgtttaatatac
# ttttacaagttctttgtgcaaaagggaaggttgagagagcaagttgtttgcttgaaaagatggtagagagtggttataaccctgatgtggttacttat
# aatactttgcttaattggtattgcaagaagggaaggtataaagcagctttggaactgattgattgcatgaattctaagggtcttgaagctgatgtttg
# tacatacaatatgtttatagatgacttatgcaggaagaacaggagtgctaaaggctatttagtattgaggaagatgaggaagagattgattgttccaa
# atcatattacctataatactcttgttaacgggtttgtgaaagaggggaagattgacgctgcaatgaagatttttcatgagatgttgaagcttaatctt
# tcaccaaattgtatcacttataatgctttgattgatgggcaatgtcgagcaggcaatctaaaagaggctcaagaaatactgactgaaatggaaacaag
# aggtctacagcctgatgaagttagttatggggctctcttgaatggtttctgcaagcatggcatattggattctgcaagagatattctcaaaaagatga
# agctgagaggattatctctcaatcagcatgcatatacaatgttattagaagggatatgcaaaatggggtctctaggagaagttgtaccgttacttgag
# gatatgtttgagagtggcatatgtcttgatgttgttgcatactcggtacttctaaatggattttgtaaagctggaatgctaaatacagcaatggaaat
# attatgtaggatgtacaagtttggagttttcccaaatgatgtagtatactctactttgatctacaacttttgcaagcaacataatgtcctaaaagcaa
# tgagagtctatgtaatgatgcacaaaacaggccatactcctgacgctttcatatgcaactcactgatatcttctctttgtacaggtggaagagtaaga
# gaggcagaggatttcatgcgtcacatgtatacgattggtcttgttcccaattctgctgcttttacttctgttattgattgctacggaaatgtaggtga
# agggttaaaagcattatcctggtttgacgaaatgattaacttgggtagacagcctagcttttacacctatgcaagcttactaaagggaatatgcagag
# gagggaaccttacagaggcgcttggattatttgataggctccgtggaatttattgtgcgacagatgttgttgtctacaactcattgctggctgagatc
# tgtaagttaggccacttccacatggcattaatccttatcaacgagatggttcagattaatgtgctcccagatagtcatacctacaccagtctcttagc
# tggcttgtgtcggaaggataagttggtcactgcaattcttatgttggaaagagcattgagtagaggagacccctcttcaaaccgggtcatgtatacat
# gtattattgatggacttttcaagagtggcttgcctaaggttgccagttacttctttgatgagatgacatggaaaggtcttaccccagataccgtggca
# ctgaatgtggtgatggatggttactcaaaacatggacaaattgataaggcgagtagtttcttttctacaacgagagagagaagtgaaatgccttcctt
# ggctacatataatattttattacgaggctattcgagacagaagaacatatctgagtgctctaagttatataagtcacttagagaaaaaggtctcactc
# cagataaattaacatgccattatgtgactcttggactctgtgagtcgagtctgctggatattggggttaaatttgtgataaagatgatcttgggggga
# atagtggcagataaattcacattcaacatgattatcagtaaatattgtgaaaggggtgagatgaagcaggcccttgatcttctttctttaatgactac
# attaggtgtttctcctgatggagacacttacaatttgatatttaagggactgaaaagaacattggacttccaaaattcacatcgtctcttgcataaaa
# tgatcgaagagggttttgtcccagttgacagacaatactgcaatttaatcactagtatgtgtaaagttggagatgtaaaaggagcattcaaactaaaa
# gatgaaatggagttattaggtgttagctctcgtactatagctgagggtgcaattataagggggcttgtgcgtcgtgggaagatggaggaagcaatgct
# ggtacttgaatgtatgctacgggtgcatctacttccaaccgttgccacattcacaactgttatgcatggactttgcaaaagttctaagtcttgtgagg
# ccttaaaattgaaaactacaatggagcttcatggtgcaaagccagatgttattgcttacaatgtcctcataacaggcctttgtgctggtggttatatt
# gatgatgcatatgatctctatgaggagctgaaagagaggggtatgtgtcccaatattacaaccttcacggttcttctcaatgcattttgttctgggaa
# tgatcttgcaaagggtgaaaatcttttaaatgatctgcaagagagaggactggaaggtctatctgagacatctgcaaactggaactttggacacttct
# accatttgaagtgtatctctatgttcggtgtcctttaa]
# protein sequence = [MCPQLSSAGTARAFSQMGFTKRPPKVYARNCYPLSTKLASEEVEKSIYSLLTLDRWGSLNHMRYKMASLRPVHGKMAL
# KFLNWFIKQPGLEFTHIIHMYCITTHILVRARMHDYVKSILGHLADMGVGSSSVFSALMDTYRICSSNPSVFDILIRVYVRKGELKDALQVFNLMSSR
# SFKPSVYTCNMVLAAMGKQGSAESVWSFFKEILANRICPNVGTFNILLQVLCAKGKVERASCLLEKMVESGYNPDVVTYNTLLNWYCKKGRYKAALEL
# IDCMNSKGLEADVCTYNMFIDDLCRKNRSAKGYLVLRKMRKRLIVPNHITYNTLVNGFVKEGKIDAAMKIFHEMLKLNLSPNCITYNALIDGQCRAGN
# LKEAQEILTEMETRGLQPDEVSYGALLNGFCKHGILDSARDILKKMKLRGLSLNQHAYTMLLEGICKMGSLGEVVPLLEDMFESGICLDVVAYSVLLN
# GFCKAGMLNTAMEILCRMYKFGVFPNDVVYSTLIYNFCKQHNVLKAMRVYVMMHKTGHTPDAFICNSLISSLCTGGRVREAEDFMRHMYTIGLVPNSA
# AFTSVIDCYGNVGEGLKALSWFDEMINLGRQPSFYTYASLLKGICRGGNLTEALGLFDRLRGIYCATDVVVYNSLLAEICKLGHFHMALILINEMVQI
# NVLPDSHTYTSLLAGLCRKDKLVTAILMLERALSRGDPSSNRVMYTCIIDGLFKSGLPKVASYFFDEMTWKGLTPDTVALNVVMDGYSKHGQIDKASS
# FFSTTRERSEMPSLATYNILLRGYSRQKNISECSKLYKSLREKGLTPDKLTCHYVTLGLCESSLLDIGVKFVIKMILGGIVADKFTFNMIISKYCERG
# EMKQALDLLSLMTTLGVSPDGDTYNLIFKGLKRTLDFQNSHRLLHKMIEEGFVPVDRQYCNLITSMCKVGDVKGAFKLKDEMELLGVSSRTIAEGAII
# RGLVRRGKMEEAMLVLECMLRVHLLPTVATFTTVMHGLCKSSKSCEALKLKTTMELHGAKPDVIAYNVLITGLCAGGYIDDAYDLYEELKERGMCPNI
# TTFTVLLNAFCSGNDLAKGENLLNDLQERGLEGLSETSANWNFGHFYHLKCISMFGVL]
# end gene g1
###
# start gene g2
scaffold9277	AUGUSTUS	gene	24290	32589	0.01	+	.	g2
scaffold9277	AUGUSTUS	transcript	24290	32589	0.01	+	.	g2.t1
scaffold9277	AUGUSTUS	tss	24290	24290	.	+	.	transcript_id "g2.t1"; gene_id "g2";
scaffold9277	AUGUSTUS	exon	24290	24610	.	+	.	transcript_id "g2.t1"; gene_id "g2";
scaffold9277	AUGUSTUS	start_codon	24379	24381	.	+	0	transcript_id "g2.t1"; gene_id "g2";
scaffold9277	AUGUSTUS	intron	24611	24785	0.97	+	.	transcript_id "g2.t1"; gene_id "g2";
scaffold9277	AUGUSTUS	intron	24849	25002	0.97	+	.	transcript_id "g2.t1"; gene_id "g2";
scaffold9277	AUGUSTUS	intron	25158	25270	1	+	.	transcript_id "g2.t1"; gene_id "g2";
scaffold9277	AUGUSTUS	intron	25385	26326	0.48	+	.	transcript_id "g2.t1"; gene_id "g2";
scaffold9277	AUGUSTUS	intron	26393	27154	0.99	+	.	transcript_id "g2.t1"; gene_id "g2";
scaffold9277	AUGUSTUS	intron	27239	27320	1	+	.	transcript_id "g2.t1"; gene_id "g2";
scaffold9277	AUGUSTUS	intron	27408	27884	0.62	+	.	transcript_id "g2.t1"; gene_id "g2";
scaffold9277	AUGUSTUS	intron	27977	28065	1	+	.	transcript_id "g2.t1"; gene_id "g2";
scaffold9277	AUGUSTUS	intron	28127	28467	1	+	.	transcript_id "g2.t1"; gene_id "g2";
scaffold9277	AUGUSTUS	intron	28528	29134	0.82	+	.	transcript_id "g2.t1"; gene_id "g2";
scaffold9277	AUGUSTUS	intron	29196	29843	0.86	+	.	transcript_id "g2.t1"; gene_id "g2";
scaffold9277	AUGUSTUS	intron	29952	30576	0.91	+	.	transcript_id "g2.t1"; gene_id "g2";
scaffold9277	AUGUSTUS	intron	30696	30773	0.9	+	.	transcript_id "g2.t1"; gene_id "g2";
scaffold9277	AUGUSTUS	intron	30846	31045	1	+	.	transcript_id "g2.t1"; gene_id "g2";
scaffold9277	AUGUSTUS	intron	31132	31542	1	+	.	transcript_id "g2.t1"; gene_id "g2";
scaffold9277	AUGUSTUS	intron	31640	32207	1	+	.	transcript_id "g2.t1"; gene_id "g2";
scaffold9277	AUGUSTUS	CDS	24379	24610	0.79	+	0	transcript_id "g2.t1"; gene_id "g2";
scaffold9277	AUGUSTUS	CDS	24786	24848	0.97	+	2	transcript_id "g2.t1"; gene_id "g2";
scaffold9277	AUGUSTUS	exon	24786	24848	.	+	.	transcript_id "g2.t1"; gene_id "g2";
scaffold9277	AUGUSTUS	CDS	25003	25157	1	+	2	transcript_id "g2.t1"; gene_id "g2";
scaffold9277	AUGUSTUS	exon	25003	25157	.	+	.	transcript_id "g2.t1"; gene_id "g2";
scaffold9277	AUGUSTUS	CDS	25271	25384	1	+	0	transcript_id "g2.t1"; gene_id "g2";
scaffold9277	AUGUSTUS	exon	25271	25384	.	+	.	transcript_id "g2.t1"; gene_id "g2";
scaffold9277	AUGUSTUS	CDS	26327	26392	1	+	0	transcript_id "g2.t1"; gene_id "g2";
scaffold9277	AUGUSTUS	exon	26327	26392	.	+	.	transcript_id "g2.t1"; gene_id "g2";
scaffold9277	AUGUSTUS	CDS	27155	27238	1	+	0	transcript_id "g2.t1"; gene_id "g2";
scaffold9277	AUGUSTUS	exon	27155	27238	.	+	.	transcript_id "g2.t1"; gene_id "g2";
scaffold9277	AUGUSTUS	CDS	27321	27407	0.97	+	0	transcript_id "g2.t1"; gene_id "g2";
scaffold9277	AUGUSTUS	exon	27321	27407	.	+	.	transcript_id "g2.t1"; gene_id "g2";
scaffold9277	AUGUSTUS	CDS	27885	27976	0.64	+	0	transcript_id "g2.t1"; gene_id "g2";
scaffold9277	AUGUSTUS	exon	27885	27976	.	+	.	transcript_id "g2.t1"; gene_id "g2";
scaffold9277	AUGUSTUS	CDS	28066	28126	1	+	1	transcript_id "g2.t1"; gene_id "g2";
scaffold9277	AUGUSTUS	exon	28066	28126	.	+	.	transcript_id "g2.t1"; gene_id "g2";
scaffold9277	AUGUSTUS	CDS	28468	28527	1	+	0	transcript_id "g2.t1"; gene_id "g2";
scaffold9277	AUGUSTUS	exon	28468	28527	.	+	.	transcript_id "g2.t1"; gene_id "g2";
scaffold9277	AUGUSTUS	CDS	29135	29195	0.76	+	0	transcript_id "g2.t1"; gene_id "g2";
scaffold9277	AUGUSTUS	exon	29135	29195	.	+	.	transcript_id "g2.t1"; gene_id "g2";
scaffold9277	AUGUSTUS	CDS	29844	29951	0.99	+	2	transcript_id "g2.t1"; gene_id "g2";
scaffold9277	AUGUSTUS	exon	29844	29951	.	+	.	transcript_id "g2.t1"; gene_id "g2";
scaffold9277	AUGUSTUS	CDS	30577	30695	0.91	+	2	transcript_id "g2.t1"; gene_id "g2";
scaffold9277	AUGUSTUS	exon	30577	30695	.	+	.	transcript_id "g2.t1"; gene_id "g2";
scaffold9277	AUGUSTUS	CDS	30774	30845	0.9	+	0	transcript_id "g2.t1"; gene_id "g2";
scaffold9277	AUGUSTUS	exon	30774	30845	.	+	.	transcript_id "g2.t1"; gene_id "g2";
scaffold9277	AUGUSTUS	CDS	31046	31131	1	+	0	transcript_id "g2.t1"; gene_id "g2";
scaffold9277	AUGUSTUS	exon	31046	31131	.	+	.	transcript_id "g2.t1"; gene_id "g2";
scaffold9277	AUGUSTUS	CDS	31543	31639	1	+	1	transcript_id "g2.t1"; gene_id "g2";
scaffold9277	AUGUSTUS	exon	31543	31639	.	+	.	transcript_id "g2.t1"; gene_id "g2";
scaffold9277	AUGUSTUS	CDS	32208	32339	0.01	+	0	transcript_id "g2.t1"; gene_id "g2";
scaffold9277	AUGUSTUS	exon	32208	32589	.	+	.	transcript_id "g2.t1"; gene_id "g2";
scaffold9277	AUGUSTUS	stop_codon	32337	32339	.	+	0	transcript_id "g2.t1"; gene_id "g2";
scaffold9277	AUGUSTUS	tts	32589	32589	.	+	.	transcript_id "g2.t1"; gene_id "g2";
scaffold9277	AUGUSTUS	protein_match	24791	24848	5.11	+	0	target "unknown_A[1..20]"; target_start 79; transcript_id "g2.t1"; gene_id "g2";
scaffold9277	AUGUSTUS	protein_match	25003	25157	8.23	+	1	target "unknown_A[20..72]"; target_start 78; transcript_id "g2.t1"; gene_id "g2";
scaffold9277	AUGUSTUS	protein_match	25271	25273	9.24	+	0	target "unknown_A[72..72]"; target_start 79; transcript_id "g2.t1"; gene_id "g2";
scaffold9277	AUGUSTUS	protein_match	25274	25384	8.5	+	0	target "unknown_B[1..37]"; target_start 151; transcript_id "g2.t1"; gene_id "g2";
scaffold9277	AUGUSTUS	protein_match	26327	26392	8.02	+	2	target "unknown_B[38..60]"; target_start 150; transcript_id "g2.t1"; gene_id "g2";
scaffold9277	AUGUSTUS	protein_match	27155	27238	7.82	+	2	target "unknown_B[60..88]"; target_start 150; transcript_id "g2.t1"; gene_id "g2";
scaffold9277	AUGUSTUS	protein_match	27321	27407	6.19	+	2	target "unknown_B[88..117]"; target_start 150; transcript_id "g2.t1"; gene_id "g2";
scaffold9277	AUGUSTUS	protein_match	27885	27976	8.85	+	2	target "unknown_B[117..147]"; target_start 150; transcript_id "g2.t1"; gene_id "g2";
scaffold9277	AUGUSTUS	protein_match	28066	28126	6.4	+	0	target "unknown_B[148..168]"; target_start 150; transcript_id "g2.t1"; gene_id "g2";
scaffold9277	AUGUSTUS	protein_match	28468	28488	6.76	+	0	target "unknown_B[168..174]"; target_start 151; transcript_id "g2.t1"; gene_id "g2";
scaffold9277	AUGUSTUS	protein_match	28492	28527	7.56	+	0	target "unknown_C[1..12]"; target_start 326; transcript_id "g2.t1"; gene_id "g2";
scaffold9277	AUGUSTUS	protein_match	29195	29195	1	+	0	target "unknown_D[1..1]"; target_start 358; transcript_id "g2.t1"; gene_id "g2";
scaffold9277	AUGUSTUS	protein_match	29844	29951	9.38	+	1	target "unknown_D[1..37]"; target_start 357; transcript_id "g2.t1"; gene_id "g2";
scaffold9277	AUGUSTUS	protein_match	30577	30695	6.32	+	1	target "unknown_D[37..77]"; target_start 357; transcript_id "g2.t1"; gene_id "g2";
scaffold9277	AUGUSTUS	protein_match	30774	30845	7.2	+	2	target "unknown_D[77..101]"; target_start 357; transcript_id "g2.t1"; gene_id "g2";
scaffold9277	AUGUSTUS	protein_match	31046	31096	9.21	+	0	target "unknown_D[101..117]"; target_start 358; transcript_id "g2.t1"; gene_id "g2";
scaffold9277	AUGUSTUS	protein_match	31544	31639	9.13	+	0	target "unknown_E[1..32]"; target_start 487; transcript_id "g2.t1"; gene_id "g2";
scaffold9277	AUGUSTUS	protein_match	32232	32270	4.43	+	0	target "unknown_G[1..13]"; target_start 527; transcript_id "g2.t1"; gene_id "g2";
scaffold9277	AUGUSTUS	protein_match	32271	32336	6.39	+	0	target "unknown_H[1..22]"; target_start 540; transcript_id "g2.t1"; gene_id "g2";
# coding sequence = [atgcagaaaattggttcaatttctgatacagtgatggaaatattgaattttccggcgagttccttcttgtccgaccagc
# atacacatacgattatgcctatattgttttcaggtcgaaccctccattttccgaagctctctgcaacttcttctgatgaatcccataacagtaaacaa
# gtgaaatttgcaaagaaaatcagccaaaattctgcaacttctgttcgccgtgcaggttctggcagtcctctaaggaaaccccacaagttgaatttgga
# agtttctccgcatagagctgtgtctgcggttagattgatgcgtatagagctaggtggtgcatttgctgatcttttgaatgagcaagggaagggttcag
# gggataatgaaatgggatatgttgaaagaactcttgggtttcgcactcgtgatttagatgacagagatttaagactggttacagaagttgttggaggt
# accattcgctggagaagatatcttgatcacttgattctttcattatgccacgatgagcggacattcagaagcatggaacctcttctagtacagattct
# tcgaattggtttctatgagatcaccaagttaggcatgccaccttatgctgttgtagatgagagtgtaagactcgcaaaggttgctcttagaccaggtg
# ctggtaacttggttaatgggattctcaggaaactagcagtccttaaggagagtgattccctcccggcagtggaagtagatggtgatgatcgtcagcaa
# gcacgtggtcttgccactctttactctcatccagtttggatggtaagaagatggacaaagtattttggacaggacgaagctattaagcttatgacatg
# gaataacagctatcccagcttcagtctaagggcaaatactgggaaaggtttgacaagggctgatctagtctcaaggcttaacatgttgaaggtcccac
# atgagccttctctatacttggatgattttgttcgtctaaaaactggaatgcagaatgttatacaggctgggttactaaaagaaggcttctgtgcagtc
# caggatgaaagtgccggattagtagtctctattgttgatccacaacctggtgagaacataattgattgttgtgctgctccaggagggaaaaccttgtt
# catggcatcccgtttgaatggccaaggtaaattatttgctgttgacataaatgaaggtcgattgcggatactcagagagacagccaagttgcaccaag
# ttattgatgttatcagtactatccattctgatcttcgatctttttcgaaggataaagtcgtagaatgggataaagttttactggatgcaccttgttca
# gggcttggtgttctttcaaagcgagcagatttgcgttggaataggaaactggaagacatggagcaacttaaacatttacaggatgagcttctcaattc
# agcttccaggttggtgaagccaggtggagtgctaatttacagcacatgttccattgaccctgaagagaatgaggaaagaattgaagcttttctttcaa
# ggcatccagaatttgacattgatcctgtgaacaaatatgtaccggagaattttattactacccgaggtttctatatgtctaatcctgtgaagcatgaa
# cttgatggagcctttgcagctcgtctggttaggtctcagtaa]
# protein sequence = [MQKIGSISDTVMEILNFPASSFLSDQHTHTIMPILFSGRTLHFPKLSATSSDESHNSKQVKFAKKISQNSATSVRRAG
# SGSPLRKPHKLNLEVSPHRAVSAVRLMRIELGGAFADLLNEQGKGSGDNEMGYVERTLGFRTRDLDDRDLRLVTEVVGGTIRWRRYLDHLILSLCHDE
# RTFRSMEPLLVQILRIGFYEITKLGMPPYAVVDESVRLAKVALRPGAGNLVNGILRKLAVLKESDSLPAVEVDGDDRQQARGLATLYSHPVWMVRRWT
# KYFGQDEAIKLMTWNNSYPSFSLRANTGKGLTRADLVSRLNMLKVPHEPSLYLDDFVRLKTGMQNVIQAGLLKEGFCAVQDESAGLVVSIVDPQPGEN
# IIDCCAAPGGKTLFMASRLNGQGKLFAVDINEGRLRILRETAKLHQVIDVISTIHSDLRSFSKDKVVEWDKVLLDAPCSGLGVLSKRADLRWNRKLED
# MEQLKHLQDELLNSASRLVKPGGVLIYSTCSIDPEENEERIEAFLSRHPEFDIDPVNKYVPENFITTRGFYMSNPVKHELDGAFAARLVRSQ]
# sequence of block unknown_A    79 [GSPLRKPHKLNLEVSPHRAVSAVRLMRIELGGAFADLLNEQGKGSGDNEMGYVERTLGFRTRDLDDRDLRLV] 151
# sequence of block unknown_B   151 [TEVVGGTIRWRRYLDHLILSLCHDERTFRSMEPLLVQILRIGFYEITKLGMPPYAVVDESVRLAKVALRPGAGNLVNGILRKLAVLKESDSLPAVEVDGDDRQQARGLATLYSHPVWMVRRWTKYFGQDEAIKLMTWNNSYPSFSLRANTGKGLTRADLVSRLNMLKVPHEPSL] 325
# sequence of block unknown_C   326 [LDDFVRLKTGMQ] 338
# sequence of block unknown_D   358 [GLVVSIVDPQPGENIIDCCAAPGGKTLFMASRLNGQGKLFAVDINEGRLRILRETAKLHQVIDVISTIHSDLRSFSKDKVVEWDKVLLDAPCSGLGVLSKRADLRWNRKLEDMEQLK] 475
# sequence of block unknown_E   487 [LVKPGGVLIYSTCSIDPEENEERIEAFLSRHP] 519
# sequence of block unknown_G   527 [KYVPENFITTRGF] 540
# sequence of block unknown_H   540 [YMSNPVKHELDGAFAARLVRSQ] 562
# end gene g2
###
# start gene g3
scaffold9277	AUGUSTUS	gene	36850	38184	0.46	+	.	g3
scaffold9277	AUGUSTUS	transcript	36850	38184	0.46	+	.	g3.t1
scaffold9277	AUGUSTUS	tss	36850	36850	.	+	.	transcript_id "g3.t1"; gene_id "g3";
scaffold9277	AUGUSTUS	exon	36850	37123	.	+	.	transcript_id "g3.t1"; gene_id "g3";
scaffold9277	AUGUSTUS	start_codon	36968	36970	.	+	0	transcript_id "g3.t1"; gene_id "g3";
scaffold9277	AUGUSTUS	intron	37124	37218	0.94	+	.	transcript_id "g3.t1"; gene_id "g3";
scaffold9277	AUGUSTUS	intron	37285	37938	0.81	+	.	transcript_id "g3.t1"; gene_id "g3";
scaffold9277	AUGUSTUS	CDS	36968	37123	0.92	+	0	transcript_id "g3.t1"; gene_id "g3";
scaffold9277	AUGUSTUS	CDS	37219	37284	0.88	+	0	transcript_id "g3.t1"; gene_id "g3";
scaffold9277	AUGUSTUS	exon	37219	37284	.	+	.	transcript_id "g3.t1"; gene_id "g3";
scaffold9277	AUGUSTUS	CDS	37939	38106	0.61	+	0	transcript_id "g3.t1"; gene_id "g3";
scaffold9277	AUGUSTUS	exon	37939	38184	.	+	.	transcript_id "g3.t1"; gene_id "g3";
scaffold9277	AUGUSTUS	stop_codon	38104	38106	.	+	0	transcript_id "g3.t1"; gene_id "g3";
scaffold9277	AUGUSTUS	tts	38184	38184	.	+	.	transcript_id "g3.t1"; gene_id "g3";
# coding sequence = [atgttggtccaaatcaatggtgttactaaaattcatgagcttcttccggcgattaacgatgaacatggaggtgttattg
# taaaagttgagactccaatggaacctaatgtctttcattacatgcttaaacattcgatatcagagtggaagatgcagggaaagaagggtgtatggatt
# aaaatccctattgaacttgcaaatttggttgagattgtagtaaaggaagggttttggtatcatcatgcagaacctgattacttgatgcttgtgcattg
# gattgctgatagtgagagtactatacctgcaaatgcctcacacaaagtcagcattggtgctattgtactcaatcacaaaagagaggtaatttcaactt
# gcttcaatatgttctaa]
# protein sequence = [MLVQINGVTKIHELLPAINDEHGGVIVKVETPMEPNVFHYMLKHSISEWKMQGKKGVWIKIPIELANLVEIVVKEGFW
# YHHAEPDYLMLVHWIADSESTIPANASHKVSIGAIVLNHKREVISTCFNMF]
# end gene g3
###
# command line:
# augustus --codingseq=1 --proteinprofile=/home/pgsb/tetiana.nosenko/lineages/embryophyta_odb9/prfl/EOG0936073E.prfl --predictionStart=6695 --predictionEnd=50610 --species=arabidopsis ./tmp/scaffold9277Schil_BUSCO_geno_206160443_.temp
```
