## Supplementary material for "The *de novo* reference genome and transcriptome assemblies of the wild tomato species *Solanum chilense*": EOG0936075Y.out.1

```
# Please cite: Mario Stanke, Mark Diekhans, Robert Baertsch, David Haussler (2008),
# Using native and syntenically mapped cDNA alignments to improve de novo gene finding
# Bioinformatics 24: 637-644, doi 10.1093/bioinformatics/btn013
# No extrinsic information on sequences given.
# Using protein profile unknown
# --[29..257]--> unknown_B (9) <--[1..17]--> unknown_C (14) <--[1..5]--> unknown_D (78) <--[7..11]--> unknown_E (320) <--[0..2]--> unknown_F (12) <--[0..3]--> unknown_G (9) <--[0..0]--
# arabidopsis version. Using default transition matrix.
# We have hints for 0 sequences and for 0 of the sequences in the input set.
#
# ----- prediction on sequence number 1 (length = 38781, name = scaffold1420) -----
#
# Constraints/Hints:
# (none)
# Predicted genes for sequence number 1 on both strands
# start gene g1
scaffold1420	AUGUSTUS	gene	16223	18885	0.1	+	.	g1
scaffold1420	AUGUSTUS	transcript	16223	18885	0.1	+	.	g1.t1
scaffold1420	AUGUSTUS	intron	16223	16291	0.36	+	.	transcript_id "g1.t1"; gene_id "g1";
scaffold1420	AUGUSTUS	intron	16396	17023	0.34	+	.	transcript_id "g1.t1"; gene_id "g1";
scaffold1420	AUGUSTUS	intron	17103	17241	0.98	+	.	transcript_id "g1.t1"; gene_id "g1";
scaffold1420	AUGUSTUS	intron	17391	17468	1	+	.	transcript_id "g1.t1"; gene_id "g1";
scaffold1420	AUGUSTUS	intron	17604	17706	0.97	+	.	transcript_id "g1.t1"; gene_id "g1";
scaffold1420	AUGUSTUS	intron	17821	17968	0.98	+	.	transcript_id "g1.t1"; gene_id "g1";
scaffold1420	AUGUSTUS	intron	18080	18171	0.99	+	.	transcript_id "g1.t1"; gene_id "g1";
scaffold1420	AUGUSTUS	intron	18281	18712	1	+	.	transcript_id "g1.t1"; gene_id "g1";
scaffold1420	AUGUSTUS	CDS	16292	16395	0.28	+	2	transcript_id "g1.t1"; gene_id "g1";
scaffold1420	AUGUSTUS	exon	16292	16395	.	+	.	transcript_id "g1.t1"; gene_id "g1";
scaffold1420	AUGUSTUS	CDS	17024	17102	0.98	+	0	transcript_id "g1.t1"; gene_id "g1";
scaffold1420	AUGUSTUS	exon	17024	17102	.	+	.	transcript_id "g1.t1"; gene_id "g1";
scaffold1420	AUGUSTUS	CDS	17242	17390	1	+	2	transcript_id "g1.t1"; gene_id "g1";
scaffold1420	AUGUSTUS	exon	17242	17390	.	+	.	transcript_id "g1.t1"; gene_id "g1";
scaffold1420	AUGUSTUS	CDS	17469	17603	0.98	+	0	transcript_id "g1.t1"; gene_id "g1";
scaffold1420	AUGUSTUS	exon	17469	17603	.	+	.	transcript_id "g1.t1"; gene_id "g1";
scaffold1420	AUGUSTUS	CDS	17707	17820	0.98	+	0	transcript_id "g1.t1"; gene_id "g1";
scaffold1420	AUGUSTUS	exon	17707	17820	.	+	.	transcript_id "g1.t1"; gene_id "g1";
scaffold1420	AUGUSTUS	CDS	17969	18079	0.99	+	0	transcript_id "g1.t1"; gene_id "g1";
scaffold1420	AUGUSTUS	exon	17969	18079	.	+	.	transcript_id "g1.t1"; gene_id "g1";
scaffold1420	AUGUSTUS	CDS	18172	18280	0.99	+	0	transcript_id "g1.t1"; gene_id "g1";
scaffold1420	AUGUSTUS	exon	18172	18280	.	+	.	transcript_id "g1.t1"; gene_id "g1";
scaffold1420	AUGUSTUS	CDS	18713	18786	0.97	+	2	transcript_id "g1.t1"; gene_id "g1";
scaffold1420	AUGUSTUS	exon	18713	18885	.	+	.	transcript_id "g1.t1"; gene_id "g1";
scaffold1420	AUGUSTUS	stop_codon	18784	18786	.	+	0	transcript_id "g1.t1"; gene_id "g1";
scaffold1420	AUGUSTUS	tts	18885	18885	.	+	.	transcript_id "g1.t1"; gene_id "g1";
# coding sequence = [ttggcgagatcgccaaatccttagcaaaaggcttggatgatcacggaagtcagatactttatagggcaaatgttacaag
# tatcattttggacaatggcaaagctgtgggagtgaagctttctgacgggaggaagttttatgctaaaactatagtatcgaatgctaccagatgggata
# cttttggaaagcttttaaaaactgagaatctgccaaaagaagaagaaaatttccagaaagcttatgtaaaagcaccttcgtttctttctattcatatg
# ggagttaaagcagatgtactcccaccagacacagattgtcaccattttgtcctcgaggatgattggacaaatttggagaaaccatatggaagtatatt
# cttgagcattccaacagttcttgattcctcattggccccagaaggacaccatattcttcacatttttacaacatcgagcatcgaagattgggagggac
# tctctccaaaagactatgaagcgaagaaagaggttgttgctgaaaggattataagcagacttgaaaaaacactcttcccagggcttaagtcatctatt
# ctctttaaggaggtgggaacaccaaagacccacagacgataccttgctcgtgatagtggtacctatggaccaatgccacgcggaacacctaagggact
# cctgggaatgcctttcaataccactgctatagatggtctatattgtgttggcgatagttgcttcccaggacaaggtgttatagctgtagccttttcag
# gagtaatgtgcgctcatcgtgttgcagctgacttagggtttgaaaaaaaatcagatgtgctggacagtgctcttcttagactacttggttggttaagg
# acactagcatga]
# protein sequence = [GEIAKSLAKGLDDHGSQILYRANVTSIILDNGKAVGVKLSDGRKFYAKTIVSNATRWDTFGKLLKTENLPKEEENFQK
# AYVKAPSFLSIHMGVKADVLPPDTDCHHFVLEDDWTNLEKPYGSIFLSIPTVLDSSLAPEGHHILHIFTTSSIEDWEGLSPKDYEAKKEVVAERIISR
# LEKTLFPGLKSSILFKEVGTPKTHRRYLARDSGTYGPMPRGTPKGLLGMPFNTTAIDGLYCVGDSCFPGQGVIAVAFSGVMCAHRVAADLGFEKKSDV
# LDSALLRLLGWLRTLA]
# end gene g1
###
# start gene g2
scaffold1420	AUGUSTUS	gene	18992	33973	0.01	-	.	g2
scaffold1420	AUGUSTUS	transcript	18992	33973	0.01	-	.	g2.t1
scaffold1420	AUGUSTUS	tts	18992	18992	.	-	.	transcript_id "g2.t1"; gene_id "g2";
scaffold1420	AUGUSTUS	exon	18992	19351	.	-	.	transcript_id "g2.t1"; gene_id "g2";
scaffold1420	AUGUSTUS	exon	19852	20416	.	-	.	transcript_id "g2.t1"; gene_id "g2";
scaffold1420	AUGUSTUS	exon	22343	22908	.	-	.	transcript_id "g2.t1"; gene_id "g2";
scaffold1420	AUGUSTUS	exon	28363	28849	.	-	.	transcript_id "g2.t1"; gene_id "g2";
scaffold1420	AUGUSTUS	stop_codon	28405	28407	.	-	0	transcript_id "g2.t1"; gene_id "g2";
scaffold1420	AUGUSTUS	intron	28850	28934	0.79	-	.	transcript_id "g2.t1"; gene_id "g2";
scaffold1420	AUGUSTUS	intron	29187	29315	1	-	.	transcript_id "g2.t1"; gene_id "g2";
scaffold1420	AUGUSTUS	intron	29396	29544	0.95	-	.	transcript_id "g2.t1"; gene_id "g2";
scaffold1420	AUGUSTUS	intron	29770	30616	0.98	-	.	transcript_id "g2.t1"; gene_id "g2";
scaffold1420	AUGUSTUS	intron	30785	31103	0.93	-	.	transcript_id "g2.t1"; gene_id "g2";
scaffold1420	AUGUSTUS	intron	31220	31874	0.86	-	.	transcript_id "g2.t1"; gene_id "g2";
scaffold1420	AUGUSTUS	intron	32085	32194	0.56	-	.	transcript_id "g2.t1"; gene_id "g2";
scaffold1420	AUGUSTUS	intron	32273	32460	0.99	-	.	transcript_id "g2.t1"; gene_id "g2";
scaffold1420	AUGUSTUS	CDS	28405	28849	0.81	-	1	transcript_id "g2.t1"; gene_id "g2";
scaffold1420	AUGUSTUS	CDS	28935	29186	0.94	-	1	transcript_id "g2.t1"; gene_id "g2";
scaffold1420	AUGUSTUS	exon	28935	29186	.	-	.	transcript_id "g2.t1"; gene_id "g2";
scaffold1420	AUGUSTUS	CDS	29316	29395	1	-	0	transcript_id "g2.t1"; gene_id "g2";
scaffold1420	AUGUSTUS	exon	29316	29395	.	-	.	transcript_id "g2.t1"; gene_id "g2";
scaffold1420	AUGUSTUS	CDS	29545	29769	0.95	-	0	transcript_id "g2.t1"; gene_id "g2";
scaffold1420	AUGUSTUS	exon	29545	29769	.	-	.	transcript_id "g2.t1"; gene_id "g2";
scaffold1420	AUGUSTUS	CDS	30617	30784	0.95	-	0	transcript_id "g2.t1"; gene_id "g2";
scaffold1420	AUGUSTUS	exon	30617	30784	.	-	.	transcript_id "g2.t1"; gene_id "g2";
scaffold1420	AUGUSTUS	CDS	31104	31219	0.96	-	2	transcript_id "g2.t1"; gene_id "g2";
scaffold1420	AUGUSTUS	exon	31104	31219	.	-	.	transcript_id "g2.t1"; gene_id "g2";
scaffold1420	AUGUSTUS	CDS	31875	32084	0.7	-	2	transcript_id "g2.t1"; gene_id "g2";
scaffold1420	AUGUSTUS	exon	31875	32084	.	-	.	transcript_id "g2.t1"; gene_id "g2";
scaffold1420	AUGUSTUS	CDS	32195	32272	0.56	-	2	transcript_id "g2.t1"; gene_id "g2";
scaffold1420	AUGUSTUS	exon	32195	32272	.	-	.	transcript_id "g2.t1"; gene_id "g2";
scaffold1420	AUGUSTUS	CDS	32461	33310	0.97	-	0	transcript_id "g2.t1"; gene_id "g2";
scaffold1420	AUGUSTUS	exon	32461	33454	.	-	.	transcript_id "g2.t1"; gene_id "g2";
scaffold1420	AUGUSTUS	start_codon	33308	33310	.	-	0	transcript_id "g2.t1"; gene_id "g2";
scaffold1420	AUGUSTUS	exon	33896	33973	.	-	.	transcript_id "g2.t1"; gene_id "g2";
scaffold1420	AUGUSTUS	tss	33973	33973	.	-	.	transcript_id "g2.t1"; gene_id "g2";
# coding sequence = [atggggaataattgtgttggacccaaattggctaacaatgggttcttacaatctgttactgcagctgtgtggaaaccta
# atcagtcggagaatttaccactcccaaatgcaggggaacctaattcagagaattcggttgattcatcgaaaggcgcggtggatggatctggtattcaa
# ggtaatccacctccacatcttatgataaatgctgatacacaaatgggtaataatgatgtagtgattgctaataatgttactgttagtgataagccccc
# tgtggaaggggtgaaacagaataagcctactcatgttaggagaacgtcgagtattggggttcagattgaatctgttttgggacgaaaaacggctaatt
# tgaaggagatttatagtttagggaggaagttaggacaagggcagtttgggacgacgtttttatgtttaggaaagtcatgtgggaaacagtatgcgtgt
# aagtccattgcgaaaaggaggttgacaactgaggaggatgtagaggatgtgaggagggagattcagataatgcatcatttggcaggacaaccaagtgt
# ggtacagattgtgggtgcgtatgaggatgctgttgcagttcatgttgtaatggagctttgtgcaggtggggagcttttcgataggattttacaaagag
# ggcattattcagagaagaaggcagctgaacttgctagagtaatagtaggtgttgtagaagcatgtcattccttgggtgttatgcatagggacttgaaa
# cccgagaactttctattcgctgatcaggaagaggattcaactctgaaggcgattgacttcggattatcagtgttcttcaagccaggtgaaatcttcaa
# tgatgttgttggaagcccttactatgtggccccagaagtgttgcggaagcattatggtctagaataccttgaggcaaagacgaagactattctgccta
# tgaattttgatgtttttgaatcagagacggagcaaggaatatttgaacaagttttaacaggggaacttgattttgcatcagaaccctggcctgctata
# tctgaaagtgcaaaagatttagtcagaaaaatgctggtgagagatcccaaaaagcggttgacagctcatgaagttctttgtcatccatgggtccgtgt
# tggtggggttgctccagataagcctcttgattgtgctgttctaagtcgactcaatcagttttctgcaatgaataaattaaagaagatagcaatcagag
# taattgctgaaagtctgtctggagaagaaattgcaggactgaaggaaatgttcaaaatgatagacgcagataatagtggacacattacactagaagaa
# ctgaaaacgggtttggaaaaagtgggtgccaatctgaatgattcagaaatagttagtttaatgcaagcggcagatgttgataatagtggtaccattga
# ttatggagagtttatagctgctatgcttcatctaaataaaattcagaaggaagatcacatgtatgccgctttttcatattttgatgaagatggtagtg
# gatatatcacacaggatgagctccaaaaggcttgtgataagtttggtttaagcaatatccccatcgaagaacttatgcgtgaagttgatcaagataat
# gatggacgcatcgattacagtgaatttgtagcgatgatgcaagacactggttttggtgacaaaggaagcaaaagtgtgttgatcaacaatcatagctg
# cacggagtatgatagaactcctcggtacagtcactcgggaaatccatcccgagggagactgataaaattcttgcgagagctggagaagcgtctactgg
# taaagcactgtatccatgtaactgcttgccatctacgctccgccatcctttacaagtttaggaacctaggaattatcacactcatgcttaaaggagga
# ggactcttctcttgtactgccaaaaatgcttactcatgcagcgaattccccatacaaatagaggcacctatcaaaaagatacttcgaaggcttcggga
# tcgaggtctcattagccgaagaagaccctggccaatccacgtggcctgcttgacaaacgtcagcgatggagacatcgtaaagtggtccgcaggcatcg
# cgataagtcctctgtcctactacaggtgctgcgacaacctttaccaagtccgaacaattgtcgaccaccagatccgctggtctgcaatattcaccccg
# gcctacaagcacaaatcctcagcgcggaatataatcctaaagtactccaaagactcgaatatagtaaatcaagaaggtggtaagaaccttgcagagtt
# ccccaacagcatagcgtttgggaagctcggatctagtcaagatccgaacaacaatgagcactcaactactagtaaaagggaagaaagttga]
# protein sequence = [MGNNCVGPKLANNGFLQSVTAAVWKPNQSENLPLPNAGEPNSENSVDSSKGAVDGSGIQGNPPPHLMINADTQMGNND
# VVIANNVTVSDKPPVEGVKQNKPTHVRRTSSIGVQIESVLGRKTANLKEIYSLGRKLGQGQFGTTFLCLGKSCGKQYACKSIAKRRLTTEEDVEDVRR
# EIQIMHHLAGQPSVVQIVGAYEDAVAVHVVMELCAGGELFDRILQRGHYSEKKAAELARVIVGVVEACHSLGVMHRDLKPENFLFADQEEDSTLKAID
# FGLSVFFKPGEIFNDVVGSPYYVAPEVLRKHYGLEYLEAKTKTILPMNFDVFESETEQGIFEQVLTGELDFASEPWPAISESAKDLVRKMLVRDPKKR
# LTAHEVLCHPWVRVGGVAPDKPLDCAVLSRLNQFSAMNKLKKIAIRVIAESLSGEEIAGLKEMFKMIDADNSGHITLEELKTGLEKVGANLNDSEIVS
# LMQAADVDNSGTIDYGEFIAAMLHLNKIQKEDHMYAAFSYFDEDGSGYITQDELQKACDKFGLSNIPIEELMREVDQDNDGRIDYSEFVAMMQDTGFG
# DKGSKSVLINNHSCTEYDRTPRYSHSGNPSRGRLIKFLRELEKRLLVKHCIHVTACHLRSAILYKFRNLGIITLMLKGGGLFSCTAKNAYSCSEFPIQ
# IEAPIKKILRRLRDRGLISRRRPWPIHVACLTNVSDGDIVKWSAGIAISPLSYYRCCDNLYQVRTIVDHQIRWSAIFTPAYKHKSSARNIILKYSKDS
# NIVNQEGGKNLAEFPNSIAFGKLGSSQDPNNNEHSTTSKREES]
# end gene g2
###
# start gene g3
scaffold1420	AUGUSTUS	gene	34251	37193	0.09	-	.	g3
scaffold1420	AUGUSTUS	transcript	34251	37193	0.09	-	.	g3.t1
scaffold1420	AUGUSTUS	tts	34251	34251	.	-	.	transcript_id "g3.t1"; gene_id "g3";
scaffold1420	AUGUSTUS	exon	34251	34737	.	-	.	transcript_id "g3.t1"; gene_id "g3";
scaffold1420	AUGUSTUS	stop_codon	34497	34499	.	-	0	transcript_id "g3.t1"; gene_id "g3";
scaffold1420	AUGUSTUS	intron	34738	34852	0.67	-	.	transcript_id "g3.t1"; gene_id "g3";
scaffold1420	AUGUSTUS	intron	34923	35111	0.64	-	.	transcript_id "g3.t1"; gene_id "g3";
scaffold1420	AUGUSTUS	intron	35168	35770	0.44	-	.	transcript_id "g3.t1"; gene_id "g3";
scaffold1420	AUGUSTUS	CDS	34497	34737	0.93	-	1	transcript_id "g3.t1"; gene_id "g3";
scaffold1420	AUGUSTUS	CDS	34853	34922	0.66	-	2	transcript_id "g3.t1"; gene_id "g3";
scaffold1420	AUGUSTUS	exon	34853	34922	.	-	.	transcript_id "g3.t1"; gene_id "g3";
scaffold1420	AUGUSTUS	CDS	35112	35167	0.44	-	1	transcript_id "g3.t1"; gene_id "g3";
scaffold1420	AUGUSTUS	exon	35112	35167	.	-	.	transcript_id "g3.t1"; gene_id "g3";
scaffold1420	AUGUSTUS	CDS	35771	37071	0.72	-	0	transcript_id "g3.t1"; gene_id "g3";
scaffold1420	AUGUSTUS	exon	35771	37193	.	-	.	transcript_id "g3.t1"; gene_id "g3";
scaffold1420	AUGUSTUS	start_codon	37069	37071	.	-	0	transcript_id "g3.t1"; gene_id "g3";
scaffold1420	AUGUSTUS	tss	37193	37193	.	-	.	transcript_id "g3.t1"; gene_id "g3";
# coding sequence = [atgctgggttccaagagcttgttattcaagcagcaaaaacgaaagagaaaaaatggtaagattaagaaatcgaagagaa
# tttctgtttctgctaaagaagaaactgtagcggaaccataccaaatagcaccagaagaagaagaagaagaagaagaagaagaagaggaggaaggtttc
# agtttgaaatcttcagcacaatcagattcctacggagttcagccacttgggaatctttatttcaacccatcatctcataattcaagaaatactggtct
# aggtaatcttcagactttaactgatgagcttgttcttgatattttaggtcttttggaaggtacccatttaggtattttgtcaactgttagcaaaggtt
# tctatattttctgtaatcatgaacccctttggaggaatcttgtattggagacttgtaaaggtgggtttttgtttaaggggtgttggaggtctactttt
# attagtgcatataggccttcatttccagttttgagttttggtttgaaagttagaggcttttattctgattacttgtttcagagttggttatgtgctaa
# tcttgaaatgaaacctgaatggctagagagggataatatagtgaggaggaaagggatttctcttgatgagtttgtgatggattttgaggaaccgaata
# agccggttttgttagaagggtgtttggagaattggcctggattggagaaatggaatagggattatcttgttgagaaatgtggggatgtgaaattttca
# gttgggccggtggaaatgaaacttgaagactactttaagtactctgatcaagtgagggaagaaaggcccttgtatttgtttgacccaaagtttgcgga
# gaaaatccctcaattaggaaaggattatgatgtcccaatgtacttcaatgaggatttgtttagtgttttgggtaatgagaggccagattataggtgga
# ttataattggacctgcagggtctggctcgtcatttcacatcgatccaaattctacctctgcttggaatgcggtaaccaaaggatccaagaaatggata
# ttatttcccccggatgtggtgccaccaggggttcatccaagccctgacggtgcagaagtagcaagtcctgtttcaatcatagaatggttcatgaactt
# ttacaacgcaaccaagaattggaaaaagagacctattgaatgtatctgcaaggcgggtgaagttatttttgtacctaatggatggtggcatttggtca
# tcaatttagaggattcaattgccattacacagaacttcgttagtagtgctgatgtcgatgcctatctggagagaaagttgtatcatcattttgcagcc
# ttaggatcaccaccaatattttctaagacaattctcttcatccccttgtgtgtctgtttaggatctccttcccggaggaatttagtgaatgttttgga
# gttcctaaaaaggccaaatgcttccactctcgtgtctggaacaagcgacagagtcaatttgcacgacaaatttaagaatgccatcgaagcacatcttc
# ctggtactattgatgagttgactctgaaagcggaggagaaaaaggcgcagcagaacaaaccttccttctgggagtctgtcactgattcaaatgcaggc
# gttttcagattttctttttga]
# protein sequence = [MLGSKSLLFKQQKRKRKNGKIKKSKRISVSAKEETVAEPYQIAPEEEEEEEEEEEEEGFSLKSSAQSDSYGVQPLGNL
# YFNPSSHNSRNTGLGNLQTLTDELVLDILGLLEGTHLGILSTVSKGFYIFCNHEPLWRNLVLETCKGGFLFKGCWRSTFISAYRPSFPVLSFGLKVRG
# FYSDYLFQSWLCANLEMKPEWLERDNIVRRKGISLDEFVMDFEEPNKPVLLEGCLENWPGLEKWNRDYLVEKCGDVKFSVGPVEMKLEDYFKYSDQVR
# EERPLYLFDPKFAEKIPQLGKDYDVPMYFNEDLFSVLGNERPDYRWIIIGPAGSGSSFHIDPNSTSAWNAVTKGSKKWILFPPDVVPPGVHPSPDGAE
# VASPVSIIEWFMNFYNATKNWKKRPIECICKAGEVIFVPNGWWHLVINLEDSIAITQNFVSSADVDAYLERKLYHHFAALGSPPIFSKTILFIPLCVC
# LGSPSRRNLVNVLEFLKRPNASTLVSGTSDRVNLHDKFKNAIEAHLPGTIDELTLKAEEKKAQQNKPSFWESVTDSNAGVFRFSF]
# end gene g3
###
# start gene g4
scaffold1420	AUGUSTUS	gene	37873	43023	0.01	-	.	g4
scaffold1420	AUGUSTUS	transcript	37873	43023	0.01	-	.	g4.t1
scaffold1420	AUGUSTUS	tts	37873	37873	.	-	.	transcript_id "g4.t1"; gene_id "g4";
scaffold1420	AUGUSTUS	exon	37873	38437	.	-	.	transcript_id "g4.t1"; gene_id "g4";
scaffold1420	AUGUSTUS	stop_codon	38318	38320	.	-	0	transcript_id "g4.t1"; gene_id "g4";
scaffold1420	AUGUSTUS	intron	38438	40175	0.12	-	.	transcript_id "g4.t1"; gene_id "g4";
scaffold1420	AUGUSTUS	CDS	38318	38437	0.91	-	0	transcript_id "g4.t1"; gene_id "g4";
scaffold1420	AUGUSTUS	CDS	40176	41576	0.62	-	0	transcript_id "g4.t1"; gene_id "g4";
scaffold1420	AUGUSTUS	exon	40176	41816	.	-	.	transcript_id "g4.t1"; gene_id "g4";
scaffold1420	AUGUSTUS	start_codon	41574	41576	.	-	0	transcript_id "g4.t1"; gene_id "g4";
scaffold1420	AUGUSTUS	exon	42431	43023	.	-	.	transcript_id "g4.t1"; gene_id "g4";
scaffold1420	AUGUSTUS	tss	43023	43023	.	-	.	transcript_id "g4.t1"; gene_id "g4";
# coding sequence = [atggattctcaaaattctcccccaacgaccagccaggtcaactgttgttactgcgggtgcagcagttgttctgcaatga
# acaggtcctattcagggacttggctccgatctgtgaagcgaaaatttgatgaatataatgagaataagtttatgatcccaggctttgtcttacctctg
# aatgctcgtattgaaattgaaaatgaatgtacagcacttagggaaatggtaagtaagcaacaacacacaattcaggatttaggtgctgagttggagga
# agaacgaaatgcgtcttcctcggcggcgaatgaggccatgtccatgattttgaggttgcaaggagaaaaggcagaggttcagatggaatttaaacaat
# tcaagaggtacactgaggagaaaacggcgcatgatcagcaggagattatggcgttggaggatatattatacaagagggagcaagcaattcaatcattg
# acttgtgaggtgcaaatgtataagcatagaatgatgagttatgggctaacagaatctgaggctgagggtgattgtgagacagaaaagggccgttttag
# tcggaacaatagtatctccgagactatcaatgggcaattcgaagttcctcccttcgattaccctccattgaaatgcactattaatgagaatcaagtat
# acacagaatttgataatgacattgttgatgttgagaaatatgcatttgaagagaccccacgttcgtgtgaccaattgcgggatttggagcataggatc
# aatcaattggagaggacgccaagaagcactgatggggatcttttcaagaacaacatacttgaaaaagtgatagttggtcattccccaaggaggaatag
# acatcttagaaagttttcaactgatagtgtaggatctcccttcattacaaataaagaaattaactcagatttcatctcagattctccaagatttggtg
# ggagtattagaaaaacagaatattcacaaacagaagagcgttcaaacttgaggaaggtggataattcatcagaagttggagatgacatgagtgaccga
# gtttacacaattgattctgtacatcagggggctggatataatggtgtgtcagaactcaagtcttcagctggaatggttgacgactataccccaaggga
# ttcattaaataacacagattttggagatccagaggtcacaaagttgtattttaggctccaggcacttgaggctgaccgggaatcaatgagacaggcta
# tgattgctatgcggactgataaagcacaggtgatattgctcaaggagattgctcagcagttatgcaaagagatgtctccagccgtgagaaaacctgca
# aagaagacatctgtaattgggagcttttcatgcatgtctatattcaaggtacccatttggatcatcgaccaacaatccaggcttgctaatgcttttag
# acaagggacctcatgtggagcagtggagatgtctgatgagcacgcaggtgtaaaaaccagctccaagtag]
# protein sequence = [MDSQNSPPTTSQVNCCYCGCSSCSAMNRSYSGTWLRSVKRKFDEYNENKFMIPGFVLPLNARIEIENECTALREMVSK
# QQHTIQDLGAELEEERNASSSAANEAMSMILRLQGEKAEVQMEFKQFKRYTEEKTAHDQQEIMALEDILYKREQAIQSLTCEVQMYKHRMMSYGLTES
# EAEGDCETEKGRFSRNNSISETINGQFEVPPFDYPPLKCTINENQVYTEFDNDIVDVEKYAFEETPRSCDQLRDLEHRINQLERTPRSTDGDLFKNNI
# LEKVIVGHSPRRNRHLRKFSTDSVGSPFITNKEINSDFISDSPRFGGSIRKTEYSQTEERSNLRKVDNSSEVGDDMSDRVYTIDSVHQGAGYNGVSEL
# KSSAGMVDDYTPRDSLNNTDFGDPEVTKLYFRLQALEADRESMRQAMIAMRTDKAQVILLKEIAQQLCKEMSPAVRKPAKKTSVIGSFSCMSIFKVPI
# WIIDQQSRLANAFRQGTSCGAVEMSDEHAGVKTSSK]
# end gene g4
###
# start gene g5
scaffold1420	AUGUSTUS	gene	48828	54987	0.01	+	.	g5
scaffold1420	AUGUSTUS	transcript	48828	54987	0.01	+	.	g5.t1
scaffold1420	AUGUSTUS	tss	48828	48828	.	+	.	transcript_id "g5.t1"; gene_id "g5";
scaffold1420	AUGUSTUS	exon	48828	48898	.	+	.	transcript_id "g5.t1"; gene_id "g5";
scaffold1420	AUGUSTUS	exon	48968	49516	.	+	.	transcript_id "g5.t1"; gene_id "g5";
scaffold1420	AUGUSTUS	start_codon	49472	49474	.	+	0	transcript_id "g5.t1"; gene_id "g5";
scaffold1420	AUGUSTUS	intron	49517	49595	0.49	+	.	transcript_id "g5.t1"; gene_id "g5";
scaffold1420	AUGUSTUS	intron	49684	49811	0.93	+	.	transcript_id "g5.t1"; gene_id "g5";
scaffold1420	AUGUSTUS	intron	49960	50055	1	+	.	transcript_id "g5.t1"; gene_id "g5";
scaffold1420	AUGUSTUS	intron	50214	51246	0.57	+	.	transcript_id "g5.t1"; gene_id "g5";
scaffold1420	AUGUSTUS	intron	51304	51368	0.94	+	.	transcript_id "g5.t1"; gene_id "g5";
scaffold1420	AUGUSTUS	intron	51635	51786	0.96	+	.	transcript_id "g5.t1"; gene_id "g5";
scaffold1420	AUGUSTUS	intron	52006	52077	1	+	.	transcript_id "g5.t1"; gene_id "g5";
scaffold1420	AUGUSTUS	intron	52187	52258	0.93	+	.	transcript_id "g5.t1"; gene_id "g5";
scaffold1420	AUGUSTUS	intron	52375	53196	0.99	+	.	transcript_id "g5.t1"; gene_id "g5";
scaffold1420	AUGUSTUS	intron	53296	54592	0.96	+	.	transcript_id "g5.t1"; gene_id "g5";
scaffold1420	AUGUSTUS	intron	54703	54798	0.39	+	.	transcript_id "g5.t1"; gene_id "g5";
scaffold1420	AUGUSTUS	CDS	49472	49516	0.69	+	0	transcript_id "g5.t1"; gene_id "g5";
scaffold1420	AUGUSTUS	CDS	49596	49683	0.62	+	0	transcript_id "g5.t1"; gene_id "g5";
scaffold1420	AUGUSTUS	exon	49596	49683	.	+	.	transcript_id "g5.t1"; gene_id "g5";
scaffold1420	AUGUSTUS	CDS	49812	49959	1	+	2	transcript_id "g5.t1"; gene_id "g5";
scaffold1420	AUGUSTUS	exon	49812	49959	.	+	.	transcript_id "g5.t1"; gene_id "g5";
scaffold1420	AUGUSTUS	CDS	50056	50213	0.67	+	1	transcript_id "g5.t1"; gene_id "g5";
scaffold1420	AUGUSTUS	exon	50056	50213	.	+	.	transcript_id "g5.t1"; gene_id "g5";
scaffold1420	AUGUSTUS	CDS	51247	51303	0.74	+	2	transcript_id "g5.t1"; gene_id "g5";
scaffold1420	AUGUSTUS	exon	51247	51303	.	+	.	transcript_id "g5.t1"; gene_id "g5";
scaffold1420	AUGUSTUS	CDS	51369	51634	1	+	2	transcript_id "g5.t1"; gene_id "g5";
scaffold1420	AUGUSTUS	exon	51369	51634	.	+	.	transcript_id "g5.t1"; gene_id "g5";
scaffold1420	AUGUSTUS	CDS	51787	52005	0.96	+	0	transcript_id "g5.t1"; gene_id "g5";
scaffold1420	AUGUSTUS	exon	51787	52005	.	+	.	transcript_id "g5.t1"; gene_id "g5";
scaffold1420	AUGUSTUS	CDS	52078	52186	0.93	+	0	transcript_id "g5.t1"; gene_id "g5";
scaffold1420	AUGUSTUS	exon	52078	52186	.	+	.	transcript_id "g5.t1"; gene_id "g5";
scaffold1420	AUGUSTUS	CDS	52259	52374	1	+	2	transcript_id "g5.t1"; gene_id "g5";
scaffold1420	AUGUSTUS	exon	52259	52374	.	+	.	transcript_id "g5.t1"; gene_id "g5";
scaffold1420	AUGUSTUS	CDS	53197	53295	0.96	+	0	transcript_id "g5.t1"; gene_id "g5";
scaffold1420	AUGUSTUS	exon	53197	53295	.	+	.	transcript_id "g5.t1"; gene_id "g5";
scaffold1420	AUGUSTUS	CDS	54593	54702	0.4	+	0	transcript_id "g5.t1"; gene_id "g5";
scaffold1420	AUGUSTUS	exon	54593	54702	.	+	.	transcript_id "g5.t1"; gene_id "g5";
scaffold1420	AUGUSTUS	CDS	54799	54808	0.39	+	1	transcript_id "g5.t1"; gene_id "g5";
scaffold1420	AUGUSTUS	exon	54799	54987	.	+	.	transcript_id "g5.t1"; gene_id "g5";
scaffold1420	AUGUSTUS	stop_codon	54806	54808	.	+	0	transcript_id "g5.t1"; gene_id "g5";
scaffold1420	AUGUSTUS	tts	54987	54987	.	+	.	transcript_id "g5.t1"; gene_id "g5";
# coding sequence = [atgatctacggccaacctgatggaggatacaagcgtatgtgttggcagcaggaagacgaggagatgcttgtgccacatt
# ctgaattagttgaaggtcctcagcctttagtcgaagggcctcagccaatggaagtggcagcttctgagaatgctactactggggagaaccaagccgtg
# gacgagccccaggcttcccggtttacatggacaattgatgaattctctcggttatctgtgaagaagctatattctgagccttttgttgttggtagtta
# taaatggagagtgcttatatttccaaaaggaaacaacgtggagtgtttgtcaatgtatttagatgtggcagattcagctacattgccatatgggtgga
# acagatatgcgcagttcagcttaacagttgtaaatcaaataaaccccaaatattcagtgaaaaaaggagattgtcttgattgtgagattcgtgaactg
# aatggccagggagcccgagatgtcgagacgcagcaccagtttaaccaaagagagagtgattggggcttcacatcattcatgcttctaagtgatcttta
# tgatcccaataagggatatcttgtaaatgataaagttgttattgaagctgatgttgctgtaaggaaggtcattgattactggacatatgactcgaaga
# aagagacgggatatgttgggcttaagaatcagggagctacttgttacatgaactctctccttcaaaccttgtaccatatcccctactttagaaaggct
# gtgtatcatatgccaaccacagagaatgacatgccatcagggagcattccattggctctgcaaagtttattttataagctccaatatagtgataccag
# tgtggcgactaaagaattgacaaaatctttcggatgggacacttatgattcattcatgcagcatgacgtgcaagaactaaacagagtgttgtgtgaaa
# agcttgaagacaagatgaagggtacggttgtggaaggaacaattcagaagttatttgaggggcaccatatgaattacatagaatgtattaatgtggac
# ttcaaatcaacgagaaaagagtcattttatgatcttcagctcgatgttaaaggctgccgcgatgtttatgcttcttttgacaaatatgttgaagttga
# acgtctagaaggcgataataagtaccatgctgaagcacatggtttgcaggatgcaaaaaagggtgtactatttattgacttccctccagttcttcagc
# ttcagttaaagaggttcgaatatgatttcatgcgagatactatggttaagataaatgaccgctatgaatttcctctagagcttgaccttgatagggag
# aacggaaaatatttgtctcctgatgcagataggagtgtacggaatctctatacacttcatagcatagtatga]
# protein sequence = [MIYGQPDGGYKRMCWQQEDEEMLVPHSELVEGPQPLVEGPQPMEVAASENATTGENQAVDEPQASRFTWTIDEFSRLS
# VKKLYSEPFVVGSYKWRVLIFPKGNNVECLSMYLDVADSATLPYGWNRYAQFSLTVVNQINPKYSVKKGDCLDCEIRELNGQGARDVETQHQFNQRES
# DWGFTSFMLLSDLYDPNKGYLVNDKVVIEADVAVRKVIDYWTYDSKKETGYVGLKNQGATCYMNSLLQTLYHIPYFRKAVYHMPTTENDMPSGSIPLA
# LQSLFYKLQYSDTSVATKELTKSFGWDTYDSFMQHDVQELNRVLCEKLEDKMKGTVVEGTIQKLFEGHHMNYIECINVDFKSTRKESFYDLQLDVKGC
# RDVYASFDKYVEVERLEGDNKYHAEAHGLQDAKKGVLFIDFPPVLQLQLKRFEYDFMRDTMVKINDRYEFPLELDLDRENGKYLSPDADRSVRNLYTL
# HSIV]
# end gene g5
###
# command line:
# augustus --codingseq=1 --proteinprofile=/home/pgsb/tetiana.nosenko/lineages/embryophyta_odb9/prfl/EOG0936075Y.prfl --predictionStart=16223 --predictionEnd=55003 --species=arabidopsis ./tmp/scaffold1420Schil_BUSCO_geno_206160443_.temp
```
