## Supplementary material for "The *de novo* reference genome and transcriptome assemblies of the wild tomato species *Solanum chilense*": EOG0936076E.out.1

```
# Please cite: Mario Stanke, Mark Diekhans, Robert Baertsch, David Haussler (2008),
# Using native and syntenically mapped cDNA alignments to improve de novo gene finding
# Bioinformatics 24: 637-644, doi 10.1093/bioinformatics/btn013
# No extrinsic information on sequences given.
# Using protein profile unknown
# --[4..106]--> unknown_A (11) <--[0..4]--> unknown_B (16) <--[0..1]--> unknown_C (7) <--[0..2]--> unknown_D (98) <--[10..17]--> unknown_E (48) <--[0..1]--> unknown_F (17) <--[0..17]--> unknown_G (23) <--[1..12]--> unknown_H (63) <--[0..1]--> unknown_I (28) <--[10..30]--> unknown_K (42) <--[19..46]--> unknown_M (21) <--[1..2]--> unknown_N (15) <--[0..6]--> unknown_O (23) <--[0..7]--> unknown_P (12) <--[0..20]--
# arabidopsis version. Using default transition matrix.
# We have hints for 0 sequences and for 0 of the sequences in the input set.
#
# ----- prediction on sequence number 1 (length = 26626, name = scaffold1324) -----
#
# Constraints/Hints:
# (none)
# Predicted genes for sequence number 1 on both strands
# start gene g1
scaffold1324	AUGUSTUS	gene	246134	246968	0.04	-	.	g1
scaffold1324	AUGUSTUS	transcript	246134	246968	0.04	-	.	g1.t1
scaffold1324	AUGUSTUS	tts	246134	246134	.	-	.	transcript_id "g1.t1"; gene_id "g1";
scaffold1324	AUGUSTUS	exon	246134	246230	.	-	.	transcript_id "g1.t1"; gene_id "g1";
scaffold1324	AUGUSTUS	stop_codon	246214	246216	.	-	0	transcript_id "g1.t1"; gene_id "g1";
scaffold1324	AUGUSTUS	intron	246231	246308	0.45	-	.	transcript_id "g1.t1"; gene_id "g1";
scaffold1324	AUGUSTUS	intron	246361	246448	0.97	-	.	transcript_id "g1.t1"; gene_id "g1";
scaffold1324	AUGUSTUS	intron	246498	246565	1	-	.	transcript_id "g1.t1"; gene_id "g1";
scaffold1324	AUGUSTUS	CDS	246214	246230	0.18	-	2	transcript_id "g1.t1"; gene_id "g1";
scaffold1324	AUGUSTUS	CDS	246309	246360	0.83	-	0	transcript_id "g1.t1"; gene_id "g1";
scaffold1324	AUGUSTUS	exon	246309	246360	.	-	.	transcript_id "g1.t1"; gene_id "g1";
scaffold1324	AUGUSTUS	CDS	246449	246497	0.98	-	1	transcript_id "g1.t1"; gene_id "g1";
scaffold1324	AUGUSTUS	exon	246449	246497	.	-	.	transcript_id "g1.t1"; gene_id "g1";
scaffold1324	AUGUSTUS	CDS	246566	246924	0.99	-	0	transcript_id "g1.t1"; gene_id "g1";
scaffold1324	AUGUSTUS	exon	246566	246968	.	-	.	transcript_id "g1.t1"; gene_id "g1";
scaffold1324	AUGUSTUS	start_codon	246922	246924	.	-	0	transcript_id "g1.t1"; gene_id "g1";
scaffold1324	AUGUSTUS	tss	246968	246968	.	-	.	transcript_id "g1.t1"; gene_id "g1";
# coding sequence = [atggctaatgtaatgaagcctctgatgaattggccaaaatggcatcactatttatacgttcgcgcttcattcatccact
# ttgttcaatctcaatctccactcttctcgacctgcaatgttcgccgactgccgtcgttcacggcatcacctttcggttaccggcaagctcattttcgt
# tccggcgcggcacttaaatcacgtgaaagtccattacctatagatcaatccgagagcgacagcgattccgatgaaaaaacaaggaagagtcgtaacga
# gaagaagcgtgaagctcgacgcgccgtccggtgggctatggatttagctaagttctctgctcctcaaattaagcgcattctcagagtggcttcaacgg
# agcaagaggtatacgaagccgttatgctggccaagagactaggtcctgatgtacgagaaggaaagcgaaggcaattcagttacatagataagcagaag
# ttgtaa]
# protein sequence = [MANVMKPLMNWPKWHHYLYVRASFIHFVQSQSPLFSTCNVRRLPSFTASPFGYRQAHFRSGAALKSRESPLPIDQSES
# DSDSDEKTRKSRNEKKREARRAVRWAMDLAKFSAPQIKRILRVASTEQEVYEAVMLAKRLGPDVREGKRRQFSYIDKQKL]
# end gene g1
###
# start gene g2
scaffold1324	AUGUSTUS	gene	249477	250238	0.25	-	.	g2
scaffold1324	AUGUSTUS	transcript	249477	250238	0.25	-	.	g2.t1
scaffold1324	AUGUSTUS	tts	249477	249477	.	-	.	transcript_id "g2.t1"; gene_id "g2";
scaffold1324	AUGUSTUS	exon	249477	250238	.	-	.	transcript_id "g2.t1"; gene_id "g2";
scaffold1324	AUGUSTUS	stop_codon	249683	249685	.	-	0	transcript_id "g2.t1"; gene_id "g2";
scaffold1324	AUGUSTUS	CDS	249683	250150	1	-	0	transcript_id "g2.t1"; gene_id "g2";
scaffold1324	AUGUSTUS	start_codon	250148	250150	.	-	0	transcript_id "g2.t1"; gene_id "g2";
scaffold1324	AUGUSTUS	tss	250238	250238	.	-	.	transcript_id "g2.t1"; gene_id "g2";
# coding sequence = [atggcttcttcttcttttcttctctccacttcaattaccggctctaaactctccgccgctgcaccaccgcggagttcta
# ttagcttcaagcagcggccgttctctgtttccgccgcgtactccacagcggagaggacttctactgctactactagtagctctacaatcgcctcacat
# gcatcgttatacgaagttttagggattaaatttggagctaattctcatgaaattaagtctgcttaccggaaattagccagaattttgcatccggatgt
# tcgtaattcgtcggcggaggactttataagagtccaatcagcgtatgctactctttccgatccggaaaaacgtgctaattatgatcggaacctatttg
# gaaatagaattgcaaggcctgttggtttctcaccggcgggagctcgcagccattatactgttcgccgaggatgggaaaccgatcagtgttggtag]
# protein sequence = [MASSSFLLSTSITGSKLSAAAPPRSSISFKQRPFSVSAAYSTAERTSTATTSSSTIASHASLYEVLGIKFGANSHEIK
# SAYRKLARILHPDVRNSSAEDFIRVQSAYATLSDPEKRANYDRNLFGNRIARPVGFSPAGARSHYTVRRGWETDQCW]
# end gene g2
###
# start gene g3
scaffold1324	AUGUSTUS	gene	257235	259858	0.02	-	.	g3
scaffold1324	AUGUSTUS	transcript	257235	259858	0.02	-	.	g3.t1
scaffold1324	AUGUSTUS	tts	257235	257235	.	-	.	transcript_id "g3.t1"; gene_id "g3";
scaffold1324	AUGUSTUS	exon	257235	257609	.	-	.	transcript_id "g3.t1"; gene_id "g3";
scaffold1324	AUGUSTUS	stop_codon	257397	257399	.	-	0	transcript_id "g3.t1"; gene_id "g3";
scaffold1324	AUGUSTUS	intron	257610	257755	0.99	-	.	transcript_id "g3.t1"; gene_id "g3";
scaffold1324	AUGUSTUS	intron	257835	257954	1	-	.	transcript_id "g3.t1"; gene_id "g3";
scaffold1324	AUGUSTUS	intron	258321	258480	1	-	.	transcript_id "g3.t1"; gene_id "g3";
scaffold1324	AUGUSTUS	intron	258839	259132	0.6	-	.	transcript_id "g3.t1"; gene_id "g3";
scaffold1324	AUGUSTUS	intron	259236	259326	1	-	.	transcript_id "g3.t1"; gene_id "g3";
scaffold1324	AUGUSTUS	CDS	257397	257609	0.99	-	0	transcript_id "g3.t1"; gene_id "g3";
scaffold1324	AUGUSTUS	CDS	257756	257834	1	-	1	transcript_id "g3.t1"; gene_id "g3";
scaffold1324	AUGUSTUS	exon	257756	257834	.	-	.	transcript_id "g3.t1"; gene_id "g3";
scaffold1324	AUGUSTUS	CDS	257955	258320	1	-	1	transcript_id "g3.t1"; gene_id "g3";
scaffold1324	AUGUSTUS	exon	257955	258320	.	-	.	transcript_id "g3.t1"; gene_id "g3";
scaffold1324	AUGUSTUS	CDS	258481	258838	1	-	2	transcript_id "g3.t1"; gene_id "g3";
scaffold1324	AUGUSTUS	exon	258481	258838	.	-	.	transcript_id "g3.t1"; gene_id "g3";
scaffold1324	AUGUSTUS	CDS	259133	259235	1	-	0	transcript_id "g3.t1"; gene_id "g3";
scaffold1324	AUGUSTUS	exon	259133	259235	.	-	.	transcript_id "g3.t1"; gene_id "g3";
scaffold1324	AUGUSTUS	CDS	259327	259533	0.6	-	0	transcript_id "g3.t1"; gene_id "g3";
scaffold1324	AUGUSTUS	exon	259327	259647	.	-	.	transcript_id "g3.t1"; gene_id "g3";
scaffold1324	AUGUSTUS	start_codon	259531	259533	.	-	0	transcript_id "g3.t1"; gene_id "g3";
scaffold1324	AUGUSTUS	exon	259806	259858	.	-	.	transcript_id "g3.t1"; gene_id "g3";
scaffold1324	AUGUSTUS	tss	259858	259858	.	-	.	transcript_id "g3.t1"; gene_id "g3";
# coding sequence = [atgcctggaaaaaattggacatacaaatttcagatgaaagatcagattggaagtttcttctattttccttcactttttt
# tccagaaagctgctggaggctatggtcctattcgaattaacaacgttgagactgttcctcttccatttacgcgtcctgattatgaatatgatatacta
# attggagattggtattttgatgagtacaaggacttgagaatttctctagaagatggatgcaaaatgccttttccagatgccattctcatcaatggaat
# gagatctgatcaagctacctttgagtttcaacccggggctacctatagattgagaatctcgaacgtaggattaaaaacaaccttaaatttcaaaatcc
# aggatcatgaaatgcttttggtggagactgaaggagcctacactttaaaaaagtaccacccaagtctagacatccatgttggtcaatcttgttctgtt
# cttgttactgcaaagaatcacagctataatagctcgtatcatatggtggcctcttcgcgattcatccccaggaaactttcaggtcttgctattatacg
# atatcccagttttgatgttgaacccttggttgctgtttaccctgatgaaccttctcaggacgagtacagattttcactggaacaagctctatcaataa
# ggacagatttattagtaggagctgcgaggcgtaatcctcaaggatcttatgtatatggaagcattaacataagccggacactgatcctccagaacggt
# gaggcagcgttggatggacaaaatcgatacacagtgaatggggtatcgtttttgcacccgagaacaccactgaagctggcagattatttccagctaag
# tgatgttttcgagcctggttttgttcctgcttcaccagtagatgatgttgctagacttggtatctcagtcattgatgccaattatcatgattttgttc
# atattgttttccaaaatccgttagactcgttacaaacgtggcattctgatggatacaacttctttgttgtcggaatgggacgcggtaaatgggaggtg
# gagaagatggaaacatacaatatgattgatgctatttatcgctcaacaattcaggtgtatccatattcatggaccgcgatgctaataaagctggacaa
# tcaagggatgtggaatctgagatcacaggatgcagaaaaatggtatcttggacaagaattgtatataaaagtgaaaggagatgtgaatgatccttcca
# agatttctccaagggatgaagctccaattcctgcaaatgttattaaatgtggaaaagttgctgatttataa]
# protein sequence = [MPGKNWTYKFQMKDQIGSFFYFPSLFFQKAAGGYGPIRINNVETVPLPFTRPDYEYDILIGDWYFDEYKDLRISLEDG
# CKMPFPDAILINGMRSDQATFEFQPGATYRLRISNVGLKTTLNFKIQDHEMLLVETEGAYTLKKYHPSLDIHVGQSCSVLVTAKNHSYNSSYHMVASS
# RFIPRKLSGLAIIRYPSFDVEPLVAVYPDEPSQDEYRFSLEQALSIRTDLLVGAARRNPQGSYVYGSINISRTLILQNGEAALDGQNRYTVNGVSFLH
# PRTPLKLADYFQLSDVFEPGFVPASPVDDVARLGISVIDANYHDFVHIVFQNPLDSLQTWHSDGYNFFVVGMGRGKWEVEKMETYNMIDAIYRSTIQV
# YPYSWTAMLIKLDNQGMWNLRSQDAEKWYLGQELYIKVKGDVNDPSKISPRDEAPIPANVIKCGKVADL]
# end gene g3
###
# start gene g4
scaffold1324	AUGUSTUS	gene	260832	267998	0.03	-	.	g4
scaffold1324	AUGUSTUS	transcript	260832	267998	0.03	-	.	g4.t1
scaffold1324	AUGUSTUS	tts	260832	260832	.	-	.	transcript_id "g4.t1"; gene_id "g4";
scaffold1324	AUGUSTUS	exon	260832	261763	.	-	.	transcript_id "g4.t1"; gene_id "g4";
scaffold1324	AUGUSTUS	stop_codon	261319	261321	.	-	0	transcript_id "g4.t1"; gene_id "g4";
scaffold1324	AUGUSTUS	intron	261764	262223	0.99	-	.	transcript_id "g4.t1"; gene_id "g4";
scaffold1324	AUGUSTUS	intron	262269	262397	1	-	.	transcript_id "g4.t1"; gene_id "g4";
scaffold1324	AUGUSTUS	intron	262475	262610	0.98	-	.	transcript_id "g4.t1"; gene_id "g4";
scaffold1324	AUGUSTUS	intron	262728	262820	1	-	.	transcript_id "g4.t1"; gene_id "g4";
scaffold1324	AUGUSTUS	intron	262925	263729	1	-	.	transcript_id "g4.t1"; gene_id "g4";
scaffold1324	AUGUSTUS	intron	263800	264051	1	-	.	transcript_id "g4.t1"; gene_id "g4";
scaffold1324	AUGUSTUS	intron	264150	264338	0.99	-	.	transcript_id "g4.t1"; gene_id "g4";
scaffold1324	AUGUSTUS	intron	264433	265025	0.92	-	.	transcript_id "g4.t1"; gene_id "g4";
scaffold1324	AUGUSTUS	intron	265117	265203	0.97	-	.	transcript_id "g4.t1"; gene_id "g4";
scaffold1324	AUGUSTUS	intron	265297	265698	0.96	-	.	transcript_id "g4.t1"; gene_id "g4";
scaffold1324	AUGUSTUS	intron	266016	267037	0.64	-	.	transcript_id "g4.t1"; gene_id "g4";
scaffold1324	AUGUSTUS	CDS	261319	261763	0.95	-	1	transcript_id "g4.t1"; gene_id "g4";
scaffold1324	AUGUSTUS	CDS	262224	262268	1	-	1	transcript_id "g4.t1"; gene_id "g4";
scaffold1324	AUGUSTUS	exon	262224	262268	.	-	.	transcript_id "g4.t1"; gene_id "g4";
scaffold1324	AUGUSTUS	CDS	262398	262474	0.98	-	0	transcript_id "g4.t1"; gene_id "g4";
scaffold1324	AUGUSTUS	exon	262398	262474	.	-	.	transcript_id "g4.t1"; gene_id "g4";
scaffold1324	AUGUSTUS	CDS	262611	262727	1	-	0	transcript_id "g4.t1"; gene_id "g4";
scaffold1324	AUGUSTUS	exon	262611	262727	.	-	.	transcript_id "g4.t1"; gene_id "g4";
scaffold1324	AUGUSTUS	CDS	262821	262924	1	-	2	transcript_id "g4.t1"; gene_id "g4";
scaffold1324	AUGUSTUS	exon	262821	262924	.	-	.	transcript_id "g4.t1"; gene_id "g4";
scaffold1324	AUGUSTUS	CDS	263730	263799	1	-	0	transcript_id "g4.t1"; gene_id "g4";
scaffold1324	AUGUSTUS	exon	263730	263799	.	-	.	transcript_id "g4.t1"; gene_id "g4";
scaffold1324	AUGUSTUS	CDS	264052	264149	1	-	2	transcript_id "g4.t1"; gene_id "g4";
scaffold1324	AUGUSTUS	exon	264052	264149	.	-	.	transcript_id "g4.t1"; gene_id "g4";
scaffold1324	AUGUSTUS	CDS	264339	264432	0.98	-	0	transcript_id "g4.t1"; gene_id "g4";
scaffold1324	AUGUSTUS	exon	264339	264432	.	-	.	transcript_id "g4.t1"; gene_id "g4";
scaffold1324	AUGUSTUS	CDS	265026	265116	0.99	-	1	transcript_id "g4.t1"; gene_id "g4";
scaffold1324	AUGUSTUS	exon	265026	265116	.	-	.	transcript_id "g4.t1"; gene_id "g4";
scaffold1324	AUGUSTUS	CDS	265204	265296	0.96	-	1	transcript_id "g4.t1"; gene_id "g4";
scaffold1324	AUGUSTUS	exon	265204	265296	.	-	.	transcript_id "g4.t1"; gene_id "g4";
scaffold1324	AUGUSTUS	CDS	265699	266015	0.79	-	0	transcript_id "g4.t1"; gene_id "g4";
scaffold1324	AUGUSTUS	exon	265699	266015	.	-	.	transcript_id "g4.t1"; gene_id "g4";
scaffold1324	AUGUSTUS	CDS	267038	267286	0.96	-	0	transcript_id "g4.t1"; gene_id "g4";
scaffold1324	AUGUSTUS	exon	267038	267332	.	-	.	transcript_id "g4.t1"; gene_id "g4";
scaffold1324	AUGUSTUS	start_codon	267284	267286	.	-	0	transcript_id "g4.t1"; gene_id "g4";
scaffold1324	AUGUSTUS	exon	267687	267998	.	-	.	transcript_id "g4.t1"; gene_id "g4";
scaffold1324	AUGUSTUS	tss	267998	267998	.	-	.	transcript_id "g4.t1"; gene_id "g4";
scaffold1324	AUGUSTUS	protein_match	261322	261357	4.53	-	0	target "unknown_P[1..12]"; target_start 587; transcript_id "g4.t1"; gene_id "g4";
scaffold1324	AUGUSTUS	protein_match	261358	261426	4.34	-	0	target "unknown_O[1..23]"; target_start 564; transcript_id "g4.t1"; gene_id "g4";
scaffold1324	AUGUSTUS	protein_match	261427	261471	5.03	-	0	target "unknown_N[1..15]"; target_start 549; transcript_id "g4.t1"; gene_id "g4";
scaffold1324	AUGUSTUS	protein_match	261478	261540	3.73	-	0	target "unknown_M[1..21]"; target_start 526; transcript_id "g4.t1"; gene_id "g4";
scaffold1324	AUGUSTUS	protein_match	261604	261729	5.85	-	0	target "unknown_K[1..42]"; target_start 463; transcript_id "g4.t1"; gene_id "g4";
scaffold1324	AUGUSTUS	protein_match	262268	262268	1	-	1	target "unknown_I[28..28]"; target_start 409; transcript_id "g4.t1"; gene_id "g4";
scaffold1324	AUGUSTUS	protein_match	262398	262474	7.04	-	0	target "unknown_I[3..28]"; target_start 409; transcript_id "g4.t1"; gene_id "g4";
scaffold1324	AUGUSTUS	protein_match	262611	262616	10.3	-	0	target "unknown_I[1..2]"; target_start 409; transcript_id "g4.t1"; gene_id "g4";
scaffold1324	AUGUSTUS	protein_match	262617	262727	6.57	-	0	target "unknown_H[27..63]"; target_start 346; transcript_id "g4.t1"; gene_id "g4";
scaffold1324	AUGUSTUS	protein_match	262821	262898	6.1	-	0	target "unknown_H[1..26]"; target_start 346; transcript_id "g4.t1"; gene_id "g4";
scaffold1324	AUGUSTUS	protein_match	263731	263799	6.91	-	0	target "unknown_G[1..23]"; target_start 314; transcript_id "g4.t1"; gene_id "g4";
scaffold1324	AUGUSTUS	protein_match	264100	264149	7.49	-	2	target "unknown_F[1..17]"; target_start 281; transcript_id "g4.t1"; gene_id "g4";
scaffold1324	AUGUSTUS	protein_match	264339	264339	1	-	0	target "unknown_F[1..1]"; target_start 281; transcript_id "g4.t1"; gene_id "g4";
scaffold1324	AUGUSTUS	protein_match	264343	264432	7.78	-	0	target "unknown_E[19..48]"; target_start 232; transcript_id "g4.t1"; gene_id "g4";
scaffold1324	AUGUSTUS	protein_match	265026	265079	5.11	-	0	target "unknown_E[1..18]"; target_start 232; transcript_id "g4.t1"; gene_id "g4";
scaffold1324	AUGUSTUS	protein_match	265113	265116	5.45	-	1	target "unknown_D[97..98]"; target_start 123; transcript_id "g4.t1"; gene_id "g4";
scaffold1324	AUGUSTUS	protein_match	265204	265296	10.7	-	1	target "unknown_D[66..97]"; target_start 123; transcript_id "g4.t1"; gene_id "g4";
scaffold1324	AUGUSTUS	protein_match	265699	265895	6.19	-	0	target "unknown_D[1..66]"; target_start 123; transcript_id "g4.t1"; gene_id "g4";
scaffold1324	AUGUSTUS	protein_match	265896	265916	5.28	-	0	target "unknown_C[1..7]"; target_start 116; transcript_id "g4.t1"; gene_id "g4";
scaffold1324	AUGUSTUS	protein_match	265917	265964	7.9	-	0	target "unknown_B[1..16]"; target_start 100; transcript_id "g4.t1"; gene_id "g4";
scaffold1324	AUGUSTUS	protein_match	265977	266009	3.6	-	0	target "unknown_A[1..11]"; target_start 85; transcript_id "g4.t1"; gene_id "g4";
# coding sequence = [atgggaggtgtttgtacaggtgggacagctaggaatagagttgaaattcaccatgagagccccccggggtcttcgaaaa
# aggggaattcagttgagagcattgggaagcagaagaaagctgaatctttttcgtatcctgatgtgggtgcttttcgtgggacgcctaatctatatgat
# tctggtgaattgtatatgtctatttcaagggagttgaagccatcgacacctgctaggacaggagtgaacaaggctcctagttgttttcttgggaaggc
# cagtatagtcggcctagaaaaagctgttgaagtattagatacacttgggagcagcatgacaaatttgaactctggaggctttatgtcaggaacgacat
# caagagggaataaaatatctatcctagcatatgaggtagcaaatactattaccaaaggtgcaaatttgttgcaatccctttccaaagaaaatgtcgag
# tatttaaagaaggaaattctaccttcaaaaggagtgcaacaattggtttctactaatatgaaggaactgcttactattgctgctgccgacaaaaggga
# ggaatttgacatcttctctcgcgaagtgattaggtttggagatatgtgtaaagaccctcaatggcacaacctaaatcgatatttttccagattggact
# ccgacactcttactcacaaacagctaagatcagaggctgaattgatgatgcaggaactgagcactctggctcagcatacttctgaattatatcatgaa
# atgcatgcactggacagattcgaacaggattatcggaggaaacttgaggaattagattccctaaatctacctcgaaaaggggaaggtctcatgatgtt
# acagagtgagctaaaacatcaaagaaagattgcgaggagcttgaaaaagaaatctctttgggctaagggtttggaggaggttgtggagaagcttgttg
# acattgttacgtatatacatcaagcaattgtggaagcatttggggacaacggattgacatctgctgtcaaggagcctgtgaagaaacaagaaagattg
# ggagtagctggtctggctttacactatgctaacttagttactcaaattgataacattgcttcacgacccaccgctcttccccctaacatgagggatgg
# attatataatggattgcctccttccataaaaacggcccttcgttcacgtctgcaggcggttgatgcaaaggaagagctcacaattccgcagattaaag
# cagaaatggaaaaaactcttcactggcttgtcccagttgctgcagatactacgaaagcacaccaaggctttggatgggttggagagtgggccaacacc
# ggaagcgagtttggcaagaagaaccctccacaagtttccctcattcgactgcagacactctaccatgctgacaaacagaaaatggactaccatgtcct
# cgaactagtgacatggcttcaccgtttgatcagcctggtaagatataacgggcccaaggcttttccaggacgatcaccaacacgcaaaggacttaatc
# tgcagactgagttgatgaacacaaactcaaaaacacctaagattcagatttctctcgaagataggactttactagagaaagtgatgaaacagaaatgt
# ttggttcctggaagaagcaagagtcaggagtttctgttgcccaagaatcggcaaaaggtgtgggcgctaagtagaagcatgggtaactcccctcttac
# tgactttcaacatccaaaggctactgttttggatatattagatggcttacattag]
# protein sequence = [MGGVCTGGTARNRVEIHHESPPGSSKKGNSVESIGKQKKAESFSYPDVGAFRGTPNLYDSGELYMSISRELKPSTPAR
# TGVNKAPSCFLGKASIVGLEKAVEVLDTLGSSMTNLNSGGFMSGTTSRGNKISILAYEVANTITKGANLLQSLSKENVEYLKKEILPSKGVQQLVSTN
# MKELLTIAAADKREEFDIFSREVIRFGDMCKDPQWHNLNRYFSRLDSDTLTHKQLRSEAELMMQELSTLAQHTSELYHEMHALDRFEQDYRRKLEELD
# SLNLPRKGEGLMMLQSELKHQRKIARSLKKKSLWAKGLEEVVEKLVDIVTYIHQAIVEAFGDNGLTSAVKEPVKKQERLGVAGLALHYANLVTQIDNI
# ASRPTALPPNMRDGLYNGLPPSIKTALRSRLQAVDAKEELTIPQIKAEMEKTLHWLVPVAADTTKAHQGFGWVGEWANTGSEFGKKNPPQVSLIRLQT
# LYHADKQKMDYHVLELVTWLHRLISLVRYNGPKAFPGRSPTRKGLNLQTELMNTNSKTPKIQISLEDRTLLEKVMKQKCLVPGRSKSQEFLLPKNRQK
# VWALSRSMGNSPLTDFQHPKATVLDILDGLH]
# sequence of block unknown_P   587 [KATVLDILDGLH] 599
# sequence of block unknown_O   564 [NRQKVWALSRSMGNSPLTDFQHP] 587
# sequence of block unknown_N   549 [LVPGRSKSQEFLLPK] 564
# sequence of block unknown_M   526 [KTPKIQISLEDRTLLEKVMKQ] 547
# sequence of block unknown_K   463 [SLIRLQTLYHADKQKMDYHVLELVTWLHRLISLVRYNGPKAF] 505
# sequence of block unknown_I   409 [EELTIPQIKAEMEKTLHWLVPVAADTTK] 437
# sequence of block unknown_H   346 [VKKQERLGVAGLALHYANLVTQIDNIASRPTALPPNMRDGLYNGLPPSIKTALRSRLQAVDAK] 409
# sequence of block unknown_G   314 [VVEKLVDIVTYIHQAIVEAFGDN] 337
# sequence of block unknown_F   281 [GEGLMMLQSELKHQRKI] 298
# sequence of block unknown_E   232 [SEAELMMQELSTLAQHTSELYHEMHALDRFEQDYRRKLEELDSLNLPR] 280
# sequence of block unknown_D   123 [TSRGNKISILAYEVANTITKGANLLQSLSKENVEYLKKEILPSKGVQQLVSTNMKELLTIAAADKREEFDIFSREVIRFGDMCKDPQWHNLNRYFSRL] 221
# sequence of block unknown_C   116 [GGFMSGT] 123
# sequence of block unknown_B   100 [VEVLDTLGSSMTNLNS] 116
# sequence of block unknown_A    85 [SCFLGKASIVG] 96
# end gene g4
###
# command line:
# augustus --codingseq=1 --proteinprofile=/home/pgsb/tetiana.nosenko/lineages/embryophyta_odb9/prfl/EOG0936076E.prfl --predictionStart=244328 --predictionEnd=284283 --species=arabidopsis ./tmp/scaffold1324Schil_BUSCO_geno_206160443_.temp
```
