## Supplementary material for "The *de novo* reference genome and transcriptome assemblies of the wild tomato species *Solanum chilense*": EOG0936076E.out.2

```
# Please cite: Mario Stanke, Mark Diekhans, Robert Baertsch, David Haussler (2008),
# Using native and syntenically mapped cDNA alignments to improve de novo gene finding
# Bioinformatics 24: 637-644, doi 10.1093/bioinformatics/btn013
# No extrinsic information on sequences given.
# Using protein profile unknown
# --[4..106]--> unknown_A (11) <--[0..4]--> unknown_B (16) <--[0..1]--> unknown_C (7) <--[0..2]--> unknown_D (98) <--[10..17]--> unknown_E (48) <--[0..1]--> unknown_F (17) <--[0..17]--> unknown_G (23) <--[1..12]--> unknown_H (63) <--[0..1]--> unknown_I (28) <--[10..30]--> unknown_K (42) <--[19..46]--> unknown_M (21) <--[1..2]--> unknown_N (15) <--[0..6]--> unknown_O (23) <--[0..7]--> unknown_P (12) <--[0..20]--
# arabidopsis version. Using default transition matrix.
# We have hints for 0 sequences and for 0 of the sequences in the input set.
#
# ----- prediction on sequence number 1 (length = 42043, name = scaffold77) -----
#
# Constraints/Hints:
# (none)
# Predicted genes for sequence number 1 on both strands
# start gene g1
scaffold77	AUGUSTUS	gene	466032	472255	0.02	+	.	g1
scaffold77	AUGUSTUS	transcript	466032	472255	0.02	+	.	g1.t1
scaffold77	AUGUSTUS	exon	466032	466144	.	+	.	transcript_id "g1.t1"; gene_id "g1";
scaffold77	AUGUSTUS	exon	467400	467496	.	+	.	transcript_id "g1.t1"; gene_id "g1";
scaffold77	AUGUSTUS	start_codon	467424	467426	.	+	0	transcript_id "g1.t1"; gene_id "g1";
scaffold77	AUGUSTUS	intron	467497	467588	0.59	+	.	transcript_id "g1.t1"; gene_id "g1";
scaffold77	AUGUSTUS	intron	467654	467782	0.94	+	.	transcript_id "g1.t1"; gene_id "g1";
scaffold77	AUGUSTUS	intron	467918	469764	0.5	+	.	transcript_id "g1.t1"; gene_id "g1";
scaffold77	AUGUSTUS	intron	469900	470786	0.36	+	.	transcript_id "g1.t1"; gene_id "g1";
scaffold77	AUGUSTUS	intron	470835	471252	0.34	+	.	transcript_id "g1.t1"; gene_id "g1";
scaffold77	AUGUSTUS	intron	471402	471494	0.94	+	.	transcript_id "g1.t1"; gene_id "g1";
scaffold77	AUGUSTUS	intron	471637	471937	0.46	+	.	transcript_id "g1.t1"; gene_id "g1";
scaffold77	AUGUSTUS	CDS	467424	467496	0.55	+	0	transcript_id "g1.t1"; gene_id "g1";
scaffold77	AUGUSTUS	CDS	467589	467653	0.55	+	2	transcript_id "g1.t1"; gene_id "g1";
scaffold77	AUGUSTUS	exon	467589	467653	.	+	.	transcript_id "g1.t1"; gene_id "g1";
scaffold77	AUGUSTUS	CDS	467783	467917	0.63	+	0	transcript_id "g1.t1"; gene_id "g1";
scaffold77	AUGUSTUS	exon	467783	467917	.	+	.	transcript_id "g1.t1"; gene_id "g1";
scaffold77	AUGUSTUS	CDS	469765	469899	0.52	+	0	transcript_id "g1.t1"; gene_id "g1";
scaffold77	AUGUSTUS	exon	469765	469899	.	+	.	transcript_id "g1.t1"; gene_id "g1";
scaffold77	AUGUSTUS	CDS	470787	470834	0.4	+	0	transcript_id "g1.t1"; gene_id "g1";
scaffold77	AUGUSTUS	exon	470787	470834	.	+	.	transcript_id "g1.t1"; gene_id "g1";
scaffold77	AUGUSTUS	CDS	471253	471401	0.92	+	0	transcript_id "g1.t1"; gene_id "g1";
scaffold77	AUGUSTUS	exon	471253	471401	.	+	.	transcript_id "g1.t1"; gene_id "g1";
scaffold77	AUGUSTUS	CDS	471495	471636	0.8	+	1	transcript_id "g1.t1"; gene_id "g1";
scaffold77	AUGUSTUS	exon	471495	471636	.	+	.	transcript_id "g1.t1"; gene_id "g1";
scaffold77	AUGUSTUS	CDS	471938	472006	0.5	+	0	transcript_id "g1.t1"; gene_id "g1";
scaffold77	AUGUSTUS	exon	471938	472255	.	+	.	transcript_id "g1.t1"; gene_id "g1";
scaffold77	AUGUSTUS	stop_codon	472004	472006	.	+	0	transcript_id "g1.t1"; gene_id "g1";
scaffold77	AUGUSTUS	tts	472255	472255	.	+	.	transcript_id "g1.t1"; gene_id "g1";
# coding sequence = [atgaaaagtagatgctcaatggctttgaacagcgcaaacattagcaaaaatcgatacactgatgttcttccatttgaca
# ataacagggttgttttggacccaccagctagaggatatataaatgcaagcttcattaagatatctgaagacgtgtctcagtttattgcaacacaaggt
# cctctacaacacacttttgaagacttctgggaaatgataatccagcatcgctgtcctgtgattgtgatgcttacacaattgtttgacaactacaagat
# tgtcaagtgtggggattattttcaggcagatggtggtcccggaagatttggcaatatatgtattgttacgaagtggataaagacgactcagacttcat
# tgattttgcgatgtctggaggtgaactatattgagctgcgtacacaccaccctcgccagagctcacttgtgggattacattggtcaaaagaaccacct
# ttgtgtgttttacacattcaatatcccgactggcctgaccatggagttccaaaggacactcttgctgttcgtgaaatactgaaacaaacatttagtgt
# cccagctggtcttggaccaattgtggtgcactgcagtgcaggtattggtaggactggaacatactgtgcaatccataataccatccaaagaatattgg
# ttggagataagtctgctctagatctcgttaacacaataaccatttttaggtctcagcgaattgggatggttcagaccatggagcaatacctcttttgc
# tatgatgccattatcgatgagcttgaagacctcatttcagatagccaatga]
# protein sequence = [MKSRCSMALNSANISKNRYTDVLPFDNNRVVLDPPARGYINASFIKISEDVSQFIATQGPLQHTFEDFWEMIIQHRCP
# VIVMLTQLFDNYKIVKCGDYFQADGGPGRFGNICIVTKWIKTTQTSLILRCLEVNYIELRTHHPRQSSLVGLHWSKEPPLCVLHIQYPDWPDHGVPKD
# TLAVREILKQTFSVPAGLGPIVVHCSAGIGRTGTYCAIHNTIQRILVGDKSALDLVNTITIFRSQRIGMVQTMEQYLFCYDAIIDELEDLISDSQ]
# end gene g1
###
# start gene g2
scaffold77	AUGUSTUS	gene	473628	474855	0.1	+	.	g2
scaffold77	AUGUSTUS	transcript	473628	474855	0.1	+	.	g2.t1
scaffold77	AUGUSTUS	tss	473628	473628	.	+	.	transcript_id "g2.t1"; gene_id "g2";
scaffold77	AUGUSTUS	exon	473628	474855	.	+	.	transcript_id "g2.t1"; gene_id "g2";
scaffold77	AUGUSTUS	start_codon	473741	473743	.	+	0	transcript_id "g2.t1"; gene_id "g2";
scaffold77	AUGUSTUS	CDS	473741	474004	0.73	+	0	transcript_id "g2.t1"; gene_id "g2";
scaffold77	AUGUSTUS	stop_codon	474002	474004	.	+	0	transcript_id "g2.t1"; gene_id "g2";
scaffold77	AUGUSTUS	tts	474855	474855	.	+	.	transcript_id "g2.t1"; gene_id "g2";
# coding sequence = [atggcgaacccggaggaggctgtggatttcgagccagaggaagacgatctgatggacgaagacgttgacgcttcatcac
# ctagggcaccgatgccaaagctgaaatcagccattacaggtggcggcggcggttcttctgcttctaagaaaatcaaaggacggggtttccgtgaagag
# actgctgaggctgaaaggaatgctcgcctttctgctcgatttgattcacttgactccgaaggtggccctggacctgaacgatgttag]
# protein sequence = [MANPEEAVDFEPEEDDLMDEDVDASSPRAPMPKLKSAITGGGGGSSASKKIKGRGFREETAEAERNARLSARFDSLDS
# EGGPGPERC]
# end gene g2
###
# start gene g3
scaffold77	AUGUSTUS	gene	475468	480065	0.01	+	.	g3
scaffold77	AUGUSTUS	transcript	475468	480065	0.01	+	.	g3.t1
scaffold77	AUGUSTUS	tss	475468	475468	.	+	.	transcript_id "g3.t1"; gene_id "g3";
scaffold77	AUGUSTUS	exon	475468	475696	.	+	.	transcript_id "g3.t1"; gene_id "g3";
scaffold77	AUGUSTUS	start_codon	475541	475543	.	+	0	transcript_id "g3.t1"; gene_id "g3";
scaffold77	AUGUSTUS	intron	475697	476080	1	+	.	transcript_id "g3.t1"; gene_id "g3";
scaffold77	AUGUSTUS	CDS	475541	475696	0.99	+	0	transcript_id "g3.t1"; gene_id "g3";
scaffold77	AUGUSTUS	CDS	476081	476242	0.7	+	0	transcript_id "g3.t1"; gene_id "g3";
scaffold77	AUGUSTUS	exon	476081	476840	.	+	.	transcript_id "g3.t1"; gene_id "g3";
scaffold77	AUGUSTUS	stop_codon	476240	476242	.	+	0	transcript_id "g3.t1"; gene_id "g3";
scaffold77	AUGUSTUS	exon	478131	478730	.	+	.	transcript_id "g3.t1"; gene_id "g3";
scaffold77	AUGUSTUS	exon	479715	480065	.	+	.	transcript_id "g3.t1"; gene_id "g3";
scaffold77	AUGUSTUS	tts	480065	480065	.	+	.	transcript_id "g3.t1"; gene_id "g3";
# coding sequence = [atgaggggaacatctgcagccattgaaggatggattattttagtcactggagttaatgaggaggcacaagaagatgatc
# ttcataatacatttggtgagttcggggagatcaagaatttgcatttgaatctggatcgtcgttctggatttgtcaagggttatgcacttattgaatat
# gaaaactttgaagaagcagagagagctattagtgaaatggatgggaatgagctgctaactcagactatacatgttgattgggcattcagcaaaggtcc
# ttttagaaggaggaatgttaggaggaggtatcttcttggttaa]
# protein sequence = [MRGTSAAIEGWIILVTGVNEEAQEDDLHNTFGEFGEIKNLHLNLDRRSGFVKGYALIEYENFEEAERAISEMDGNELL
# TQTIHVDWAFSKGPFRRRNVRRRYLLG]
# end gene g3
###
# start gene g4
scaffold77	AUGUSTUS	gene	480318	481993	0.01	+	.	g4
scaffold77	AUGUSTUS	transcript	480318	481993	0.01	+	.	g4.t1
scaffold77	AUGUSTUS	tss	480318	480318	.	+	.	transcript_id "g4.t1"; gene_id "g4";
scaffold77	AUGUSTUS	exon	480318	480741	.	+	.	transcript_id "g4.t1"; gene_id "g4";
scaffold77	AUGUSTUS	start_codon	480415	480417	.	+	0	transcript_id "g4.t1"; gene_id "g4";
scaffold77	AUGUSTUS	intron	480742	480828	0.36	+	.	transcript_id "g4.t1"; gene_id "g4";
scaffold77	AUGUSTUS	intron	480863	481364	0.02	+	.	transcript_id "g4.t1"; gene_id "g4";
scaffold77	AUGUSTUS	CDS	480415	480741	0.69	+	0	transcript_id "g4.t1"; gene_id "g4";
scaffold77	AUGUSTUS	CDS	480829	480862	0.32	+	0	transcript_id "g4.t1"; gene_id "g4";
scaffold77	AUGUSTUS	exon	480829	480862	.	+	.	transcript_id "g4.t1"; gene_id "g4";
scaffold77	AUGUSTUS	CDS	481365	481429	0.02	+	2	transcript_id "g4.t1"; gene_id "g4";
scaffold77	AUGUSTUS	exon	481365	481993	.	+	.	transcript_id "g4.t1"; gene_id "g4";
scaffold77	AUGUSTUS	stop_codon	481427	481429	.	+	0	transcript_id "g4.t1"; gene_id "g4";
scaffold77	AUGUSTUS	tts	481993	481993	.	+	.	transcript_id "g4.t1"; gene_id "g4";
# coding sequence = [atgggtggcctttgctctagaagagccaccagtgagaatacaacaggtcgttccataccacatgtcaatggtcacttca
# actatggtgctggaacagtttatcagtcgcatagattgcccccacaggcaaataatgattctatgcaatctccactgggggaaagcacggagaatcaa
# ccaagtgaaccagtgttctcttttccagagttgaatgcagcttcccatggggttgaaatggatgctatcaatgatggaattcctcgattgtctagggc
# tttatcaaataaaaccagaccaacaaggtcaaagcaagttgccatggcaaagtatttccatttcactgtcttgacaatggccaaatgttcagactata
# ttaaggtttatctaagtattgtctggtctatgtcgaagcccacaaaagattaa]
# protein sequence = [MGGLCSRRATSENTTGRSIPHVNGHFNYGAGTVYQSHRLPPQANNDSMQSPLGESTENQPSEPVFSFPELNAASHGVE
# MDAINDGIPRLSRALSNKTRPTRSKQVAMAKYFHFTVLTMAKCSDYIKVYLSIVWSMSKPTKD]
# end gene g4
###
# start gene g5
scaffold77	AUGUSTUS	gene	483078	490855	0.01	+	.	g5
scaffold77	AUGUSTUS	transcript	483078	490855	0.01	+	.	g5.t1
scaffold77	AUGUSTUS	tss	483078	483078	.	+	.	transcript_id "g5.t1"; gene_id "g5";
scaffold77	AUGUSTUS	exon	483078	483237	.	+	.	transcript_id "g5.t1"; gene_id "g5";
scaffold77	AUGUSTUS	start_codon	483100	483102	.	+	0	transcript_id "g5.t1"; gene_id "g5";
scaffold77	AUGUSTUS	intron	483238	483432	0.04	+	.	transcript_id "g5.t1"; gene_id "g5";
scaffold77	AUGUSTUS	intron	483759	483861	1	+	.	transcript_id "g5.t1"; gene_id "g5";
scaffold77	AUGUSTUS	intron	483955	484050	0.99	+	.	transcript_id "g5.t1"; gene_id "g5";
scaffold77	AUGUSTUS	intron	484142	485247	0.83	+	.	transcript_id "g5.t1"; gene_id "g5";
scaffold77	AUGUSTUS	intron	485342	486089	0.82	+	.	transcript_id "g5.t1"; gene_id "g5";
scaffold77	AUGUSTUS	intron	486188	486357	0.3	+	.	transcript_id "g5.t1"; gene_id "g5";
scaffold77	AUGUSTUS	intron	486428	487012	0.4	+	.	transcript_id "g5.t1"; gene_id "g5";
scaffold77	AUGUSTUS	intron	487108	488599	0.96	+	.	transcript_id "g5.t1"; gene_id "g5";
scaffold77	AUGUSTUS	intron	488717	488825	0.99	+	.	transcript_id "g5.t1"; gene_id "g5";
scaffold77	AUGUSTUS	intron	488903	489618	0.75	+	.	transcript_id "g5.t1"; gene_id "g5";
scaffold77	AUGUSTUS	intron	489664	489750	1	+	.	transcript_id "g5.t1"; gene_id "g5";
scaffold77	AUGUSTUS	intron	490101	490229	0.01	+	.	transcript_id "g5.t1"; gene_id "g5";
scaffold77	AUGUSTUS	intron	490245	490376	0.01	+	.	transcript_id "g5.t1"; gene_id "g5";
scaffold77	AUGUSTUS	intron	490390	490453	0.01	+	.	transcript_id "g5.t1"; gene_id "g5";
scaffold77	AUGUSTUS	intron	490488	490602	0.01	+	.	transcript_id "g5.t1"; gene_id "g5";
scaffold77	AUGUSTUS	intron	490615	490708	0.01	+	.	transcript_id "g5.t1"; gene_id "g5";
scaffold77	AUGUSTUS	CDS	483100	483237	0.02	+	0	transcript_id "g5.t1"; gene_id "g5";
scaffold77	AUGUSTUS	CDS	483433	483758	0.11	+	0	transcript_id "g5.t1"; gene_id "g5";
scaffold77	AUGUSTUS	exon	483433	483758	.	+	.	transcript_id "g5.t1"; gene_id "g5";
scaffold77	AUGUSTUS	CDS	483862	483954	0.99	+	1	transcript_id "g5.t1"; gene_id "g5";
scaffold77	AUGUSTUS	exon	483862	483954	.	+	.	transcript_id "g5.t1"; gene_id "g5";
scaffold77	AUGUSTUS	CDS	484051	484141	0.85	+	1	transcript_id "g5.t1"; gene_id "g5";
scaffold77	AUGUSTUS	exon	484051	484141	.	+	.	transcript_id "g5.t1"; gene_id "g5";
scaffold77	AUGUSTUS	CDS	485248	485341	0.97	+	0	transcript_id "g5.t1"; gene_id "g5";
scaffold77	AUGUSTUS	exon	485248	485341	.	+	.	transcript_id "g5.t1"; gene_id "g5";
scaffold77	AUGUSTUS	CDS	486090	486187	0.3	+	2	transcript_id "g5.t1"; gene_id "g5";
scaffold77	AUGUSTUS	exon	486090	486187	.	+	.	transcript_id "g5.t1"; gene_id "g5";
scaffold77	AUGUSTUS	CDS	486358	486427	0.99	+	0	transcript_id "g5.t1"; gene_id "g5";
scaffold77	AUGUSTUS	exon	486358	486427	.	+	.	transcript_id "g5.t1"; gene_id "g5";
scaffold77	AUGUSTUS	CDS	487013	487107	1	+	2	transcript_id "g5.t1"; gene_id "g5";
scaffold77	AUGUSTUS	exon	487013	487107	.	+	.	transcript_id "g5.t1"; gene_id "g5";
scaffold77	AUGUSTUS	CDS	488600	488716	0.99	+	0	transcript_id "g5.t1"; gene_id "g5";
scaffold77	AUGUSTUS	exon	488600	488716	.	+	.	transcript_id "g5.t1"; gene_id "g5";
scaffold77	AUGUSTUS	CDS	488826	488902	0.98	+	0	transcript_id "g5.t1"; gene_id "g5";
scaffold77	AUGUSTUS	exon	488826	488902	.	+	.	transcript_id "g5.t1"; gene_id "g5";
scaffold77	AUGUSTUS	CDS	489619	489663	0.99	+	1	transcript_id "g5.t1"; gene_id "g5";
scaffold77	AUGUSTUS	exon	489619	489663	.	+	.	transcript_id "g5.t1"; gene_id "g5";
scaffold77	AUGUSTUS	CDS	489751	490100	0.01	+	1	transcript_id "g5.t1"; gene_id "g5";
scaffold77	AUGUSTUS	exon	489751	490100	.	+	.	transcript_id "g5.t1"; gene_id "g5";
scaffold77	AUGUSTUS	CDS	490230	490244	0.01	+	2	transcript_id "g5.t1"; gene_id "g5";
scaffold77	AUGUSTUS	exon	490230	490244	.	+	.	transcript_id "g5.t1"; gene_id "g5";
scaffold77	AUGUSTUS	CDS	490377	490389	0.01	+	2	transcript_id "g5.t1"; gene_id "g5";
scaffold77	AUGUSTUS	exon	490377	490389	.	+	.	transcript_id "g5.t1"; gene_id "g5";
scaffold77	AUGUSTUS	CDS	490454	490487	0.01	+	1	transcript_id "g5.t1"; gene_id "g5";
scaffold77	AUGUSTUS	exon	490454	490487	.	+	.	transcript_id "g5.t1"; gene_id "g5";
scaffold77	AUGUSTUS	CDS	490603	490614	0.01	+	0	transcript_id "g5.t1"; gene_id "g5";
scaffold77	AUGUSTUS	exon	490603	490614	.	+	.	transcript_id "g5.t1"; gene_id "g5";
scaffold77	AUGUSTUS	CDS	490709	490750	0.01	+	0	transcript_id "g5.t1"; gene_id "g5";
scaffold77	AUGUSTUS	exon	490709	490855	.	+	.	transcript_id "g5.t1"; gene_id "g5";
scaffold77	AUGUSTUS	stop_codon	490748	490750	.	+	0	transcript_id "g5.t1"; gene_id "g5";
scaffold77	AUGUSTUS	tts	490855	490855	.	+	.	transcript_id "g5.t1"; gene_id "g5";
scaffold77	AUGUSTUS	protein_match	483445	483477	3.7	+	0	target "unknown_A[1..11]"; target_start 50; transcript_id "g5.t1"; gene_id "g5";
scaffold77	AUGUSTUS	protein_match	483490	483537	6.17	+	0	target "unknown_B[1..16]"; target_start 65; transcript_id "g5.t1"; gene_id "g5";
scaffold77	AUGUSTUS	protein_match	483541	483561	3.17	+	0	target "unknown_C[1..7]"; target_start 82; transcript_id "g5.t1"; gene_id "g5";
scaffold77	AUGUSTUS	protein_match	483562	483758	4.06	+	0	target "unknown_D[1..66]"; target_start 89; transcript_id "g5.t1"; gene_id "g5";
scaffold77	AUGUSTUS	protein_match	483862	483954	7.42	+	0	target "unknown_D[67..97]"; target_start 88; transcript_id "g5.t1"; gene_id "g5";
scaffold77	AUGUSTUS	protein_match	484051	484054	5.45	+	1	target "unknown_D[97..98]"; target_start 89; transcript_id "g5.t1"; gene_id "g5";
scaffold77	AUGUSTUS	protein_match	484088	484141	2.71	+	0	target "unknown_E[1..18]"; target_start 198; transcript_id "g5.t1"; gene_id "g5";
scaffold77	AUGUSTUS	protein_match	485248	485337	4.2	+	0	target "unknown_E[19..48]"; target_start 198; transcript_id "g5.t1"; gene_id "g5";
scaffold77	AUGUSTUS	protein_match	485341	485341	1	+	0	target "unknown_F[1..1]"; target_start 247; transcript_id "g5.t1"; gene_id "g5";
scaffold77	AUGUSTUS	protein_match	486090	486139	2.6	+	2	target "unknown_F[1..17]"; target_start 247; transcript_id "g5.t1"; gene_id "g5";
scaffold77	AUGUSTUS	protein_match	486358	486426	3.17	+	0	target "unknown_G[1..23]"; target_start 280; transcript_id "g5.t1"; gene_id "g5";
scaffold77	AUGUSTUS	protein_match	487030	487107	4.79	+	0	target "unknown_H[1..26]"; target_start 309; transcript_id "g5.t1"; gene_id "g5";
scaffold77	AUGUSTUS	protein_match	488600	488710	3.43	+	0	target "unknown_H[27..63]"; target_start 309; transcript_id "g5.t1"; gene_id "g5";
scaffold77	AUGUSTUS	protein_match	488711	488716	10.3	+	0	target "unknown_I[1..2]"; target_start 372; transcript_id "g5.t1"; gene_id "g5";
scaffold77	AUGUSTUS	protein_match	488826	488902	7.07	+	2	target "unknown_I[3..28]"; target_start 371; transcript_id "g5.t1"; gene_id "g5";
scaffold77	AUGUSTUS	protein_match	489619	489619	1	+	1	target "unknown_I[28..28]"; target_start 372; transcript_id "g5.t1"; gene_id "g5";
scaffold77	AUGUSTUS	protein_match	489770	489895	3.61	+	0	target "unknown_K[1..42]"; target_start 421; transcript_id "g5.t1"; gene_id "g5";
scaffold77	AUGUSTUS	protein_match	489962	490024	1.82	+	0	target "unknown_M[1..21]"; target_start 485; transcript_id "g5.t1"; gene_id "g5";
scaffold77	AUGUSTUS	protein_match	490028	490072	3.18	+	0	target "unknown_N[1..15]"; target_start 507; transcript_id "g5.t1"; gene_id "g5";
scaffold77	AUGUSTUS	protein_match	490085	490100	2.34	+	0	target "unknown_O[1..6]"; target_start 526; transcript_id "g5.t1"; gene_id "g5";
scaffold77	AUGUSTUS	protein_match	490230	490244	1.69	+	1	target "unknown_O[6..11]"; target_start 525; transcript_id "g5.t1"; gene_id "g5";
scaffold77	AUGUSTUS	protein_match	490377	490389	0.801	+	1	target "unknown_O[11..15]"; target_start 525; transcript_id "g5.t1"; gene_id "g5";
scaffold77	AUGUSTUS	protein_match	490454	490478	1.2	+	1	target "unknown_O[15..23]"; target_start 526; transcript_id "g5.t1"; gene_id "g5";
scaffold77	AUGUSTUS	protein_match	490482	490487	1.05	+	0	target "unknown_P[1..2]"; target_start 550; transcript_id "g5.t1"; gene_id "g5";
scaffold77	AUGUSTUS	protein_match	490603	490614	2.02	+	2	target "unknown_P[3..7]"; target_start 549; transcript_id "g5.t1"; gene_id "g5";
scaffold77	AUGUSTUS	protein_match	490709	490726	0.968	+	0	target "unknown_P[7..12]"; target_start 550; transcript_id "g5.t1"; gene_id "g5";
# coding sequence = [atgagccaaatcactctcctcgggagttctctccttgactacaccctcctcggctttgttacccaaacactcatcctga
# gcaatctcttccggttcagcagtgtccagatctggcatctttgcctcttcttgttcagggtttcagaagtgagttcacttttgggcagagctggtaca
# gcggggcttggcaaggcagtagatgtgttggatactctaggtagcagtatgacaaatttaaacctaagtggtggctttgcatccagcatggcaaccaa
# gggaaataaaatttccattttgtcatttgaagttgcaaatacaattgtcaagggtgccaatcttatgtattccctttcaaatgagaacattaagcatt
# tgaaggaagtggttctcccttctgaaggtgtgcagctgttgatatcaaaagatatggatgagctcttcagaattgctgcagcagacaaaagggatgaa
# ctgaaaatattctcttgtgaagtgattcgctttggaaatagttgcaaagatcctcaatggcacaacttagaccgttactttgagaagttggaatcaga
# attgacacctcataaacaactaaaagaagaagctgagactgtgatgctgcacttaatgaccttggtacagtatacagcagaactgtaccatgaattgc
# atgcattggacagaattgaacaagattgtcgacgtaaagcccaagaagaggatacttcaaatgctactcagaaaggagacagccttgcaattttgaga
# gcagagttgaaaagtcaaaagaaacatgtcaaaagtttgaaaaagaagtctctctggtcgaagatattggaagaggtgatggaaaatcttgtggacat
# tgtccacttcctccatttggagatccatgctgcatttggcaactctgatggagaccgtccaataaaaaacaaccatcagagattaggatctgctggtc
# ttgcattacattatgcaaatatcattactcagattgatacgcttgtcacgcgatcaggttcggtgcccccaaatacaagagatgctttataccaaggg
# ttgccaccaagcattaagtcagctttgcgattcaaattacaatccttccagctcaaggaagagttaactgtgcaacaaatcaaggctgaaatggagaa
# aacgctgcagtggcttgttcccatggcaaccaacacaaccaaggcccaccatggctttggatgggttggagaatgggcaaatacagggaaacctgctg
# gccagactgatctacttcgaattgagacactatatcatgctgataaggagaaaaccgaagcttatattcttgaactggtggtgtggcttcactatctt
# gtcattcagtcgagaaattctacaaatggcggaatcagatctcctgtaaaatctccatcttgttaccctaatcaaaagatgaatcagttaacacacaa
# gccaagttctccatcttccacattaacagttgaagaccaagagatgcttcgggatgtaagcaagagaaaactgacacccggaattagcaagtcccaag
# aattcgctactgcaagaactaggctgagcaagttccacaggctgatggacacaattcgggggtactataatgggtttgatagagatttgagcttttta
# ggaatgaattgtgttttgagaaatatctttggtatgtctcaattttatttcttttttagttag]
# protein sequence = [MSQITLLGSSLLDYTLLGFVTQTLILSNLFRFSSVQIWHLCLFLFRVSEVSSLLGRAGTAGLGKAVDVLDTLGSSMTN
# LNLSGGFASSMATKGNKISILSFEVANTIVKGANLMYSLSNENIKHLKEVVLPSEGVQLLISKDMDELFRIAAADKRDELKIFSCEVIRFGNSCKDPQ
# WHNLDRYFEKLESELTPHKQLKEEAETVMLHLMTLVQYTAELYHELHALDRIEQDCRRKAQEEDTSNATQKGDSLAILRAELKSQKKHVKSLKKKSLW
# SKILEEVMENLVDIVHFLHLEIHAAFGNSDGDRPIKNNHQRLGSAGLALHYANIITQIDTLVTRSGSVPPNTRDALYQGLPPSIKSALRFKLQSFQLK
# EELTVQQIKAEMEKTLQWLVPMATNTTKAHHGFGWVGEWANTGKPAGQTDLLRIETLYHADKEKTEAYILELVVWLHYLVIQSRNSTNGGIRSPVKSP
# SCYPNQKMNQLTHKPSSPSSTLTVEDQEMLRDVSKRKLTPGISKSQEFATARTRLSKFHRLMDTIRGYYNGFDRDLSFLGMNCVLRNIFGMSQFYFFF
# S]
# sequence of block unknown_A    50 [SSLLGRAGTAG] 61
# sequence of block unknown_B    65 [VDVLDTLGSSMTNLNL] 81
# sequence of block unknown_C    82 [GGFASSM] 89
# sequence of block unknown_D    89 [ATKGNKISILSFEVANTIVKGANLMYSLSNENIKHLKEVVLPSEGVQLLISKDMDELFRIAAADKRDELKIFSCEVIRFGNSCKDPQWHNLDRYFEKL] 187
# sequence of block unknown_E   198 [EEAETVMLHLMTLVQYTAELYHELHALDRIEQDCRRKAQEEDTSNATQ] 246
# sequence of block unknown_F   247 [GDSLAILRAELKSQKKH] 264
# sequence of block unknown_G   280 [VMENLVDIVHFLHLEIHAAFGNS] 303
# sequence of block unknown_H   309 [KNNHQRLGSAGLALHYANIITQIDTLVTRSGSVPPNTRDALYQGLPPSIKSALRFKLQSFQLK] 372
# sequence of block unknown_I   372 [EELTVQQIKAEMEKTLQWLVPMATNTTK] 400
# sequence of block unknown_K   421 [DLLRIETLYHADKEKTEAYILELVVWLHYLVIQSRNSTNGGI] 463
# sequence of block unknown_M   485 [SSPSSTLTVEDQEMLRDVSKR] 506
# sequence of block unknown_N   507 [LTPGISKSQEFATAR] 522
# sequence of block unknown_O   526 [KFHRLMDTIRGYYNGFDRDLSFL] 549
# sequence of block unknown_P   550 [MNCVLRNIFGMS] 562
# end gene g5
###
# start gene g6
scaffold77	AUGUSTUS	gene	492038	495835	0.21	+	.	g6
scaffold77	AUGUSTUS	transcript	492038	495835	0.21	+	.	g6.t1
scaffold77	AUGUSTUS	tss	492038	492038	.	+	.	transcript_id "g6.t1"; gene_id "g6";
scaffold77	AUGUSTUS	exon	492038	492418	.	+	.	transcript_id "g6.t1"; gene_id "g6";
scaffold77	AUGUSTUS	start_codon	492121	492123	.	+	0	transcript_id "g6.t1"; gene_id "g6";
scaffold77	AUGUSTUS	intron	492419	492774	1	+	.	transcript_id "g6.t1"; gene_id "g6";
scaffold77	AUGUSTUS	intron	492984	493134	0.98	+	.	transcript_id "g6.t1"; gene_id "g6";
scaffold77	AUGUSTUS	intron	494329	494405	1	+	.	transcript_id "g6.t1"; gene_id "g6";
scaffold77	AUGUSTUS	intron	494542	494655	0.89	+	.	transcript_id "g6.t1"; gene_id "g6";
scaffold77	AUGUSTUS	intron	495039	495137	0.97	+	.	transcript_id "g6.t1"; gene_id "g6";
scaffold77	AUGUSTUS	CDS	492121	492418	1	+	0	transcript_id "g6.t1"; gene_id "g6";
scaffold77	AUGUSTUS	CDS	492775	492983	0.98	+	2	transcript_id "g6.t1"; gene_id "g6";
scaffold77	AUGUSTUS	exon	492775	492983	.	+	.	transcript_id "g6.t1"; gene_id "g6";
scaffold77	AUGUSTUS	CDS	493135	494328	0.99	+	0	transcript_id "g6.t1"; gene_id "g6";
scaffold77	AUGUSTUS	exon	493135	494328	.	+	.	transcript_id "g6.t1"; gene_id "g6";
scaffold77	AUGUSTUS	CDS	494406	494541	0.9	+	0	transcript_id "g6.t1"; gene_id "g6";
scaffold77	AUGUSTUS	exon	494406	494541	.	+	.	transcript_id "g6.t1"; gene_id "g6";
scaffold77	AUGUSTUS	CDS	494656	495038	0.91	+	2	transcript_id "g6.t1"; gene_id "g6";
scaffold77	AUGUSTUS	exon	494656	495038	.	+	.	transcript_id "g6.t1"; gene_id "g6";
scaffold77	AUGUSTUS	CDS	495138	495374	1	+	0	transcript_id "g6.t1"; gene_id "g6";
scaffold77	AUGUSTUS	exon	495138	495835	.	+	.	transcript_id "g6.t1"; gene_id "g6";
scaffold77	AUGUSTUS	stop_codon	495372	495374	.	+	0	transcript_id "g6.t1"; gene_id "g6";
scaffold77	AUGUSTUS	tts	495835	495835	.	+	.	transcript_id "g6.t1"; gene_id "g6";
# coding sequence = [atggccgaaaagcaagaatcgttggaaaaacccaattcgcagagtgaagaagagaagaagattccagtgtttacggtgc
# taaagaatggtgccatcctcaagaatatctttcttcttgacaatccccctgtcacacctgttgcaatcacagcaaatcaagaatttgaagagattttg
# gtagttggaagacacccagattgtaacattgtactggaacacccaagcattagcagatttcacctccgaattcactctaatccctcttctcattccct
# ctctgttattgatctgtcttcggtccatgggtcatggatttctggtagcaagattgaaccaggggttcgagttgagttgaaagagggtgataagatga
# agctaggaggttcaagcagggaatacatgcttcactggattccaataagtcgcgcatatgatttagagaatccgtttgttgctccactaggtgaggca
# gaaccattggaagaaacggaggagaaagaacatcaggatgagaatggctttgctcttcagaatgagggtgatgattcggtgaataagcaagagtcatc
# atgttcttattcgagtttgctgccatatgttaaatgtttgactctgtcggctcctccaatgcctgaggagatgaagtcctcatttcccttgggttatg
# aggaagtaaacaaaaatccatctgaggaaatccatggtgagagtgaaatcagtttgctgcagcctgcttacgaacctgacaaagaaaatgacagtccg
# agagcccttcttgtctcaggagggttccgaacagaaaatgaagatagtactccagtaagatctcagcaaagatgtttgaacatttggtctagacgggg
# aaaatgttctactgttcagattcaaactggccgagatagagctgttattgaaaaagttgacattgatactgaagttcacccaggtgatcatgagaagg
# ttgcaatggaatcagttttcaatgatcctttttctgttggaaacaaggatgaagaagacgccttcactccagacaaagagaaccatgttcctagttct
# ctcttacttgggtccgagaagaactcatgtcttgctgatggacaagctacaaaacctatgctttcttgttgtatggatgagaatggtgaagagaattt
# tactctggaaaaagtggatttttccgcaaacactcattcaccaaggtcaatgaagaagatgagctgttcagagcagcaaattaagaattccccaatga
# aagaggcttttgattccatactcacacaagctgaaggtcttgaatattacacagagaatgttggatcatctacaatgctctcaaatatgagtaagaat
# agtgaacaaattttcactccagataaagagaatatgacacctgatagttattcaatgagatcgataaagaagggaaacatggaggaagtaaagcaacg
# aaaaccatttgataaagaaaatttgaatgacaaagttcttgaagagcaaatatcagaaagtcttgcttgtagaaataagtctagaatggaggtaacct
# tactgaagaacagaacagatagagtaccattccaacctctgcttgtgaacaactcccccaacaagaccaaatcagaatctccagaatggaaggtcaag
# ttgaatgctaaaccagtcaagtgtcaagaaattatggaggcatgcccctttgctaataacaatgccagggaagagaaaagaaggtggatcatggtagt
# ggatatcacctctttgttaaacaaagagtctagaaaagctttgcagcttttgcaaggtctcaaagggacttgcctgataattcccagaattgtcttaa
# gagaattggattgcatgaagaggcgtgccagctttttcagaagagcaacagaagtatttgcagcattagactggatagatgattgcatggtaaatgca
# aaatcatgggttcatgtgcagagttgtttagaggaaacaaggccagtggcaccaactcctcctgcaactgcaccaccgcgttttttcaacgaggagaa
# tggcatatttccagtaggctcagttctatcctctccacattgtggtctagcggaaattgtttcacccacagcagaggatcatattcttgaatatgccc
# tactccttaaaataactaacagagatggacaacttgttctccttagcaatgatcttactatgaagatcaaggccatggcagaaggtataatctgtgag
# acagcagaagatttccaagagagtcttgtgaacccattctctgagaggtttctctggaaagacagctctcccaggggaagcacttggtcttgtgcgga
# tgactttgttcttggacctctgaggaaaacatcaaagtcaggacaagcagcaaaaggcttgaagctgatattgcttcataattctcattataggcaaa
# tctgttcaggcagcacagttagctag]
# protein sequence = [MAEKQESLEKPNSQSEEEKKIPVFTVLKNGAILKNIFLLDNPPVTPVAITANQEFEEILVVGRHPDCNIVLEHPSISR
# FHLRIHSNPSSHSLSVIDLSSVHGSWISGSKIEPGVRVELKEGDKMKLGGSSREYMLHWIPISRAYDLENPFVAPLGEAEPLEETEEKEHQDENGFAL
# QNEGDDSVNKQESSCSYSSLLPYVKCLTLSAPPMPEEMKSSFPLGYEEVNKNPSEEIHGESEISLLQPAYEPDKENDSPRALLVSGGFRTENEDSTPV
# RSQQRCLNIWSRRGKCSTVQIQTGRDRAVIEKVDIDTEVHPGDHEKVAMESVFNDPFSVGNKDEEDAFTPDKENHVPSSLLLGSEKNSCLADGQATKP
# MLSCCMDENGEENFTLEKVDFSANTHSPRSMKKMSCSEQQIKNSPMKEAFDSILTQAEGLEYYTENVGSSTMLSNMSKNSEQIFTPDKENMTPDSYSM
# RSIKKGNMEEVKQRKPFDKENLNDKVLEEQISESLACRNKSRMEVTLLKNRTDRVPFQPLLVNNSPNKTKSESPEWKVKLNAKPVKCQEIMEACPFAN
# NNAREEKRRWIMVVDITSLLNKESRKALQLLQGLKGTCLIIPRIVLRELDCMKRRASFFRRATEVFAALDWIDDCMVNAKSWVHVQSCLEETRPVAPT
# PPATAPPRFFNEENGIFPVGSVLSSPHCGLAEIVSPTAEDHILEYALLLKITNRDGQLVLLSNDLTMKIKAMAEGIICETAEDFQESLVNPFSERFLW
# KDSSPRGSTWSCADDFVLGPLRKTSKSGQAAKGLKLILLHNSHYRQICSGSTVS]
# end gene g6
###
# start gene g7
scaffold77	AUGUSTUS	gene	495891	497563	0.14	-	.	g7
scaffold77	AUGUSTUS	transcript	495891	497563	0.14	-	.	g7.t1
scaffold77	AUGUSTUS	tts	495891	495891	.	-	.	transcript_id "g7.t1"; gene_id "g7";
scaffold77	AUGUSTUS	exon	495891	496419	.	-	.	transcript_id "g7.t1"; gene_id "g7";
scaffold77	AUGUSTUS	stop_codon	496097	496099	.	-	0	transcript_id "g7.t1"; gene_id "g7";
scaffold77	AUGUSTUS	intron	496420	496499	0.61	-	.	transcript_id "g7.t1"; gene_id "g7";
scaffold77	AUGUSTUS	intron	496595	496687	0.71	-	.	transcript_id "g7.t1"; gene_id "g7";
scaffold77	AUGUSTUS	CDS	496097	496419	0.57	-	2	transcript_id "g7.t1"; gene_id "g7";
scaffold77	AUGUSTUS	CDS	496500	496594	0.44	-	1	transcript_id "g7.t1"; gene_id "g7";
scaffold77	AUGUSTUS	exon	496500	496594	.	-	.	transcript_id "g7.t1"; gene_id "g7";
scaffold77	AUGUSTUS	CDS	496688	497376	0.83	-	0	transcript_id "g7.t1"; gene_id "g7";
scaffold77	AUGUSTUS	exon	496688	497563	.	-	.	transcript_id "g7.t1"; gene_id "g7";
scaffold77	AUGUSTUS	start_codon	497374	497376	.	-	0	transcript_id "g7.t1"; gene_id "g7";
scaffold77	AUGUSTUS	tss	497563	497563	.	-	.	transcript_id "g7.t1"; gene_id "g7";
# coding sequence = [atggaacaacaggctaatcaaagcaatgaaaatcatgattttactggtcttcaagaatgggatccaagagctatgctta
# aaagtatgtcttttcttgaacaaaagattcatcaactccgggagctggtgcgtataattgttgaccatagaagtctagctgggattcagggaagtgac
# ctttcaattcagcaacagcagcttataacaactgatcttacctctattatcattcaattgatatcaactgcagggagtcttcttccaaccgtgaagca
# tcaagcgaatccacctaccaagcaactcgagcagtttggtggtgcttccgttccttttgaaacaggtactaatgttggtgttctgacatgtaatggta
# atgtgcccaaggcaaaagatcagctcagccatgttgatcaaatgggagattgttttgttgatgaacatgaggcgaaagatgaagatgaaccccatgag
# gaagagaacctacctcctggttcctacgagattctgcagctggagaaagaggaaattcttgcacctcatactcacttttgcacaatttgtgggaaggg
# atttaagagagatgccaatttgcggatgcacatgaggggtcatggggatgaatacaaaacttcagctgctcttataaagcctcagaaggattccagct
# ctgggacgacgcttattaaaagaagaactcactgtgagaaaagatatgcttgtagtaggtgcaatttgaagaaattttcagttattgcagatcttaga
# acacatgagaaacattgtggacacaaacctgcaattcctctagatgaaaccaaaggttttgctcagacatccaatcaaggccaaaccaatgatgcaac
# tacaaaggctggaaatatagattttgaggtaaatgttcagaatgacagtggacttcaaactacaatgaatgttaaagggagtacagataaccctgaca
# gttatttctcatctttgaactttgaaactagcaagcttaacgaactgcaagagttccctcaaccatcatttgaggaccaagaaaactcattctctttt
# ctactgtcaggttcatgtaattacccccggaaggctagaaaaacatag]
# protein sequence = [MEQQANQSNENHDFTGLQEWDPRAMLKSMSFLEQKIHQLRELVRIIVDHRSLAGIQGSDLSIQQQQLITTDLTSIIIQ
# LISTAGSLLPTVKHQANPPTKQLEQFGGASVPFETGTNVGVLTCNGNVPKAKDQLSHVDQMGDCFVDEHEAKDEDEPHEEENLPPGSYEILQLEKEEI
# LAPHTHFCTICGKGFKRDANLRMHMRGHGDEYKTSAALIKPQKDSSSGTTLIKRRTHCEKRYACSRCNLKKFSVIADLRTHEKHCGHKPAIPLDETKG
# FAQTSNQGQTNDATTKAGNIDFEVNVQNDSGLQTTMNVKGSTDNPDSYFSSLNFETSKLNELQEFPQPSFEDQENSFSFLLSGSCNYPRKARKT]
# end gene g7
###
# start gene g8
scaffold77	AUGUSTUS	gene	497671	500303	0.06	-	.	g8
scaffold77	AUGUSTUS	transcript	497671	500303	0.06	-	.	g8.t1
scaffold77	AUGUSTUS	tts	497671	497671	.	-	.	transcript_id "g8.t1"; gene_id "g8";
scaffold77	AUGUSTUS	exon	497671	498465	.	-	.	transcript_id "g8.t1"; gene_id "g8";
scaffold77	AUGUSTUS	stop_codon	498433	498435	.	-	0	transcript_id "g8.t1"; gene_id "g8";
scaffold77	AUGUSTUS	intron	498466	499985	0.79	-	.	transcript_id "g8.t1"; gene_id "g8";
scaffold77	AUGUSTUS	CDS	498433	498465	0.79	-	0	transcript_id "g8.t1"; gene_id "g8";
scaffold77	AUGUSTUS	CDS	499986	500168	0.19	-	0	transcript_id "g8.t1"; gene_id "g8";
scaffold77	AUGUSTUS	exon	499986	500303	.	-	.	transcript_id "g8.t1"; gene_id "g8";
scaffold77	AUGUSTUS	start_codon	500166	500168	.	-	0	transcript_id "g8.t1"; gene_id "g8";
scaffold77	AUGUSTUS	tss	500303	500303	.	-	.	transcript_id "g8.t1"; gene_id "g8";
# coding sequence = [atggaaagagcaaagtcaaaaggtgaaggtgagttgctaaattgggatgatatccagaaaatgaagtattcatggaatg
# ttgcatgtgaagcaataaggctaatgccaccagctcaaggtgcttttagagaagcaattacagacttcacatttggaggatttactataccaaaagga
# tggaagtatgcattgcatgtagtggtggtgggcagctaa]
# protein sequence = [MERAKSKGEGELLNWDDIQKMKYSWNVACEAIRLMPPAQGAFREAITDFTFGGFTIPKGWKYALHVVVVGS]
# end gene g8
###
# command line:
# augustus --codingseq=1 --proteinprofile=/home/pgsb/tetiana.nosenko/lineages/embryophyta_odb9/prfl/EOG0936076E.prfl --predictionStart=465153 --predictionEnd=507195 --species=arabidopsis ./tmp/scaffold77Schil_BUSCO_geno_206160443_.temp
```
