## Supplementary material for "The *de novo* reference genome and transcriptome assemblies of the wild tomato species *Solanum chilense*": EOG0936076E.out.3

```
# Please cite: Mario Stanke, Mark Diekhans, Robert Baertsch, David Haussler (2008),
# Using native and syntenically mapped cDNA alignments to improve de novo gene finding
# Bioinformatics 24: 637-644, doi 10.1093/bioinformatics/btn013
# No extrinsic information on sequences given.
# Using protein profile unknown
# --[4..106]--> unknown_A (11) <--[0..4]--> unknown_B (16) <--[0..1]--> unknown_C (7) <--[0..2]--> unknown_D (98) <--[10..17]--> unknown_E (48) <--[0..1]--> unknown_F (17) <--[0..17]--> unknown_G (23) <--[1..12]--> unknown_H (63) <--[0..1]--> unknown_I (28) <--[10..30]--> unknown_K (42) <--[19..46]--> unknown_M (21) <--[1..2]--> unknown_N (15) <--[0..6]--> unknown_O (23) <--[0..7]--> unknown_P (12) <--[0..20]--
# arabidopsis version. Using default transition matrix.
# We have hints for 0 sequences and for 0 of the sequences in the input set.
#
# ----- prediction on sequence number 1 (length = 12366, name = scaffold10403) -----
#
# Constraints/Hints:
# (none)
# Predicted genes for sequence number 1 on both strands
# start gene g1
scaffold10403	AUGUSTUS	gene	1	11641	0.01	-	.	g1
scaffold10403	AUGUSTUS	transcript	1	11641	0.01	-	.	g1.t1
scaffold10403	AUGUSTUS	tts	1	1	.	-	.	transcript_id "g1.t1"; gene_id "g1";
scaffold10403	AUGUSTUS	exon	1	101	.	-	.	transcript_id "g1.t1"; gene_id "g1";
scaffold10403	AUGUSTUS	stop_codon	79	81	.	-	0	transcript_id "g1.t1"; gene_id "g1";
scaffold10403	AUGUSTUS	intron	102	306	0.01	-	.	transcript_id "g1.t1"; gene_id "g1";
scaffold10403	AUGUSTUS	intron	336	459	0.01	-	.	transcript_id "g1.t1"; gene_id "g1";
scaffold10403	AUGUSTUS	intron	497	585	0.01	-	.	transcript_id "g1.t1"; gene_id "g1";
scaffold10403	AUGUSTUS	intron	601	862	0.01	-	.	transcript_id "g1.t1"; gene_id "g1";
scaffold10403	AUGUSTUS	intron	1222	1292	0.98	-	.	transcript_id "g1.t1"; gene_id "g1";
scaffold10403	AUGUSTUS	intron	1338	2009	0.98	-	.	transcript_id "g1.t1"; gene_id "g1";
scaffold10403	AUGUSTUS	intron	2087	2211	0.97	-	.	transcript_id "g1.t1"; gene_id "g1";
scaffold10403	AUGUSTUS	intron	2329	4736	0.51	-	.	transcript_id "g1.t1"; gene_id "g1";
scaffold10403	AUGUSTUS	intron	4832	6120	0.36	-	.	transcript_id "g1.t1"; gene_id "g1";
scaffold10403	AUGUSTUS	intron	6191	6375	0.89	-	.	transcript_id "g1.t1"; gene_id "g1";
scaffold10403	AUGUSTUS	intron	6474	7357	0.94	-	.	transcript_id "g1.t1"; gene_id "g1";
scaffold10403	AUGUSTUS	intron	7452	8802	0.88	-	.	transcript_id "g1.t1"; gene_id "g1";
scaffold10403	AUGUSTUS	intron	8894	8987	1	-	.	transcript_id "g1.t1"; gene_id "g1";
scaffold10403	AUGUSTUS	intron	9081	9174	1	-	.	transcript_id "g1.t1"; gene_id "g1";
scaffold10403	AUGUSTUS	intron	9505	10641	0.01	-	.	transcript_id "g1.t1"; gene_id "g1";
scaffold10403	AUGUSTUS	CDS	79	101	0.01	-	2	transcript_id "g1.t1"; gene_id "g1";
scaffold10403	AUGUSTUS	CDS	307	335	0.01	-	1	transcript_id "g1.t1"; gene_id "g1";
scaffold10403	AUGUSTUS	exon	307	335	.	-	.	transcript_id "g1.t1"; gene_id "g1";
scaffold10403	AUGUSTUS	CDS	460	496	0.01	-	2	transcript_id "g1.t1"; gene_id "g1";
scaffold10403	AUGUSTUS	exon	460	496	.	-	.	transcript_id "g1.t1"; gene_id "g1";
scaffold10403	AUGUSTUS	CDS	586	600	0.01	-	2	transcript_id "g1.t1"; gene_id "g1";
scaffold10403	AUGUSTUS	exon	586	600	.	-	.	transcript_id "g1.t1"; gene_id "g1";
scaffold10403	AUGUSTUS	CDS	863	1221	0.01	-	1	transcript_id "g1.t1"; gene_id "g1";
scaffold10403	AUGUSTUS	exon	863	1221	.	-	.	transcript_id "g1.t1"; gene_id "g1";
scaffold10403	AUGUSTUS	CDS	1293	1337	0.99	-	1	transcript_id "g1.t1"; gene_id "g1";
scaffold10403	AUGUSTUS	exon	1293	1337	.	-	.	transcript_id "g1.t1"; gene_id "g1";
scaffold10403	AUGUSTUS	CDS	2010	2086	0.99	-	0	transcript_id "g1.t1"; gene_id "g1";
scaffold10403	AUGUSTUS	exon	2010	2086	.	-	.	transcript_id "g1.t1"; gene_id "g1";
scaffold10403	AUGUSTUS	CDS	2212	2328	0.96	-	0	transcript_id "g1.t1"; gene_id "g1";
scaffold10403	AUGUSTUS	exon	2212	2328	.	-	.	transcript_id "g1.t1"; gene_id "g1";
scaffold10403	AUGUSTUS	CDS	4737	4831	0.91	-	2	transcript_id "g1.t1"; gene_id "g1";
scaffold10403	AUGUSTUS	exon	4737	4831	.	-	.	transcript_id "g1.t1"; gene_id "g1";
scaffold10403	AUGUSTUS	CDS	6121	6190	0.9	-	0	transcript_id "g1.t1"; gene_id "g1";
scaffold10403	AUGUSTUS	exon	6121	6190	.	-	.	transcript_id "g1.t1"; gene_id "g1";
scaffold10403	AUGUSTUS	CDS	6376	6473	0.88	-	2	transcript_id "g1.t1"; gene_id "g1";
scaffold10403	AUGUSTUS	exon	6376	6473	.	-	.	transcript_id "g1.t1"; gene_id "g1";
scaffold10403	AUGUSTUS	CDS	7358	7451	0.99	-	0	transcript_id "g1.t1"; gene_id "g1";
scaffold10403	AUGUSTUS	exon	7358	7451	.	-	.	transcript_id "g1.t1"; gene_id "g1";
scaffold10403	AUGUSTUS	CDS	8803	8893	1	-	1	transcript_id "g1.t1"; gene_id "g1";
scaffold10403	AUGUSTUS	exon	8803	8893	.	-	.	transcript_id "g1.t1"; gene_id "g1";
scaffold10403	AUGUSTUS	CDS	8988	9080	1	-	1	transcript_id "g1.t1"; gene_id "g1";
scaffold10403	AUGUSTUS	exon	8988	9080	.	-	.	transcript_id "g1.t1"; gene_id "g1";
scaffold10403	AUGUSTUS	CDS	9175	9504	0.01	-	1	transcript_id "g1.t1"; gene_id "g1";
scaffold10403	AUGUSTUS	exon	9175	9504	.	-	.	transcript_id "g1.t1"; gene_id "g1";
scaffold10403	AUGUSTUS	CDS	10642	10934	0.01	-	0	transcript_id "g1.t1"; gene_id "g1";
scaffold10403	AUGUSTUS	exon	10642	11000	.	-	.	transcript_id "g1.t1"; gene_id "g1";
scaffold10403	AUGUSTUS	start_codon	10932	10934	.	-	0	transcript_id "g1.t1"; gene_id "g1";
scaffold10403	AUGUSTUS	exon	11529	11641	.	-	.	transcript_id "g1.t1"; gene_id "g1";
scaffold10403	AUGUSTUS	tss	11641	11641	.	-	.	transcript_id "g1.t1"; gene_id "g1";
scaffold10403	AUGUSTUS	protein_match	85	101	3.05	-	2	target "unknown_P[7..12]"; target_start 608; transcript_id "g1.t1"; gene_id "g1";
scaffold10403	AUGUSTUS	protein_match	307	325	0.932	-	0	target "unknown_P[1..7]"; target_start 608; transcript_id "g1.t1"; gene_id "g1";
scaffold10403	AUGUSTUS	protein_match	326	335	0.71	-	1	target "unknown_O[20..23]"; target_start 585; transcript_id "g1.t1"; gene_id "g1";
scaffold10403	AUGUSTUS	protein_match	460	496	1.21	-	2	target "unknown_O[8..20]"; target_start 585; transcript_id "g1.t1"; gene_id "g1";
scaffold10403	AUGUSTUS	protein_match	586	600	0.957	-	2	target "unknown_O[3..8]"; target_start 585; transcript_id "g1.t1"; gene_id "g1";
scaffold10403	AUGUSTUS	protein_match	863	869	0.594	-	0	target "unknown_O[1..3]"; target_start 585; transcript_id "g1.t1"; gene_id "g1";
scaffold10403	AUGUSTUS	protein_match	885	929	2.99	-	0	target "unknown_N[1..15]"; target_start 565; transcript_id "g1.t1"; gene_id "g1";
scaffold10403	AUGUSTUS	protein_match	933	995	2.35	-	0	target "unknown_M[1..21]"; target_start 543; transcript_id "g1.t1"; gene_id "g1";
scaffold10403	AUGUSTUS	protein_match	1062	1187	3.63	-	0	target "unknown_K[1..42]"; target_start 479; transcript_id "g1.t1"; gene_id "g1";
scaffold10403	AUGUSTUS	protein_match	1337	1337	1	-	1	target "unknown_I[28..28]"; target_start 425; transcript_id "g1.t1"; gene_id "g1";
scaffold10403	AUGUSTUS	protein_match	2010	2086	6.8	-	0	target "unknown_I[3..28]"; target_start 425; transcript_id "g1.t1"; gene_id "g1";
scaffold10403	AUGUSTUS	protein_match	2212	2217	10.3	-	0	target "unknown_I[1..2]"; target_start 425; transcript_id "g1.t1"; gene_id "g1";
scaffold10403	AUGUSTUS	protein_match	2218	2328	3.65	-	0	target "unknown_H[27..63]"; target_start 362; transcript_id "g1.t1"; gene_id "g1";
scaffold10403	AUGUSTUS	protein_match	4737	4814	5.81	-	0	target "unknown_H[1..26]"; target_start 362; transcript_id "g1.t1"; gene_id "g1";
scaffold10403	AUGUSTUS	protein_match	6122	6190	3.25	-	0	target "unknown_G[1..23]"; target_start 333; transcript_id "g1.t1"; gene_id "g1";
scaffold10403	AUGUSTUS	protein_match	6424	6473	2.23	-	2	target "unknown_F[1..17]"; target_start 300; transcript_id "g1.t1"; gene_id "g1";
scaffold10403	AUGUSTUS	protein_match	7358	7358	1	-	0	target "unknown_F[1..1]"; target_start 300; transcript_id "g1.t1"; gene_id "g1";
scaffold10403	AUGUSTUS	protein_match	7362	7451	4.63	-	0	target "unknown_E[19..48]"; target_start 251; transcript_id "g1.t1"; gene_id "g1";
scaffold10403	AUGUSTUS	protein_match	8803	8856	2.14	-	0	target "unknown_E[1..18]"; target_start 251; transcript_id "g1.t1"; gene_id "g1";
scaffold10403	AUGUSTUS	protein_match	8890	8893	5.45	-	1	target "unknown_D[97..98]"; target_start 142; transcript_id "g1.t1"; gene_id "g1";
scaffold10403	AUGUSTUS	protein_match	8988	9080	7.04	-	1	target "unknown_D[66..97]"; target_start 142; transcript_id "g1.t1"; gene_id "g1";
scaffold10403	AUGUSTUS	protein_match	9175	9371	4.33	-	0	target "unknown_D[1..66]"; target_start 142; transcript_id "g1.t1"; gene_id "g1";
scaffold10403	AUGUSTUS	protein_match	9372	9392	3.69	-	0	target "unknown_C[1..7]"; target_start 135; transcript_id "g1.t1"; gene_id "g1";
scaffold10403	AUGUSTUS	protein_match	9396	9443	5.97	-	0	target "unknown_B[1..16]"; target_start 118; transcript_id "g1.t1"; gene_id "g1";
scaffold10403	AUGUSTUS	protein_match	9456	9488	3.7	-	0	target "unknown_A[1..11]"; target_start 103; transcript_id "g1.t1"; gene_id "g1";
# coding sequence = [atgggtggtctttgttctagaagggctaacgctgatagcacaacggatcgtggcattccacatgggaatggtcatctta
# gttatggtgctggaactgtttatcagtcgcgtggattgcccatacaactaagcagtgatcctatgccccctgctggggaaagccagcagctaactgaa
# ccaacattatcttatccggagatgaatgatatttctcttgggattcctatggatgatgttgatgatggaattccaatattgtcaagggttttatccaa
# caagtccatatcagcaagacaggtttccgaaatgagttcactgttgggaagagcaggtacggcggggcttgggaaggctgtaaatgtgttggacacac
# tgggtagcagcatgacaaacttaaacttaagtagcggttttgtgtcaaacatggcaaccaagggaaataaaatttcaattttggcatttgaagttgca
# aataccattgtcaaggctgccaatcttatgcattctctttcagaagaaaatgtgaaacatttgaaggaggtggtgcttccttcagaaggtgtgcagct
# cctgataacaaaggatatggatgaactcttgagaattgctgcagcagacaagagggatgaactgaaaatattctccggtgaagtggttcgttttggaa
# atcgctgtaaagatcctcaatggcacaacttggaacgttacttcgaaaagctggaatctgaactgacacctcatgagcacttgaaagaagaagcagag
# gctctaatggtgcagttgatgatctcggttcagtatacagctgaactgtaccatgaattccatgctttggacagatttgagcaagattatcgacgtaa
# agttcaagaagaggatacttcaagtgctactcagagaggagataccattgcaattttaagggcagacttgaaaagtcaaaggaaacatgtcaaaaatt
# tgaaaaagaaatccctctggtccaagatattagaagaggtaacagagaagcttgtggacattgtgcatttccttcatttggaaatccatgctgcattt
# ggctgtgctgatggagagatatctatgaaaaacaacaaccagaggttgggatctgctggtcttgcattgcattatgcgaatatcatcactcagattga
# tacaattgttgctcgaccaggttcagtgcccccaaatacaagagatgctctataccatgggttgccaccaagcattaaatcagctttacgtttcaaac
# taatgtcattctcactcaaggaagagttgacagtgccacaaatcaaaggtgaaatggagaaaacattgcagtggcttgtaccgatggcagccaatact
# accaaagctcatcatggctttggatgggttggagaatgggcaaatacagggtccgaaatgaacaggaaatcttcaagccaggttgatcttcttcgaat
# tgagacactgtatcatgcagataaggagaaaacagaagcatatattcttgaattagtggtgtggctccattatcttgtcagtcagtcgaaacgtgcta
# atgctggagtgagatctccagtaaaatctccaatctgttcccctaatcaaaagacgattgagttgtctaatcaccaatcaagctctccatcatcccca
# ttatctgttgaagaccaagaaatgctccgcgatgtaagcaaaagaaaactcactccagggattagcaagtctcaagaatttgcaaaaacagggttgag
# caagtaccacaggctgtctgtacattggctatatcagatatctgtttgcaattcagggtttcgcgatgagtggagacaaagtgtcttagagctctatt
# tcatggatcatttaaacatatag]
# protein sequence = [MGGLCSRRANADSTTDRGIPHGNGHLSYGAGTVYQSRGLPIQLSSDPMPPAGESQQLTEPTLSYPEMNDISLGIPMDD
# VDDGIPILSRVLSNKSISARQVSEMSSLLGRAGTAGLGKAVNVLDTLGSSMTNLNLSSGFVSNMATKGNKISILAFEVANTIVKAANLMHSLSEENVK
# HLKEVVLPSEGVQLLITKDMDELLRIAAADKRDELKIFSGEVVRFGNRCKDPQWHNLERYFEKLESELTPHEHLKEEAEALMVQLMISVQYTAELYHE
# FHALDRFEQDYRRKVQEEDTSSATQRGDTIAILRADLKSQRKHVKNLKKKSLWSKILEEVTEKLVDIVHFLHLEIHAAFGCADGEISMKNNNQRLGSA
# GLALHYANIITQIDTIVARPGSVPPNTRDALYHGLPPSIKSALRFKLMSFSLKEELTVPQIKGEMEKTLQWLVPMAANTTKAHHGFGWVGEWANTGSE
# MNRKSSSQVDLLRIETLYHADKEKTEAYILELVVWLHYLVSQSKRANAGVRSPVKSPICSPNQKTIELSNHQSSSPSSPLSVEDQEMLRDVSKRKLTP
# GISKSQEFAKTGLSKYHRLSVHWLYQISVCNSGFRDEWRQSVLELYFMDHLNI]
# sequence of block unknown_P   608 [SVLELYFMDHLN] 620
# sequence of block unknown_O   585 [RLSVHWLYQISVCNSGFRDEWRQ] 608
# sequence of block unknown_N   565 [LTPGISKSQEFAKTG] 580
# sequence of block unknown_M   543 [SSPSSPLSVEDQEMLRDVSKR] 564
# sequence of block unknown_K   479 [DLLRIETLYHADKEKTEAYILELVVWLHYLVSQSKRANAGVR] 521
# sequence of block unknown_I   425 [EELTVPQIKGEMEKTLQWLVPMAANTTK] 453
# sequence of block unknown_H   362 [KNNNQRLGSAGLALHYANIITQIDTIVARPGSVPPNTRDALYHGLPPSIKSALRFKLMSFSLK] 425
# sequence of block unknown_G   333 [VTEKLVDIVHFLHLEIHAAFGCA] 356
# sequence of block unknown_F   300 [GDTIAILRADLKSQRKH] 317
# sequence of block unknown_E   251 [EEAEALMVQLMISVQYTAELYHEFHALDRFEQDYRRKVQEEDTSSATQ] 299
# sequence of block unknown_D   142 [ATKGNKISILAFEVANTIVKAANLMHSLSEENVKHLKEVVLPSEGVQLLITKDMDELLRIAAADKRDELKIFSGEVVRFGNRCKDPQWHNLERYFEKL] 240
# sequence of block unknown_C   135 [SGFVSNM] 142
# sequence of block unknown_B   118 [VNVLDTLGSSMTNLNL] 134
# sequence of block unknown_A   103 [SSLLGRAGTAG] 114
# end gene g1
###
# command line:
# augustus --codingseq=1 --proteinprofile=/home/pgsb/tetiana.nosenko/lineages/embryophyta_odb9/prfl/EOG0936076E.prfl --predictionStart=0 --predictionEnd=27786 --species=arabidopsis ./tmp/scaffold10403Schil_BUSCO_geno_206160443_.temp
```
