## Supplementary material for "The *de novo* reference genome and transcriptome assemblies of the wild tomato species *Solanum chilense*": EOG0936076T.out.1

```
# Please cite: Mario Stanke, Mark Diekhans, Robert Baertsch, David Haussler (2008),
# Using native and syntenically mapped cDNA alignments to improve de novo gene finding
# Bioinformatics 24: 637-644, doi 10.1093/bioinformatics/btn013
# No extrinsic information on sequences given.
# Using protein profile unknown
# --[60..248]--> unknown_A (6) <--[0..11]--> unknown_B (20) <--[2..5]--> unknown_C (37) <--[0..4]--> unknown_D (60) <--[0..32]--> unknown_E (88) <--[0..21]--> unknown_F (45) <--[0..1]--> unknown_G (76) <--[2..50]--> unknown_H (66) <--[0..1]--> unknown_I (45) <--[0..54]--
# arabidopsis version. Using default transition matrix.
# We have hints for 0 sequences and for 0 of the sequences in the input set.
#
# ----- prediction on sequence number 1 (length = 39200, name = scaffold922) -----
#
# Constraints/Hints:
# (none)
# Predicted genes for sequence number 1 on both strands
# start gene g1
scaffold922	AUGUSTUS	gene	82292	83027	0.09	-	.	g1
scaffold922	AUGUSTUS	transcript	82292	83027	0.09	-	.	g1.t1
scaffold922	AUGUSTUS	exon	82292	83027	.	-	.	transcript_id "g1.t1"; gene_id "g1";
scaffold922	AUGUSTUS	stop_codon	82649	82651	.	-	0	transcript_id "g1.t1"; gene_id "g1";
scaffold922	AUGUSTUS	CDS	82649	82864	0.9	-	0	transcript_id "g1.t1"; gene_id "g1";
scaffold922	AUGUSTUS	start_codon	82862	82864	.	-	0	transcript_id "g1.t1"; gene_id "g1";
scaffold922	AUGUSTUS	tss	83027	83027	.	-	.	transcript_id "g1.t1"; gene_id "g1";
# coding sequence = [atggaagcgagaaagttattaaactctgatgaagcgaaaaaagtatcaaatttaaggtctctgtatctaaatgctctgc
# ctaaaggcagcgtaccagcttctacaccaagcaaaaaaggtcactcttatacaacagatgaaaagcttatcgcccgtcatctcgcagctatcgatcgg
# attctccggtcagttcccagccccggagttggccattaa]
# protein sequence = [MEARKLLNSDEAKKVSNLRSLYLNALPKGSVPASTPSKKGHSYTTDEKLIARHLAAIDRILRSVPSPGVGH]
# end gene g1
###
# start gene g2
scaffold922	AUGUSTUS	gene	96262	119943	0.01	+	.	g2
scaffold922	AUGUSTUS	transcript	96262	119943	0.01	+	.	g2.t1
scaffold922	AUGUSTUS	tss	96262	96262	.	+	.	transcript_id "g2.t1"; gene_id "g2";
scaffold922	AUGUSTUS	exon	96262	96326	.	+	.	transcript_id "g2.t1"; gene_id "g2";
scaffold922	AUGUSTUS	exon	96761	96826	.	+	.	transcript_id "g2.t1"; gene_id "g2";
scaffold922	AUGUSTUS	start_codon	96761	96763	.	+	0	transcript_id "g2.t1"; gene_id "g2";
scaffold922	AUGUSTUS	intron	96827	97254	0.32	+	.	transcript_id "g2.t1"; gene_id "g2";
scaffold922	AUGUSTUS	intron	97330	98062	0.42	+	.	transcript_id "g2.t1"; gene_id "g2";
scaffold922	AUGUSTUS	intron	98154	98245	0.01	+	.	transcript_id "g2.t1"; gene_id "g2";
scaffold922	AUGUSTUS	intron	98284	98372	0.01	+	.	transcript_id "g2.t1"; gene_id "g2";
scaffold922	AUGUSTUS	intron	98535	98705	0.88	+	.	transcript_id "g2.t1"; gene_id "g2";
scaffold922	AUGUSTUS	intron	98757	99103	0.99	+	.	transcript_id "g2.t1"; gene_id "g2";
scaffold922	AUGUSTUS	intron	99239	99452	0.6	+	.	transcript_id "g2.t1"; gene_id "g2";
scaffold922	AUGUSTUS	intron	99477	99596	0.59	+	.	transcript_id "g2.t1"; gene_id "g2";
scaffold922	AUGUSTUS	intron	99709	99849	1	+	.	transcript_id "g2.t1"; gene_id "g2";
scaffold922	AUGUSTUS	intron	99976	100092	1	+	.	transcript_id "g2.t1"; gene_id "g2";
scaffold922	AUGUSTUS	intron	100143	100930	1	+	.	transcript_id "g2.t1"; gene_id "g2";
scaffold922	AUGUSTUS	intron	101087	101161	1	+	.	transcript_id "g2.t1"; gene_id "g2";
scaffold922	AUGUSTUS	intron	101258	101351	1	+	.	transcript_id "g2.t1"; gene_id "g2";
scaffold922	AUGUSTUS	intron	101516	101625	0.03	+	.	transcript_id "g2.t1"; gene_id "g2";
scaffold922	AUGUSTUS	intron	101636	101716	0.01	+	.	transcript_id "g2.t1"; gene_id "g2";
scaffold922	AUGUSTUS	intron	101743	101876	0.01	+	.	transcript_id "g2.t1"; gene_id "g2";
scaffold922	AUGUSTUS	intron	101895	102307	0.01	+	.	transcript_id "g2.t1"; gene_id "g2";
scaffold922	AUGUSTUS	intron	102330	113500	0.01	+	.	transcript_id "g2.t1"; gene_id "g2";
scaffold922	AUGUSTUS	intron	113515	114107	0.01	+	.	transcript_id "g2.t1"; gene_id "g2";
scaffold922	AUGUSTUS	intron	114121	114485	0.01	+	.	transcript_id "g2.t1"; gene_id "g2";
scaffold922	AUGUSTUS	intron	114506	114905	0.01	+	.	transcript_id "g2.t1"; gene_id "g2";
scaffold922	AUGUSTUS	intron	114924	115055	0.01	+	.	transcript_id "g2.t1"; gene_id "g2";
scaffold922	AUGUSTUS	intron	115067	115527	0.01	+	.	transcript_id "g2.t1"; gene_id "g2";
scaffold922	AUGUSTUS	intron	115544	115606	0.01	+	.	transcript_id "g2.t1"; gene_id "g2";
scaffold922	AUGUSTUS	intron	115618	116016	0.01	+	.	transcript_id "g2.t1"; gene_id "g2";
scaffold922	AUGUSTUS	intron	116055	116552	0.01	+	.	transcript_id "g2.t1"; gene_id "g2";
scaffold922	AUGUSTUS	intron	116564	116910	0.01	+	.	transcript_id "g2.t1"; gene_id "g2";
scaffold922	AUGUSTUS	intron	116925	118116	0.01	+	.	transcript_id "g2.t1"; gene_id "g2";
scaffold922	AUGUSTUS	intron	118144	118771	0.01	+	.	transcript_id "g2.t1"; gene_id "g2";
scaffold922	AUGUSTUS	intron	118784	119208	0.01	+	.	transcript_id "g2.t1"; gene_id "g2";
scaffold922	AUGUSTUS	intron	119223	119316	0.01	+	.	transcript_id "g2.t1"; gene_id "g2";
scaffold922	AUGUSTUS	intron	119339	119815	0.01	+	.	transcript_id "g2.t1"; gene_id "g2";
scaffold922	AUGUSTUS	CDS	96761	96826	0.5	+	0	transcript_id "g2.t1"; gene_id "g2";
scaffold922	AUGUSTUS	CDS	97255	97329	0.42	+	0	transcript_id "g2.t1"; gene_id "g2";
scaffold922	AUGUSTUS	exon	97255	97329	.	+	.	transcript_id "g2.t1"; gene_id "g2";
scaffold922	AUGUSTUS	CDS	98063	98153	0.01	+	0	transcript_id "g2.t1"; gene_id "g2";
scaffold922	AUGUSTUS	exon	98063	98153	.	+	.	transcript_id "g2.t1"; gene_id "g2";
scaffold922	AUGUSTUS	CDS	98246	98283	0.01	+	2	transcript_id "g2.t1"; gene_id "g2";
scaffold922	AUGUSTUS	exon	98246	98283	.	+	.	transcript_id "g2.t1"; gene_id "g2";
scaffold922	AUGUSTUS	CDS	98373	98534	0.23	+	0	transcript_id "g2.t1"; gene_id "g2";
scaffold922	AUGUSTUS	exon	98373	98534	.	+	.	transcript_id "g2.t1"; gene_id "g2";
scaffold922	AUGUSTUS	CDS	98706	98756	1	+	0	transcript_id "g2.t1"; gene_id "g2";
scaffold922	AUGUSTUS	exon	98706	98756	.	+	.	transcript_id "g2.t1"; gene_id "g2";
scaffold922	AUGUSTUS	CDS	99104	99238	0.99	+	0	transcript_id "g2.t1"; gene_id "g2";
scaffold922	AUGUSTUS	exon	99104	99238	.	+	.	transcript_id "g2.t1"; gene_id "g2";
scaffold922	AUGUSTUS	CDS	99453	99476	0.59	+	0	transcript_id "g2.t1"; gene_id "g2";
scaffold922	AUGUSTUS	exon	99453	99476	.	+	.	transcript_id "g2.t1"; gene_id "g2";
scaffold922	AUGUSTUS	CDS	99597	99708	0.95	+	0	transcript_id "g2.t1"; gene_id "g2";
scaffold922	AUGUSTUS	exon	99597	99708	.	+	.	transcript_id "g2.t1"; gene_id "g2";
scaffold922	AUGUSTUS	CDS	99850	99975	1	+	2	transcript_id "g2.t1"; gene_id "g2";
scaffold922	AUGUSTUS	exon	99850	99975	.	+	.	transcript_id "g2.t1"; gene_id "g2";
scaffold922	AUGUSTUS	CDS	100093	100142	1	+	2	transcript_id "g2.t1"; gene_id "g2";
scaffold922	AUGUSTUS	exon	100093	100142	.	+	.	transcript_id "g2.t1"; gene_id "g2";
scaffold922	AUGUSTUS	CDS	100931	101086	1	+	0	transcript_id "g2.t1"; gene_id "g2";
scaffold922	AUGUSTUS	exon	100931	101086	.	+	.	transcript_id "g2.t1"; gene_id "g2";
scaffold922	AUGUSTUS	CDS	101162	101257	1	+	0	transcript_id "g2.t1"; gene_id "g2";
scaffold922	AUGUSTUS	exon	101162	101257	.	+	.	transcript_id "g2.t1"; gene_id "g2";
scaffold922	AUGUSTUS	CDS	101352	101515	0.03	+	0	transcript_id "g2.t1"; gene_id "g2";
scaffold922	AUGUSTUS	exon	101352	101515	.	+	.	transcript_id "g2.t1"; gene_id "g2";
scaffold922	AUGUSTUS	CDS	101626	101635	0.01	+	1	transcript_id "g2.t1"; gene_id "g2";
scaffold922	AUGUSTUS	exon	101626	101635	.	+	.	transcript_id "g2.t1"; gene_id "g2";
scaffold922	AUGUSTUS	CDS	101717	101742	0.01	+	0	transcript_id "g2.t1"; gene_id "g2";
scaffold922	AUGUSTUS	exon	101717	101742	.	+	.	transcript_id "g2.t1"; gene_id "g2";
scaffold922	AUGUSTUS	CDS	101877	101894	0.01	+	1	transcript_id "g2.t1"; gene_id "g2";
scaffold922	AUGUSTUS	exon	101877	101894	.	+	.	transcript_id "g2.t1"; gene_id "g2";
scaffold922	AUGUSTUS	CDS	102308	102329	0.01	+	1	transcript_id "g2.t1"; gene_id "g2";
scaffold922	AUGUSTUS	exon	102308	102329	.	+	.	transcript_id "g2.t1"; gene_id "g2";
scaffold922	AUGUSTUS	CDS	113501	113514	0.01	+	0	transcript_id "g2.t1"; gene_id "g2";
scaffold922	AUGUSTUS	exon	113501	113514	.	+	.	transcript_id "g2.t1"; gene_id "g2";
scaffold922	AUGUSTUS	CDS	114108	114120	0.01	+	1	transcript_id "g2.t1"; gene_id "g2";
scaffold922	AUGUSTUS	exon	114108	114120	.	+	.	transcript_id "g2.t1"; gene_id "g2";
scaffold922	AUGUSTUS	CDS	114486	114505	0.01	+	0	transcript_id "g2.t1"; gene_id "g2";
scaffold922	AUGUSTUS	exon	114486	114505	.	+	.	transcript_id "g2.t1"; gene_id "g2";
scaffold922	AUGUSTUS	CDS	114906	114923	0.01	+	1	transcript_id "g2.t1"; gene_id "g2";
scaffold922	AUGUSTUS	exon	114906	114923	.	+	.	transcript_id "g2.t1"; gene_id "g2";
scaffold922	AUGUSTUS	CDS	115056	115066	0.01	+	1	transcript_id "g2.t1"; gene_id "g2";
scaffold922	AUGUSTUS	exon	115056	115066	.	+	.	transcript_id "g2.t1"; gene_id "g2";
scaffold922	AUGUSTUS	CDS	115528	115543	0.01	+	2	transcript_id "g2.t1"; gene_id "g2";
scaffold922	AUGUSTUS	exon	115528	115543	.	+	.	transcript_id "g2.t1"; gene_id "g2";
scaffold922	AUGUSTUS	CDS	115607	115617	0.01	+	1	transcript_id "g2.t1"; gene_id "g2";
scaffold922	AUGUSTUS	exon	115607	115617	.	+	.	transcript_id "g2.t1"; gene_id "g2";
scaffold922	AUGUSTUS	CDS	116017	116054	0.01	+	2	transcript_id "g2.t1"; gene_id "g2";
scaffold922	AUGUSTUS	exon	116017	116054	.	+	.	transcript_id "g2.t1"; gene_id "g2";
scaffold922	AUGUSTUS	CDS	116553	116563	0.01	+	0	transcript_id "g2.t1"; gene_id "g2";
scaffold922	AUGUSTUS	exon	116553	116563	.	+	.	transcript_id "g2.t1"; gene_id "g2";
scaffold922	AUGUSTUS	CDS	116911	116924	0.01	+	1	transcript_id "g2.t1"; gene_id "g2";
scaffold922	AUGUSTUS	exon	116911	116924	.	+	.	transcript_id "g2.t1"; gene_id "g2";
scaffold922	AUGUSTUS	CDS	118117	118143	0.01	+	2	transcript_id "g2.t1"; gene_id "g2";
scaffold922	AUGUSTUS	exon	118117	118143	.	+	.	transcript_id "g2.t1"; gene_id "g2";
scaffold922	AUGUSTUS	CDS	118772	118783	0.01	+	2	transcript_id "g2.t1"; gene_id "g2";
scaffold922	AUGUSTUS	exon	118772	118783	.	+	.	transcript_id "g2.t1"; gene_id "g2";
scaffold922	AUGUSTUS	CDS	119209	119222	0.01	+	2	transcript_id "g2.t1"; gene_id "g2";
scaffold922	AUGUSTUS	exon	119209	119222	.	+	.	transcript_id "g2.t1"; gene_id "g2";
scaffold922	AUGUSTUS	CDS	119317	119338	0.01	+	0	transcript_id "g2.t1"; gene_id "g2";
scaffold922	AUGUSTUS	exon	119317	119338	.	+	.	transcript_id "g2.t1"; gene_id "g2";
scaffold922	AUGUSTUS	CDS	119816	119829	0.01	+	2	transcript_id "g2.t1"; gene_id "g2";
scaffold922	AUGUSTUS	exon	119816	119943	.	+	.	transcript_id "g2.t1"; gene_id "g2";
scaffold922	AUGUSTUS	stop_codon	119827	119829	.	+	0	transcript_id "g2.t1"; gene_id "g2";
scaffold922	AUGUSTUS	tts	119943	119943	.	+	.	transcript_id "g2.t1"; gene_id "g2";
scaffold922	AUGUSTUS	protein_match	98117	98134	6.02	+	0	target "unknown_A[1..6]"; target_start 65; transcript_id "g2.t1"; gene_id "g2";
scaffold922	AUGUSTUS	protein_match	98260	98283	7.13	+	0	target "unknown_B[1..8]"; target_start 82; transcript_id "g2.t1"; gene_id "g2";
scaffold922	AUGUSTUS	protein_match	98373	98408	4.91	+	0	target "unknown_B[9..20]"; target_start 82; transcript_id "g2.t1"; gene_id "g2";
scaffold922	AUGUSTUS	protein_match	98415	98525	6.08	+	0	target "unknown_C[1..37]"; target_start 104; transcript_id "g2.t1"; gene_id "g2";
scaffold922	AUGUSTUS	protein_match	98709	98756	8.33	+	0	target "unknown_D[1..16]"; target_start 145; transcript_id "g2.t1"; gene_id "g2";
scaffold922	AUGUSTUS	protein_match	99104	99235	7.61	+	0	target "unknown_D[17..60]"; target_start 145; transcript_id "g2.t1"; gene_id "g2";
scaffold922	AUGUSTUS	protein_match	99236	99238	14.5	+	0	target "unknown_E[1..1]"; target_start 205; transcript_id "g2.t1"; gene_id "g2";
scaffold922	AUGUSTUS	protein_match	99453	99476	11.8	+	2	target "unknown_E[2..10]"; target_start 204; transcript_id "g2.t1"; gene_id "g2";
scaffold922	AUGUSTUS	protein_match	99597	99708	7.2	+	2	target "unknown_E[10..47]"; target_start 204; transcript_id "g2.t1"; gene_id "g2";
scaffold922	AUGUSTUS	protein_match	99850	99974	8.14	+	2	target "unknown_E[47..88]"; target_start 205; transcript_id "g2.t1"; gene_id "g2";
scaffold922	AUGUSTUS	protein_match	100940	101074	8.26	+	0	target "unknown_F[1..45]"; target_start 313; transcript_id "g2.t1"; gene_id "g2";
scaffold922	AUGUSTUS	protein_match	101075	101086	10.7	+	0	target "unknown_G[1..4]"; target_start 358; transcript_id "g2.t1"; gene_id "g2";
scaffold922	AUGUSTUS	protein_match	101162	101257	7.61	+	2	target "unknown_G[5..37]"; target_start 357; transcript_id "g2.t1"; gene_id "g2";
scaffold922	AUGUSTUS	protein_match	101352	101471	9.23	+	0	target "unknown_G[37..76]"; target_start 358; transcript_id "g2.t1"; gene_id "g2";
scaffold922	AUGUSTUS	protein_match	101508	101515	0.334	+	0	target "unknown_H[1..3]"; target_start 446; transcript_id "g2.t1"; gene_id "g2";
scaffold922	AUGUSTUS	protein_match	101626	101635	0.801	+	0	target "unknown_H[4..7]"; target_start 445; transcript_id "g2.t1"; gene_id "g2";
scaffold922	AUGUSTUS	protein_match	101717	101742	0.926	+	2	target "unknown_H[7..15]"; target_start 445; transcript_id "g2.t1"; gene_id "g2";
scaffold922	AUGUSTUS	protein_match	101877	101894	1.03	+	0	target "unknown_H[16..21]"; target_start 445; transcript_id "g2.t1"; gene_id "g2";
scaffold922	AUGUSTUS	protein_match	102308	102329	1.22	+	0	target "unknown_H[22..29]"; target_start 445; transcript_id "g2.t1"; gene_id "g2";
scaffold922	AUGUSTUS	protein_match	113501	113514	1.91	+	2	target "unknown_H[29..33]"; target_start 445; transcript_id "g2.t1"; gene_id "g2";
scaffold922	AUGUSTUS	protein_match	114108	114120	0.88	+	0	target "unknown_H[34..38]"; target_start 445; transcript_id "g2.t1"; gene_id "g2";
scaffold922	AUGUSTUS	protein_match	114486	114505	1.21	+	2	target "unknown_H[38..44]"; target_start 445; transcript_id "g2.t1"; gene_id "g2";
scaffold922	AUGUSTUS	protein_match	114906	114923	1.43	+	0	target "unknown_H[45..50]"; target_start 445; transcript_id "g2.t1"; gene_id "g2";
scaffold922	AUGUSTUS	protein_match	115056	115066	0.712	+	0	target "unknown_H[51..54]"; target_start 445; transcript_id "g2.t1"; gene_id "g2";
scaffold922	AUGUSTUS	protein_match	115528	115543	0.701	+	1	target "unknown_H[54..59]"; target_start 445; transcript_id "g2.t1"; gene_id "g2";
scaffold922	AUGUSTUS	protein_match	115607	115617	2.91	+	0	target "unknown_H[60..63]"; target_start 445; transcript_id "g2.t1"; gene_id "g2";
scaffold922	AUGUSTUS	protein_match	116017	116027	1.44	+	2	target "unknown_H[63..66]"; target_start 446; transcript_id "g2.t1"; gene_id "g2";
scaffold922	AUGUSTUS	protein_match	116031	116054	1.16	+	0	target "unknown_I[1..8]"; target_start 513; transcript_id "g2.t1"; gene_id "g2";
scaffold922	AUGUSTUS	protein_match	116553	116563	0.988	+	2	target "unknown_I[9..12]"; target_start 512; transcript_id "g2.t1"; gene_id "g2";
scaffold922	AUGUSTUS	protein_match	116911	116924	1.66	+	0	target "unknown_I[13..17]"; target_start 512; transcript_id "g2.t1"; gene_id "g2";
scaffold922	AUGUSTUS	protein_match	118117	118143	1.46	+	1	target "unknown_I[17..26]"; target_start 512; transcript_id "g2.t1"; gene_id "g2";
scaffold922	AUGUSTUS	protein_match	118772	118783	0.736	+	1	target "unknown_I[26..30]"; target_start 512; transcript_id "g2.t1"; gene_id "g2";
scaffold922	AUGUSTUS	protein_match	119209	119222	0.878	+	1	target "unknown_I[30..35]"; target_start 512; transcript_id "g2.t1"; gene_id "g2";
scaffold922	AUGUSTUS	protein_match	119317	119338	0.652	+	2	target "unknown_I[35..42]"; target_start 512; transcript_id "g2.t1"; gene_id "g2";
scaffold922	AUGUSTUS	protein_match	119816	119826	2.22	+	2	target "unknown_I[42..45]"; target_start 513; transcript_id "g2.t1"; gene_id "g2";
# coding sequence = [atggaatcttgttatttctctgtaacaaagccatcatcatcatcttcaactattctgaattttcaggtgctacgagccc
# tctgcctgacacatctaaccagctcgagtggttcactagttccaccgactagaccaaaagatggtgtttcatctcatggtggaaaatcgtctcagaaa
# tccttaggtgccccatctcatctttcctggccattatctggacctaataagagaaacattatattttttaatggccctccttcccctgcaaagttctt
# tgaatcactgattgagaaactaactggtccatcgcctagtaaaccagttaactcgatggattcttctggaattaccctggtaactggagccactggtg
# gtgttgggagaagagtggtggacgtattacgcaacaagaaattgtctgtccgagtactcgtcagaaatgaagagaaggcaagaagaatgcttggtgaa
# gatgttgacctggttgttggagatgttaccaaagcaagcactctgcttcctgagtacttcaaagggataacaagcgtaattaatgctgtttctgtcat
# tgttggcccgaaggaaggggatacccctgacagggaaaaatacagtcagggaatcaagttctttgaacccgagattaaaggtgactcacctgaaatgg
# tggagtacgttggaatgaagaatttaataaatgctgttaaagaaaatcttggcattcgcacaggaaaactactatttggatatgaaggtaattcattt
# aaagaacttccttggggtgctttggatgatgttgtgatgggtggagtgagtcaaagtacattccagatagatctaactggtggggagaatggtggacc
# aacaggacttttcaaaggtgttgttaccacggctaataatggggggtttgccagtattaggacaaagaacttttctgaacccgaagacctttctgctt
# atgatggcttagagttgcgccttaaaggtgatggccgtcgttataagcttattgttcgcactagcagtgattgggatactgtgggttatacatcaatc
# ttcgataccgtcgagggttggcaatcggtccgtttgcccttttcttctttgaggcctatattccgtgcacgaaccgtactagatgcatcaccttttga
# ccccagtcaaatcacatcattacagcttatgttcagcaaattcgaatctgatggtaaactgaatccaacattcaaagaaggtccttttgaacttcctg
# tatcatgcattcgagcttatcttaaagatcccataactcccaggtttgaatctagatcccacttttatattgttagtttaaacttgaagcagtttgta
# catgaattgggcttcatcctgacattcaaaccttgctgtggagtatatgaaataaatattggtgcagttatatttttcaatattaaaagtaggattaa
# acaaaaatgctcatgtttaaagaaaataagaatagtgatatttttcagtatgcatctttatccttgtaatcgttattattttgtattttactcccaca
# ttgtattcagaaaaaaaaatacaatgcttttaagcaattagagacggggaaaagattgggagaaagtccttggaaacattataaataaaattactgtg
# ttcaattctttgcgagaaaaccccatttga]
# protein sequence = [MESCYFSVTKPSSSSSTILNFQVLRALCLTHLTSSSGSLVPPTRPKDGVSSHGGKSSQKSLGAPSHLSWPLSGPNKRN
# IIFFNGPPSPAKFFESLIEKLTGPSPSKPVNSMDSSGITLVTGATGGVGRRVVDVLRNKKLSVRVLVRNEEKARRMLGEDVDLVVGDVTKASTLLPEY
# FKGITSVINAVSVIVGPKEGDTPDREKYSQGIKFFEPEIKGDSPEMVEYVGMKNLINAVKENLGIRTGKLLFGYEGNSFKELPWGALDDVVMGGVSQS
# TFQIDLTGGENGGPTGLFKGVVTTANNGGFASIRTKNFSEPEDLSAYDGLELRLKGDGRRYKLIVRTSSDWDTVGYTSIFDTVEGWQSVRLPFSSLRP
# IFRARTVLDASPFDPSQITSLQLMFSKFESDGKLNPTFKEGPFELPVSCIRAYLKDPITPRFESRSHFYIVSLNLKQFVHELGFILTFKPCCGVYEIN
# IGAVIFFNIKSRIKQKCSCLKKIRIVIFFSMHLYPCNRYYFVFYSHIVFRKKNTMLLSNXRRGKDWEKVLGNIINKITVFNSLRENPI]
# sequence of block unknown_A    65 [HLSWPL] 71
# sequence of block unknown_B    82 [NGPPSPAKFFESLIEKLTGP] 102
# sequence of block unknown_C   104 [SKPVNSMDSSGITLVTGATGGVGRRVVDVLRNKKLSV] 141
# sequence of block unknown_D   145 [RNEEKARRMLGEDVDLVVGDVTKASTLLPEYFKGITSVINAVSVIVGPKEGDTPDREKYS] 205
# sequence of block unknown_E   205 [QGIKFFEPEIKGDSPEMVEYVGMKNLINAVKENLGIRTGKLLFGYEGNSFKELPWGALDDVVMGGVSQSTFQIDLTGGENGGPTGLFK] 293
# sequence of block unknown_F   313 [EPEDLSAYDGLELRLKGDGRRYKLIVRTSSDWDTVGYTSIFDTVE] 358
# sequence of block unknown_G   358 [GWQSVRLPFSSLRPIFRARTVLDASPFDPSQITSLQLMFSKFESDGKLNPTFKEGPFELPVSCIRAYLKDPITPRF] 434
# sequence of block unknown_H   446 [LKQFVHELGFILTFKPCCGVYEINIGAVIFFNIKSRIKQKCSCLKKIRIVIFFSMHLYPCNRYYFV] 512
# sequence of block unknown_I   513 [YSHIVFRKKNTMLLSNXRRGKDWEKVLGNIINKITVFNSLRENPI] 558
# end gene g2
###
# command line:
# augustus --codingseq=1 --proteinprofile=/home/pgsb/tetiana.nosenko/lineages/embryophyta_odb9/prfl/EOG0936076T.prfl --predictionStart=80827 --predictionEnd=120026 --species=arabidopsis ./tmp/scaffold922Schil_BUSCO_geno_206160443_.temp
```
