## Supplementary material for "The *de novo* reference genome and transcriptome assemblies of the wild tomato species *Solanum chilense*": EOG0936077B.out.1

```
# Please cite: Mario Stanke, Mark Diekhans, Robert Baertsch, David Haussler (2008),
# Using native and syntenically mapped cDNA alignments to improve de novo gene finding
# Bioinformatics 24: 637-644, doi 10.1093/bioinformatics/btn013
# No extrinsic information on sequences given.
# Using protein profile unknown
# --[33..111]--> unknown_A (14) <--[3..17]--> unknown_B (82) <--[9..22]--> unknown_C (25) <--[0..2]--> unknown_D (43) <--[1..3]--> unknown_E (16) <--[0..21]--> unknown_F (63) <--[0..1]--> unknown_G (121) <--[0..4]--> unknown_H (26) <--[8..34]--> unknown_I (26) <--[0..1]--> unknown_J (25) <--[0..126]--
# arabidopsis version. Using default transition matrix.
# We have hints for 0 sequences and for 0 of the sequences in the input set.
#
# ----- prediction on sequence number 1 (length = 39194, name = scaffold796) -----
#
# Constraints/Hints:
# (none)
# Predicted genes for sequence number 1 on both strands
# start gene g1
scaffold796	AUGUSTUS	gene	197670	200419	0.15	+	.	g1
scaffold796	AUGUSTUS	transcript	197670	200419	0.15	+	.	g1.t1
scaffold796	AUGUSTUS	start_codon	197670	197672	.	+	0	transcript_id "g1.t1"; gene_id "g1";
scaffold796	AUGUSTUS	intron	197674	197930	0.76	+	.	transcript_id "g1.t1"; gene_id "g1";
scaffold796	AUGUSTUS	intron	198029	198118	1	+	.	transcript_id "g1.t1"; gene_id "g1";
scaffold796	AUGUSTUS	CDS	197670	197673	0.91	+	0	transcript_id "g1.t1"; gene_id "g1";
scaffold796	AUGUSTUS	exon	197670	197673	.	+	.	transcript_id "g1.t1"; gene_id "g1";
scaffold796	AUGUSTUS	CDS	197931	198028	1	+	2	transcript_id "g1.t1"; gene_id "g1";
scaffold796	AUGUSTUS	exon	197931	198028	.	+	.	transcript_id "g1.t1"; gene_id "g1";
scaffold796	AUGUSTUS	CDS	198119	198553	1	+	0	transcript_id "g1.t1"; gene_id "g1";
scaffold796	AUGUSTUS	exon	198119	199126	.	+	.	transcript_id "g1.t1"; gene_id "g1";
scaffold796	AUGUSTUS	stop_codon	198551	198553	.	+	0	transcript_id "g1.t1"; gene_id "g1";
scaffold796	AUGUSTUS	exon	200062	200419	.	+	.	transcript_id "g1.t1"; gene_id "g1";
scaffold796	AUGUSTUS	tts	200419	200419	.	+	.	transcript_id "g1.t1"; gene_id "g1";
# coding sequence = [atggacgttgttactattccaaagacgaatgagagcttccgacttctttatgacactaagggtcggttccgtctacact
# cactcagagatgaggaagccaagttcaaactttgcaaggttcgatcagtgcagtttggacagaagggtatcccatatctcaacacgtatgatggaaga
# acaatccgctaccccgatcccctcatcaaggccaatgacaccattaagctggacttagattccaataagattgttgacttcatcaaatttgatgttgg
# taatgtggttatggtgactggtggtagaaacaggggacgtgttggaattcttaagaatagagagaagcacaagggtagctttgagacagttcacattc
# aggattccctggggcatgagtttgctacccgtttgggaaatgtcttcactcttggcaagggtagtaagccatgggtgtctctacctaagggtaaaggt
# atcaagttatctatcattgaagaggctcgcaaaaggatggctgctcaatcagctacaactgcttaa]
# protein sequence = [MDVVTIPKTNESFRLLYDTKGRFRLHSLRDEEAKFKLCKVRSVQFGQKGIPYLNTYDGRTIRYPDPLIKANDTIKLDL
# DSNKIVDFIKFDVGNVVMVTGGRNRGRVGILKNREKHKGSFETVHIQDSLGHEFATRLGNVFTLGKGSKPWVSLPKGKGIKLSIIEEARKRMAAQSAT
# TA]
# end gene g1
###
# start gene g2
scaffold796	AUGUSTUS	gene	203020	203730	0.02	+	.	g2
scaffold796	AUGUSTUS	transcript	203020	203730	0.02	+	.	g2.t1
scaffold796	AUGUSTUS	tss	203020	203020	.	+	.	transcript_id "g2.t1"; gene_id "g2";
scaffold796	AUGUSTUS	exon	203020	203730	.	+	.	transcript_id "g2.t1"; gene_id "g2";
scaffold796	AUGUSTUS	start_codon	203078	203080	.	+	0	transcript_id "g2.t1"; gene_id "g2";
scaffold796	AUGUSTUS	CDS	203078	203329	1	+	0	transcript_id "g2.t1"; gene_id "g2";
scaffold796	AUGUSTUS	stop_codon	203327	203329	.	+	0	transcript_id "g2.t1"; gene_id "g2";
scaffold796	AUGUSTUS	tts	203730	203730	.	+	.	transcript_id "g2.t1"; gene_id "g2";
# coding sequence = [atggtgactggtggtagaaataggggacgtgttggaatccttaagaatagagagaagcacaagggtagctttgagacag
# ttcacattcaggactccctggggcacgagtttgctactcgtctgggcaatgtgttcactcttggcaagggcagtaagccatgggtgtctctacctaag
# ggtaaaggtatcaagttatctatcattgaagaggctcgcaagaggatggctgctcaatcagctacaactgcttaa]
# protein sequence = [MVTGGRNRGRVGILKNREKHKGSFETVHIQDSLGHEFATRLGNVFTLGKGSKPWVSLPKGKGIKLSIIEEARKRMAAQ
# SATTA]
# end gene g2
###
# start gene g3
scaffold796	AUGUSTUS	gene	205590	208159	0.21	+	.	g3
scaffold796	AUGUSTUS	transcript	205590	208159	0.21	+	.	g3.t1
scaffold796	AUGUSTUS	tss	205590	205590	.	+	.	transcript_id "g3.t1"; gene_id "g3";
scaffold796	AUGUSTUS	exon	205590	205803	.	+	.	transcript_id "g3.t1"; gene_id "g3";
scaffold796	AUGUSTUS	start_codon	205801	205803	.	+	0	transcript_id "g3.t1"; gene_id "g3";
scaffold796	AUGUSTUS	intron	205804	206643	0.56	+	.	transcript_id "g3.t1"; gene_id "g3";
scaffold796	AUGUSTUS	intron	206722	206814	0.82	+	.	transcript_id "g3.t1"; gene_id "g3";
scaffold796	AUGUSTUS	intron	206996	207263	0.98	+	.	transcript_id "g3.t1"; gene_id "g3";
scaffold796	AUGUSTUS	intron	207362	207450	1	+	.	transcript_id "g3.t1"; gene_id "g3";
scaffold796	AUGUSTUS	CDS	205801	205803	0.56	+	0	transcript_id "g3.t1"; gene_id "g3";
scaffold796	AUGUSTUS	CDS	206644	206721	0.77	+	0	transcript_id "g3.t1"; gene_id "g3";
scaffold796	AUGUSTUS	exon	206644	206721	.	+	.	transcript_id "g3.t1"; gene_id "g3";
scaffold796	AUGUSTUS	CDS	206815	206995	0.98	+	0	transcript_id "g3.t1"; gene_id "g3";
scaffold796	AUGUSTUS	exon	206815	206995	.	+	.	transcript_id "g3.t1"; gene_id "g3";
scaffold796	AUGUSTUS	CDS	207264	207361	0.98	+	2	transcript_id "g3.t1"; gene_id "g3";
scaffold796	AUGUSTUS	exon	207264	207361	.	+	.	transcript_id "g3.t1"; gene_id "g3";
scaffold796	AUGUSTUS	CDS	207451	207885	1	+	0	transcript_id "g3.t1"; gene_id "g3";
scaffold796	AUGUSTUS	exon	207451	208159	.	+	.	transcript_id "g3.t1"; gene_id "g3";
scaffold796	AUGUSTUS	stop_codon	207883	207885	.	+	0	transcript_id "g3.t1"; gene_id "g3";
scaffold796	AUGUSTUS	tts	208159	208159	.	+	.	transcript_id "g3.t1"; gene_id "g3";
# coding sequence = [atggcaagagggttgaagaaacatttgaagaggctcaatgcgcctaagcattggatgcttgataaacttggaggtgctt
# ttgctcccaagccttcttctggtccacataaatcaagggaatgtttgccattggttattattctgaggaacaggttgaaatatgctttgacataccgt
# gaggtcatttctatcttgatgcaacgacaagttatggttgatgggaaagttaggacggacaagacttaccctgctggtttcatggatgttgttactat
# tccaaagacaaatgagagtttccgacttctttatgacactaagggtcggttccgtctccactcactcagagatgaggaagccaagttcaaactttgta
# aggttcgatcagtgcagtttggacagaaggggatcccatatctcaacacttatgatggaagaacaatccgctaccccgatcccctcatcaaggctaat
# gacaccatcaagcttgacttagattccaacaagattgttgacttcatcaaatttgatgttggaaatgtggtcatggttactggtggtagaaatagggg
# acgtgttggaattcttaagaatagggagaagcacaagggtagctttgagacagttcacattcaagactccctgggccacgagtttgctactcgtctgg
# gcaatgtgttcactctcggcaagggtagtaagccatgggtgtctctacctaagggtaaaggtatcaagttatctatcattgaagaggctcgcaagagg
# atggctgctcagtcagctacagctgcttaa]
# protein sequence = [MARGLKKHLKRLNAPKHWMLDKLGGAFAPKPSSGPHKSRECLPLVIILRNRLKYALTYREVISILMQRQVMVDGKVRT
# DKTYPAGFMDVVTIPKTNESFRLLYDTKGRFRLHSLRDEEAKFKLCKVRSVQFGQKGIPYLNTYDGRTIRYPDPLIKANDTIKLDLDSNKIVDFIKFD
# VGNVVMVTGGRNRGRVGILKNREKHKGSFETVHIQDSLGHEFATRLGNVFTLGKGSKPWVSLPKGKGIKLSIIEEARKRMAAQSATAA]
# end gene g3
###
# start gene g4
scaffold796	AUGUSTUS	gene	208630	211545	0.01	-	.	g4
scaffold796	AUGUSTUS	transcript	208630	211545	0.01	-	.	g4.t1
scaffold796	AUGUSTUS	tts	208630	208630	.	-	.	transcript_id "g4.t1"; gene_id "g4";
scaffold796	AUGUSTUS	exon	208630	209188	.	-	.	transcript_id "g4.t1"; gene_id "g4";
scaffold796	AUGUSTUS	stop_codon	208929	208931	.	-	0	transcript_id "g4.t1"; gene_id "g4";
scaffold796	AUGUSTUS	intron	209189	209291	0.66	-	.	transcript_id "g4.t1"; gene_id "g4";
scaffold796	AUGUSTUS	intron	210177	210276	0.55	-	.	transcript_id "g4.t1"; gene_id "g4";
scaffold796	AUGUSTUS	intron	210343	210484	0.89	-	.	transcript_id "g4.t1"; gene_id "g4";
scaffold796	AUGUSTUS	intron	210683	210827	0.85	-	.	transcript_id "g4.t1"; gene_id "g4";
scaffold796	AUGUSTUS	intron	211141	211211	0.53	-	.	transcript_id "g4.t1"; gene_id "g4";
scaffold796	AUGUSTUS	CDS	208929	209188	0.52	-	2	transcript_id "g4.t1"; gene_id "g4";
scaffold796	AUGUSTUS	CDS	209292	210176	0.43	-	2	transcript_id "g4.t1"; gene_id "g4";
scaffold796	AUGUSTUS	exon	209292	210176	.	-	.	transcript_id "g4.t1"; gene_id "g4";
scaffold796	AUGUSTUS	CDS	210277	210342	0.49	-	2	transcript_id "g4.t1"; gene_id "g4";
scaffold796	AUGUSTUS	exon	210277	210342	.	-	.	transcript_id "g4.t1"; gene_id "g4";
scaffold796	AUGUSTUS	CDS	210485	210682	0.9	-	2	transcript_id "g4.t1"; gene_id "g4";
scaffold796	AUGUSTUS	exon	210485	210682	.	-	.	transcript_id "g4.t1"; gene_id "g4";
scaffold796	AUGUSTUS	CDS	210828	211140	0.63	-	0	transcript_id "g4.t1"; gene_id "g4";
scaffold796	AUGUSTUS	exon	210828	211140	.	-	.	transcript_id "g4.t1"; gene_id "g4";
scaffold796	AUGUSTUS	CDS	211212	211403	0.52	-	0	transcript_id "g4.t1"; gene_id "g4";
scaffold796	AUGUSTUS	exon	211212	211545	.	-	.	transcript_id "g4.t1"; gene_id "g4";
scaffold796	AUGUSTUS	start_codon	211401	211403	.	-	0	transcript_id "g4.t1"; gene_id "g4";
scaffold796	AUGUSTUS	tss	211545	211545	.	-	.	transcript_id "g4.t1"; gene_id "g4";
# coding sequence = [atggctgatgctgtaatcatattctttctgagaaggctaggctatcagttaatacaagaaggaaatgttctatcaggtg
# tgcaagatgaagttgagtggatgaagagagagtttgaagccatggtagcttttctaaaagatgctgacaagaggcaacagagagatgaaactgtggct
# ggttgggtaaaagagaatagcttatacttctttaagtacttcaaaataaggtatcaaattggctctcatatcagaaaactcaagaaacaagtcattga
# agtcaaagaaagaaaagatagatatgttgtcaatggattaatgatgtgtgaagatgcattagcagttagtagctatagaggcactggtgggatgtcct
# ttagagggcctggtgcagcatccccttctgctcgagaagacgatattgtgggaattgaacatgatgttgaacagctaatgaaactcgtattagaaggg
# aatgtgaagaatttcctcgcgatttcagtgtttggtagtagaggagagccagctctggatgtaatgggtgccatggatgaaggatggttactggagag
# gatcaatgactacttgcaagacaagaagtacttgctagttctggatgatatatgggatgataacctatgggaagagcttaaacatgcatttccgcgaa
# gaaaagggcgaatcataattacaacaagacttcgcgaggctatagtgagaaaatgtggaggtttgcctcttgcaattgtagccatcggaggcttattg
# tcgtctataatcaccttccattttacctcaagtattgtttcctttatccgaatgtgggtggccaaggggtttgttgaaggaactgctcagagaacaga
# agaagaggtcgcgaaccattactttgtgcagcttactgacaggagtatgattcaagcagtcactatacatgctcgagatgtagtgaaagcgtgcaagc
# tgcatgatctagtgcgtgatgtggccaatcaaatgctacaggaagagaaatttggatccatgataaaagaagtcgacaagaccattcaagagagacaa
# aggagacttgcaatctatgaagatgcagatagtatcccctcagacatcagtaagttgaatctgagatcccttctcttttttagagtaaatgaattgtc
# attttctgctctacaaaaactgctaaggcagctcagattggtaagagttctagatttacaatatgctcctctagaaaaactaccaaatgagattggta
# atttgattcatctccggtacttagatttaagagggactttgataaacgaacttccaaaatcagtgaagaatttgaggaatctacagacattggatgtg
# aagaacacggaagttaaacatttgcctgctggaatcaatgagctgcaacacctaagacatcttctcctgtcaagtttacgcgacagggagaatggatt
# tgtgaagatggctagtgggggacaagacttcgtgaagctacaaacactatctggaattgaatcagatgaagacttagtaaaacaagttggaagtctaa
# gaagcttgaggaaagtctacatagggaaaatgacacaagccaacagcagagatttttgccaatcattagaaaggatgaacaagttgaggtccttaaca
# gtgttaagacggtttgattctcttagttgccttcactcattgtaccatttcaagaacttcttaacagaagatccatttcctatacttggaaagcttcc
# aagcgtagctattctgacattagcatcttcagcttacgtaaacagcatcgttaacatccctccaggagaatttcctaagcttaaactactgaggattc
# tggcatggaaaattggactagttggatgcctattgagaagggttctacgccagaaattcagtttcttctga]
# protein sequence = [MADAVIIFFLRRLGYQLIQEGNVLSGVQDEVEWMKREFEAMVAFLKDADKRQQRDETVAGWVKENSLYFFKYFKIRYQ
# IGSHIRKLKKQVIEVKERKDRYVVNGLMMCEDALAVSSYRGTGGMSFRGPGAASPSAREDDIVGIEHDVEQLMKLVLEGNVKNFLAISVFGSRGEPAL
# DVMGAMDEGWLLERINDYLQDKKYLLVLDDIWDDNLWEELKHAFPRRKGRIIITTRLREAIVRKCGGLPLAIVAIGGLLSSIITFHFTSSIVSFIRMW
# VAKGFVEGTAQRTEEEVANHYFVQLTDRSMIQAVTIHARDVVKACKLHDLVRDVANQMLQEEKFGSMIKEVDKTIQERQRRLAIYEDADSIPSDISKL
# NLRSLLFFRVNELSFSALQKLLRQLRLVRVLDLQYAPLEKLPNEIGNLIHLRYLDLRGTLINELPKSVKNLRNLQTLDVKNTEVKHLPAGINELQHLR
# HLLLSSLRDRENGFVKMASGGQDFVKLQTLSGIESDEDLVKQVGSLRSLRKVYIGKMTQANSRDFCQSLERMNKLRSLTVLRRFDSLSCLHSLYHFKN
# FLTEDPFPILGKLPSVAILTLASSAYVNSIVNIPPGEFPKLKLLRILAWKIGLVGCLLRRVLRQKFSFF]
# end gene g4
###
# start gene g5
scaffold796	AUGUSTUS	gene	211718	219865	0.01	-	.	g5
scaffold796	AUGUSTUS	transcript	211718	219865	0.01	-	.	g5.t1
scaffold796	AUGUSTUS	tts	211718	211718	.	-	.	transcript_id "g5.t1"; gene_id "g5";
scaffold796	AUGUSTUS	exon	211718	212720	.	-	.	transcript_id "g5.t1"; gene_id "g5";
scaffold796	AUGUSTUS	stop_codon	212625	212627	.	-	0	transcript_id "g5.t1"; gene_id "g5";
scaffold796	AUGUSTUS	intron	212721	213611	0.79	-	.	transcript_id "g5.t1"; gene_id "g5";
scaffold796	AUGUSTUS	intron	213711	213863	0.97	-	.	transcript_id "g5.t1"; gene_id "g5";
scaffold796	AUGUSTUS	intron	213918	214500	0.99	-	.	transcript_id "g5.t1"; gene_id "g5";
scaffold796	AUGUSTUS	intron	214570	215931	0.05	-	.	transcript_id "g5.t1"; gene_id "g5";
scaffold796	AUGUSTUS	intron	216054	216434	0.26	-	.	transcript_id "g5.t1"; gene_id "g5";
scaffold796	AUGUSTUS	intron	216695	217623	0.85	-	.	transcript_id "g5.t1"; gene_id "g5";
scaffold796	AUGUSTUS	intron	217737	218043	1	-	.	transcript_id "g5.t1"; gene_id "g5";
scaffold796	AUGUSTUS	intron	218742	219185	0.18	-	.	transcript_id "g5.t1"; gene_id "g5";
scaffold796	AUGUSTUS	intron	219256	219612	0.9	-	.	transcript_id "g5.t1"; gene_id "g5";
scaffold796	AUGUSTUS	intron	219681	219772	0.7	-	.	transcript_id "g5.t1"; gene_id "g5";
scaffold796	AUGUSTUS	CDS	212625	212720	0.43	-	0	transcript_id "g5.t1"; gene_id "g5";
scaffold796	AUGUSTUS	CDS	213612	213710	1	-	0	transcript_id "g5.t1"; gene_id "g5";
scaffold796	AUGUSTUS	exon	213612	213710	.	-	.	transcript_id "g5.t1"; gene_id "g5";
scaffold796	AUGUSTUS	CDS	213864	213917	0.96	-	0	transcript_id "g5.t1"; gene_id "g5";
scaffold796	AUGUSTUS	exon	213864	213917	.	-	.	transcript_id "g5.t1"; gene_id "g5";
scaffold796	AUGUSTUS	CDS	214501	214569	0.82	-	0	transcript_id "g5.t1"; gene_id "g5";
scaffold796	AUGUSTUS	exon	214501	214569	.	-	.	transcript_id "g5.t1"; gene_id "g5";
scaffold796	AUGUSTUS	CDS	215932	216053	0.99	-	2	transcript_id "g5.t1"; gene_id "g5";
scaffold796	AUGUSTUS	exon	215932	216053	.	-	.	transcript_id "g5.t1"; gene_id "g5";
scaffold796	AUGUSTUS	CDS	216435	216694	0.36	-	1	transcript_id "g5.t1"; gene_id "g5";
scaffold796	AUGUSTUS	exon	216435	216694	.	-	.	transcript_id "g5.t1"; gene_id "g5";
scaffold796	AUGUSTUS	CDS	217624	217736	0.91	-	0	transcript_id "g5.t1"; gene_id "g5";
scaffold796	AUGUSTUS	exon	217624	217736	.	-	.	transcript_id "g5.t1"; gene_id "g5";
scaffold796	AUGUSTUS	CDS	218044	218741	0.18	-	2	transcript_id "g5.t1"; gene_id "g5";
scaffold796	AUGUSTUS	exon	218044	218741	.	-	.	transcript_id "g5.t1"; gene_id "g5";
scaffold796	AUGUSTUS	CDS	219186	219255	0.91	-	0	transcript_id "g5.t1"; gene_id "g5";
scaffold796	AUGUSTUS	exon	219186	219255	.	-	.	transcript_id "g5.t1"; gene_id "g5";
scaffold796	AUGUSTUS	CDS	219613	219680	1	-	2	transcript_id "g5.t1"; gene_id "g5";
scaffold796	AUGUSTUS	exon	219613	219680	.	-	.	transcript_id "g5.t1"; gene_id "g5";
scaffold796	AUGUSTUS	CDS	219773	219806	0.7	-	0	transcript_id "g5.t1"; gene_id "g5";
scaffold796	AUGUSTUS	exon	219773	219865	.	-	.	transcript_id "g5.t1"; gene_id "g5";
scaffold796	AUGUSTUS	start_codon	219804	219806	.	-	0	transcript_id "g5.t1"; gene_id "g5";
scaffold796	AUGUSTUS	tss	219865	219865	.	-	.	transcript_id "g5.t1"; gene_id "g5";
scaffold796	AUGUSTUS	protein_match	212628	212702	8.4	-	0	target "unknown_J[1..25]"; target_start 535; transcript_id "g5.t1"; gene_id "g5";
scaffold796	AUGUSTUS	protein_match	212703	212720	5.65	-	0	target "unknown_I[21..26]"; target_start 509; transcript_id "g5.t1"; gene_id "g5";
scaffold796	AUGUSTUS	protein_match	213612	213671	6.18	-	0	target "unknown_I[1..20]"; target_start 509; transcript_id "g5.t1"; gene_id "g5";
scaffold796	AUGUSTUS	protein_match	213699	213710	2.69	-	0	target "unknown_H[23..26]"; target_start 474; transcript_id "g5.t1"; gene_id "g5";
scaffold796	AUGUSTUS	protein_match	213864	213917	6.27	-	0	target "unknown_H[5..22]"; target_start 474; transcript_id "g5.t1"; gene_id "g5";
scaffold796	AUGUSTUS	protein_match	214501	214512	3.83	-	0	target "unknown_H[1..4]"; target_start 474; transcript_id "g5.t1"; gene_id "g5";
scaffold796	AUGUSTUS	protein_match	214513	214569	5.46	-	0	target "unknown_G[103..121]"; target_start 353; transcript_id "g5.t1"; gene_id "g5";
scaffold796	AUGUSTUS	protein_match	215932	216053	10.2	-	2	target "unknown_G[62..102]"; target_start 353; transcript_id "g5.t1"; gene_id "g5";
scaffold796	AUGUSTUS	protein_match	216435	216618	10.4	-	0	target "unknown_G[1..62]"; target_start 353; transcript_id "g5.t1"; gene_id "g5";
scaffold796	AUGUSTUS	protein_match	216619	216694	7.68	-	1	target "unknown_F[38..63]"; target_start 290; transcript_id "g5.t1"; gene_id "g5";
scaffold796	AUGUSTUS	protein_match	217624	217736	8.67	-	0	target "unknown_F[1..38]"; target_start 290; transcript_id "g5.t1"; gene_id "g5";
scaffold796	AUGUSTUS	protein_match	218044	218091	11.7	-	0	target "unknown_E[1..16]"; target_start 274; transcript_id "g5.t1"; gene_id "g5";
scaffold796	AUGUSTUS	protein_match	218095	218223	7.75	-	0	target "unknown_D[1..43]"; target_start 230; transcript_id "g5.t1"; gene_id "g5";
scaffold796	AUGUSTUS	protein_match	218227	218301	4.63	-	0	target "unknown_C[1..25]"; target_start 204; transcript_id "g5.t1"; gene_id "g5";
scaffold796	AUGUSTUS	protein_match	218338	218583	6.99	-	0	target "unknown_B[1..82]"; target_start 110; transcript_id "g5.t1"; gene_id "g5";
scaffold796	AUGUSTUS	protein_match	218602	218643	4.55	-	0	target "unknown_A[1..14]"; target_start 90; transcript_id "g5.t1"; gene_id "g5";
# coding sequence = [atggcttccgtattatcaacttccttgtatcaagatagaggactgagaattgtagcctctactgatggatttgtgccaa
# ctatttgctgcccctatcggaagagtgttagagctgacgatcagggaaagctgtttgaaggaaatgttttacttcaatggcaaagagagattggagta
# tgcattgtgctgggaaccacccagaccttgtttacaggtactactcctgtttcaatatggaagctcaaatttgtctccagtagtccatttcaaaaggc
# tcctttagctccttgtataaagtgtgagaacaaggaaaagaatcaggactcttttgagcaggtgtctgttgagcgttttccttatcacagttatatgg
# actccacttctgggcaacttgaaccagcatctggagctcgcgctagtattcctgggaaggagtactggccagaaggcacagctagtcgagttcaggcc
# gccagggctcctgaaccagatggtatttcaactggaactccatcttatggaaaaactcctggaagtagaagaaagaagtacaaggcatctgcttccac
# ttcccagccttcagaaatcaatgtaatttctgatgatcctctggagactccagataatgtaccagaagagccaaaggatctttcctcagagtatgtca
# tttatcagcctgaacaagatgaagaagagctgacaggctatgagctggataaaagacatggacggccccacccatttattgatccaaaggtaaagaag
# gaaatagagaagccacttactagtgaagaactatggtggaattggagaaagcctgaaaaggagcaatggtctaggtggcagaggcggcgccctgatgt
# tgaaacggtgtttcttaaagctatggcagagacaggacaagtaaagctctatggtgagcatcctacattgacagagactgcgctctatagagcaagga
# gacatttatataaggaggaaaggctacaggctgaaaaagataaaatggaaaagattggtcctattgcgtactactcagagtgggtcaaagcttggaaa
# agagatacttctcgagatgccattcaaaagcattttgaagagactggtgaagatgagaacactcaactcatcgaaatgttctcccatcaaacagatcg
# tgaataccggataatgatgggaactgatatgcgtattcctcgtgacccgttggccatgagaatgcgggaggatcaaataaaacaaatttggggtggag
# atccagtttacccgacgattaattacattcaagatcctgatgaagtgattgatttcaggggtccagacttccatgaaccaacaccaaatatgttggcc
# tatttgaaagagcatggcaaaataatatcaagagaggagctagagaaaattctggcgaaagagaagacggaagaaattgaggtggcagaaattgatga
# agctatggcaagagctgttgacattggtgaaaatgatgatgaagaaggaagtgaggctgaaggtgaagaggaggatgagaaaattacacgcaattgga
# gtgttttgaaaagtaatcccgagcttagcaaatcaaagggtaaacccaaaaagaaagacatgtctctggaggaagctgtagacgattctgaaaattta
# acagacttccttatggactttgacgaggatgagtga]
# protein sequence = [MASVLSTSLYQDRGLRIVASTDGFVPTICCPYRKSVRADDQGKLFEGNVLLQWQREIGVCIVLGTTQTLFTGTTPVSI
# WKLKFVSSSPFQKAPLAPCIKCENKEKNQDSFEQVSVERFPYHSYMDSTSGQLEPASGARASIPGKEYWPEGTASRVQAARAPEPDGISTGTPSYGKT
# PGSRRKKYKASASTSQPSEINVISDDPLETPDNVPEEPKDLSSEYVIYQPEQDEEELTGYELDKRHGRPHPFIDPKVKKEIEKPLTSEELWWNWRKPE
# KEQWSRWQRRRPDVETVFLKAMAETGQVKLYGEHPTLTETALYRARRHLYKEERLQAEKDKMEKIGPIAYYSEWVKAWKRDTSRDAIQKHFEETGEDE
# NTQLIEMFSHQTDREYRIMMGTDMRIPRDPLAMRMREDQIKQIWGGDPVYPTINYIQDPDEVIDFRGPDFHEPTPNMLAYLKEHGKIISREELEKILA
# KEKTEEIEVAEIDEAMARAVDIGENDDEEGSEAEGEEEDEKITRNWSVLKSNPELSKSKGKPKKKDMSLEEAVDDSENLTDFLMDFDEDE]
# sequence of block unknown_J   535 [DMSLEEAVDDSENLTDFLMDFDEDE] 560
# sequence of block unknown_I   509 [EKITRNWSVLKSNPELSKSKGKPKKK] 535
# sequence of block unknown_H   474 [EEIEVAEIDEAMARAVDIGENDDEEG] 500
# sequence of block unknown_G   353 [RDTSRDAIQKHFEETGEDENTQLIEMFSHQTDREYRIMMGTDMRIPRDPLAMRMREDQIKQIWGGDPVYPTINYIQDPDEVIDFRGPDFHEPTPNMLAYLKEHGKIISREELEKILAKEKT] 474
# sequence of block unknown_F   290 [VFLKAMAETGQVKLYGEHPTLTETALYRARRHLYKEERLQAEKDKMEKIGPIAYYSEWVKAWK] 353
# sequence of block unknown_E   274 [KEQWSRWQRRRPDVET] 290
# sequence of block unknown_D   230 [EELTGYELDKRHGRPHPFIDPKVKKEIEKPLTSEELWWNWRKP] 273
# sequence of block unknown_C   204 [ETPDNVPEEPKDLSSEYVIYQPEQD] 229
# sequence of block unknown_B   110 [EQVSVERFPYHSYMDSTSGQLEPASGARASIPGKEYWPEGTASRVQAARAPEPDGISTGTPSYGKTPGSRRKKYKASASTSQ] 192
# sequence of block unknown_A    90 [KAPLAPCIKCENKE] 104
# end gene g5
###
# start gene g6
scaffold796	AUGUSTUS	gene	220969	229385	0.01	-	.	g6
scaffold796	AUGUSTUS	transcript	220969	229385	0.01	-	.	g6.t1
scaffold796	AUGUSTUS	tts	220969	220969	.	-	.	transcript_id "g6.t1"; gene_id "g6";
scaffold796	AUGUSTUS	exon	220969	221588	.	-	.	transcript_id "g6.t1"; gene_id "g6";
scaffold796	AUGUSTUS	stop_codon	221385	221387	.	-	0	transcript_id "g6.t1"; gene_id "g6";
scaffold796	AUGUSTUS	intron	221589	221682	1	-	.	transcript_id "g6.t1"; gene_id "g6";
scaffold796	AUGUSTUS	intron	221791	221895	1	-	.	transcript_id "g6.t1"; gene_id "g6";
scaffold796	AUGUSTUS	intron	222070	222164	0.98	-	.	transcript_id "g6.t1"; gene_id "g6";
scaffold796	AUGUSTUS	intron	222294	224014	0.91	-	.	transcript_id "g6.t1"; gene_id "g6";
scaffold796	AUGUSTUS	intron	224306	224764	0.94	-	.	transcript_id "g6.t1"; gene_id "g6";
scaffold796	AUGUSTUS	intron	224998	225791	0.31	-	.	transcript_id "g6.t1"; gene_id "g6";
scaffold796	AUGUSTUS	intron	225918	226416	0.51	-	.	transcript_id "g6.t1"; gene_id "g6";
scaffold796	AUGUSTUS	intron	226571	227653	0.31	-	.	transcript_id "g6.t1"; gene_id "g6";
scaffold796	AUGUSTUS	intron	227728	227933	0.17	-	.	transcript_id "g6.t1"; gene_id "g6";
scaffold796	AUGUSTUS	intron	227994	228081	0.68	-	.	transcript_id "g6.t1"; gene_id "g6";
scaffold796	AUGUSTUS	CDS	221385	221588	0.43	-	0	transcript_id "g6.t1"; gene_id "g6";
scaffold796	AUGUSTUS	CDS	221683	221790	1	-	0	transcript_id "g6.t1"; gene_id "g6";
scaffold796	AUGUSTUS	exon	221683	221790	.	-	.	transcript_id "g6.t1"; gene_id "g6";
scaffold796	AUGUSTUS	CDS	221896	222069	0.98	-	0	transcript_id "g6.t1"; gene_id "g6";
scaffold796	AUGUSTUS	exon	221896	222069	.	-	.	transcript_id "g6.t1"; gene_id "g6";
scaffold796	AUGUSTUS	CDS	222165	222293	0.97	-	0	transcript_id "g6.t1"; gene_id "g6";
scaffold796	AUGUSTUS	exon	222165	222293	.	-	.	transcript_id "g6.t1"; gene_id "g6";
scaffold796	AUGUSTUS	CDS	224015	224305	0.91	-	0	transcript_id "g6.t1"; gene_id "g6";
scaffold796	AUGUSTUS	exon	224015	224305	.	-	.	transcript_id "g6.t1"; gene_id "g6";
scaffold796	AUGUSTUS	CDS	224765	224997	0.55	-	2	transcript_id "g6.t1"; gene_id "g6";
scaffold796	AUGUSTUS	exon	224765	224997	.	-	.	transcript_id "g6.t1"; gene_id "g6";
scaffold796	AUGUSTUS	CDS	225792	225917	0.52	-	2	transcript_id "g6.t1"; gene_id "g6";
scaffold796	AUGUSTUS	exon	225792	225917	.	-	.	transcript_id "g6.t1"; gene_id "g6";
scaffold796	AUGUSTUS	CDS	226417	226570	0.9	-	0	transcript_id "g6.t1"; gene_id "g6";
scaffold796	AUGUSTUS	exon	226417	226570	.	-	.	transcript_id "g6.t1"; gene_id "g6";
scaffold796	AUGUSTUS	CDS	227654	227727	0.35	-	2	transcript_id "g6.t1"; gene_id "g6";
scaffold796	AUGUSTUS	exon	227654	227727	.	-	.	transcript_id "g6.t1"; gene_id "g6";
scaffold796	AUGUSTUS	CDS	227934	227993	0.28	-	2	transcript_id "g6.t1"; gene_id "g6";
scaffold796	AUGUSTUS	exon	227934	227993	.	-	.	transcript_id "g6.t1"; gene_id "g6";
scaffold796	AUGUSTUS	CDS	228082	228934	0.36	-	0	transcript_id "g6.t1"; gene_id "g6";
scaffold796	AUGUSTUS	exon	228082	229002	.	-	.	transcript_id "g6.t1"; gene_id "g6";
scaffold796	AUGUSTUS	start_codon	228932	228934	.	-	0	transcript_id "g6.t1"; gene_id "g6";
scaffold796	AUGUSTUS	exon	229147	229385	.	-	.	transcript_id "g6.t1"; gene_id "g6";
scaffold796	AUGUSTUS	tss	229385	229385	.	-	.	transcript_id "g6.t1"; gene_id "g6";
# coding sequence = [atgatgaaaaggttgaaaaatgaagcttccagtgtgaggaggtttaaattgtcttatgttttactgggtttagctgcat
# tttacttggttcttatctgtgtgaagtttcctgagtttcttgagagcgcgacagttttgagtggtgatgatgctgatgtagctctagatgtggaggat
# gatagtggagaatccatttctgtgtttcataatagtgtaagggaatattctcaagtgaaatcacaagaagaggataatgaagatgaagcttctcccca
# taaaaagcctcctaagcttcactatggtcgaattactgcagctattttgaaaaggcagaatatggagcgaaatctgtctattttggatagtatggcag
# atgaagcttggactctaggctcgaaagcttgggaagaattggataaatatgaggagaaagggattgagatgaattccatacttgagggaaagcctgaa
# tcatgtccttcatgggtttctagtagtggagcacaaattgctaaaacagatcatatgatgtacctaccatgtgggcttgcagcaggttcttctataac
# acttattggtactcctcgttatgctcatcatgagtatgtaccacagcttgccaaaataagggctgctgatgcattagttttggtttcccaatttatga
# ttgaattacaaggtttaaaatctgtggttggtgaggatccaccaaagattttgcatctgaatcctagaataagaggagattggagccgtcgaccagtg
# atcgaacacaatacttgctatagaatgcaatggggaacagctcacaggtgtgatggtttgccttcaaagtatgatgatgacatgcttgggggtaatga
# aacaataaaggcaaatgatatttttgataatgaagagaattctaggatatatccaataaatggcgaagaaataggaaaggatatatattttgaaacac
# ccattcaccaagcaatgcaatcaaaggttgtgtggcatccttgctggaaggatgttggagagagcaagttgacagggtggtttaaggaggacaagagc
# gatgtggtggttctcttgtgggtctgtgtttgtattgtcccaaaaatggtgaatggaggattgaagaagtgtggggaaaaggcatctggttcccttcc
# caaattgtccaccatatatgcaagctggaaacatctgtaccttccaaaggcaggggtacgatctgcgtacacactaccttccccagaccccacttctg
# tgattacacgggttgatggatatttgagatgtgagaagtggatgcggaatgacattgttgatactcgagagtcgaaaatattttcatggtttgatcga
# ttcattggacgtgcaaagaagccagaggtgacatggcctttcccttttgtggagggtaggatgtttgttctaactattcgtgctggtattgatggcta
# ccatatcaatgttggtgggcggcatgtgacttcatttccatatcgaactggcttcacactggaagatgctacagggttggcaatcagaggtgacgtag
# atatacattcggtttatgctacatctcttccaacttctcatccaagtttttctccccaaagagtgttggatttctcagagaagtggaaatctcttcct
# ttacccaagaatcgcattcaacttttcattggggtgctttctgccaccaatcactttgctgagcgtatggcaatcaggaaaacatggatgcaggcttc
# agcaatcaaatcctcagacatagcagtccgcttctttgttgctttgaatccacgaaaggaattaaatgctatattgaagaaggaagcagattactttg
# gggatattgtgattgtcccctttatcgatagatacgagctagtggttcttaaaactattgccatctgcaagtatggggttcagaatgtgacagctgca
# tatatcatgaaatgtgacgatgatactttcattaggatagatgcagtccttagagaaattcaacgtgtccctcctagacgatctctttacatgggaaa
# tcttaatctcttgcatagaccacttcgaacaggaaagtgggccgtaacttttgaggagtggccagaagatgtataccccccttatgctaatggaccag
# gatatataattacaagtgatattgccaaacatatcacttctcaatatcggaaccaaagcttgcggatcttcaaaatggaggatgtgagcatgggtatg
# tgggttgagagttacaacagttcaactcctgtacagtactctcacaactggaagttctgtcaatatgggtgtatggaagactatttcacggctcatta
# tcagtctccacgacagatgttctgtctgtggaacaatttactcaagggtaaggcccattgctgcaacttctag]
# protein sequence = [MMKRLKNEASSVRRFKLSYVLLGLAAFYLVLICVKFPEFLESATVLSGDDADVALDVEDDSGESISVFHNSVREYSQV
# KSQEEDNEDEASPHKKPPKLHYGRITAAILKRQNMERNLSILDSMADEAWTLGSKAWEELDKYEEKGIEMNSILEGKPESCPSWVSSSGAQIAKTDHM
# MYLPCGLAAGSSITLIGTPRYAHHEYVPQLAKIRAADALVLVSQFMIELQGLKSVVGEDPPKILHLNPRIRGDWSRRPVIEHNTCYRMQWGTAHRCDG
# LPSKYDDDMLGGNETIKANDIFDNEENSRIYPINGEEIGKDIYFETPIHQAMQSKVVWHPCWKDVGESKLTGWFKEDKSDVVVLLWVCVCIVPKMVNG
# GLKKCGEKASGSLPKLSTIYASWKHLYLPKAGVRSAYTLPSPDPTSVITRVDGYLRCEKWMRNDIVDTRESKIFSWFDRFIGRAKKPEVTWPFPFVEG
# RMFVLTIRAGIDGYHINVGGRHVTSFPYRTGFTLEDATGLAIRGDVDIHSVYATSLPTSHPSFSPQRVLDFSEKWKSLPLPKNRIQLFIGVLSATNHF
# AERMAIRKTWMQASAIKSSDIAVRFFVALNPRKELNAILKKEADYFGDIVIVPFIDRYELVVLKTIAICKYGVQNVTAAYIMKCDDDTFIRIDAVLRE
# IQRVPPRRSLYMGNLNLLHRPLRTGKWAVTFEEWPEDVYPPYANGPGYIITSDIAKHITSQYRNQSLRIFKMEDVSMGMWVESYNSSTPVQYSHNWKF
# CQYGCMEDYFTAHYQSPRQMFCLWNNLLKGKAHCCNF]
# end gene g6
###
# start gene g7
scaffold796	AUGUSTUS	gene	232430	235066	0.03	+	.	g7
scaffold796	AUGUSTUS	transcript	232430	235066	0.03	+	.	g7.t1
scaffold796	AUGUSTUS	tss	232430	232430	.	+	.	transcript_id "g7.t1"; gene_id "g7";
scaffold796	AUGUSTUS	exon	232430	233641	.	+	.	transcript_id "g7.t1"; gene_id "g7";
scaffold796	AUGUSTUS	start_codon	232590	232592	.	+	0	transcript_id "g7.t1"; gene_id "g7";
scaffold796	AUGUSTUS	intron	233642	233803	0.99	+	.	transcript_id "g7.t1"; gene_id "g7";
scaffold796	AUGUSTUS	CDS	232590	233641	0.35	+	0	transcript_id "g7.t1"; gene_id "g7";
scaffold796	AUGUSTUS	CDS	233804	234953	0.94	+	1	transcript_id "g7.t1"; gene_id "g7";
scaffold796	AUGUSTUS	exon	233804	235066	.	+	.	transcript_id "g7.t1"; gene_id "g7";
scaffold796	AUGUSTUS	stop_codon	234951	234953	.	+	0	transcript_id "g7.t1"; gene_id "g7";
scaffold796	AUGUSTUS	tts	235066	235066	.	+	.	transcript_id "g7.t1"; gene_id "g7";
# coding sequence = [atggtgatcttcgacgaagatgaacaattgctgatggagaatattcttggtggaacagatcaactaggtgttatcgcga
# ttgttggcatgccagggcatggtaagacaactctcgccaaaaagttatatcgccacgaaaacatagtcaatcgatttgatgttcgttcatggtgtact
# tgtgtctctaaagtatatgacaagagaaaaatattgcttgaactattaggctatgagtatgaacaccgcgttcaagttgagaagagtgtggatgaatt
# aatccaacaagtacgaatgtgttatgagaaaaggagatatttcatagttatagatgatgtatggagcactgttgtatatgatgagttagttagtttgt
# tcccaaataacaacagcaggagtagaattgtcataactaccaggcttgatgaactggttgattcatctgtaaattactcgttttgctatactcatcgt
# ctttcttttatcgcggaagataaaagctggttgctactaaggaacatagtttttaagcaagaaaatgactgttgttttcgagaatttgaggagatagg
# gaagcaaatagtgaaaagttgtgcagggctacctctagcagttgtattaatagggggtcttcttgcaagattggataagaaaaaaggcatttggacta
# aagtggctcaatggttaagtgcaagtgcaaaagttgctggtgaggcagagtggtacatggacataatagagttgagttacaagcatttgccaagttat
# ttgaagccgtgttttcgttactttggtatgtttcttgaggatgaggaagtttcagttaacaagttgatgagaatatgggctgcagaaggttttgtaca
# gagtgatgaggtgaggagtgcagagattgtcgcgaaggactatttgattgatctaattacaagcaatcttgtcgtggttgcggagagatttccacttg
# gtgatatgaaatcagtttgtcttcatgatttggtgcaagatttttgcttgaagaaagctaaagaagagaactttctgctgaaagttaatagatctcat
# gctttggatcctgctacttctaattcagctagtgatgtacaacggtttctggtttgctcgaaaatgcagcacttcatcaagtggctgcatccgaccca
# acgtgtccatactttgaggttacatgcccacaacattaatgaattttacaatataactgacggtgaaacgaacaaattcatcttaccaagtggagtat
# tcagttcagacttgttcaaattatcacttacagtactggacttaagggacattgtgatcgatgcttcagctctggaggacataacatccttgattcac
# ttgaggtacctgtcaattttcggtaactttagtgaaattccacgggccatatcgaaccttacaaatctggaaacgtttgttgcaggaccaaaaagtgg
# taccttaactcttccagggtctatctggaacatgataaacttaaagcacgtgtatataaccgaagcaatgatacatttcaacagtactgttgaggctg
# aaaaagagggtgttttcgagttagagaaattagaaagctttttgaaagtagtcatagtgaatggagatgatctatgtgaaatgtgcaacaaagcacca
# aacttagtccaacttgaacttattgtggagcagtgggacaacttgttcagctctctcaactgtttgatatatctcgaaacacttagtatctatcatcg
# tggcgattttccaatgagtgggattaacatgatgttccctcaatgcctaaaagagttaactctgtctagttgtggcttctcatgggatgaaatttcga
# caattgccacattacacaacttggaagtgcttaatatacttctttctgccttcactgggaaaaaatggacagttggtgttggtggtttcgttaacctt
# agactattgaagttagaacacagttctatcaaacattggaacatgtatgttgattcattccccagtctcgagcaactggtgttgcgttggtgtggtaa
# acttgaggagatccccgcgagttttgggagcatgccttcgttgcagaagattgaggcgcgggcttgttgtccctcagccaggaaatctgctgtgaaaa
# tcaggaacatgcagagggatggcatgaaaaatttagacttcaaagtcatcatgtatttagattag]
# protein sequence = [MVIFDEDEQLLMENILGGTDQLGVIAIVGMPGHGKTTLAKKLYRHENIVNRFDVRSWCTCVSKVYDKRKILLELLGYE
# YEHRVQVEKSVDELIQQVRMCYEKRRYFIVIDDVWSTVVYDELVSLFPNNNSRSRIVITTRLDELVDSSVNYSFCYTHRLSFIAEDKSWLLLRNIVFK
# QENDCCFREFEEIGKQIVKSCAGLPLAVVLIGGLLARLDKKKGIWTKVAQWLSASAKVAGEAEWYMDIIELSYKHLPSYLKPCFRYFGMFLEDEEVSV
# NKLMRIWAAEGFVQSDEVRSAEIVAKDYLIDLITSNLVVVAERFPLGDMKSVCLHDLVQDFCLKKAKEENFLLKVNRSHALDPATSNSASDVQRFLVC
# SKMQHFIKWLHPTQRVHTLRLHAHNINEFYNITDGETNKFILPSGVFSSDLFKLSLTVLDLRDIVIDASALEDITSLIHLRYLSIFGNFSEIPRAISN
# LTNLETFVAGPKSGTLTLPGSIWNMINLKHVYITEAMIHFNSTVEAEKEGVFELEKLESFLKVVIVNGDDLCEMCNKAPNLVQLELIVEQWDNLFSSL
# NCLIYLETLSIYHRGDFPMSGINMMFPQCLKELTLSSCGFSWDEISTIATLHNLEVLNILLSAFTGKKWTVGVGGFVNLRLLKLEHSSIKHWNMYVDS
# FPSLEQLVLRWCGKLEEIPASFGSMPSLQKIEARACCPSARKSAVKIRNMQRDGMKNLDFKVIMYLD]
# end gene g7
###
# command line:
# augustus --codingseq=1 --proteinprofile=/home/pgsb/tetiana.nosenko/lineages/embryophyta_odb9/prfl/EOG0936077B.prfl --predictionStart=197655 --predictionEnd=236848 --species=arabidopsis ./tmp/scaffold796Schil_BUSCO_geno_206160443_.temp
```
