## Supplementary material for "The *de novo* reference genome and transcriptome assemblies of the wild tomato species *Solanum chilense*": EOG0936077I.out.1

```
# Please cite: Mario Stanke, Mark Diekhans, Robert Baertsch, David Haussler (2008),
# Using native and syntenically mapped cDNA alignments to improve de novo gene finding
# Bioinformatics 24: 637-644, doi 10.1093/bioinformatics/btn013
# No extrinsic information on sequences given.
# Using protein profile unknown
# --[3..49]--> unknown_A (85) <--[0..13]--> unknown_B (49) <--[10..29]--> unknown_D (119) <--[0..2]--> unknown_E (15) <--[0..3]--> unknown_F (73) <--[0..1]--> unknown_G (35) <--[0..32]--> unknown_H (51) <--[0..11]--> unknown_I (11) <--[0..9]--
# arabidopsis version. Using default transition matrix.
# We have hints for 0 sequences and for 0 of the sequences in the input set.
#
# ----- prediction on sequence number 1 (length = 26203, name = scaffold3789) -----
#
# Constraints/Hints:
# (none)
# Predicted genes for sequence number 1 on both strands
# start gene g1
scaffold3789	AUGUSTUS	gene	45830	52024	0.05	-	.	g1
scaffold3789	AUGUSTUS	transcript	45830	52024	0.05	-	.	g1.t1
scaffold3789	AUGUSTUS	tts	45830	45830	.	-	.	transcript_id "g1.t1"; gene_id "g1";
scaffold3789	AUGUSTUS	exon	45830	46111	.	-	.	transcript_id "g1.t1"; gene_id "g1";
scaffold3789	AUGUSTUS	exon	50980	52024	.	-	.	transcript_id "g1.t1"; gene_id "g1";
scaffold3789	AUGUSTUS	stop_codon	51048	51050	.	-	0	transcript_id "g1.t1"; gene_id "g1";
scaffold3789	AUGUSTUS	CDS	51048	51473	1	-	0	transcript_id "g1.t1"; gene_id "g1";
scaffold3789	AUGUSTUS	start_codon	51471	51473	.	-	0	transcript_id "g1.t1"; gene_id "g1";
scaffold3789	AUGUSTUS	tss	52024	52024	.	-	.	transcript_id "g1.t1"; gene_id "g1";
# coding sequence = [atggaaggatacaaacgactttttgagcatatagatgagaatggagatgggaaaatatcagcattggagttgcaacaat
# gtgtgcatttgatcataggcaaagacatattgttgtttgaggaggcagaggcagccattgtggctcatgactcggataacgatgggttattagatttt
# gatgattttatgagattagtagaagatggagggacgaaagaagagaaagagcgcgagttaaaggaggcgtttaggatgtatgagatggaaggatgtgg
# atgcataacgccagagagtttaaagagaatgcttcataggttaggggagaagaagagtgttgatgagtgcagaggaatgatagctacatatgatatca
# atggtgatggtttgctcaattttgaagagtttgttattatgatgcgttgctag]
# protein sequence = [MEGYKRLFEHIDENGDGKISALELQQCVHLIIGKDILLFEEAEAAIVAHDSDNDGLLDFDDFMRLVEDGGTKEEKERE
# LKEAFRMYEMEGCGCITPESLKRMLHRLGEKKSVDECRGMIATYDINGDGLLNFEEFVIMMRC]
# end gene g1
###
# start gene g2
scaffold3789	AUGUSTUS	gene	53609	56242	0.05	+	.	g2
scaffold3789	AUGUSTUS	transcript	53609	56242	0.05	+	.	g2.t1
scaffold3789	AUGUSTUS	tss	53609	53609	.	+	.	transcript_id "g2.t1"; gene_id "g2";
scaffold3789	AUGUSTUS	exon	53609	54000	.	+	.	transcript_id "g2.t1"; gene_id "g2";
scaffold3789	AUGUSTUS	start_codon	53674	53676	.	+	0	transcript_id "g2.t1"; gene_id "g2";
scaffold3789	AUGUSTUS	intron	54001	54448	0.95	+	.	transcript_id "g2.t1"; gene_id "g2";
scaffold3789	AUGUSTUS	intron	54590	54884	0.94	+	.	transcript_id "g2.t1"; gene_id "g2";
scaffold3789	AUGUSTUS	intron	55113	55694	1	+	.	transcript_id "g2.t1"; gene_id "g2";
scaffold3789	AUGUSTUS	CDS	53674	54000	0.99	+	0	transcript_id "g2.t1"; gene_id "g2";
scaffold3789	AUGUSTUS	CDS	54449	54589	0.91	+	0	transcript_id "g2.t1"; gene_id "g2";
scaffold3789	AUGUSTUS	exon	54449	54589	.	+	.	transcript_id "g2.t1"; gene_id "g2";
scaffold3789	AUGUSTUS	CDS	54885	55112	0.99	+	0	transcript_id "g2.t1"; gene_id "g2";
scaffold3789	AUGUSTUS	exon	54885	55112	.	+	.	transcript_id "g2.t1"; gene_id "g2";
scaffold3789	AUGUSTUS	CDS	55695	55850	1	+	0	transcript_id "g2.t1"; gene_id "g2";
scaffold3789	AUGUSTUS	exon	55695	56242	.	+	.	transcript_id "g2.t1"; gene_id "g2";
scaffold3789	AUGUSTUS	stop_codon	55848	55850	.	+	0	transcript_id "g2.t1"; gene_id "g2";
scaffold3789	AUGUSTUS	tts	56242	56242	.	+	.	transcript_id "g2.t1"; gene_id "g2";
# coding sequence = [atggcattgctcagccgtatcagagcggcggcgcagccacttattcggactgaatctctacggtcttacggatcagctg
# cagctcagctagtagactacgattatgatgattacgaatatgaagagtttcagaaccggagctgcgtaatggaggaatctgagggatcggttcctcga
# aggggagtgcagtgggtgattatgggtgatcctatggcacagagacacgtgtatgcccagtggctctcgaagcttctaggtgtccctcatatttccat
# gggttcactcgttcgccaagagctccaccctcgttcttctctctacaagcagatagcagatgctgtcaaccaggggaaacttgtcccggaagaggtta
# tatttggtttattgtcaaagaggctagaagaaggatattgcagtggtgaaagtggattcatcttggatgggattcctcgatcaaagattcaagctgag
# atcctggacaaaactgtggacatagatttagttctgaatcttaaacgcgcagaggatttggtgtcaaagaaagataaaagcactgggctttatccacc
# actggaattcctccgcatgggggcttctggaattagtaccagtcggcagccagagggtggtcattttaggccttcaagtatcatggatgatgtctcga
# ggaagaacctgcatgtgcatgcagagcaggtcaacccgctagaagaatactacaggaaacagagaaagctcctagattttcaagtggctggaggacct
# ggagaaacatggcaaggccttttggctgctttgcatcttcagcacaggaatgcagttggttcgacacagttgaccgcaggatgctga]
# protein sequence = [MALLSRIRAAAQPLIRTESLRSYGSAAAQLVDYDYDDYEYEEFQNRSCVMEESEGSVPRRGVQWVIMGDPMAQRHVYA
# QWLSKLLGVPHISMGSLVRQELHPRSSLYKQIADAVNQGKLVPEEVIFGLLSKRLEEGYCSGESGFILDGIPRSKIQAEILDKTVDIDLVLNLKRAED
# LVSKKDKSTGLYPPLEFLRMGASGISTSRQPEGGHFRPSSIMDDVSRKNLHVHAEQVNPLEEYYRKQRKLLDFQVAGGPGETWQGLLAALHLQHRNAV
# GSTQLTAGC]
# end gene g2
###
# start gene g3
scaffold3789	AUGUSTUS	gene	56248	61034	0.1	-	.	g3
scaffold3789	AUGUSTUS	transcript	56248	61034	0.1	-	.	g3.t1
scaffold3789	AUGUSTUS	tts	56248	56248	.	-	.	transcript_id "g3.t1"; gene_id "g3";
scaffold3789	AUGUSTUS	exon	56248	56658	.	-	.	transcript_id "g3.t1"; gene_id "g3";
scaffold3789	AUGUSTUS	stop_codon	56332	56334	.	-	0	transcript_id "g3.t1"; gene_id "g3";
scaffold3789	AUGUSTUS	intron	56659	56789	0.99	-	.	transcript_id "g3.t1"; gene_id "g3";
scaffold3789	AUGUSTUS	intron	56904	56990	0.99	-	.	transcript_id "g3.t1"; gene_id "g3";
scaffold3789	AUGUSTUS	intron	57192	57372	0.97	-	.	transcript_id "g3.t1"; gene_id "g3";
scaffold3789	AUGUSTUS	intron	57547	57720	1	-	.	transcript_id "g3.t1"; gene_id "g3";
scaffold3789	AUGUSTUS	intron	57946	58028	0.93	-	.	transcript_id "g3.t1"; gene_id "g3";
scaffold3789	AUGUSTUS	intron	58387	58743	0.67	-	.	transcript_id "g3.t1"; gene_id "g3";
scaffold3789	AUGUSTUS	intron	59952	60251	0.98	-	.	transcript_id "g3.t1"; gene_id "g3";
scaffold3789	AUGUSTUS	CDS	56332	56658	0.98	-	0	transcript_id "g3.t1"; gene_id "g3";
scaffold3789	AUGUSTUS	CDS	56790	56903	0.98	-	0	transcript_id "g3.t1"; gene_id "g3";
scaffold3789	AUGUSTUS	exon	56790	56903	.	-	.	transcript_id "g3.t1"; gene_id "g3";
scaffold3789	AUGUSTUS	CDS	56991	57191	0.96	-	0	transcript_id "g3.t1"; gene_id "g3";
scaffold3789	AUGUSTUS	exon	56991	57191	.	-	.	transcript_id "g3.t1"; gene_id "g3";
scaffold3789	AUGUSTUS	CDS	57373	57546	0.97	-	0	transcript_id "g3.t1"; gene_id "g3";
scaffold3789	AUGUSTUS	exon	57373	57546	.	-	.	transcript_id "g3.t1"; gene_id "g3";
scaffold3789	AUGUSTUS	CDS	57721	57945	1	-	0	transcript_id "g3.t1"; gene_id "g3";
scaffold3789	AUGUSTUS	exon	57721	57945	.	-	.	transcript_id "g3.t1"; gene_id "g3";
scaffold3789	AUGUSTUS	CDS	58029	58386	0.65	-	1	transcript_id "g3.t1"; gene_id "g3";
scaffold3789	AUGUSTUS	exon	58029	58386	.	-	.	transcript_id "g3.t1"; gene_id "g3";
scaffold3789	AUGUSTUS	CDS	58744	59951	0.66	-	0	transcript_id "g3.t1"; gene_id "g3";
scaffold3789	AUGUSTUS	exon	58744	59951	.	-	.	transcript_id "g3.t1"; gene_id "g3";
scaffold3789	AUGUSTUS	CDS	60252	60962	1	-	0	transcript_id "g3.t1"; gene_id "g3";
scaffold3789	AUGUSTUS	exon	60252	61034	.	-	.	transcript_id "g3.t1"; gene_id "g3";
scaffold3789	AUGUSTUS	start_codon	60960	60962	.	-	0	transcript_id "g3.t1"; gene_id "g3";
scaffold3789	AUGUSTUS	tss	61034	61034	.	-	.	transcript_id "g3.t1"; gene_id "g3";
# coding sequence = [atggttttgggactgaaaactaggactaggaatagcccgtcagttcaagtcgaatatctaatccatattaaggagatta
# aaccttggccagcctcacagtcactgaatacgcctcgtgctgttctaatcgaatggcaatatggtgataagctctctggatctactaatcaagttgtg
# ccatcgttgggaactggttctagtattggtgacggaagaattgaattcgatgagtcttttagacttcctgtgacactgttaagggaaacttcctttaa
# aagtggagatggtgacacttaccaaaagaattgcattgaattccacttatatgaaccccggcgtgataagactgtgaaaggtcagcatttaggaactg
# ctacaattgacttggcagactatggtgttattagagaaagtttgagcatatgtccccccattaactgcaagcgaacttacaggaactcagcacagccc
# cttcttttcctgaaaattcagctagttgagaggtgtcgtatgaggccatccttgagggacagcttgaaaagagaagcatcgatggaccgaaatggatc
# tctttctagattactgagtgaagaatatgcagaggaagctgagtttgcttcatatactgatgatgatgtttcttctcacttatcattgcctgtttctt
# cttcaaccaacggctccaactatggctcaccacctcaaggagaggaaagatttacgggagtaaaaagtagcccgggacaagacgaatatgaaaatgta
# ttagatgataagagaaggcttaaaaatatggaaaaaaagcaagggacaaaatctccttcaagattgcaaggaagtttgtctcacacctcaactgattt
# gtcttttgatctggcgtggatctcaaagaaaattggtggtagtagtagcactcagtatgcaacatctaatgtgagtaatataaccggagatactcaga
# atgactgcatgttgatcaaacaggacaaacaagcacaatgtgtagaacaaatagtggccagtgatgaaagtggtggtgaaatatcctgtcggcagagc
# tctgaggagggctttttcgatgctcatccagctgaaaaagcctgtccagttctgcacatcacagatgagagtagtaactttatgaacacggttagtaa
# tttctccgacaatgaaattgaagagaagacttcaactccatctcttaatgggctgtgtgatgatgcaagagatgcagttactcaaaatggaaacagtg
# aggatcatcaggaaaatagtcaacaatgtagtcctcataatgaagggcaacaccaggagaatgagcatgaaaaagaaatcttggaaaataaagggcga
# tgcaaaaaggatgagtcagtcagttgctaccccgaagaggctactctagtacctgtcctgaaggaaactggtgcagtttctgcttaccgggacagttc
# tggagcaaagagtactactccccaaaacgagatattaaagcatgtgatgtcagtcaggtcatcatcagaatcaaatagggatggatctgtcgggagtg
# atcagcttctagtgcaagatactccaaaaggtgctaaaggtttttcaagcaatggaagaaaagatcaaaaagtgagtcctagggataccacaaacatt
# cttttggaaagcaaaatccataagctggagcaaagagtaaagatgcttgaacaagaactgagagagtctgctgctattgaagttggcctttattccgt
# tgttgcagagcatggatattccgcgaataaggtccatgctccggctagacgcctgtctaggttctatctacatgcctataaagaaaattctgtattaa
# aaaggggaaatgctgctaagagtgctatatctggaatatatttggttgcaaaggcatgtggaaatgatgttgctaggttaactttctggctatcaaat
# tcagtggtgctgagagcaactataaccaaattccatgggcagcaacagatacctctttctgctgatagtatgcctgaaaaaactgttgtcaaggacaa
# gaagaagaaattttctccacttaagtgggagtcttgctccagcaatgatgtcagaaatgacgtttgtgagagcttaggcaattgggaggaccctgtta
# catttataagagcacttgagaaaattgaggcttggatattctcccgcatcattgaatctatttggtggcaggtgtctccctctctctcgatctcccca
# caacctcctaaagcacagtggcataaaatgaatcctaaagatacgctcattccatatatgcagtctggtgctgcaacagcaatctgtaatgacatggg
# tccagagataaacaaatttagcagtacggcgtctagttcaggtgctgaagagcatggaaacttttcgttggagctttggaagaaagccttgagacatg
# cctgtgaaaggatttgccctattcgagccggaggacatgaatgtggttgtttgcattttctctctaaattgataatggaacaatgtgtggctagattg
# gacgtagctatattcaatgctatccttcgagagtcttctgatgagatgccttcggatcctatatcagaccccattagtgatgctaaggtgcttcccat
# tccagctggaaaagctagctttggggcaggtgcacaactgaaaattgcgatagggaattggtccagatggatcactgaacttgttggcagcggtggtg
# ccaactcagtagacgatgaaagtagagcagataatgaagatgatgggagtgaatacgattcctcttccgagtctttcaatctccttaacgcactgagt
# gatcttatgctgcttccaaaggatatgttgttaagtaggacaataaggaaagaggtctgtcccacatttggtccgatcataatcagaagggttcttaa
# tgtttttgtcccggatgagttttgccctgatccaatacatgaagttgtacttgaagctcttaactccgaggatccttttgatgccgaagaagattctg
# tcatgagctacccatgcacagcagctcctgtagcttataagccaccttcaacagcttcagttgatggtctattaggtgatgttagtcaccattctcag
# ctgagacgaagcaaatcttcagtgctcaagaagtcatacacaagcgatgatgaactggaccaactagatttgaactttatcatttctgagggcattgc
# aacttcacctcttgtaaaatccagtagcatagcagaaggtagcggaaatggaaatgctgttaggtatcaactccttcgggaagtttggataaagagtg
# aataa]
# protein sequence = [MVLGLKTRTRNSPSVQVEYLIHIKEIKPWPASQSLNTPRAVLIEWQYGDKLSGSTNQVVPSLGTGSSIGDGRIEFDES
# FRLPVTLLRETSFKSGDGDTYQKNCIEFHLYEPRRDKTVKGQHLGTATIDLADYGVIRESLSICPPINCKRTYRNSAQPLLFLKIQLVERCRMRPSLR
# DSLKREASMDRNGSLSRLLSEEYAEEAEFASYTDDDVSSHLSLPVSSSTNGSNYGSPPQGEERFTGVKSSPGQDEYENVLDDKRRLKNMEKKQGTKSP
# SRLQGSLSHTSTDLSFDLAWISKKIGGSSSTQYATSNVSNITGDTQNDCMLIKQDKQAQCVEQIVASDESGGEISCRQSSEEGFFDAHPAEKACPVLH
# ITDESSNFMNTVSNFSDNEIEEKTSTPSLNGLCDDARDAVTQNGNSEDHQENSQQCSPHNEGQHQENEHEKEILENKGRCKKDESVSCYPEEATLVPV
# LKETGAVSAYRDSSGAKSTTPQNEILKHVMSVRSSSESNRDGSVGSDQLLVQDTPKGAKGFSSNGRKDQKVSPRDTTNILLESKIHKLEQRVKMLEQE
# LRESAAIEVGLYSVVAEHGYSANKVHAPARRLSRFYLHAYKENSVLKRGNAAKSAISGIYLVAKACGNDVARLTFWLSNSVVLRATITKFHGQQQIPL
# SADSMPEKTVVKDKKKKFSPLKWESCSSNDVRNDVCESLGNWEDPVTFIRALEKIEAWIFSRIIESIWWQVSPSLSISPQPPKAQWHKMNPKDTLIPY
# MQSGAATAICNDMGPEINKFSSTASSSGAEEHGNFSLELWKKALRHACERICPIRAGGHECGCLHFLSKLIMEQCVARLDVAIFNAILRESSDEMPSD
# PISDPISDAKVLPIPAGKASFGAGAQLKIAIGNWSRWITELVGSGGANSVDDESRADNEDDGSEYDSSSESFNLLNALSDLMLLPKDMLLSRTIRKEV
# CPTFGPIIIRRVLNVFVPDEFCPDPIHEVVLEALNSEDPFDAEEDSVMSYPCTAAPVAYKPPSTASVDGLLGDVSHHSQLRRSKSSVLKKSYTSDDEL
# DQLDLNFIISEGIATSPLVKSSSIAEGSGNGNAVRYQLLREVWIKSE]
# end gene g3
###
# start gene g4
scaffold3789	AUGUSTUS	gene	61235	69404	0.01	-	.	g4
scaffold3789	AUGUSTUS	transcript	61235	69404	0.01	-	.	g4.t1
scaffold3789	AUGUSTUS	tts	61235	61235	.	-	.	transcript_id "g4.t1"; gene_id "g4";
scaffold3789	AUGUSTUS	exon	61235	61526	.	-	.	transcript_id "g4.t1"; gene_id "g4";
scaffold3789	AUGUSTUS	exon	63432	63564	.	-	.	transcript_id "g4.t1"; gene_id "g4";
scaffold3789	AUGUSTUS	stop_codon	63449	63451	.	-	0	transcript_id "g4.t1"; gene_id "g4";
scaffold3789	AUGUSTUS	intron	63565	63889	0.77	-	.	transcript_id "g4.t1"; gene_id "g4";
scaffold3789	AUGUSTUS	intron	63997	64112	1	-	.	transcript_id "g4.t1"; gene_id "g4";
scaffold3789	AUGUSTUS	intron	64188	64305	1	-	.	transcript_id "g4.t1"; gene_id "g4";
scaffold3789	AUGUSTUS	intron	64415	64491	0.86	-	.	transcript_id "g4.t1"; gene_id "g4";
scaffold3789	AUGUSTUS	intron	64616	64948	0.57	-	.	transcript_id "g4.t1"; gene_id "g4";
scaffold3789	AUGUSTUS	intron	65024	65195	0.87	-	.	transcript_id "g4.t1"; gene_id "g4";
scaffold3789	AUGUSTUS	intron	65376	65815	0.18	-	.	transcript_id "g4.t1"; gene_id "g4";
scaffold3789	AUGUSTUS	intron	65949	66144	0.23	-	.	transcript_id "g4.t1"; gene_id "g4";
scaffold3789	AUGUSTUS	intron	66186	66449	0.73	-	.	transcript_id "g4.t1"; gene_id "g4";
scaffold3789	AUGUSTUS	intron	66516	66648	0.26	-	.	transcript_id "g4.t1"; gene_id "g4";
scaffold3789	AUGUSTUS	intron	66686	66963	0.97	-	.	transcript_id "g4.t1"; gene_id "g4";
scaffold3789	AUGUSTUS	intron	67035	67967	0.22	-	.	transcript_id "g4.t1"; gene_id "g4";
scaffold3789	AUGUSTUS	intron	68025	68158	1	-	.	transcript_id "g4.t1"; gene_id "g4";
scaffold3789	AUGUSTUS	intron	68210	68354	0.75	-	.	transcript_id "g4.t1"; gene_id "g4";
scaffold3789	AUGUSTUS	intron	68421	68506	1	-	.	transcript_id "g4.t1"; gene_id "g4";
scaffold3789	AUGUSTUS	intron	68643	68796	0.27	-	.	transcript_id "g4.t1"; gene_id "g4";
scaffold3789	AUGUSTUS	intron	68828	68904	0.18	-	.	transcript_id "g4.t1"; gene_id "g4";
scaffold3789	AUGUSTUS	CDS	63449	63564	0.77	-	2	transcript_id "g4.t1"; gene_id "g4";
scaffold3789	AUGUSTUS	CDS	63890	63996	1	-	1	transcript_id "g4.t1"; gene_id "g4";
scaffold3789	AUGUSTUS	exon	63890	63996	.	-	.	transcript_id "g4.t1"; gene_id "g4";
scaffold3789	AUGUSTUS	CDS	64113	64187	1	-	1	transcript_id "g4.t1"; gene_id "g4";
scaffold3789	AUGUSTUS	exon	64113	64187	.	-	.	transcript_id "g4.t1"; gene_id "g4";
scaffold3789	AUGUSTUS	CDS	64306	64414	0.87	-	2	transcript_id "g4.t1"; gene_id "g4";
scaffold3789	AUGUSTUS	exon	64306	64414	.	-	.	transcript_id "g4.t1"; gene_id "g4";
scaffold3789	AUGUSTUS	CDS	64492	64615	0.99	-	0	transcript_id "g4.t1"; gene_id "g4";
scaffold3789	AUGUSTUS	exon	64492	64615	.	-	.	transcript_id "g4.t1"; gene_id "g4";
scaffold3789	AUGUSTUS	CDS	64949	65023	0.99	-	0	transcript_id "g4.t1"; gene_id "g4";
scaffold3789	AUGUSTUS	exon	64949	65023	.	-	.	transcript_id "g4.t1"; gene_id "g4";
scaffold3789	AUGUSTUS	CDS	65196	65375	0.78	-	0	transcript_id "g4.t1"; gene_id "g4";
scaffold3789	AUGUSTUS	exon	65196	65375	.	-	.	transcript_id "g4.t1"; gene_id "g4";
scaffold3789	AUGUSTUS	CDS	65816	65948	0.16	-	1	transcript_id "g4.t1"; gene_id "g4";
scaffold3789	AUGUSTUS	exon	65816	65948	.	-	.	transcript_id "g4.t1"; gene_id "g4";
scaffold3789	AUGUSTUS	CDS	66145	66185	0.24	-	0	transcript_id "g4.t1"; gene_id "g4";
scaffold3789	AUGUSTUS	exon	66145	66185	.	-	.	transcript_id "g4.t1"; gene_id "g4";
scaffold3789	AUGUSTUS	CDS	66450	66515	0.85	-	0	transcript_id "g4.t1"; gene_id "g4";
scaffold3789	AUGUSTUS	exon	66450	66515	.	-	.	transcript_id "g4.t1"; gene_id "g4";
scaffold3789	AUGUSTUS	CDS	66649	66685	0.26	-	1	transcript_id "g4.t1"; gene_id "g4";
scaffold3789	AUGUSTUS	exon	66649	66685	.	-	.	transcript_id "g4.t1"; gene_id "g4";
scaffold3789	AUGUSTUS	CDS	66964	67034	0.82	-	0	transcript_id "g4.t1"; gene_id "g4";
scaffold3789	AUGUSTUS	exon	66964	67034	.	-	.	transcript_id "g4.t1"; gene_id "g4";
scaffold3789	AUGUSTUS	CDS	67968	68024	0.96	-	0	transcript_id "g4.t1"; gene_id "g4";
scaffold3789	AUGUSTUS	exon	67968	68024	.	-	.	transcript_id "g4.t1"; gene_id "g4";
scaffold3789	AUGUSTUS	CDS	68159	68209	0.84	-	0	transcript_id "g4.t1"; gene_id "g4";
scaffold3789	AUGUSTUS	exon	68159	68209	.	-	.	transcript_id "g4.t1"; gene_id "g4";
scaffold3789	AUGUSTUS	CDS	68355	68420	0.9	-	0	transcript_id "g4.t1"; gene_id "g4";
scaffold3789	AUGUSTUS	exon	68355	68420	.	-	.	transcript_id "g4.t1"; gene_id "g4";
scaffold3789	AUGUSTUS	CDS	68507	68642	0.38	-	1	transcript_id "g4.t1"; gene_id "g4";
scaffold3789	AUGUSTUS	exon	68507	68642	.	-	.	transcript_id "g4.t1"; gene_id "g4";
scaffold3789	AUGUSTUS	CDS	68797	68827	0.22	-	2	transcript_id "g4.t1"; gene_id "g4";
scaffold3789	AUGUSTUS	exon	68797	68827	.	-	.	transcript_id "g4.t1"; gene_id "g4";
scaffold3789	AUGUSTUS	CDS	68905	68935	0.21	-	0	transcript_id "g4.t1"; gene_id "g4";
scaffold3789	AUGUSTUS	exon	68905	68979	.	-	.	transcript_id "g4.t1"; gene_id "g4";
scaffold3789	AUGUSTUS	start_codon	68933	68935	.	-	0	transcript_id "g4.t1"; gene_id "g4";
scaffold3789	AUGUSTUS	exon	69360	69404	.	-	.	transcript_id "g4.t1"; gene_id "g4";
scaffold3789	AUGUSTUS	tss	69404	69404	.	-	.	transcript_id "g4.t1"; gene_id "g4";
scaffold3789	AUGUSTUS	protein_match	63467	63499	4.47	-	0	target "unknown_I[1..11]"; target_start 485; transcript_id "g4.t1"; gene_id "g4";
scaffold3789	AUGUSTUS	protein_match	63530	63564	6.89	-	2	target "unknown_H[40..51]"; target_start 424; transcript_id "g4.t1"; gene_id "g4";
scaffold3789	AUGUSTUS	protein_match	63890	63996	7.99	-	1	target "unknown_H[4..40]"; target_start 424; transcript_id "g4.t1"; gene_id "g4";
scaffold3789	AUGUSTUS	protein_match	64113	64123	5.84	-	0	target "unknown_H[1..4]"; target_start 424; transcript_id "g4.t1"; gene_id "g4";
scaffold3789	AUGUSTUS	protein_match	64332	64414	9.24	-	2	target "unknown_G[8..35]"; target_start 359; transcript_id "g4.t1"; gene_id "g4";
scaffold3789	AUGUSTUS	protein_match	64492	64513	9.39	-	0	target "unknown_G[1..8]"; target_start 359; transcript_id "g4.t1"; gene_id "g4";
scaffold3789	AUGUSTUS	protein_match	64514	64615	7.31	-	0	target "unknown_F[40..73]"; target_start 286; transcript_id "g4.t1"; gene_id "g4";
scaffold3789	AUGUSTUS	protein_match	64949	65023	6.61	-	0	target "unknown_F[15..39]"; target_start 286; transcript_id "g4.t1"; gene_id "g4";
scaffold3789	AUGUSTUS	protein_match	65196	65237	5.6	-	0	target "unknown_F[1..14]"; target_start 286; transcript_id "g4.t1"; gene_id "g4";
scaffold3789	AUGUSTUS	protein_match	65238	65282	3.53	-	0	target "unknown_E[1..15]"; target_start 271; transcript_id "g4.t1"; gene_id "g4";
scaffold3789	AUGUSTUS	protein_match	65289	65375	4.61	-	0	target "unknown_D[91..119]"; target_start 150; transcript_id "g4.t1"; gene_id "g4";
scaffold3789	AUGUSTUS	protein_match	65816	65948	4.97	-	1	target "unknown_D[46..90]"; target_start 150; transcript_id "g4.t1"; gene_id "g4";
scaffold3789	AUGUSTUS	protein_match	66145	66185	8.08	-	0	target "unknown_D[33..46]"; target_start 150; transcript_id "g4.t1"; gene_id "g4";
scaffold3789	AUGUSTUS	protein_match	66450	66515	9.15	-	0	target "unknown_D[11..32]"; target_start 150; transcript_id "g4.t1"; gene_id "g4";
scaffold3789	AUGUSTUS	protein_match	66649	66678	10.4	-	0	target "unknown_D[1..10]"; target_start 150; transcript_id "g4.t1"; gene_id "g4";
scaffold3789	AUGUSTUS	protein_match	66996	67034	5.81	-	0	target "unknown_B[37..49]"; target_start 88; transcript_id "g4.t1"; gene_id "g4";
scaffold3789	AUGUSTUS	protein_match	67968	68024	5.98	-	0	target "unknown_B[18..36]"; target_start 88; transcript_id "g4.t1"; gene_id "g4";
scaffold3789	AUGUSTUS	protein_match	68159	68209	7.01	-	0	target "unknown_B[1..17]"; target_start 88; transcript_id "g4.t1"; gene_id "g4";
scaffold3789	AUGUSTUS	protein_match	68355	68420	5.8	-	0	target "unknown_A[64..85]"; target_start 3; transcript_id "g4.t1"; gene_id "g4";
scaffold3789	AUGUSTUS	protein_match	68507	68642	7.39	-	1	target "unknown_A[18..63]"; target_start 3; transcript_id "g4.t1"; gene_id "g4";
scaffold3789	AUGUSTUS	protein_match	68797	68827	7.82	-	2	target "unknown_A[8..18]"; target_start 3; transcript_id "g4.t1"; gene_id "g4";
scaffold3789	AUGUSTUS	protein_match	68905	68926	1.47	-	0	target "unknown_A[1..8]"; target_start 3; transcript_id "g4.t1"; gene_id "g4";
# coding sequence = [atggctccatctgccggagaagataaacaaaagagagttgcagtcattggtgctggcgtcagtggacttgctgcagcat
# acaagttgaaagttcatggcttgaatgtcacagtatttgaagcagaagggagagctggagggaagttacgaagcctgagtcaagatggcctaatatgg
# gatgaaggcgcaaatactatgactgaaagtgaaggtgatgtcacatttttgcttgattcgcttggactccgagaaaaacaacaatttccactttcaca
# aaacaagcgctacattgccagaaatggtactcctactctgataccttcaaatccatttgacctaatcaaaagcaattttctttccactggatcaaagc
# ttcagatgcttttcgagccacttttgtggaagaataaaaagcttacaaaggtgtctgacgaacacgaaagtgtcagtggattcttccagcgtcatttt
# ggaaaggaggttgtcgactatctaattgacccttttgttgctggaacatgtggtggtgatcctgactcgctttcaatgcacctttcatttccagactt
# gtggaatttagagaaaaggtttggctcagtcatagttggggcaattcgatctaagttatctcctataaaggaaaagaaacaagggccacccaaaactt
# cagtaaataagaagcgccagcgggggtccttttcatttttgggcggaatgcaaacacttactgacgcaatttgcaaaaatctcaaagaagatgaactt
# aggctaaactctagagttctggaattatcttgtagctgtagtggggactctgcgatagatagctggtcaattttttctacctcaccacacaagcggca
# agcagaagaagaatcatttgatgctgtaattatgacggcccctctctgtgacgttaagagtatgaagattgctaagagaggaaatccatttctgctca
# actttattcctgaggtcgattatgtaccactatctgtcgttataaccacatttaagaaggagagtgtaaagcatccccttgagggttttggagttctt
# gtaccctcccaggagcaaaaacatggtctgaagacactaggcaccctcttctcttcaatgatgtttccagatcgtgcacccaacaatgtctatctcta
# tactacatttgttggtggaagccgaaatagagaactcgcgaaagcctcgagggctgagctgaaagagatagtaacttctgaccttaagcagttgttgg
# gtgctgagggagagccaacatatgtgaatcatttatgctggagtaaagcatttccattgtacgggcataactatgattcagtcctagacgcaattgac
# aaaatggagaaaagccttcctggattattctatgcaggtaaccacaaggggggattgtcagttggcaaagcattatcttctggatgcaatgcagcaga
# tcttgttatatcatatcttgaagccgtttcagctgacaccaaaaaccatagctga]
# protein sequence = [MAPSAGEDKQKRVAVIGAGVSGLAAAYKLKVHGLNVTVFEAEGRAGGKLRSLSQDGLIWDEGANTMTESEGDVTFLLD
# SLGLREKQQFPLSQNKRYIARNGTPTLIPSNPFDLIKSNFLSTGSKLQMLFEPLLWKNKKLTKVSDEHESVSGFFQRHFGKEVVDYLIDPFVAGTCGG
# DPDSLSMHLSFPDLWNLEKRFGSVIVGAIRSKLSPIKEKKQGPPKTSVNKKRQRGSFSFLGGMQTLTDAICKNLKEDELRLNSRVLELSCSCSGDSAI
# DSWSIFSTSPHKRQAEEESFDAVIMTAPLCDVKSMKIAKRGNPFLLNFIPEVDYVPLSVVITTFKKESVKHPLEGFGVLVPSQEQKHGLKTLGTLFSS
# MMFPDRAPNNVYLYTTFVGGSRNRELAKASRAELKEIVTSDLKQLLGAEGEPTYVNHLCWSKAFPLYGHNYDSVLDAIDKMEKSLPGLFYAGNHKGGL
# SVGKALSSGCNAADLVISYLEAVSADTKNHS]
# sequence of block unknown_I   485 [VISYLEAVSAD] 496
# sequence of block unknown_H   424 [TYVNHLCWSKAFPLYGHNYDSVLDAIDKMEKSLPGLFYAGNHKGGLSVGKA] 475
# sequence of block unknown_G   359 [KHGLKTLGTLFSSMMFPDRAPNNVYLYTTFVGGSR] 394
# sequence of block unknown_F   286 [RQAEEESFDAVIMTAPLCDVKSMKIAKRGNPFLLNFIPEVDYVPLSVVITTFKKESVKHPLEGFGVLVPSQEQ] 359
# sequence of block unknown_E   271 [SAIDSWSIFSTSPHK] 286
# sequence of block unknown_D   150 [GFFQRHFGKEVVDYLIDPFVAGTCGGDPDSLSMHLSFPDLWNLEKRFGSVIVGAIRSKLSPIKEKKQGPPKTSVNKKRQRGSFSFLGGMQTLTDAICKNLKEDELRLNSRVLELSCSCS] 269
# sequence of block unknown_B    88 [PLSQNKRYIARNGTPTLIPSNPFDLIKSNFLSTGSKLQMLFEPLLWKNK] 137
# sequence of block unknown_A     3 [SAGEDKQKRVAVIGAGVSGLAAAYKLKVHGLNVTVFEAEGRAGGKLRSLSQDGLIWDEGANTMTESEGDVTFLLDSLGLREKQQF] 88
# end gene g4
###
# start gene g5
scaffold3789	AUGUSTUS	gene	69778	71254	0.03	-	.	g5
scaffold3789	AUGUSTUS	transcript	69778	71254	0.03	-	.	g5.t1
scaffold3789	AUGUSTUS	tts	69778	69778	.	-	.	transcript_id "g5.t1"; gene_id "g5";
scaffold3789	AUGUSTUS	exon	69778	70075	.	-	.	transcript_id "g5.t1"; gene_id "g5";
scaffold3789	AUGUSTUS	stop_codon	69956	69958	.	-	0	transcript_id "g5.t1"; gene_id "g5";
scaffold3789	AUGUSTUS	intron	70076	70388	0.37	-	.	transcript_id "g5.t1"; gene_id "g5";
scaffold3789	AUGUSTUS	intron	70492	70584	1	-	.	transcript_id "g5.t1"; gene_id "g5";
scaffold3789	AUGUSTUS	intron	70653	70731	1	-	.	transcript_id "g5.t1"; gene_id "g5";
scaffold3789	AUGUSTUS	intron	70878	70985	1	-	.	transcript_id "g5.t1"; gene_id "g5";
scaffold3789	AUGUSTUS	CDS	69956	70075	0.21	-	0	transcript_id "g5.t1"; gene_id "g5";
scaffold3789	AUGUSTUS	CDS	70389	70491	0.91	-	1	transcript_id "g5.t1"; gene_id "g5";
scaffold3789	AUGUSTUS	exon	70389	70491	.	-	.	transcript_id "g5.t1"; gene_id "g5";
scaffold3789	AUGUSTUS	CDS	70585	70652	1	-	0	transcript_id "g5.t1"; gene_id "g5";
scaffold3789	AUGUSTUS	exon	70585	70652	.	-	.	transcript_id "g5.t1"; gene_id "g5";
scaffold3789	AUGUSTUS	CDS	70732	70877	1	-	2	transcript_id "g5.t1"; gene_id "g5";
scaffold3789	AUGUSTUS	exon	70732	70877	.	-	.	transcript_id "g5.t1"; gene_id "g5";
scaffold3789	AUGUSTUS	CDS	70986	71205	0.97	-	0	transcript_id "g5.t1"; gene_id "g5";
scaffold3789	AUGUSTUS	exon	70986	71254	.	-	.	transcript_id "g5.t1"; gene_id "g5";
scaffold3789	AUGUSTUS	start_codon	71203	71205	.	-	0	transcript_id "g5.t1"; gene_id "g5";
scaffold3789	AUGUSTUS	tss	71254	71254	.	-	.	transcript_id "g5.t1"; gene_id "g5";
# coding sequence = [atggaactgaacttgagtcttgaatttgagggatatggactaactgaaaccgccggagcagcatttcgggctgcaacta
# ctgaagaaatgcttcatcagggttctgtaggaaggttaatggcaaattctgaagcaaaaattgtagatccggacactgggattgctctgcctcctggt
# gagcaaggagagctctggttcaaaggtccaaccattatgcaaggttacatcggtgatccaaagaacacttctgaaactctgatgccaggtgggtggtt
# gaggactggtgatatttgttatattgatcatcatgggtacctttttgtcgtagacaggctgaaggagctgatcaaatataagggataccaggttgctc
# ctgctgaactagaacaacttcttcaatctcaccctgaaatagtagatgctgctgtcataccatatcctgatgaagaagctggtcaactgcccatggcg
# tttgttgtgagacgtccccaaagcactcttgacaaagaacaagtgattgattttatttcaaaacaggttgctccatataagaagataaggcgggtggc
# atttgttagctccataccaaaaagtccatcagggaagatattgagaagagaattaaaaaggattcatttaccaggatcgaagttgtaa]
# protein sequence = [MELNLSLEFEGYGLTETAGAAFRAATTEEMLHQGSVGRLMANSEAKIVDPDTGIALPPGEQGELWFKGPTIMQGYIGD
# PKNTSETLMPGGWLRTGDICYIDHHGYLFVVDRLKELIKYKGYQVAPAELEQLLQSHPEIVDAAVIPYPDEEAGQLPMAFVVRRPQSTLDKEQVIDFI
# SKQVAPYKKIRRVAFVSSIPKSPSGKILRRELKRIHLPGSKL]
# end gene g5
###
# command line:
# augustus --codingseq=1 --proteinprofile=/home/pgsb/tetiana.nosenko/lineages/embryophyta_odb9/prfl/EOG0936077I.prfl --predictionStart=45554 --predictionEnd=86903 --species=arabidopsis ./tmp/scaffold3789Schil_BUSCO_geno_206160443_.temp
```
