## Supplementary material for "The *de novo* reference genome and transcriptome assemblies of the wild tomato species *Solanum chilense*": EOG0936079H.out.1

```
# Please cite: Mario Stanke, Mark Diekhans, Robert Baertsch, David Haussler (2008),
# Using native and syntenically mapped cDNA alignments to improve de novo gene finding
# Bioinformatics 24: 637-644, doi 10.1093/bioinformatics/btn013
# No extrinsic information on sequences given.
# Using protein profile unknown
# --[3..133]--> unknown_A (80) <--[6..37]--> unknown_C (7) <--[25..54]--> unknown_F (19) <--[3..16]--> unknown_G (19) <--[22..34]--> unknown_J (16) <--[0..3]--> unknown_K (35) <--[0..1]--> unknown_L (16) <--[18..63]--> unknown_N (11) <--[0..9]--> unknown_O (16) <--[3..14]--> unknown_P (8) <--[15..28]--> unknown_Q (14) <--[48..163]--> unknown_V (12) <--[0..4]--> unknown_W (28) <--[41..131]--> unknown_AA (17) <--[0..1]--> unknown_AB (17) <--[9..24]--> unknown_AD (17) <--[11..18]--> unknown_AF (17) <--[3..6]--> unknown_AG (10) <--[9..12]--> unknown_AH (16) <--[16..35]--> unknown_AJ (10) <--[33..46]--> unknown_AN (10) <--[19..34]--> unknown_AQ (17) <--[5..7]--> unknown_AR (13) <--[0..18]--> unknown_AS (43) <--[1..3]--> unknown_AT (50) <--[0..868]--
# arabidopsis version. Using default transition matrix.
# We have hints for 0 sequences and for 0 of the sequences in the input set.
#
# ----- prediction on sequence number 1 (length = 45018, name = scaffold350) -----
#
# Constraints/Hints:
# (none)
# Predicted genes for sequence number 1 on both strands
# start gene g1
scaffold350	AUGUSTUS	gene	88664	94654	0.02	-	.	g1
scaffold350	AUGUSTUS	transcript	88664	94654	0.02	-	.	g1.t1
scaffold350	AUGUSTUS	intron	88664	88697	0.47	-	.	transcript_id "g1.t1"; gene_id "g1";
scaffold350	AUGUSTUS	intron	88743	88830	0.81	-	.	transcript_id "g1.t1"; gene_id "g1";
scaffold350	AUGUSTUS	intron	88990	89084	1	-	.	transcript_id "g1.t1"; gene_id "g1";
scaffold350	AUGUSTUS	intron	89193	89292	1	-	.	transcript_id "g1.t1"; gene_id "g1";
scaffold350	AUGUSTUS	intron	89376	89522	1	-	.	transcript_id "g1.t1"; gene_id "g1";
scaffold350	AUGUSTUS	intron	89654	89773	1	-	.	transcript_id "g1.t1"; gene_id "g1";
scaffold350	AUGUSTUS	intron	89845	89919	0.93	-	.	transcript_id "g1.t1"; gene_id "g1";
scaffold350	AUGUSTUS	intron	90034	90113	0.79	-	.	transcript_id "g1.t1"; gene_id "g1";
scaffold350	AUGUSTUS	intron	90247	91013	0.79	-	.	transcript_id "g1.t1"; gene_id "g1";
scaffold350	AUGUSTUS	intron	91290	91396	0.99	-	.	transcript_id "g1.t1"; gene_id "g1";
scaffold350	AUGUSTUS	intron	91502	91586	0.78	-	.	transcript_id "g1.t1"; gene_id "g1";
scaffold350	AUGUSTUS	intron	91679	91805	1	-	.	transcript_id "g1.t1"; gene_id "g1";
scaffold350	AUGUSTUS	intron	91907	91979	1	-	.	transcript_id "g1.t1"; gene_id "g1";
scaffold350	AUGUSTUS	intron	92107	92436	0.99	-	.	transcript_id "g1.t1"; gene_id "g1";
scaffold350	AUGUSTUS	intron	92553	92695	0.8	-	.	transcript_id "g1.t1"; gene_id "g1";
scaffold350	AUGUSTUS	intron	92766	93067	0.71	-	.	transcript_id "g1.t1"; gene_id "g1";
scaffold350	AUGUSTUS	intron	93252	93429	0.45	-	.	transcript_id "g1.t1"; gene_id "g1";
scaffold350	AUGUSTUS	intron	93525	94061	0.35	-	.	transcript_id "g1.t1"; gene_id "g1";
scaffold350	AUGUSTUS	CDS	88698	88742	0.47	-	0	transcript_id "g1.t1"; gene_id "g1";
scaffold350	AUGUSTUS	exon	88698	88742	.	-	.	transcript_id "g1.t1"; gene_id "g1";
scaffold350	AUGUSTUS	CDS	88831	88989	0.9	-	0	transcript_id "g1.t1"; gene_id "g1";
scaffold350	AUGUSTUS	exon	88831	88989	.	-	.	transcript_id "g1.t1"; gene_id "g1";
scaffold350	AUGUSTUS	CDS	89085	89192	1	-	0	transcript_id "g1.t1"; gene_id "g1";
scaffold350	AUGUSTUS	exon	89085	89192	.	-	.	transcript_id "g1.t1"; gene_id "g1";
scaffold350	AUGUSTUS	CDS	89293	89375	1	-	2	transcript_id "g1.t1"; gene_id "g1";
scaffold350	AUGUSTUS	exon	89293	89375	.	-	.	transcript_id "g1.t1"; gene_id "g1";
scaffold350	AUGUSTUS	CDS	89523	89653	1	-	1	transcript_id "g1.t1"; gene_id "g1";
scaffold350	AUGUSTUS	exon	89523	89653	.	-	.	transcript_id "g1.t1"; gene_id "g1";
scaffold350	AUGUSTUS	CDS	89774	89844	1	-	0	transcript_id "g1.t1"; gene_id "g1";
scaffold350	AUGUSTUS	exon	89774	89844	.	-	.	transcript_id "g1.t1"; gene_id "g1";
scaffold350	AUGUSTUS	CDS	89920	90033	0.93	-	0	transcript_id "g1.t1"; gene_id "g1";
scaffold350	AUGUSTUS	exon	89920	90033	.	-	.	transcript_id "g1.t1"; gene_id "g1";
scaffold350	AUGUSTUS	CDS	90114	90246	0.75	-	1	transcript_id "g1.t1"; gene_id "g1";
scaffold350	AUGUSTUS	exon	90114	90246	.	-	.	transcript_id "g1.t1"; gene_id "g1";
scaffold350	AUGUSTUS	CDS	91014	91289	0.85	-	1	transcript_id "g1.t1"; gene_id "g1";
scaffold350	AUGUSTUS	exon	91014	91289	.	-	.	transcript_id "g1.t1"; gene_id "g1";
scaffold350	AUGUSTUS	CDS	91397	91501	0.99	-	1	transcript_id "g1.t1"; gene_id "g1";
scaffold350	AUGUSTUS	exon	91397	91501	.	-	.	transcript_id "g1.t1"; gene_id "g1";
scaffold350	AUGUSTUS	CDS	91587	91678	0.78	-	0	transcript_id "g1.t1"; gene_id "g1";
scaffold350	AUGUSTUS	exon	91587	91678	.	-	.	transcript_id "g1.t1"; gene_id "g1";
scaffold350	AUGUSTUS	CDS	91806	91906	1	-	2	transcript_id "g1.t1"; gene_id "g1";
scaffold350	AUGUSTUS	exon	91806	91906	.	-	.	transcript_id "g1.t1"; gene_id "g1";
scaffold350	AUGUSTUS	CDS	91980	92106	1	-	0	transcript_id "g1.t1"; gene_id "g1";
scaffold350	AUGUSTUS	exon	91980	92106	.	-	.	transcript_id "g1.t1"; gene_id "g1";
scaffold350	AUGUSTUS	CDS	92437	92552	0.98	-	2	transcript_id "g1.t1"; gene_id "g1";
scaffold350	AUGUSTUS	exon	92437	92552	.	-	.	transcript_id "g1.t1"; gene_id "g1";
scaffold350	AUGUSTUS	CDS	92696	92765	0.78	-	0	transcript_id "g1.t1"; gene_id "g1";
scaffold350	AUGUSTUS	exon	92696	92765	.	-	.	transcript_id "g1.t1"; gene_id "g1";
scaffold350	AUGUSTUS	CDS	93068	93251	0.47	-	1	transcript_id "g1.t1"; gene_id "g1";
scaffold350	AUGUSTUS	exon	93068	93251	.	-	.	transcript_id "g1.t1"; gene_id "g1";
scaffold350	AUGUSTUS	CDS	93430	93524	0.3	-	0	transcript_id "g1.t1"; gene_id "g1";
scaffold350	AUGUSTUS	exon	93430	93524	.	-	.	transcript_id "g1.t1"; gene_id "g1";
scaffold350	AUGUSTUS	CDS	94062	94409	0.57	-	0	transcript_id "g1.t1"; gene_id "g1";
scaffold350	AUGUSTUS	exon	94062	94654	.	-	.	transcript_id "g1.t1"; gene_id "g1";
scaffold350	AUGUSTUS	start_codon	94407	94409	.	-	0	transcript_id "g1.t1"; gene_id "g1";
scaffold350	AUGUSTUS	tss	94654	94654	.	-	.	transcript_id "g1.t1"; gene_id "g1";
# coding sequence = [atgtgtcacctttcgccccctgcttcttctcttcctgtatttctccgccattttctctctgctacaaaacgcttatcta
# gccatcttccattaattgcatgtaccattagcttcagcggggattcacgttttcccttgttggagttttttggggaaatgaatgagaatattggtgcg
# gaggatttggaaactgtcgcctttgaaataggcgtggtggtaccgaagagtttaggaaataacaaggatggagatgagactgatgattgtgttgaggt
# tctcgttgatgaatttcgaaaaacggggttgattgttgacagagttattggccttcagaatgaattcctcaggtgtattcgtcttcttagtggcaaca
# gaaatgataagcaagcttgtaagaacagcatcgaccatagtattaagcttggctcacatagattaatgtggcaatgcttgaagagtcacatatgggca
# cccaagggtgtggcctattggtcaacgaaatgggttaagaatcatgagctatcaaattccaccggagataggcaaacaacactaggtgatttcttctt
# atattaccaagtcttggtggacatagttactaacaaatatccagtagaattagttgaattgggagcgccattaaaaactcttggccaggctgcagcag
# agttgatgttgaagaaacggactcatatcggagtggatttgcagtttcactgggatgaggttgaagcatatgaaaggcagccagatggctccttgttt
# agttggtttgagcgctattgttgctaccgtcacataatatatgggattgtgaacacaagcacctcaacagttgtattaaagtctgatggaaatgaggt
# gcactgggaaccaggaaaacctcttttgcggacattagagtctatgggcattgttaaagaagtgtttcctgtgcatgatgaaacaaagaggaagcagc
# ttctaagaagttgggcattgaactggtgggacttcactgtgcaacctatagatgatatttgtaactattatggaacgaagatagcttcctattttgca
# tttcttgggatgtacacaagatggatgctcttcccagctgcatttggagttacagtgcagttagtggattgtgggtcattgcagttgtttgtcctttc
# tgctttcttcataagcataatttcttgggctgtgttatttttccaattttggaaacgtaaaaactcagcacttcttgtcaggtggcagatgaattatc
# cagctgtagacaatgaatctaaatacttggaaggtgaatggtatcagtttcagtcccctgtggagctcatgaagaaacagggagctgacaaaactgat
# aaaccaagaggaaaagaagcattccagagagaggaatggcttggtcatttcatgagattcagaaatgatgccatgattatactgagcattatatgtct
# ccagttaccttttgaattggcttttgctcatgtctatgaggttttgaggtctgacgcatcgaagttttgtctgacagctgtatacctctttattattc
# agtacttcaacaaaattggcggaaagatatcagtgaagctcgtaaaatatgagaacaacaaaaacatagaacggagagctgacagttgggtttacaag
# gtctttggcctttacttcatgcaatcctacattggaatcttctatcatgctttattgcaccgcaacataatgacacttcgccaagttctcattcaacg
# tctaattatatcagaggtgctagagaatatgttggagaactctctaccatacttaaaatacagcttaaagaaatatagagctgtgggaaacaagagaa
# aacgtgagaaaggaacatcctcggaaaagacccaacacatgtctagagtagaaaaagagtaccttaaacctgattattctgctagtattggagaggag
# cttgaagacggacttttcgatgattttttggaattggcgttgcaatttggcatgatcatgatgtttgcttgtgcatttcctcttggttttgcctttgc
# tactttgaacaacataacagagataagaacagatgcactgaaattgcttgccatgttaagaaggcccattccacgtcctgatgcaacaattggagctt
# ggctaaacatatttcagtttctgattgtcatgtcaatatgtacgaactgcattctccttgtatgcctatatgatcacgaggggaaatggaaaatatcg
# cctggaattgctgcaattctcatcatggaacatgtacttctgctcttaaaatttttgttctcacgcattgttccagaggagccagcgtggataaaagc
# taataggatgaagaacgcaactcat]
# protein sequence = [MCHLSPPASSLPVFLRHFLSATKRLSSHLPLIACTISFSGDSRFPLLEFFGEMNENIGAEDLETVAFEIGVVVPKSLG
# NNKDGDETDDCVEVLVDEFRKTGLIVDRVIGLQNEFLRCIRLLSGNRNDKQACKNSIDHSIKLGSHRLMWQCLKSHIWAPKGVAYWSTKWVKNHELSN
# STGDRQTTLGDFFLYYQVLVDIVTNKYPVELVELGAPLKTLGQAAAELMLKKRTHIGVDLQFHWDEVEAYERQPDGSLFSWFERYCCYRHIIYGIVNT
# STSTVVLKSDGNEVHWEPGKPLLRTLESMGIVKEVFPVHDETKRKQLLRSWALNWWDFTVQPIDDICNYYGTKIASYFAFLGMYTRWMLFPAAFGVTV
# QLVDCGSLQLFVLSAFFISIISWAVLFFQFWKRKNSALLVRWQMNYPAVDNESKYLEGEWYQFQSPVELMKKQGADKTDKPRGKEAFQREEWLGHFMR
# FRNDAMIILSIICLQLPFELAFAHVYEVLRSDASKFCLTAVYLFIIQYFNKIGGKISVKLVKYENNKNIERRADSWVYKVFGLYFMQSYIGIFYHALL
# HRNIMTLRQVLIQRLIISEVLENMLENSLPYLKYSLKKYRAVGNKRKREKGTSSEKTQHMSRVEKEYLKPDYSASIGEELEDGLFDDFLELALQFGMI
# MMFACAFPLGFAFATLNNITEIRTDALKLLAMLRRPIPRPDATIGAWLNIFQFLIVMSICTNCILLVCLYDHEGKWKISPGIAAILIMEHVLLLLKFL
# FSRIVPEEPAWIKANRMKNATH]
# end gene g1
###
# start gene g2
scaffold350	AUGUSTUS	gene	97009	98317	0.07	+	.	g2
scaffold350	AUGUSTUS	transcript	97009	98317	0.07	+	.	g2.t1
scaffold350	AUGUSTUS	tss	97009	97009	.	+	.	transcript_id "g2.t1"; gene_id "g2";
scaffold350	AUGUSTUS	exon	97009	98317	.	+	.	transcript_id "g2.t1"; gene_id "g2";
scaffold350	AUGUSTUS	start_codon	97325	97327	.	+	0	transcript_id "g2.t1"; gene_id "g2";
scaffold350	AUGUSTUS	CDS	97325	97936	0.93	+	0	transcript_id "g2.t1"; gene_id "g2";
scaffold350	AUGUSTUS	stop_codon	97934	97936	.	+	0	transcript_id "g2.t1"; gene_id "g2";
scaffold350	AUGUSTUS	tts	98317	98317	.	+	.	transcript_id "g2.t1"; gene_id "g2";
# coding sequence = [atggggaacacagagaaattgatgaaccagatcatggagctcaagttcacatcgaagagtcttcaacgccaagcccgga
# aatgtgaaaaagacgaaaaatccgagaagcttaaggtgaaaaaagcgatcgagaaagggaatatggacggcgctaggatttacgccgagaatgcaatc
# cgcaagcgcagcgagcagatgaattatctccgtttgtcctcgcgtctcgacgccgttgtggctcgactcgatactcaggcaaaaatgagcacgatcag
# caagtctatgggtaatatcgtcaaatcactagagtcctctctcaataccggtaatctccagaagatgtccgagacgatggaccagttcgagcgccagt
# ttgttaatatggaagttcaagctgagtttatggagagttctatggctggaagtacctcgctgtcgactccggaagaccaggttaacagtctcatgcac
# caggtggccgatgactacggccttgaggtctctgtggggcttccacaagcagctggacatgctattcctactaaggacagtgagaaagtcgacgagga
# cgatctaaccaggcgccttgccgagttgaaggcgcgtggatga]
# protein sequence = [MGNTEKLMNQIMELKFTSKSLQRQARKCEKDEKSEKLKVKKAIEKGNMDGARIYAENAIRKRSEQMNYLRLSSRLDAV
# VARLDTQAKMSTISKSMGNIVKSLESSLNTGNLQKMSETMDQFERQFVNMEVQAEFMESSMAGSTSLSTPEDQVNSLMHQVADDYGLEVSVGLPQAAG
# HAIPTKDSEKVDEDDLTRRLAELKARG]
# end gene g2
###
# start gene g3
scaffold350	AUGUSTUS	gene	102864	104284	0.03	-	.	g3
scaffold350	AUGUSTUS	transcript	102864	104284	0.03	-	.	g3.t1
scaffold350	AUGUSTUS	tts	102864	102864	.	-	.	transcript_id "g3.t1"; gene_id "g3";
scaffold350	AUGUSTUS	exon	102864	103686	.	-	.	transcript_id "g3.t1"; gene_id "g3";
scaffold350	AUGUSTUS	stop_codon	103520	103522	.	-	0	transcript_id "g3.t1"; gene_id "g3";
scaffold350	AUGUSTUS	intron	103687	104030	0.99	-	.	transcript_id "g3.t1"; gene_id "g3";
scaffold350	AUGUSTUS	CDS	103520	103686	0.99	-	2	transcript_id "g3.t1"; gene_id "g3";
scaffold350	AUGUSTUS	CDS	104031	104160	1	-	0	transcript_id "g3.t1"; gene_id "g3";
scaffold350	AUGUSTUS	exon	104031	104284	.	-	.	transcript_id "g3.t1"; gene_id "g3";
scaffold350	AUGUSTUS	start_codon	104158	104160	.	-	0	transcript_id "g3.t1"; gene_id "g3";
scaffold350	AUGUSTUS	tss	104284	104284	.	-	.	transcript_id "g3.t1"; gene_id "g3";
# coding sequence = [atggggaggagaatattgaacgatgcattgaggactattgtgaatgcagaaaagagaggatttgcttctgctgagctaa
# aacctgtctctaatgttatcgctaatttcctccaaatcatgaagtatcgaggttatattaaagactttcaagtacacgatcctcatagagttggtaag
# atatctgttgaattgcttggaaggatcaatgattgtcgagctctcacctatagacaggatatcaaggcgacaactcttgaggattataaaacgcgcac
# ccttcctacacgtcaggtttga]
# protein sequence = [MGRRILNDALRTIVNAEKRGFASAELKPVSNVIANFLQIMKYRGYIKDFQVHDPHRVGKISVELLGRINDCRALTYRQ
# DIKATTLEDYKTRTLPTRQV]
# end gene g3
###
# start gene g4
scaffold350	AUGUSTUS	gene	104922	115674	0.01	-	.	g4
scaffold350	AUGUSTUS	transcript	104922	115674	0.01	-	.	g4.t1
scaffold350	AUGUSTUS	tts	104922	104922	.	-	.	transcript_id "g4.t1"; gene_id "g4";
scaffold350	AUGUSTUS	exon	104922	105270	.	-	.	transcript_id "g4.t1"; gene_id "g4";
scaffold350	AUGUSTUS	stop_codon	105201	105203	.	-	0	transcript_id "g4.t1"; gene_id "g4";
scaffold350	AUGUSTUS	intron	105271	105362	0.36	-	.	transcript_id "g4.t1"; gene_id "g4";
scaffold350	AUGUSTUS	intron	105413	105532	0.64	-	.	transcript_id "g4.t1"; gene_id "g4";
scaffold350	AUGUSTUS	intron	105584	106085	0.64	-	.	transcript_id "g4.t1"; gene_id "g4";
scaffold350	AUGUSTUS	intron	106198	106341	0.97	-	.	transcript_id "g4.t1"; gene_id "g4";
scaffold350	AUGUSTUS	intron	106420	106941	1	-	.	transcript_id "g4.t1"; gene_id "g4";
scaffold350	AUGUSTUS	intron	109066	109995	1	-	.	transcript_id "g4.t1"; gene_id "g4";
scaffold350	AUGUSTUS	intron	110085	110193	0.93	-	.	transcript_id "g4.t1"; gene_id "g4";
scaffold350	AUGUSTUS	intron	110263	110458	1	-	.	transcript_id "g4.t1"; gene_id "g4";
scaffold350	AUGUSTUS	intron	110809	110976	1	-	.	transcript_id "g4.t1"; gene_id "g4";
scaffold350	AUGUSTUS	intron	111052	112272	0.12	-	.	transcript_id "g4.t1"; gene_id "g4";
scaffold350	AUGUSTUS	intron	112341	113468	0.86	-	.	transcript_id "g4.t1"; gene_id "g4";
scaffold350	AUGUSTUS	intron	113696	115248	0.5	-	.	transcript_id "g4.t1"; gene_id "g4";
scaffold350	AUGUSTUS	CDS	105201	105270	0.36	-	1	transcript_id "g4.t1"; gene_id "g4";
scaffold350	AUGUSTUS	CDS	105363	105412	0.73	-	0	transcript_id "g4.t1"; gene_id "g4";
scaffold350	AUGUSTUS	exon	105363	105412	.	-	.	transcript_id "g4.t1"; gene_id "g4";
scaffold350	AUGUSTUS	CDS	105533	105583	0.64	-	0	transcript_id "g4.t1"; gene_id "g4";
scaffold350	AUGUSTUS	exon	105533	105583	.	-	.	transcript_id "g4.t1"; gene_id "g4";
scaffold350	AUGUSTUS	CDS	106086	106197	0.98	-	1	transcript_id "g4.t1"; gene_id "g4";
scaffold350	AUGUSTUS	exon	106086	106197	.	-	.	transcript_id "g4.t1"; gene_id "g4";
scaffold350	AUGUSTUS	CDS	106342	106419	0.97	-	1	transcript_id "g4.t1"; gene_id "g4";
scaffold350	AUGUSTUS	exon	106342	106419	.	-	.	transcript_id "g4.t1"; gene_id "g4";
scaffold350	AUGUSTUS	CDS	106942	109065	1	-	1	transcript_id "g4.t1"; gene_id "g4";
scaffold350	AUGUSTUS	exon	106942	109065	.	-	.	transcript_id "g4.t1"; gene_id "g4";
scaffold350	AUGUSTUS	CDS	109996	110084	1	-	0	transcript_id "g4.t1"; gene_id "g4";
scaffold350	AUGUSTUS	exon	109996	110084	.	-	.	transcript_id "g4.t1"; gene_id "g4";
scaffold350	AUGUSTUS	CDS	110194	110262	0.93	-	0	transcript_id "g4.t1"; gene_id "g4";
scaffold350	AUGUSTUS	exon	110194	110262	.	-	.	transcript_id "g4.t1"; gene_id "g4";
scaffold350	AUGUSTUS	CDS	110459	110808	1	-	2	transcript_id "g4.t1"; gene_id "g4";
scaffold350	AUGUSTUS	exon	110459	110808	.	-	.	transcript_id "g4.t1"; gene_id "g4";
scaffold350	AUGUSTUS	CDS	110977	111051	1	-	2	transcript_id "g4.t1"; gene_id "g4";
scaffold350	AUGUSTUS	exon	110977	111051	.	-	.	transcript_id "g4.t1"; gene_id "g4";
scaffold350	AUGUSTUS	CDS	112273	112340	1	-	1	transcript_id "g4.t1"; gene_id "g4";
scaffold350	AUGUSTUS	exon	112273	112340	.	-	.	transcript_id "g4.t1"; gene_id "g4";
scaffold350	AUGUSTUS	CDS	113469	113695	0.79	-	0	transcript_id "g4.t1"; gene_id "g4";
scaffold350	AUGUSTUS	exon	113469	113695	.	-	.	transcript_id "g4.t1"; gene_id "g4";
scaffold350	AUGUSTUS	CDS	115249	115620	0.91	-	0	transcript_id "g4.t1"; gene_id "g4";
scaffold350	AUGUSTUS	exon	115249	115674	.	-	.	transcript_id "g4.t1"; gene_id "g4";
scaffold350	AUGUSTUS	start_codon	115618	115620	.	-	0	transcript_id "g4.t1"; gene_id "g4";
scaffold350	AUGUSTUS	tss	115674	115674	.	-	.	transcript_id "g4.t1"; gene_id "g4";
scaffold350	AUGUSTUS	protein_match	105365	105412	5.17	-	0	target "unknown_AT[35..50]"; target_start 1171; transcript_id "g4.t1"; gene_id "g4";
scaffold350	AUGUSTUS	protein_match	105533	105583	7.46	-	0	target "unknown_AT[18..34]"; target_start 1171; transcript_id "g4.t1"; gene_id "g4";
scaffold350	AUGUSTUS	protein_match	106086	106136	4.06	-	0	target "unknown_AT[1..17]"; target_start 1171; transcript_id "g4.t1"; gene_id "g4";
scaffold350	AUGUSTUS	protein_match	106146	106197	5.2	-	1	target "unknown_AS[26..43]"; target_start 1125; transcript_id "g4.t1"; gene_id "g4";
scaffold350	AUGUSTUS	protein_match	106342	106418	7.37	-	0	target "unknown_AS[1..26]"; target_start 1125; transcript_id "g4.t1"; gene_id "g4";
scaffold350	AUGUSTUS	protein_match	106992	107030	3.85	-	0	target "unknown_AR[1..13]"; target_start 1095; transcript_id "g4.t1"; gene_id "g4";
scaffold350	AUGUSTUS	protein_match	107049	107099	3.49	-	0	target "unknown_AQ[1..17]"; target_start 1072; transcript_id "g4.t1"; gene_id "g4";
scaffold350	AUGUSTUS	protein_match	107193	107222	3.78	-	0	target "unknown_AN[1..10]"; target_start 1031; transcript_id "g4.t1"; gene_id "g4";
scaffold350	AUGUSTUS	protein_match	107352	107381	4.29	-	0	target "unknown_AJ[1..10]"; target_start 978; transcript_id "g4.t1"; gene_id "g4";
scaffold350	AUGUSTUS	protein_match	107478	107525	3.28	-	0	target "unknown_AH[1..16]"; target_start 930; transcript_id "g4.t1"; gene_id "g4";
scaffold350	AUGUSTUS	protein_match	107556	107585	4.26	-	0	target "unknown_AG[1..10]"; target_start 910; transcript_id "g4.t1"; gene_id "g4";
scaffold350	AUGUSTUS	protein_match	107601	107651	7	-	0	target "unknown_AF[1..17]"; target_start 888; transcript_id "g4.t1"; gene_id "g4";
scaffold350	AUGUSTUS	protein_match	107700	107750	2.86	-	0	target "unknown_AD[1..17]"; target_start 855; transcript_id "g4.t1"; gene_id "g4";
scaffold350	AUGUSTUS	protein_match	107778	107828	3.07	-	0	target "unknown_AB[1..17]"; target_start 829; transcript_id "g4.t1"; gene_id "g4";
scaffold350	AUGUSTUS	protein_match	107832	107882	3.73	-	0	target "unknown_AA[1..17]"; target_start 811; transcript_id "g4.t1"; gene_id "g4";
scaffold350	AUGUSTUS	protein_match	108213	108296	3.48	-	0	target "unknown_W[1..28]"; target_start 673; transcript_id "g4.t1"; gene_id "g4";
scaffold350	AUGUSTUS	protein_match	108309	108344	3.12	-	0	target "unknown_V[1..12]"; target_start 657; transcript_id "g4.t1"; gene_id "g4";
scaffold350	AUGUSTUS	protein_match	108684	108725	7.11	-	0	target "unknown_Q[1..14]"; target_start 530; transcript_id "g4.t1"; gene_id "g4";
scaffold350	AUGUSTUS	protein_match	108798	108821	8.56	-	0	target "unknown_P[1..8]"; target_start 498; transcript_id "g4.t1"; gene_id "g4";
scaffold350	AUGUSTUS	protein_match	108831	108878	4.86	-	0	target "unknown_O[1..16]"; target_start 479; transcript_id "g4.t1"; gene_id "g4";
scaffold350	AUGUSTUS	protein_match	108879	108911	4.52	-	0	target "unknown_N[1..11]"; target_start 468; transcript_id "g4.t1"; gene_id "g4";
scaffold350	AUGUSTUS	protein_match	110013	110060	5.43	-	0	target "unknown_L[1..16]"; target_start 395; transcript_id "g4.t1"; gene_id "g4";
scaffold350	AUGUSTUS	protein_match	110064	110084	7.54	-	0	target "unknown_K[29..35]"; target_start 359; transcript_id "g4.t1"; gene_id "g4";
scaffold350	AUGUSTUS	protein_match	110194	110262	6.08	-	0	target "unknown_K[6..28]"; target_start 359; transcript_id "g4.t1"; gene_id "g4";
scaffold350	AUGUSTUS	protein_match	110459	110473	5.15	-	0	target "unknown_K[1..5]"; target_start 359; transcript_id "g4.t1"; gene_id "g4";
scaffold350	AUGUSTUS	protein_match	110483	110530	5.25	-	0	target "unknown_J[1..16]"; target_start 340; transcript_id "g4.t1"; gene_id "g4";
scaffold350	AUGUSTUS	protein_match	110612	110668	3.04	-	0	target "unknown_G[1..19]"; target_start 294; transcript_id "g4.t1"; gene_id "g4";
scaffold350	AUGUSTUS	protein_match	110711	110767	4.5	-	0	target "unknown_F[1..19]"; target_start 261; transcript_id "g4.t1"; gene_id "g4";
scaffold350	AUGUSTUS	protein_match	112298	112318	4.76	-	0	target "unknown_C[1..7]"; target_start 207; transcript_id "g4.t1"; gene_id "g4";
scaffold350	AUGUSTUS	protein_match	112340	112340	1	-	1	target "unknown_A[80..80]"; target_start 120; transcript_id "g4.t1"; gene_id "g4";
scaffold350	AUGUSTUS	protein_match	113469	113695	7.23	-	0	target "unknown_A[5..80]"; target_start 120; transcript_id "g4.t1"; gene_id "g4";
scaffold350	AUGUSTUS	protein_match	115249	115260	4.89	-	0	target "unknown_A[1..4]"; target_start 120; transcript_id "g4.t1"; gene_id "g4";
# coding sequence = [atgtacggaggttccgggaagctaagccgtggcggaggaggcgccggccgtggcggcggcgtcgggaagcgcaacatcc
# agtcaccgttccaaccaccgcctttccacagggcatctccttcgcctgccggtaggcttccagttggtagtggagctgcggcaccgcgcaaccgcaat
# atggcctccggtcctacctcctctgctccctcgaatggagttgaggagacttttagcctcgttactggaaatcgtttgaattatgctatgattattcg
# gctggcgccagacctagtggaggagatcaagcgactggaaactgagggcggtgcagccaggatcaagtttgatgccaatgctaattccgatggaaatg
# tcattaatgttggtagaaaagacttcagattcacatgttcgcgtgaaccgggagatctatgtgatatttatgaagaacgtcaaagtggtgaagatgga
# aatggtttgcttgtcgagtcaggcggtgcttggcgaaaattaaatgtgcaacgtgttctggatgaatcatttacaaaccatgttaaaatgcggacaga
# agaagctgagaagaagcttaaatcacgaaaagccattgttttggaccatgccaatccatctatgaagggtaagccgagggcaatagctacaattgaag
# ctaatccacggaagatgaatttcaagcaaaagaaagagcctcctttgaaaaaacggaaggcagagccacctccagggggatcttatggatctgcctac
# aaatctggctcgtctttaacaacgaattcaaagggaaagccttctgcttctcctttatcatctccacctgaaccatctggtgctcccgcatctccatt
# tggcaatgtcaatctcttgaagggccaaattgttgaggacgatatgatacccactcaaacaataactaaagctactagctctgacaaagaaatttctg
# gcaaggcgatcacaagttctgtacaagataaagtaggacgtaaaagtcatacaggcacaacgtctactgatctgcgtagcatgttgatttctctactt
# atggagaaccagtccaaggggattagtcttaaggcactggaaaaagctgttggagacaagctcccgaactcagccaaacaaattgagcccattataaa
# aaagattgcgatataccaagccccaggaagatacttcttgaaaccggaagtggatatagaaagtttcccgaaacctgcccttgaatgtggaagttctc
# ctgaagatcattgtcagccatcatctgcccctcataaatttgatcaactacctgctccgcagccagtcttatttccaaaaactgatagtggtgagttg
# gaagagggggcagtgagtgattctaaacctcaagaagcatctgatgccattgaaaacattgatatcctccatctttcacctgatcgaagtgaagggca
# ggctaatagttctagctctagctctagtgatagtgagagcagtgatagtggaagcgatagtggaagtcagagtagaagccgaagtaaaagcgtggcca
# gtgggagtagcagtgacagtgaaagtgatgcttcttctaacagtaaggaggcatctgatgaggatgttgatatcatgagtgatgatgacaaagagact
# aatcataaactgcaagcttctgaacagcttcaatgtggaactttggactttgagccaggtcaatttgaggtgggtgagattgaagatcttaatgtagc
# tgatattgtggatattgagaaggacttgcctgacggtggccaagtagctgaaatggatgttattcctgacttaggtcctactagagatgatgaaaaac
# ctgttcaagagatcagacctttgtcagctgattggtatgcgcataaacaacgtgaggtccaaatgggcaagcttcctcgtgaagcagaaaatgttagt
# taccaaaaccattctagtgaaattggaagcattgacaaggatagcttcagggatgagctgtctaatagcgtccaaaaatctcaaaaaagtaaaactaa
# aagagtgcgtgatgaaaaacactcagttgataaaggtgacaagcataagagagtaaaaactcaaaatcctattcagcaactaagttctgggggtagga
# actctacttttgtggagagttcacacttatctcctgataagcctttagaagggccttataagggccttcatatgcagatggaagacagaacttccaga
# gatgctgctggggattttggttcacaaaacaatcaggccatgtctcgaaagtctgcttctgaatttttgcagccagaccgaagatctgttgatttctc
# tgcaaggggcaaaactcccactggttctgagaggccaattaaacaaggtgaaagctcagggcatactgttaagtacactgaaagaagccttcaaatga
# atgaaggattccccttacagagagacaaggttagtaaatattcacaagatgaatacggcattgttagtgataaaagggaaagaaaaagtctgaaagat
# ggtgttggggaccagcatagaacatcagttgattcaaacctaaataagtatgatagcccgctgccaggaaattctccaaaggatattatgggtaatat
# tgggaaatcttctttcattaatgggcgtgggcacatgcttcatagagagctctcagacttggagttgggagaacttcgggagcctccaacacaggaaa
# cagctggtttgaaaaagcaggttgagaggaaaaattcatttaaaggagagaatagaccatcaagttcagattattggaattttgagtcgagtaaagga
# agaactgttgataagactgttgcagactttagaagatcatctcctctccagttgagctctgtgcattctggcactccggatggcttatctaagaggag
# gacccctgaatggcacactgaggatttgtcaagatctcaccaaaaggttgcacaacttcagcctcaacagcaccgtcctagaatttatcagaacgata
# ttgggtcccaatataatcaaccagtggacgtgcatagtagtaggcaaattgaagaagaagggagcttagggactggtcaggaggtccatgcagacaac
# cgcagaaaatcgtctggtggtgcacgagaacaacatgatctaaaacagagtgtacttcctccatcggtcaagcagaacaaggggcaaaagtccagttt
# ggctgccgagatcaatgataggcataaggatgcttctttgctggggagctgtgaagatcatcaaaggatgcaagagtgttctcctgatgagatgagtt
# cgtactccaagtatgaaaaggaggaaccagaactgaaaggaccaatagagaattttgcccagtatgaagagtatgtacaggagtatcgggaaaagtat
# gatagttattgctcaataaacaaaatattggagtcctacaggaatgagttcattaaactcgggaaggagcttgatgtttctaaaggaagagacacaaa
# aagattctctgacatgttgggacagttaaaagattcttatcgcaaatgtggaccaagacatgttagattgaagaaaatatttattgtgcttcatgagg
# aattgaagcatttgaagcagatgatcaaagactttgctgtttcatatgccagagaccgcagaaaatgcaacgcaaacagggtgaagcttgttactaga
# agatttggagtcgcagtttcctgggcgtaa]
# protein sequence = [MYGGSGKLSRGGGGAGRGGGVGKRNIQSPFQPPPFHRASPSPAGRLPVGSGAAAPRNRNMASGPTSSAPSNGVEETFS
# LVTGNRLNYAMIIRLAPDLVEEIKRLETEGGAARIKFDANANSDGNVINVGRKDFRFTCSREPGDLCDIYEERQSGEDGNGLLVESGGAWRKLNVQRV
# LDESFTNHVKMRTEEAEKKLKSRKAIVLDHANPSMKGKPRAIATIEANPRKMNFKQKKEPPLKKRKAEPPPGGSYGSAYKSGSSLTTNSKGKPSASPL
# SSPPEPSGAPASPFGNVNLLKGQIVEDDMIPTQTITKATSSDKEISGKAITSSVQDKVGRKSHTGTTSTDLRSMLISLLMENQSKGISLKALEKAVGD
# KLPNSAKQIEPIIKKIAIYQAPGRYFLKPEVDIESFPKPALECGSSPEDHCQPSSAPHKFDQLPAPQPVLFPKTDSGELEEGAVSDSKPQEASDAIEN
# IDILHLSPDRSEGQANSSSSSSSDSESSDSGSDSGSQSRSRSKSVASGSSSDSESDASSNSKEASDEDVDIMSDDDKETNHKLQASEQLQCGTLDFEP
# GQFEVGEIEDLNVADIVDIEKDLPDGGQVAEMDVIPDLGPTRDDEKPVQEIRPLSADWYAHKQREVQMGKLPREAENVSYQNHSSEIGSIDKDSFRDE
# LSNSVQKSQKSKTKRVRDEKHSVDKGDKHKRVKTQNPIQQLSSGGRNSTFVESSHLSPDKPLEGPYKGLHMQMEDRTSRDAAGDFGSQNNQAMSRKSA
# SEFLQPDRRSVDFSARGKTPTGSERPIKQGESSGHTVKYTERSLQMNEGFPLQRDKVSKYSQDEYGIVSDKRERKSLKDGVGDQHRTSVDSNLNKYDS
# PLPGNSPKDIMGNIGKSSFINGRGHMLHRELSDLELGELREPPTQETAGLKKQVERKNSFKGENRPSSSDYWNFESSKGRTVDKTVADFRRSSPLQLS
# SVHSGTPDGLSKRRTPEWHTEDLSRSHQKVAQLQPQQHRPRIYQNDIGSQYNQPVDVHSSRQIEEEGSLGTGQEVHADNRRKSSGGAREQHDLKQSVL
# PPSVKQNKGQKSSLAAEINDRHKDASLLGSCEDHQRMQECSPDEMSSYSKYEKEEPELKGPIENFAQYEEYVQEYREKYDSYCSINKILESYRNEFIK
# LGKELDVSKGRDTKRFSDMLGQLKDSYRKCGPRHVRLKKIFIVLHEELKHLKQMIKDFAVSYARDRRKCNANRVKLVTRRFGVAVSWA]
# sequence of block unknown_AT 1171 [FSDMLGQLKDSYRKCGPRHVRLKKIFIVLHEELKHLKQMIKDFAVSYARD] 1221
# sequence of block unknown_AS 1125 [YEEYVQEYREKYDSYCSINKILESYRNEFIKLGKELDVSKGRD] 1168
# sequence of block unknown_AR 1095 [QECSPDEMSSYSK] 1108
# sequence of block unknown_AQ 1072 [AAEINDRHKDASLLGSC] 1089
# sequence of block unknown_AN 1031 [GQEVHADNRR] 1041
# sequence of block unknown_AJ  978 [HTEDLSRSHQ] 988
# sequence of block unknown_AH  930 [SDYWNFESSKGRTVDK] 946
# sequence of block unknown_AG  910 [GLKKQVERKN] 920
# sequence of block unknown_AF  888 [LHRELSDLELGELREPP] 905
# sequence of block unknown_AD  855 [NLNKYDSPLPGNSPKDI] 872
# sequence of block unknown_AB  829 [GIVSDKRERKSLKDGVG] 846
# sequence of block unknown_AA  811 [EGFPLQRDKVSKYSQDE] 828
# sequence of block unknown_W   673 [SQKSKTKRVRDEKHSVDKGDKHKRVKTQ] 701
# sequence of block unknown_V   657 [IDKDSFRDELSN] 669
# sequence of block unknown_Q   530 [SKEASDEDVDIMSD] 544
# sequence of block unknown_P   498 [DSGSDSGS] 506
# sequence of block unknown_O   479 [RSEGQANSSSSSSSDS] 495
# sequence of block unknown_N   468 [ENIDILHLSPD] 479
# sequence of block unknown_L   395 [RYFLKPEVDIESFPKP] 411
# sequence of block unknown_K   359 [GISLKALEKAVGDKLPNSAKQIEPIIKKIAIYQAP] 394
# sequence of block unknown_J   340 [TSTDLRSMLISLLMEN] 356
# sequence of block unknown_G   294 [KGQIVEDDMIPTQTITKAT] 313
# sequence of block unknown_F   261 [TTNSKGKPSASPLSSPPEP] 280
# sequence of block unknown_C   207 [NPSMKGK] 214
# sequence of block unknown_A   120 [SDGNVINVGRKDFRFTCSREPGDLCDIYEERQSGEDGNGLLVESGGAWRKLNVQRVLDESFTNHVKMRTEEAEKKLKSRK] 200
# end gene g4
###
# start gene g5
scaffold350	AUGUSTUS	gene	120299	123066	0.05	+	.	g5
scaffold350	AUGUSTUS	transcript	120299	123066	0.05	+	.	g5.t1
scaffold350	AUGUSTUS	tss	120299	120299	.	+	.	transcript_id "g5.t1"; gene_id "g5";
scaffold350	AUGUSTUS	exon	120299	120515	.	+	.	transcript_id "g5.t1"; gene_id "g5";
scaffold350	AUGUSTUS	start_codon	120428	120430	.	+	0	transcript_id "g5.t1"; gene_id "g5";
scaffold350	AUGUSTUS	intron	120516	120684	0.49	+	.	transcript_id "g5.t1"; gene_id "g5";
scaffold350	AUGUSTUS	intron	120807	121073	0.89	+	.	transcript_id "g5.t1"; gene_id "g5";
scaffold350	AUGUSTUS	intron	121292	121765	0.9	+	.	transcript_id "g5.t1"; gene_id "g5";
scaffold350	AUGUSTUS	intron	121873	122146	0.86	+	.	transcript_id "g5.t1"; gene_id "g5";
scaffold350	AUGUSTUS	intron	122275	122359	0.92	+	.	transcript_id "g5.t1"; gene_id "g5";
scaffold350	AUGUSTUS	intron	122404	122618	1	+	.	transcript_id "g5.t1"; gene_id "g5";
scaffold350	AUGUSTUS	CDS	120428	120515	0.95	+	0	transcript_id "g5.t1"; gene_id "g5";
scaffold350	AUGUSTUS	CDS	120685	120806	0.49	+	2	transcript_id "g5.t1"; gene_id "g5";
scaffold350	AUGUSTUS	exon	120685	120806	.	+	.	transcript_id "g5.t1"; gene_id "g5";
scaffold350	AUGUSTUS	CDS	121074	121291	0.88	+	0	transcript_id "g5.t1"; gene_id "g5";
scaffold350	AUGUSTUS	exon	121074	121291	.	+	.	transcript_id "g5.t1"; gene_id "g5";
scaffold350	AUGUSTUS	CDS	121766	121872	0.86	+	1	transcript_id "g5.t1"; gene_id "g5";
scaffold350	AUGUSTUS	exon	121766	121872	.	+	.	transcript_id "g5.t1"; gene_id "g5";
scaffold350	AUGUSTUS	CDS	122147	122274	0.92	+	2	transcript_id "g5.t1"; gene_id "g5";
scaffold350	AUGUSTUS	exon	122147	122274	.	+	.	transcript_id "g5.t1"; gene_id "g5";
scaffold350	AUGUSTUS	CDS	122360	122403	1	+	0	transcript_id "g5.t1"; gene_id "g5";
scaffold350	AUGUSTUS	exon	122360	122403	.	+	.	transcript_id "g5.t1"; gene_id "g5";
scaffold350	AUGUSTUS	CDS	122619	122832	1	+	1	transcript_id "g5.t1"; gene_id "g5";
scaffold350	AUGUSTUS	exon	122619	123066	.	+	.	transcript_id "g5.t1"; gene_id "g5";
scaffold350	AUGUSTUS	stop_codon	122830	122832	.	+	0	transcript_id "g5.t1"; gene_id "g5";
scaffold350	AUGUSTUS	tts	123066	123066	.	+	.	transcript_id "g5.t1"; gene_id "g5";
# coding sequence = [atgaaagaagcatttcccagtaatggtgtacgggaagttgtttccactctaaccgttctctctgccatatcggcatatc
# ctcctccaatcgaatttgaaaagcaaatcgtcagcgtcctcgattttgacctctcattcgtagacaatagattgcaatctcgtcgaatgaatatgatt
# gctgcgtttcgtgaccagataatgaagcttaagagattggctacagcaccacagatatggcctactgcccgagccacttcatgtgggttatttcacat
# agcttatgccaatgcctcagttatattacaaaacgaactgaaaaaattatacgttgaactatgtcgggatccttcgaatagggtgagggaagcagctg
# cagtaaaaattggaacatttgctgcgactattgagcaaaccgcatacacaaaaagtgtgaatgaccttgctgttggttctcttttagatgaacattct
# gttgggatatcagctgtgaaggggatgttcagctccaaggaagctataggagccacaaaaattggatggatttggtttctgcctttttctggctactt
# tgtgatgatgatgaagtccgaagagctgctgaacctgttttgccaaatattgagtcctgaacttcttttcaagaaaatactttctcatgtcatggtat
# tctcgttaccagatccacatcaatatgctgtttcagttagaacaagactcaaatatgctgagcacatgtcggagcaaagtaacagaaaacagatcgag
# catatcattcttgtggataagtttacgtttctggtggtgtccatgttgttgtctctatgtgacaacaacgaaagtttgctcaatttgatctccagcaa
# agttgtctgtccagagttattcaaggttctggcgagggcgaagcgtgtagtccaatga]
# protein sequence = [MKEAFPSNGVREVVSTLTVLSAISAYPPPIEFEKQIVSVLDFDLSFVDNRLQSRRMNMIAAFRDQIMKLKRLATAPQI
# WPTARATSCGLFHIAYANASVILQNELKKLYVELCRDPSNRVREAAAVKIGTFAATIEQTAYTKSVNDLAVGSLLDEHSVGISAVKGMFSSKEAIGAT
# KIGWIWFLPFSGYFVMMMKSEELLNLFCQILSPELLFKKILSHVMVFSLPDPHQYAVSVRTRLKYAEHMSEQSNRKQIEHIILVDKFTFLVVSMLLSL
# CDNNESLLNLISSKVVCPELFKVLARAKRVVQ]
# end gene g5
###
# start gene g6
scaffold350	AUGUSTUS	gene	125143	129224	0.04	-	.	g6
scaffold350	AUGUSTUS	transcript	125143	129224	0.04	-	.	g6.t1
scaffold350	AUGUSTUS	tts	125143	125143	.	-	.	transcript_id "g6.t1"; gene_id "g6";
scaffold350	AUGUSTUS	exon	125143	125434	.	-	.	transcript_id "g6.t1"; gene_id "g6";
scaffold350	AUGUSTUS	exon	127973	129224	.	-	.	transcript_id "g6.t1"; gene_id "g6";
scaffold350	AUGUSTUS	stop_codon	127991	127993	.	-	0	transcript_id "g6.t1"; gene_id "g6";
scaffold350	AUGUSTUS	CDS	127991	128635	0.99	-	0	transcript_id "g6.t1"; gene_id "g6";
scaffold350	AUGUSTUS	start_codon	128633	128635	.	-	0	transcript_id "g6.t1"; gene_id "g6";
scaffold350	AUGUSTUS	tss	129224	129224	.	-	.	transcript_id "g6.t1"; gene_id "g6";
# coding sequence = [atgcaagacccatcaatttattcacaaattaagcctcaatttccagagcaggaacacctaaaatgccctagatgtgatt
# caccaaacacaaaattctgctactacaacaattataacctttctcagccacgccactattgcaaaagctgtagaaggtattggactaaaggcggtact
# cttcgtaacatacctgttggtggaggttctcgtaaaagcacaaaacgatcttcatcatcatcatcatcgagtaagaaaagttcatcaactacaacttc
# atcccctgcaactcctccattaacatcatcttcttcatccacaaatccaaaaccagagccattcggtatacctgcaattccatcttttgatgtgatga
# ctactagtactggtccattcagctcactgttagcgtcaaccgagccgcaatttgggaattttctcgaagctttgaatccgaataataataatgggtcc
# actttacagttgggtaacccaatttcgagttcgggttcgggctctaaccatcaaaatgggaatacttcatatttgggtgttcaaaatggtggagaatc
# taataattgttggaatggtggtaacaatggttggcctgatcttgcaattttcactccaggttcaaatttccaataa]
# protein sequence = [MQDPSIYSQIKPQFPEQEHLKCPRCDSPNTKFCYYNNYNLSQPRHYCKSCRRYWTKGGTLRNIPVGGGSRKSTKRSSS
# SSSSSKKSSSTTTSSPATPPLTSSSSSTNPKPEPFGIPAIPSFDVMTTSTGPFSSLLASTEPQFGNFLEALNPNNNNGSTLQLGNPISSSGSGSNHQN
# GNTSYLGVQNGGESNNCWNGGNNGWPDLAIFTPGSNFQ]
# end gene g6
###
# command line:
# augustus --codingseq=1 --proteinprofile=/home/pgsb/tetiana.nosenko/lineages/embryophyta_odb9/prfl/EOG0936079H.prfl --predictionStart=88664 --predictionEnd=133681 --species=arabidopsis ./tmp/scaffold350Schil_BUSCO_geno_206160443_.temp
```
