## Supplementary material for "The *de novo* reference genome and transcriptome assemblies of the wild tomato species *Solanum chilense*": EOG0936079P.out.1

```
# Please cite: Mario Stanke, Mark Diekhans, Robert Baertsch, David Haussler (2008),
# Using native and syntenically mapped cDNA alignments to improve de novo gene finding
# Bioinformatics 24: 637-644, doi 10.1093/bioinformatics/btn013
# No extrinsic information on sequences given.
# Using protein profile unknown
# --[1..174]--> unknown_A (92) <--[8..19]--> unknown_C (27) <--[0..1]--> unknown_D (25) <--[13..30]--> unknown_G (9) <--[5..11]--> unknown_H (28) <--[7..12]--> unknown_J (18) <--[1..4]--> unknown_K (30) <--[0..1]--> unknown_L (18) <--[7..17]--> unknown_N (13) <--[1..4]--> unknown_O (136) <--[5..35]--> unknown_P (21) <--[20..43]--> unknown_R (16) <--[3..6]--> unknown_S (9) <--[34..79]--> unknown_U (17) <--[30..149]--> unknown_Y (14) <--[8..16]--> unknown_Z (8) <--[0..1]--> unknown_AA (23) <--[0..4]--
# arabidopsis version. Using default transition matrix.
# We have hints for 0 sequences and for 0 of the sequences in the input set.
#
# ----- prediction on sequence number 1 (length = 39326, name = scaffold2585) -----
#
# Constraints/Hints:
# (none)
# Predicted genes for sequence number 1 on both strands
# start gene g1
scaffold2585	AUGUSTUS	gene	16101	17126	0.03	+	.	g1
scaffold2585	AUGUSTUS	transcript	16101	17126	0.03	+	.	g1.t1
scaffold2585	AUGUSTUS	exon	16101	16248	.	+	.	transcript_id "g1.t1"; gene_id "g1";
scaffold2585	AUGUSTUS	start_codon	16101	16103	.	+	0	transcript_id "g1.t1"; gene_id "g1";
scaffold2585	AUGUSTUS	intron	16249	16332	0.82	+	.	transcript_id "g1.t1"; gene_id "g1";
scaffold2585	AUGUSTUS	intron	16365	16456	0.96	+	.	transcript_id "g1.t1"; gene_id "g1";
scaffold2585	AUGUSTUS	CDS	16101	16248	0.71	+	0	transcript_id "g1.t1"; gene_id "g1";
scaffold2585	AUGUSTUS	CDS	16333	16364	0.83	+	2	transcript_id "g1.t1"; gene_id "g1";
scaffold2585	AUGUSTUS	exon	16333	16364	.	+	.	transcript_id "g1.t1"; gene_id "g1";
scaffold2585	AUGUSTUS	CDS	16457	16528	0.63	+	0	transcript_id "g1.t1"; gene_id "g1";
scaffold2585	AUGUSTUS	exon	16457	17126	.	+	.	transcript_id "g1.t1"; gene_id "g1";
scaffold2585	AUGUSTUS	stop_codon	16526	16528	.	+	0	transcript_id "g1.t1"; gene_id "g1";
scaffold2585	AUGUSTUS	tts	17126	17126	.	+	.	transcript_id "g1.t1"; gene_id "g1";
# coding sequence = [atgggatcatcagatgaaagagcagtacttcaactcgaggatgagaatcttgtcagattagagcattttgatagaaagg
# catcttctttgggcaccgctactcaaagatcttcttatgatctcgaggcagatgatgacagtcataaaacgatacttgtggatgagttaactgatcaa
# catggatggacattcatacttagcttgttaggcatcattccccttgcagagcgtttaggttgggccacagagtaa]
# protein sequence = [MGSSDERAVLQLEDENLVRLEHFDRKASSLGTATQRSSYDLEADDDSHKTILVDELTDQHGWTFILSLLGIIPLAERL
# GWATE]
# end gene g1
###
# start gene g2
scaffold2585	AUGUSTUS	gene	19765	22908	0.01	+	.	g2
scaffold2585	AUGUSTUS	transcript	19765	22908	0.01	+	.	g2.t1
scaffold2585	AUGUSTUS	tss	19765	19765	.	+	.	transcript_id "g2.t1"; gene_id "g2";
scaffold2585	AUGUSTUS	exon	19765	20255	.	+	.	transcript_id "g2.t1"; gene_id "g2";
scaffold2585	AUGUSTUS	start_codon	20001	20003	.	+	0	transcript_id "g2.t1"; gene_id "g2";
scaffold2585	AUGUSTUS	intron	20256	20383	0.91	+	.	transcript_id "g2.t1"; gene_id "g2";
scaffold2585	AUGUSTUS	intron	20597	21112	0.59	+	.	transcript_id "g2.t1"; gene_id "g2";
scaffold2585	AUGUSTUS	intron	21248	21736	0.98	+	.	transcript_id "g2.t1"; gene_id "g2";
scaffold2585	AUGUSTUS	intron	21854	21930	0.95	+	.	transcript_id "g2.t1"; gene_id "g2";
scaffold2585	AUGUSTUS	intron	21989	22099	0.52	+	.	transcript_id "g2.t1"; gene_id "g2";
scaffold2585	AUGUSTUS	intron	22171	22324	0.7	+	.	transcript_id "g2.t1"; gene_id "g2";
scaffold2585	AUGUSTUS	CDS	20001	20255	0.43	+	0	transcript_id "g2.t1"; gene_id "g2";
scaffold2585	AUGUSTUS	CDS	20384	20596	0.57	+	0	transcript_id "g2.t1"; gene_id "g2";
scaffold2585	AUGUSTUS	exon	20384	20596	.	+	.	transcript_id "g2.t1"; gene_id "g2";
scaffold2585	AUGUSTUS	CDS	21113	21247	0.89	+	0	transcript_id "g2.t1"; gene_id "g2";
scaffold2585	AUGUSTUS	exon	21113	21247	.	+	.	transcript_id "g2.t1"; gene_id "g2";
scaffold2585	AUGUSTUS	CDS	21737	21853	0.98	+	0	transcript_id "g2.t1"; gene_id "g2";
scaffold2585	AUGUSTUS	exon	21737	21853	.	+	.	transcript_id "g2.t1"; gene_id "g2";
scaffold2585	AUGUSTUS	CDS	21931	21988	0.74	+	0	transcript_id "g2.t1"; gene_id "g2";
scaffold2585	AUGUSTUS	exon	21931	21988	.	+	.	transcript_id "g2.t1"; gene_id "g2";
scaffold2585	AUGUSTUS	CDS	22100	22170	0.49	+	2	transcript_id "g2.t1"; gene_id "g2";
scaffold2585	AUGUSTUS	exon	22100	22170	.	+	.	transcript_id "g2.t1"; gene_id "g2";
scaffold2585	AUGUSTUS	CDS	22325	22426	0.88	+	0	transcript_id "g2.t1"; gene_id "g2";
scaffold2585	AUGUSTUS	exon	22325	22475	.	+	.	transcript_id "g2.t1"; gene_id "g2";
scaffold2585	AUGUSTUS	stop_codon	22424	22426	.	+	0	transcript_id "g2.t1"; gene_id "g2";
scaffold2585	AUGUSTUS	exon	22677	22908	.	+	.	transcript_id "g2.t1"; gene_id "g2";
scaffold2585	AUGUSTUS	tts	22908	22908	.	+	.	transcript_id "g2.t1"; gene_id "g2";
# coding sequence = [atggcactctatttagccaatatcatctcgattaatctgcagttaaaaacttttacagtcggaggacttctaaatgcga
# cttttggaaacgcgacagagttgataatatcaatgtatgcattgagaagtggaatgattcgtgtagtgcagcagtcactattaggctcaattctgtcc
# aatactttactagtgcttggatgtgcattttttggcggtggaattgttcattctaataaagagcagcttttcgacaagggaactgcagggatgaattc
# ggggttgcttttaatggcagttatgtgcttattgttccccgctgtcctccatgttacacacactgaagtgcattttgggaaatcagagttggcacttt
# ccagatttagcagctgcattatgcttatagcgtatggcgcgtatctattttttcagctgaccaaccaaaagaatctttacatgccgatggccgaggaa
# gaggatcatattgatggaagtgcagatgatgaagaaactccggagatatcgaaagggtggtcaatcctatggctttctgttatgacactatggatagc
# tgtcctatcagagtaccttgttaataccatagaaggagcatctgttgcgatgaatattcctgtagcatttattagtgtggtagtgcttcccattgttg
# gaaacgctgcggagcatgccggagctgtcatgtttgcctgcaaagacaagcttgatatatctttgggagtggcaataggttcatcaacacagatagcc
# atgtttgtggtagaaggcacaatacataaacaggcactcgaacttggcctccaagtcgaggtgtctctatgtggcgctcgcaaacttatacccgttct
# cgactgttctcttgctgcagatcccattctgtgttgtagtcggatggataataggctcaccgatgaatttggacttccaaatgtttga]
# protein sequence = [MALYLANIISINLQLKTFTVGGLLNATFGNATELIISMYALRSGMIRVVQQSLLGSILSNTLLVLGCAFFGGGIVHSN
# KEQLFDKGTAGMNSGLLLMAVMCLLFPAVLHVTHTEVHFGKSELALSRFSSCIMLIAYGAYLFFQLTNQKNLYMPMAEEEDHIDGSADDEETPEISKG
# WSILWLSVMTLWIAVLSEYLVNTIEGASVAMNIPVAFISVVVLPIVGNAAEHAGAVMFACKDKLDISLGVAIGSSTQIAMFVVEGTIHKQALELGLQV
# EVSLCGARKLIPVLDCSLAADPILCCSRMDNRLTDEFGLPNV]
# end gene g2
###
# start gene g3
scaffold2585	AUGUSTUS	gene	24377	25930	0.07	-	.	g3
scaffold2585	AUGUSTUS	transcript	24377	25930	0.07	-	.	g3.t1
scaffold2585	AUGUSTUS	tts	24377	24377	.	-	.	transcript_id "g3.t1"; gene_id "g3";
scaffold2585	AUGUSTUS	exon	24377	24763	.	-	.	transcript_id "g3.t1"; gene_id "g3";
scaffold2585	AUGUSTUS	stop_codon	24673	24675	.	-	0	transcript_id "g3.t1"; gene_id "g3";
scaffold2585	AUGUSTUS	intron	24764	25137	0.72	-	.	transcript_id "g3.t1"; gene_id "g3";
scaffold2585	AUGUSTUS	CDS	24673	24763	0.83	-	1	transcript_id "g3.t1"; gene_id "g3";
scaffold2585	AUGUSTUS	CDS	25138	25472	0.91	-	0	transcript_id "g3.t1"; gene_id "g3";
scaffold2585	AUGUSTUS	exon	25138	25487	.	-	.	transcript_id "g3.t1"; gene_id "g3";
scaffold2585	AUGUSTUS	start_codon	25470	25472	.	-	0	transcript_id "g3.t1"; gene_id "g3";
scaffold2585	AUGUSTUS	exon	25864	25930	.	-	.	transcript_id "g3.t1"; gene_id "g3";
scaffold2585	AUGUSTUS	tss	25930	25930	.	-	.	transcript_id "g3.t1"; gene_id "g3";
# coding sequence = [atgagcatggaaggagattggatgtgtgctgcatgccaacacttaaatttcaagaaacgggatgcatgccaacgatgta
# gctgtcctaaatatgcaacaacaaccgatgtttacatgtatggactaaacaaaacagaagtcctagctggagactggtattgcagtgacatgaactgc
# ggttctcacaactacgcaagcagaacaagctgttatagatgtggtgccttaaaaagtaattattatggtatcgggacgggaatgacagcatcaacagg
# ttatggatatgatgcaagtgcttgtcctggttggaagagtggtgattggatttgcagcagattaggatgtggtatgcacaactatgccagtagagcag
# aatgtcataaatgcaagatgcctagggattttggtgagccatctcccatgtga]
# protein sequence = [MSMEGDWMCAACQHLNFKKRDACQRCSCPKYATTTDVYMYGLNKTEVLAGDWYCSDMNCGSHNYASRTSCYRCGALKS
# NYYGIGTGMTASTGYGYDASACPGWKSGDWICSRLGCGMHNYASRAECHKCKMPRDFGEPSPM]
# end gene g3
###
# start gene g4
scaffold2585	AUGUSTUS	gene	29067	35640	0.01	-	.	g4
scaffold2585	AUGUSTUS	transcript	29067	35640	0.01	-	.	g4.t1
scaffold2585	AUGUSTUS	tts	29067	29067	.	-	.	transcript_id "g4.t1"; gene_id "g4";
scaffold2585	AUGUSTUS	exon	29067	29421	.	-	.	transcript_id "g4.t1"; gene_id "g4";
scaffold2585	AUGUSTUS	stop_codon	29333	29335	.	-	0	transcript_id "g4.t1"; gene_id "g4";
scaffold2585	AUGUSTUS	intron	29422	29497	0.27	-	.	transcript_id "g4.t1"; gene_id "g4";
scaffold2585	AUGUSTUS	intron	30670	32082	0.08	-	.	transcript_id "g4.t1"; gene_id "g4";
scaffold2585	AUGUSTUS	intron	33315	34614	0.05	-	.	transcript_id "g4.t1"; gene_id "g4";
scaffold2585	AUGUSTUS	intron	34861	35528	0.03	-	.	transcript_id "g4.t1"; gene_id "g4";
scaffold2585	AUGUSTUS	CDS	29333	29421	0.27	-	2	transcript_id "g4.t1"; gene_id "g4";
scaffold2585	AUGUSTUS	CDS	29498	30669	0.08	-	1	transcript_id "g4.t1"; gene_id "g4";
scaffold2585	AUGUSTUS	exon	29498	30669	.	-	.	transcript_id "g4.t1"; gene_id "g4";
scaffold2585	AUGUSTUS	CDS	32083	33314	0.13	-	0	transcript_id "g4.t1"; gene_id "g4";
scaffold2585	AUGUSTUS	exon	32083	33314	.	-	.	transcript_id "g4.t1"; gene_id "g4";
scaffold2585	AUGUSTUS	CDS	34615	34860	0.04	-	0	transcript_id "g4.t1"; gene_id "g4";
scaffold2585	AUGUSTUS	exon	34615	34860	.	-	.	transcript_id "g4.t1"; gene_id "g4";
scaffold2585	AUGUSTUS	CDS	35529	35567	0.04	-	0	transcript_id "g4.t1"; gene_id "g4";
scaffold2585	AUGUSTUS	exon	35529	35640	.	-	.	transcript_id "g4.t1"; gene_id "g4";
scaffold2585	AUGUSTUS	start_codon	35565	35567	.	-	0	transcript_id "g4.t1"; gene_id "g4";
scaffold2585	AUGUSTUS	tss	35640	35640	.	-	.	transcript_id "g4.t1"; gene_id "g4";
# coding sequence = [atgtgctctcaaagacacgagggggaagggagtatagagccaccatcgcgaaaacacaagccaccaccaccaaccacct
# ctgccatcacccaaccaccagaggcagcgactactgctgtcaaccactactgctactcgttgtcacatctacaatctaccattataatttatcattgc
# catcaacaccaccgtcactgccattgggtaccttctccaccagtatcaaccactaccaccattgcggactgcagtcaatccaaatcctctgagaagaa
# attacctagtgaaaaatcatcaccagcaccaccacgggatgaagagtattttccacgtcgagatgaccgtcccatgataagaagatctccactttcac
# aaagggatttgaggactcgccactctacttctgaccttccaccatatccagacaaatcaaggttagatgataagggtggagaacccagtgaggttttg
# tggattgggtttcctgcacaactgaaagtagatgaattcatattacgaaaagccttttccccatttggacagatagataggattactgcatttcctgg
# tagaacttatgcctttgttcaatacaagaatgtgacggcagcttgcagggcaaaggaaacattacaaggaaatttatttgacaatcctcgtgtacata
# tttgttttgctcgggcggaagctggaacctctaacaaggaaaggagcccaacgaatgattcaccatcctcacatttgagatcatatgggcacattggt
# tcttctgagaaccttcgacatgatagggactttggtaatgctcctcgagatcatggcatgaggtctccaaggttcaactcagatatggatcctggtga
# ttctcgtcatgttggttttggcagaaagggtaatgcatgggttggtgaagatgatagaaggagatttcctgttctggattctgaattgggacatgggg
# acagtgcttacaatcagcgtagtcctccaaggaaaagagttgtagacatccgtgagcgtgagttttctcctcagcgtttccctagacaagatccgttc
# tatgatgattcatgggacttgcctgaggatccttttgtcttccgtgaagctaagaaactgaagaccagctcctattttcctgaaaatgagcttccaga
# atatcctttcaatgatatggaaccagcaagacagagggggtaccctgaatttccccaagctgaggtccttgataaaaactttgattctggatctcttg
# ttcatagacagattcctgagcggatgatgaactccaatgtaccttttccggaggagaacgacaggtggagttcacgatttgacgggtttaaggtgggc
# tctggtcaattggcttcaaacgctgagcagaaaaggttgactcctgaaccacatgcctcatccaagagtagtgagtggaaatgggaaggtactattgc
# taagggaggaactgccgtctgtcgggctcgatgctttcctgtgggcaaacctttagagatgatcttacctgtatacttggactgcactgcaaggacta
# gtttagacatgcttgcaaagcattactatcaagcagctggttcttgggttgtcttctttgttccagctactgatgctgacatagcattttacagcgaa
# ttcatgaattatcttggtgagaagcagcgagctgctgtggctaaattggatgataggaccactatgtttcttgtacctccttctgacttctctgagaa
# agtccttaaagtaccaggaaaactgagcatctctggtgttgttttaagattagatcctcctgctcccggttttgggtctcattctgagaagaatgaaa
# ctggtatcaccggtttccagggcatgacatcatttgcccagccgatatcgccttctgggcctaatgctgcactgacatcttacgcagccactcagaga
# ccaggaatcagcaacacatcctttcctgggatagatacaggacctccagctgcttcattttcaggctctcttcagccagctggtaacttttctgagtc
# atttagtggagacaggcataattacatggtcaatcagcagtaccctgccatgggacagaactggtcttctcatgatatgcaaaaccaaaatcccagtg
# tcaagaatatcatctcacaatcatccagtggcagaaatgaccctaccatcggtcagggatataacccggccatgcctggtacagggcaggaaagttct
# agcatctataggggtgaagttccaaatttccattcaaatggtaataatagacctcccccggaggcaaagacaccacctgcaccttttcaatcagaaca
# acttgcattgttaacctcatcacttcttgggcagcagagacaatcaggggttgcatcaacaggacaagattctagacaaacaggcactgcttacctgc
# ctgacaactcatacaggccacaacagaatctttcattcccaaacaatcagcctgttgatcattcatcatctcagtttggtcaagtacagcaacaacag
# caagcaatggcgggtttgccaggcccacctccaagagagcttcagcatggcacgaacgtgggccaactgcaaaatgcagctgatgaagaaacagaccc
# acagaaacgcttgcaggcaacattgcagttggcagcagcactactccatcaaattcaacaggacgtgtcttcgtcgtgctgtactttcaatcttgacc
# tagtgctaagaaacttgctgcagcattctgttcctccaaatctcactctttaa]
# protein sequence = [MCSQRHEGEGSIEPPSRKHKPPPPTTSAITQPPEAATTAVNHYCYSLSHLQSTIIIYHCHQHHRHCHWVPSPPVSTTT
# TIADCSQSKSSEKKLPSEKSSPAPPRDEEYFPRRDDRPMIRRSPLSQRDLRTRHSTSDLPPYPDKSRLDDKGGEPSEVLWIGFPAQLKVDEFILRKAF
# SPFGQIDRITAFPGRTYAFVQYKNVTAACRAKETLQGNLFDNPRVHICFARAEAGTSNKERSPTNDSPSSHLRSYGHIGSSENLRHDRDFGNAPRDHG
# MRSPRFNSDMDPGDSRHVGFGRKGNAWVGEDDRRRFPVLDSELGHGDSAYNQRSPPRKRVVDIREREFSPQRFPRQDPFYDDSWDLPEDPFVFREAKK
# LKTSSYFPENELPEYPFNDMEPARQRGYPEFPQAEVLDKNFDSGSLVHRQIPERMMNSNVPFPEENDRWSSRFDGFKVGSGQLASNAEQKRLTPEPHA
# SSKSSEWKWEGTIAKGGTAVCRARCFPVGKPLEMILPVYLDCTARTSLDMLAKHYYQAAGSWVVFFVPATDADIAFYSEFMNYLGEKQRAAVAKLDDR
# TTMFLVPPSDFSEKVLKVPGKLSISGVVLRLDPPAPGFGSHSEKNETGITGFQGMTSFAQPISPSGPNAALTSYAATQRPGISNTSFPGIDTGPPAAS
# FSGSLQPAGNFSESFSGDRHNYMVNQQYPAMGQNWSSHDMQNQNPSVKNIISQSSSGRNDPTIGQGYNPAMPGTGQESSSIYRGEVPNFHSNGNNRPP
# PEAKTPPAPFQSEQLALLTSSLLGQQRQSGVASTGQDSRQTGTAYLPDNSYRPQQNLSFPNNQPVDHSSSQFGQVQQQQQAMAGLPGPPPRELQHGTN
# VGQLQNAADEETDPQKRLQATLQLAAALLHQIQQDVSSSCCTFNLDLVLRNLLQHSVPPNLTL]
# end gene g4
###
# start gene g5
scaffold2585	AUGUSTUS	gene	41750	44630	0.01	-	.	g5
scaffold2585	AUGUSTUS	transcript	41750	44630	0.01	-	.	g5.t1
scaffold2585	AUGUSTUS	tts	41750	41750	.	-	.	transcript_id "g5.t1"; gene_id "g5";
scaffold2585	AUGUSTUS	exon	41750	42390	.	-	.	transcript_id "g5.t1"; gene_id "g5";
scaffold2585	AUGUSTUS	stop_codon	42243	42245	.	-	0	transcript_id "g5.t1"; gene_id "g5";
scaffold2585	AUGUSTUS	intron	42391	42463	0.27	-	.	transcript_id "g5.t1"; gene_id "g5";
scaffold2585	AUGUSTUS	intron	42546	42645	0.28	-	.	transcript_id "g5.t1"; gene_id "g5";
scaffold2585	AUGUSTUS	intron	42830	43387	0.4	-	.	transcript_id "g5.t1"; gene_id "g5";
scaffold2585	AUGUSTUS	CDS	42243	42390	0.3	-	1	transcript_id "g5.t1"; gene_id "g5";
scaffold2585	AUGUSTUS	CDS	42464	42545	0.21	-	2	transcript_id "g5.t1"; gene_id "g5";
scaffold2585	AUGUSTUS	exon	42464	42545	.	-	.	transcript_id "g5.t1"; gene_id "g5";
scaffold2585	AUGUSTUS	CDS	42646	42829	0.28	-	0	transcript_id "g5.t1"; gene_id "g5";
scaffold2585	AUGUSTUS	exon	42646	42829	.	-	.	transcript_id "g5.t1"; gene_id "g5";
scaffold2585	AUGUSTUS	CDS	43388	43711	0.49	-	0	transcript_id "g5.t1"; gene_id "g5";
scaffold2585	AUGUSTUS	exon	43388	43833	.	-	.	transcript_id "g5.t1"; gene_id "g5";
scaffold2585	AUGUSTUS	start_codon	43709	43711	.	-	0	transcript_id "g5.t1"; gene_id "g5";
scaffold2585	AUGUSTUS	exon	44380	44630	.	-	.	transcript_id "g5.t1"; gene_id "g5";
scaffold2585	AUGUSTUS	tss	44630	44630	.	-	.	transcript_id "g5.t1"; gene_id "g5";
# coding sequence = [atggttcttatgcagactagcagaggagggagagacagacatcgcagggaccatcctcccagatctgaagagaagagcc
# atcagggtcgtgaaaatcctccttctagacatctttgggttgggaatctgtctcatagtctttcagaaagtaccttggccagtcacttcttacgtttt
# ggggacctcgaacgtgtagcatttcaaccaggtcgcagttatgctttcattaattttaaagatgtggaaggggcctttgctgctataagacatctcca
# aggttatgttgttgctggcaatccacttaggattgagtttacaaaggcgcgtagtgacgagaaatatcacaagcttcatgagaagtcttactccgcat
# caagtttgctcttcaatccacaagttatgtatgatctgagtagaagttgcaccaactccttccatttcggtgtcgttactctgttgctttcaaaatca
# attatcaggatgcggactcctttctcaagcaatatctgtgtcagtctgtcggatgctgtaaatagcaggcagatactctcttcaatcaatctccagct
# gcttagtgctgctatagacgtgataacgttaggtagcacctcacaaacatcatactggggcagccacagcactatatacgcatttgccaatgttggaa
# tgcacatgattctttcacattcatatgcattgaagagacaatttgttcccaaggcagagcactattcttga]
# protein sequence = [MVLMQTSRGGRDRHRRDHPPRSEEKSHQGRENPPSRHLWVGNLSHSLSESTLASHFLRFGDLERVAFQPGRSYAFINF
# KDVEGAFAAIRHLQGYVVAGNPLRIEFTKARSDEKYHKLHEKSYSASSLLFNPQVMYDLSRSCTNSFHFGVVTLLLSKSIIRMRTPFSSNICVSLSDA
# VNSRQILSSINLQLLSAAIDVITLGSTSQTSYWGSHSTIYAFANVGMHMILSHSYALKRQFVPKAEHYS]
# end gene g5
###
# command line:
# augustus --codingseq=1 --proteinprofile=/home/pgsb/tetiana.nosenko/lineages/embryophyta_odb9/prfl/EOG0936079P.prfl --predictionStart=12110 --predictionEnd=51435 --species=arabidopsis ./tmp/scaffold2585Schil_BUSCO_geno_206160443_.temp
```
