## Supplementary material for "The *de novo* reference genome and transcriptome assemblies of the wild tomato species *Solanum chilense*": EOG0936081F.out.1

```
# Please cite: Mario Stanke, Mark Diekhans, Robert Baertsch, David Haussler (2008),
# Using native and syntenically mapped cDNA alignments to improve de novo gene finding
# Bioinformatics 24: 637-644, doi 10.1093/bioinformatics/btn013
# No extrinsic information on sequences given.
# Using protein profile unknown
# --[4..6]--> unknown_A (39) <--[0..16]--> unknown_B (36) <--[0..2]--> unknown_C (33) <--[0..1]--> unknown_D (57) <--[0..1]--> unknown_E (15) <--[0..4]--> unknown_F (148) <--[0..11]--> unknown_G (40) <--[0..1]--> unknown_H (33) <--[0..1]--> unknown_I (37) <--[13..132]--
# arabidopsis version. Using default transition matrix.
# We have hints for 0 sequences and for 0 of the sequences in the input set.
#
# ----- prediction on sequence number 1 (length = 37931, name = scaffold1371) -----
#
# Constraints/Hints:
# (none)
# Predicted genes for sequence number 1 on both strands
# start gene g1
scaffold1371	AUGUSTUS	gene	35607	46757	0.02	-	.	g1
scaffold1371	AUGUSTUS	transcript	35607	46757	0.02	-	.	g1.t1
scaffold1371	AUGUSTUS	tts	35607	35607	.	-	.	transcript_id "g1.t1"; gene_id "g1";
scaffold1371	AUGUSTUS	exon	35607	35904	.	-	.	transcript_id "g1.t1"; gene_id "g1";
scaffold1371	AUGUSTUS	stop_codon	35614	35616	.	-	0	transcript_id "g1.t1"; gene_id "g1";
scaffold1371	AUGUSTUS	intron	35905	36612	0.49	-	.	transcript_id "g1.t1"; gene_id "g1";
scaffold1371	AUGUSTUS	intron	36718	36920	0.39	-	.	transcript_id "g1.t1"; gene_id "g1";
scaffold1371	AUGUSTUS	intron	37503	38022	0.96	-	.	transcript_id "g1.t1"; gene_id "g1";
scaffold1371	AUGUSTUS	intron	38545	38627	0.99	-	.	transcript_id "g1.t1"; gene_id "g1";
scaffold1371	AUGUSTUS	intron	38813	38939	1	-	.	transcript_id "g1.t1"; gene_id "g1";
scaffold1371	AUGUSTUS	intron	39349	39449	1	-	.	transcript_id "g1.t1"; gene_id "g1";
scaffold1371	AUGUSTUS	intron	39660	40856	0.36	-	.	transcript_id "g1.t1"; gene_id "g1";
scaffold1371	AUGUSTUS	intron	41010	41101	1	-	.	transcript_id "g1.t1"; gene_id "g1";
scaffold1371	AUGUSTUS	intron	41255	41399	1	-	.	transcript_id "g1.t1"; gene_id "g1";
scaffold1371	AUGUSTUS	intron	41487	42334	1	-	.	transcript_id "g1.t1"; gene_id "g1";
scaffold1371	AUGUSTUS	intron	42436	42777	0.95	-	.	transcript_id "g1.t1"; gene_id "g1";
scaffold1371	AUGUSTUS	intron	43001	43106	0.96	-	.	transcript_id "g1.t1"; gene_id "g1";
scaffold1371	AUGUSTUS	intron	43272	43387	0.86	-	.	transcript_id "g1.t1"; gene_id "g1";
scaffold1371	AUGUSTUS	intron	43478	43573	1	-	.	transcript_id "g1.t1"; gene_id "g1";
scaffold1371	AUGUSTUS	intron	43859	44357	0.86	-	.	transcript_id "g1.t1"; gene_id "g1";
scaffold1371	AUGUSTUS	intron	44462	45327	0.85	-	.	transcript_id "g1.t1"; gene_id "g1";
scaffold1371	AUGUSTUS	intron	45781	46359	0.88	-	.	transcript_id "g1.t1"; gene_id "g1";
scaffold1371	AUGUSTUS	CDS	35614	35904	0.88	-	0	transcript_id "g1.t1"; gene_id "g1";
scaffold1371	AUGUSTUS	CDS	36613	36717	0.99	-	0	transcript_id "g1.t1"; gene_id "g1";
scaffold1371	AUGUSTUS	exon	36613	36717	.	-	.	transcript_id "g1.t1"; gene_id "g1";
scaffold1371	AUGUSTUS	CDS	36921	37502	0.38	-	0	transcript_id "g1.t1"; gene_id "g1";
scaffold1371	AUGUSTUS	exon	36921	37502	.	-	.	transcript_id "g1.t1"; gene_id "g1";
scaffold1371	AUGUSTUS	CDS	38023	38544	1	-	0	transcript_id "g1.t1"; gene_id "g1";
scaffold1371	AUGUSTUS	exon	38023	38544	.	-	.	transcript_id "g1.t1"; gene_id "g1";
scaffold1371	AUGUSTUS	CDS	38628	38812	0.99	-	2	transcript_id "g1.t1"; gene_id "g1";
scaffold1371	AUGUSTUS	exon	38628	38812	.	-	.	transcript_id "g1.t1"; gene_id "g1";
scaffold1371	AUGUSTUS	CDS	38940	39348	1	-	0	transcript_id "g1.t1"; gene_id "g1";
scaffold1371	AUGUSTUS	exon	38940	39348	.	-	.	transcript_id "g1.t1"; gene_id "g1";
scaffold1371	AUGUSTUS	CDS	39450	39659	1	-	0	transcript_id "g1.t1"; gene_id "g1";
scaffold1371	AUGUSTUS	exon	39450	39659	.	-	.	transcript_id "g1.t1"; gene_id "g1";
scaffold1371	AUGUSTUS	CDS	40857	41009	1	-	0	transcript_id "g1.t1"; gene_id "g1";
scaffold1371	AUGUSTUS	exon	40857	41009	.	-	.	transcript_id "g1.t1"; gene_id "g1";
scaffold1371	AUGUSTUS	CDS	41102	41254	1	-	0	transcript_id "g1.t1"; gene_id "g1";
scaffold1371	AUGUSTUS	exon	41102	41254	.	-	.	transcript_id "g1.t1"; gene_id "g1";
scaffold1371	AUGUSTUS	CDS	41400	41486	1	-	0	transcript_id "g1.t1"; gene_id "g1";
scaffold1371	AUGUSTUS	exon	41400	41486	.	-	.	transcript_id "g1.t1"; gene_id "g1";
scaffold1371	AUGUSTUS	CDS	42335	42435	0.96	-	2	transcript_id "g1.t1"; gene_id "g1";
scaffold1371	AUGUSTUS	exon	42335	42435	.	-	.	transcript_id "g1.t1"; gene_id "g1";
scaffold1371	AUGUSTUS	CDS	42778	43000	0.99	-	0	transcript_id "g1.t1"; gene_id "g1";
scaffold1371	AUGUSTUS	exon	42778	43000	.	-	.	transcript_id "g1.t1"; gene_id "g1";
scaffold1371	AUGUSTUS	CDS	43107	43271	0.96	-	0	transcript_id "g1.t1"; gene_id "g1";
scaffold1371	AUGUSTUS	exon	43107	43271	.	-	.	transcript_id "g1.t1"; gene_id "g1";
scaffold1371	AUGUSTUS	CDS	43388	43477	0.86	-	0	transcript_id "g1.t1"; gene_id "g1";
scaffold1371	AUGUSTUS	exon	43388	43477	.	-	.	transcript_id "g1.t1"; gene_id "g1";
scaffold1371	AUGUSTUS	CDS	43574	43858	0.98	-	0	transcript_id "g1.t1"; gene_id "g1";
scaffold1371	AUGUSTUS	exon	43574	43858	.	-	.	transcript_id "g1.t1"; gene_id "g1";
scaffold1371	AUGUSTUS	CDS	44358	44461	0.88	-	2	transcript_id "g1.t1"; gene_id "g1";
scaffold1371	AUGUSTUS	exon	44358	44461	.	-	.	transcript_id "g1.t1"; gene_id "g1";
scaffold1371	AUGUSTUS	CDS	45328	45780	0.92	-	2	transcript_id "g1.t1"; gene_id "g1";
scaffold1371	AUGUSTUS	exon	45328	45780	.	-	.	transcript_id "g1.t1"; gene_id "g1";
scaffold1371	AUGUSTUS	CDS	46360	46486	0.95	-	0	transcript_id "g1.t1"; gene_id "g1";
scaffold1371	AUGUSTUS	exon	46360	46757	.	-	.	transcript_id "g1.t1"; gene_id "g1";
scaffold1371	AUGUSTUS	start_codon	46484	46486	.	-	0	transcript_id "g1.t1"; gene_id "g1";
scaffold1371	AUGUSTUS	tss	46757	46757	.	-	.	transcript_id "g1.t1"; gene_id "g1";
# coding sequence = [atggatggtgggtcggatggggaaggcaataggaaccttattcagagttcatctgaaggacccaagaagccaaagaggc
# agatgaagactccctttcaactggaaaccctagaaagggtctatgctatggagacatatccatctgaggccattcgcgctgagctgtcagaaaaatta
# ggtctaacggaccggcagttgcagatgtggttttgtcacaggaggttgaaggacaaaaacacatcaggggggtcagaaaagaagccacgcgctggtgg
# gacaggtggtaagagaaatttgccggagtcacctagagaggatttagtggttgctgaagctgctagtgaccgtggctcagggtcagtttcaaggtcag
# ggtcagggtcagggtcaagtcggtttgataatggagatgatatgccagcaccgtccataagatcttatgaatcacctaggagggcaatggagcgacga
# gtaatagcttgtatagaagcacaattaggagaacctttacgtgatgatggtcctattattggggtggagtttgatgagcttccacctggtgcatttgg
# gatacctattgatttggaagaacgtacggaccattacagacaatcttttgacagcaaattgtatggaccatatgatgctaaagttaatgttggatcag
# ctctctctctttctccggttctgacaaatggtcatcgtgaacctgctgagcccaagattgtatctgacaaatatggacaaattgcagccccttaccct
# tatgattcgtctgttgactgtccttctaaaaatgtggcaaccatgcaacgcaatggacattttgttagggaatctggtgttgaaggtcaaagcatcgg
# tatgatgtctcagcagagcaggcagagacgctttctatctccttcgcgggataatgaattcgtccctggtaatgaggacatgttgcaattggatcgga
# agcgcaagagtgaagaatttggaatgggaagagaagttcaagtcaatgaaaaacggatgcggaaagaacttgagaaacaagatcttctacggcggaaa
# atggaagaacaaatgaaaaaggacatggagaaacaggatcgtgaaagaaaaaaggaagaacaaaggctgatgcgtgaacagcaaaggaaggaggagcg
# atttcagcgcgaggaaaaacgtgaaatggagaggagagagaagtttttgcagagggagctcgtgagggtggagaggaaaaaacaaaaagatgagctac
# gaaaagagaaagaagctgcaaaacagaaggctgctatggagaaggcaatggcacgcagaattgctaaagaatcaatggagctgatcgaggatgagcgc
# ttggaacttatggatctggctgcctctagcaaagggctaccatcaattgcatctcttaattatgacactttgcagaaccttgagtcatttagagaatc
# tttgtgtgaattccctcccaagtctgttcaattgaaaaaaccattctccatcgaaccctggattgcttcagatgacaatgtcgggaatcttcttatgg
# cttggagattctgcttaaattttgcagacattctcgggctttggccttccacacttgacgaatttcttcaagctttccatgactatgattccagattg
# ttggctgagatacaaattgctcttttgaaactgattataaaagatattgaagatgttgctcgcactccttctggtgggcctgggacaaatcagtatag
# tgctgtcaatcctgaaggtggacatcctcaaatagttgaaggggcatatctttggggttttgacatacgcagttggcagaggctcttaaatcctttga
# cgtggtctgaagtactgcgccaatttgcactctctgctggatttggacctccattaaagaaaaagagagaacgcacttgtttgaatgattctgatgag
# actaaaggttgcgaagacattgtgtccaaccttcgaagtggttcggcagctcttaatgctgttgcaattatgcaagaaaaagggcatatgtcgcaacg
# caaatccaggcatcggctgacaccagggactgtgaaatttgctgcttaccatgttctcgctctcgagggagacaagggcttgaatgttctagatattg
# cggaaaggattcaaaaatctggtttacgtgacctttcaaccagcaagactccagaagcctctatatctgttgctttgtcaagggatccaatacttttt
# gaaagaattgctccttcaacgtacaatgttcgacttgcttttaggaaggatcctgctgatgctgacgcaattatttcagcagccaaggagaaaataca
# aagatatgctaatgggtttctctctggacaaaatgttgaagatgaagaaagagatgacgattctgaaggtgaaggtgatgttgctgaaggtccagaag
# tcgatgacttgggtacttcatatggtgctaacaagaacaatgaacaaagcagcctacttgacacctgcttggtgaatggaaaaagtaagctatctgat
# gagattggacaacaaattggagttgatgttggtattgcgggaagtaaccccagccaaggctgttcagaaattgatgagaccaaagcaggtgagccatg
# ggttcaaggactcgctgaaggtgaatactctgacctatgtgttgaggagcgtttaagtgctcttattgccttgattggcatagcaaatgaaggaaatt
# ctatccgtgcaattcttgaggaccgtctggatgcagcaaatgctttgaaaaaacagatgtgggctgaatcccaattggataaaagacgattgaaggag
# gagacaatcaataaatttaatgatagttccttcaatgttgtggttgagggtagccaaagcccattggggtatccaaacaataaaaatcatgggacatc
# accaaccacactggtaaaggatgactctgctggtatagtggacaatcttcagaaccactttgaaagcattcctgctgagaagagttcagccgcacaag
# aaacctttgtgggtcaatttgctgtaccaagtgggaatacagcagaaaggtcacgcatgcagttaaaatctttcattggccacaaagcagaagagatg
# tatgtgtacaggtccttgcctttaggtcaagaccggagacgcaatcgttactggctatttgttgcctctggttctagcgaagatcctggttctggcag
# gatatttgttgaatcacctcatggctgctggaaacttattgacactgaagaggcatttgattgtcttttggcttctttggatactcgaggggttaggg
# aatcacatttgcatattatgttacaaaagattgagggtcctttcaaggggcgcgcacggcaaaacatgtcttgtggagctagttcaaacccaacatct
# ggtgtaagtgcagacagtcctagcagtgccatatatggcgtgagctctgatagctgggaaacatcttcgtcttttaagattgagctcggaaggactga
# ggaagagaaaaaaaatgccttacagagataccaagtttttcagatctggatgtggaaagaatgtctcagctcatcaattttatgtgccatgcggtatg
# ggaagaaaaggtgcttgccacttttgggcatttgtggccactgtttagattcttacctttctgaagagggtatttgcccttcttgcaacaagatgaat
# tgcgaagttgacatgaacggcaagttcattgagcaggcaatggattctatggacaatctgaaaattgattacaataatttggtggtttcaaacgcttg
# tcctgtaagagtaagattaatgaaggccatattaagtttcactgaggtttgtgtgccatatgaggcacttcaatcatcttggacagaagactgtagaa
# agacatggggcctgaaactgcaaaattcgtcatctcctgaggatcttctccagattctgactcagttagagggtgtcatcaatcgtgattacttgtct
# gctgactatgagactgcacaagaattgatgggtctatgcgctatatcaagaaaagctgctcttgaatctacttaccctgaacctgtgccacagctccc
# atggatacctcagaccacctctgcagtggctctcagacttttggagcttgattcctccatatcctatgatcctcagcagaaaactgaggctgaattga
# aaaataaagtagattgccttccagttgagttgtctttccttctgatttaa]
# protein sequence = [MDGGSDGEGNRNLIQSSSEGPKKPKRQMKTPFQLETLERVYAMETYPSEAIRAELSEKLGLTDRQLQMWFCHRRLKDK
# NTSGGSEKKPRAGGTGGKRNLPESPREDLVVAEAASDRGSGSVSRSGSGSGSSRFDNGDDMPAPSIRSYESPRRAMERRVIACIEAQLGEPLRDDGPI
# IGVEFDELPPGAFGIPIDLEERTDHYRQSFDSKLYGPYDAKVNVGSALSLSPVLTNGHREPAEPKIVSDKYGQIAAPYPYDSSVDCPSKNVATMQRNG
# HFVRESGVEGQSIGMMSQQSRQRRFLSPSRDNEFVPGNEDMLQLDRKRKSEEFGMGREVQVNEKRMRKELEKQDLLRRKMEEQMKKDMEKQDRERKKE
# EQRLMREQQRKEERFQREEKREMERREKFLQRELVRVERKKQKDELRKEKEAAKQKAAMEKAMARRIAKESMELIEDERLELMDLAASSKGLPSIASL
# NYDTLQNLESFRESLCEFPPKSVQLKKPFSIEPWIASDDNVGNLLMAWRFCLNFADILGLWPSTLDEFLQAFHDYDSRLLAEIQIALLKLIIKDIEDV
# ARTPSGGPGTNQYSAVNPEGGHPQIVEGAYLWGFDIRSWQRLLNPLTWSEVLRQFALSAGFGPPLKKKRERTCLNDSDETKGCEDIVSNLRSGSAALN
# AVAIMQEKGHMSQRKSRHRLTPGTVKFAAYHVLALEGDKGLNVLDIAERIQKSGLRDLSTSKTPEASISVALSRDPILFERIAPSTYNVRLAFRKDPA
# DADAIISAAKEKIQRYANGFLSGQNVEDEERDDDSEGEGDVAEGPEVDDLGTSYGANKNNEQSSLLDTCLVNGKSKLSDEIGQQIGVDVGIAGSNPSQ
# GCSEIDETKAGEPWVQGLAEGEYSDLCVEERLSALIALIGIANEGNSIRAILEDRLDAANALKKQMWAESQLDKRRLKEETINKFNDSSFNVVVEGSQ
# SPLGYPNNKNHGTSPTTLVKDDSAGIVDNLQNHFESIPAEKSSAAQETFVGQFAVPSGNTAERSRMQLKSFIGHKAEEMYVYRSLPLGQDRRRNRYWL
# FVASGSSEDPGSGRIFVESPHGCWKLIDTEEAFDCLLASLDTRGVRESHLHIMLQKIEGPFKGRARQNMSCGASSNPTSGVSADSPSSAIYGVSSDSW
# ETSSSFKIELGRTEEEKKNALQRYQVFQIWMWKECLSSSILCAMRYGKKRCLPLLGICGHCLDSYLSEEGICPSCNKMNCEVDMNGKFIEQAMDSMDN
# LKIDYNNLVVSNACPVRVRLMKAILSFTEVCVPYEALQSSWTEDCRKTWGLKLQNSSSPEDLLQILTQLEGVINRDYLSADYETAQELMGLCAISRKA
# ALESTYPEPVPQLPWIPQTTSAVALRLLELDSSISYDPQQKTEAELKNKVDCLPVELSFLLI]
# end gene g1
###
# start gene g2
scaffold1371	AUGUSTUS	gene	50822	55634	0.01	+	.	g2
scaffold1371	AUGUSTUS	transcript	50822	55634	0.01	+	.	g2.t1
scaffold1371	AUGUSTUS	tss	50822	50822	.	+	.	transcript_id "g2.t1"; gene_id "g2";
scaffold1371	AUGUSTUS	exon	50822	50934	.	+	.	transcript_id "g2.t1"; gene_id "g2";
scaffold1371	AUGUSTUS	exon	53706	55634	.	+	.	transcript_id "g2.t1"; gene_id "g2";
scaffold1371	AUGUSTUS	start_codon	53863	53865	.	+	0	transcript_id "g2.t1"; gene_id "g2";
scaffold1371	AUGUSTUS	CDS	53863	55302	0.62	+	0	transcript_id "g2.t1"; gene_id "g2";
scaffold1371	AUGUSTUS	stop_codon	55300	55302	.	+	0	transcript_id "g2.t1"; gene_id "g2";
scaffold1371	AUGUSTUS	tts	55634	55634	.	+	.	transcript_id "g2.t1"; gene_id "g2";
scaffold1371	AUGUSTUS	protein_match	53875	53991	5.41	+	0	target "unknown_A[1..39]"; target_start 4; transcript_id "g2.t1"; gene_id "g2";
scaffold1371	AUGUSTUS	protein_match	53992	54099	5.51	+	0	target "unknown_B[1..36]"; target_start 43; transcript_id "g2.t1"; gene_id "g2";
scaffold1371	AUGUSTUS	protein_match	54100	54198	5.83	+	0	target "unknown_C[1..33]"; target_start 79; transcript_id "g2.t1"; gene_id "g2";
scaffold1371	AUGUSTUS	protein_match	54199	54369	5.41	+	0	target "unknown_D[1..57]"; target_start 112; transcript_id "g2.t1"; gene_id "g2";
scaffold1371	AUGUSTUS	protein_match	54370	54414	6.77	+	0	target "unknown_E[1..15]"; target_start 169; transcript_id "g2.t1"; gene_id "g2";
scaffold1371	AUGUSTUS	protein_match	54427	54870	6.86	+	0	target "unknown_F[1..148]"; target_start 188; transcript_id "g2.t1"; gene_id "g2";
scaffold1371	AUGUSTUS	protein_match	54901	55020	7.81	+	0	target "unknown_G[1..40]"; target_start 346; transcript_id "g2.t1"; gene_id "g2";
scaffold1371	AUGUSTUS	protein_match	55024	55122	6.16	+	0	target "unknown_H[1..33]"; target_start 387; transcript_id "g2.t1"; gene_id "g2";
scaffold1371	AUGUSTUS	protein_match	55126	55236	6.06	+	0	target "unknown_I[1..37]"; target_start 421; transcript_id "g2.t1"; gene_id "g2";
# coding sequence = [atgggtagcaagataccaatcaaatggccaagagaagtcacagcggcttttgttgaacagttgattcgagcagaaaaag
# atgtacaaaaagcggttcttatatttgatgcagcaacagcagagtattcgaatggctttcgacacgatcgtagcacatttggtcttataatctcgaga
# ttgctttctgcaaatcattttaatttagcagaggaaatgcttgtcagaatgaaggatgagagctgtaagattactgaggatatattcctctcagtcta
# tcgagcctttgggcgggttcacaagccacttgaggtgatcagggttttccaaaagatgaaggagtttgattgtgagccaacccagaaatcgtatatta
# cagtgttctctgtacttgttgaggaaaaccggttaaaaactgcttttaggttttatcgtcacatgaggggggtgggcattccaccttgtgttgcttcc
# cttaatattttgattaaagctctcagcaagaacattggaacaatggattctgcttttcgtatttttcatgagatgcccaagcgcggatttacaccgga
# ttcctatacatatgggactctcattaatgggctttgcaaattgggcaaggccactgaagcaaaaaaacttctgatggagatggaagcaaatggttgct
# tgcctactgtagtgacctatacttgtttgattcatggcttttgccagtcaaataacttggatgaagccatgacattacttgaggacatgagaagccaa
# ggtattgaccccaatgtgttcacttatagttctttgatggacggtctttgtaagggtggacgttcctctgaagcaatggagctattacagataatgat
# tcatgaacataaggttcccaatatgataacttacagtaccttgattcacggactttgtggagaaggtaaaattggagaagccttagagattttcgaca
# gaatgaaacttcagggatgtaaacctgatgcagggttatactggaaaatcatcaatggcttttgtgagaataacaagtttcatgaagcagccaactat
# cttgatgaaatgattctcagtggaatatctccaaaccggttaacttggagcttgcatgtgaagatccataatgcagtagtccgaggcctgtgtgctgt
# gaatgatccaaagcgagcttttcaattatatctaagcatgcgcaccagagccatctcagttgaagctaaatcttttgagactttggtcaaccatttct
# gcaaaaaaggagatgtgcacaaggttgctcgtattgtcgaggaaatgttgaccgatggatgcattccagatgaaaaaacatgggctgttgtggtgggt
# ggattttgggatagaaggaaagtaagagaagcagctgattcggtacaggctgacctaatgcctgaacacatgaattttgagagttga]
# protein sequence = [MGSKIPIKWPREVTAAFVEQLIRAEKDVQKAVLIFDAATAEYSNGFRHDRSTFGLIISRLLSANHFNLAEEMLVRMKD
# ESCKITEDIFLSVYRAFGRVHKPLEVIRVFQKMKEFDCEPTQKSYITVFSVLVEENRLKTAFRFYRHMRGVGIPPCVASLNILIKALSKNIGTMDSAF
# RIFHEMPKRGFTPDSYTYGTLINGLCKLGKATEAKKLLMEMEANGCLPTVVTYTCLIHGFCQSNNLDEAMTLLEDMRSQGIDPNVFTYSSLMDGLCKG
# GRSSEAMELLQIMIHEHKVPNMITYSTLIHGLCGEGKIGEALEIFDRMKLQGCKPDAGLYWKIINGFCENNKFHEAANYLDEMILSGISPNRLTWSLH
# VKIHNAVVRGLCAVNDPKRAFQLYLSMRTRAISVEAKSFETLVNHFCKKGDVHKVARIVEEMLTDGCIPDEKTWAVVVGGFWDRRKVREAADSVQADL
# MPEHMNFES]
# sequence of block unknown_A     4 [IPIKWPREVTAAFVEQLIRAEKDVQKAVLIFDAATAEYS] 43
# sequence of block unknown_B    43 [NGFRHDRSTFGLIISRLLSANHFNLAEEMLVRMKDE] 79
# sequence of block unknown_C    79 [SCKITEDIFLSVYRAFGRVHKPLEVIRVFQKMK] 112
# sequence of block unknown_D   112 [EFDCEPTQKSYITVFSVLVEENRLKTAFRFYRHMRGVGIPPCVASLNILIKALSKNI] 169
# sequence of block unknown_E   169 [GTMDSAFRIFHEMPK] 184
# sequence of block unknown_F   188 [PDSYTYGTLINGLCKLGKATEAKKLLMEMEANGCLPTVVTYTCLIHGFCQSNNLDEAMTLLEDMRSQGIDPNVFTYSSLMDGLCKGGRSSEAMELLQIMIHEHKVPNMITYSTLIHGLCGEGKIGEALEIFDRMKLQGCKPDAGLYWK] 336
# sequence of block unknown_G   346 [FHEAANYLDEMILSGISPNRLTWSLHVKIHNAVVRGLCAV] 386
# sequence of block unknown_H   387 [DPKRAFQLYLSMRTRAISVEAKSFETLVNHFCK] 420
# sequence of block unknown_I   421 [GDVHKVARIVEEMLTDGCIPDEKTWAVVVGGFWDRRK] 458
# end gene g2
###
# start gene g3
scaffold1371	AUGUSTUS	gene	55761	56687	0.17	-	.	g3
scaffold1371	AUGUSTUS	transcript	55761	56687	0.17	-	.	g3.t1
scaffold1371	AUGUSTUS	tts	55761	55761	.	-	.	transcript_id "g3.t1"; gene_id "g3";
scaffold1371	AUGUSTUS	exon	55761	56687	.	-	.	transcript_id "g3.t1"; gene_id "g3";
scaffold1371	AUGUSTUS	stop_codon	55999	56001	.	-	0	transcript_id "g3.t1"; gene_id "g3";
scaffold1371	AUGUSTUS	CDS	55999	56628	0.4	-	0	transcript_id "g3.t1"; gene_id "g3";
scaffold1371	AUGUSTUS	start_codon	56626	56628	.	-	0	transcript_id "g3.t1"; gene_id "g3";
scaffold1371	AUGUSTUS	tss	56687	56687	.	-	.	transcript_id "g3.t1"; gene_id "g3";
# coding sequence = [atggagattaaggtagataatgagataccccggaatcttgatgacgagaaagttcctctgcttgaaagctcagaactgc
# ctgaagtggagaaaaacctgatacaacaagcaataagccacacatttaaaagcactgcccatcttgccaatcttctgcctactggatctgttcttgct
# tttcaatttttatcacccatatttacaaatcagggacagtgtgatgtggttggtcgatccttaactgctggtcttgtagcactttgtggactgtcatg
# tttcctattgaacttcacagatagtttcaaggatcagaaaggaaatatttgctatgggtttgccacaacacgcggcttgtggataattgatggatcag
# caacacccccgttggaagtcgcagcaaagtacaagctgaaatttatagatttcatgcatgccatcatgtcaatattggtctttgcagctgttgcgttg
# tttgatcagaatgtggtaagttgtttttacccgacaccttcatatgaaacacaggaactgcttacagctctgccagttgcaattggggtcatctgcag
# tatgttatttgtggtgtttcctacgcaacgtcatggtattggcttccccctcacttgctaa]
# protein sequence = [MEIKVDNEIPRNLDDEKVPLLESSELPEVEKNLIQQAISHTFKSTAHLANLLPTGSVLAFQFLSPIFTNQGQCDVVGR
# SLTAGLVALCGLSCFLLNFTDSFKDQKGNICYGFATTRGLWIIDGSATPPLEVAAKYKLKFIDFMHAIMSILVFAAVALFDQNVVSCFYPTPSYETQE
# LLTALPVAIGVICSMLFVVFPTQRHGIGFPLTC]
# end gene g3
###
# command line:
# augustus --codingseq=1 --proteinprofile=/home/pgsb/tetiana.nosenko/lineages/embryophyta_odb9/prfl/EOG0936081F.prfl --predictionStart=35607 --predictionEnd=73537 --species=arabidopsis ./tmp/scaffold1371Schil_BUSCO_geno_206160443_.temp
```
