## Supplementary material for "The *de novo* reference genome and transcriptome assemblies of the wild tomato species *Solanum chilense*": EOG0936081F.out.2

```
# Please cite: Mario Stanke, Mark Diekhans, Robert Baertsch, David Haussler (2008),
# Using native and syntenically mapped cDNA alignments to improve de novo gene finding
# Bioinformatics 24: 637-644, doi 10.1093/bioinformatics/btn013
# No extrinsic information on sequences given.
# Using protein profile unknown
# --[4..6]--> unknown_A (39) <--[0..16]--> unknown_B (36) <--[0..2]--> unknown_C (33) <--[0..1]--> unknown_D (57) <--[0..1]--> unknown_E (15) <--[0..4]--> unknown_F (148) <--[0..11]--> unknown_G (40) <--[0..1]--> unknown_H (33) <--[0..1]--> unknown_I (37) <--[13..132]--
# arabidopsis version. Using default transition matrix.
# We have hints for 0 sequences and for 0 of the sequences in the input set.
#
# ----- prediction on sequence number 1 (length = 43835, name = scaffold1241) -----
#
# Constraints/Hints:
# (none)
# Predicted genes for sequence number 1 on both strands
# start gene g1
scaffold1241	AUGUSTUS	gene	1	1471	0.46	-	.	g1
scaffold1241	AUGUSTUS	transcript	1	1471	0.46	-	.	g1.t1
scaffold1241	AUGUSTUS	intron	310	1131	0.95	-	.	transcript_id "g1.t1"; gene_id "g1";
scaffold1241	AUGUSTUS	CDS	1	309	0.92	-	1	transcript_id "g1.t1"; gene_id "g1";
scaffold1241	AUGUSTUS	exon	1	309	.	-	.	transcript_id "g1.t1"; gene_id "g1";
scaffold1241	AUGUSTUS	CDS	1132	1397	0.79	-	0	transcript_id "g1.t1"; gene_id "g1";
scaffold1241	AUGUSTUS	exon	1132	1471	.	-	.	transcript_id "g1.t1"; gene_id "g1";
scaffold1241	AUGUSTUS	start_codon	1395	1397	.	-	0	transcript_id "g1.t1"; gene_id "g1";
scaffold1241	AUGUSTUS	tss	1471	1471	.	-	.	transcript_id "g1.t1"; gene_id "g1";
# coding sequence = [atgaatcaagaaatgagtggctttgaggatcaaatgaaacgtgtaaatggggttcatcataatgaggataaaatagatt
# acgtgtttaaggtggtggtgattggagactctgctgttggtaaaactcaggtgctttccaggtttgctaagaatgagttttgttttgactcaaaatca
# acgattggtgttgagtttcagactagaactgtttcgatgcagtctaaagtggttaaggcacagatctgggacactgctggacaagaaagatacagagc
# agtaacaagtgcatactacagaggagcgttaggagccatgttagtttacgacataacaaagagacaaacatttgatcatgtagccagatgggttgagg
# agctcagggctcacgcggatagttccattgtgatcatgttgatcggtaacaaagctgatctagtagattcgagggcagttccaactgaagacgcggtt
# gaatttgcagagaggcaggggctatttttctctgagacatcggctcttagcgggcacaatgtggaatcagccttcttcaaacttttggaagaaatatt
# cgacat]
# protein sequence = [MNQEMSGFEDQMKRVNGVHHNEDKIDYVFKVVVIGDSAVGKTQVLSRFAKNEFCFDSKSTIGVEFQTRTVSMQSKVVK
# AQIWDTAGQERYRAVTSAYYRGALGAMLVYDITKRQTFDHVARWVEELRAHADSSIVIMLIGNKADLVDSRAVPTEDAVEFAERQGLFFSETSALSGH
# NVESAFFKLLEEIFD]
# end gene g1
###
# start gene g2
scaffold1241	AUGUSTUS	gene	6826	9048	0.06	+	.	g2
scaffold1241	AUGUSTUS	transcript	6826	9048	0.06	+	.	g2.t1
scaffold1241	AUGUSTUS	tss	6826	6826	.	+	.	transcript_id "g2.t1"; gene_id "g2";
scaffold1241	AUGUSTUS	exon	6826	8583	.	+	.	transcript_id "g2.t1"; gene_id "g2";
scaffold1241	AUGUSTUS	start_codon	6952	6954	.	+	0	transcript_id "g2.t1"; gene_id "g2";
scaffold1241	AUGUSTUS	intron	8584	8672	0.82	+	.	transcript_id "g2.t1"; gene_id "g2";
scaffold1241	AUGUSTUS	CDS	6952	8583	0.81	+	0	transcript_id "g2.t1"; gene_id "g2";
scaffold1241	AUGUSTUS	CDS	8673	8780	0.56	+	0	transcript_id "g2.t1"; gene_id "g2";
scaffold1241	AUGUSTUS	exon	8673	9048	.	+	.	transcript_id "g2.t1"; gene_id "g2";
scaffold1241	AUGUSTUS	stop_codon	8778	8780	.	+	0	transcript_id "g2.t1"; gene_id "g2";
scaffold1241	AUGUSTUS	tts	9048	9048	.	+	.	transcript_id "g2.t1"; gene_id "g2";
# coding sequence = [atgttaatctccccaaagtttgccggccaccgacggcgggtctacaccacaatcaacttcacccacttgttctcaacca
# ccgccgccgccgccgccgccgatgatgatgaccccttcaaaacgcacccatcgtaccagcacctcgccaccattaaatccaaatcagagcttctccaa
# tcctacaccgtcaccccacccatcaaaccgtggccccgatacctttcccataaaaatctcatctcactcgtcaaatcccagcatgattttaatctttc
# cctccaaatttttcaccacgctggcaacttccaccctggttttttccataattacgaaacctaccactccatcatcaacaagctctgccgtgctcggg
# cctttgataaagtagagacccttttaactgaattacgaaattccggcatcaaatgtggggaagttttgtttgtaaatgtgattcggaactatgggatt
# gctagtaagcccaaattggcccttaagacctttctgcgaattgaaaaatttggagttcagaggtcagtcagatcatttaatgctttattgaatgcttt
# agtacaaaacaaagagtatgattttgtttacgctttgtttaagaattgccagaagaagttgcatataacgcccagtgtgtttacttgtaatatcttgt
# tgaatgctctctgtaagaaagacgatattaatagtgcaactaaagttcttgatgagatgcctgtgatgggaatagttcccaatgttgtgagctacaca
# accattttgggttgttatgtatcgcttggtgatttagtcggcgccaagaggatgtttgatgaaattgttgatagagggtggttgcctgatgcaacgac
# gtacactatcttgatgcatggttatgttaagcaagggaagtttattgatgcagctaagataatggatgagatggacgacaatgggattgggccaaatg
# aagtgacatatggaattatgattgaggcattttgcaaggaaaagaagtccggtgaagctgttaatttacttaatgatatgctagataagaggtatata
# ccaagcccaacactttgctctaaggtgattgatgtcttgtgtgaagaggggaaggttgaggaggcgtgtgatttgtggaagaaactattggtaaaaaa
# ttgtactccagataatacaatatcgagcacacttgttcactggctctgtaagaagggacagattcgggaagcaaggaaattgtttgacgagtttgaaa
# agagttcgagtcctagtgttttgacttataacatgcttattgctgggatgtgtgagaaaggagaactgcatgaagctgggaggttatgggatgacatg
# gtagacaagggttgcattcctaatgcttttacttacaacatgttgatcaaaggcttttgcaaagttggaaatgctaaggaaggaattagagttctgga
# agagatgcttgacaaagggtgtcacccgaacaaatctacttattccatcttaatcaaggggcttcttgactctgaactcaacgcagaagttttaaggg
# tgcttgctctggcagcatcaggcgatgttgatcctgaaacttggggagtccttgtggccaagtttgttactgatattcaaaatggggagcaagcatgg
# ttcacacaagaattacccattaatgtgagttttggtgatggtctcggtgcctggttcaagatggtacaagctaccccatgcaaacatgtctga]
# protein sequence = [MLISPKFAGHRRRVYTTINFTHLFSTTAAAAAADDDDPFKTHPSYQHLATIKSKSELLQSYTVTPPIKPWPRYLSHKN
# LISLVKSQHDFNLSLQIFHHAGNFHPGFFHNYETYHSIINKLCRARAFDKVETLLTELRNSGIKCGEVLFVNVIRNYGIASKPKLALKTFLRIEKFGV
# QRSVRSFNALLNALVQNKEYDFVYALFKNCQKKLHITPSVFTCNILLNALCKKDDINSATKVLDEMPVMGIVPNVVSYTTILGCYVSLGDLVGAKRMF
# DEIVDRGWLPDATTYTILMHGYVKQGKFIDAAKIMDEMDDNGIGPNEVTYGIMIEAFCKEKKSGEAVNLLNDMLDKRYIPSPTLCSKVIDVLCEEGKV
# EEACDLWKKLLVKNCTPDNTISSTLVHWLCKKGQIREARKLFDEFEKSSSPSVLTYNMLIAGMCEKGELHEAGRLWDDMVDKGCIPNAFTYNMLIKGF
# CKVGNAKEGIRVLEEMLDKGCHPNKSTYSILIKGLLDSELNAEVLRVLALAASGDVDPETWGVLVAKFVTDIQNGEQAWFTQELPINVSFGDGLGAWF
# KMVQATPCKHV]
# end gene g2
###
# start gene g3
scaffold1241	AUGUSTUS	gene	16616	23482	0.02	+	.	g3
scaffold1241	AUGUSTUS	transcript	16616	23482	0.02	+	.	g3.t1
scaffold1241	AUGUSTUS	tss	16616	16616	.	+	.	transcript_id "g3.t1"; gene_id "g3";
scaffold1241	AUGUSTUS	exon	16616	17980	.	+	.	transcript_id "g3.t1"; gene_id "g3";
scaffold1241	AUGUSTUS	start_codon	16763	16765	.	+	0	transcript_id "g3.t1"; gene_id "g3";
scaffold1241	AUGUSTUS	intron	17981	18680	0.35	+	.	transcript_id "g3.t1"; gene_id "g3";
scaffold1241	AUGUSTUS	intron	18828	19200	0.28	+	.	transcript_id "g3.t1"; gene_id "g3";
scaffold1241	AUGUSTUS	intron	19505	20626	0.96	+	.	transcript_id "g3.t1"; gene_id "g3";
scaffold1241	AUGUSTUS	intron	21100	21994	0.89	+	.	transcript_id "g3.t1"; gene_id "g3";
scaffold1241	AUGUSTUS	CDS	16763	17980	0.83	+	0	transcript_id "g3.t1"; gene_id "g3";
scaffold1241	AUGUSTUS	CDS	18681	18827	0.47	+	0	transcript_id "g3.t1"; gene_id "g3";
scaffold1241	AUGUSTUS	exon	18681	18827	.	+	.	transcript_id "g3.t1"; gene_id "g3";
scaffold1241	AUGUSTUS	CDS	19201	19504	0.6	+	0	transcript_id "g3.t1"; gene_id "g3";
scaffold1241	AUGUSTUS	exon	19201	19504	.	+	.	transcript_id "g3.t1"; gene_id "g3";
scaffold1241	AUGUSTUS	CDS	20627	21099	0.93	+	2	transcript_id "g3.t1"; gene_id "g3";
scaffold1241	AUGUSTUS	exon	20627	21099	.	+	.	transcript_id "g3.t1"; gene_id "g3";
scaffold1241	AUGUSTUS	CDS	21995	22981	0.84	+	0	transcript_id "g3.t1"; gene_id "g3";
scaffold1241	AUGUSTUS	exon	21995	23062	.	+	.	transcript_id "g3.t1"; gene_id "g3";
scaffold1241	AUGUSTUS	stop_codon	22979	22981	.	+	0	transcript_id "g3.t1"; gene_id "g3";
scaffold1241	AUGUSTUS	exon	23232	23482	.	+	.	transcript_id "g3.t1"; gene_id "g3";
scaffold1241	AUGUSTUS	tts	23482	23482	.	+	.	transcript_id "g3.t1"; gene_id "g3";
# coding sequence = [atgatgcccgatgtaattggtggtccttttgcagatgtcctctcttcaactttagagtgcatccttgaagtagtactta
# cttccaagaatgtctttatagaaaaaaagagttttgcagaactttcagattatttgaatcgtattgttccttttcttaaggagatcaataggaagaac
# attactgattccacacactggcaaaatgttatacaaattcttaaccaacagacggtggatgcaaggcaacttatcttggaatgcagtaagaaaaacaa
# ggtctatctcttaatgaattgtcggcatattgcaaagcgcatagaaaatatcaccagggaaattagccgtgcattaagttgcattcctttagcttctc
# ttgacatttcttcgggtataaaggaagatattgtccaagtgatggatagtatgcgtacagcggagtttaaaacagccatagctgaagaagagatttta
# aataagatagactcaggtatacatcagagaaatgttgatcggtcctatgccaacaagttgttagtttcaattgctgaggccattggagtttcaactga
# aacctcagctttaaggagagaatttgaagaattcaaagatgaaatagacaatgcacggctaaggaaagaccaggctgaagccttgcagatggaccaaa
# taattgctctgctagaaagggcggatgctgcaacatctcgtcaggaaaaagaaaagaagtacttcataaagcggaaatcattgggcaatcaacctttg
# gaacctcttctgtcattctattgcccgatcacacgtgaggttatgactgatcctgtggagactccttcagggcatacatttgaaaggtgtgcaataga
# gaagtggctggcagagggaaatttgtgtcccatgacatctacacctttgaacaatacaatgatgcggccgaataaaactctgcggcagtcaattgagg
# aatggaaagaccgaaatacgatgatcactattgctaacatgaaattgaaactatcgtccaccgaggaggatgaagttctcaattgcctggaacgggtt
# aaggatatttgtgagcagagagaaatacaccgagaatgggttattatggaggactatattcctattctaatcaagctactggattcaaaaagtaggga
# tatcagaaatcttgttcttgaggtgctctgcgtactagcaaaggatggcgatgatgctaaggtctggcaattttataggcctacacatttagttgatg
# tgtatgcaggaaaatatcacacttgccatattagaaatcctgacgagtttgatatgataatgcaaactttggtagttcaaacctctgagcaattaaca
# cccttgaggagagaaagaattgctgaagttgataatgcattggaatctattgttcgctcacttggacgtcgcattggtgaaaggaagtcagcagtagc
# attgttactggaattgtcaaaatgcaagtctgttcaggagtccattgggaaggttcaaggttgcatacttctgttagttactatgtcaagctgtgatg
# acaacaaagctgccaaagatgcaagagacgttttggagaacatttcattttctgatgacaatgttatcctgatggcccaggctaactatttcaagtac
# ttgttgcaacgcctttcttcaggatccagtgatgtgaagctcctaatggcaaaaaccttaggagagatggagttgacagatcataataagtcatctct
# atttgaggaaggagttctagattcccttctttcctcgttatcatacagtgaagttgaagtaaaacaagcaggagtgaaagctcttctaaacctctcta
# gtttaccaaggaatggacaggatatgatcagaaaaggtgttatgcgtccactgcttgatatgttgtaccgtcacacagcttcccaaagtctgcgggaa
# ctggtagcagccactattacaaatcttgccttctctgcaagcagtgaagcgctttcactgcttgatgctgatgaagatgtttatgaactcttttccct
# agtaaacttgaatggcccagctgtgcagcaaagcatactccaggctttctgtgccatgtgcaagtctccatctggcgctaatgtcaagaccaagctag
# cacagtgctcagctgtccaagtgctaatgcagttctgtgagcacagcaattcaaatgtacggtcagatgcaatcaaattattatgttgcttgattgaa
# aatggtaatggaggtgtgatccaggagtacgtggatcaaaacttcattgaaatattacttaagatcatcaagacttcacaggatgaagaagagattgc
# ttctgcaatggggattacctccaaccttcccaaatcttctcaaatctctgactggctttttgcagcggaaggacttccagtcttttccaaatttcttg
# atgaggtaaagcataagagttcctgtaagcttcagctggtagaaaatgctgtcgggacattatgtcatttcacagtctcaataaaccaacaaacacag
# aggatagctgcccttgttcccaagctgatacgactgctagaccagggaacaagcttgacaaaaaaccgagcggcaatttgtcttgcacagctttcaga
# gaattcacaaacactgagtcgtacaatcccaaagcgttcggggttatggtgtttctcaccttcacaagtagaactttgccctattcatcgagggatat
# gcacactagaaacttcattttgtttggtagaggctggcgccgtgggacctctggtgagggttcttggggataccgaccctggagcctgtgaagcttct
# ttggatgccttattgactttaattaaggatgaaaaacttcaaagtggtgctaaagttcttgctgaagaaaatgccataccatcaatgataaagctact
# taatagtccttcccctagactgcaagaaaaggttctgaattcattagaaagactttttaggttggtggaatacaagcagaggtatggatcgtctgctc
# acatgcctttagttgacttgacacaacgaggaactagcaacatcaaatctgtagcagcaaaggtacttgctcagttgaatgtgcttcatgaccagtcc
# tcttatttctaa]
# protein sequence = [MMPDVIGGPFADVLSSTLECILEVVLTSKNVFIEKKSFAELSDYLNRIVPFLKEINRKNITDSTHWQNVIQILNQQTV
# DARQLILECSKKNKVYLLMNCRHIAKRIENITREISRALSCIPLASLDISSGIKEDIVQVMDSMRTAEFKTAIAEEEILNKIDSGIHQRNVDRSYANK
# LLVSIAEAIGVSTETSALRREFEEFKDEIDNARLRKDQAEALQMDQIIALLERADAATSRQEKEKKYFIKRKSLGNQPLEPLLSFYCPITREVMTDPV
# ETPSGHTFERCAIEKWLAEGNLCPMTSTPLNNTMMRPNKTLRQSIEEWKDRNTMITIANMKLKLSSTEEDEVLNCLERVKDICEQREIHREWVIMEDY
# IPILIKLLDSKSRDIRNLVLEVLCVLAKDGDDAKVWQFYRPTHLVDVYAGKYHTCHIRNPDEFDMIMQTLVVQTSEQLTPLRRERIAEVDNALESIVR
# SLGRRIGERKSAVALLLELSKCKSVQESIGKVQGCILLLVTMSSCDDNKAAKDARDVLENISFSDDNVILMAQANYFKYLLQRLSSGSSDVKLLMAKT
# LGEMELTDHNKSSLFEEGVLDSLLSSLSYSEVEVKQAGVKALLNLSSLPRNGQDMIRKGVMRPLLDMLYRHTASQSLRELVAATITNLAFSASSEALS
# LLDADEDVYELFSLVNLNGPAVQQSILQAFCAMCKSPSGANVKTKLAQCSAVQVLMQFCEHSNSNVRSDAIKLLCCLIENGNGGVIQEYVDQNFIEIL
# LKIIKTSQDEEEIASAMGITSNLPKSSQISDWLFAAEGLPVFSKFLDEVKHKSSCKLQLVENAVGTLCHFTVSINQQTQRIAALVPKLIRLLDQGTSL
# TKNRAAICLAQLSENSQTLSRTIPKRSGLWCFSPSQVELCPIHRGICTLETSFCLVEAGAVGPLVRVLGDTDPGACEASLDALLTLIKDEKLQSGAKV
# LAEENAIPSMIKLLNSPSPRLQEKVLNSLERLFRLVEYKQRYGSSAHMPLVDLTQRGTSNIKSVAAKVLAQLNVLHDQSSYF]
# end gene g3
###
# start gene g4
scaffold1241	AUGUSTUS	gene	24036	25866	0.29	+	.	g4
scaffold1241	AUGUSTUS	transcript	24036	25866	0.29	+	.	g4.t1
scaffold1241	AUGUSTUS	tss	24036	24036	.	+	.	transcript_id "g4.t1"; gene_id "g4";
scaffold1241	AUGUSTUS	exon	24036	25117	.	+	.	transcript_id "g4.t1"; gene_id "g4";
scaffold1241	AUGUSTUS	start_codon	24191	24193	.	+	0	transcript_id "g4.t1"; gene_id "g4";
scaffold1241	AUGUSTUS	intron	25118	25237	1	+	.	transcript_id "g4.t1"; gene_id "g4";
scaffold1241	AUGUSTUS	CDS	24191	25117	0.5	+	0	transcript_id "g4.t1"; gene_id "g4";
scaffold1241	AUGUSTUS	CDS	25238	25837	1	+	0	transcript_id "g4.t1"; gene_id "g4";
scaffold1241	AUGUSTUS	exon	25238	25866	.	+	.	transcript_id "g4.t1"; gene_id "g4";
scaffold1241	AUGUSTUS	stop_codon	25835	25837	.	+	0	transcript_id "g4.t1"; gene_id "g4";
scaffold1241	AUGUSTUS	tts	25866	25866	.	+	.	transcript_id "g4.t1"; gene_id "g4";
# coding sequence = [atgaaccaactgaaacaaatacacgccaacactctccgaaatggcatcgattttacacagttcttgatctctaagataa
# ttgaaatcccaaacatcccgtacgcccacaaagtgttcgataatattactaaaccaactgtcttcctctacaacaagcttattcaggcctattcttcc
# catggattcccaagccagtgtttttctctctacatcaagatgcgccggcaaggctgctcccctaacccacactccttcacatttctctttgcagcgtg
# ctccaatcgttccacccccattcaaggccaaatgttccatgtccatttcatcaaatgggggtttgaatttgacatttacacgttaactgcacttgttg
# acatgtatgctaaaatgagtttgttgccttctgcgcggaagctcttcgatgagatggaaatgaaggatgtccccacttggaattctttgattgccggg
# tatgccaagaatggaaatgtggaggaagctttcaaattgttttcagttatgccttcaaggaatgtgatttcctggactgcaatgatctcaggctactc
# gcaaaatgggaagtatgcaaatgcactagctgtctacaaggaaatggagaaagacagaaatgtaaagcctaatgaagtcacaattgctagtgttcttc
# cagcttgtgcaaatcttggggcgctggaggttggggagaatattgaagcttatgcaagagcaaatggatactttaagaatatgtttgtttgcaatgcg
# gtgcttgaaatgtatacgaaatgtggtagaattgatagggcaatgcaactctttcacgagattggtaggaggaggaacttgtgttcttggaataccat
# gattatggggttagctgtccatggaaaaggtgacgaagctcttaagcttttcaatcaaatgctgggagaaggaaacgcacctgatgatgtaacatttg
# taggagcaatcttagcatgcacacatggaggcatggtagcaaagggctgggaactcctcaaattgatggagcaaaggttctccatagctccaaagttg
# gaacactatggctgtatggttgatctcttaggccgggctgggaaattgcaagaagcctatgatcttatacagagcatgccaatgagacctgattgtgt
# catatggggaactcttcttggagcctgcagtttccatggcaatgttgaattggctgagaaagcagccgaattcctttctgtgttggaaccgtggaatc
# ctgggaattatgttattctctcaaacatctatgcaagagctggccggtgggatggtgttgcaaggttaaggaaactgatgaagtcctctcagattaca
# aaagcagcaggatatagcttcattgaggagggaggtgatattcataagtttatagtagaggataaatcccatccaaaatcaaatgagatatattcact
# gcttgatttagtcacacctagattaaagtttgatgtaagcaccatggaaattgatttggattctattgctgattag]
# protein sequence = [MNQLKQIHANTLRNGIDFTQFLISKIIEIPNIPYAHKVFDNITKPTVFLYNKLIQAYSSHGFPSQCFSLYIKMRRQGC
# SPNPHSFTFLFAACSNRSTPIQGQMFHVHFIKWGFEFDIYTLTALVDMYAKMSLLPSARKLFDEMEMKDVPTWNSLIAGYAKNGNVEEAFKLFSVMPS
# RNVISWTAMISGYSQNGKYANALAVYKEMEKDRNVKPNEVTIASVLPACANLGALEVGENIEAYARANGYFKNMFVCNAVLEMYTKCGRIDRAMQLFH
# EIGRRRNLCSWNTMIMGLAVHGKGDEALKLFNQMLGEGNAPDDVTFVGAILACTHGGMVAKGWELLKLMEQRFSIAPKLEHYGCMVDLLGRAGKLQEA
# YDLIQSMPMRPDCVIWGTLLGACSFHGNVELAEKAAEFLSVLEPWNPGNYVILSNIYARAGRWDGVARLRKLMKSSQITKAAGYSFIEEGGDIHKFIV
# EDKSHPKSNEIYSLLDLVTPRLKFDVSTMEIDLDSIAD]
# end gene g4
###
# start gene g5
scaffold1241	AUGUSTUS	gene	25888	32271	0.06	-	.	g5
scaffold1241	AUGUSTUS	transcript	25888	32271	0.06	-	.	g5.t1
scaffold1241	AUGUSTUS	tts	25888	25888	.	-	.	transcript_id "g5.t1"; gene_id "g5";
scaffold1241	AUGUSTUS	exon	25888	26935	.	-	.	transcript_id "g5.t1"; gene_id "g5";
scaffold1241	AUGUSTUS	stop_codon	26381	26383	.	-	0	transcript_id "g5.t1"; gene_id "g5";
scaffold1241	AUGUSTUS	intron	26936	27099	0.99	-	.	transcript_id "g5.t1"; gene_id "g5";
scaffold1241	AUGUSTUS	intron	27329	27424	1	-	.	transcript_id "g5.t1"; gene_id "g5";
scaffold1241	AUGUSTUS	intron	27535	27820	0.99	-	.	transcript_id "g5.t1"; gene_id "g5";
scaffold1241	AUGUSTUS	intron	28205	28294	1	-	.	transcript_id "g5.t1"; gene_id "g5";
scaffold1241	AUGUSTUS	intron	28574	29174	0.86	-	.	transcript_id "g5.t1"; gene_id "g5";
scaffold1241	AUGUSTUS	intron	29297	29377	1	-	.	transcript_id "g5.t1"; gene_id "g5";
scaffold1241	AUGUSTUS	CDS	26381	26935	0.99	-	0	transcript_id "g5.t1"; gene_id "g5";
scaffold1241	AUGUSTUS	CDS	27100	27328	0.98	-	1	transcript_id "g5.t1"; gene_id "g5";
scaffold1241	AUGUSTUS	exon	27100	27328	.	-	.	transcript_id "g5.t1"; gene_id "g5";
scaffold1241	AUGUSTUS	CDS	27425	27534	1	-	0	transcript_id "g5.t1"; gene_id "g5";
scaffold1241	AUGUSTUS	exon	27425	27534	.	-	.	transcript_id "g5.t1"; gene_id "g5";
scaffold1241	AUGUSTUS	CDS	27821	28204	1	-	0	transcript_id "g5.t1"; gene_id "g5";
scaffold1241	AUGUSTUS	exon	27821	28204	.	-	.	transcript_id "g5.t1"; gene_id "g5";
scaffold1241	AUGUSTUS	CDS	28295	28573	1	-	0	transcript_id "g5.t1"; gene_id "g5";
scaffold1241	AUGUSTUS	exon	28295	28573	.	-	.	transcript_id "g5.t1"; gene_id "g5";
scaffold1241	AUGUSTUS	CDS	29175	29296	0.93	-	2	transcript_id "g5.t1"; gene_id "g5";
scaffold1241	AUGUSTUS	exon	29175	29296	.	-	.	transcript_id "g5.t1"; gene_id "g5";
scaffold1241	AUGUSTUS	CDS	29378	30845	1	-	0	transcript_id "g5.t1"; gene_id "g5";
scaffold1241	AUGUSTUS	exon	29378	30908	.	-	.	transcript_id "g5.t1"; gene_id "g5";
scaffold1241	AUGUSTUS	start_codon	30843	30845	.	-	0	transcript_id "g5.t1"; gene_id "g5";
scaffold1241	AUGUSTUS	exon	32100	32271	.	-	.	transcript_id "g5.t1"; gene_id "g5";
scaffold1241	AUGUSTUS	tss	32271	32271	.	-	.	transcript_id "g5.t1"; gene_id "g5";
# coding sequence = [atggaagaaaaaccattccctgcctggtcctggtctgttgatcagtgtctgaaagagtaccaagtaaaattagagaagg
# gtctaagcacttatgaagtagacaagaggcgagaaagatatggtttgaatgaacttgagaaagaaaaggggaagccgttgtggaggcttgttttggag
# cagtttgatgatacgcttgtcaaaatcctccttggtgcagccttcatctcatttgttctagcttatgtgaatcaggatgagactggagagtcagggtt
# cgaggcctatgtagaacccttagtaatcctctggatcttagtagtcaatgcaatcgtcggagtttggcaagaaagcaatgctgagaaagcactggaag
# cattaaaagagatgcaaggtgagtctgcaaaggtactcagagatggatatttagtaccggatttcccagcaaaggagcttgttcctggggatattgtg
# gaactgcgagttggtgacaaagtgccagctgatatgagagttgccactttaaaatcctcaaccctaagggttgaacaaagttctttgacaggggagtc
# aatgccagttactaaaagcaccgatttccttgctacggatgattgtgaattgcaggccaaagagaacatggtttttgctgggacaacagttgtgaatg
# gtagctgcatctgcattgttgtgaacacggggatgtgcacagaaattggtaagattcaaagacaaatccatgatgcgtcaatggaagaaagtgacacc
# cctttgaagaagaagcttgatgaatttggtaataggcttacatttgccattggcgttgtttgcttagttgtgtgggcaatcaactacaaatattttct
# ttcctgggaggttgtggatgactggccttctgatttccgtttctcatttgagaaatgcgcatattatttcaagatagctgttgctcttgcggtggctg
# caattcctgaaggtctcccctctgtaatcactacttgcttagctcttggtactaggaaaatggcacaaaagaacgcgatagtgaggaaactacaaagc
# gtggaaaccttaggatgcacaactgtgatatgttcagataaaacaggaaccttgactaccaatcagatgtctgtgtcagaattcttcacattgggagg
# gaaaactacagcctgtcgagtttttggtgttgaagggacaacttatgatcctaaggatgggggaataatgaactggaattgttgcaaaatggatgcta
# acttgctactcatggctgaaatatgtgcaatttgcaatgatgctggggtcttctgtgatggtcgtctgttcaaagcaactggactgcctactgaggca
# gctcttaaagttttggtggaaaagatgggagtaccagatagcaaagcaaggagcaagatccgcgacgctcagattgtatcgagctatttgattgatcg
# caacacagttaaattaggatgctgtgattggtggatgaaaagatcaaaaagggttgcaacattggaatttgatcgtgttcggaaatccatgggtgtta
# ttgtacgggagccaaatgggagcaatcgacttcttgtcaagggtgcttttgagagtttgctagaacgtagtacatatgttcaacttgccgatggatca
# actgttccgcttgacgagtcttgtagacaactattgttgttgaagcaattggagatgagctcaaagggtctgcggtgcttgggcttggcatataaaga
# tgacttaggtgagctttctggatactatgctgcgactcatcctgcccacaagaagctgcttgatccatcctgctactcctccatagaaagtgatctag
# tttttgtgggagttgttggtctaagggacccccctcgtgaggaagttcacagggcagtaaatgactgcagaagagctgggatcaaaatcatggttata
# actggagacaataaatccacagctgaggccgtttgcagggaaattcagttgttttctaatggtgagaatcttagggaaagtagttttactggcaaaga
# attcatggcattttcctctcagcaacaaattgagatattgtcacaagatggaggcaaggtcttttctcgtgctgaacccaggcacaagcaagaaattg
# taaggatgctgaaggagatgggtgaaatagttgcaatgactggagatggtgtcaatgatgcacctgcactaaaacttgctgacattggaatagccatg
# ggtattacaggaactgaggttgcaaaagaagcttctgatatgattctggcggatgacaatttcagtactatagtctctgctgttgcagagggacgttc
# gatctacaataacatgaaggccttcatcagatatatgatatcatctaacgttggtgaagtcatctccattttcttgactgctgttttgggcataccag
# aatgtttgatacctgtgcagttgctctgggtaaatttggtaacagatggcccacctgctacagctctcggatttaaccctgctgatgttgacataatg
# cagaaaccacctaggaagagcactgatgctctcataaactcctgggttttcttccgctatatggtcattggttcttacgtgggcattgcaactgtcgg
# tatatttatagtgtggtacacccaggcttctttccttggtattaatattgtgagtgatggccacacgcttgttgaactatcacagcttcgcaactggg
# gtgaatgctcaacatggacaaattttaccgtgagtccattcaaggctggtaatcgcctgattaccttttctgacccttgtgagtattttactgttggt
# aaagtgaaggccatgacactgtcactctctgtcctggtggcaattgagatgtttaattctctcaatgccctatctgaagacaacagcttgatcagaat
# gccaccttggagaaatccttggcttcttgttgcaatgtcactctcgtttgccctacatagcgtgatactctatgttcctttcctagcagatatatttg
# gtattgtcccactaagcctatatgaatggcttctagtcatcttgctttctgcacctgttattcttattgatgaagtcctcaaatttgtcggaaggaga
# agaagaagaactaaactaaaagctgcataa]
# protein sequence = [MEEKPFPAWSWSVDQCLKEYQVKLEKGLSTYEVDKRRERYGLNELEKEKGKPLWRLVLEQFDDTLVKILLGAAFISFV
# LAYVNQDETGESGFEAYVEPLVILWILVVNAIVGVWQESNAEKALEALKEMQGESAKVLRDGYLVPDFPAKELVPGDIVELRVGDKVPADMRVATLKS
# STLRVEQSSLTGESMPVTKSTDFLATDDCELQAKENMVFAGTTVVNGSCICIVVNTGMCTEIGKIQRQIHDASMEESDTPLKKKLDEFGNRLTFAIGV
# VCLVVWAINYKYFLSWEVVDDWPSDFRFSFEKCAYYFKIAVALAVAAIPEGLPSVITTCLALGTRKMAQKNAIVRKLQSVETLGCTTVICSDKTGTLT
# TNQMSVSEFFTLGGKTTACRVFGVEGTTYDPKDGGIMNWNCCKMDANLLLMAEICAICNDAGVFCDGRLFKATGLPTEAALKVLVEKMGVPDSKARSK
# IRDAQIVSSYLIDRNTVKLGCCDWWMKRSKRVATLEFDRVRKSMGVIVREPNGSNRLLVKGAFESLLERSTYVQLADGSTVPLDESCRQLLLLKQLEM
# SSKGLRCLGLAYKDDLGELSGYYAATHPAHKKLLDPSCYSSIESDLVFVGVVGLRDPPREEVHRAVNDCRRAGIKIMVITGDNKSTAEAVCREIQLFS
# NGENLRESSFTGKEFMAFSSQQQIEILSQDGGKVFSRAEPRHKQEIVRMLKEMGEIVAMTGDGVNDAPALKLADIGIAMGITGTEVAKEASDMILADD
# NFSTIVSAVAEGRSIYNNMKAFIRYMISSNVGEVISIFLTAVLGIPECLIPVQLLWVNLVTDGPPATALGFNPADVDIMQKPPRKSTDALINSWVFFR
# YMVIGSYVGIATVGIFIVWYTQASFLGINIVSDGHTLVELSQLRNWGECSTWTNFTVSPFKAGNRLITFSDPCEYFTVGKVKAMTLSLSVLVAIEMFN
# SLNALSEDNSLIRMPPWRNPWLLVAMSLSFALHSVILYVPFLADIFGIVPLSLYEWLLVILLSAPVILIDEVLKFVGRRRRRTKLKAA]
# end gene g5
###
# start gene g6
scaffold1241	AUGUSTUS	gene	41986	43615	0.07	+	.	g6
scaffold1241	AUGUSTUS	transcript	41986	43615	0.07	+	.	g6.t1
scaffold1241	AUGUSTUS	tss	41986	41986	.	+	.	transcript_id "g6.t1"; gene_id "g6";
scaffold1241	AUGUSTUS	exon	41986	42032	.	+	.	transcript_id "g6.t1"; gene_id "g6";
scaffold1241	AUGUSTUS	exon	42212	42341	.	+	.	transcript_id "g6.t1"; gene_id "g6";
scaffold1241	AUGUSTUS	start_codon	42236	42238	.	+	0	transcript_id "g6.t1"; gene_id "g6";
scaffold1241	AUGUSTUS	intron	42342	43236	0.37	+	.	transcript_id "g6.t1"; gene_id "g6";
scaffold1241	AUGUSTUS	CDS	42236	42341	0.99	+	0	transcript_id "g6.t1"; gene_id "g6";
scaffold1241	AUGUSTUS	CDS	43237	43460	0.23	+	2	transcript_id "g6.t1"; gene_id "g6";
scaffold1241	AUGUSTUS	exon	43237	43615	.	+	.	transcript_id "g6.t1"; gene_id "g6";
scaffold1241	AUGUSTUS	stop_codon	43458	43460	.	+	0	transcript_id "g6.t1"; gene_id "g6";
scaffold1241	AUGUSTUS	tts	43615	43615	.	+	.	transcript_id "g6.t1"; gene_id "g6";
# coding sequence = [atgaggcctttattcgtggggaatatcgagcatgatatacgtcaaccagaactggagcgattgttctccaagtatggaa
# ggatcgagcgtcttgacatgaaatctgttgctttggtacatagctactttgttgtagctattatgtgcacacaggacctggtaagacatggtggggag
# ccaaatgtgaaattcattcggaggattccatatttaagtgtttcttttgacgcaggaacatctcctaaggaaaaagagcttgtatcatggctcaacac
# ttgcaaaaacttctattgcaaggcaacctatctgtcttcctgtactcctcaatga]
# protein sequence = [MRPLFVGNIEHDIRQPELERLFSKYGRIERLDMKSVALVHSYFVVAIMCTQDLVRHGGEPNVKFIRRIPYLSVSFDAG
# TSPKEKELVSWLNTCKNFYCKATYLSSCTPQ]
# end gene g6
###
# command line:
# augustus --codingseq=1 --proteinprofile=/home/pgsb/tetiana.nosenko/lineages/embryophyta_odb9/prfl/EOG0936081F.prfl --predictionStart=0 --predictionEnd=43835 --species=arabidopsis ./tmp/scaffold1241Schil_BUSCO_geno_206160443_.temp
```
