## Supplementary material for "The *de novo* reference genome and transcriptome assemblies of the wild tomato species *Solanum chilense*": EOG0936082I.out.1

```
# Please cite: Mario Stanke, Mark Diekhans, Robert Baertsch, David Haussler (2008),
# Using native and syntenically mapped cDNA alignments to improve de novo gene finding
# Bioinformatics 24: 637-644, doi 10.1093/bioinformatics/btn013
# No extrinsic information on sequences given.
# Using protein profile unknown
# --[0..96]--> unknown_A (25) <--[0..5]--> unknown_B (15) <--[2..5]--> unknown_C (18) <--[2..6]--> unknown_D (12) <--[5..9]--> unknown_E (190) <--[4..6]--> unknown_F (97) <--[0..29]--> unknown_G (32) <--[0..12]--
# arabidopsis version. Using default transition matrix.
# We have hints for 0 sequences and for 0 of the sequences in the input set.
#
# ----- prediction on sequence number 1 (length = 29844, name = scaffold93) -----
#
# Constraints/Hints:
# (none)
# Predicted genes for sequence number 1 on both strands
# start gene g1
scaffold93	AUGUSTUS	gene	272888	279844	0.05	+	.	g1
scaffold93	AUGUSTUS	transcript	272888	279844	0.05	+	.	g1.t1
scaffold93	AUGUSTUS	intron	272888	273966	0.5	+	.	transcript_id "g1.t1"; gene_id "g1";
scaffold93	AUGUSTUS	intron	274031	274130	0.37	+	.	transcript_id "g1.t1"; gene_id "g1";
scaffold93	AUGUSTUS	intron	274237	274312	0.69	+	.	transcript_id "g1.t1"; gene_id "g1";
scaffold93	AUGUSTUS	intron	274409	274565	0.92	+	.	transcript_id "g1.t1"; gene_id "g1";
scaffold93	AUGUSTUS	intron	274679	274781	0.97	+	.	transcript_id "g1.t1"; gene_id "g1";
scaffold93	AUGUSTUS	intron	274849	274997	0.65	+	.	transcript_id "g1.t1"; gene_id "g1";
scaffold93	AUGUSTUS	intron	275082	275242	0.61	+	.	transcript_id "g1.t1"; gene_id "g1";
scaffold93	AUGUSTUS	intron	275336	275536	0.91	+	.	transcript_id "g1.t1"; gene_id "g1";
scaffold93	AUGUSTUS	intron	275681	275870	1	+	.	transcript_id "g1.t1"; gene_id "g1";
scaffold93	AUGUSTUS	intron	275960	276044	1	+	.	transcript_id "g1.t1"; gene_id "g1";
scaffold93	AUGUSTUS	intron	276151	276631	0.84	+	.	transcript_id "g1.t1"; gene_id "g1";
scaffold93	AUGUSTUS	intron	276720	276814	1	+	.	transcript_id "g1.t1"; gene_id "g1";
scaffold93	AUGUSTUS	intron	276934	277280	0.93	+	.	transcript_id "g1.t1"; gene_id "g1";
scaffold93	AUGUSTUS	intron	277446	277784	0.99	+	.	transcript_id "g1.t1"; gene_id "g1";
scaffold93	AUGUSTUS	intron	277964	278037	0.83	+	.	transcript_id "g1.t1"; gene_id "g1";
scaffold93	AUGUSTUS	intron	278148	278245	0.99	+	.	transcript_id "g1.t1"; gene_id "g1";
scaffold93	AUGUSTUS	intron	278356	278595	1	+	.	transcript_id "g1.t1"; gene_id "g1";
scaffold93	AUGUSTUS	intron	278707	278781	1	+	.	transcript_id "g1.t1"; gene_id "g1";
scaffold93	AUGUSTUS	intron	278893	279215	0.98	+	.	transcript_id "g1.t1"; gene_id "g1";
scaffold93	AUGUSTUS	intron	279419	279502	1	+	.	transcript_id "g1.t1"; gene_id "g1";
scaffold93	AUGUSTUS	CDS	273967	274030	0.5	+	2	transcript_id "g1.t1"; gene_id "g1";
scaffold93	AUGUSTUS	exon	273967	274030	.	+	.	transcript_id "g1.t1"; gene_id "g1";
scaffold93	AUGUSTUS	CDS	274131	274236	0.4	+	1	transcript_id "g1.t1"; gene_id "g1";
scaffold93	AUGUSTUS	exon	274131	274236	.	+	.	transcript_id "g1.t1"; gene_id "g1";
scaffold93	AUGUSTUS	CDS	274313	274408	0.71	+	0	transcript_id "g1.t1"; gene_id "g1";
scaffold93	AUGUSTUS	exon	274313	274408	.	+	.	transcript_id "g1.t1"; gene_id "g1";
scaffold93	AUGUSTUS	CDS	274566	274678	0.92	+	0	transcript_id "g1.t1"; gene_id "g1";
scaffold93	AUGUSTUS	exon	274566	274678	.	+	.	transcript_id "g1.t1"; gene_id "g1";
scaffold93	AUGUSTUS	CDS	274782	274848	0.91	+	1	transcript_id "g1.t1"; gene_id "g1";
scaffold93	AUGUSTUS	exon	274782	274848	.	+	.	transcript_id "g1.t1"; gene_id "g1";
scaffold93	AUGUSTUS	CDS	274998	275081	0.61	+	0	transcript_id "g1.t1"; gene_id "g1";
scaffold93	AUGUSTUS	exon	274998	275081	.	+	.	transcript_id "g1.t1"; gene_id "g1";
scaffold93	AUGUSTUS	CDS	275243	275335	0.97	+	0	transcript_id "g1.t1"; gene_id "g1";
scaffold93	AUGUSTUS	exon	275243	275335	.	+	.	transcript_id "g1.t1"; gene_id "g1";
scaffold93	AUGUSTUS	CDS	275537	275680	0.91	+	0	transcript_id "g1.t1"; gene_id "g1";
scaffold93	AUGUSTUS	exon	275537	275680	.	+	.	transcript_id "g1.t1"; gene_id "g1";
scaffold93	AUGUSTUS	CDS	275871	275959	1	+	0	transcript_id "g1.t1"; gene_id "g1";
scaffold93	AUGUSTUS	exon	275871	275959	.	+	.	transcript_id "g1.t1"; gene_id "g1";
scaffold93	AUGUSTUS	CDS	276045	276150	0.84	+	1	transcript_id "g1.t1"; gene_id "g1";
scaffold93	AUGUSTUS	exon	276045	276150	.	+	.	transcript_id "g1.t1"; gene_id "g1";
scaffold93	AUGUSTUS	CDS	276632	276719	1	+	0	transcript_id "g1.t1"; gene_id "g1";
scaffold93	AUGUSTUS	exon	276632	276719	.	+	.	transcript_id "g1.t1"; gene_id "g1";
scaffold93	AUGUSTUS	CDS	276815	276933	0.98	+	2	transcript_id "g1.t1"; gene_id "g1";
scaffold93	AUGUSTUS	exon	276815	276933	.	+	.	transcript_id "g1.t1"; gene_id "g1";
scaffold93	AUGUSTUS	CDS	277281	277445	0.99	+	0	transcript_id "g1.t1"; gene_id "g1";
scaffold93	AUGUSTUS	exon	277281	277445	.	+	.	transcript_id "g1.t1"; gene_id "g1";
scaffold93	AUGUSTUS	CDS	277785	277963	0.83	+	0	transcript_id "g1.t1"; gene_id "g1";
scaffold93	AUGUSTUS	exon	277785	277963	.	+	.	transcript_id "g1.t1"; gene_id "g1";
scaffold93	AUGUSTUS	CDS	278038	278147	1	+	1	transcript_id "g1.t1"; gene_id "g1";
scaffold93	AUGUSTUS	exon	278038	278147	.	+	.	transcript_id "g1.t1"; gene_id "g1";
scaffold93	AUGUSTUS	CDS	278246	278355	0.99	+	2	transcript_id "g1.t1"; gene_id "g1";
scaffold93	AUGUSTUS	exon	278246	278355	.	+	.	transcript_id "g1.t1"; gene_id "g1";
scaffold93	AUGUSTUS	CDS	278596	278706	1	+	0	transcript_id "g1.t1"; gene_id "g1";
scaffold93	AUGUSTUS	exon	278596	278706	.	+	.	transcript_id "g1.t1"; gene_id "g1";
scaffold93	AUGUSTUS	CDS	278782	278892	0.98	+	0	transcript_id "g1.t1"; gene_id "g1";
scaffold93	AUGUSTUS	exon	278782	278892	.	+	.	transcript_id "g1.t1"; gene_id "g1";
scaffold93	AUGUSTUS	CDS	279216	279418	1	+	0	transcript_id "g1.t1"; gene_id "g1";
scaffold93	AUGUSTUS	exon	279216	279418	.	+	.	transcript_id "g1.t1"; gene_id "g1";
scaffold93	AUGUSTUS	CDS	279503	279620	0.59	+	1	transcript_id "g1.t1"; gene_id "g1";
scaffold93	AUGUSTUS	exon	279503	279844	.	+	.	transcript_id "g1.t1"; gene_id "g1";
scaffold93	AUGUSTUS	stop_codon	279618	279620	.	+	0	transcript_id "g1.t1"; gene_id "g1";
scaffold93	AUGUSTUS	tts	279844	279844	.	+	.	transcript_id "g1.t1"; gene_id "g1";
# coding sequence = [gccttctctctttcttctttattcacattttatcatttcccactttgctttctccaccattgttgatttgttattgtag
# tgttagttatgataagaaatctctcattatcaatggacaaagaaaaattctgttttctggctctgttcattacccaagaagcacccctgatatgtggg
# agggcattatacagaaggcaaaagatggaggattggatgttatagaaacctatgtgttttggaatcttcatgaaccttcacctggcaattacaacttt
# gaggggcgtaatgatttagttcgattcataaagctgattcagaaggcagggctttatatgcatcttcgaattgggccttatatttgtggagagtggaa
# ttttggtggttttcctgtatggttgaagtatgttcctggaatcagctttagaaccaataatgaacctttcaaggtagggataaggtatgcttatactc
# taccatcgcaagaccccacccacgactgggattacgtggatatgttgttgttggttcagagggaaatgcaaagattcaccacgaaaattgtccaaatg
# atgaagaatgagaagctatttcagacccaaggtggtcctatcattctgtctcagattgagaacgagtatgggttagaaataaaacaatatggtgctcc
# aggtcatgcatacatgacttgggcagctaaaatggctgttgaaatgggtactggggtcccgtgggtcatgtgcaaggaggatgatgcccctgatccag
# tgataaacacctgcaatggtttttattgtgattatttttcccctaacaaacctaacaagccaacaatatggacagaggcatggagtggctggtttgat
# gattttggcggtccagttcatcatcgaccagttgaagatttggcctttgcagttgctcgattcattcaaaaaggtggctctttggtgaattattatat
# gtatcatgggggaaccaactttggaagaacagctggagggccttttatcactaccagctatgactatgatgctcctattgatgaatatggcttgatta
# ggcagccaaagtatgaccatttgaaggagcttcataaggctgtcaagttatgtgaaccagcactgatttctgctgatcctaccgttactgtcttaggg
# aactatgaacaggcacatgtattttcttccggctctggacattgtgctgcttttcttgcaaattaccatttgagttcaactgcaagggtgacatttag
# gcaccaacattacgatctgccaccttggtcaataagcattcttccagactgtaaaaatgttgtatataatactgccagggttggagtcaagacatcca
# ctgcacaaatgctgcccacaaatgtacaactgcgcacttgggaaacatttagcgaagatgtatccacgattgacgcggattcaaagttcactgtcgtt
# ggtctgttggagcaattaaatgttaccagggatatgagtgactacctttggtacaccactagcgtcgagataaattcagctgaatcatttctacatcg
# agggcaacatctgactcttgctgtgcagtcagcaggccatgctttgcacgtttatgttaatggacggctttcaggttcagtttatggaaaccgagaaa
# accgaagagttacatttacaggaggtgttaacctgcatgctggaataaacagaatttctctactcagtgtagctgttggattgccgaacaacggagca
# cgttatgagacatggagtgcaggagtccttgggccagtcgttcttcatgggctagacaagggtcaaagggacttatcatggcagaaatggtcatatca
# ggtggggttgagaggcgaggccatgaacttggcttcaaatgcaatatctgctgctgaatgggtaggaggctctttgatagcaagacagcgacaacctc
# ttacatggtacaaggtatatttcaatgcaccaggaggaagtgatccattagcactggacatgggtagtatgggaaaaggtcaagtatggatcaatgga
# cagagcattggaagatactggaccgcttatgccactggtaactgcagtccttgtacttatgcagctacatacagacaaggaaagtgccaatctggttg
# tggccagccaactcaaagatggtaccacgttcctcgatcttggttgaagccaactgggaacttgctggtagtttttgaggagataggtggggatgcat
# caaagatttctcttgtcaaacggtcaattacacatgtatag]
# protein sequence = [LLSFFFIHILSFPTLLSPPLLICYCSVSYDKKSLIINGQRKILFSGSVHYPRSTPDMWEGIIQKAKDGGLDVIETYVF
# WNLHEPSPGNYNFEGRNDLVRFIKLIQKAGLYMHLRIGPYICGEWNFGGFPVWLKYVPGISFRTNNEPFKVGIRYAYTLPSQDPTHDWDYVDMLLLVQ
# REMQRFTTKIVQMMKNEKLFQTQGGPIILSQIENEYGLEIKQYGAPGHAYMTWAAKMAVEMGTGVPWVMCKEDDAPDPVINTCNGFYCDYFSPNKPNK
# PTIWTEAWSGWFDDFGGPVHHRPVEDLAFAVARFIQKGGSLVNYYMYHGGTNFGRTAGGPFITTSYDYDAPIDEYGLIRQPKYDHLKELHKAVKLCEP
# ALISADPTVTVLGNYEQAHVFSSGSGHCAAFLANYHLSSTARVTFRHQHYDLPPWSISILPDCKNVVYNTARVGVKTSTAQMLPTNVQLRTWETFSED
# VSTIDADSKFTVVGLLEQLNVTRDMSDYLWYTTSVEINSAESFLHRGQHLTLAVQSAGHALHVYVNGRLSGSVYGNRENRRVTFTGGVNLHAGINRIS
# LLSVAVGLPNNGARYETWSAGVLGPVVLHGLDKGQRDLSWQKWSYQVGLRGEAMNLASNAISAAEWVGGSLIARQRQPLTWYKVYFNAPGGSDPLALD
# MGSMGKGQVWINGQSIGRYWTAYATGNCSPCTYAATYRQGKCQSGCGQPTQRWYHVPRSWLKPTGNLLVVFEEIGGDASKISLVKRSITHV]
# end gene g1
###
# start gene g2
scaffold93	AUGUSTUS	gene	280501	283548	0.4	-	.	g2
scaffold93	AUGUSTUS	transcript	280501	283548	0.4	-	.	g2.t1
scaffold93	AUGUSTUS	tts	280501	280501	.	-	.	transcript_id "g2.t1"; gene_id "g2";
scaffold93	AUGUSTUS	exon	280501	283548	.	-	.	transcript_id "g2.t1"; gene_id "g2";
scaffold93	AUGUSTUS	stop_codon	280735	280737	.	-	0	transcript_id "g2.t1"; gene_id "g2";
scaffold93	AUGUSTUS	CDS	280735	283383	0.99	-	0	transcript_id "g2.t1"; gene_id "g2";
scaffold93	AUGUSTUS	start_codon	283381	283383	.	-	0	transcript_id "g2.t1"; gene_id "g2";
scaffold93	AUGUSTUS	tss	283548	283548	.	-	.	transcript_id "g2.t1"; gene_id "g2";
# coding sequence = [atgaactctatcagttgccagcaactagagcacaaactctcaccttttgggcgcaaattgatctcctccgttgcctttg
# ctggtagcacatctagtttccctgagcagccccctattcagtttctcaccaaatcgagaaatattattcactcaaaacccgaaatatcccatgcccat
# ctcataaagactcagaatcttgaaggcaatgcacatgctgcgaattctgtgcttcataattatggtgaatattcaagaatggacaatgcagccaaggc
# gcttgaagaaatgcctaaaccaaattctgtttcatggaatttgatgatttctaattcaaataaagcattactataccaagattcttggaggctatttt
# gtaggatgcacatgttggggtttgacatgaatatgtatacttatggtagtattctttctgcctgtggtgctttaacatctacattgtggggtgagcag
# gtttatgggcttgtgatgaaaaatgggtttttttcggatggatatgtaagatgtgggatgatagaattgttttctagaagctgtaggtttagtgatgc
# tttaagggtgttttatgattatctgtgtgataatgtggtttgctggaatgctatcatatcgggagcggtgaaaaatagggagtattgggttgctttgg
# atatttttagactaatgtggggtgagttcttaaagcctaatgaatttactattccaagtgtactgaatgcttgtgtttcattgttggaacttcaattt
# ggcaaaatggttcatggagcggctataaaatgtggtctggaaagtgatgtttttgtggggacttctattgttgatttgtatgcaaaatgtgggtttat
# ggatgaagcatttagggaactcatgcagatgccagtcagcaatgttgtttcttggactgcaatgctaaatggttttgtgcagaatgacgatcctattt
# ctgcagttcaaatttttggagaaatgaggaataaagggatagagataaacaactacaccgtcacctgtgtgcttgctgcctgtgctaatcctactatg
# gcaaaagaagcaatccaaatccattcttggatctataagactggatattatcaggattctgttgtgcaaacgtcttttatcaatatgtactcgaagat
# aggagatgttgccttatctgaactagtctttgcagaggctgaaaatctggagcacctaagtttgtggtctaatatgatatctgttcttgcccagaatc
# gtgattctgacaagtcaattcatctatttcggagaatattccaagaggacttgaaacctgataagttctgttgttctagtatcttgggagttgtagac
# tgtctagacttgggtagacagatacatagctatatccttaaatcggggttaatctctaatgttaatgtgagcagctctctgttcacgatgtactcaaa
# atgtggtagtatagaggaatcatatattatatttgagctgattgaggataaggataatgtctcatgggcctcaatgattgctggttttgtagaacatg
# gttttgcagatagagccgttgaacttttcagagagatgcccgtggaggaaatcgttcctgacgaaatgacattaagtgctgtccttaatgcatgtagt
# tctcttcagaccttgaagtctggcaaagaagttcatggcttcattcttcggcatggtgttggtgagcttcacattgtcaatggtgccattgtgaacat
# gtatacaaagtgtggtgatctagtttcggcaagaagtttctttgatatgataccccttaaagataagttttcatgttcttccatgataactgggtatg
# ctcaaaggggtcatgtggaagacacacttcagctgttcaagcaaatgctgataaatgatttagatagtagttcctttacaatttcttctgttcttggg
# gttattgctctttctaacagatctcgcattggtatccaagtgcatgcacattgtataaaaatgggatcacaatcagaagcatcaacaggaagttcagt
# agttacgatgtattcaaaatgtggaagtattgatgattgctgcaaagcattcaaagaaattttgacacctgatttggttagctggactgctatgattg
# taagctatgctcaaaatggaaaagggggtgatgctttgcaagtatatgagtcaatgaggaattcaggaatccagcctgactcagtaacttttgttggt
# gttctttctgcttgtagccatgctggtctggttgaagaagggtatttctttctaaattcaatgatgaaagactacggaattgaacctggttatcgcca
# ttatgcctgtatggtagatcttctcagtcgctctggtagattaactgaggctgagagattcatttgtgatatgcctataaaacctgatgcattgatct
# ggggaacattacttgctgcttgtaaattgcacgatgaagttgagctaggaaagctggtagcaaaaaagatcatagagttggaaccgagtgaagttggt
# gcatatgtctcattgtcaaatatctgggctagtttgggccaatgggatgaagtattgaaaataagaggttcattgcgaggaactgggatatcaaagga
# gcctggatggagttctttgtga]
# protein sequence = [MNSISCQQLEHKLSPFGRKLISSVAFAGSTSSFPEQPPIQFLTKSRNIIHSKPEISHAHLIKTQNLEGNAHAANSVLH
# NYGEYSRMDNAAKALEEMPKPNSVSWNLMISNSNKALLYQDSWRLFCRMHMLGFDMNMYTYGSILSACGALTSTLWGEQVYGLVMKNGFFSDGYVRCG
# MIELFSRSCRFSDALRVFYDYLCDNVVCWNAIISGAVKNREYWVALDIFRLMWGEFLKPNEFTIPSVLNACVSLLELQFGKMVHGAAIKCGLESDVFV
# GTSIVDLYAKCGFMDEAFRELMQMPVSNVVSWTAMLNGFVQNDDPISAVQIFGEMRNKGIEINNYTVTCVLAACANPTMAKEAIQIHSWIYKTGYYQD
# SVVQTSFINMYSKIGDVALSELVFAEAENLEHLSLWSNMISVLAQNRDSDKSIHLFRRIFQEDLKPDKFCCSSILGVVDCLDLGRQIHSYILKSGLIS
# NVNVSSSLFTMYSKCGSIEESYIIFELIEDKDNVSWASMIAGFVEHGFADRAVELFREMPVEEIVPDEMTLSAVLNACSSLQTLKSGKEVHGFILRHG
# VGELHIVNGAIVNMYTKCGDLVSARSFFDMIPLKDKFSCSSMITGYAQRGHVEDTLQLFKQMLINDLDSSSFTISSVLGVIALSNRSRIGIQVHAHCI
# KMGSQSEASTGSSVVTMYSKCGSIDDCCKAFKEILTPDLVSWTAMIVSYAQNGKGGDALQVYESMRNSGIQPDSVTFVGVLSACSHAGLVEEGYFFLN
# SMMKDYGIEPGYRHYACMVDLLSRSGRLTEAERFICDMPIKPDALIWGTLLAACKLHDEVELGKLVAKKIIELEPSEVGAYVSLSNIWASLGQWDEVL
# KIRGSLRGTGISKEPGWSSL]
# end gene g2
###
# start gene g3
scaffold93	AUGUSTUS	gene	284853	290916	0.03	+	.	g3
scaffold93	AUGUSTUS	transcript	284853	290916	0.03	+	.	g3.t1
scaffold93	AUGUSTUS	tss	284853	284853	.	+	.	transcript_id "g3.t1"; gene_id "g3";
scaffold93	AUGUSTUS	exon	284853	284983	.	+	.	transcript_id "g3.t1"; gene_id "g3";
scaffold93	AUGUSTUS	start_codon	284911	284913	.	+	0	transcript_id "g3.t1"; gene_id "g3";
scaffold93	AUGUSTUS	intron	284984	285077	0.92	+	.	transcript_id "g3.t1"; gene_id "g3";
scaffold93	AUGUSTUS	intron	285424	285734	1	+	.	transcript_id "g3.t1"; gene_id "g3";
scaffold93	AUGUSTUS	intron	285804	286841	0.56	+	.	transcript_id "g3.t1"; gene_id "g3";
scaffold93	AUGUSTUS	intron	286929	287366	0.49	+	.	transcript_id "g3.t1"; gene_id "g3";
scaffold93	AUGUSTUS	intron	287503	288216	0.31	+	.	transcript_id "g3.t1"; gene_id "g3";
scaffold93	AUGUSTUS	CDS	284911	284983	0.92	+	0	transcript_id "g3.t1"; gene_id "g3";
scaffold93	AUGUSTUS	CDS	285078	285423	0.92	+	2	transcript_id "g3.t1"; gene_id "g3";
scaffold93	AUGUSTUS	exon	285078	285423	.	+	.	transcript_id "g3.t1"; gene_id "g3";
scaffold93	AUGUSTUS	CDS	285735	285803	0.86	+	1	transcript_id "g3.t1"; gene_id "g3";
scaffold93	AUGUSTUS	exon	285735	285803	.	+	.	transcript_id "g3.t1"; gene_id "g3";
scaffold93	AUGUSTUS	CDS	286842	286928	0.49	+	1	transcript_id "g3.t1"; gene_id "g3";
scaffold93	AUGUSTUS	exon	286842	286928	.	+	.	transcript_id "g3.t1"; gene_id "g3";
scaffold93	AUGUSTUS	CDS	287367	287502	0.56	+	1	transcript_id "g3.t1"; gene_id "g3";
scaffold93	AUGUSTUS	exon	287367	287502	.	+	.	transcript_id "g3.t1"; gene_id "g3";
scaffold93	AUGUSTUS	CDS	288217	288414	0.28	+	0	transcript_id "g3.t1"; gene_id "g3";
scaffold93	AUGUSTUS	exon	288217	288479	.	+	.	transcript_id "g3.t1"; gene_id "g3";
scaffold93	AUGUSTUS	stop_codon	288412	288414	.	+	0	transcript_id "g3.t1"; gene_id "g3";
scaffold93	AUGUSTUS	exon	290559	290916	.	+	.	transcript_id "g3.t1"; gene_id "g3";
scaffold93	AUGUSTUS	tts	290916	290916	.	+	.	transcript_id "g3.t1"; gene_id "g3";
# coding sequence = [atggctaaaactcgtacaaatcgtcgaaccctagattcttacactgtcaaatccatcaacaagaccgttcgagccggcg
# actgcgtgttgatgagagcgtcggagtcgtcaaagccgtcgtacgttgctcgagttgagaagattgagtccgacagtagaggtggcaacgtcagggtc
# cacgtccggtggtactaccgtccggaggagtcgatcggcggccgacgtcagtttcacggctccaaggaactttttatgtccgatcaccgcgatataca
# aagtgccgacacaattgaaggcaagtgtacggtccacacattcaagagctacaccaaactcgacgctgttgggaacgaagacttcttttgccgatttg
# actacaattcttctaccggagcatttaatcctgacagagttgctgtgtactgtaaatgtgaaatgccatacaatcctgatgacctcatggttcaatgt
# gagggctgcagtgactgagttcatgttaagtttggagattgggtctgttctgttttttactctgcttgtattgaactttcatctctccacctatctgc
# aactaggtttcaccctacttgtatagacatgacgccagaggaagccaagagacttgaccacttcttttgccaaaattgttcatctgaagatcagaaga
# aattgctaaattctcatgctacttcaagacatgctgatataaagacgtcgtcggaaactgatttctgtttccccaaatattttctcggttctggtcaa
# agtgttcggatcggattgaccgaatccaacactcaccctgcacccgcactagggttgcttcaagacgggttcgctggcaaaaatgaagagtccgcaca
# acatagagtaaagttgttggtttattttaccatttgttacatgtga]
# protein sequence = [MAKTRTNRRTLDSYTVKSINKTVRAGDCVLMRASESSKPSYVARVEKIESDSRGGNVRVHVRWYYRPEESIGGRRQFH
# GSKELFMSDHRDIQSADTIEGKCTVHTFKSYTKLDAVGNEDFFCRFDYNSSTGAFNPDRVAVYCKCEMPYNPDDLMVQCEGCSDXVHVKFGDWVCSVF
# YSACIELSSLHLSATRFHPTCIDMTPEEAKRLDHFFCQNCSSEDQKKLLNSHATSRHADIKTSSETDFCFPKYFLGSGQSVRIGLTESNTHPAPALGL
# LQDGFAGKNEESAQHRVKLLVYFTICYM]
# end gene g3
###
# start gene g4
scaffold93	AUGUSTUS	gene	290954	298948	0.01	-	.	g4
scaffold93	AUGUSTUS	transcript	290954	298948	0.01	-	.	g4.t1
scaffold93	AUGUSTUS	tts	290954	290954	.	-	.	transcript_id "g4.t1"; gene_id "g4";
scaffold93	AUGUSTUS	exon	290954	291257	.	-	.	transcript_id "g4.t1"; gene_id "g4";
scaffold93	AUGUSTUS	stop_codon	291147	291149	.	-	0	transcript_id "g4.t1"; gene_id "g4";
scaffold93	AUGUSTUS	intron	291258	291351	1	-	.	transcript_id "g4.t1"; gene_id "g4";
scaffold93	AUGUSTUS	intron	291429	291931	0.99	-	.	transcript_id "g4.t1"; gene_id "g4";
scaffold93	AUGUSTUS	intron	292054	292143	0.83	-	.	transcript_id "g4.t1"; gene_id "g4";
scaffold93	AUGUSTUS	intron	292326	292415	0.88	-	.	transcript_id "g4.t1"; gene_id "g4";
scaffold93	AUGUSTUS	intron	292527	293235	0.58	-	.	transcript_id "g4.t1"; gene_id "g4";
scaffold93	AUGUSTUS	intron	293284	293632	0.58	-	.	transcript_id "g4.t1"; gene_id "g4";
scaffold93	AUGUSTUS	intron	293773	295913	0.42	-	.	transcript_id "g4.t1"; gene_id "g4";
scaffold93	AUGUSTUS	intron	296052	296133	1	-	.	transcript_id "g4.t1"; gene_id "g4";
scaffold93	AUGUSTUS	intron	296291	297686	0.82	-	.	transcript_id "g4.t1"; gene_id "g4";
scaffold93	AUGUSTUS	intron	297757	298101	0.9	-	.	transcript_id "g4.t1"; gene_id "g4";
scaffold93	AUGUSTUS	intron	298212	298597	0.9	-	.	transcript_id "g4.t1"; gene_id "g4";
scaffold93	AUGUSTUS	CDS	291147	291257	1	-	0	transcript_id "g4.t1"; gene_id "g4";
scaffold93	AUGUSTUS	CDS	291352	291428	0.99	-	2	transcript_id "g4.t1"; gene_id "g4";
scaffold93	AUGUSTUS	exon	291352	291428	.	-	.	transcript_id "g4.t1"; gene_id "g4";
scaffold93	AUGUSTUS	CDS	291932	292053	0.83	-	1	transcript_id "g4.t1"; gene_id "g4";
scaffold93	AUGUSTUS	exon	291932	292053	.	-	.	transcript_id "g4.t1"; gene_id "g4";
scaffold93	AUGUSTUS	CDS	292144	292325	0.77	-	0	transcript_id "g4.t1"; gene_id "g4";
scaffold93	AUGUSTUS	exon	292144	292325	.	-	.	transcript_id "g4.t1"; gene_id "g4";
scaffold93	AUGUSTUS	CDS	292416	292526	0.88	-	0	transcript_id "g4.t1"; gene_id "g4";
scaffold93	AUGUSTUS	exon	292416	292526	.	-	.	transcript_id "g4.t1"; gene_id "g4";
scaffold93	AUGUSTUS	CDS	293236	293283	0.6	-	0	transcript_id "g4.t1"; gene_id "g4";
scaffold93	AUGUSTUS	exon	293236	293283	.	-	.	transcript_id "g4.t1"; gene_id "g4";
scaffold93	AUGUSTUS	CDS	293633	293772	0.92	-	2	transcript_id "g4.t1"; gene_id "g4";
scaffold93	AUGUSTUS	exon	293633	293772	.	-	.	transcript_id "g4.t1"; gene_id "g4";
scaffold93	AUGUSTUS	CDS	295914	296051	0.94	-	2	transcript_id "g4.t1"; gene_id "g4";
scaffold93	AUGUSTUS	exon	295914	296051	.	-	.	transcript_id "g4.t1"; gene_id "g4";
scaffold93	AUGUSTUS	CDS	296134	296290	0.86	-	0	transcript_id "g4.t1"; gene_id "g4";
scaffold93	AUGUSTUS	exon	296134	296290	.	-	.	transcript_id "g4.t1"; gene_id "g4";
scaffold93	AUGUSTUS	CDS	297687	297756	0.99	-	1	transcript_id "g4.t1"; gene_id "g4";
scaffold93	AUGUSTUS	exon	297687	297756	.	-	.	transcript_id "g4.t1"; gene_id "g4";
scaffold93	AUGUSTUS	CDS	298102	298211	0.86	-	0	transcript_id "g4.t1"; gene_id "g4";
scaffold93	AUGUSTUS	exon	298102	298211	.	-	.	transcript_id "g4.t1"; gene_id "g4";
scaffold93	AUGUSTUS	CDS	298598	298813	0.99	-	0	transcript_id "g4.t1"; gene_id "g4";
scaffold93	AUGUSTUS	exon	298598	298948	.	-	.	transcript_id "g4.t1"; gene_id "g4";
scaffold93	AUGUSTUS	start_codon	298811	298813	.	-	0	transcript_id "g4.t1"; gene_id "g4";
scaffold93	AUGUSTUS	tss	298948	298948	.	-	.	transcript_id "g4.t1"; gene_id "g4";
scaffold93	AUGUSTUS	protein_match	291165	291257	9.22	-	0	target "unknown_G[2..32]"; target_start 456; transcript_id "g4.t1"; gene_id "g4";
scaffold93	AUGUSTUS	protein_match	291352	291354	12.4	-	0	target "unknown_G[1..1]"; target_start 456; transcript_id "g4.t1"; gene_id "g4";
scaffold93	AUGUSTUS	protein_match	291355	291428	10	-	2	target "unknown_F[73..97]"; target_start 359; transcript_id "g4.t1"; gene_id "g4";
scaffold93	AUGUSTUS	protein_match	291932	292053	7.86	-	1	target "unknown_F[32..73]"; target_start 359; transcript_id "g4.t1"; gene_id "g4";
scaffold93	AUGUSTUS	protein_match	292144	292238	6.41	-	0	target "unknown_F[1..32]"; target_start 359; transcript_id "g4.t1"; gene_id "g4";
scaffold93	AUGUSTUS	protein_match	292257	292325	9.33	-	0	target "unknown_E[168..190]"; target_start 163; transcript_id "g4.t1"; gene_id "g4";
scaffold93	AUGUSTUS	protein_match	292416	292526	6.87	-	0	target "unknown_E[131..167]"; target_start 163; transcript_id "g4.t1"; gene_id "g4";
scaffold93	AUGUSTUS	protein_match	293236	293283	7.51	-	0	target "unknown_E[115..130]"; target_start 163; transcript_id "g4.t1"; gene_id "g4";
scaffold93	AUGUSTUS	protein_match	293633	293772	9.85	-	2	target "unknown_E[68..114]"; target_start 163; transcript_id "g4.t1"; gene_id "g4";
scaffold93	AUGUSTUS	protein_match	295914	296051	7.77	-	2	target "unknown_E[22..68]"; target_start 163; transcript_id "g4.t1"; gene_id "g4";
scaffold93	AUGUSTUS	protein_match	296134	296197	9.96	-	0	target "unknown_E[1..22]"; target_start 163; transcript_id "g4.t1"; gene_id "g4";
scaffold93	AUGUSTUS	protein_match	296216	296251	4	-	0	target "unknown_D[1..12]"; target_start 145; transcript_id "g4.t1"; gene_id "g4";
scaffold93	AUGUSTUS	protein_match	296270	296290	5.93	-	0	target "unknown_C[12..18]"; target_start 121; transcript_id "g4.t1"; gene_id "g4";
scaffold93	AUGUSTUS	protein_match	297687	297719	4.28	-	0	target "unknown_C[1..11]"; target_start 121; transcript_id "g4.t1"; gene_id "g4";
scaffold93	AUGUSTUS	protein_match	297735	297756	7.56	-	1	target "unknown_B[8..15]"; target_start 101; transcript_id "g4.t1"; gene_id "g4";
scaffold93	AUGUSTUS	protein_match	298102	298124	5.44	-	0	target "unknown_B[1..8]"; target_start 101; transcript_id "g4.t1"; gene_id "g4";
scaffold93	AUGUSTUS	protein_match	298140	298211	9.24	-	0	target "unknown_A[2..25]"; target_start 71; transcript_id "g4.t1"; gene_id "g4";
scaffold93	AUGUSTUS	protein_match	298598	298600	1.54	-	0	target "unknown_A[1..1]"; target_start 71; transcript_id "g4.t1"; gene_id "g4";
# coding sequence = [atggcggaatcgacgacaattcagaggagctcgcctgaaggtgatgatcatgaactgaaggaggagaatattgagaaga
# aaaaagattttactgaaaatcctgagtttttcagttgtatgcttcagccagtgcctgccgattcagatccaaattacattggaattcgccggttcctc
# cttcatcgcaaagctgaatccggtgtgcttcgtcgcaaggactggagatgcaatggaaaaggatacgtagcttatcgtaattatattagtaggccaag
# gaattgggagacattgcaaataccaagccgaccaagtaccccagggaacagtgggcgatggatgccttcagcaagtccagtttcccagttactcgagt
# cggatagctggaattccttaaaggatttacgaagtcccagtcaagcaagtcaagcattgagtcggactactagtttcagttcaaatgtgagtgacact
# gatgatcgtccacgtagaaggtcggaacctgcatattcctttgtggggatgcattgcatttttgatcaatgcaaggccatggttacggttataaagtt
# tgggcatatgagttctgatctacttgcatatggagcaaccgatggcagtttgactgtatgcagtgtctccatgcccccttcagtcattaagcagttaa
# cagggcattcaaaagatgtcacagattttgacttctccacaaacaatcagtacattgcatcatcttcaatggataaaactgtcagagtatgggatatt
# tctagaggcctttgcataagggtgatttatggagtctcttcacagctttgtattcgatttcatcctgtgaacaacaacttcctttctgctggcaatgc
# aaaaaaagaaataaatgtgttcaattttagcacggggagaacgatcagtacaactgtggtcgatggtgaagtcactgccatggaccatgaccacactg
# gtcagtttattttctgcggtgatagtcaggggtgtatttacacagttagtatgaactcccatacaggtgcactgtctcgaactcatcggaatagaagt
# agcagtaagcatagatctgctgttacaactgttgagtacaggacattttctctgctggcacgaggccctgtcctgctgacttttactcgtgacggaag
# tttgtcttttttcagcatctctttggagatgaaaggttatttgacactccggtgctcactgaagctggctccacggttacacagcattcgtgcttctt
# tctgtcctttactttcccttgaaaagggagaatacatagttgctgggagtgaagatgcaaatgtttacttttatgatttgactcgaccaaagaataca
# tgtgttaacaaacttcagggccatggctatccagtaataggtattgcttggaatcatggagaaaacttgttagcgtcgtctgattttggcggcaccgt
# cattgtatggaagagagcaaaaacagcttaa]
# protein sequence = [MAESTTIQRSSPEGDDHELKEENIEKKKDFTENPEFFSCMLQPVPADSDPNYIGIRRFLLHRKAESGVLRRKDWRCNG
# KGYVAYRNYISRPRNWETLQIPSRPSTPGNSGRWMPSASPVSQLLESDSWNSLKDLRSPSQASQALSRTTSFSSNVSDTDDRPRRRSEPAYSFVGMHC
# IFDQCKAMVTVIKFGHMSSDLLAYGATDGSLTVCSVSMPPSVIKQLTGHSKDVTDFDFSTNNQYIASSSMDKTVRVWDISRGLCIRVIYGVSSQLCIR
# FHPVNNNFLSAGNAKKEINVFNFSTGRTISTTVVDGEVTAMDHDHTGQFIFCGDSQGCIYTVSMNSHTGALSRTHRNRSSSKHRSAVTTVEYRTFSLL
# ARGPVLLTFTRDGSLSFFSISLEMKGYLTLRCSLKLAPRLHSIRASFCPLLSLEKGEYIVAGSEDANVYFYDLTRPKNTCVNKLQGHGYPVIGIAWNH
# GENLLASSDFGGTVIVWKRAKTA]
# sequence of block unknown_G   456 [QGHGYPVIGIAWNHGENLLASSDFGGTVIVWK] 488
# sequence of block unknown_F   359 [AVTTVEYRTFSLLARGPVLLTFTRDGSLSFFSISLEMKGYLTLRCSLKLAPRLHSIRASFCPLLSLEKGEYIVAGSEDANVYFYDLTRPKNTCVNKL] 456
# sequence of block unknown_E   163 [RSEPAYSFVGMHCIFDQCKAMVTVIKFGHMSSDLLAYGATDGSLTVCSVSMPPSVIKQLTGHSKDVTDFDFSTNNQYIASSSMDKTVRVWDISRGLCIRVIYGVSSQLCIRFHPVNNNFLSAGNAKKEINVFNFSTGRTISTTVVDGEVTAMDHDHTGQFIFCGDSQGCIYTVSMNSHTGALSRTHRNRS] 353
# sequence of block unknown_D   145 [RTTSFSSNVSDT] 157
# sequence of block unknown_C   121 [LLESDSWNSLKDLRSPSQ] 139
# sequence of block unknown_B   101 [RPSTPGNSGRWMPSA] 116
# sequence of block unknown_A    71 [KDWRCNGKGYVAYRNYISRPRNWET] 96
# end gene g4
###
# command line:
# augustus --codingseq=1 --proteinprofile=/home/pgsb/tetiana.nosenko/lineages/embryophyta_odb9/prfl/EOG0936082I.prfl --predictionStart=272888 --predictionEnd=314480 --species=arabidopsis ./tmp/scaffold93Schil_BUSCO_geno_206160443_.temp
```
