## Supplementary material for "The *de novo* reference genome and transcriptome assemblies of the wild tomato species *Solanum chilense*": EOG0936082J.out.1

```
# Please cite: Mario Stanke, Mark Diekhans, Robert Baertsch, David Haussler (2008),
# Using native and syntenically mapped cDNA alignments to improve de novo gene finding
# Bioinformatics 24: 637-644, doi 10.1093/bioinformatics/btn013
# No extrinsic information on sequences given.
# Using protein profile unknown
# --[0..197]--> unknown_A (23) <--[10..15]--> unknown_B (43) <--[0..2]--> unknown_C (176) <--[0..1]--> unknown_D (104) <--[0..9]--
# arabidopsis version. Using default transition matrix.
# We have hints for 0 sequences and for 0 of the sequences in the input set.
#
# ----- prediction on sequence number 1 (length = 38477, name = scaffold1288) -----
#
# Constraints/Hints:
# (none)
# Predicted genes for sequence number 1 on both strands
# start gene g1
scaffold1288	AUGUSTUS	gene	22775	27308	0.03	+	.	g1
scaffold1288	AUGUSTUS	transcript	22775	27308	0.03	+	.	g1.t1
scaffold1288	AUGUSTUS	tss	22775	22775	.	+	.	transcript_id "g1.t1"; gene_id "g1";
scaffold1288	AUGUSTUS	exon	22775	23677	.	+	.	transcript_id "g1.t1"; gene_id "g1";
scaffold1288	AUGUSTUS	start_codon	22835	22837	.	+	0	transcript_id "g1.t1"; gene_id "g1";
scaffold1288	AUGUSTUS	intron	23678	23788	0.99	+	.	transcript_id "g1.t1"; gene_id "g1";
scaffold1288	AUGUSTUS	intron	23848	24212	0.89	+	.	transcript_id "g1.t1"; gene_id "g1";
scaffold1288	AUGUSTUS	intron	24283	24385	1	+	.	transcript_id "g1.t1"; gene_id "g1";
scaffold1288	AUGUSTUS	intron	24512	24600	0.86	+	.	transcript_id "g1.t1"; gene_id "g1";
scaffold1288	AUGUSTUS	intron	24730	26249	0.9	+	.	transcript_id "g1.t1"; gene_id "g1";
scaffold1288	AUGUSTUS	CDS	22835	23677	0.99	+	0	transcript_id "g1.t1"; gene_id "g1";
scaffold1288	AUGUSTUS	CDS	23789	23847	1	+	0	transcript_id "g1.t1"; gene_id "g1";
scaffold1288	AUGUSTUS	exon	23789	23847	.	+	.	transcript_id "g1.t1"; gene_id "g1";
scaffold1288	AUGUSTUS	CDS	24213	24282	0.93	+	1	transcript_id "g1.t1"; gene_id "g1";
scaffold1288	AUGUSTUS	exon	24213	24282	.	+	.	transcript_id "g1.t1"; gene_id "g1";
scaffold1288	AUGUSTUS	CDS	24386	24511	0.87	+	0	transcript_id "g1.t1"; gene_id "g1";
scaffold1288	AUGUSTUS	exon	24386	24511	.	+	.	transcript_id "g1.t1"; gene_id "g1";
scaffold1288	AUGUSTUS	CDS	24601	24729	0.89	+	0	transcript_id "g1.t1"; gene_id "g1";
scaffold1288	AUGUSTUS	exon	24601	24729	.	+	.	transcript_id "g1.t1"; gene_id "g1";
scaffold1288	AUGUSTUS	CDS	26250	26720	1	+	0	transcript_id "g1.t1"; gene_id "g1";
scaffold1288	AUGUSTUS	exon	26250	27308	.	+	.	transcript_id "g1.t1"; gene_id "g1";
scaffold1288	AUGUSTUS	stop_codon	26718	26720	.	+	0	transcript_id "g1.t1"; gene_id "g1";
scaffold1288	AUGUSTUS	tts	27308	27308	.	+	.	transcript_id "g1.t1"; gene_id "g1";
# coding sequence = [atggcaaagaaatccaaagataagaaaaaacaacgacaaccatacaatgaaacctcaaattcttcagatattttcaata
# ccctttttggagcaaccccagcagattccaacattgcttcactcttttctgacgaaaatccatttaaaagaaagcctaatgataatccaacagctacc
# gaagagcctaaattaggtgttgtagaagtttctattgagaatcaaactgatggggtttctgggaataatgattctggtagtgcagagcttaagaagag
# gaagaaaaaggataaaaaagtaaacttggattctgggtctgtagctgaagaagttgatgaggaagaaggggggaaatcgaaaagggttgctttatctg
# gggttgaggaatcaaatggtgtagtttctgattctgggaggaagaagaaggctaaaaatgtaattttgggtttggaatctgtaggtgaaggagttaag
# gaatcaaatgatggaatttctaattctgggaacctggaaaagtcgggtttagagtcgaagaaagataagaagaagaagaggaaaagggatgagattga
# ggcggagtatgaggcgaaacgatatggggtggttgcggtggaggatgtggagaaagggattggagaaatggtggtaggggaaaagaggaagaagatgg
# ataatccagaggatatgatggtctcaaatgagggatttgatgatgagagtaaacttttaaggacaatttttgttgggaatttgcctttgaagatcaag
# aagaaggctttactgaaggagtttgggagttttggagagatagaatcagtgaggattcggtctattccggtagccgatagtgcaactccaaggaaggc
# tgctatcattaagcaaaaactcaatgataatgcggacagtgttaatgcttatgttgtttttaaatcagaggaatctgcccaggcatctttggctcata
# atatggcagtggttggagaaagacatatcagagttgacagagcatgtccaccacgtaagaagatgaagggagaaaatagtgcactgtatgacaacaaa
# aggactctttttgtgggcaaccttccatttgatgtgaaggatgaagaaatttatcagctgttctctggtatgaaagagtttggatcgagcattgaggc
# tgttcgggtgatcagagatcccaatactctcctaggaaaaggaattgcttatgttttgttcaaaacgagggaggctgcgaacactatttctagaaagc
# gtaacttgaaattacgagatcgcgatctgagagtgtctcattctaaagcagattctactccatctaagaggaaaagtttatcaaccgaagacagattt
# aggtccccggcaaagaagtttgcagcagattcagctagaccaggcagtagtagctataaggctacagcaaagtctgacatgtcctatcagggcgtgaa
# ggcaagcaaatctggtgtccagaaaaaaactcaatccaggatgagcgaccggggaaagttgaaacctaaagcacagttatcgacaaagccaaaagagc
# gcataggaaagagaccatctgttgctgcccgaaaagcaaaagaactcaaggctgctgcctctggcttgaaacaaatgggaacaaaacggaagatggac
# aaccgaacacctgacactgcaggcagaaagaagaaatttagaaaatcttag]
# protein sequence = [MAKKSKDKKKQRQPYNETSNSSDIFNTLFGATPADSNIASLFSDENPFKRKPNDNPTATEEPKLGVVEVSIENQTDGV
# SGNNDSGSAELKKRKKKDKKVNLDSGSVAEEVDEEEGGKSKRVALSGVEESNGVVSDSGRKKKAKNVILGLESVGEGVKESNDGISNSGNLEKSGLES
# KKDKKKKRKRDEIEAEYEAKRYGVVAVEDVEKGIGEMVVGEKRKKMDNPEDMMVSNEGFDDESKLLRTIFVGNLPLKIKKKALLKEFGSFGEIESVRI
# RSIPVADSATPRKAAIIKQKLNDNADSVNAYVVFKSEESAQASLAHNMAVVGERHIRVDRACPPRKKMKGENSALYDNKRTLFVGNLPFDVKDEEIYQ
# LFSGMKEFGSSIEAVRVIRDPNTLLGKGIAYVLFKTREAANTISRKRNLKLRDRDLRVSHSKADSTPSKRKSLSTEDRFRSPAKKFAADSARPGSSSY
# KATAKSDMSYQGVKASKSGVQKKTQSRMSDRGKLKPKAQLSTKPKERIGKRPSVAARKAKELKAAASGLKQMGTKRKMDNRTPDTAGRKKKFRKS]
# end gene g1
###
# start gene g2
scaffold1288	AUGUSTUS	gene	27581	35570	0.04	-	.	g2
scaffold1288	AUGUSTUS	transcript	27581	35570	0.04	-	.	g2.t1
scaffold1288	AUGUSTUS	tts	27581	27581	.	-	.	transcript_id "g2.t1"; gene_id "g2";
scaffold1288	AUGUSTUS	exon	27581	28069	.	-	.	transcript_id "g2.t1"; gene_id "g2";
scaffold1288	AUGUSTUS	stop_codon	27947	27949	.	-	0	transcript_id "g2.t1"; gene_id "g2";
scaffold1288	AUGUSTUS	intron	28070	28550	0.81	-	.	transcript_id "g2.t1"; gene_id "g2";
scaffold1288	AUGUSTUS	intron	28722	28804	1	-	.	transcript_id "g2.t1"; gene_id "g2";
scaffold1288	AUGUSTUS	intron	29076	29901	0.71	-	.	transcript_id "g2.t1"; gene_id "g2";
scaffold1288	AUGUSTUS	intron	30073	30528	0.59	-	.	transcript_id "g2.t1"; gene_id "g2";
scaffold1288	AUGUSTUS	CDS	27947	28069	0.47	-	0	transcript_id "g2.t1"; gene_id "g2";
scaffold1288	AUGUSTUS	CDS	28551	28721	1	-	0	transcript_id "g2.t1"; gene_id "g2";
scaffold1288	AUGUSTUS	exon	28551	28721	.	-	.	transcript_id "g2.t1"; gene_id "g2";
scaffold1288	AUGUSTUS	CDS	28805	29075	0.99	-	1	transcript_id "g2.t1"; gene_id "g2";
scaffold1288	AUGUSTUS	exon	28805	29075	.	-	.	transcript_id "g2.t1"; gene_id "g2";
scaffold1288	AUGUSTUS	CDS	29902	30072	0.7	-	1	transcript_id "g2.t1"; gene_id "g2";
scaffold1288	AUGUSTUS	exon	29902	30072	.	-	.	transcript_id "g2.t1"; gene_id "g2";
scaffold1288	AUGUSTUS	CDS	30529	30794	0.96	-	0	transcript_id "g2.t1"; gene_id "g2";
scaffold1288	AUGUSTUS	exon	30529	30870	.	-	.	transcript_id "g2.t1"; gene_id "g2";
scaffold1288	AUGUSTUS	start_codon	30792	30794	.	-	0	transcript_id "g2.t1"; gene_id "g2";
scaffold1288	AUGUSTUS	exon	35463	35570	.	-	.	transcript_id "g2.t1"; gene_id "g2";
scaffold1288	AUGUSTUS	tss	35570	35570	.	-	.	transcript_id "g2.t1"; gene_id "g2";
# coding sequence = [atggagggagaagttggaacatgttcatccatggcggctttaggtgattcattgaaatgtgaaacgcaaggggaagggg
# gcagtggtgttattgtaaatgaatcgaaatctgctaagtttcctttgtcgttttgggagattggtgtagctgttagtgtcgttttgggttatgcattg
# ggtctaggttgtgtttatctcaccatgcctgcttcggattatagcttcctcaaacttcctagaaatcttgaagatcttcaaatactcaggtactcagg
# tggttggcaacttgactatgccataagcatctgtaaatctattagcatagaagagaatctagatggaggtgaagtatacactatttatttcccaagag
# tgaacagattttctgaaggaaaggaggacggaaaacttagccttttagcatttcatggatcaaaggatcacctggagagctataccagtgactatact
# gttcaggtccttgtcggatactgtgtagtctacatctttatgcagacatttatgatcccaggaacagttttcatgtcacttcttgctgggtctctctt
# tggagtcttcagaggtgtagcactggtcgtattcaccgctactgctggtgcatcatcttgctatttcctatccaaactgattgggcgtccccttgtgt
# tctcgctatggcctgataaattaactttcttccgtgaccaggtcgccaaaaggcgaaaagggctgcttaattacatgcttttcttgagagttacaccg
# acactgccaaacacatttatcaatgttgcttcaccaatagtggatgtgccttaccatacattcttctttgcaactgtcattgggattattccagctgc
# ttatgtcactgtcagggctggaataactcttggtgaattgcagtcagtgggtgatctctatgacatgcattctatagctactcttttccttatcggcc
# ttgtatctattaccccaacattgattggaaacaagaactaa]
# protein sequence = [MEGEVGTCSSMAALGDSLKCETQGEGGSGVIVNESKSAKFPLSFWEIGVAVSVVLGYALGLGCVYLTMPASDYSFLKL
# PRNLEDLQILRYSGGWQLDYAISICKSISIEENLDGGEVYTIYFPRVNRFSEGKEDGKLSLLAFHGSKDHLESYTSDYTVQVLVGYCVVYIFMQTFMI
# PGTVFMSLLAGSLFGVFRGVALVVFTATAGASSCYFLSKLIGRPLVFSLWPDKLTFFRDQVAKRRKGLLNYMLFLRVTPTLPNTFINVASPIVDVPYH
# TFFFATVIGIIPAAYVTVRAGITLGELQSVGDLYDMHSIATLFLIGLVSITPTLIGNKN]
# end gene g2
###
# start gene g3
scaffold1288	AUGUSTUS	gene	38056	46540	0.01	-	.	g3
scaffold1288	AUGUSTUS	transcript	38056	46540	0.01	-	.	g3.t1
scaffold1288	AUGUSTUS	tts	38056	38056	.	-	.	transcript_id "g3.t1"; gene_id "g3";
scaffold1288	AUGUSTUS	exon	38056	38401	.	-	.	transcript_id "g3.t1"; gene_id "g3";
scaffold1288	AUGUSTUS	stop_codon	38388	38390	.	-	0	transcript_id "g3.t1"; gene_id "g3";
scaffold1288	AUGUSTUS	intron	38402	38499	0.01	-	.	transcript_id "g3.t1"; gene_id "g3";
scaffold1288	AUGUSTUS	intron	39320	39556	0.01	-	.	transcript_id "g3.t1"; gene_id "g3";
scaffold1288	AUGUSTUS	intron	39577	39738	0.01	-	.	transcript_id "g3.t1"; gene_id "g3";
scaffold1288	AUGUSTUS	intron	39895	39973	0.01	-	.	transcript_id "g3.t1"; gene_id "g3";
scaffold1288	AUGUSTUS	intron	40003	40246	0.01	-	.	transcript_id "g3.t1"; gene_id "g3";
scaffold1288	AUGUSTUS	intron	40286	40349	0.01	-	.	transcript_id "g3.t1"; gene_id "g3";
scaffold1288	AUGUSTUS	intron	40567	40672	0.31	-	.	transcript_id "g3.t1"; gene_id "g3";
scaffold1288	AUGUSTUS	CDS	38388	38401	0.01	-	2	transcript_id "g3.t1"; gene_id "g3";
scaffold1288	AUGUSTUS	CDS	38500	39319	0.01	-	0	transcript_id "g3.t1"; gene_id "g3";
scaffold1288	AUGUSTUS	exon	38500	39319	.	-	.	transcript_id "g3.t1"; gene_id "g3";
scaffold1288	AUGUSTUS	CDS	39557	39576	0.01	-	2	transcript_id "g3.t1"; gene_id "g3";
scaffold1288	AUGUSTUS	exon	39557	39576	.	-	.	transcript_id "g3.t1"; gene_id "g3";
scaffold1288	AUGUSTUS	CDS	39739	39894	0.01	-	2	transcript_id "g3.t1"; gene_id "g3";
scaffold1288	AUGUSTUS	exon	39739	39894	.	-	.	transcript_id "g3.t1"; gene_id "g3";
scaffold1288	AUGUSTUS	CDS	39974	40002	0.01	-	1	transcript_id "g3.t1"; gene_id "g3";
scaffold1288	AUGUSTUS	exon	39974	40002	.	-	.	transcript_id "g3.t1"; gene_id "g3";
scaffold1288	AUGUSTUS	CDS	40247	40285	0.01	-	1	transcript_id "g3.t1"; gene_id "g3";
scaffold1288	AUGUSTUS	exon	40247	40285	.	-	.	transcript_id "g3.t1"; gene_id "g3";
scaffold1288	AUGUSTUS	CDS	40350	40566	0.01	-	2	transcript_id "g3.t1"; gene_id "g3";
scaffold1288	AUGUSTUS	exon	40350	40566	.	-	.	transcript_id "g3.t1"; gene_id "g3";
scaffold1288	AUGUSTUS	CDS	40673	40706	0.3	-	0	transcript_id "g3.t1"; gene_id "g3";
scaffold1288	AUGUSTUS	exon	40673	40714	.	-	.	transcript_id "g3.t1"; gene_id "g3";
scaffold1288	AUGUSTUS	start_codon	40704	40706	.	-	0	transcript_id "g3.t1"; gene_id "g3";
scaffold1288	AUGUSTUS	exon	45955	46540	.	-	.	transcript_id "g3.t1"; gene_id "g3";
scaffold1288	AUGUSTUS	tss	46540	46540	.	-	.	transcript_id "g3.t1"; gene_id "g3";
scaffold1288	AUGUSTUS	protein_match	38394	38401	0.787	-	2	target "unknown_D[102..104]"; target_start 337; transcript_id "g3.t1"; gene_id "g3";
scaffold1288	AUGUSTUS	protein_match	38500	38803	1.25	-	0	target "unknown_D[1..102]"; target_start 337; transcript_id "g3.t1"; gene_id "g3";
scaffold1288	AUGUSTUS	protein_match	38804	39319	1.43	-	0	target "unknown_C[5..176]"; target_start 161; transcript_id "g3.t1"; gene_id "g3";
scaffold1288	AUGUSTUS	protein_match	39557	39568	0.715	-	0	target "unknown_C[1..4]"; target_start 161; transcript_id "g3.t1"; gene_id "g3";
scaffold1288	AUGUSTUS	protein_match	39575	39576	1	-	2	target "unknown_B[43..43]"; target_start 116; transcript_id "g3.t1"; gene_id "g3";
scaffold1288	AUGUSTUS	protein_match	39739	39865	1.54	-	0	target "unknown_B[1..43]"; target_start 116; transcript_id "g3.t1"; gene_id "g3";
scaffold1288	AUGUSTUS	protein_match	39987	40002	1.2	-	1	target "unknown_A[18..23]"; target_start 79; transcript_id "g3.t1"; gene_id "g3";
scaffold1288	AUGUSTUS	protein_match	40247	40285	1.53	-	1	target "unknown_A[5..18]"; target_start 79; transcript_id "g3.t1"; gene_id "g3";
scaffold1288	AUGUSTUS	protein_match	40350	40363	0.68	-	0	target "unknown_A[1..5]"; target_start 79; transcript_id "g3.t1"; gene_id "g3";
# coding sequence = [atgtctctgcttacaacgatggagcttaaatttggtatgctaaaaaggtcgaaacttttgattcacatacgtgaagagc
# taggatctctgaataggaaccctacatttgcattttgtacttgtgtgactgatgacaagtgtgataatgctaaagcaagaggcgatgggtcggagtct
# gagaatgaatgggaaagattgcttaagccttttgacttcaaacaactccaaagatcactcaataaaattacccctgggccggtagccaaacaagctat
# tgccattcatttgatccggaaattgtcccaaagttgctccaaattcaatgaggtagactctgcttgttcacttctcagagacatgacaaaacatgggt
# gtgtaccaaattcagtgatttaccagattcttattcatgctctttcaaagtctaatcgagtaaatgatgcgttaaaacttttggaggagatgtttctt
# atgggccgagtagatgaagcaaagcccaatgcaatcacgtacacaaccttgattgatggcttctcaaaggctggccgcctacaggaagcttatgacct
# tgttactgagatgtcagcaaaaagtctcagcctaaatataatgggttataactctcttatatcagctctgagtaaacaaggaatgatccaacaggcat
# tagaaatttttggtgatatgtcaaacaacggatgtaaaccggacatttttacattcaatgctttgattttaggcttttgcaagattgacaagatggat
# gaagctttggggatataccgagatatgttccaggaaggagttattgctaatacagtcacctacaacacattgattcatgctttcttgaggaaaggtaa
# aacccaagaggcgcttaagcttgtaaatgatatgttattcagaggatgtccccttgatgagatcacatacaatggcctcataaaagcactttgcaatg
# atggagcagttgagagagcattaggactttttgaagagatgatgagaaaggtatcaaaacctaatcatgtaacgtgcaacatcttgatcaacggcttt
# tgcagaataggtaaggttcaaaatgcccttgagtttctgagagacctgatacaacgtggattgacacctgatatagtcacatataacagtctaataaa
# tggcctttgtaacaatggtcgaattcgagaagctcagaacctctttgaaaaattagaacttgaaggagtttgtcctgatactatcacttataacacct
# tgatttcttcctattgtaaaatgcgcatgcttgatgatgcttataccctgtttactagaggtaagtcaatttga]
# protein sequence = [MSLLTTMELKFGMLKRSKLLIHIREELGSLNRNPTFAFCTCVTDDKCDNAKARGDGSESENEWERLLKPFDFKQLQRS
# LNKITPGPVAKQAIAIHLIRKLSQSCSKFNEVDSACSLLRDMTKHGCVPNSVIYQILIHALSKSNRVNDALKLLEEMFLMGRVDEAKPNAITYTTLID
# GFSKAGRLQEAYDLVTEMSAKSLSLNIMGYNSLISALSKQGMIQQALEIFGDMSNNGCKPDIFTFNALILGFCKIDKMDEALGIYRDMFQEGVIANTV
# TYNTLIHAFLRKGKTQEALKLVNDMLFRGCPLDEITYNGLIKALCNDGAVERALGLFEEMMRKVSKPNHVTCNILINGFCRIGKVQNALEFLRDLIQR
# GLTPDIVTYNSLINGLCNNGRIREAQNLFEKLELEGVCPDTITYNTLISSYCKMRMLDDAYTLFTRGKSI]
# sequence of block unknown_D   337 [VSKPNHVTCNILINGFCRIGKVQNALEFLRDLIQRGLTPDIVTYNSLINGLCNNGRIREAQNLFEKLELEGVCPDTITYNTLISSYCKMRMLDDAYTLFTRGKS] 441
# sequence of block unknown_C   161 [DEAKPNAITYTTLIDGFSKAGRLQEAYDLVTEMSAKSLSLNIMGYNSLISALSKQGMIQQALEIFGDMSNNGCKPDIFTFNALILGFCKIDKMDEALGIYRDMFQEGVIANTVTYNTLIHAFLRKGKTQEALKLVNDMLFRGCPLDEITYNGLIKALCNDGAVERALGLFEEMMRK] 337
# sequence of block unknown_B   116 [LRDMTKHGCVPNSVIYQILIHALSKSNRVNDALKLLEEMFLMG] 159
# sequence of block unknown_A    79 [NKITPGPVAKQAIAIHLIRKLSQ] 102
# end gene g3
###
# start gene g4
scaffold1288	AUGUSTUS	gene	57945	58646	0.44	+	.	g4
scaffold1288	AUGUSTUS	transcript	57945	58646	0.44	+	.	g4.t1
scaffold1288	AUGUSTUS	tss	57945	57945	.	+	.	transcript_id "g4.t1"; gene_id "g4";
scaffold1288	AUGUSTUS	exon	57945	58646	.	+	.	transcript_id "g4.t1"; gene_id "g4";
scaffold1288	AUGUSTUS	start_codon	58155	58157	.	+	0	transcript_id "g4.t1"; gene_id "g4";
scaffold1288	AUGUSTUS	CDS	58155	58646	0.6	+	0	transcript_id "g4.t1"; gene_id "g4";
# coding sequence = [atggcggagccgatgaggagatacagtgttggatacgcgttagctccgaagaaacaagcgagtttcattcaactttccc
# ttgtgaaccttgctaaagaacgaggaattgatctcataaagatcgatacggaaaagcgcttgattgatcaaggaccgtttgattgtgtgctacataaa
# atggacggtgatgattggaagcgtcagctgaaagagtacggatctgaatttcctcaggcgcttattattgattccccagaagcgattgagcggttgca
# taacaggatttcgatgcttcaggcggtgggggaggttgaaatcgactgtgaaaatgcttcttttgggattccgaagcaaacggtaatctatgatgcaa
# aaatggtgtcggctataaaccttgaaaatgaaggtttggaattcccggtgattgcgaagccgttggtggctgatggaagtgcaaagtcgcacaaaatg
# ttgcttgtttttaacaaggat]
# protein sequence = [MAEPMRRYSVGYALAPKKQASFIQLSLVNLAKERGIDLIKIDTEKRLIDQGPFDCVLHKMDGDDWKRQLKEYGSEFPQ
# ALIIDSPEAIERLHNRISMLQAVGEVEIDCENASFGIPKQTVIYDAKMVSAINLENEGLEFPVIAKPLVADGSAKSHKMLLVFNKD]
# end gene g4
###
# command line:
# augustus --codingseq=1 --proteinprofile=/home/pgsb/tetiana.nosenko/lineages/embryophyta_odb9/prfl/EOG0936082J.prfl --predictionStart=20170 --predictionEnd=58646 --species=arabidopsis ./tmp/scaffold1288Schil_BUSCO_geno_206160443_.temp
```
