## Supplementary material for "The *de novo* reference genome and transcriptome assemblies of the wild tomato species *Solanum chilense*": EOG0936082J.out.2

```
# Please cite: Mario Stanke, Mark Diekhans, Robert Baertsch, David Haussler (2008),
# Using native and syntenically mapped cDNA alignments to improve de novo gene finding
# Bioinformatics 24: 637-644, doi 10.1093/bioinformatics/btn013
# No extrinsic information on sequences given.
# Using protein profile unknown
# --[0..197]--> unknown_A (23) <--[10..15]--> unknown_B (43) <--[0..2]--> unknown_C (176) <--[0..1]--> unknown_D (104) <--[0..9]--
# arabidopsis version. Using default transition matrix.
# We have hints for 0 sequences and for 0 of the sequences in the input set.
#
# ----- prediction on sequence number 1 (length = 38024, name = scaffold1225) -----
#
# Constraints/Hints:
# (none)
# Predicted genes for sequence number 1 on both strands
# start gene g1
scaffold1225	AUGUSTUS	gene	40897	48594	0.05	-	.	g1
scaffold1225	AUGUSTUS	transcript	40897	48594	0.05	-	.	g1.t1
scaffold1225	AUGUSTUS	tts	40897	40897	.	-	.	transcript_id "g1.t1"; gene_id "g1";
scaffold1225	AUGUSTUS	exon	40897	41083	.	-	.	transcript_id "g1.t1"; gene_id "g1";
scaffold1225	AUGUSTUS	stop_codon	41025	41027	.	-	0	transcript_id "g1.t1"; gene_id "g1";
scaffold1225	AUGUSTUS	intron	41084	41713	0.39	-	.	transcript_id "g1.t1"; gene_id "g1";
scaffold1225	AUGUSTUS	intron	41778	41872	1	-	.	transcript_id "g1.t1"; gene_id "g1";
scaffold1225	AUGUSTUS	intron	41940	42057	0.97	-	.	transcript_id "g1.t1"; gene_id "g1";
scaffold1225	AUGUSTUS	intron	42137	42542	0.82	-	.	transcript_id "g1.t1"; gene_id "g1";
scaffold1225	AUGUSTUS	intron	42700	43223	0.98	-	.	transcript_id "g1.t1"; gene_id "g1";
scaffold1225	AUGUSTUS	intron	43363	43520	0.98	-	.	transcript_id "g1.t1"; gene_id "g1";
scaffold1225	AUGUSTUS	intron	43574	44246	0.96	-	.	transcript_id "g1.t1"; gene_id "g1";
scaffold1225	AUGUSTUS	intron	44355	44448	0.99	-	.	transcript_id "g1.t1"; gene_id "g1";
scaffold1225	AUGUSTUS	intron	44518	44788	1	-	.	transcript_id "g1.t1"; gene_id "g1";
scaffold1225	AUGUSTUS	intron	44855	45257	1	-	.	transcript_id "g1.t1"; gene_id "g1";
scaffold1225	AUGUSTUS	intron	45402	45727	0.98	-	.	transcript_id "g1.t1"; gene_id "g1";
scaffold1225	AUGUSTUS	intron	45812	46107	0.99	-	.	transcript_id "g1.t1"; gene_id "g1";
scaffold1225	AUGUSTUS	intron	46207	46881	1	-	.	transcript_id "g1.t1"; gene_id "g1";
scaffold1225	AUGUSTUS	intron	46999	47492	0.76	-	.	transcript_id "g1.t1"; gene_id "g1";
scaffold1225	AUGUSTUS	CDS	41025	41083	0.4	-	2	transcript_id "g1.t1"; gene_id "g1";
scaffold1225	AUGUSTUS	CDS	41714	41777	0.54	-	0	transcript_id "g1.t1"; gene_id "g1";
scaffold1225	AUGUSTUS	exon	41714	41777	.	-	.	transcript_id "g1.t1"; gene_id "g1";
scaffold1225	AUGUSTUS	CDS	41873	41939	0.99	-	1	transcript_id "g1.t1"; gene_id "g1";
scaffold1225	AUGUSTUS	exon	41873	41939	.	-	.	transcript_id "g1.t1"; gene_id "g1";
scaffold1225	AUGUSTUS	CDS	42058	42136	0.81	-	2	transcript_id "g1.t1"; gene_id "g1";
scaffold1225	AUGUSTUS	exon	42058	42136	.	-	.	transcript_id "g1.t1"; gene_id "g1";
scaffold1225	AUGUSTUS	CDS	42543	42699	0.99	-	0	transcript_id "g1.t1"; gene_id "g1";
scaffold1225	AUGUSTUS	exon	42543	42699	.	-	.	transcript_id "g1.t1"; gene_id "g1";
scaffold1225	AUGUSTUS	CDS	43224	43362	0.98	-	1	transcript_id "g1.t1"; gene_id "g1";
scaffold1225	AUGUSTUS	exon	43224	43362	.	-	.	transcript_id "g1.t1"; gene_id "g1";
scaffold1225	AUGUSTUS	CDS	43521	43573	0.97	-	0	transcript_id "g1.t1"; gene_id "g1";
scaffold1225	AUGUSTUS	exon	43521	43573	.	-	.	transcript_id "g1.t1"; gene_id "g1";
scaffold1225	AUGUSTUS	CDS	44247	44354	1	-	0	transcript_id "g1.t1"; gene_id "g1";
scaffold1225	AUGUSTUS	exon	44247	44354	.	-	.	transcript_id "g1.t1"; gene_id "g1";
scaffold1225	AUGUSTUS	CDS	44449	44517	0.99	-	0	transcript_id "g1.t1"; gene_id "g1";
scaffold1225	AUGUSTUS	exon	44449	44517	.	-	.	transcript_id "g1.t1"; gene_id "g1";
scaffold1225	AUGUSTUS	CDS	44789	44854	1	-	0	transcript_id "g1.t1"; gene_id "g1";
scaffold1225	AUGUSTUS	exon	44789	44854	.	-	.	transcript_id "g1.t1"; gene_id "g1";
scaffold1225	AUGUSTUS	CDS	45258	45401	1	-	0	transcript_id "g1.t1"; gene_id "g1";
scaffold1225	AUGUSTUS	exon	45258	45401	.	-	.	transcript_id "g1.t1"; gene_id "g1";
scaffold1225	AUGUSTUS	CDS	45728	45811	0.98	-	0	transcript_id "g1.t1"; gene_id "g1";
scaffold1225	AUGUSTUS	exon	45728	45811	.	-	.	transcript_id "g1.t1"; gene_id "g1";
scaffold1225	AUGUSTUS	CDS	46108	46206	1	-	0	transcript_id "g1.t1"; gene_id "g1";
scaffold1225	AUGUSTUS	exon	46108	46206	.	-	.	transcript_id "g1.t1"; gene_id "g1";
scaffold1225	AUGUSTUS	CDS	46882	46998	1	-	0	transcript_id "g1.t1"; gene_id "g1";
scaffold1225	AUGUSTUS	exon	46882	46998	.	-	.	transcript_id "g1.t1"; gene_id "g1";
scaffold1225	AUGUSTUS	CDS	47493	48029	0.95	-	0	transcript_id "g1.t1"; gene_id "g1";
scaffold1225	AUGUSTUS	exon	47493	48059	.	-	.	transcript_id "g1.t1"; gene_id "g1";
scaffold1225	AUGUSTUS	start_codon	48027	48029	.	-	0	transcript_id "g1.t1"; gene_id "g1";
scaffold1225	AUGUSTUS	exon	48506	48594	.	-	.	transcript_id "g1.t1"; gene_id "g1";
scaffold1225	AUGUSTUS	tss	48594	48594	.	-	.	transcript_id "g1.t1"; gene_id "g1";
# coding sequence = [atggcttcttcttctctatctagcatctattcaccttcttcatctttcaaatctgaagtgaaatccattcacaaaatca
# cttcttcccaattgggttcaatttatttgcccaataaatcaagattccatgttcacgcggtggcgcgtgaggtttcagcgagcttgtcggccggaaac
# aatgacgtggtacataagttgaagaaggagaatgttgggttggagaaaaacccgaatgctctatggaagagatatgttgagtggctttatcagcacaa
# ggagttgggtttgtatttggatatcagtcgggttggattcagtgatgggtttcttgaggaaatggagcctcgtttgcagaaggcgtttaaggatatgg
# tggatttggagaagggggctattgcaaaccctgatgagggtagaatggtgggtcactattggttgagaagtcctcatcttgctcccaactcatttctc
# aggttgcagattgagaatactcttgaagctgtttgtgcgtttgcaaatgatgtcgtcagtggtaaggtcaagactccttctggaggccgatttacaca
# aattctctctgttggaattggtggttcagctcttggaccacaatttgtggctgaggcattggcacctgacaaccctcctctgaagataagatttatcg
# acaacacagatccagcaggcattgatcatcaaattgcgcaacttggccctgagctggcttcaacacttgttattgttatttcaaagagtggaggcact
# ccagaaactcgaaatggcttgctagaagttcagaaggccttccgtgaagctggcctgatattcgcaaaacagggtgttgccattacacaagaaaactc
# attgcttgacaacactgctagaattgagggttggttggccagattccctatgtttgattgggtgggcggaagaacctcagaaatgtctgcagttggtc
# tacttccagctgcacttcagggaattgatattagagagatgctcgctggtgctgcattgatggacgaagcaaacaggaccactgtggttcgggataac
# ccggcagcgttacttgctctgtgttggtactgggcaactgatggagttggatctaaggatatggttgtcctcccatacaaggacagtttattactatt
# cagtaggtatttacagcagcttgtcatggagtctcttgggaaagagtttgacctggatggtaaccgggtgaatcaaggaatcagcgtttatggaaaca
# aagggagcacagatcaacatgcctatattcaacaactacgagaaggtgtgcacaatttctttgcgacatttattgaagtattgcgtgataggccccct
# ggtcatgattgggagcttgaacctggtgttacttgtggcgactacctctttggaatgttacagggaacaaggtcagctctgtattcgaacgatcggga
# gtccatcacagtcactgtacaggaagtgacacctagatctgttggagctctagtagcactctatgagcgagctgtagggatttatgcttcacttgtca
# acattaacgcttatcatcaacctggtgtggaagctgggaaaaaagctgctggagaagttcttgctcttcaaaagcgtgtccttcaagtacttaatgag
# gccagctgtaaacagcctgttgaaccacttactctggatgaaatagctgaacgttgtcattgtgaagacgatattgaaatgatctataagattattgc
# acacatggctgctaatgacagagcacttattgccgaagtccatttcaatactgttggttggtaccagggaccagtgagttggtctattccactttga]
# protein sequence = [MASSSLSSIYSPSSSFKSEVKSIHKITSSQLGSIYLPNKSRFHVHAVAREVSASLSAGNNDVVHKLKKENVGLEKNPN
# ALWKRYVEWLYQHKELGLYLDISRVGFSDGFLEEMEPRLQKAFKDMVDLEKGAIANPDEGRMVGHYWLRSPHLAPNSFLRLQIENTLEAVCAFANDVV
# SGKVKTPSGGRFTQILSVGIGGSALGPQFVAEALAPDNPPLKIRFIDNTDPAGIDHQIAQLGPELASTLVIVISKSGGTPETRNGLLEVQKAFREAGL
# IFAKQGVAITQENSLLDNTARIEGWLARFPMFDWVGGRTSEMSAVGLLPAALQGIDIREMLAGAALMDEANRTTVVRDNPAALLALCWYWATDGVGSK
# DMVVLPYKDSLLLFSRYLQQLVMESLGKEFDLDGNRVNQGISVYGNKGSTDQHAYIQQLREGVHNFFATFIEVLRDRPPGHDWELEPGVTCGDYLFGM
# LQGTRSALYSNDRESITVTVQEVTPRSVGALVALYERAVGIYASLVNINAYHQPGVEAGKKAAGEVLALQKRVLQVLNEASCKQPVEPLTLDEIAERC
# HCEDDIEMIYKIIAHMAANDRALIAEVHFNTVGWYQGPVSWSIPL]
# end gene g1
###
# start gene g2
scaffold1225	AUGUSTUS	gene	51669	53003	0.03	+	.	g2
scaffold1225	AUGUSTUS	transcript	51669	53003	0.03	+	.	g2.t1
scaffold1225	AUGUSTUS	tss	51669	51669	.	+	.	transcript_id "g2.t1"; gene_id "g2";
scaffold1225	AUGUSTUS	exon	51669	51889	.	+	.	transcript_id "g2.t1"; gene_id "g2";
scaffold1225	AUGUSTUS	start_codon	51767	51769	.	+	0	transcript_id "g2.t1"; gene_id "g2";
scaffold1225	AUGUSTUS	intron	51890	51993	0.98	+	.	transcript_id "g2.t1"; gene_id "g2";
scaffold1225	AUGUSTUS	CDS	51767	51889	0.8	+	0	transcript_id "g2.t1"; gene_id "g2";
scaffold1225	AUGUSTUS	CDS	51994	52050	0.98	+	0	transcript_id "g2.t1"; gene_id "g2";
scaffold1225	AUGUSTUS	exon	51994	53003	.	+	.	transcript_id "g2.t1"; gene_id "g2";
scaffold1225	AUGUSTUS	stop_codon	52048	52050	.	+	0	transcript_id "g2.t1"; gene_id "g2";
scaffold1225	AUGUSTUS	tts	53003	53003	.	+	.	transcript_id "g2.t1"; gene_id "g2";
# coding sequence = [atgatgtgggacgagtggggcaatgattttgaacaagaatatgaggaagaacagcagcagcagcaagaagaagatgatt
# cttatcttaaatttgatttcttgtcagtgttgtctaaacccaaggattattacaggatagtggtggtggattttggttttgttttagagtttggtttt
# tga]
# protein sequence = [MMWDEWGNDFEQEYEEEQQQQQEEDDSYLKFDFLSVLSKPKDYYRIVVVDFGFVLEFGF]
# end gene g2
###
# start gene g3
scaffold1225	AUGUSTUS	gene	55158	57014	0.01	-	.	g3
scaffold1225	AUGUSTUS	transcript	55158	57014	0.01	-	.	g3.t1
scaffold1225	AUGUSTUS	tts	55158	55158	.	-	.	transcript_id "g3.t1"; gene_id "g3";
scaffold1225	AUGUSTUS	exon	55158	57014	.	-	.	transcript_id "g3.t1"; gene_id "g3";
scaffold1225	AUGUSTUS	stop_codon	55368	55370	.	-	0	transcript_id "g3.t1"; gene_id "g3";
scaffold1225	AUGUSTUS	CDS	55368	56903	0.96	-	0	transcript_id "g3.t1"; gene_id "g3";
scaffold1225	AUGUSTUS	start_codon	56901	56903	.	-	0	transcript_id "g3.t1"; gene_id "g3";
scaffold1225	AUGUSTUS	tss	57014	57014	.	-	.	transcript_id "g3.t1"; gene_id "g3";
scaffold1225	AUGUSTUS	protein_match	55374	55685	5.83	-	0	target "unknown_D[1..104]"; target_start 406; transcript_id "g3.t1"; gene_id "g3";
scaffold1225	AUGUSTUS	protein_match	55686	56213	6.48	-	0	target "unknown_C[1..176]"; target_start 230; transcript_id "g3.t1"; gene_id "g3";
scaffold1225	AUGUSTUS	protein_match	56214	56342	5.91	-	0	target "unknown_B[1..43]"; target_start 187; transcript_id "g3.t1"; gene_id "g3";
scaffold1225	AUGUSTUS	protein_match	56373	56441	4.86	-	0	target "unknown_A[1..23]"; target_start 154; transcript_id "g3.t1"; gene_id "g3";
# coding sequence = [atgaaagctattgggcacacgaaatgcagtctctcttcttcatctaggttattttcatcttcagttcaatggatttctc
# ctctggattaccagcgcaggaattccccgaggccagatgctcctatcaagagagatggcacttcacaacaagtgccaagaaaacgcaagtatatatct
# catgaatccgcagtcaatttgataaaacaagagagggatgcactacgtgccctggagatctttaacaaggtttctgaccagaagggtttcaatcacaa
# caactccacctatgctgttcttctccatagactagctgtttgcaagaaattcgaaacagttgaggctattattcatcagatgagatatgaaacttgca
# agtttcatgaaggcgtatttacaaatctcatgaagcattactccaaatcctctctccatgaaaaggttctagagatgtttgatgcaatcttgcctatt
# gttcgggaaaagccttccctcaatgccattagcacatgtctgaatctgcttgttgaagcaaaacagattgaactggcgaaggaatttctcttaaatgt
# gcagaagcatctacatttgaagcccaatacatgcattttcaatatcctggtcaagtatcattgcaaaaaaggggatgttgacgctgcatttgtagtag
# tagaagagatgaggaagtccagagtttctcatcccaacttgattacttacagcaccctcatggatggcttatgccgatgtggaaggcttcaagatgca
# cttgacctttttgagaaaatgcttgctaaggatcagattccgccagatgcattgacttacaatatcttaataaatgcattttgtcgtgcaggaaaggt
# ggatagagctaggaacataataggattcatgaggaaaaatggatgtcaaccaaatatagttaattacacagctttgatgaatggattttgtaaagaag
# gaagagttgaagatgccaaggaggtatttcatgagatgaagggagtaggcctaaaaccagatgtagtaggatatacaacattaatcaattccttctgt
# agggctggtaaggttgacgaaggcatcgagttacttgaagaaatgaaggataaagggtgtaaagctgatgatgtgacaataaaaatcatcctcggggg
# attgtgcagagcttctagatcaagtgaagctttcgatatgcttgagaggttaccttatgatggtgtccatctaagtaaagaaagttacaggattgtgt
# taaatttcttgtgtaaagaaggtgagctagaaaaggcgatggacttgttgggtttgatgttggctagacgatttgtgccccattttgctacgtctaat
# gaactgatagttcaactatgcgaggctggaaaggcagctgatgcagctttggctttgtttgggctgttagagatggggtttaagccagagcctcagac
# atggagtatgttgattgatgtgatatgcagggaaagaaagttgttgcctgcatttcaattacttgatgagttggttctgcaatag]
# protein sequence = [MKAIGHTKCSLSSSSRLFSSSVQWISPLDYQRRNSPRPDAPIKRDGTSQQVPRKRKYISHESAVNLIKQERDALRALE
# IFNKVSDQKGFNHNNSTYAVLLHRLAVCKKFETVEAIIHQMRYETCKFHEGVFTNLMKHYSKSSLHEKVLEMFDAILPIVREKPSLNAISTCLNLLVE
# AKQIELAKEFLLNVQKHLHLKPNTCIFNILVKYHCKKGDVDAAFVVVEEMRKSRVSHPNLITYSTLMDGLCRCGRLQDALDLFEKMLAKDQIPPDALT
# YNILINAFCRAGKVDRARNIIGFMRKNGCQPNIVNYTALMNGFCKEGRVEDAKEVFHEMKGVGLKPDVVGYTTLINSFCRAGKVDEGIELLEEMKDKG
# CKADDVTIKIILGGLCRASRSSEAFDMLERLPYDGVHLSKESYRIVLNFLCKEGELEKAMDLLGLMLARRFVPHFATSNELIVQLCEAGKAADAALAL
# FGLLEMGFKPEPQTWSMLIDVICRERKLLPAFQLLDELVLQ]
# sequence of block unknown_D   406 [GVHLSKESYRIVLNFLCKEGELEKAMDLLGLMLARRFVPHFATSNELIVQLCEAGKAADAALALFGLLEMGFKPEPQTWSMLIDVICRERKLLPAFQLLDELVL] 510
# sequence of block unknown_C   230 [VSHPNLITYSTLMDGLCRCGRLQDALDLFEKMLAKDQIPPDALTYNILINAFCRAGKVDRARNIIGFMRKNGCQPNIVNYTALMNGFCKEGRVEDAKEVFHEMKGVGLKPDVVGYTTLINSFCRAGKVDEGIELLEEMKDKGCKADDVTIKIILGGLCRASRSSEAFDMLERLPYD] 406
# sequence of block unknown_B   187 [LNVQKHLHLKPNTCIFNILVKYHCKKGDVDAAFVVVEEMRKSR] 230
# sequence of block unknown_A   154 [LPIVREKPSLNAISTCLNLLVEA] 177
# end gene g3
###
# start gene g4
scaffold1225	AUGUSTUS	gene	59079	62254	0.03	+	.	g4
scaffold1225	AUGUSTUS	transcript	59079	62254	0.03	+	.	g4.t1
scaffold1225	AUGUSTUS	tss	59079	59079	.	+	.	transcript_id "g4.t1"; gene_id "g4";
scaffold1225	AUGUSTUS	exon	59079	59635	.	+	.	transcript_id "g4.t1"; gene_id "g4";
scaffold1225	AUGUSTUS	start_codon	59138	59140	.	+	0	transcript_id "g4.t1"; gene_id "g4";
scaffold1225	AUGUSTUS	intron	59636	60899	0.21	+	.	transcript_id "g4.t1"; gene_id "g4";
scaffold1225	AUGUSTUS	intron	61023	61717	0.95	+	.	transcript_id "g4.t1"; gene_id "g4";
scaffold1225	AUGUSTUS	intron	61835	61924	0.78	+	.	transcript_id "g4.t1"; gene_id "g4";
scaffold1225	AUGUSTUS	CDS	59138	59635	0.99	+	0	transcript_id "g4.t1"; gene_id "g4";
scaffold1225	AUGUSTUS	CDS	60900	61022	0.4	+	0	transcript_id "g4.t1"; gene_id "g4";
scaffold1225	AUGUSTUS	exon	60900	61022	.	+	.	transcript_id "g4.t1"; gene_id "g4";
scaffold1225	AUGUSTUS	CDS	61718	61834	0.78	+	0	transcript_id "g4.t1"; gene_id "g4";
scaffold1225	AUGUSTUS	exon	61718	61834	.	+	.	transcript_id "g4.t1"; gene_id "g4";
scaffold1225	AUGUSTUS	CDS	61925	61945	0.8	+	0	transcript_id "g4.t1"; gene_id "g4";
scaffold1225	AUGUSTUS	exon	61925	62254	.	+	.	transcript_id "g4.t1"; gene_id "g4";
scaffold1225	AUGUSTUS	stop_codon	61943	61945	.	+	0	transcript_id "g4.t1"; gene_id "g4";
scaffold1225	AUGUSTUS	tts	62254	62254	.	+	.	transcript_id "g4.t1"; gene_id "g4";
# coding sequence = [atggcggctctaatccctgaaaatctcagccgtgaacagtgtctttacttagcaaaactcgctgaacaagccgagcgct
# atgaagaaatggttcagttcatggacaaactggttctcaactccacgccggccggcgaactcaccgttgaggaacggaatctcctctctgtcgcttac
# aaaaacgtgatcggatctcttcgtgctgcctggcgtattgtttcctctattgaacagaaggaggaatcgcggaagaacgaagaacatgtgcatcttgt
# taaggagtatagaggtaaagtcgagaatgaactttcgcaggtttgtgctggtatactcaagttgcttgagtcaaatcttgttccgtctgctactacca
# gtgaatcgaaggtgttttaccttaagatgaaaggtgattattaccggtatcttgctgagtttaagattggtgatgagaggaagcaggctgcagaagac
# actatgaattcttataaggctgctcaggaaattgcactgacagatctgcctccaacacatcccataaggcttggtcttgcactcaacttctctgtctt
# ttactttgagatactgaactcatctgacaaagcttgcagtatggcaaaacaggcatttgaggaagcgatagctgagctggacactttaggtgaagaat
# catacaaggatagcaccctcataatgcaactcctacgagacaatctcacactttggacctcagatgctcaggatcagttggatgaatcttga]
# protein sequence = [MAALIPENLSREQCLYLAKLAEQAERYEEMVQFMDKLVLNSTPAGELTVEERNLLSVAYKNVIGSLRAAWRIVSSIEQ
# KEESRKNEEHVHLVKEYRGKVENELSQVCAGILKLLESNLVPSATTSESKVFYLKMKGDYYRYLAEFKIGDERKQAAEDTMNSYKAAQEIALTDLPPT
# HPIRLGLALNFSVFYFEILNSSDKACSMAKQAFEEAIAELDTLGEESYKDSTLIMQLLRDNLTLWTSDAQDQLDES]
# end gene g4
###
# start gene g5
scaffold1225	AUGUSTUS	gene	62380	65704	0.02	-	.	g5
scaffold1225	AUGUSTUS	transcript	62380	65704	0.02	-	.	g5.t1
scaffold1225	AUGUSTUS	tts	62380	62380	.	-	.	transcript_id "g5.t1"; gene_id "g5";
scaffold1225	AUGUSTUS	exon	62380	62753	.	-	.	transcript_id "g5.t1"; gene_id "g5";
scaffold1225	AUGUSTUS	stop_codon	62669	62671	.	-	0	transcript_id "g5.t1"; gene_id "g5";
scaffold1225	AUGUSTUS	intron	62754	63120	0.96	-	.	transcript_id "g5.t1"; gene_id "g5";
scaffold1225	AUGUSTUS	intron	63216	63514	0.85	-	.	transcript_id "g5.t1"; gene_id "g5";
scaffold1225	AUGUSTUS	intron	63547	64411	0.31	-	.	transcript_id "g5.t1"; gene_id "g5";
scaffold1225	AUGUSTUS	intron	64457	65339	0.39	-	.	transcript_id "g5.t1"; gene_id "g5";
scaffold1225	AUGUSTUS	CDS	62669	62753	0.97	-	1	transcript_id "g5.t1"; gene_id "g5";
scaffold1225	AUGUSTUS	CDS	63121	63215	0.98	-	0	transcript_id "g5.t1"; gene_id "g5";
scaffold1225	AUGUSTUS	exon	63121	63215	.	-	.	transcript_id "g5.t1"; gene_id "g5";
scaffold1225	AUGUSTUS	CDS	63515	63546	0.83	-	2	transcript_id "g5.t1"; gene_id "g5";
scaffold1225	AUGUSTUS	exon	63515	63546	.	-	.	transcript_id "g5.t1"; gene_id "g5";
scaffold1225	AUGUSTUS	CDS	64412	64456	0.31	-	2	transcript_id "g5.t1"; gene_id "g5";
scaffold1225	AUGUSTUS	exon	64412	64456	.	-	.	transcript_id "g5.t1"; gene_id "g5";
scaffold1225	AUGUSTUS	CDS	65340	65406	0.67	-	0	transcript_id "g5.t1"; gene_id "g5";
scaffold1225	AUGUSTUS	exon	65340	65455	.	-	.	transcript_id "g5.t1"; gene_id "g5";
scaffold1225	AUGUSTUS	start_codon	65404	65406	.	-	0	transcript_id "g5.t1"; gene_id "g5";
scaffold1225	AUGUSTUS	exon	65562	65704	.	-	.	transcript_id "g5.t1"; gene_id "g5";
scaffold1225	AUGUSTUS	tss	65704	65704	.	-	.	transcript_id "g5.t1"; gene_id "g5";
# coding sequence = [atggaagctagcagcaagattgttccaagcattgttgtttatgtcactgttcctaacaaagaattgggtaagaaactgg
# cagggagcatagtcaaggagaaacttgcagcatgtgtagaatcggtttacgagtggcaaggagagatacagactgattctgaagagctgcttataatc
# aagaccagggaatcccttttagaagctcttacggagcacgtgaagaccaaccatgaatatgacgttcctgaagtgattgccatgcccatagttggtgg
# cagtccacagtacctagaatggctcaagaacagcacaagggatgaatga]
# protein sequence = [MEASSKIVPSIVVYVTVPNKELGKKLAGSIVKEKLAACVESVYEWQGEIQTDSEELLIIKTRESLLEALTEHVKTNHE
# YDVPEVIAMPIVGGSPQYLEWLKNSTRDE]
# end gene g5
###
# command line:
# augustus --codingseq=1 --proteinprofile=/home/pgsb/tetiana.nosenko/lineages/embryophyta_odb9/prfl/EOG0936082J.prfl --predictionStart=37094 --predictionEnd=75117 --species=arabidopsis ./tmp/scaffold1225Schil_BUSCO_geno_206160443_.temp
```
