## Supplementary material for "The *de novo* reference genome and transcriptome assemblies of the wild tomato species *Solanum chilense*": EOG0936082K.out.1

```
# Please cite: Mario Stanke, Mark Diekhans, Robert Baertsch, David Haussler (2008),
# Using native and syntenically mapped cDNA alignments to improve de novo gene finding
# Bioinformatics 24: 637-644, doi 10.1093/bioinformatics/btn013
# No extrinsic information on sequences given.
# Using protein profile unknown
# --[43..225]--> unknown_B (23) <--[2..34]--> unknown_C (59) <--[0..17]--> unknown_D (305) <--[0..11]--
# arabidopsis version. Using default transition matrix.
# We have hints for 0 sequences and for 0 of the sequences in the input set.
#
# ----- prediction on sequence number 1 (length = 13764, name = scaffold9902) -----
#
# Constraints/Hints:
# (none)
# Predicted genes for sequence number 1 on both strands
# start gene g1
scaffold9902	AUGUSTUS	gene	1	4401	0.02	-	.	g1
scaffold9902	AUGUSTUS	transcript	1	4401	0.02	-	.	g1.t1
scaffold9902	AUGUSTUS	tts	1	1	.	-	.	transcript_id "g1.t1"; gene_id "g1";
scaffold9902	AUGUSTUS	exon	1	268	.	-	.	transcript_id "g1.t1"; gene_id "g1";
scaffold9902	AUGUSTUS	stop_codon	26	28	.	-	0	transcript_id "g1.t1"; gene_id "g1";
scaffold9902	AUGUSTUS	intron	269	351	1	-	.	transcript_id "g1.t1"; gene_id "g1";
scaffold9902	AUGUSTUS	intron	513	599	0.92	-	.	transcript_id "g1.t1"; gene_id "g1";
scaffold9902	AUGUSTUS	intron	808	2051	0.15	-	.	transcript_id "g1.t1"; gene_id "g1";
scaffold9902	AUGUSTUS	intron	2206	2681	1	-	.	transcript_id "g1.t1"; gene_id "g1";
scaffold9902	AUGUSTUS	intron	2776	2880	0.93	-	.	transcript_id "g1.t1"; gene_id "g1";
scaffold9902	AUGUSTUS	intron	2987	3073	0.52	-	.	transcript_id "g1.t1"; gene_id "g1";
scaffold9902	AUGUSTUS	intron	3149	3360	0.76	-	.	transcript_id "g1.t1"; gene_id "g1";
scaffold9902	AUGUSTUS	intron	3472	3546	0.8	-	.	transcript_id "g1.t1"; gene_id "g1";
scaffold9902	AUGUSTUS	intron	3598	3812	0.72	-	.	transcript_id "g1.t1"; gene_id "g1";
scaffold9902	AUGUSTUS	intron	3891	3962	0.97	-	.	transcript_id "g1.t1"; gene_id "g1";
scaffold9902	AUGUSTUS	intron	4005	4090	0.99	-	.	transcript_id "g1.t1"; gene_id "g1";
scaffold9902	AUGUSTUS	intron	4149	4227	0.96	-	.	transcript_id "g1.t1"; gene_id "g1";
scaffold9902	AUGUSTUS	CDS	26	268	0.81	-	0	transcript_id "g1.t1"; gene_id "g1";
scaffold9902	AUGUSTUS	CDS	352	512	0.99	-	2	transcript_id "g1.t1"; gene_id "g1";
scaffold9902	AUGUSTUS	exon	352	512	.	-	.	transcript_id "g1.t1"; gene_id "g1";
scaffold9902	AUGUSTUS	CDS	600	807	0.78	-	0	transcript_id "g1.t1"; gene_id "g1";
scaffold9902	AUGUSTUS	exon	600	807	.	-	.	transcript_id "g1.t1"; gene_id "g1";
scaffold9902	AUGUSTUS	CDS	2052	2205	0.97	-	1	transcript_id "g1.t1"; gene_id "g1";
scaffold9902	AUGUSTUS	exon	2052	2205	.	-	.	transcript_id "g1.t1"; gene_id "g1";
scaffold9902	AUGUSTUS	CDS	2682	2775	0.93	-	2	transcript_id "g1.t1"; gene_id "g1";
scaffold9902	AUGUSTUS	exon	2682	2775	.	-	.	transcript_id "g1.t1"; gene_id "g1";
scaffold9902	AUGUSTUS	CDS	2881	2986	0.67	-	0	transcript_id "g1.t1"; gene_id "g1";
scaffold9902	AUGUSTUS	exon	2881	2986	.	-	.	transcript_id "g1.t1"; gene_id "g1";
scaffold9902	AUGUSTUS	CDS	3074	3148	0.53	-	0	transcript_id "g1.t1"; gene_id "g1";
scaffold9902	AUGUSTUS	exon	3074	3148	.	-	.	transcript_id "g1.t1"; gene_id "g1";
scaffold9902	AUGUSTUS	CDS	3361	3471	0.8	-	0	transcript_id "g1.t1"; gene_id "g1";
scaffold9902	AUGUSTUS	exon	3361	3471	.	-	.	transcript_id "g1.t1"; gene_id "g1";
scaffold9902	AUGUSTUS	CDS	3547	3597	0.66	-	0	transcript_id "g1.t1"; gene_id "g1";
scaffold9902	AUGUSTUS	exon	3547	3597	.	-	.	transcript_id "g1.t1"; gene_id "g1";
scaffold9902	AUGUSTUS	CDS	3813	3890	0.97	-	0	transcript_id "g1.t1"; gene_id "g1";
scaffold9902	AUGUSTUS	exon	3813	3890	.	-	.	transcript_id "g1.t1"; gene_id "g1";
scaffold9902	AUGUSTUS	CDS	3963	4004	0.99	-	0	transcript_id "g1.t1"; gene_id "g1";
scaffold9902	AUGUSTUS	exon	3963	4004	.	-	.	transcript_id "g1.t1"; gene_id "g1";
scaffold9902	AUGUSTUS	CDS	4091	4148	0.99	-	1	transcript_id "g1.t1"; gene_id "g1";
scaffold9902	AUGUSTUS	exon	4091	4148	.	-	.	transcript_id "g1.t1"; gene_id "g1";
scaffold9902	AUGUSTUS	CDS	4228	4301	0.96	-	0	transcript_id "g1.t1"; gene_id "g1";
scaffold9902	AUGUSTUS	exon	4228	4401	.	-	.	transcript_id "g1.t1"; gene_id "g1";
scaffold9902	AUGUSTUS	start_codon	4299	4301	.	-	0	transcript_id "g1.t1"; gene_id "g1";
scaffold9902	AUGUSTUS	tss	4401	4401	.	-	.	transcript_id "g1.t1"; gene_id "g1";
scaffold9902	AUGUSTUS	protein_match	29	268	7.17	-	0	target "unknown_D[226..305]"; target_start 179; transcript_id "g1.t1"; gene_id "g1";
scaffold9902	AUGUSTUS	protein_match	352	512	8.88	-	2	target "unknown_D[172..225]"; target_start 179; transcript_id "g1.t1"; gene_id "g1";
scaffold9902	AUGUSTUS	protein_match	600	807	8.08	-	0	target "unknown_D[103..172]"; target_start 179; transcript_id "g1.t1"; gene_id "g1";
scaffold9902	AUGUSTUS	protein_match	2052	2205	6.89	-	1	target "unknown_D[51..102]"; target_start 179; transcript_id "g1.t1"; gene_id "g1";
scaffold9902	AUGUSTUS	protein_match	2682	2775	8.8	-	2	target "unknown_D[20..51]"; target_start 179; transcript_id "g1.t1"; gene_id "g1";
scaffold9902	AUGUSTUS	protein_match	2881	2938	9.28	-	0	target "unknown_D[1..20]"; target_start 179; transcript_id "g1.t1"; gene_id "g1";
scaffold9902	AUGUSTUS	protein_match	3074	3148	7.69	-	0	target "unknown_C[35..59]"; target_start 104; transcript_id "g1.t1"; gene_id "g1";
scaffold9902	AUGUSTUS	protein_match	3361	3462	9.15	-	0	target "unknown_C[1..34]"; target_start 104; transcript_id "g1.t1"; gene_id "g1";
scaffold9902	AUGUSTUS	protein_match	3547	3597	4.91	-	0	target "unknown_B[7..23]"; target_start 78; transcript_id "g1.t1"; gene_id "g1";
scaffold9902	AUGUSTUS	protein_match	3813	3830	2.12	-	0	target "unknown_B[1..6]"; target_start 78; transcript_id "g1.t1"; gene_id "g1";
# coding sequence = [atgaacataccggcggttctcccttgctctttcaatcggcttcaatgttctactccaccaacacatttgttaagattgg
# tcatccgcaagaaaggtagacttgtttgcagattgagtcatgacaacaataaggaagacgactctgttcaagataataataacaatagtcatcaggat
# aatgatcaaccattggagaatacaagtcttgaaaacaatgatgggcctcaattgaatgggctaactggatttgaggatgataccgatgatcaacttgc
# tagtgaatcacctcttcccggtgtcaagcctcaacaactcgatgaatcaatcaggatccccaaggaaacagttgaaattctcagaaatcaagtatttg
# gttttgacacgttttttgttacaagccaggagccgtatgagggtggagtactatttaaagggaatctacgaggacaggctgcaaaaacatatgaaaaa
# gtatcaaagagaatgcaggaaaaacttggagatgactataaattttttcttttaatcaatccagaggatgataagcctgtggccgttgtggtcccaag
# aatgaccctgcaacctgaaactacagctgttccagaatggtttgcagcaggggcctttggactcgttacagtattcactttacttcttcgcaatgtgc
# cagcattacaatcgaactttttatcagtgttcgacaatcttgacttgttgaaagatggattacctggagctttaatgactgcctttcttctgggggtt
# catgaagttagccatcgtttagttgccacagaggttgggattaagctcagcatcccatattttgttccgagctggcagataggatgttttggtgctat
# aacaaggattctaaatgttgtaccaaatcgtgaagatctgttgaaagttgcagcagctggaccattagctgggttctgtgtggggtttattcttttgc
# tttcaggattcatgttacctcctagtgatgggattggcatcatcgtagatccgtctgtgttccatgaatcatttctagctggtggtatagccaagctt
# tatttaggagatgttctccaggaaggaagtcctatatcagtacatccgcttgtgatatgggcgtgggctggacttgtgataaatgctatcaatagcat
# tcctgcaggagagcttgatggtggtcggattgcatttgcgatgtggggaaggaaggcttcagctcgccttagtgctctatctattggtcttctgggaa
# tatgttcattatttaacgatgtagcattctactgggtagtcctaatattcttcctccaaagagggcctattgctccactatcagaagaagtcagtcat
# cctcaaaataaatacatggctcttggagttgtagtattgttcttaggcctcctcgtttgcctcccgtatccttttcccttctctaatcaacctgctct
# ctag]
# protein sequence = [MNIPAVLPCSFNRLQCSTPPTHLLRLVIRKKGRLVCRLSHDNNKEDDSVQDNNNNSHQDNDQPLENTSLENNDGPQLN
# GLTGFEDDTDDQLASESPLPGVKPQQLDESIRIPKETVEILRNQVFGFDTFFVTSQEPYEGGVLFKGNLRGQAAKTYEKVSKRMQEKLGDDYKFFLLI
# NPEDDKPVAVVVPRMTLQPETTAVPEWFAAGAFGLVTVFTLLLRNVPALQSNFLSVFDNLDLLKDGLPGALMTAFLLGVHEVSHRLVATEVGIKLSIP
# YFVPSWQIGCFGAITRILNVVPNREDLLKVAAAGPLAGFCVGFILLLSGFMLPPSDGIGIIVDPSVFHESFLAGGIAKLYLGDVLQEGSPISVHPLVI
# WAWAGLVINAINSIPAGELDGGRIAFAMWGRKASARLSALSIGLLGICSLFNDVAFYWVVLIFFLQRGPIAPLSEEVSHPQNKYMALGVVVLFLGLLV
# CLPYPFPFSNQPAL]
# sequence of block unknown_D   179 [DDKPVAVVVPRMTLQPETTAVPEWFAAGAFGLVTVFTLLLRNVPALQSNFLSVFDNLDLLKDGLPGALMTAFLLGVHEVSHRLVATEVGIKLSIPYFVPSWQIGCFGAITRILNVVPNREDLLKVAAAGPLAGFCVGFILLLSGFMLPPSDGIGIIVDPSVFHESFLAGGIAKLYLGDVLQEGSPISVHPLVIWAWAGLVINAINSIPAGELDGGRIAFAMWGRKASARLSALSIGLLGICSLFNDVAFYWVVLIFFLQRGPIAPLSEEVSHPQNKYMALGVVVLFLGLLVCLPYPFPFSNQPAL] 484
# sequence of block unknown_C   104 [LDESIRIPKETVEILRNQVFGFDTFFVTSQEPYEGGVLFKGNLRGQAAKTYEKVSKRMQ] 163
# sequence of block unknown_B    78 [GLTGFEDDTDDQLASESPLPGVK] 101
# end gene g1
###
# start gene g2
scaffold9902	AUGUSTUS	gene	5556	12748	0.01	+	.	g2
scaffold9902	AUGUSTUS	transcript	5556	12748	0.01	+	.	g2.t1
scaffold9902	AUGUSTUS	tss	5556	5556	.	+	.	transcript_id "g2.t1"; gene_id "g2";
scaffold9902	AUGUSTUS	exon	5556	5708	.	+	.	transcript_id "g2.t1"; gene_id "g2";
scaffold9902	AUGUSTUS	start_codon	5681	5683	.	+	0	transcript_id "g2.t1"; gene_id "g2";
scaffold9902	AUGUSTUS	intron	5709	5851	1	+	.	transcript_id "g2.t1"; gene_id "g2";
scaffold9902	AUGUSTUS	intron	5917	6759	0.62	+	.	transcript_id "g2.t1"; gene_id "g2";
scaffold9902	AUGUSTUS	intron	6792	7134	0.92	+	.	transcript_id "g2.t1"; gene_id "g2";
scaffold9902	AUGUSTUS	intron	7230	7367	0.96	+	.	transcript_id "g2.t1"; gene_id "g2";
scaffold9902	AUGUSTUS	intron	7449	7524	0.98	+	.	transcript_id "g2.t1"; gene_id "g2";
scaffold9902	AUGUSTUS	intron	7598	8118	0.46	+	.	transcript_id "g2.t1"; gene_id "g2";
scaffold9902	AUGUSTUS	intron	8183	10953	0.03	+	.	transcript_id "g2.t1"; gene_id "g2";
scaffold9902	AUGUSTUS	intron	11109	11415	0.41	+	.	transcript_id "g2.t1"; gene_id "g2";
scaffold9902	AUGUSTUS	intron	11444	11544	0.99	+	.	transcript_id "g2.t1"; gene_id "g2";
scaffold9902	AUGUSTUS	intron	11577	11644	0.95	+	.	transcript_id "g2.t1"; gene_id "g2";
scaffold9902	AUGUSTUS	intron	11703	11779	0.42	+	.	transcript_id "g2.t1"; gene_id "g2";
scaffold9902	AUGUSTUS	CDS	5681	5708	1	+	0	transcript_id "g2.t1"; gene_id "g2";
scaffold9902	AUGUSTUS	CDS	5852	5916	0.96	+	2	transcript_id "g2.t1"; gene_id "g2";
scaffold9902	AUGUSTUS	exon	5852	5916	.	+	.	transcript_id "g2.t1"; gene_id "g2";
scaffold9902	AUGUSTUS	CDS	6760	6791	0.94	+	0	transcript_id "g2.t1"; gene_id "g2";
scaffold9902	AUGUSTUS	exon	6760	6791	.	+	.	transcript_id "g2.t1"; gene_id "g2";
scaffold9902	AUGUSTUS	CDS	7135	7229	0.97	+	1	transcript_id "g2.t1"; gene_id "g2";
scaffold9902	AUGUSTUS	exon	7135	7229	.	+	.	transcript_id "g2.t1"; gene_id "g2";
scaffold9902	AUGUSTUS	CDS	7368	7448	0.97	+	2	transcript_id "g2.t1"; gene_id "g2";
scaffold9902	AUGUSTUS	exon	7368	7448	.	+	.	transcript_id "g2.t1"; gene_id "g2";
scaffold9902	AUGUSTUS	CDS	7525	7597	0.99	+	2	transcript_id "g2.t1"; gene_id "g2";
scaffold9902	AUGUSTUS	exon	7525	7597	.	+	.	transcript_id "g2.t1"; gene_id "g2";
scaffold9902	AUGUSTUS	CDS	8119	8182	0.35	+	1	transcript_id "g2.t1"; gene_id "g2";
scaffold9902	AUGUSTUS	exon	8119	8182	.	+	.	transcript_id "g2.t1"; gene_id "g2";
scaffold9902	AUGUSTUS	CDS	10954	11108	0.1	+	0	transcript_id "g2.t1"; gene_id "g2";
scaffold9902	AUGUSTUS	exon	10954	11108	.	+	.	transcript_id "g2.t1"; gene_id "g2";
scaffold9902	AUGUSTUS	CDS	11416	11443	0.99	+	1	transcript_id "g2.t1"; gene_id "g2";
scaffold9902	AUGUSTUS	exon	11416	11443	.	+	.	transcript_id "g2.t1"; gene_id "g2";
scaffold9902	AUGUSTUS	CDS	11545	11576	0.99	+	0	transcript_id "g2.t1"; gene_id "g2";
scaffold9902	AUGUSTUS	exon	11545	11576	.	+	.	transcript_id "g2.t1"; gene_id "g2";
scaffold9902	AUGUSTUS	CDS	11645	11702	0.64	+	1	transcript_id "g2.t1"; gene_id "g2";
scaffold9902	AUGUSTUS	exon	11645	11702	.	+	.	transcript_id "g2.t1"; gene_id "g2";
scaffold9902	AUGUSTUS	CDS	11780	11842	0.42	+	0	transcript_id "g2.t1"; gene_id "g2";
scaffold9902	AUGUSTUS	exon	11780	12748	.	+	.	transcript_id "g2.t1"; gene_id "g2";
scaffold9902	AUGUSTUS	stop_codon	11840	11842	.	+	0	transcript_id "g2.t1"; gene_id "g2";
scaffold9902	AUGUSTUS	tts	12748	12748	.	+	.	transcript_id "g2.t1"; gene_id "g2";
# coding sequence = [atggaggcgtcgtttgcacatgatcgagatggtaacgagcaatcgcagataagatcatctatacctgaattggcagaag
# aggaagagtccacggtttatatggcatgtgttatgcacggacacaggattggagtttcctattacgatgccagtgcacgccaactccatgtgctggaa
# atctatgaagatggaagtcatgatttttccttggttgatatggttaaatatcaagctaaacctggaacaatctataccagtactaaaagtgaggaatc
# atttttggcagccttacagagaagtgatggtacaagtgatgctccttctgtaaagcttgtgaaaagttcattatttagccgtgagcaagcatggcata
# gattgatgtaccttcaagtgacagggatggatgatggtttgaacataaaagagagaactgcttttctaagttctatgatggacgtcagcagtgatgtt
# caagttcgtgcaagtgggggcctgttagctgtgctggaaaatgagcggatcatagacacccttgaactaaatgaatgtgggagtgcatcaattgcaat
# tgactgcatttgcgagatttctctgttctctgtatttgggatgatgaataagtgtgtaaccccaatgggtagacgtctcttgaggaactggtttctga
# ggcctatattggatcttgataacctgaatcggcgtcttgatactgatctgaatagaagagggttatattttttgttggggcactctcaaaacttgaaa
# caccgataa]
# protein sequence = [MEASFAHDRDGNEQSQIRSSIPELAEEEESTVYMACVMHGHRIGVSYYDASARQLHVLEIYEDGSHDFSLVDMVKYQA
# KPGTIYTSTKSEESFLAALQRSDGTSDAPSVKLVKSSLFSREQAWHRLMYLQVTGMDDGLNIKERTAFLSSMMDVSSDVQVRASGGLLAVLENERIID
# TLELNECGSASIAIDCICEISLFSVFGMMNKCVTPMGRRLLRNWFLRPILDLDNLNRRLDTDLNRRGLYFLLGHSQNLKHR]
# end gene g2
###
# command line:
# augustus --codingseq=1 --proteinprofile=/home/pgsb/tetiana.nosenko/lineages/embryophyta_odb9/prfl/EOG0936082K.prfl --predictionStart=0 --predictionEnd=21865 --species=arabidopsis ./tmp/scaffold9902Schil_BUSCO_geno_206160443_.temp
```
