## Supplementary material for "The *de novo* reference genome and transcriptome assemblies of the wild tomato species *Solanum chilense*": EOG0936082Y.out.1

```
# Please cite: Mario Stanke, Mark Diekhans, Robert Baertsch, David Haussler (2008),
# Using native and syntenically mapped cDNA alignments to improve de novo gene finding
# Bioinformatics 24: 637-644, doi 10.1093/bioinformatics/btn013
# No extrinsic information on sequences given.
# Using protein profile unknown
# --[0..0]--> unknown_A (148) <--[0..2]--> unknown_B (102) <--[0..16]--> unknown_C (208) <--[0..5]--
# arabidopsis version. Using default transition matrix.
# We have hints for 0 sequences and for 0 of the sequences in the input set.
#
# ----- prediction on sequence number 1 (length = 44992, name = scaffold2268) -----
#
# Constraints/Hints:
# (none)
# Predicted genes for sequence number 1 on both strands
# start gene g1
scaffold2268	AUGUSTUS	gene	16071	17205	0.05	-	.	g1
scaffold2268	AUGUSTUS	transcript	16071	17205	0.05	-	.	g1.t1
scaffold2268	AUGUSTUS	exon	16071	17205	.	-	.	transcript_id "g1.t1"; gene_id "g1";
scaffold2268	AUGUSTUS	stop_codon	16581	16583	.	-	0	transcript_id "g1.t1"; gene_id "g1";
scaffold2268	AUGUSTUS	CDS	16581	17135	0.98	-	0	transcript_id "g1.t1"; gene_id "g1";
scaffold2268	AUGUSTUS	start_codon	17133	17135	.	-	0	transcript_id "g1.t1"; gene_id "g1";
scaffold2268	AUGUSTUS	tss	17205	17205	.	-	.	transcript_id "g1.t1"; gene_id "g1";
# coding sequence = [atgtcaacttttgacactgttaacactgacatagaggcaaatggcagtagcaacagtaatgctaatcttgcccgtcagc
# gccgccgtcaacgacgccggaggcgacggcgacggatgccatccatggcagggagcagcgagacaactactgatgggagctttcgcttctctgattcc
# gactcagaccagtcttggcactctcctttaggttctgtggcaggtgggtcttaccgttacgaagaatgtgggttttctatgaggtctgagggcaatag
# ggtccattctgagcacagcaaaagagggtcttgtcccttgccggatgaagagattgatttggagagtggtgaattggagttgaaagtgcataaagatg
# agaaaacttgtaggatttgtcatttgagtttgttgaaatgtggtggcattggtgatgatgaccaactcctagaggcctctggtggaatggccattgaa
# ttgggatgttcttgcaaaggtgatttggcagctgctcataaacattgtgctgaaacttggttcaaaatcaagggaaacacgtaa]
# protein sequence = [MSTFDTVNTDIEANGSSNSNANLARQRRRQRRRRRRRRMPSMAGSSETTTDGSFRFSDSDSDQSWHSPLGSVAGGSYR
# YEECGFSMRSEGNRVHSEHSKRGSCPLPDEEIDLESGELELKVHKDEKTCRICHLSLLKCGGIGDDDQLLEASGGMAIELGCSCKGDLAAAHKHCAET
# WFKIKGNT]
# end gene g1
###
# start gene g2
scaffold2268	AUGUSTUS	gene	20139	21905	0.05	-	.	g2
scaffold2268	AUGUSTUS	transcript	20139	21905	0.05	-	.	g2.t1
scaffold2268	AUGUSTUS	tts	20139	20139	.	-	.	transcript_id "g2.t1"; gene_id "g2";
scaffold2268	AUGUSTUS	exon	20139	20352	.	-	.	transcript_id "g2.t1"; gene_id "g2";
scaffold2268	AUGUSTUS	exon	21292	21407	.	-	.	transcript_id "g2.t1"; gene_id "g2";
scaffold2268	AUGUSTUS	stop_codon	21336	21338	.	-	0	transcript_id "g2.t1"; gene_id "g2";
scaffold2268	AUGUSTUS	intron	21408	21538	1	-	.	transcript_id "g2.t1"; gene_id "g2";
scaffold2268	AUGUSTUS	CDS	21336	21407	0.74	-	0	transcript_id "g2.t1"; gene_id "g2";
scaffold2268	AUGUSTUS	CDS	21539	21817	1	-	0	transcript_id "g2.t1"; gene_id "g2";
scaffold2268	AUGUSTUS	exon	21539	21905	.	-	.	transcript_id "g2.t1"; gene_id "g2";
scaffold2268	AUGUSTUS	start_codon	21815	21817	.	-	0	transcript_id "g2.t1"; gene_id "g2";
scaffold2268	AUGUSTUS	tss	21905	21905	.	-	.	transcript_id "g2.t1"; gene_id "g2";
# coding sequence = [atggctaatgctctcgtaaacagagcagctacattgaatcagtccacaaatttcttcagggcatctttcagtttcctca
# gaaatctgagcactgcaacaccaactaaggatccttcaatcgaatcgtctgctgatggacctaagaagcccaaacggaagaagaagaagaatttattt
# gaggtggctcagtttctacccaattggggtctcggttatcacatggccaagactcattgggccaatgtctcctatgaaatcacaaaaatcaatcttta
# taaggatggtagacatggtaaggcttggggactcgcttatagagatggtgagtgtttctttcttttgcttttctag]
# protein sequence = [MANALVNRAATLNQSTNFFRASFSFLRNLSTATPTKDPSIESSADGPKKPKRKKKKNLFEVAQFLPNWGLGYHMAKTH
# WANVSYEITKINLYKDGRHGKAWGLAYRDGECFFLLLF]
# end gene g2
###
# start gene g3
scaffold2268	AUGUSTUS	gene	24705	26035	0.43	-	.	g3
scaffold2268	AUGUSTUS	transcript	24705	26035	0.43	-	.	g3.t1
scaffold2268	AUGUSTUS	tts	24705	24705	.	-	.	transcript_id "g3.t1"; gene_id "g3";
scaffold2268	AUGUSTUS	exon	24705	25216	.	-	.	transcript_id "g3.t1"; gene_id "g3";
scaffold2268	AUGUSTUS	stop_codon	24819	24821	.	-	0	transcript_id "g3.t1"; gene_id "g3";
scaffold2268	AUGUSTUS	intron	25217	25294	1	-	.	transcript_id "g3.t1"; gene_id "g3";
scaffold2268	AUGUSTUS	intron	25458	25537	1	-	.	transcript_id "g3.t1"; gene_id "g3";
scaffold2268	AUGUSTUS	intron	25727	25812	0.99	-	.	transcript_id "g3.t1"; gene_id "g3";
scaffold2268	AUGUSTUS	CDS	24819	25216	1	-	2	transcript_id "g3.t1"; gene_id "g3";
scaffold2268	AUGUSTUS	CDS	25295	25457	1	-	0	transcript_id "g3.t1"; gene_id "g3";
scaffold2268	AUGUSTUS	exon	25295	25457	.	-	.	transcript_id "g3.t1"; gene_id "g3";
scaffold2268	AUGUSTUS	CDS	25538	25726	0.99	-	0	transcript_id "g3.t1"; gene_id "g3";
scaffold2268	AUGUSTUS	exon	25538	25726	.	-	.	transcript_id "g3.t1"; gene_id "g3";
scaffold2268	AUGUSTUS	CDS	25813	26016	0.75	-	0	transcript_id "g3.t1"; gene_id "g3";
scaffold2268	AUGUSTUS	exon	25813	26035	.	-	.	transcript_id "g3.t1"; gene_id "g3";
scaffold2268	AUGUSTUS	start_codon	26014	26016	.	-	0	transcript_id "g3.t1"; gene_id "g3";
scaffold2268	AUGUSTUS	tss	26035	26035	.	-	.	transcript_id "g3.t1"; gene_id "g3";
# coding sequence = [atggggaagtatgagttgtttatggtgatattactggtgagtggatacggttttgttgatggtctgagaatggattatt
# atttcatgatgggttgcccatttgctgagggaatagtgaagaacattgtgaataggcatttgcaagctgatcctactcttgctgctgcccttgtcagg
# atgcacttccacgattgctttgttcagggatgtgatgcatcggtgttgattgattcaacaaaggataacacagcagaaaaggattcgccagcaaattt
# aagcgtaagaggctatgaagtcattgatgaagtcaaggaacaactcgaaatccaatgccctggagtcgtttcttgtgctgatattcttgccatggctg
# caagggatgctgtcttctttgctggaggtccagtgtatgacataccaaaaggaagaaaggatggaacaagatcaagaatagaagacacaatcaatcta
# cctcctcccacacttaatagttctgaacttatcagattgtttggccaacatggcttcactgctcaagagatggtggctctatctggtgcacatacact
# aggagtggcaagatgctcatcattcaagcatagattgagtaactttgactcaacccatgatgtggatccaactttggatgcccaatttgccaagactc
# tatcaaaaagatgcactaatggtgacaagtctgagcaggcctttgacaccacaaaagatagttttgacaatgactactattatggtttacaaagaaac
# actggtgtcctcttctcagatcaaactctttacaaccaccctagaactagaggcattgtaaatgcttatgcctttaatcaagctatgttcttccttga
# ttttcaacaagccatgattaaaatggggttacttgatgtcaaagaaggctccaagggtgaagtgcgagccaactgtcgtatcatcaattga]
# protein sequence = [MGKYELFMVILLVSGYGFVDGLRMDYYFMMGCPFAEGIVKNIVNRHLQADPTLAAALVRMHFHDCFVQGCDASVLIDS
# TKDNTAEKDSPANLSVRGYEVIDEVKEQLEIQCPGVVSCADILAMAARDAVFFAGGPVYDIPKGRKDGTRSRIEDTINLPPPTLNSSELIRLFGQHGF
# TAQEMVALSGAHTLGVARCSSFKHRLSNFDSTHDVDPTLDAQFAKTLSKRCTNGDKSEQAFDTTKDSFDNDYYYGLQRNTGVLFSDQTLYNHPRTRGI
# VNAYAFNQAMFFLDFQQAMIKMGLLDVKEGSKGEVRANCRIIN]
# end gene g3
###
# start gene g4
scaffold2268	AUGUSTUS	gene	26447	29385	0.16	-	.	g4
scaffold2268	AUGUSTUS	transcript	26447	29385	0.16	-	.	g4.t1
scaffold2268	AUGUSTUS	tts	26447	26447	.	-	.	transcript_id "g4.t1"; gene_id "g4";
scaffold2268	AUGUSTUS	exon	26447	27452	.	-	.	transcript_id "g4.t1"; gene_id "g4";
scaffold2268	AUGUSTUS	stop_codon	26776	26778	.	-	0	transcript_id "g4.t1"; gene_id "g4";
scaffold2268	AUGUSTUS	intron	27453	27997	0.95	-	.	transcript_id "g4.t1"; gene_id "g4";
scaffold2268	AUGUSTUS	intron	28268	28919	0.87	-	.	transcript_id "g4.t1"; gene_id "g4";
scaffold2268	AUGUSTUS	CDS	26776	27452	1	-	2	transcript_id "g4.t1"; gene_id "g4";
scaffold2268	AUGUSTUS	CDS	27998	28267	0.96	-	2	transcript_id "g4.t1"; gene_id "g4";
scaffold2268	AUGUSTUS	exon	27998	28267	.	-	.	transcript_id "g4.t1"; gene_id "g4";
scaffold2268	AUGUSTUS	CDS	28920	29313	0.89	-	0	transcript_id "g4.t1"; gene_id "g4";
scaffold2268	AUGUSTUS	exon	28920	29385	.	-	.	transcript_id "g4.t1"; gene_id "g4";
scaffold2268	AUGUSTUS	start_codon	29311	29313	.	-	0	transcript_id "g4.t1"; gene_id "g4";
scaffold2268	AUGUSTUS	tss	29385	29385	.	-	.	transcript_id "g4.t1"; gene_id "g4";
# coding sequence = [atgcgtgagattcttcacattcaaggtggccaatgcggtaaccaaatcggatccaagttctgggaagttgtgtgcgcgg
# agcatgggattgattcaaccggaaggtaccagggagacacagatctacaacttgagagggtgaatgtgtattacaatgaagctagtggtggacggttt
# gttcctagggctgtgcttatggatctggaaccagggaccatggacagtatcagatctgggacttatggccagatctttcgtcctgataactttgtttt
# tggccaatctggtgctgggaacaactgggctaagggtcattacactgagggtgctgagctgattgattctgttctcgatgttgtgcgtaaagaagctg
# aaaactgtgactgccttcaagggtttcaggtgtgccactccctgggaggagggactgggtccggaatgggaacccttttgatttcaaagatcagagag
# gagtacccagataggatgatgcttaccttctctgttttcccatctccaaaggtttcagacactgttgttgagccttacaatgccacactatctgttca
# tcagctcgtggagaatgcagatgagtgtatggttcttgacaatgaggcgctgtatgacatttgtttccgtaccctcaagctgacaactcctagctttg
# gtgacctgaatcacctgatatctgcaaccatgtctggagtaacttgctgcctcagatttcctggccagcttaactctgatctcagaaagcttgctgta
# aatctcattccttttccccgtcttcactttttcatggtcgggtttgcaccacttacatcacgaggttcccaacaataccgggctttgactgtccctga
# gttaactcagcaaatgtgggatgctaagaacatgatgtgtgctgctgatcctcgacatggccgttatttgacagcatcagctatgttccgtggaaaga
# tgagcaccaaggaagttgatgaacagatgcttaacgtgcagaacaaaaactcttcttacttcatcgagtggatccccaacaatgttaagtcaacagtc
# tgtgatattcctccaactggtctaaagatggcatcaactttcattggaaactcaacctccattcaagaaatgttccgtcgtgttagtgaacaattcac
# ggccatgtttaggaggaaggctttcttgcactggtacactggtgaaggaatggacgagatggagttcactgaggctgagagcaacatgaatgatttgg
# tctctgaatatcagcagtatcaagatgcagtggcagatgaggaagagtatgaggatgaggaggaagacgatccataccgtgactga]
# protein sequence = [MREILHIQGGQCGNQIGSKFWEVVCAEHGIDSTGRYQGDTDLQLERVNVYYNEASGGRFVPRAVLMDLEPGTMDSIRS
# GTYGQIFRPDNFVFGQSGAGNNWAKGHYTEGAELIDSVLDVVRKEAENCDCLQGFQVCHSLGGGTGSGMGTLLISKIREEYPDRMMLTFSVFPSPKVS
# DTVVEPYNATLSVHQLVENADECMVLDNEALYDICFRTLKLTTPSFGDLNHLISATMSGVTCCLRFPGQLNSDLRKLAVNLIPFPRLHFFMVGFAPLT
# SRGSQQYRALTVPELTQQMWDAKNMMCAADPRHGRYLTASAMFRGKMSTKEVDEQMLNVQNKNSSYFIEWIPNNVKSTVCDIPPTGLKMASTFIGNST
# SIQEMFRRVSEQFTAMFRRKAFLHWYTGEGMDEMEFTEAESNMNDLVSEYQQYQDAVADEEEYEDEEEDDPYRD]
# end gene g4
###
# start gene g5
scaffold2268	AUGUSTUS	gene	33380	42367	0.01	+	.	g5
scaffold2268	AUGUSTUS	transcript	33380	42367	0.01	+	.	g5.t1
scaffold2268	AUGUSTUS	tss	33380	33380	.	+	.	transcript_id "g5.t1"; gene_id "g5";
scaffold2268	AUGUSTUS	exon	33380	33506	.	+	.	transcript_id "g5.t1"; gene_id "g5";
scaffold2268	AUGUSTUS	start_codon	33402	33404	.	+	0	transcript_id "g5.t1"; gene_id "g5";
scaffold2268	AUGUSTUS	intron	33507	33589	0.99	+	.	transcript_id "g5.t1"; gene_id "g5";
scaffold2268	AUGUSTUS	intron	33745	35350	0.99	+	.	transcript_id "g5.t1"; gene_id "g5";
scaffold2268	AUGUSTUS	intron	35526	35650	0.01	+	.	transcript_id "g5.t1"; gene_id "g5";
scaffold2268	AUGUSTUS	intron	35662	36642	0.01	+	.	transcript_id "g5.t1"; gene_id "g5";
scaffold2268	AUGUSTUS	intron	36821	37583	0.89	+	.	transcript_id "g5.t1"; gene_id "g5";
scaffold2268	AUGUSTUS	intron	37665	39032	0.71	+	.	transcript_id "g5.t1"; gene_id "g5";
scaffold2268	AUGUSTUS	intron	39088	39184	0.01	+	.	transcript_id "g5.t1"; gene_id "g5";
scaffold2268	AUGUSTUS	intron	39281	39551	0.98	+	.	transcript_id "g5.t1"; gene_id "g5";
scaffold2268	AUGUSTUS	intron	39651	39738	1	+	.	transcript_id "g5.t1"; gene_id "g5";
scaffold2268	AUGUSTUS	intron	39825	39988	0.98	+	.	transcript_id "g5.t1"; gene_id "g5";
scaffold2268	AUGUSTUS	intron	40076	41635	0.01	+	.	transcript_id "g5.t1"; gene_id "g5";
scaffold2268	AUGUSTUS	intron	41834	42023	0.99	+	.	transcript_id "g5.t1"; gene_id "g5";
scaffold2268	AUGUSTUS	CDS	33402	33506	1	+	0	transcript_id "g5.t1"; gene_id "g5";
scaffold2268	AUGUSTUS	CDS	33590	33744	0.99	+	0	transcript_id "g5.t1"; gene_id "g5";
scaffold2268	AUGUSTUS	exon	33590	33744	.	+	.	transcript_id "g5.t1"; gene_id "g5";
scaffold2268	AUGUSTUS	CDS	35351	35525	0.83	+	1	transcript_id "g5.t1"; gene_id "g5";
scaffold2268	AUGUSTUS	exon	35351	35525	.	+	.	transcript_id "g5.t1"; gene_id "g5";
scaffold2268	AUGUSTUS	CDS	35651	35661	0.01	+	0	transcript_id "g5.t1"; gene_id "g5";
scaffold2268	AUGUSTUS	exon	35651	35661	.	+	.	transcript_id "g5.t1"; gene_id "g5";
scaffold2268	AUGUSTUS	CDS	36643	36820	0.01	+	1	transcript_id "g5.t1"; gene_id "g5";
scaffold2268	AUGUSTUS	exon	36643	36820	.	+	.	transcript_id "g5.t1"; gene_id "g5";
scaffold2268	AUGUSTUS	CDS	37584	37664	0.87	+	0	transcript_id "g5.t1"; gene_id "g5";
scaffold2268	AUGUSTUS	exon	37584	37664	.	+	.	transcript_id "g5.t1"; gene_id "g5";
scaffold2268	AUGUSTUS	CDS	39033	39087	0.01	+	0	transcript_id "g5.t1"; gene_id "g5";
scaffold2268	AUGUSTUS	exon	39033	39087	.	+	.	transcript_id "g5.t1"; gene_id "g5";
scaffold2268	AUGUSTUS	CDS	39185	39280	0.01	+	2	transcript_id "g5.t1"; gene_id "g5";
scaffold2268	AUGUSTUS	exon	39185	39280	.	+	.	transcript_id "g5.t1"; gene_id "g5";
scaffold2268	AUGUSTUS	CDS	39552	39650	1	+	2	transcript_id "g5.t1"; gene_id "g5";
scaffold2268	AUGUSTUS	exon	39552	39650	.	+	.	transcript_id "g5.t1"; gene_id "g5";
scaffold2268	AUGUSTUS	CDS	39739	39824	0.98	+	2	transcript_id "g5.t1"; gene_id "g5";
scaffold2268	AUGUSTUS	exon	39739	39824	.	+	.	transcript_id "g5.t1"; gene_id "g5";
scaffold2268	AUGUSTUS	CDS	39989	40075	0.73	+	0	transcript_id "g5.t1"; gene_id "g5";
scaffold2268	AUGUSTUS	exon	39989	40075	.	+	.	transcript_id "g5.t1"; gene_id "g5";
scaffold2268	AUGUSTUS	CDS	41636	41833	1	+	0	transcript_id "g5.t1"; gene_id "g5";
scaffold2268	AUGUSTUS	exon	41636	41833	.	+	.	transcript_id "g5.t1"; gene_id "g5";
scaffold2268	AUGUSTUS	CDS	42024	42089	0.98	+	0	transcript_id "g5.t1"; gene_id "g5";
scaffold2268	AUGUSTUS	exon	42024	42367	.	+	.	transcript_id "g5.t1"; gene_id "g5";
scaffold2268	AUGUSTUS	stop_codon	42087	42089	.	+	0	transcript_id "g5.t1"; gene_id "g5";
scaffold2268	AUGUSTUS	tts	42367	42367	.	+	.	transcript_id "g5.t1"; gene_id "g5";
scaffold2268	AUGUSTUS	protein_match	33402	33506	9.09	+	0	target "unknown_A[1..35]"; target_start 0; transcript_id "g5.t1"; gene_id "g5";
scaffold2268	AUGUSTUS	protein_match	33590	33744	7.64	+	2	target "unknown_A[36..87]"; target_start 0; transcript_id "g5.t1"; gene_id "g5";
scaffold2268	AUGUSTUS	protein_match	35351	35525	6.82	+	0	target "unknown_A[88..146]"; target_start 0; transcript_id "g5.t1"; gene_id "g5";
scaffold2268	AUGUSTUS	protein_match	35651	35659	0.922	+	0	target "unknown_A[146..148]"; target_start 0; transcript_id "g5.t1"; gene_id "g5";
scaffold2268	AUGUSTUS	protein_match	35660	35661	1	+	0	target "unknown_B[1..1]"; target_start 148; transcript_id "g5.t1"; gene_id "g5";
scaffold2268	AUGUSTUS	protein_match	36643	36820	2.65	+	0	target "unknown_B[2..61]"; target_start 147; transcript_id "g5.t1"; gene_id "g5";
scaffold2268	AUGUSTUS	protein_match	37584	37664	8.12	+	2	target "unknown_B[61..88]"; target_start 147; transcript_id "g5.t1"; gene_id "g5";
scaffold2268	AUGUSTUS	protein_match	39033	39077	7.43	+	0	target "unknown_B[88..102]"; target_start 148; transcript_id "g5.t1"; gene_id "g5";
scaffold2268	AUGUSTUS	protein_match	39190	39280	6.71	+	0	target "unknown_C[1..31]"; target_start 255; transcript_id "g5.t1"; gene_id "g5";
scaffold2268	AUGUSTUS	protein_match	39552	39650	7.89	+	1	target "unknown_C[31..64]"; target_start 254; transcript_id "g5.t1"; gene_id "g5";
scaffold2268	AUGUSTUS	protein_match	39739	39824	9.76	+	1	target "unknown_C[64..93]"; target_start 254; transcript_id "g5.t1"; gene_id "g5";
scaffold2268	AUGUSTUS	protein_match	39989	40075	7.41	+	2	target "unknown_C[93..122]"; target_start 254; transcript_id "g5.t1"; gene_id "g5";
scaffold2268	AUGUSTUS	protein_match	41636	41833	8.3	+	2	target "unknown_C[122..188]"; target_start 254; transcript_id "g5.t1"; gene_id "g5";
scaffold2268	AUGUSTUS	protein_match	42024	42086	7.8	+	0	target "unknown_C[188..208]"; target_start 255; transcript_id "g5.t1"; gene_id "g5";
# coding sequence = [atgtcggtgcaggaatatctggataagcacttgctatctcggagaatcgaagacgctgtcaatgccgccgttagagcta
# aaacttccgatcccgtcctcttcatttcgaatcacatgagaaaagctgtaccttcggtgataactaaggtgaaagcccggcagatattggatagtaga
# gggattccgaccgtcgaagttgatttgcatactaacaaaggactcttccgtgcttctgctcccagtggtgcttcttctggaatgtatgaggcgattga
# actacgtgatggagaaaaaggaacttatcttggaaatagtgtgaatagagctgtcaagaatattaatgagaaaatttcagtggcattggttggtatgg
# atccaactcttcaatctcagattgaccaggtcatgatagacttggataaaacggaaaataagactcagtttaatagtatacctaacatgataatcttc
# actggattacgtagcttatcagtcaaagaacttcaggtttctcttcacaaacacattgctgatctttctggtcaaacaagcccgcttcttcctgttcc
# ggtctttactctcataagtggaggcaagcatggtggaaacaacttggctattcaggagataatgattcttccagtgggatcaaacacatttggggaag
# ctttacaaatgggttcagagacctatcatcatctgaaggcagttattacagagacatatggtgcacatggatgtaatgttggtgaagacggcgatggc
# ttggaccttgttcaaaaggctattgcgagaacaggatacaatgagaaaataaagatagcaattggtgttgctgccactgagttttgcataggtacaaa
# atatgacttagattttaaaactccaaataaatctggacaaaattttaaatcaggacaggatatgattgatatgtacaaaaaactgtgcgcagactacc
# ccattgtatcaattgaagatccatttgacaaggaggactgggagcatgtcaagtacttttctagtcttggaatatgccaggtggttggaggcgactta
# ataatgtcaaatcctaaacggatcgagagagccatacaagagaactcatgcaatgctcttcttctcaaggttaatcagattggtacagtgaccgaagc
# cattgaagttgtcaagatggccaaggatgcccaatggggggttgtgatatctcaaagacttggtgaaactgaagacagtttcatatctgatttatctg
# ttggcttagctactagtcaaattaaagctggtgccccttgccgaggagaacgacttgcaaagtacaaccagttgcttagaattgaagaagagcttggt
# gatcaagcagtttatactggtgaaaagtggaggaactga]
# protein sequence = [MSVQEYLDKHLLSRRIEDAVNAAVRAKTSDPVLFISNHMRKAVPSVITKVKARQILDSRGIPTVEVDLHTNKGLFRAS
# APSGASSGMYEAIELRDGEKGTYLGNSVNRAVKNINEKISVALVGMDPTLQSQIDQVMIDLDKTENKTQFNSIPNMIIFTGLRSLSVKELQVSLHKHI
# ADLSGQTSPLLPVPVFTLISGGKHGGNNLAIQEIMILPVGSNTFGEALQMGSETYHHLKAVITETYGAHGCNVGEDGDGLDLVQKAIARTGYNEKIKI
# AIGVAATEFCIGTKYDLDFKTPNKSGQNFKSGQDMIDMYKKLCADYPIVSIEDPFDKEDWEHVKYFSSLGICQVVGGDLIMSNPKRIERAIQENSCNA
# LLLKVNQIGTVTEAIEVVKMAKDAQWGVVISQRLGETEDSFISDLSVGLATSQIKAGAPCRGERLAKYNQLLRIEEELGDQAVYTGEKWRN]
# sequence of block unknown_A     0 [MSVQEYLDKHLLSRRIEDAVNAAVRAKTSDPVLFISNHMRKAVPSVITKVKARQILDSRGIPTVEVDLHTNKGLFRASAPSGASSGMYEAIELRDGEKGTYLGNSVNRAVKNINEKISVALVGMDPTLQSQIDQVMIDLDKTENKTQF] 148
# sequence of block unknown_B   148 [NSIPNMIIFTGLRSLSVKELQVSLHKHIADLSGQTSPLLPVPVFTLISGGKHGGNNLAIQEIMILPVGSNTFGEALQMGSETYHHLKAVITETYGAHGCNVG] 250
# sequence of block unknown_C   255 [LDLVQKAIARTGYNEKIKIAIGVAATEFCIGTKYDLDFKTPNKSGQNFKSGQDMIDMYKKLCADYPIVSIEDPFDKEDWEHVKYFSSLGICQVVGGDLIMSNPKRIERAIQENSCNALLLKVNQIGTVTEAIEVVKMAKDAQWGVVISQRLGETEDSFISDLSVGLATSQIKAGAPCRGERLAKYNQLLRIEEELGDQAVYTGEKWRN] 463
# end gene g5
###
# start gene g6
scaffold2268	AUGUSTUS	gene	42521	44425	0.63	-	.	g6
scaffold2268	AUGUSTUS	transcript	42521	44425	0.63	-	.	g6.t1
scaffold2268	AUGUSTUS	tts	42521	42521	.	-	.	transcript_id "g6.t1"; gene_id "g6";
scaffold2268	AUGUSTUS	exon	42521	43181	.	-	.	transcript_id "g6.t1"; gene_id "g6";
scaffold2268	AUGUSTUS	stop_codon	42957	42959	.	-	0	transcript_id "g6.t1"; gene_id "g6";
scaffold2268	AUGUSTUS	intron	43182	43264	1	-	.	transcript_id "g6.t1"; gene_id "g6";
scaffold2268	AUGUSTUS	intron	43363	43449	1	-	.	transcript_id "g6.t1"; gene_id "g6";
scaffold2268	AUGUSTUS	intron	43603	44016	1	-	.	transcript_id "g6.t1"; gene_id "g6";
scaffold2268	AUGUSTUS	CDS	42957	43181	1	-	0	transcript_id "g6.t1"; gene_id "g6";
scaffold2268	AUGUSTUS	CDS	43265	43362	1	-	2	transcript_id "g6.t1"; gene_id "g6";
scaffold2268	AUGUSTUS	exon	43265	43362	.	-	.	transcript_id "g6.t1"; gene_id "g6";
scaffold2268	AUGUSTUS	CDS	43450	43602	1	-	2	transcript_id "g6.t1"; gene_id "g6";
scaffold2268	AUGUSTUS	exon	43450	43602	.	-	.	transcript_id "g6.t1"; gene_id "g6";
scaffold2268	AUGUSTUS	CDS	44017	44335	1	-	0	transcript_id "g6.t1"; gene_id "g6";
scaffold2268	AUGUSTUS	exon	44017	44425	.	-	.	transcript_id "g6.t1"; gene_id "g6";
scaffold2268	AUGUSTUS	start_codon	44333	44335	.	-	0	transcript_id "g6.t1"; gene_id "g6";
scaffold2268	AUGUSTUS	tss	44425	44425	.	-	.	transcript_id "g6.t1"; gene_id "g6";
# coding sequence = [atgttggaactacgtcttgttcagggaagtctgctgaagaaagttctagaatcgattaaggatctggtgaacgatgcga
# actttgattgttccgccactggattctctctgcaagccatggactccagtcacgtggctctggtggcgctgctgctccgatctgagggttttgagcac
# tatcgttgtgaccggaacatttcaatgggcatgaaccttactaacatggcgaaaatgctcaaatgtgctggaaatgatgacatcatcaccatcaaggc
# tgacgatggcagtgacaccgtcactttcatgtttgaaagccccacccaagacaagattgctgattttgagatgaagctaatggacattgacagtgagc
# atcttgggattcctgaagcagagtaccatgctattgttagaatgccttctgctgagtttggtagaatttgcaaagaccttagcagcattggagataca
# gttgttatttcggtgacaaaggaaggtgtaaaattctcaaccagaggtgacattggtactgctaatattgtttgcaggcaaaatacaactgttgacaa
# gcctgaagaagccactgttatagagatgaatgaaccagtctcattgacatttgccctaagatacttgaactcctttacaaaagcatctccattgtcga
# acacagtgaccatcagcttgtcttcagagcttcctgttgttgttgagtacaagattgctgagatgggttatgtaaggtattacctggcacctaagata
# gaagaagatgaagaggaaaccaagccttga]
# protein sequence = [MLELRLVQGSLLKKVLESIKDLVNDANFDCSATGFSLQAMDSSHVALVALLLRSEGFEHYRCDRNISMGMNLTNMAKM
# LKCAGNDDIITIKADDGSDTVTFMFESPTQDKIADFEMKLMDIDSEHLGIPEAEYHAIVRMPSAEFGRICKDLSSIGDTVVISVTKEGVKFSTRGDIG
# TANIVCRQNTTVDKPEEATVIEMNEPVSLTFALRYLNSFTKASPLSNTVTISLSSELPVVVEYKIAEMGYVRYYLAPKIEEDEEETKP]
# end gene g6
###
# start gene g7
scaffold2268	AUGUSTUS	gene	45350	48470	0.25	+	.	g7
scaffold2268	AUGUSTUS	transcript	45350	48470	0.25	+	.	g7.t1
scaffold2268	AUGUSTUS	tss	45350	45350	.	+	.	transcript_id "g7.t1"; gene_id "g7";
scaffold2268	AUGUSTUS	exon	45350	45422	.	+	.	transcript_id "g7.t1"; gene_id "g7";
scaffold2268	AUGUSTUS	exon	46321	46343	.	+	.	transcript_id "g7.t1"; gene_id "g7";
scaffold2268	AUGUSTUS	start_codon	46321	46323	.	+	0	transcript_id "g7.t1"; gene_id "g7";
scaffold2268	AUGUSTUS	intron	46344	46418	0.94	+	.	transcript_id "g7.t1"; gene_id "g7";
scaffold2268	AUGUSTUS	intron	46497	46569	0.9	+	.	transcript_id "g7.t1"; gene_id "g7";
scaffold2268	AUGUSTUS	intron	46682	46844	0.95	+	.	transcript_id "g7.t1"; gene_id "g7";
scaffold2268	AUGUSTUS	intron	46995	47377	0.72	+	.	transcript_id "g7.t1"; gene_id "g7";
scaffold2268	AUGUSTUS	intron	47442	47526	1	+	.	transcript_id "g7.t1"; gene_id "g7";
scaffold2268	AUGUSTUS	CDS	46321	46343	0.94	+	0	transcript_id "g7.t1"; gene_id "g7";
scaffold2268	AUGUSTUS	CDS	46419	46496	0.9	+	1	transcript_id "g7.t1"; gene_id "g7";
scaffold2268	AUGUSTUS	exon	46419	46496	.	+	.	transcript_id "g7.t1"; gene_id "g7";
scaffold2268	AUGUSTUS	CDS	46570	46681	0.95	+	1	transcript_id "g7.t1"; gene_id "g7";
scaffold2268	AUGUSTUS	exon	46570	46681	.	+	.	transcript_id "g7.t1"; gene_id "g7";
scaffold2268	AUGUSTUS	CDS	46845	46994	0.99	+	0	transcript_id "g7.t1"; gene_id "g7";
scaffold2268	AUGUSTUS	exon	46845	46994	.	+	.	transcript_id "g7.t1"; gene_id "g7";
scaffold2268	AUGUSTUS	CDS	47378	47441	0.98	+	0	transcript_id "g7.t1"; gene_id "g7";
scaffold2268	AUGUSTUS	exon	47378	47441	.	+	.	transcript_id "g7.t1"; gene_id "g7";
scaffold2268	AUGUSTUS	CDS	47527	48272	0.98	+	2	transcript_id "g7.t1"; gene_id "g7";
scaffold2268	AUGUSTUS	exon	47527	48470	.	+	.	transcript_id "g7.t1"; gene_id "g7";
scaffold2268	AUGUSTUS	stop_codon	48270	48272	.	+	0	transcript_id "g7.t1"; gene_id "g7";
scaffold2268	AUGUSTUS	tts	48470	48470	.	+	.	transcript_id "g7.t1"; gene_id "g7";
# coding sequence = [atgtcgtactccaggaggtcaaggtattctcgctcaccttcatacgatcgatatagcaagtctgtctcaaggtccagat
# gtgtttcaaggagtcggtcaaggagctgtgactcaagtgatgttgagaacccagggaacaatttgtatgtgactggtctctcaacccgcgttaaggag
# cgagatattgagaagcatttttctgctgaggggaaggttgaagatgttcgtcttgttttagacccatggacccacgaatctcgtgggtttggtttcgt
# gacgatgtccagcgttgaggaagctgatcgctgcatcaagtctctgaatcgctcagtacttgaaggcagagttatcactgtggagaaggccaggagga
# gaagaggtagaacacctactccaggaaaatatttggggcttagaactgttcgcgttcgtcatgaatcacgaaactatcctcatcattcaaggaatcgc
# tctccttgttactcatctgaaagctacaggagcaggagcaggagcaggagcaggtcttactctccatattaccgacaagagcatagatcatactctta
# ttacagaggacgccagagatctcactcatcgtattacagtcggcaccactgctactcagaatcaccttattctccttactatagtcgtggaagatctt
# actctcgatctttatccccatataatgagcgtgatcggtcctactctccagatgaccgttattacagaaggagccgttaccatgactattctcccaac
# aatcatcggcgtgatcgttcctattctccagatgaccgttactatagaagaagccgctaccgtgactactctcctgaaagccatgatctttcagactc
# tccagatgttcgtgacaacagaatgagccgctatcgcgactactctccgaacaacagttactattatctaaggaaccgatatcgttccatttctcgga
# gcatttctcctcgatatcggagaagctactcacgcagtgcatcacctaggtggtcaaagaggagctattcaagaagcgtttccaggagcagctgctct
# cgtagcagttactctcctaatccgaagaaaagctctaagaagagtcgcagtgttagtgcatcttccagatttgtttcaaggtctgttacacctaggtc
# ttcaccttcatcatga]
# protein sequence = [MSYSRRSRYSRSPSYDRYSKSVSRSRCVSRSRSRSCDSSDVENPGNNLYVTGLSTRVKERDIEKHFSAEGKVEDVRLV
# LDPWTHESRGFGFVTMSSVEEADRCIKSLNRSVLEGRVITVEKARRRRGRTPTPGKYLGLRTVRVRHESRNYPHHSRNRSPCYSSESYRSRSRSRSRS
# YSPYYRQEHRSYSYYRGRQRSHSSYYSRHHCYSESPYSPYYSRGRSYSRSLSPYNERDRSYSPDDRYYRRSRYHDYSPNNHRRDRSYSPDDRYYRRSR
# YRDYSPESHDLSDSPDVRDNRMSRYRDYSPNNSYYYLRNRYRSISRSISPRYRRSYSRSASPRWSKRSYSRSVSRSSCSRSSYSPNPKKSSKKSRSVS
# ASSRFVSRSVTPRSSPSS]
# end gene g7
###
# start gene g8
scaffold2268	AUGUSTUS	gene	48630	50065	0.05	-	.	g8
scaffold2268	AUGUSTUS	transcript	48630	50065	0.05	-	.	g8.t1
scaffold2268	AUGUSTUS	tts	48630	48630	.	-	.	transcript_id "g8.t1"; gene_id "g8";
scaffold2268	AUGUSTUS	exon	48630	49029	.	-	.	transcript_id "g8.t1"; gene_id "g8";
scaffold2268	AUGUSTUS	stop_codon	48886	48888	.	-	0	transcript_id "g8.t1"; gene_id "g8";
scaffold2268	AUGUSTUS	intron	49030	49438	0.67	-	.	transcript_id "g8.t1"; gene_id "g8";
scaffold2268	AUGUSTUS	intron	49526	49648	0.55	-	.	transcript_id "g8.t1"; gene_id "g8";
scaffold2268	AUGUSTUS	intron	49742	49823	1	-	.	transcript_id "g8.t1"; gene_id "g8";
scaffold2268	AUGUSTUS	CDS	48886	49029	0.71	-	0	transcript_id "g8.t1"; gene_id "g8";
scaffold2268	AUGUSTUS	CDS	49439	49525	0.64	-	0	transcript_id "g8.t1"; gene_id "g8";
scaffold2268	AUGUSTUS	exon	49439	49525	.	-	.	transcript_id "g8.t1"; gene_id "g8";
scaffold2268	AUGUSTUS	CDS	49649	49741	0.82	-	0	transcript_id "g8.t1"; gene_id "g8";
scaffold2268	AUGUSTUS	exon	49649	49741	.	-	.	transcript_id "g8.t1"; gene_id "g8";
scaffold2268	AUGUSTUS	CDS	49824	50015	0.96	-	0	transcript_id "g8.t1"; gene_id "g8";
scaffold2268	AUGUSTUS	exon	49824	50065	.	-	.	transcript_id "g8.t1"; gene_id "g8";
scaffold2268	AUGUSTUS	start_codon	50013	50015	.	-	0	transcript_id "g8.t1"; gene_id "g8";
scaffold2268	AUGUSTUS	tss	50065	50065	.	-	.	transcript_id "g8.t1"; gene_id "g8";
# coding sequence = [atggagaaatcaaaagctttccttgaactgacccaggaagaatcggaccgggtttcctcacttgatttccttcctatcc
# caactggcgcggagtttagtctctacgagtgttatgcccttagaggtatccgagttgatcggcttgaatccgatcgtgtcttttgcacattcaaagtt
# cctcctcgactcacgaacagagaaggaaaattagcagctggtgctatagccaatcttattgacgctgttggggctggatgtgtcaatattgggggtca
# cccagtgaatacttctgcaccagttagtatgatcatgttgatgaggaacgagaaaaagaaagaaatagtcattgattcaactcctcaggatttgctgg
# atgagttggagatcatgggtcaagtcttaggtaagaaaggaggttattctggaacaagtgtacttgtgaaaaataaagctactggggagctaattgct
# gaggggcggcattcattatttggtaaatatgctagtaaaatatga]
# protein sequence = [MEKSKAFLELTQEESDRVSSLDFLPIPTGAEFSLYECYALRGIRVDRLESDRVFCTFKVPPRLTNREGKLAAGAIANL
# IDAVGAGCVNIGGHPVNTSAPVSMIMLMRNEKKKEIVIDSTPQDLLDELEIMGQVLGKKGGYSGTSVLVKNKATGELIAEGRHSLFGKYASKI]
# end gene g8
###
# start gene g9
scaffold2268	AUGUSTUS	gene	50601	51395	0.2	-	.	g9
scaffold2268	AUGUSTUS	transcript	50601	51395	0.2	-	.	g9.t1
scaffold2268	AUGUSTUS	tts	50601	50601	.	-	.	transcript_id "g9.t1"; gene_id "g9";
scaffold2268	AUGUSTUS	exon	50601	50983	.	-	.	transcript_id "g9.t1"; gene_id "g9";
scaffold2268	AUGUSTUS	stop_codon	50840	50842	.	-	0	transcript_id "g9.t1"; gene_id "g9";
scaffold2268	AUGUSTUS	intron	50984	51062	0.68	-	.	transcript_id "g9.t1"; gene_id "g9";
scaffold2268	AUGUSTUS	intron	51139	51295	0.61	-	.	transcript_id "g9.t1"; gene_id "g9";
scaffold2268	AUGUSTUS	CDS	50840	50983	0.87	-	0	transcript_id "g9.t1"; gene_id "g9";
scaffold2268	AUGUSTUS	CDS	51063	51138	0.61	-	1	transcript_id "g9.t1"; gene_id "g9";
scaffold2268	AUGUSTUS	exon	51063	51138	.	-	.	transcript_id "g9.t1"; gene_id "g9";
scaffold2268	AUGUSTUS	CDS	51296	51345	0.69	-	0	transcript_id "g9.t1"; gene_id "g9";
scaffold2268	AUGUSTUS	exon	51296	51395	.	-	.	transcript_id "g9.t1"; gene_id "g9";
scaffold2268	AUGUSTUS	start_codon	51343	51345	.	-	0	transcript_id "g9.t1"; gene_id "g9";
scaffold2268	AUGUSTUS	tss	51395	51395	.	-	.	transcript_id "g9.t1"; gene_id "g9";
# coding sequence = [atggaaccaagttgcttgcctctcctgcacgagtgtccatcagttagtagttcagtaagtttgggtctgaaccaaccga
# aagtggtttatcctgcctctgatcactcccatctttcaaattcaaaagatgagttggtggttattggtagagtcttgggtcagaaaggaggatattcc
# gggacaagtgtacttgtgaaaaataaaacaacgggggagctcattgctgaaggacggcattcattattcggtaaacatgctagtaaaatgtga]
# protein sequence = [MEPSCLPLLHECPSVSSSVSLGLNQPKVVYPASDHSHLSNSKDELVVIGRVLGQKGGYSGTSVLVKNKTTGELIAEGR
# HSLFGKHASKM]
# end gene g9
###
# start gene g10
scaffold2268	AUGUSTUS	gene	51981	54405	0.07	-	.	g10
scaffold2268	AUGUSTUS	transcript	51981	54405	0.07	-	.	g10.t1
scaffold2268	AUGUSTUS	tts	51981	51981	.	-	.	transcript_id "g10.t1"; gene_id "g10";
scaffold2268	AUGUSTUS	exon	51981	52653	.	-	.	transcript_id "g10.t1"; gene_id "g10";
scaffold2268	AUGUSTUS	stop_codon	52547	52549	.	-	0	transcript_id "g10.t1"; gene_id "g10";
scaffold2268	AUGUSTUS	intron	52654	53232	0.23	-	.	transcript_id "g10.t1"; gene_id "g10";
scaffold2268	AUGUSTUS	intron	53249	53328	0.36	-	.	transcript_id "g10.t1"; gene_id "g10";
scaffold2268	AUGUSTUS	intron	53470	53759	1	-	.	transcript_id "g10.t1"; gene_id "g10";
scaffold2268	AUGUSTUS	CDS	52547	52653	0.56	-	2	transcript_id "g10.t1"; gene_id "g10";
scaffold2268	AUGUSTUS	CDS	53233	53248	0.34	-	0	transcript_id "g10.t1"; gene_id "g10";
scaffold2268	AUGUSTUS	exon	53233	53248	.	-	.	transcript_id "g10.t1"; gene_id "g10";
scaffold2268	AUGUSTUS	CDS	53329	53469	0.89	-	0	transcript_id "g10.t1"; gene_id "g10";
scaffold2268	AUGUSTUS	exon	53329	53469	.	-	.	transcript_id "g10.t1"; gene_id "g10";
scaffold2268	AUGUSTUS	CDS	53760	53951	1	-	0	transcript_id "g10.t1"; gene_id "g10";
scaffold2268	AUGUSTUS	exon	53760	54405	.	-	.	transcript_id "g10.t1"; gene_id "g10";
scaffold2268	AUGUSTUS	start_codon	53949	53951	.	-	0	transcript_id "g10.t1"; gene_id "g10";
scaffold2268	AUGUSTUS	tss	54405	54405	.	-	.	transcript_id "g10.t1"; gene_id "g10";
# coding sequence = [atggagaaagctaaagcttttcttgaattaacccagggagaatcggaccgggtttcgtctattgcttttcctcctcatc
# ggctcggtaccgagtgtagcttctatgagtactattctctcagagggatccgggttgaccgaattgaaccgggtcagcttttttgcaccttcaaagtt
# cctcctcgtctcactgatagagaagggaaactagcatctggtgccattgctaatctagttgatgaagttgggggtgcggtagtctacgtggagggtct
# ccccatgaatgtatcagtggacatgtcgatttcatttctttcaagtgcaaaggctggtatgtctgcaccttttaggagtctggagactctatcgagta
# ctgccacttctgtgtccctatgtcctggactccttgccccaaaacttgttcatcatccttcggaacctcttcatcctccttaa]
# protein sequence = [MEKAKAFLELTQGESDRVSSIAFPPHRLGTECSFYEYYSLRGIRVDRIEPGQLFCTFKVPPRLTDREGKLASGAIANL
# VDEVGGAVVYVEGLPMNVSVDMSISFLSSAKAGMSAPFRSLETLSSTATSVSLCPGLLAPKLVHHPSEPLHPP]
# end gene g10
###
# start gene g11
scaffold2268	AUGUSTUS	gene	56660	59582	0.17	+	.	g11
scaffold2268	AUGUSTUS	transcript	56660	59582	0.17	+	.	g11.t1
scaffold2268	AUGUSTUS	tss	56660	56660	.	+	.	transcript_id "g11.t1"; gene_id "g11";
scaffold2268	AUGUSTUS	exon	56660	59582	.	+	.	transcript_id "g11.t1"; gene_id "g11";
scaffold2268	AUGUSTUS	start_codon	56720	56722	.	+	0	transcript_id "g11.t1"; gene_id "g11";
scaffold2268	AUGUSTUS	CDS	56720	58621	0.98	+	0	transcript_id "g11.t1"; gene_id "g11";
scaffold2268	AUGUSTUS	stop_codon	58619	58621	.	+	0	transcript_id "g11.t1"; gene_id "g11";
scaffold2268	AUGUSTUS	tts	59582	59582	.	+	.	transcript_id "g11.t1"; gene_id "g11";
# coding sequence = [atgactcgtaccacttcacaaaaccgcacccgcacccgaacccgccgtctttcagcttgtcaccgccacccatcggagc
# cggtcaccggcatctgtgccgcatgcctgcgtgaacgtctctccggtcttgacacttctgctgattctgaactctctattgttcatacattctctaat
# tctttcgaaaacccatatgccgataatggacccggacccgaacccggatttgaatgtagccggagtaaagctgctacgtcgtcgttttctccggatct
# ccggcgttgtaggtctgtttctactgtcaggtgtgaaggttcgtgtagctggtcggagccacgtcggagatcttgtgatgataggtcgtccaggaata
# ctcttgtaaatctctttggagctgatgatgaggtaggtggatccaatgccggtttcactgttgaatcgaagaacctggggttgacgaatttgtctgat
# aatgtttgtcagtcgatagtagagcatgaagagagtgaagaagttagggttcgtgctgatgcattggtgagaatggaggatatagatgaagatactca
# agatggagagcttaagacaatgaaagagttcatcgatctcgaatttcacaccaaaaatcacaaatccagggacttcagagacattgcggtgaatttca
# gggaagcaacttcagtcttcagcaagaaattgcaaaaatggaggcaaaagcagagggaaaagaagcttaatagcagaaatgctgaaggcaatgatagg
# ttttcagctggaaatggcaagttgataggttataaatcgaaggatagtcggtctgagattggggaatgtgccacggggaggagatcttgtgatacaga
# acctcgattttcagttgatgcagggcgattgtcgttggatggtcccgggatttcaattgatgagcctagagcttcttgggatggatatatggtagcta
# ggactattccacggctaacaccaatgttatcagttgtcgaaaatgtgcttttagggaatggaaatgggtttgataggcatcgagcatcgcttgatggg
# caaatgcaggctatagtagaagatgagagtagttctggtggatcagggcagtccaattcagattcttcatcatcacaaaggggaagtagttttgatag
# gtcgagttctgttcagagttttggcaagaggacattggatttggaggttaacgaaggcaagtatatgtcaaattcatctcctgctcatgtcaagttgg
# ttattacagagaaggaattgaaagattggcgcttgaattctatcaaagatgatcatttaaacaagtttgaatcgttttccaagaatggaattgttgct
# gatagttgtggcgcgaagaaggggtccaagaagcctgctcgttggcgagaggtgttcaatatctttggtaacaagcaaaagctcaataataacaaggg
# agaaacccgaaaaggagaaggagaaactgtcagttcagttactgatactaatgcgaagcaaggggacaggggttatgctaatgtaaaagaggctgctc
# aatggaggctcacacgaagcagcagcattgttggggctagaaaatcctgcagcagctcctacattcctgctaggaattcctgcagcagtgctttcgat
# cagcctaggaattcttgtgacatgactgaactaaattacagtaagaagaaagttgctgaacgtgctgcgtctgctaactttggcagggatgcttttct
# gctggagaggaacaagagtgtcaaatgctcttcaaatgacatcgataatggtacgttgccattttatttgatgccattgaggacttctaggagtcgta
# gattcactgagaacaagttaacaaagccccttcacgctactggcaatggtttgcactga]
# protein sequence = [MTRTTSQNRTRTRTRRLSACHRHPSEPVTGICAACLRERLSGLDTSADSELSIVHTFSNSFENPYADNGPGPEPGFEC
# SRSKAATSSFSPDLRRCRSVSTVRCEGSCSWSEPRRRSCDDRSSRNTLVNLFGADDEVGGSNAGFTVESKNLGLTNLSDNVCQSIVEHEESEEVRVRA
# DALVRMEDIDEDTQDGELKTMKEFIDLEFHTKNHKSRDFRDIAVNFREATSVFSKKLQKWRQKQREKKLNSRNAEGNDRFSAGNGKLIGYKSKDSRSE
# IGECATGRRSCDTEPRFSVDAGRLSLDGPGISIDEPRASWDGYMVARTIPRLTPMLSVVENVLLGNGNGFDRHRASLDGQMQAIVEDESSSGGSGQSN
# SDSSSSQRGSSFDRSSSVQSFGKRTLDLEVNEGKYMSNSSPAHVKLVITEKELKDWRLNSIKDDHLNKFESFSKNGIVADSCGAKKGSKKPARWREVF
# NIFGNKQKLNNNKGETRKGEGETVSSVTDTNAKQGDRGYANVKEAAQWRLTRSSSIVGARKSCSSSYIPARNSCSSAFDQPRNSCDMTELNYSKKKVA
# ERAASANFGRDAFLLERNKSVKCSSNDIDNGTLPFYLMPLRTSRSRRFTENKLTKPLHATGNGLH]
# end gene g11
###
# command line:
# augustus --codingseq=1 --proteinprofile=/home/pgsb/tetiana.nosenko/lineages/embryophyta_odb9/prfl/EOG0936082Y.prfl --predictionStart=15125 --predictionEnd=60116 --species=arabidopsis ./tmp/scaffold2268Schil_BUSCO_geno_206160443_.temp
```
