## Supplementary material for "The *de novo* reference genome and transcriptome assemblies of the wild tomato species *Solanum chilense*": EOG0936082Y.out.2

```
# Please cite: Mario Stanke, Mark Diekhans, Robert Baertsch, David Haussler (2008),
# Using native and syntenically mapped cDNA alignments to improve de novo gene finding
# Bioinformatics 24: 637-644, doi 10.1093/bioinformatics/btn013
# No extrinsic information on sequences given.
# Using protein profile unknown
# --[0..0]--> unknown_A (148) <--[0..2]--> unknown_B (102) <--[0..16]--> unknown_C (208) <--[0..5]--
# arabidopsis version. Using default transition matrix.
# We have hints for 0 sequences and for 0 of the sequences in the input set.
#
# ----- prediction on sequence number 1 (length = 2144, name = scaffold31968) -----
#
# Constraints/Hints:
# (none)
# Predicted genes for sequence number 1 on both strands
# start gene g1
scaffold31968	AUGUSTUS	gene	1	2144	0.34	+	.	g1
scaffold31968	AUGUSTUS	transcript	1	2144	0.34	+	.	g1.t1
scaffold31968	AUGUSTUS	intron	1	66	0.97	+	.	transcript_id "g1.t1"; gene_id "g1";
scaffold31968	AUGUSTUS	intron	341	568	0.87	+	.	transcript_id "g1.t1"; gene_id "g1";
scaffold31968	AUGUSTUS	intron	724	807	1	+	.	transcript_id "g1.t1"; gene_id "g1";
scaffold31968	AUGUSTUS	intron	1126	1882	0.96	+	.	transcript_id "g1.t1"; gene_id "g1";
scaffold31968	AUGUSTUS	CDS	67	340	0.94	+	0	transcript_id "g1.t1"; gene_id "g1";
scaffold31968	AUGUSTUS	exon	67	340	.	+	.	transcript_id "g1.t1"; gene_id "g1";
scaffold31968	AUGUSTUS	CDS	569	723	0.92	+	2	transcript_id "g1.t1"; gene_id "g1";
scaffold31968	AUGUSTUS	exon	569	723	.	+	.	transcript_id "g1.t1"; gene_id "g1";
scaffold31968	AUGUSTUS	CDS	808	1125	0.99	+	0	transcript_id "g1.t1"; gene_id "g1";
scaffold31968	AUGUSTUS	exon	808	1125	.	+	.	transcript_id "g1.t1"; gene_id "g1";
scaffold31968	AUGUSTUS	CDS	1883	2053	0.68	+	0	transcript_id "g1.t1"; gene_id "g1";
scaffold31968	AUGUSTUS	exon	1883	2144	.	+	.	transcript_id "g1.t1"; gene_id "g1";
scaffold31968	AUGUSTUS	stop_codon	2051	2053	.	+	0	transcript_id "g1.t1"; gene_id "g1";
scaffold31968	AUGUSTUS	tts	2144	2144	.	+	.	transcript_id "g1.t1"; gene_id "g1";
# coding sequence = [attgatggaactcctaataaatcaaaacttggagctaatgccattcttggagtttctctcagtgtgtgtagagctggtg
# ctggagcaaaagcagtacctttgtataaacacattcaagaaatatctggaaccaaagaacttgtaatgccagttccagcattcaatgtgataaatgga
# gggagccatgctggcaacaatttggctatgcaagagttcatgattctacctgttggagcaccaacatttgctgaggcacttcgtatgggtagtgaagt
# ctaccacactctaaagggaattatcaaagctaagtacggtcaagatgcatgcaatgttggtgatgaaggtggattcgctccaaatgtccaggataaca
# gggaagggctagtattgcttatggatgcaattgagaaggctggttacactggcaagattaaaattggtatggatgtagcagcatctgagttcttgaca
# aaagatgcaaaatatgatctcaatttcaagaaacaaccaaatgatggagctcatgtacttagtgctcagagcctctgtgaactctacaaggagtttgt
# caaagattttcctattgtatctattgaagatccctttgaccaagatgattggagctcttgggcatctctacaatcttcagttgacattcaacttgttg
# gtgatgatttgttggtgactaatccaaagagaattgctgaagcaattcagaaaaaggcatgcaatgcattattgttgaaggttaaccagatcggtact
# gtgacagaatctattcaagcagcactagactccaaagctgcaggctggggtgttatggtcagtcaccgaagtggtgaaacagaggataattttatcgc
# agatctgtctgttggtttggccagtggacaggtactcttgacttccagcttttaa]
# protein sequence = [IDGTPNKSKLGANAILGVSLSVCRAGAGAKAVPLYKHIQEISGTKELVMPVPAFNVINGGSHAGNNLAMQEFMILPVG
# APTFAEALRMGSEVYHTLKGIIKAKYGQDACNVGDEGGFAPNVQDNREGLVLLMDAIEKAGYTGKIKIGMDVAASEFLTKDAKYDLNFKKQPNDGAHV
# LSAQSLCELYKEFVKDFPIVSIEDPFDQDDWSSWASLQSSVDIQLVGDDLLVTNPKRIAEAIQKKACNALLLKVNQIGTVTESIQAALDSKAAGWGVM
# VSHRSGETEDNFIADLSVGLASGQVLLTSSF]
# end gene g1
###
# command line:
# augustus --codingseq=1 --proteinprofile=/home/pgsb/tetiana.nosenko/lineages/embryophyta_odb9/prfl/EOG0936082Y.prfl --predictionStart=0 --predictionEnd=20309 --species=arabidopsis ./tmp/scaffold31968Schil_BUSCO_geno_206160443_.temp
```
