## Supplementary material for "The *de novo* reference genome and transcriptome assemblies of the wild tomato species *Solanum chilense*": EOG0936083D.out.1

```
# Please cite: Mario Stanke, Mark Diekhans, Robert Baertsch, David Haussler (2008),
# Using native and syntenically mapped cDNA alignments to improve de novo gene finding
# Bioinformatics 24: 637-644, doi 10.1093/bioinformatics/btn013
# No extrinsic information on sequences given.
# Using protein profile unknown
# --[10..206]--> unknown_B (345) <--[0..49]--
# arabidopsis version. Using default transition matrix.
# We have hints for 0 sequences and for 0 of the sequences in the input set.
#
# ----- prediction on sequence number 1 (length = 37913, name = scaffold849) -----
#
# Constraints/Hints:
# (none)
# Predicted genes for sequence number 1 on both strands
# start gene g1
scaffold849	AUGUSTUS	gene	177235	180395	0.02	-	.	g1
scaffold849	AUGUSTUS	transcript	177235	180395	0.02	-	.	g1.t1
scaffold849	AUGUSTUS	intron	177235	177381	0.16	-	.	transcript_id "g1.t1"; gene_id "g1";
scaffold849	AUGUSTUS	intron	177509	177611	0.98	-	.	transcript_id "g1.t1"; gene_id "g1";
scaffold849	AUGUSTUS	intron	177733	178154	0.98	-	.	transcript_id "g1.t1"; gene_id "g1";
scaffold849	AUGUSTUS	intron	178242	178554	0.34	-	.	transcript_id "g1.t1"; gene_id "g1";
scaffold849	AUGUSTUS	intron	178611	178815	0.34	-	.	transcript_id "g1.t1"; gene_id "g1";
scaffold849	AUGUSTUS	intron	178899	179002	0.92	-	.	transcript_id "g1.t1"; gene_id "g1";
scaffold849	AUGUSTUS	intron	179065	179278	0.67	-	.	transcript_id "g1.t1"; gene_id "g1";
scaffold849	AUGUSTUS	CDS	177382	177508	0.32	-	2	transcript_id "g1.t1"; gene_id "g1";
scaffold849	AUGUSTUS	exon	177382	177508	.	-	.	transcript_id "g1.t1"; gene_id "g1";
scaffold849	AUGUSTUS	CDS	177612	177732	1	-	0	transcript_id "g1.t1"; gene_id "g1";
scaffold849	AUGUSTUS	exon	177612	177732	.	-	.	transcript_id "g1.t1"; gene_id "g1";
scaffold849	AUGUSTUS	CDS	178155	178241	0.34	-	0	transcript_id "g1.t1"; gene_id "g1";
scaffold849	AUGUSTUS	exon	178155	178241	.	-	.	transcript_id "g1.t1"; gene_id "g1";
scaffold849	AUGUSTUS	CDS	178555	178610	0.34	-	2	transcript_id "g1.t1"; gene_id "g1";
scaffold849	AUGUSTUS	exon	178555	178610	.	-	.	transcript_id "g1.t1"; gene_id "g1";
scaffold849	AUGUSTUS	CDS	178816	178898	0.92	-	1	transcript_id "g1.t1"; gene_id "g1";
scaffold849	AUGUSTUS	exon	178816	178898	.	-	.	transcript_id "g1.t1"; gene_id "g1";
scaffold849	AUGUSTUS	CDS	179003	179064	0.92	-	0	transcript_id "g1.t1"; gene_id "g1";
scaffold849	AUGUSTUS	exon	179003	179064	.	-	.	transcript_id "g1.t1"; gene_id "g1";
scaffold849	AUGUSTUS	CDS	179279	179344	0.43	-	0	transcript_id "g1.t1"; gene_id "g1";
scaffold849	AUGUSTUS	exon	179279	179415	.	-	.	transcript_id "g1.t1"; gene_id "g1";
scaffold849	AUGUSTUS	start_codon	179342	179344	.	-	0	transcript_id "g1.t1"; gene_id "g1";
scaffold849	AUGUSTUS	exon	180315	180395	.	-	.	transcript_id "g1.t1"; gene_id "g1";
scaffold849	AUGUSTUS	tss	180395	180395	.	-	.	transcript_id "g1.t1"; gene_id "g1";
# coding sequence = [atggaagtgcttctaccatcttgggtgaagaaaaagatgagttttgcagagcttgtgagcttgaagtcgagggtcattc
# ggaaacaacctctctaccctcccagaccctacttgtgggatttcactgggctgtcaagtttacatccaggttttggttttgagttgactgtccaaggt
# ccaagcttagacttggctagtcaggcttgtggaggaatttcaaatcatcaaatcgaattccttgggaatgctggcaaacaactcatccaaatggagca
# tgatcggaatattgagcagcaagtgccagatggtattctgaggggcataaatttcagtatcttgtcagagactgatgcagccaaattatcagctaagg
# taattggagcagttaatgaagtaacagatcccgcattggggtttccaaatccaatcttccagtgtacaacatgtggtgcaaacgatgggaaaaaatgt
# gaaggtcattttggattagtaaactttccatatacaattctgaatccgtattttgtatcggaggttgctcagatcttgaagaaaatatgtccaggatg
# taaatctgtgcgtcgtgataaggtcaaggtcag]
# protein sequence = [MEVLLPSWVKKKMSFAELVSLKSRVIRKQPLYPPRPYLWDFTGLSSLHPGFGFELTVQGPSLDLASQACGGISNHQIE
# FLGNAGKQLIQMEHDRNIEQQVPDGILRGINFSILSETDAAKLSAKVIGAVNEVTDPALGFPNPIFQCTTCGANDGKKCEGHFGLVNFPYTILNPYFV
# SEVAQILKKICPGCKSVRRDKVKV]
# end gene g1
###
# start gene g2
scaffold849	AUGUSTUS	gene	195141	198095	0.02	-	.	g2
scaffold849	AUGUSTUS	transcript	195141	198095	0.02	-	.	g2.t1
scaffold849	AUGUSTUS	tts	195141	195141	.	-	.	transcript_id "g2.t1"; gene_id "g2";
scaffold849	AUGUSTUS	exon	195141	197163	.	-	.	transcript_id "g2.t1"; gene_id "g2";
scaffold849	AUGUSTUS	stop_codon	195470	195472	.	-	0	transcript_id "g2.t1"; gene_id "g2";
scaffold849	AUGUSTUS	CDS	195470	197155	0.94	-	0	transcript_id "g2.t1"; gene_id "g2";
scaffold849	AUGUSTUS	start_codon	197153	197155	.	-	0	transcript_id "g2.t1"; gene_id "g2";
scaffold849	AUGUSTUS	exon	197945	198095	.	-	.	transcript_id "g2.t1"; gene_id "g2";
scaffold849	AUGUSTUS	tss	198095	198095	.	-	.	transcript_id "g2.t1"; gene_id "g2";
scaffold849	AUGUSTUS	protein_match	195542	196576	5.56	-	0	target "unknown_B[1..345]"; target_start 193; transcript_id "g2.t1"; gene_id "g2";
# coding sequence = [atgttacaaacccaacaaggagcagctgttcttgtttctaaattgctgaaaatcccaccactcaaagctcttacactct
# tcaaatcctcaatcgagcaagggtttcatcaaacccaccaatctttctctataatcctagacggacttctctcgagcaactcaatctcagttgctcaa
# tctctaatcttacagttagtttccggcagaatcacttcaccccatttcacagttccatctttacttcaccatttgactcatactcatttcttgtattc
# tactcctttatatgaaattgtcatcaatgcccatcttcagtctcagttaatagaagaagctttggtcttttttaatcaaatgattgataaaggacttg
# taccttcatcgaacacgtttaatagtattctttctagtgttataaagaatggatcttttgaaaaggcctggttgatttttgaagaatcaatggggaag
# agttttttggatatgtatagttttgggatagtgataaagggttgttgtgagtttggtgatttgaatggtgcttttgaggcattagctaaattgaaaca
# aatggggtggcgaccgaatgttgtaatatatactactatcattgatggatgttttaagtatggtgatgctgcaagagcaaaggagttgtttagtacga
# tgtcagtcgagggtgttatacctaatcagtacacttactctgtattacttaatggtttctttaggcaaggacttaaaacggatggattcgagctttat
# aagaatatgaaacttgatggagtgtttcctgatatatacacttataattctcttattaacgtgtattgcagcgatggaaaagttagcaaagcttttga
# attatttgatgaaatgcgtcataatggggtagtatacaatgttgtaacgtacaatactttgattagagggttatgtcaagagaagagagtgttggaag
# ctgagaaactagtggatcaaatgaagctggctgggttgcaccctaatttgatcacatataacaccctaatagatgggtgttgtagtgctggaaagctt
# gaaaaaggattaactttgttcaatcagataaagtcctatgggttgacacctacatcaatcacgtataatactttaatagcgggtttctctagagctgg
# aaatctatcaaaggttgttgactttgttcgtgagatggaggaaagaagcatatttccttcaaaagtcacatacacaattcttattgatgcatttgctc
# gatccaacgacatggaaaaagcacttgaggtgttctcgcgtatgcataaagctggtttgagtgtagacctttgtacatatggggccttgatacatgga
# tggtgtagtcaaggaaatatgaaggaagcatcgaaattgttcctatcgatgtctgaatatcatttacagcctaacgatgtaatatacaatacgatgat
# atttggatactgtaaagagagcagttcctatagagccttgaagctgctcaaagaaatggttgagaatggaatgattccaaatggagcaagctattgct
# tgacgattgaagttctttgtggtgatgggaaatggaaagaggccgaggttttagtcagtggcatgatgaaattcggtctaaaaccctcggtttcatca
# cgtgatctgattcaaaacacgaagaacatgacgacttaa]
# protein sequence = [MLQTQQGAAVLVSKLLKIPPLKALTLFKSSIEQGFHQTHQSFSIILDGLLSSNSISVAQSLILQLVSGRITSPHFTVP
# SLLHHLTHTHFLYSTPLYEIVINAHLQSQLIEEALVFFNQMIDKGLVPSSNTFNSILSSVIKNGSFEKAWLIFEESMGKSFLDMYSFGIVIKGCCEFG
# DLNGAFEALAKLKQMGWRPNVVIYTTIIDGCFKYGDAARAKELFSTMSVEGVIPNQYTYSVLLNGFFRQGLKTDGFELYKNMKLDGVFPDIYTYNSLI
# NVYCSDGKVSKAFELFDEMRHNGVVYNVVTYNTLIRGLCQEKRVLEAEKLVDQMKLAGLHPNLITYNTLIDGCCSAGKLEKGLTLFNQIKSYGLTPTS
# ITYNTLIAGFSRAGNLSKVVDFVREMEERSIFPSKVTYTILIDAFARSNDMEKALEVFSRMHKAGLSVDLCTYGALIHGWCSQGNMKEASKLFLSMSE
# YHLQPNDVIYNTMIFGYCKESSSYRALKLLKEMVENGMIPNGASYCLTIEVLCGDGKWKEAEVLVSGMMKFGLKPSVSSRDLIQNTKNMTT]
# sequence of block unknown_B   193 [RPNVVIYTTIIDGCFKYGDAARAKELFSTMSVEGVIPNQYTYSVLLNGFFRQGLKTDGFELYKNMKLDGVFPDIYTYNSLINVYCSDGKVSKAFELFDEMRHNGVVYNVVTYNTLIRGLCQEKRVLEAEKLVDQMKLAGLHPNLITYNTLIDGCCSAGKLEKGLTLFNQIKSYGLTPTSITYNTLIAGFSRAGNLSKVVDFVREMEERSIFPSKVTYTILIDAFARSNDMEKALEVFSRMHKAGLSVDLCTYGALIHGWCSQGNMKEASKLFLSMSEYHLQPNDVIYNTMIFGYCKESSSYRALKLLKEMVENGMIPNGASYCLTIEVLCGDGKWKEAEVLVSGM] 538
# end gene g2
###
# start gene g3
scaffold849	AUGUSTUS	gene	198430	198959	0.04	+	.	g3
scaffold849	AUGUSTUS	transcript	198430	198959	0.04	+	.	g3.t1
scaffold849	AUGUSTUS	tss	198430	198430	.	+	.	transcript_id "g3.t1"; gene_id "g3";
scaffold849	AUGUSTUS	exon	198430	198723	.	+	.	transcript_id "g3.t1"; gene_id "g3";
scaffold849	AUGUSTUS	start_codon	198536	198538	.	+	0	transcript_id "g3.t1"; gene_id "g3";
scaffold849	AUGUSTUS	intron	198724	198804	0.68	+	.	transcript_id "g3.t1"; gene_id "g3";
scaffold849	AUGUSTUS	CDS	198536	198723	0.97	+	0	transcript_id "g3.t1"; gene_id "g3";
scaffold849	AUGUSTUS	CDS	198805	198844	0.53	+	1	transcript_id "g3.t1"; gene_id "g3";
scaffold849	AUGUSTUS	exon	198805	198959	.	+	.	transcript_id "g3.t1"; gene_id "g3";
scaffold849	AUGUSTUS	stop_codon	198842	198844	.	+	0	transcript_id "g3.t1"; gene_id "g3";
scaffold849	AUGUSTUS	tts	198959	198959	.	+	.	transcript_id "g3.t1"; gene_id "g3";
# coding sequence = [atgtctagcgcagtggatgctgttggaaatccgatcccaacatcggcggtgctgatgtcggcgtcgaagcacatagata
# ttaggtgccggaacgagaatgtagcatatctcaagtgcaagaaggacgatccaaacccggagaaatgcctccaaaaaggtcaacaagtcactcgctgt
# gttcttagcctttttgtgatttgtgtgattgttcagtgtattatgaggtga]
# protein sequence = [MSSAVDAVGNPIPTSAVLMSASKHIDIRCRNENVAYLKCKKDDPNPEKCLQKGQQVTRCVLSLFVICVIVQCIMR]
# end gene g3
###
# start gene g4
scaffold849	AUGUSTUS	gene	203010	207684	0.02	+	.	g4
scaffold849	AUGUSTUS	transcript	203010	207684	0.02	+	.	g4.t1
scaffold849	AUGUSTUS	tss	203010	203010	.	+	.	transcript_id "g4.t1"; gene_id "g4";
scaffold849	AUGUSTUS	exon	203010	203202	.	+	.	transcript_id "g4.t1"; gene_id "g4";
scaffold849	AUGUSTUS	start_codon	203200	203202	.	+	0	transcript_id "g4.t1"; gene_id "g4";
scaffold849	AUGUSTUS	intron	203203	203326	0.34	+	.	transcript_id "g4.t1"; gene_id "g4";
scaffold849	AUGUSTUS	intron	203466	204509	0.35	+	.	transcript_id "g4.t1"; gene_id "g4";
scaffold849	AUGUSTUS	intron	204575	204977	0.25	+	.	transcript_id "g4.t1"; gene_id "g4";
scaffold849	AUGUSTUS	intron	205038	206102	0.5	+	.	transcript_id "g4.t1"; gene_id "g4";
scaffold849	AUGUSTUS	intron	206468	206577	1	+	.	transcript_id "g4.t1"; gene_id "g4";
scaffold849	AUGUSTUS	CDS	203200	203202	0.34	+	0	transcript_id "g4.t1"; gene_id "g4";
scaffold849	AUGUSTUS	CDS	203327	203465	0.34	+	0	transcript_id "g4.t1"; gene_id "g4";
scaffold849	AUGUSTUS	exon	203327	203465	.	+	.	transcript_id "g4.t1"; gene_id "g4";
scaffold849	AUGUSTUS	CDS	204510	204574	0.54	+	2	transcript_id "g4.t1"; gene_id "g4";
scaffold849	AUGUSTUS	exon	204510	204574	.	+	.	transcript_id "g4.t1"; gene_id "g4";
scaffold849	AUGUSTUS	CDS	204978	205037	0.5	+	0	transcript_id "g4.t1"; gene_id "g4";
scaffold849	AUGUSTUS	exon	204978	205037	.	+	.	transcript_id "g4.t1"; gene_id "g4";
scaffold849	AUGUSTUS	CDS	206103	206467	0.96	+	0	transcript_id "g4.t1"; gene_id "g4";
scaffold849	AUGUSTUS	exon	206103	206467	.	+	.	transcript_id "g4.t1"; gene_id "g4";
scaffold849	AUGUSTUS	CDS	206578	207409	1	+	1	transcript_id "g4.t1"; gene_id "g4";
scaffold849	AUGUSTUS	exon	206578	207684	.	+	.	transcript_id "g4.t1"; gene_id "g4";
scaffold849	AUGUSTUS	stop_codon	207407	207409	.	+	0	transcript_id "g4.t1"; gene_id "g4";
scaffold849	AUGUSTUS	tts	207684	207684	.	+	.	transcript_id "g4.t1"; gene_id "g4";
# coding sequence = [atgacagagataggtggttctttccttctgtcctgttctgcacggacagagttagttgctggtgggaggtatgatggag
# aggaagggggtggatttgtgagtttggggtggtggggtgaggcaggaagaaggggaggggcaggtgcttgcccaggcgtggttgtgtataagaagcct
# ctgcaattggcttatccactgccgctgaagatcttgaatttagggattgggaattatttgtgccgtttgtcccaagaaatctttaacgtgtttggtca
# taaatataatgtaactggtccaggaagacaaggaacctttctttgtactgaaaggaggtatccccaaggtcgaaactctaagaaacgtcaacctgtgc
# agcagaatgtggatcttcccctggtcctgcctaagcaaaagaagaagccatatcctatacctctgaagaaaattcagcaggctgcgaaggctgataag
# aagttggctgagtttggaatagaaaagaagcttgaaccccctaagaatggattgcttgtgcctagcctagttcccgcggcttacgaattgttagatga
# ttggaaacttttgattaaaggacttgcactactgctccactatgttcctgtccatgcttgtagtgaatgctcacaaatccatgttgctcaaagtggtc
# atgagattcaggattgccttggcccaaccaacagtagtcgcagaagcttccactcctgggtgaagggatcaattaatgatgtgctaattcctatcgat
# tcataccatatgtatgatccttttggcacacgcattaagcacgagacacgattcaactacgacagaattccagcagttgtagaactttgcatccaagc
# tggtgtggatcttccaggatatccttcacggaggaggactaaacccatcagaatgatgggaaagaaagtaatcgacataggtggattagttgaagagc
# ctagacccaccatagacacaaatttggctattatggaccttgatacccatcggtcttttgaacgttttgctccaccattggagtcagaggtgccacgt
# attgcccaggagacggttgatgcttatgagaaagtgaaacggggggtgacaacgttgatgaagaagtacactgtcaaagcttgtggttactgttcaga
# agtccatgtgggaccttggggccacaacgctaaactctgcggtgaattcaaacaccagtggcgggatggtaaacatggctggcaagatgcaacagtgg
# atgaggtattgccccctaactatgtgtggcatgttcaagatccaaaaggaaccccattgagaagtgcactgaagaggttctatgggaaggctccagct
# gtggttgaagtttgtatgcaggctggtgctcaaatacctcagaagtataaacctatgatgaggctagatattgtgctccctgaaagtgaagaaagtcg
# cctagtcgcgtaa]
# protein sequence = [MTEIGGSFLLSCSARTELVAGGRYDGEEGGGFVSLGWWGEAGRRGGAGACPGVVVYKKPLQLAYPLPLKILNLGIGNY
# LCRLSQEIFNVFGHKYNVTGPGRQGTFLCTERRYPQGRNSKKRQPVQQNVDLPLVLPKQKKKPYPIPLKKIQQAAKADKKLAEFGIEKKLEPPKNGLL
# VPSLVPAAYELLDDWKLLIKGLALLLHYVPVHACSECSQIHVAQSGHEIQDCLGPTNSSRRSFHSWVKGSINDVLIPIDSYHMYDPFGTRIKHETRFN
# YDRIPAVVELCIQAGVDLPGYPSRRRTKPIRMMGKKVIDIGGLVEEPRPTIDTNLAIMDLDTHRSFERFAPPLESEVPRIAQETVDAYEKVKRGVTTL
# MKKYTVKACGYCSEVHVGPWGHNAKLCGEFKHQWRDGKHGWQDATVDEVLPPNYVWHVQDPKGTPLRSALKRFYGKAPAVVEVCMQAGAQIPQKYKPM
# MRLDIVLPESEESRLVA]
# end gene g4
###
# start gene g5
scaffold849	AUGUSTUS	gene	207980	214810	0.02	-	.	g5
scaffold849	AUGUSTUS	transcript	207980	214810	0.02	-	.	g5.t1
scaffold849	AUGUSTUS	tts	207980	207980	.	-	.	transcript_id "g5.t1"; gene_id "g5";
scaffold849	AUGUSTUS	exon	207980	208374	.	-	.	transcript_id "g5.t1"; gene_id "g5";
scaffold849	AUGUSTUS	stop_codon	208261	208263	.	-	0	transcript_id "g5.t1"; gene_id "g5";
scaffold849	AUGUSTUS	intron	208375	208663	0.93	-	.	transcript_id "g5.t1"; gene_id "g5";
scaffold849	AUGUSTUS	intron	208754	210091	0.88	-	.	transcript_id "g5.t1"; gene_id "g5";
scaffold849	AUGUSTUS	intron	210218	210736	0.84	-	.	transcript_id "g5.t1"; gene_id "g5";
scaffold849	AUGUSTUS	intron	210863	211768	0.77	-	.	transcript_id "g5.t1"; gene_id "g5";
scaffold849	AUGUSTUS	intron	211867	212434	0.46	-	.	transcript_id "g5.t1"; gene_id "g5";
scaffold849	AUGUSTUS	intron	212510	212720	0.38	-	.	transcript_id "g5.t1"; gene_id "g5";
scaffold849	AUGUSTUS	intron	212796	213499	0.92	-	.	transcript_id "g5.t1"; gene_id "g5";
scaffold849	AUGUSTUS	intron	213732	214116	0.94	-	.	transcript_id "g5.t1"; gene_id "g5";
scaffold849	AUGUSTUS	intron	214205	214661	0.91	-	.	transcript_id "g5.t1"; gene_id "g5";
scaffold849	AUGUSTUS	CDS	208261	208374	0.99	-	0	transcript_id "g5.t1"; gene_id "g5";
scaffold849	AUGUSTUS	CDS	208664	208753	0.93	-	0	transcript_id "g5.t1"; gene_id "g5";
scaffold849	AUGUSTUS	exon	208664	208753	.	-	.	transcript_id "g5.t1"; gene_id "g5";
scaffold849	AUGUSTUS	CDS	210092	210217	0.88	-	0	transcript_id "g5.t1"; gene_id "g5";
scaffold849	AUGUSTUS	exon	210092	210217	.	-	.	transcript_id "g5.t1"; gene_id "g5";
scaffold849	AUGUSTUS	CDS	210737	210862	0.84	-	0	transcript_id "g5.t1"; gene_id "g5";
scaffold849	AUGUSTUS	exon	210737	210862	.	-	.	transcript_id "g5.t1"; gene_id "g5";
scaffold849	AUGUSTUS	CDS	211769	211866	0.77	-	2	transcript_id "g5.t1"; gene_id "g5";
scaffold849	AUGUSTUS	exon	211769	211866	.	-	.	transcript_id "g5.t1"; gene_id "g5";
scaffold849	AUGUSTUS	CDS	212435	212509	0.37	-	2	transcript_id "g5.t1"; gene_id "g5";
scaffold849	AUGUSTUS	exon	212435	212509	.	-	.	transcript_id "g5.t1"; gene_id "g5";
scaffold849	AUGUSTUS	CDS	212721	212795	0.88	-	2	transcript_id "g5.t1"; gene_id "g5";
scaffold849	AUGUSTUS	exon	212721	212795	.	-	.	transcript_id "g5.t1"; gene_id "g5";
scaffold849	AUGUSTUS	CDS	213500	213731	0.94	-	0	transcript_id "g5.t1"; gene_id "g5";
scaffold849	AUGUSTUS	exon	213500	213731	.	-	.	transcript_id "g5.t1"; gene_id "g5";
scaffold849	AUGUSTUS	CDS	214117	214204	0.93	-	1	transcript_id "g5.t1"; gene_id "g5";
scaffold849	AUGUSTUS	exon	214117	214204	.	-	.	transcript_id "g5.t1"; gene_id "g5";
scaffold849	AUGUSTUS	CDS	214662	214792	0.96	-	0	transcript_id "g5.t1"; gene_id "g5";
scaffold849	AUGUSTUS	exon	214662	214810	.	-	.	transcript_id "g5.t1"; gene_id "g5";
scaffold849	AUGUSTUS	start_codon	214790	214792	.	-	0	transcript_id "g5.t1"; gene_id "g5";
# coding sequence = [atgggatcactttttgattcacaaaaggctgagcaatcccaaccgcaaaaagtgaaggctccacagttagatatgcaaa
# gagctgaatcatctagacagcatgtgagagctctcaatactcagttcgcaagttgggtccaaatgcagttacagaaccaccctgatgaactttgggaa
# gatggaattcaagattacttaaaccattcttcaactatcaaggagaagtttagtgacattgtgaattggctgaaagctaattcatccaatggagagat
# caaatctgcacatggatcccaagctgctttgaagaccctagagtcagaaaataaggagagtgatggtcgattattatttcccaaacctgatgctcctg
# tggctaattcatcttcaagttttggtgcatcatggaactcaggatctctctttagcaaaacaactcccttttcatttgggcttcaaccttcagtacaa
# acccagaatctggtacctctgaaaactgatgctgctaatgttgtccaagatgctgttacctactacctccatctggcacaagcactgagcctttggga
# gcagccttttactgttggagcagccttcaacaaagatgaagtggagcagccaagcagtccatctgtgaagaagactgaagaaaagggaatcactgttg
# tccatgaggtcaaatgtaaactttatgtgaagtcaactgatccagtggataaagatgcatggaaagacaggggcacgggtcagctttctatcaagtgt
# aaagaaggtgttagcaagggtacccgggaatccaaaccaactatcctgatacgaaatgattcaactgatccagtggataaagatgcatggaaagacag
# gggcacgggtcagctttctatcaagtgtaaagaaggtgttagcaagggtacccgggaatccaaaccaactatcctgatacgaaatgatgttggaaaaa
# ttttgcttaatgcattgttgtatcaaggcattaaaacaaacttgcagaagaattccgttgttgcaatattccatacctcgggtgatggtgacaatgat
# gatgttgttgcacgaacatttttgataagaacgaaaacagtggaggatcgtaataaattggcagcagcaatccaggaacatgctcctgctgcctga]
# protein sequence = [MGSLFDSQKAEQSQPQKVKAPQLDMQRAESSRQHVRALNTQFASWVQMQLQNHPDELWEDGIQDYLNHSSTIKEKFSD
# IVNWLKANSSNGEIKSAHGSQAALKTLESENKESDGRLLFPKPDAPVANSSSSFGASWNSGSLFSKTTPFSFGLQPSVQTQNLVPLKTDAANVVQDAV
# TYYLHLAQALSLWEQPFTVGAAFNKDEVEQPSSPSVKKTEEKGITVVHEVKCKLYVKSTDPVDKDAWKDRGTGQLSIKCKEGVSKGTRESKPTILIRN
# DSTDPVDKDAWKDRGTGQLSIKCKEGVSKGTRESKPTILIRNDVGKILLNALLYQGIKTNLQKNSVVAIFHTSGDGDNDDVVARTFLIRTKTVEDRNK
# LAAAIQEHAPAA]
# end gene g5
###
# command line:
# augustus --codingseq=1 --proteinprofile=/home/pgsb/tetiana.nosenko/lineages/embryophyta_odb9/prfl/EOG0936083D.prfl --predictionStart=177235 --predictionEnd=215147 --species=arabidopsis ./tmp/scaffold849Schil_BUSCO_geno_206160443_.temp
```
