## Supplementary material for "The *de novo* reference genome and transcriptome assemblies of the wild tomato species *Solanum chilense*": EOG0936083D.out.3

```
# Please cite: Mario Stanke, Mark Diekhans, Robert Baertsch, David Haussler (2008),
# Using native and syntenically mapped cDNA alignments to improve de novo gene finding
# Bioinformatics 24: 637-644, doi 10.1093/bioinformatics/btn013
# No extrinsic information on sequences given.
# Using protein profile unknown
# --[10..206]--> unknown_B (345) <--[0..49]--
# arabidopsis version. Using default transition matrix.
# We have hints for 0 sequences and for 0 of the sequences in the input set.
#
# ----- prediction on sequence number 1 (length = 36952, name = scaffold3530) -----
#
# Constraints/Hints:
# (none)
# Predicted genes for sequence number 1 on both strands
# start gene g1
scaffold3530	AUGUSTUS	gene	53987	55710	0.1	-	.	g1
scaffold3530	AUGUSTUS	transcript	53987	55710	0.1	-	.	g1.t1
scaffold3530	AUGUSTUS	tts	53987	53987	.	-	.	transcript_id "g1.t1"; gene_id "g1";
scaffold3530	AUGUSTUS	exon	53987	54566	.	-	.	transcript_id "g1.t1"; gene_id "g1";
scaffold3530	AUGUSTUS	stop_codon	54030	54032	.	-	0	transcript_id "g1.t1"; gene_id "g1";
scaffold3530	AUGUSTUS	CDS	54030	54467	0.31	-	0	transcript_id "g1.t1"; gene_id "g1";
scaffold3530	AUGUSTUS	start_codon	54465	54467	.	-	0	transcript_id "g1.t1"; gene_id "g1";
scaffold3530	AUGUSTUS	exon	55696	55710	.	-	.	transcript_id "g1.t1"; gene_id "g1";
scaffold3530	AUGUSTUS	tss	55710	55710	.	-	.	transcript_id "g1.t1"; gene_id "g1";
# coding sequence = [atgacgcaaccgtcgtcctccgccgcagagatccatctctgccactcaaaaaccgccgtcgacgacttcaaatcgatcc
# tcaccaccaccgaaacactattgatctccaacaaattggatctattggaaatttttccggcgattacggtggcgtccgtactcattgacgtcatcaat
# tgcgtcgaaaaaatctccgaatccgtcgaagatctatcggttcaagcgcattttaaaaaggcgaagaacgaggaattttcttcgtcgtcgccggagaa
# accgccgcagcagcagcaccagctgctccaccgcggaattgttaaaccggttgtcgatgtagacgatgctggtggtagtgattttgttgcgattgaga
# tttgcggtggtggagaggcggcggcgggaaaggcggaggtgaatccggtggcggtgaaaagctga]
# protein sequence = [MTQPSSSAAEIHLCHSKTAVDDFKSILTTTETLLISNKLDLLEIFPAITVASVLIDVINCVEKISESVEDLSVQAHFK
# KAKNEEFSSSSPEKPPQQQHQLLHRGIVKPVVDVDDAGGSDFVAIEICGGGEAAAGKAEVNPVAVKS]
# end gene g1
###
# start gene g2
scaffold3530	AUGUSTUS	gene	63575	66474	0.01	+	.	g2
scaffold3530	AUGUSTUS	transcript	63575	66474	0.01	+	.	g2.t1
scaffold3530	AUGUSTUS	tss	63575	63575	.	+	.	transcript_id "g2.t1"; gene_id "g2";
scaffold3530	AUGUSTUS	exon	63575	65450	.	+	.	transcript_id "g2.t1"; gene_id "g2";
scaffold3530	AUGUSTUS	start_codon	64154	64156	.	+	0	transcript_id "g2.t1"; gene_id "g2";
scaffold3530	AUGUSTUS	intron	65451	65660	0.01	+	.	transcript_id "g2.t1"; gene_id "g2";
scaffold3530	AUGUSTUS	intron	65751	66027	0.01	+	.	transcript_id "g2.t1"; gene_id "g2";
scaffold3530	AUGUSTUS	CDS	64154	65450	0.01	+	0	transcript_id "g2.t1"; gene_id "g2";
scaffold3530	AUGUSTUS	CDS	65661	65750	0.01	+	2	transcript_id "g2.t1"; gene_id "g2";
scaffold3530	AUGUSTUS	exon	65661	65750	.	+	.	transcript_id "g2.t1"; gene_id "g2";
scaffold3530	AUGUSTUS	CDS	66028	66119	0.01	+	2	transcript_id "g2.t1"; gene_id "g2";
scaffold3530	AUGUSTUS	exon	66028	66474	.	+	.	transcript_id "g2.t1"; gene_id "g2";
scaffold3530	AUGUSTUS	stop_codon	66117	66119	.	+	0	transcript_id "g2.t1"; gene_id "g2";
scaffold3530	AUGUSTUS	tts	66474	66474	.	+	.	transcript_id "g2.t1"; gene_id "g2";
scaffold3530	AUGUSTUS	protein_match	64454	65450	1.95	+	0	target "unknown_B[1..333]"; target_start 100; transcript_id "g2.t1"; gene_id "g2";
scaffold3530	AUGUSTUS	protein_match	65661	65698	2.84	+	2	target "unknown_B[333..345]"; target_start 100; transcript_id "g2.t1"; gene_id "g2";
# coding sequence = [atgattaaatcatgtggtacaactgaggatgtcgtttttgtgatgggttttgtgcgggagatgaataaatgtgaagatg
# ggtttaggtttaagcttaatgggtggggttataatacattgttgatggcgttatctcggtttgttatggttgatgatatgaaatgtgtgtataatgag
# atgttgagtgatatgattaaacctgatgtttatacttttaatacgatgattaatggttattgtaaattgggtaatgtagttgaggctgaggtttactt
# gagtaagatttttcaagctggtttgatgccggatacacatacgtacacgtcgtttatattgggtcattgtaggagaaaggatgtaaatagtgctttta
# aggtttttagggaaatgcagataaagggttgtcatagaaatgtggtttcgtacaataatttgattcatggattgtgtgaaacgaggaggattaatgaa
# gcgatgaagctgtttttggaaatggcagatgatggttgttctccaaatgtccggacatatacaattctcattgatgcgttgtgtcggttggataggag
# ggtagaggcattgagtttgtttgatgagatgagggagaaaggttgtgagcccaatgttcatacttacactgttctcatcgatggtttgtgtaaagact
# ctaagcttgacgaagcaagagagttactaaatgttatgtcggaaaaggggctagttccgagtgcggtgacatacaatgctctgattgatggatactgt
# aagaaaggtttggttcatgttgcattaagtattttagacacaatggaatcgaaaagttgtctcccaaatgtacgtacatacaatgaattgatttctgg
# cttttgtagggcgaaaaaggtgcataaggcaatgtcactacttgataagatgcttgagtgcaaactatctcctagtaatgtcacttttaacttgttag
# ttcatggacagtgtaaagagggtgaaatagatagtgcatttaggttgcttagattgatggaggagaatggattagctcctgatgagtggagttatggt
# actctagttgatggcttatgtgaaagaggtagagttgaagaagctaacaccatttttagttctctgaaagagaagggtataaaggttaatgttgcaat
# gtacactgctctaattgatggacattgcaatgctgaaaaatttgattttgccttcacattatttaagaagatgatcgaggaaggttgctccccaaacg
# catgtacttataatgtgctgattaacgggttgtgtaaacagggtaaattgaaagaagcggaagatgtgatggctaagatggcagaggcgggaattagg
# ccagatttgatgacctatacagtaatgattgatgagaaggacgtcttgaggaggcttcgaggttacttgatcatatgcagagttgcggaatgtctgct
# tctgaagatatgtacacctcaatggtaa]
# protein sequence = [MIKSCGTTEDVVFVMGFVREMNKCEDGFRFKLNGWGYNTLLMALSRFVMVDDMKCVYNEMLSDMIKPDVYTFNTMING
# YCKLGNVVEAEVYLSKIFQAGLMPDTHTYTSFILGHCRRKDVNSAFKVFREMQIKGCHRNVVSYNNLIHGLCETRRINEAMKLFLEMADDGCSPNVRT
# YTILIDALCRLDRRVEALSLFDEMREKGCEPNVHTYTVLIDGLCKDSKLDEARELLNVMSEKGLVPSAVTYNALIDGYCKKGLVHVALSILDTMESKS
# CLPNVRTYNELISGFCRAKKVHKAMSLLDKMLECKLSPSNVTFNLLVHGQCKEGEIDSAFRLLRLMEENGLAPDEWSYGTLVDGLCERGRVEEANTIF
# SSLKEKGIKVNVAMYTALIDGHCNAEKFDFAFTLFKKMIEEGCSPNACTYNVLINGLCKQGKLKEAEDVMAKMAEAGIRPDLMTYTVMIDEKDVLRRL
# RGYLIICRVAECLLLKICTPQW]
# sequence of block unknown_B   100 [MPDTHTYTSFILGHCRRKDVNSAFKVFREMQIKGCHRNVVSYNNLIHGLCETRRINEAMKLFLEMADDGCSPNVRTYTILIDALCRLDRRVEALSLFDEMREKGCEPNVHTYTVLIDGLCKDSKLDEARELLNVMSEKGLVPSAVTYNALIDGYCKKGLVHVALSILDTMESKSCLPNVRTYNELISGFCRAKKVHKAMSLLDKMLECKLSPSNVTFNLLVHGQCKEGEIDSAFRLLRLMEENGLAPDEWSYGTLVDGLCERGRVEEANTIFSSLKEKGIKVNVAMYTALIDGHCNAEKFDFAFTLFKKMIEEGCSPNACTYNVLINGLCKQGKLKEAEDVMAKM] 445
# end gene g2
###
# start gene g3
scaffold3530	AUGUSTUS	gene	66815	71356	0.01	+	.	g3
scaffold3530	AUGUSTUS	transcript	66815	71356	0.01	+	.	g3.t1
scaffold3530	AUGUSTUS	tss	66815	66815	.	+	.	transcript_id "g3.t1"; gene_id "g3";
scaffold3530	AUGUSTUS	exon	66815	66887	.	+	.	transcript_id "g3.t1"; gene_id "g3";
scaffold3530	AUGUSTUS	exon	68106	68192	.	+	.	transcript_id "g3.t1"; gene_id "g3";
scaffold3530	AUGUSTUS	exon	68869	68953	.	+	.	transcript_id "g3.t1"; gene_id "g3";
scaffold3530	AUGUSTUS	start_codon	68881	68883	.	+	0	transcript_id "g3.t1"; gene_id "g3";
scaffold3530	AUGUSTUS	intron	68954	69029	0.98	+	.	transcript_id "g3.t1"; gene_id "g3";
scaffold3530	AUGUSTUS	intron	69164	69259	0.94	+	.	transcript_id "g3.t1"; gene_id "g3";
scaffold3530	AUGUSTUS	intron	69317	69409	0.94	+	.	transcript_id "g3.t1"; gene_id "g3";
scaffold3530	AUGUSTUS	intron	69650	69776	0.65	+	.	transcript_id "g3.t1"; gene_id "g3";
scaffold3530	AUGUSTUS	intron	69842	70014	0.51	+	.	transcript_id "g3.t1"; gene_id "g3";
scaffold3530	AUGUSTUS	intron	70057	70148	0.72	+	.	transcript_id "g3.t1"; gene_id "g3";
scaffold3530	AUGUSTUS	intron	70266	70927	0.89	+	.	transcript_id "g3.t1"; gene_id "g3";
scaffold3530	AUGUSTUS	intron	71004	71135	0.39	+	.	transcript_id "g3.t1"; gene_id "g3";
scaffold3530	AUGUSTUS	CDS	68881	68953	0.99	+	0	transcript_id "g3.t1"; gene_id "g3";
scaffold3530	AUGUSTUS	CDS	69030	69163	0.92	+	2	transcript_id "g3.t1"; gene_id "g3";
scaffold3530	AUGUSTUS	exon	69030	69163	.	+	.	transcript_id "g3.t1"; gene_id "g3";
scaffold3530	AUGUSTUS	CDS	69260	69316	0.94	+	0	transcript_id "g3.t1"; gene_id "g3";
scaffold3530	AUGUSTUS	exon	69260	69316	.	+	.	transcript_id "g3.t1"; gene_id "g3";
scaffold3530	AUGUSTUS	CDS	69410	69649	0.65	+	0	transcript_id "g3.t1"; gene_id "g3";
scaffold3530	AUGUSTUS	exon	69410	69649	.	+	.	transcript_id "g3.t1"; gene_id "g3";
scaffold3530	AUGUSTUS	CDS	69777	69841	0.75	+	0	transcript_id "g3.t1"; gene_id "g3";
scaffold3530	AUGUSTUS	exon	69777	69841	.	+	.	transcript_id "g3.t1"; gene_id "g3";
scaffold3530	AUGUSTUS	CDS	70015	70056	0.52	+	1	transcript_id "g3.t1"; gene_id "g3";
scaffold3530	AUGUSTUS	exon	70015	70056	.	+	.	transcript_id "g3.t1"; gene_id "g3";
scaffold3530	AUGUSTUS	CDS	70149	70265	0.91	+	1	transcript_id "g3.t1"; gene_id "g3";
scaffold3530	AUGUSTUS	exon	70149	70265	.	+	.	transcript_id "g3.t1"; gene_id "g3";
scaffold3530	AUGUSTUS	CDS	70928	71003	0.71	+	1	transcript_id "g3.t1"; gene_id "g3";
scaffold3530	AUGUSTUS	exon	70928	71003	.	+	.	transcript_id "g3.t1"; gene_id "g3";
scaffold3530	AUGUSTUS	CDS	71136	71228	0.39	+	0	transcript_id "g3.t1"; gene_id "g3";
scaffold3530	AUGUSTUS	exon	71136	71356	.	+	.	transcript_id "g3.t1"; gene_id "g3";
scaffold3530	AUGUSTUS	stop_codon	71226	71228	.	+	0	transcript_id "g3.t1"; gene_id "g3";
scaffold3530	AUGUSTUS	tts	71356	71356	.	+	.	transcript_id "g3.t1"; gene_id "g3";
# coding sequence = [atgtctgtgcagcaagggtcgaagcaaacatttactacaccacttacccggaggagggtcctcatggttgaagagcaga
# atctatcagatgatagaatgcatgtagtcacaatggctagccttccttcgataacaggaactgctgtagatcttctattccgagcagctcacttagcc
# agatcagaaaagcagaatgctatgttgctgctcgaggagcgaattggtttcaaggctgacatcaggatttcattttaccctggaaagttctccaaaga
# aaggcggcgtataatacagctggagacacttctcagtttatcccgtcaagggatgctgatgttgcaaaattttagagtagccagaacagctcagtgta
# ccacccaggcaaatggagtgataaatttaaatcatcttgttggctttgtccacacaaactatgtggaatatatcaagagggaaatgaatggggctctt
# caagttttttttgtgaaacacactaacaactggcaccacgtcccagtgtttaggaaagcgaagcgagccttctacgcttcacagactagaatgagtat
# ctatacaggatttacccaagtctttggtctgaaatattcacggcaaaatggtctgggcgaagggatattggaagttgatagatctgttgagcaaagca
# caagaatgaccttaatggctttagtttggaggtatatggcaatgagaaagatgctcatgagtgctgcgctttgcactaccatggctgagctcttgcaa
# atggggacatttggaccactgtcggatgaatttttccagatgttcatggaatatcctgacctcgataaggttttgactggtgaaaccagactggacag
# gagacgtcggaagggccctggattaatcttgtaa]
# protein sequence = [MSVQQGSKQTFTTPLTRRRVLMVEEQNLSDDRMHVVTMASLPSITGTAVDLLFRAAHLARSEKQNAMLLLEERIGFKA
# DIRISFYPGKFSKERRRIIQLETLLSLSRQGMLMLQNFRVARTAQCTTQANGVINLNHLVGFVHTNYVEYIKREMNGALQVFFVKHTNNWHHVPVFRK
# AKRAFYASQTRMSIYTGFTQVFGLKYSRQNGLGEGILEVDRSVEQSTRMTLMALVWRYMAMRKMLMSAALCTTMAELLQMGTFGPLSDEFFQMFMEYP
# DLDKVLTGETRLDRRRRKGPGLIL]
# end gene g3
###
# start gene g4
scaffold3530	AUGUSTUS	gene	78538	79780	0.22	-	.	g4
scaffold3530	AUGUSTUS	transcript	78538	79780	0.22	-	.	g4.t1
scaffold3530	AUGUSTUS	tts	78538	78538	.	-	.	transcript_id "g4.t1"; gene_id "g4";
scaffold3530	AUGUSTUS	exon	78538	79245	.	-	.	transcript_id "g4.t1"; gene_id "g4";
scaffold3530	AUGUSTUS	stop_codon	78904	78906	.	-	0	transcript_id "g4.t1"; gene_id "g4";
scaffold3530	AUGUSTUS	intron	79246	79489	1	-	.	transcript_id "g4.t1"; gene_id "g4";
scaffold3530	AUGUSTUS	CDS	78904	79245	0.94	-	0	transcript_id "g4.t1"; gene_id "g4";
scaffold3530	AUGUSTUS	CDS	79490	79621	0.92	-	0	transcript_id "g4.t1"; gene_id "g4";
scaffold3530	AUGUSTUS	exon	79490	79780	.	-	.	transcript_id "g4.t1"; gene_id "g4";
scaffold3530	AUGUSTUS	start_codon	79619	79621	.	-	0	transcript_id "g4.t1"; gene_id "g4";
scaffold3530	AUGUSTUS	tss	79780	79780	.	-	.	transcript_id "g4.t1"; gene_id "g4";
# coding sequence = [atgctaccattgaacttcacctctcatgatgaaaccccaatatttgtcaatgccaagcaatatcatgggatacttaggc
# gtagaaaattccgcgcaaaggaaatagagaagaacttacttaaaccgcgtaagccattcttgcacctctcgcgccatctccatgccaagcgtagacct
# agaggaggtggggggcgcttcttgaacacgaggaagacggatggaagtatcaacaatgatgcaaacggtacaaccaagactagcaacaagagatgtca
# tcaccctagatcacaaaattctgaagttttgcagtgtggtgtattcaattttaactcaacaaaggatacaactaacaatatttcctctattgacgcgt
# ttcttgatataacgaatactggccatgacattctcatggcctgtaagtggggttctgcagcagcagttgataactgctgctgcaacaacctcagaatt
# tga]
# protein sequence = [MLPLNFTSHDETPIFVNAKQYHGILRRRKFRAKEIEKNLLKPRKPFLHLSRHLHAKRRPRGGGGRFLNTRKTDGSINN
# DANGTTKTSNKRCHHPRSQNSEVLQCGVFNFNSTKDTTNNISSIDAFLDITNTGHDILMACKWGSAAAVDNCCCNNLRI]
# end gene g4
###
# command line:
# augustus --codingseq=1 --proteinprofile=/home/pgsb/tetiana.nosenko/lineages/embryophyta_odb9/prfl/EOG0936083D.prfl --predictionStart=45970 --predictionEnd=84719 --species=arabidopsis ./tmp/scaffold3530Schil_BUSCO_geno_206160443_.temp
```
