## Supplementary material for "The *de novo* reference genome and transcriptome assemblies of the wild tomato species *Solanum chilense*": EOG0936083O.out.1

```
# Please cite: Mario Stanke, Mark Diekhans, Robert Baertsch, David Haussler (2008),
# Using native and syntenically mapped cDNA alignments to improve de novo gene finding
# Bioinformatics 24: 637-644, doi 10.1093/bioinformatics/btn013
# No extrinsic information on sequences given.
# Using protein profile unknown
# --[29..546]--> unknown_C (18) <--[6..8]--> unknown_D (13) <--[0..6]--> unknown_E (230) <--[0..32]--> unknown_F (21) <--[2..21]--> unknown_G (10) <--[0..23]--> unknown_H (76) <--[17..164]--
# arabidopsis version. Using default transition matrix.
# We have hints for 0 sequences and for 0 of the sequences in the input set.
#
# ----- prediction on sequence number 1 (length = 41790, name = scaffold43) -----
#
# Constraints/Hints:
# (none)
# Predicted genes for sequence number 1 on both strands
# start gene g1
scaffold43	AUGUSTUS	gene	215288	224418	0.01	-	.	g1
scaffold43	AUGUSTUS	transcript	215288	224418	0.01	-	.	g1.t1
scaffold43	AUGUSTUS	tts	215288	215288	.	-	.	transcript_id "g1.t1"; gene_id "g1";
scaffold43	AUGUSTUS	exon	215288	215425	.	-	.	transcript_id "g1.t1"; gene_id "g1";
scaffold43	AUGUSTUS	stop_codon	215361	215363	.	-	0	transcript_id "g1.t1"; gene_id "g1";
scaffold43	AUGUSTUS	intron	215426	215623	0.5	-	.	transcript_id "g1.t1"; gene_id "g1";
scaffold43	AUGUSTUS	intron	216616	217142	0.64	-	.	transcript_id "g1.t1"; gene_id "g1";
scaffold43	AUGUSTUS	intron	217332	217624	0.89	-	.	transcript_id "g1.t1"; gene_id "g1";
scaffold43	AUGUSTUS	intron	217691	217795	0.93	-	.	transcript_id "g1.t1"; gene_id "g1";
scaffold43	AUGUSTUS	intron	218020	218204	0.96	-	.	transcript_id "g1.t1"; gene_id "g1";
scaffold43	AUGUSTUS	intron	218280	218598	0.77	-	.	transcript_id "g1.t1"; gene_id "g1";
scaffold43	AUGUSTUS	intron	218716	219365	0.38	-	.	transcript_id "g1.t1"; gene_id "g1";
scaffold43	AUGUSTUS	intron	219459	220217	0.3	-	.	transcript_id "g1.t1"; gene_id "g1";
scaffold43	AUGUSTUS	intron	220288	220478	0.46	-	.	transcript_id "g1.t1"; gene_id "g1";
scaffold43	AUGUSTUS	intron	220568	221030	0.6	-	.	transcript_id "g1.t1"; gene_id "g1";
scaffold43	AUGUSTUS	intron	221190	221365	1	-	.	transcript_id "g1.t1"; gene_id "g1";
scaffold43	AUGUSTUS	intron	221504	221629	1	-	.	transcript_id "g1.t1"; gene_id "g1";
scaffold43	AUGUSTUS	intron	221783	222882	0.93	-	.	transcript_id "g1.t1"; gene_id "g1";
scaffold43	AUGUSTUS	CDS	215361	215425	0.5	-	2	transcript_id "g1.t1"; gene_id "g1";
scaffold43	AUGUSTUS	CDS	215624	216615	0.5	-	1	transcript_id "g1.t1"; gene_id "g1";
scaffold43	AUGUSTUS	exon	215624	216615	.	-	.	transcript_id "g1.t1"; gene_id "g1";
scaffold43	AUGUSTUS	CDS	217143	217331	0.65	-	1	transcript_id "g1.t1"; gene_id "g1";
scaffold43	AUGUSTUS	exon	217143	217331	.	-	.	transcript_id "g1.t1"; gene_id "g1";
scaffold43	AUGUSTUS	CDS	217625	217690	0.92	-	1	transcript_id "g1.t1"; gene_id "g1";
scaffold43	AUGUSTUS	exon	217625	217690	.	-	.	transcript_id "g1.t1"; gene_id "g1";
scaffold43	AUGUSTUS	CDS	217796	218019	0.97	-	0	transcript_id "g1.t1"; gene_id "g1";
scaffold43	AUGUSTUS	exon	217796	218019	.	-	.	transcript_id "g1.t1"; gene_id "g1";
scaffold43	AUGUSTUS	CDS	218205	218279	0.86	-	0	transcript_id "g1.t1"; gene_id "g1";
scaffold43	AUGUSTUS	exon	218205	218279	.	-	.	transcript_id "g1.t1"; gene_id "g1";
scaffold43	AUGUSTUS	CDS	218599	218715	0.77	-	0	transcript_id "g1.t1"; gene_id "g1";
scaffold43	AUGUSTUS	exon	218599	218715	.	-	.	transcript_id "g1.t1"; gene_id "g1";
scaffold43	AUGUSTUS	CDS	219366	219458	0.73	-	0	transcript_id "g1.t1"; gene_id "g1";
scaffold43	AUGUSTUS	exon	219366	219458	.	-	.	transcript_id "g1.t1"; gene_id "g1";
scaffold43	AUGUSTUS	CDS	220218	220287	0.3	-	1	transcript_id "g1.t1"; gene_id "g1";
scaffold43	AUGUSTUS	exon	220218	220287	.	-	.	transcript_id "g1.t1"; gene_id "g1";
scaffold43	AUGUSTUS	CDS	220479	220567	0.42	-	0	transcript_id "g1.t1"; gene_id "g1";
scaffold43	AUGUSTUS	exon	220479	220567	.	-	.	transcript_id "g1.t1"; gene_id "g1";
scaffold43	AUGUSTUS	CDS	221031	221189	0.94	-	0	transcript_id "g1.t1"; gene_id "g1";
scaffold43	AUGUSTUS	exon	221031	221189	.	-	.	transcript_id "g1.t1"; gene_id "g1";
scaffold43	AUGUSTUS	CDS	221366	221503	1	-	0	transcript_id "g1.t1"; gene_id "g1";
scaffold43	AUGUSTUS	exon	221366	221503	.	-	.	transcript_id "g1.t1"; gene_id "g1";
scaffold43	AUGUSTUS	CDS	221630	221782	0.96	-	0	transcript_id "g1.t1"; gene_id "g1";
scaffold43	AUGUSTUS	exon	221630	221782	.	-	.	transcript_id "g1.t1"; gene_id "g1";
scaffold43	AUGUSTUS	CDS	222883	223281	1	-	0	transcript_id "g1.t1"; gene_id "g1";
scaffold43	AUGUSTUS	exon	222883	223311	.	-	.	transcript_id "g1.t1"; gene_id "g1";
scaffold43	AUGUSTUS	start_codon	223279	223281	.	-	0	transcript_id "g1.t1"; gene_id "g1";
scaffold43	AUGUSTUS	exon	223861	224418	.	-	.	transcript_id "g1.t1"; gene_id "g1";
scaffold43	AUGUSTUS	tss	224418	224418	.	-	.	transcript_id "g1.t1"; gene_id "g1";
# coding sequence = [atgacggaaccgacatcagtcgaagaagacgacaagcaagcaacgggacttcaacgacgcgtcgaaccaatttcgtcgt
# cggcggcggaggttcagatatgcaacaatcgcaaggagaaaaggaagttgacgaagaaggagaagaggaagcagaaaaggaaggaactagctgagaag
# acgcgccaggaagaggaggctaagctgaatgatccccaggagcttcgcaggattcagctggaggaagaggaagagaaggagcgattagagagagaaag
# gagagagtttgaggaaagagagaggctctttctcgaagcactggctcgaaaagaagctcaagaggtagaagaagaagaacgaaggagagtggaagatg
# aggaagaaaaggcaaaacaaagccaggttgccctcgagaatgagccatatgaagatgacgagtgggaatatgtagaagatgggcctcccgaaattata
# tggcaaggaaatgagataattgtgaagaggaataaagtgaaagtgaaaaagaaggatccagatcctgtgattgtgaaagaggatcccaataggccaac
# atccaatccactggctccacaatctgaagtctatgctgactacaggaatgcttcgtctctttcagcacaacagttgttggagaatgttgctgttcaaa
# ctccaaattttggaactgagcaggataaagctcattgtcctttccacctaaaaactggggcttgtcgatttggttcaagctgcagtagggttcacttt
# tatcccgataaatcctgcactttgctcatgaagaacatgtactgtggacctggatttgcttgggagcaggatgaggggcttgagaatatcttccctga
# aaattctggaggcacgtgtttcttccgccgattcagctggagactcttagcgaactctgtatcctgttttgcaaaattagtggtgaagctgtggctta
# gcccttttagagatgtatctggggttgacaaagttctttggtacctgtatacagatgaggaagttgaatgtagttttgaggaattttatgaggatgtt
# cacacggaatttttgaagtttggagaaattataaatttcaaggtgtgtagaaacagttcatctcatttgcgaggaaacgtttatgtacactacaaaga
# tatagattctgcagtgcttgcttataattctataaatggccgttacttcgctagcaaacagatcacatgcgagtttgttagcgtaaccaaatggaagg
# ttgccatatgtggggaattcatgaaatcaaagcttaagtcatgctcccgtggaacggcatgcaactttatccattgtttccgcaatcctggtggagat
# tatgaatgggctgacttggataaaccatcgccaagatactggcttacaaagatggctgctttgtttgggtatgctgatgagtctgtatatgatagacg
# gcttgaacggaaaaactcaaaacggatgttgaattccgacaagatgctggcatctgattctgacagttatggctctctgatcttaagagattacagta
# ggacaactgttggatctgtagtggtggcaatcagtattccagtgaaaaaaacaatcaaaccagaatacccttcgcggtggcccagtggtttggcttgg
# aacttccatgttggaggtctcaagtttgaaacccttttagcgaaatcaaggggtttgccttctgggttgaacttatcgcatcgggcttgtctagtgcg
# ggttacctcttccatgtggtttgcgaggcatcgctacgattcaagggagagaaggtctcgctcaagggagagcagaagttcaaggatgcactatgatg
# attatgattttgataagaggatacatcaagagagaggcgaccgtgctgataaaaaacagcgcaaaattcttgataagaaacaatttgaagaggggaca
# ggacaacatgaagaggaaacaaatcaacatggtaaaaatagataccacagtagtgactctgattgggatttatctgacagagagaaagagggagtgaa
# gcgccaccatagcacagggagaaaatcaagaaaccaccataatgaaaaaatggggcgtcaacatcgtaatgatgacatcaaaaaacgagttagtggtt
# ccgactctggtgatgatttgctggaaaagaagagatacggagatgcaggatctggtaacagtgagaagggctcaagacatagcaaggaagatcgtaat
# acagattccagcagtgagtggttggatgagacacgagacagaagttcgcatcacaagaaaagaagaagcagttctaggcgccataacggtgttccatc
# atcacctgatcgctgggataagaatagcggaagccatgataataataccactggagattggactgctgctatcacagataaaagaaagccaattactg
# acaagagggtccattcagatagggatcacccttatcaccataatgatgacattggggaaagaggccgctgggaacctgatgaaggtgctactggaaca
# cactctaaaagtagtaagaagtctgtaattgatgattctgaagatcacaatgtggaatctgagttaaatgatgatggggtctatagtggtagtacaac
# aaggggaagtagccgatcaatcaatcaaaaaaggagggggaacagtgataggatggactctgcgaagaagtcaaaacgatataaagagaatgacaggg
# cacacaatggaaaagacaggagttacactggacacttaattgggaaaattgccatttatttcaatggaggaatgcagaaatacacattggtcatctac
# ttgtga]
# protein sequence = [MTEPTSVEEDDKQATGLQRRVEPISSSAAEVQICNNRKEKRKLTKKEKRKQKRKELAEKTRQEEEAKLNDPQELRRIQ
# LEEEEEKERLERERREFEERERLFLEALARKEAQEVEEEERRRVEDEEEKAKQSQVALENEPYEDDEWEYVEDGPPEIIWQGNEIIVKRNKVKVKKKD
# PDPVIVKEDPNRPTSNPLAPQSEVYADYRNASSLSAQQLLENVAVQTPNFGTEQDKAHCPFHLKTGACRFGSSCSRVHFYPDKSCTLLMKNMYCGPGF
# AWEQDEGLENIFPENSGGTCFFRRFSWRLLANSVSCFAKLVVKLWLSPFRDVSGVDKVLWYLYTDEEVECSFEEFYEDVHTEFLKFGEIINFKVCRNS
# SSHLRGNVYVHYKDIDSAVLAYNSINGRYFASKQITCEFVSVTKWKVAICGEFMKSKLKSCSRGTACNFIHCFRNPGGDYEWADLDKPSPRYWLTKMA
# ALFGYADESVYDRRLERKNSKRMLNSDKMLASDSDSYGSLILRDYSRTTVGSVVVAISIPVKKTIKPEYPSRWPSGLAWNFHVGGLKFETLLAKSRGL
# PSGLNLSHRACLVRVTSSMWFARHRYDSRERRSRSRESRSSRMHYDDYDFDKRIHQERGDRADKKQRKILDKKQFEEGTGQHEEETNQHGKNRYHSSD
# SDWDLSDREKEGVKRHHSTGRKSRNHHNEKMGRQHRNDDIKKRVSGSDSGDDLLEKKRYGDAGSGNSEKGSRHSKEDRNTDSSSEWLDETRDRSSHHK
# KRRSSSRRHNGVPSSPDRWDKNSGSHDNNTTGDWTAAITDKRKPITDKRVHSDRDHPYHHNDDIGERGRWEPDEGATGTHSKSSKKSVIDDSEDHNVE
# SELNDDGVYSGSTTRGSSRSINQKRRGNSDRMDSAKKSKRYKENDRAHNGKDRSYTGHLIGKIAIYFNGGMQKYTLVIYL]
# end gene g1
###
# start gene g2
scaffold43	AUGUSTUS	gene	227333	239407	0.01	+	.	g2
scaffold43	AUGUSTUS	transcript	227333	239407	0.01	+	.	g2.t1
scaffold43	AUGUSTUS	tss	227333	227333	.	+	.	transcript_id "g2.t1"; gene_id "g2";
scaffold43	AUGUSTUS	exon	227333	227654	.	+	.	transcript_id "g2.t1"; gene_id "g2";
scaffold43	AUGUSTUS	start_codon	227415	227417	.	+	0	transcript_id "g2.t1"; gene_id "g2";
scaffold43	AUGUSTUS	intron	227655	228979	0.48	+	.	transcript_id "g2.t1"; gene_id "g2";
scaffold43	AUGUSTUS	intron	229050	230654	0.64	+	.	transcript_id "g2.t1"; gene_id "g2";
scaffold43	AUGUSTUS	intron	230849	231335	1	+	.	transcript_id "g2.t1"; gene_id "g2";
scaffold43	AUGUSTUS	intron	231509	231701	0.98	+	.	transcript_id "g2.t1"; gene_id "g2";
scaffold43	AUGUSTUS	intron	231768	232634	0.42	+	.	transcript_id "g2.t1"; gene_id "g2";
scaffold43	AUGUSTUS	intron	232726	233243	0.38	+	.	transcript_id "g2.t1"; gene_id "g2";
scaffold43	AUGUSTUS	intron	233391	233582	0.95	+	.	transcript_id "g2.t1"; gene_id "g2";
scaffold43	AUGUSTUS	intron	233757	234135	0.97	+	.	transcript_id "g2.t1"; gene_id "g2";
scaffold43	AUGUSTUS	intron	234219	234325	1	+	.	transcript_id "g2.t1"; gene_id "g2";
scaffold43	AUGUSTUS	intron	234525	235353	0.47	+	.	transcript_id "g2.t1"; gene_id "g2";
scaffold43	AUGUSTUS	intron	235476	236170	0.02	+	.	transcript_id "g2.t1"; gene_id "g2";
scaffold43	AUGUSTUS	intron	236238	237061	0.99	+	.	transcript_id "g2.t1"; gene_id "g2";
scaffold43	AUGUSTUS	intron	237113	238157	0.87	+	.	transcript_id "g2.t1"; gene_id "g2";
scaffold43	AUGUSTUS	intron	238211	238296	0.99	+	.	transcript_id "g2.t1"; gene_id "g2";
scaffold43	AUGUSTUS	intron	238508	238626	1	+	.	transcript_id "g2.t1"; gene_id "g2";
scaffold43	AUGUSTUS	intron	238798	239232	0.11	+	.	transcript_id "g2.t1"; gene_id "g2";
scaffold43	AUGUSTUS	CDS	227415	227654	0.57	+	0	transcript_id "g2.t1"; gene_id "g2";
scaffold43	AUGUSTUS	CDS	228980	229049	0.78	+	0	transcript_id "g2.t1"; gene_id "g2";
scaffold43	AUGUSTUS	exon	228980	229049	.	+	.	transcript_id "g2.t1"; gene_id "g2";
scaffold43	AUGUSTUS	CDS	230655	230848	0.91	+	2	transcript_id "g2.t1"; gene_id "g2";
scaffold43	AUGUSTUS	exon	230655	230848	.	+	.	transcript_id "g2.t1"; gene_id "g2";
scaffold43	AUGUSTUS	CDS	231336	231508	0.99	+	0	transcript_id "g2.t1"; gene_id "g2";
scaffold43	AUGUSTUS	exon	231336	231508	.	+	.	transcript_id "g2.t1"; gene_id "g2";
scaffold43	AUGUSTUS	CDS	231702	231767	0.91	+	1	transcript_id "g2.t1"; gene_id "g2";
scaffold43	AUGUSTUS	exon	231702	231767	.	+	.	transcript_id "g2.t1"; gene_id "g2";
scaffold43	AUGUSTUS	CDS	232635	232725	0.34	+	1	transcript_id "g2.t1"; gene_id "g2";
scaffold43	AUGUSTUS	exon	232635	232725	.	+	.	transcript_id "g2.t1"; gene_id "g2";
scaffold43	AUGUSTUS	CDS	233244	233390	0.95	+	0	transcript_id "g2.t1"; gene_id "g2";
scaffold43	AUGUSTUS	exon	233244	233390	.	+	.	transcript_id "g2.t1"; gene_id "g2";
scaffold43	AUGUSTUS	CDS	233583	233756	0.97	+	0	transcript_id "g2.t1"; gene_id "g2";
scaffold43	AUGUSTUS	exon	233583	233756	.	+	.	transcript_id "g2.t1"; gene_id "g2";
scaffold43	AUGUSTUS	CDS	234136	234218	0.97	+	0	transcript_id "g2.t1"; gene_id "g2";
scaffold43	AUGUSTUS	exon	234136	234218	.	+	.	transcript_id "g2.t1"; gene_id "g2";
scaffold43	AUGUSTUS	CDS	234326	234524	1	+	1	transcript_id "g2.t1"; gene_id "g2";
scaffold43	AUGUSTUS	exon	234326	234524	.	+	.	transcript_id "g2.t1"; gene_id "g2";
scaffold43	AUGUSTUS	CDS	235354	235475	0.05	+	0	transcript_id "g2.t1"; gene_id "g2";
scaffold43	AUGUSTUS	exon	235354	235475	.	+	.	transcript_id "g2.t1"; gene_id "g2";
scaffold43	AUGUSTUS	CDS	236171	236237	0.99	+	1	transcript_id "g2.t1"; gene_id "g2";
scaffold43	AUGUSTUS	exon	236171	236237	.	+	.	transcript_id "g2.t1"; gene_id "g2";
scaffold43	AUGUSTUS	CDS	237062	237112	0.99	+	0	transcript_id "g2.t1"; gene_id "g2";
scaffold43	AUGUSTUS	exon	237062	237112	.	+	.	transcript_id "g2.t1"; gene_id "g2";
scaffold43	AUGUSTUS	CDS	238158	238210	0.99	+	0	transcript_id "g2.t1"; gene_id "g2";
scaffold43	AUGUSTUS	exon	238158	238210	.	+	.	transcript_id "g2.t1"; gene_id "g2";
scaffold43	AUGUSTUS	CDS	238297	238507	0.99	+	1	transcript_id "g2.t1"; gene_id "g2";
scaffold43	AUGUSTUS	exon	238297	238507	.	+	.	transcript_id "g2.t1"; gene_id "g2";
scaffold43	AUGUSTUS	CDS	238627	238797	0.97	+	0	transcript_id "g2.t1"; gene_id "g2";
scaffold43	AUGUSTUS	exon	238627	238797	.	+	.	transcript_id "g2.t1"; gene_id "g2";
scaffold43	AUGUSTUS	CDS	239233	239295	0.11	+	0	transcript_id "g2.t1"; gene_id "g2";
scaffold43	AUGUSTUS	exon	239233	239407	.	+	.	transcript_id "g2.t1"; gene_id "g2";
scaffold43	AUGUSTUS	stop_codon	239293	239295	.	+	0	transcript_id "g2.t1"; gene_id "g2";
scaffold43	AUGUSTUS	tts	239407	239407	.	+	.	transcript_id "g2.t1"; gene_id "g2";
scaffold43	AUGUSTUS	protein_match	233280	233333	4.4	+	0	target "unknown_C[1..18]"; target_start 290; transcript_id "g2.t1"; gene_id "g2";
scaffold43	AUGUSTUS	protein_match	233352	233390	3.8	+	0	target "unknown_D[1..13]"; target_start 314; transcript_id "g2.t1"; gene_id "g2";
scaffold43	AUGUSTUS	protein_match	233592	233756	5.92	+	0	target "unknown_E[1..55]"; target_start 330; transcript_id "g2.t1"; gene_id "g2";
scaffold43	AUGUSTUS	protein_match	234136	234218	7.17	+	2	target "unknown_E[56..83]"; target_start 329; transcript_id "g2.t1"; gene_id "g2";
scaffold43	AUGUSTUS	protein_match	234326	234524	8.45	+	0	target "unknown_E[84..150]"; target_start 329; transcript_id "g2.t1"; gene_id "g2";
scaffold43	AUGUSTUS	protein_match	235354	235475	9.17	+	2	target "unknown_E[150..190]"; target_start 329; transcript_id "g2.t1"; gene_id "g2";
scaffold43	AUGUSTUS	protein_match	236171	236237	11.8	+	0	target "unknown_E[191..213]"; target_start 329; transcript_id "g2.t1"; gene_id "g2";
scaffold43	AUGUSTUS	protein_match	237062	237112	7.7	+	2	target "unknown_E[213..230]"; target_start 329; transcript_id "g2.t1"; gene_id "g2";
scaffold43	AUGUSTUS	protein_match	238158	238160	4.49	+	0	target "unknown_E[230..230]"; target_start 330; transcript_id "g2.t1"; gene_id "g2";
scaffold43	AUGUSTUS	protein_match	238301	238363	7.2	+	0	target "unknown_F[1..21]"; target_start 578; transcript_id "g2.t1"; gene_id "g2";
scaffold43	AUGUSTUS	protein_match	238424	238453	8.12	+	0	target "unknown_G[1..10]"; target_start 619; transcript_id "g2.t1"; gene_id "g2";
scaffold43	AUGUSTUS	protein_match	238454	238507	9.47	+	0	target "unknown_H[1..18]"; target_start 629; transcript_id "g2.t1"; gene_id "g2";
scaffold43	AUGUSTUS	protein_match	238627	238797	8.2	+	2	target "unknown_H[19..76]"; target_start 628; transcript_id "g2.t1"; gene_id "g2";
scaffold43	AUGUSTUS	protein_match	239233	239235	8.89	+	0	target "unknown_H[76..76]"; target_start 629; transcript_id "g2.t1"; gene_id "g2";
# coding sequence = [atgcctactccggcaggaaatccgagtatgcgatcagccggaggagcgatacgaacgttgttaatcaccggcgtgagcc
# gagggttgggaaaagccctagccctagaattggcaaagagaggacactatatcatcggctgtgcgcgttctcaggacaagctcaatgccttccaaacc
# gagctcgcttcctctacgaatcctccttcagagaacaaacacctcctcatgagcgtcgatgtgagtttaaatagcagcgttgaagagttcgcacgtgc
# tgttatggagaaaaagggcgttcctgatatcatcgtgaactgtgcgggaactatcaataggaacaacaaactttgggaagtgccatctgaagagtttg
# attctgtcattgatactaatctgaaaggaagtgcaaatgttctgcgtcactttattcccctaatgcttgagaagaagcaaggagtgatcgtaaatatg
# tcttctggatggggaagatctggcgcggcacaggtggcaccttattgtgcttcaaaatgggcaattgaaggtttgacagcatcaattgcgaaggagtt
# gccccctggaatggcagctgttgcacttaatcctggtgtcatttacacggacatgcttcagtcatgctttggcaattcagcatccctatatcagacac
# ctgagtcatgggctccaaaggcggctaatatgatactaaatctaaccatggctgataatgggtcatctctctcggtcttaaaccaattatccacttcg
# tgggaagccatggccattacaggggcacttccttcttcaccgtttctgggccatgttcctttctaccttgggaaatcttcatctacgcactttaccca
# caattcagtgtgtattttcaaagtaaaagcactgttttggggttcaagaagaagtgtaaagcctgctgacaaggttctttcgcttggggaattcactt
# tatcagaggcggattcactggggaatacaggaactcctgaaaagatatccgtttctgtggtttcctcaatcgcagaggtttcgccagataattgggat
# tcttgcagtctggatgccacaggtcatcaacagtttaatccctttctctcacatggttttctttcgagcttagaggagtctggctctgctgtggaggg
# aactggctggattccacaacacatcattgctgaggatgcaagtaaaaatattttaggtgttgttcctctctatctcaaaagccattcctatggtgaat
# atgtattcgataattcttgggcaaatgcctattacaattatggtttgagctattacccgaagctgcaatgctcggtccctttcactccagttactggc
# ccaaggatcttggtccgcaacacttcacatagagatcaagtttttgacatcctagtctctgcaatgaaggatttggcagccaagtttaacgtttcatc
# tctacatattacttttccaacttcaaatgagtggaacaagttggaggagaaaggttttctgcaaaggaccggaatgcagtatcattggaaaaatcgta
# attataaaaactttgatgagtttttgatggacatgaagcaaagcaagaggaaaaacattcgtcaagaacgcaagaagatatcggctcaaaacgtgacc
# atgaaacgcttaagaggacatgaaatcaaggccagtcattgggacacattttataagttctacagaaatacaaccgataacaagtggggtactgctta
# tttaacgagagatttttttcatcgtatgggtgcaaagatgggcgacaatgtactgcttgttgttgcggaagaaggtgatgagcttgtagctgctgccc
# tgaatttaattggaggagataccttgtatggacgactatggggatgtctcccaggaacctactatgcgaatttgcattttgaagcatgctattaccag
# gccatagatgcggcaattgaactaaatcttagcacagtagaggctggtgctcagggtgaacacaaaattcaaaggggatatatgccagtacctactta
# cagctgtcactatattctagatgaggattttaagagaatcattgatgatttcttggtacgagaaacagctcaggttaaacttgttatgaatttattac
# aagattctggtcccttcaaggagaatttatcgaattga]
# protein sequence = [MPTPAGNPSMRSAGGAIRTLLITGVSRGLGKALALELAKRGHYIIGCARSQDKLNAFQTELASSTNPPSENKHLLMSV
# DVSLNSSVEEFARAVMEKKGVPDIIVNCAGTINRNNKLWEVPSEEFDSVIDTNLKGSANVLRHFIPLMLEKKQGVIVNMSSGWGRSGAAQVAPYCASK
# WAIEGLTASIAKELPPGMAAVALNPGVIYTDMLQSCFGNSASLYQTPESWAPKAANMILNLTMADNGSSLSVLNQLSTSWEAMAITGALPSSPFLGHV
# PFYLGKSSSTHFTHNSVCIFKVKALFWGSRRSVKPADKVLSLGEFTLSEADSLGNTGTPEKISVSVVSSIAEVSPDNWDSCSLDATGHQQFNPFLSHG
# FLSSLEESGSAVEGTGWIPQHIIAEDASKNILGVVPLYLKSHSYGEYVFDNSWANAYYNYGLSYYPKLQCSVPFTPVTGPRILVRNTSHRDQVFDILV
# SAMKDLAAKFNVSSLHITFPTSNEWNKLEEKGFLQRTGMQYHWKNRNYKNFDEFLMDMKQSKRKNIRQERKKISAQNVTMKRLRGHEIKASHWDTFYK
# FYRNTTDNKWGTAYLTRDFFHRMGAKMGDNVLLVVAEEGDELVAAALNLIGGDTLYGRLWGCLPGTYYANLHFEACYYQAIDAAIELNLSTVEAGAQG
# EHKIQRGYMPVPTYSCHYILDEDFKRIIDDFLVRETAQVKLVMNLLQDSGPFKENLSN]
# sequence of block unknown_C   290 [VCIFKVKALFWGSRRSVK] 308
# sequence of block unknown_D   314 [SLGEFTLSEADSL] 327
# sequence of block unknown_E   330 [GTPEKISVSVVSSIAEVSPDNWDSCSLDATGHQQFNPFLSHGFLSSLEESGSAVEGTGWIPQHIIAEDASKNILGVVPLYLKSHSYGEYVFDNSWANAYYNYGLSYYPKLQCSVPFTPVTGPRILVRNTSHRDQVFDILVSAMKDLAAKFNVSSLHITFPTSNEWNKLEEKGFLQRTGMQYHWKNRNYKNFDEFLMDMKQSKRKNIRQERKKISAQNVTMKRLRGHEIKA] 560
# sequence of block unknown_F   578 [GTAYLTRDFFHRMGAKMGDNV] 599
# sequence of block unknown_G   619 [GDTLYGRLWG] 629
# sequence of block unknown_H   629 [CLPGTYYANLHFEACYYQAIDAAIELNLSTVEAGAQGEHKIQRGYMPVPTYSCHYILDEDFKRIIDDFLVRETAQV] 705
# end gene g2
###
# start gene g3
scaffold43	AUGUSTUS	gene	239618	256939	0.01	-	.	g3
scaffold43	AUGUSTUS	transcript	239618	256939	0.01	-	.	g3.t1
scaffold43	AUGUSTUS	tts	239618	239618	.	-	.	transcript_id "g3.t1"; gene_id "g3";
scaffold43	AUGUSTUS	exon	239618	240484	.	-	.	transcript_id "g3.t1"; gene_id "g3";
scaffold43	AUGUSTUS	stop_codon	240324	240326	.	-	0	transcript_id "g3.t1"; gene_id "g3";
scaffold43	AUGUSTUS	intron	240485	241328	0.47	-	.	transcript_id "g3.t1"; gene_id "g3";
scaffold43	AUGUSTUS	intron	241502	241776	1	-	.	transcript_id "g3.t1"; gene_id "g3";
scaffold43	AUGUSTUS	intron	241845	241920	1	-	.	transcript_id "g3.t1"; gene_id "g3";
scaffold43	AUGUSTUS	intron	242035	242361	0.99	-	.	transcript_id "g3.t1"; gene_id "g3";
scaffold43	AUGUSTUS	intron	242520	242605	0.66	-	.	transcript_id "g3.t1"; gene_id "g3";
scaffold43	AUGUSTUS	intron	242751	243749	0.23	-	.	transcript_id "g3.t1"; gene_id "g3";
scaffold43	AUGUSTUS	intron	243807	244424	0.13	-	.	transcript_id "g3.t1"; gene_id "g3";
scaffold43	AUGUSTUS	intron	244502	246424	0.1	-	.	transcript_id "g3.t1"; gene_id "g3";
scaffold43	AUGUSTUS	intron	246558	247230	0.98	-	.	transcript_id "g3.t1"; gene_id "g3";
scaffold43	AUGUSTUS	intron	247316	248015	0.71	-	.	transcript_id "g3.t1"; gene_id "g3";
scaffold43	AUGUSTUS	intron	248144	248223	1	-	.	transcript_id "g3.t1"; gene_id "g3";
scaffold43	AUGUSTUS	intron	248308	249212	0.99	-	.	transcript_id "g3.t1"; gene_id "g3";
scaffold43	AUGUSTUS	intron	249333	249431	0.98	-	.	transcript_id "g3.t1"; gene_id "g3";
scaffold43	AUGUSTUS	intron	249534	250218	0.93	-	.	transcript_id "g3.t1"; gene_id "g3";
scaffold43	AUGUSTUS	intron	250367	250658	1	-	.	transcript_id "g3.t1"; gene_id "g3";
scaffold43	AUGUSTUS	intron	251002	251137	0.99	-	.	transcript_id "g3.t1"; gene_id "g3";
scaffold43	AUGUSTUS	intron	251253	251337	1	-	.	transcript_id "g3.t1"; gene_id "g3";
scaffold43	AUGUSTUS	intron	251400	251734	0.79	-	.	transcript_id "g3.t1"; gene_id "g3";
scaffold43	AUGUSTUS	intron	251802	251913	0.74	-	.	transcript_id "g3.t1"; gene_id "g3";
scaffold43	AUGUSTUS	intron	252079	252232	1	-	.	transcript_id "g3.t1"; gene_id "g3";
scaffold43	AUGUSTUS	intron	252284	252751	1	-	.	transcript_id "g3.t1"; gene_id "g3";
scaffold43	AUGUSTUS	intron	252903	254495	0.65	-	.	transcript_id "g3.t1"; gene_id "g3";
scaffold43	AUGUSTUS	intron	254558	254803	0.96	-	.	transcript_id "g3.t1"; gene_id "g3";
scaffold43	AUGUSTUS	intron	255933	256669	1	-	.	transcript_id "g3.t1"; gene_id "g3";
scaffold43	AUGUSTUS	CDS	240324	240484	1	-	2	transcript_id "g3.t1"; gene_id "g3";
scaffold43	AUGUSTUS	CDS	241329	241501	1	-	1	transcript_id "g3.t1"; gene_id "g3";
scaffold43	AUGUSTUS	exon	241329	241501	.	-	.	transcript_id "g3.t1"; gene_id "g3";
scaffold43	AUGUSTUS	CDS	241777	241844	1	-	0	transcript_id "g3.t1"; gene_id "g3";
scaffold43	AUGUSTUS	exon	241777	241844	.	-	.	transcript_id "g3.t1"; gene_id "g3";
scaffold43	AUGUSTUS	CDS	241921	242034	1	-	0	transcript_id "g3.t1"; gene_id "g3";
scaffold43	AUGUSTUS	exon	241921	242034	.	-	.	transcript_id "g3.t1"; gene_id "g3";
scaffold43	AUGUSTUS	CDS	242362	242519	0.99	-	2	transcript_id "g3.t1"; gene_id "g3";
scaffold43	AUGUSTUS	exon	242362	242519	.	-	.	transcript_id "g3.t1"; gene_id "g3";
scaffold43	AUGUSTUS	CDS	242606	242750	0.21	-	0	transcript_id "g3.t1"; gene_id "g3";
scaffold43	AUGUSTUS	exon	242606	242750	.	-	.	transcript_id "g3.t1"; gene_id "g3";
scaffold43	AUGUSTUS	CDS	243750	243806	0.23	-	0	transcript_id "g3.t1"; gene_id "g3";
scaffold43	AUGUSTUS	exon	243750	243806	.	-	.	transcript_id "g3.t1"; gene_id "g3";
scaffold43	AUGUSTUS	CDS	244425	244501	0.12	-	2	transcript_id "g3.t1"; gene_id "g3";
scaffold43	AUGUSTUS	exon	244425	244501	.	-	.	transcript_id "g3.t1"; gene_id "g3";
scaffold43	AUGUSTUS	CDS	246425	246557	0.75	-	0	transcript_id "g3.t1"; gene_id "g3";
scaffold43	AUGUSTUS	exon	246425	246557	.	-	.	transcript_id "g3.t1"; gene_id "g3";
scaffold43	AUGUSTUS	CDS	247231	247315	0.73	-	1	transcript_id "g3.t1"; gene_id "g3";
scaffold43	AUGUSTUS	exon	247231	247315	.	-	.	transcript_id "g3.t1"; gene_id "g3";
scaffold43	AUGUSTUS	CDS	248016	248143	0.98	-	0	transcript_id "g3.t1"; gene_id "g3";
scaffold43	AUGUSTUS	exon	248016	248143	.	-	.	transcript_id "g3.t1"; gene_id "g3";
scaffold43	AUGUSTUS	CDS	248224	248307	1	-	0	transcript_id "g3.t1"; gene_id "g3";
scaffold43	AUGUSTUS	exon	248224	248307	.	-	.	transcript_id "g3.t1"; gene_id "g3";
scaffold43	AUGUSTUS	CDS	249213	249332	0.99	-	0	transcript_id "g3.t1"; gene_id "g3";
scaffold43	AUGUSTUS	exon	249213	249332	.	-	.	transcript_id "g3.t1"; gene_id "g3";
scaffold43	AUGUSTUS	CDS	249432	249533	0.98	-	0	transcript_id "g3.t1"; gene_id "g3";
scaffold43	AUGUSTUS	exon	249432	249533	.	-	.	transcript_id "g3.t1"; gene_id "g3";
scaffold43	AUGUSTUS	CDS	250219	250366	0.98	-	1	transcript_id "g3.t1"; gene_id "g3";
scaffold43	AUGUSTUS	exon	250219	250366	.	-	.	transcript_id "g3.t1"; gene_id "g3";
scaffold43	AUGUSTUS	CDS	250659	251001	0.99	-	2	transcript_id "g3.t1"; gene_id "g3";
scaffold43	AUGUSTUS	exon	250659	251001	.	-	.	transcript_id "g3.t1"; gene_id "g3";
scaffold43	AUGUSTUS	CDS	251138	251252	1	-	0	transcript_id "g3.t1"; gene_id "g3";
scaffold43	AUGUSTUS	exon	251138	251252	.	-	.	transcript_id "g3.t1"; gene_id "g3";
scaffold43	AUGUSTUS	CDS	251338	251399	0.97	-	2	transcript_id "g3.t1"; gene_id "g3";
scaffold43	AUGUSTUS	exon	251338	251399	.	-	.	transcript_id "g3.t1"; gene_id "g3";
scaffold43	AUGUSTUS	CDS	251735	251801	0.73	-	0	transcript_id "g3.t1"; gene_id "g3";
scaffold43	AUGUSTUS	exon	251735	251801	.	-	.	transcript_id "g3.t1"; gene_id "g3";
scaffold43	AUGUSTUS	CDS	251914	252078	0.74	-	0	transcript_id "g3.t1"; gene_id "g3";
scaffold43	AUGUSTUS	exon	251914	252078	.	-	.	transcript_id "g3.t1"; gene_id "g3";
scaffold43	AUGUSTUS	CDS	252233	252283	1	-	0	transcript_id "g3.t1"; gene_id "g3";
scaffold43	AUGUSTUS	exon	252233	252283	.	-	.	transcript_id "g3.t1"; gene_id "g3";
scaffold43	AUGUSTUS	CDS	252752	252902	0.89	-	1	transcript_id "g3.t1"; gene_id "g3";
scaffold43	AUGUSTUS	exon	252752	252902	.	-	.	transcript_id "g3.t1"; gene_id "g3";
scaffold43	AUGUSTUS	CDS	254496	254557	0.65	-	0	transcript_id "g3.t1"; gene_id "g3";
scaffold43	AUGUSTUS	exon	254496	254557	.	-	.	transcript_id "g3.t1"; gene_id "g3";
scaffold43	AUGUSTUS	CDS	254804	255932	0.98	-	1	transcript_id "g3.t1"; gene_id "g3";
scaffold43	AUGUSTUS	exon	254804	255932	.	-	.	transcript_id "g3.t1"; gene_id "g3";
scaffold43	AUGUSTUS	CDS	256670	256887	0.98	-	0	transcript_id "g3.t1"; gene_id "g3";
scaffold43	AUGUSTUS	exon	256670	256939	.	-	.	transcript_id "g3.t1"; gene_id "g3";
scaffold43	AUGUSTUS	start_codon	256885	256887	.	-	0	transcript_id "g3.t1"; gene_id "g3";
# coding sequence = [atggtgctcagatcttgcattcaattctgtcggagtgggaactgtggactatttggtcaaggaggtttgataatgtttg
# atgtgaattcaggatttcctaattataacactgtagatgtactggcggtattgacaattggagttcttggaggccttttaggaagcctttataattat
# cttgtggacaaggtcctgcggacttacagcatcattaatgagagaggtcctgctttcaaaatcatgctcgtaatgaccatttcgatcctgacttctct
# ttgtgcgtatggtcttccatggtttgcaagttgcacaccgtgccccgtaggcttggaggaaaaatgtcctactgtaggtcgctctggaaactataaga
# atttccagtgtccggctgggcattacaatgatctggcctccctgtttatgaataccaatgatgacgccatccgcaatttgtttagtgcagaaaattca
# agtgaattccacctttctacactttttgtcttctttgctggggtatactgccttggcattattacctatggaattgctattccctctgggctgttcat
# tcctgtcatacttgctggagcctcatatggacgtcttgttggaagtgtcttaggttcggtgtcgaatcttaataatggtctgtttgcgctccttgggg
# ctgcctccttccttggtggtactatgaggatgacggtatcactctgtgtcatactacttgagctcaccaataatctgctaatgcttccgttggtgatg
# cttgttcttcttgtatcaaaaactgtggccgatagtcttaacaagggtatctatgaccagattgtgcaaatgaaaggcttgccttacttggaagcaca
# cgccgagccttacatgaggcaattggctgcaggagatgtttgttctgggcctttagtaacattttcaggtgttgagaaggtaggaaacatagtacacg
# ctttgaagtttactagacacaatgggtttcccgtggttgatttaccaccattctcagacgcgccagagttctgtgggcttgttttaaggtcacattta
# gttgttttgctcaaaggaaagacattcacgaaacaaaatgtactgagtggctccaatactttgaagaagtttcatgcatttgattttgcgaagccagg
# atcagggaaggggcttaagtttgaggatttgtccttctcccccgaggagatggaaatgtatgttgatctccatcctatcacaaatacatctccataca
# cagtagtggaaaccatgtctctggccaaagctgcaattcttttccgtgaactcggtctcagacatttgtgtgtcgtcccaaagactaccaagagaaat
# ccaattgttggaatcttgacaaggcatgacttcatgccagagcatataaagggactcggatcaatggaagcgatcgaggaattggagcagctcggcga
# tgcgatgaggcaagccgctgcgttgttagccgatgaggatgtcaatgaagctgccgcatcgaataaacggccttcaacgtttctcaatgtagtggcgc
# taggcaatactggtgctggtaaatcagctgtattgaacagtcttctaggacatcctgctttgccaactggcgaaggaggtgctactcgtgctcctata
# tgtattgaacttaaaaaggatagttccttaaacagcaagtcaattatcttgcaaatcgacagtaaatcacaacaagtctctgcaagtgaggccttctc
# ccaagctgcaatatcctctatacatattatagatagactaagcaagatctcaaacaaaagccgagacgagatatatttgaagcttcgaactagtacag
# ctcctccattgaagttggttgatctacctggagtggataagggacatattgatgatgcattgagtacatatgttgcgcgcagtgatgccatattacta
# gtggttattcccgctgctctagcaccagaaatttcctcgtataaagcacttcgacttgtgaaggagcatgatggagaatgtacaagaactataggtat
# tattagcaaggtagatcaagcagcttcagatccaaaagttcttgcagctatccatgcgcttttgctaaaccagggaccaccaagcacatccgatatcc
# catgggttgctttgattggtcaatctgtttctatagcttcagcccaatcaggaaatgtaggcaatgataattcactagaaacagcatggcgtgctgag
# agtgaaagtcttaaatcaatattaacaaaggctcctcaaagcaagcttggtagggtagcattagtggaggtccttgctcaacagatccgtaatcgaat
# gaaagtcagacttccaaatcttctctcagggctccagggaaaatctcaatcagtaaaggatgaactggtaaagtttggtgatcaaatggttaatagtg
# gtgaaggtacaaaagctttagcccttgagctttgtcgtgaattcgaggataagtttctggaacatcttacaactggagagggcggtggttggaaagta
# attgcaagttttgaaggcaaattccctgataggattaagcagcttcctatggatagacactttgagttaaaaaatgtgaagagggttgtgctggaagc
# agatggctaccaaccttaccttatttctccggagaaagggttaaggtctttaataaagactgtgttggagctggcgaaagaaccttcaacactttgtg
# tcgaagaggtgcaccgagtacttgttgatattgtctcaaaagctgctaattcgacaccaggtctgggaaagtatcctccttttaagcaagaggtgatt
# gcaattgcgactactgctctggatgggtttagaactgaagcaaagaatatggttattgcacttgttgacatggagagggtttatgttcccccacaaca
# ctttatccgtttggtgcaaaggcggatggataggcagcgccgtgacgacggcttgaagaaccaatcctccaagaaggcagcacaggcagagcaatcca
# tgttgaatagggcaaccagctcgcaggctggagatgaaaaaagtagttcaaagtcggggaaggataaatcagctcagcaagataaggattcacaagaa
# ggaccagtcttgaagactgcaggacccgatggggagataacagcagggtttctactgaagaaaagtgataaaaaaagtggctggagcaagcgatggtt
# tgttttaaatgacaagaccggaaagcttggatataccaagaagcaagaagaacggcatttccatggtgtaattactttggaggaatgtaatcttgaag
# atgcttctgaagaagacgaaccatcaaaaagttcgaaagataagaaggcaactgggcctgatggaggaaagggacctagtctcctgttcaaattaaca
# aacagggttcaatacaagactattcttaaagcccaaagtactgttattttgaaggcagaaactttggctgagaagactgagtggttaaataaattaaa
# aaatgtcataagttctaaaggaggtcaaattattgctgaatccagtcaacctatgaggccaagtttatcagaggggacacctgggacacctgacatga
# tgactaggaaacctgcagatccagaagaagaacttcgatggatggctcaagaagtacgtggttatgttgaagctgttctcaacagtcttgctgctaac
# gtaccaaaggcagttgttctttgccaagtagagaaggccagagaagatatgcttaataagttgtacagttctgtcagcgcacaaagtagagcaaagat
# cgaagagctactcctggaagaccataatgtgaagcgtaggagggagcactttcagaaacagtcctctcttcttgctaaggtcactcagcagcttagtg
# ttcatgataatcgagcagctgctgcgtctagctactcaaatagtgatggagcggaaagcgtctccagatctggtggacagtcatcaggtgatgaatgg
# cgatctgcatttgatggtacttcaagtgcccctcaaaatggtgatgcagggtctagaagtcgtcgtacacctagccggatgccacctgcacctcctgg
# ttctggacaaaaatcctag]
# protein sequence = [MVLRSCIQFCRSGNCGLFGQGGLIMFDVNSGFPNYNTVDVLAVLTIGVLGGLLGSLYNYLVDKVLRTYSIINERGPAF
# KIMLVMTISILTSLCAYGLPWFASCTPCPVGLEEKCPTVGRSGNYKNFQCPAGHYNDLASLFMNTNDDAIRNLFSAENSSEFHLSTLFVFFAGVYCLG
# IITYGIAIPSGLFIPVILAGASYGRLVGSVLGSVSNLNNGLFALLGAASFLGGTMRMTVSLCVILLELTNNLLMLPLVMLVLLVSKTVADSLNKGIYD
# QIVQMKGLPYLEAHAEPYMRQLAAGDVCSGPLVTFSGVEKVGNIVHALKFTRHNGFPVVDLPPFSDAPEFCGLVLRSHLVVLLKGKTFTKQNVLSGSN
# TLKKFHAFDFAKPGSGKGLKFEDLSFSPEEMEMYVDLHPITNTSPYTVVETMSLAKAAILFRELGLRHLCVVPKTTKRNPIVGILTRHDFMPEHIKGL
# GSMEAIEELEQLGDAMRQAAALLADEDVNEAAASNKRPSTFLNVVALGNTGAGKSAVLNSLLGHPALPTGEGGATRAPICIELKKDSSLNSKSIILQI
# DSKSQQVSASEAFSQAAISSIHIIDRLSKISNKSRDEIYLKLRTSTAPPLKLVDLPGVDKGHIDDALSTYVARSDAILLVVIPAALAPEISSYKALRL
# VKEHDGECTRTIGIISKVDQAASDPKVLAAIHALLLNQGPPSTSDIPWVALIGQSVSIASAQSGNVGNDNSLETAWRAESESLKSILTKAPQSKLGRV
# ALVEVLAQQIRNRMKVRLPNLLSGLQGKSQSVKDELVKFGDQMVNSGEGTKALALELCREFEDKFLEHLTTGEGGGWKVIASFEGKFPDRIKQLPMDR
# HFELKNVKRVVLEADGYQPYLISPEKGLRSLIKTVLELAKEPSTLCVEEVHRVLVDIVSKAANSTPGLGKYPPFKQEVIAIATTALDGFRTEAKNMVI
# ALVDMERVYVPPQHFIRLVQRRMDRQRRDDGLKNQSSKKAAQAEQSMLNRATSSQAGDEKSSSKSGKDKSAQQDKDSQEGPVLKTAGPDGEITAGFLL
# KKSDKKSGWSKRWFVLNDKTGKLGYTKKQEERHFHGVITLEECNLEDASEEDEPSKSSKDKKATGPDGGKGPSLLFKLTNRVQYKTILKAQSTVILKA
# ETLAEKTEWLNKLKNVISSKGGQIIAESSQPMRPSLSEGTPGTPDMMTRKPADPEEELRWMAQEVRGYVEAVLNSLAANVPKAVVLCQVEKAREDMLN
# KLYSSVSAQSRAKIEELLLEDHNVKRRREHFQKQSSLLAKVTQQLSVHDNRAAAASSYSNSDGAESVSRSGGQSSGDEWRSAFDGTSSAPQNGDAGSR
# SRRTPSRMPPAPPGSGQKS]
# end gene g3
###
# command line:
# augustus --codingseq=1 --proteinprofile=/home/pgsb/tetiana.nosenko/lineages/embryophyta_odb9/prfl/EOG0936083O.prfl --predictionStart=215288 --predictionEnd=257077 --species=arabidopsis ./tmp/scaffold43Schil_BUSCO_geno_206160443_.temp
```
