## Supplementary material for "The *de novo* reference genome and transcriptome assemblies of the wild tomato species *Solanum chilense*": EOG0936084R.out.1

```
# Please cite: Mario Stanke, Mark Diekhans, Robert Baertsch, David Haussler (2008),
# Using native and syntenically mapped cDNA alignments to improve de novo gene finding
# Bioinformatics 24: 637-644, doi 10.1093/bioinformatics/btn013
# No extrinsic information on sequences given.
# Using protein profile unknown
# --[0..106]--> unknown_A (19) <--[6..19]--> unknown_B (16) <--[1..8]--> unknown_C (17) <--[1..6]--> unknown_D (81) <--[0..1]--> unknown_E (223) <--[0..1]--> unknown_F (138) <--[10..125]--
# arabidopsis version. Using default transition matrix.
# We have hints for 0 sequences and for 0 of the sequences in the input set.
#
# ----- prediction on sequence number 1 (length = 38303, name = scaffold4140) -----
#
# Constraints/Hints:
# (none)
# Predicted genes for sequence number 1 on both strands
# start gene g1
scaffold4140	AUGUSTUS	gene	35303	36907	0.17	+	.	g1
scaffold4140	AUGUSTUS	transcript	35303	36907	0.17	+	.	g1.t1
scaffold4140	AUGUSTUS	tss	35303	35303	.	+	.	transcript_id "g1.t1"; gene_id "g1";
scaffold4140	AUGUSTUS	exon	35303	35603	.	+	.	transcript_id "g1.t1"; gene_id "g1";
scaffold4140	AUGUSTUS	start_codon	35324	35326	.	+	0	transcript_id "g1.t1"; gene_id "g1";
scaffold4140	AUGUSTUS	intron	35604	35692	1	+	.	transcript_id "g1.t1"; gene_id "g1";
scaffold4140	AUGUSTUS	intron	35900	35976	0.94	+	.	transcript_id "g1.t1"; gene_id "g1";
scaffold4140	AUGUSTUS	intron	36126	36210	0.98	+	.	transcript_id "g1.t1"; gene_id "g1";
scaffold4140	AUGUSTUS	intron	36485	36573	0.89	+	.	transcript_id "g1.t1"; gene_id "g1";
scaffold4140	AUGUSTUS	CDS	35324	35603	0.32	+	0	transcript_id "g1.t1"; gene_id "g1";
scaffold4140	AUGUSTUS	CDS	35693	35899	1	+	2	transcript_id "g1.t1"; gene_id "g1";
scaffold4140	AUGUSTUS	exon	35693	35899	.	+	.	transcript_id "g1.t1"; gene_id "g1";
scaffold4140	AUGUSTUS	CDS	35977	36125	0.92	+	2	transcript_id "g1.t1"; gene_id "g1";
scaffold4140	AUGUSTUS	exon	35977	36125	.	+	.	transcript_id "g1.t1"; gene_id "g1";
scaffold4140	AUGUSTUS	CDS	36211	36484	1	+	0	transcript_id "g1.t1"; gene_id "g1";
scaffold4140	AUGUSTUS	exon	36211	36484	.	+	.	transcript_id "g1.t1"; gene_id "g1";
scaffold4140	AUGUSTUS	CDS	36574	36794	0.89	+	2	transcript_id "g1.t1"; gene_id "g1";
scaffold4140	AUGUSTUS	exon	36574	36907	.	+	.	transcript_id "g1.t1"; gene_id "g1";
scaffold4140	AUGUSTUS	stop_codon	36792	36794	.	+	0	transcript_id "g1.t1"; gene_id "g1";
scaffold4140	AUGUSTUS	tts	36907	36907	.	+	.	transcript_id "g1.t1"; gene_id "g1";
# coding sequence = [atgagagtggtagtgcttcatctcttaatcagtttgttgcttcttcaactgatcaaaggagatgatgatatattaataa
# agcttgaagaaccgaaattgaagaaatgcggaattgatagaatttttcagtttggtgattcactttccgatactggaaactgtttgagagagagctat
# tgtggagctcaaactaaaaccggaaaacttccttacggaatgaatttttaccagaacgcaactggacgttgttctgatggattcatcatccttgatta
# catagcgatggaatgtggtcttcctctcctgaatccgtccttggaagaaaatgcagattttagtcatggtgtgaatttcgctgtatcaggagctactg
# ctttatcagcggaatacctcatatcgagggatatcgctatgtctttcacaaacagttcattaagtgttcagatgcaatggatgtcttcttatttcaaa
# tctgtttgctccaatgattgcgcaaaatatttggaaaattcacttttcttaattggagaaattggaggagatgacgttacttatggatttaagcaagg
# caaacccatagaggaggtgcgaagaatagtgcctgatattgtgaaaaacatcattcattctgttagaacagtcattggttttggggctactcgaattt
# tagttcctggcaattttccttcaggttgtttcccaattatactaacgttatatatgaacgattcgtcaactgtctacgatgagtaccattgcgcggaa
# gaatggaacaattttacaatatcttttaacaatcttctgcaacaagccattcatgagctgaacgaagagtatccaaacatttcaattatttacggcga
# ttactacaatgcctattactggcttctgagaaatgctgtcgctcttggattcaataaaaaaacgctacaaatatcatgttgtggaataggaggagaat
# ataactacaccgaatctaggagatgtggtaagccaggagctgaaaaggcttgtgcagacccgagtagttacttaagttgggatggaagtcatttgaca
# caaagggcatatggttggataacaaaatggctaattgatgacattttaccccaattgaactgtcgtgtttga]
# protein sequence = [MRVVVLHLLISLLLLQLIKGDDDILIKLEEPKLKKCGIDRIFQFGDSLSDTGNCLRESYCGAQTKTGKLPYGMNFYQN
# ATGRCSDGFIILDYIAMECGLPLLNPSLEENADFSHGVNFAVSGATALSAEYLISRDIAMSFTNSSLSVQMQWMSSYFKSVCSNDCAKYLENSLFLIG
# EIGGDDVTYGFKQGKPIEEVRRIVPDIVKNIIHSVRTVIGFGATRILVPGNFPSGCFPIILTLYMNDSSTVYDEYHCAEEWNNFTISFNNLLQQAIHE
# LNEEYPNISIIYGDYYNAYYWLLRNAVALGFNKKTLQISCCGIGGEYNYTESRRCGKPGAEKACADPSSYLSWDGSHLTQRAYGWITKWLIDDILPQL
# NCRV]
# end gene g1
###
# start gene g2
scaffold4140	AUGUSTUS	gene	48163	49638	0.01	+	.	g2
scaffold4140	AUGUSTUS	transcript	48163	49638	0.01	+	.	g2.t1
scaffold4140	AUGUSTUS	tss	48163	48163	.	+	.	transcript_id "g2.t1"; gene_id "g2";
scaffold4140	AUGUSTUS	exon	48163	48520	.	+	.	transcript_id "g2.t1"; gene_id "g2";
scaffold4140	AUGUSTUS	start_codon	48313	48315	.	+	0	transcript_id "g2.t1"; gene_id "g2";
scaffold4140	AUGUSTUS	intron	48521	48607	0.74	+	.	transcript_id "g2.t1"; gene_id "g2";
scaffold4140	AUGUSTUS	intron	48757	48861	0.69	+	.	transcript_id "g2.t1"; gene_id "g2";
scaffold4140	AUGUSTUS	intron	49136	49206	0.82	+	.	transcript_id "g2.t1"; gene_id "g2";
scaffold4140	AUGUSTUS	CDS	48313	48520	0.94	+	0	transcript_id "g2.t1"; gene_id "g2";
scaffold4140	AUGUSTUS	CDS	48608	48756	0.53	+	2	transcript_id "g2.t1"; gene_id "g2";
scaffold4140	AUGUSTUS	exon	48608	48756	.	+	.	transcript_id "g2.t1"; gene_id "g2";
scaffold4140	AUGUSTUS	CDS	48862	49135	0.83	+	0	transcript_id "g2.t1"; gene_id "g2";
scaffold4140	AUGUSTUS	exon	48862	49135	.	+	.	transcript_id "g2.t1"; gene_id "g2";
scaffold4140	AUGUSTUS	CDS	49207	49424	0.01	+	2	transcript_id "g2.t1"; gene_id "g2";
scaffold4140	AUGUSTUS	exon	49207	49638	.	+	.	transcript_id "g2.t1"; gene_id "g2";
scaffold4140	AUGUSTUS	stop_codon	49422	49424	.	+	0	transcript_id "g2.t1"; gene_id "g2";
scaffold4140	AUGUSTUS	tts	49638	49638	.	+	.	transcript_id "g2.t1"; gene_id "g2";
# coding sequence = [atggaatgtgatcttcctctcctgaatccgtacaaagatgaaaatgcagaatttagacatggtataaattttgcagtag
# ctgggtctactgctatatcagctgaattcctggcagagaacaacattgataatattggagctacaaatagttcattgagtgttcaacttgattggatg
# tcttcccatttccacaccacctgttctccaaattgtccagaaaaattgaacaactcacttttcctagtgggagaaataggagggaatgaattcaattt
# tggcttcttgcaaggtaaaaccatcgaagaatcgcgaaaaattgtcccagaagtaattcagaccatcattcatgctgttaaaaggactatcggttttg
# gagctactcgaattatagttccaggcaacttccctataggttgtatcccattttttcttacgaaattcatgaccaacaattcaactgcctatgatgag
# caccattgcttgaaggacttaaataattttgtaatattctacaatcgctatttgcaacaagccattgatgaattgaagaaagattacccaaacattac
# actgatttatggtgactactacaacgcctttatgtggcttctagaaaatgccgtcagtcttggattcgataacaactctctacaaaaagcatgttgtg
# gaataggcggagaatataattacaacggacatataagctgcggtgatccaatggttccagtgtgtgttgacccgaatactcacatcagttgggatgga
# attcattttacacaaaatgcatacagttggttagcaagatggctaattgatgatatgttgcccaaattaaactgccaagtttaa]
# protein sequence = [MECDLPLLNPYKDENAEFRHGINFAVAGSTAISAEFLAENNIDNIGATNSSLSVQLDWMSSHFHTTCSPNCPEKLNNS
# LFLVGEIGGNEFNFGFLQGKTIEESRKIVPEVIQTIIHAVKRTIGFGATRIIVPGNFPIGCIPFFLTKFMTNNSTAYDEHHCLKDLNNFVIFYNRYLQ
# QAIDELKKDYPNITLIYGDYYNAFMWLLENAVSLGFDNNSLQKACCGIGGEYNYNGHISCGDPMVPVCVDPNTHISWDGIHFTQNAYSWLARWLIDDM
# LPKLNCQV]
# end gene g2
###
# start gene g3
scaffold4140	AUGUSTUS	gene	49713	51996	0.01	+	.	g3
scaffold4140	AUGUSTUS	transcript	49713	51996	0.01	+	.	g3.t1
scaffold4140	AUGUSTUS	tss	49713	49713	.	+	.	transcript_id "g3.t1"; gene_id "g3";
scaffold4140	AUGUSTUS	exon	49713	51996	.	+	.	transcript_id "g3.t1"; gene_id "g3";
scaffold4140	AUGUSTUS	start_codon	49773	49775	.	+	0	transcript_id "g3.t1"; gene_id "g3";
scaffold4140	AUGUSTUS	CDS	49773	51776	0.01	+	0	transcript_id "g3.t1"; gene_id "g3";
scaffold4140	AUGUSTUS	stop_codon	51774	51776	.	+	0	transcript_id "g3.t1"; gene_id "g3";
scaffold4140	AUGUSTUS	tts	51996	51996	.	+	.	transcript_id "g3.t1"; gene_id "g3";
scaffold4140	AUGUSTUS	protein_match	50055	50111	6.96	+	0	target "unknown_A[1..19]"; target_start 94; transcript_id "g3.t1"; gene_id "g3";
scaffold4140	AUGUSTUS	protein_match	50163	50210	4.29	+	0	target "unknown_B[1..16]"; target_start 130; transcript_id "g3.t1"; gene_id "g3";
scaffold4140	AUGUSTUS	protein_match	50220	50270	5.59	+	0	target "unknown_C[1..17]"; target_start 149; transcript_id "g3.t1"; gene_id "g3";
scaffold4140	AUGUSTUS	protein_match	50274	50516	5.33	+	0	target "unknown_D[1..81]"; target_start 167; transcript_id "g3.t1"; gene_id "g3";
scaffold4140	AUGUSTUS	protein_match	50520	51188	6.05	+	0	target "unknown_E[1..223]"; target_start 249; transcript_id "g3.t1"; gene_id "g3";
scaffold4140	AUGUSTUS	protein_match	51192	51605	6.47	+	0	target "unknown_F[1..138]"; target_start 473; transcript_id "g3.t1"; gene_id "g3";
# coding sequence = [atgaatgctggatggatgttcttgaatccaaagcctggattttcttcatacttatcatgtcttttcttccacttccgac
# cattctcctccataaagctgccaagttttccggtgaattctgcacgaggaataagcctcctcctttctacttctggaagggaaggcaatgtccgtctt
# ggttcttccatccatgcttccatcctcaaggacccagaatttgttcttttgggaaatcaatatagtacccaggacgctcttgtagtttggaattctct
# tttgacgatgtatgctagatgtggtaggacacaagatgcttcccaagtgtttgatgaaatgcctgtgaaagatactgtttcgtggaactcgattgttt
# caggatttttaagtaatgggaactttaaaatgggatttgggtatttcaaagaaatgatgggttctgggagttttatgtttgatcatgcaagtgtgact
# actattttatctgcttgtgatgggcttgatttcatcatggttaacaagatgatgcatggattggttctttcgagtggcttagagagggaaatagctgt
# aagtaatgcattgattacttcttattttcgatgtggctgtgctgattctggcaggcaggtgtttgatgagatggatatgaggaatgttatctcttgga
# cagctgtgatttctggtcttgctcaaaatgagttctgtgaggaaagcttggatttgcttgtgaagatgcaaggtgctgctgttgtgcctaattatttg
# acatacttaagtgcattgttggcatgttctggcatgaaggcactaggggaggctcgtcaaattcatgggatcgtctggaagttggggtttcaatcaga
# tatgtgtatagagagtgcattgatggatgtgtattccaagtgtggcagtgtacaagatgcttggcagatgtttgaatctgcggaggttcttgacagaa
# ttgctatgacagtcatgcttgtggggtttgccaaaaatggatatgaagaagaggctttgcagatctttgtaagaatggtaaaagcaggggttgacatt
# gaccctgatgtagtgtcagccattcttggtgtctttggtagcgatacttctctggctcttggtaagcaagtgcattctttaatcatcaagaaaggttt
# catttccaattcatttgtacgtaatgggctaattaacatgtattccaagtgcggtgaactggaagaatctgtcaaaatctttaacagtatagctcaaa
# gaaattcagtctcttggaattccattattgcagcctatgctcgtcatgggaatggctatagggcactccagttatacaaagaaatgaggtcacatggt
# gtggttccaactgatgttacattcatctctctgcttcatgcttgtagtcatgtagggctagtaaataagggtatggaattctttgaatcaatgcaggt
# tatctatgggatgactccaagaatggagcattatgctgctgtagttgacttgcttggtcgagctggactgctatgtgaagccaagagtttcattgagg
# agctaccagtaaagccagacatatttatttggcaagcattacttggtgcctgtagtattcacggtgatgctgagatagggaaatatgcagctgatcaa
# tggctgttgacttcacctgataatcccgtgccatttgttctactggctaatatatattcttccagagggaggtggaaagagagagctagaaccataag
# gaaaatgaaggagacaggagtggcaaaggagacggggacaagctggatagagattgagaaggaaatccattgtttcgtagttgcagatcaaatgcatc
# ccagaaccatgatcatttattctaccttgctggagttgtttagacacatgagagatgaagggtatgtaccagataataggttcattctatactacatg
# gatggtgatgagacagatttttcagccgatttgccagatacctccgaactggttggtggctga]
# protein sequence = [MNAGWMFLNPKPGFSSYLSCLFFHFRPFSSIKLPSFPVNSARGISLLLSTSGREGNVRLGSSIHASILKDPEFVLLGN
# QYSTQDALVVWNSLLTMYARCGRTQDASQVFDEMPVKDTVSWNSIVSGFLSNGNFKMGFGYFKEMMGSGSFMFDHASVTTILSACDGLDFIMVNKMMH
# GLVLSSGLEREIAVSNALITSYFRCGCADSGRQVFDEMDMRNVISWTAVISGLAQNEFCEESLDLLVKMQGAAVVPNYLTYLSALLACSGMKALGEAR
# QIHGIVWKLGFQSDMCIESALMDVYSKCGSVQDAWQMFESAEVLDRIAMTVMLVGFAKNGYEEEALQIFVRMVKAGVDIDPDVVSAILGVFGSDTSLA
# LGKQVHSLIIKKGFISNSFVRNGLINMYSKCGELEESVKIFNSIAQRNSVSWNSIIAAYARHGNGYRALQLYKEMRSHGVVPTDVTFISLLHACSHVG
# LVNKGMEFFESMQVIYGMTPRMEHYAAVVDLLGRAGLLCEAKSFIEELPVKPDIFIWQALLGACSIHGDAEIGKYAADQWLLTSPDNPVPFVLLANIY
# SSRGRWKERARTIRKMKETGVAKETGTSWIEIEKEIHCFVVADQMHPRTMIIYSTLLELFRHMRDEGYVPDNRFILYYMDGDETDFSADLPDTSELVG
# G]
# sequence of block unknown_A    94 [MYARCGRTQDASQVFDEMP] 113
# sequence of block unknown_B   130 [GNFKMGFGYFKEMMGS] 146
# sequence of block unknown_C   149 [MFDHASVTTILSACDGL] 166
# sequence of block unknown_D   167 [FIMVNKMMHGLVLSSGLEREIAVSNALITSYFRCGCADSGRQVFDEMDMRNVISWTAVISGLAQNEFCEESLDLLVKMQGA] 248
# sequence of block unknown_E   249 [VVPNYLTYLSALLACSGMKALGEARQIHGIVWKLGFQSDMCIESALMDVYSKCGSVQDAWQMFESAEVLDRIAMTVMLVGFAKNGYEEEALQIFVRMVKAGVDIDPDVVSAILGVFGSDTSLALGKQVHSLIIKKGFISNSFVRNGLINMYSKCGELEESVKIFNSIAQRNSVSWNSIIAAYARHGNGYRALQLYKEMRSHGVVPTDVTFISLLHACSHVGLV] 472
# sequence of block unknown_F   473 [KGMEFFESMQVIYGMTPRMEHYAAVVDLLGRAGLLCEAKSFIEELPVKPDIFIWQALLGACSIHGDAEIGKYAADQWLLTSPDNPVPFVLLANIYSSRGRWKERARTIRKMKETGVAKETGTSWIEIEKEIHCFVVAD] 611
# end gene g3
###
# start gene g4
scaffold4140	AUGUSTUS	gene	52034	57818	0.02	-	.	g4
scaffold4140	AUGUSTUS	transcript	52034	57818	0.02	-	.	g4.t1
scaffold4140	AUGUSTUS	tts	52034	52034	.	-	.	transcript_id "g4.t1"; gene_id "g4";
scaffold4140	AUGUSTUS	exon	52034	52319	.	-	.	transcript_id "g4.t1"; gene_id "g4";
scaffold4140	AUGUSTUS	stop_codon	52209	52211	.	-	0	transcript_id "g4.t1"; gene_id "g4";
scaffold4140	AUGUSTUS	intron	52320	52605	0.54	-	.	transcript_id "g4.t1"; gene_id "g4";
scaffold4140	AUGUSTUS	intron	52700	53133	0.97	-	.	transcript_id "g4.t1"; gene_id "g4";
scaffold4140	AUGUSTUS	intron	53200	53314	0.98	-	.	transcript_id "g4.t1"; gene_id "g4";
scaffold4140	AUGUSTUS	intron	53407	53851	0.26	-	.	transcript_id "g4.t1"; gene_id "g4";
scaffold4140	AUGUSTUS	intron	53963	54798	0.77	-	.	transcript_id "g4.t1"; gene_id "g4";
scaffold4140	AUGUSTUS	intron	54914	55098	0.99	-	.	transcript_id "g4.t1"; gene_id "g4";
scaffold4140	AUGUSTUS	intron	55182	55890	0.87	-	.	transcript_id "g4.t1"; gene_id "g4";
scaffold4140	AUGUSTUS	intron	56005	56460	0.96	-	.	transcript_id "g4.t1"; gene_id "g4";
scaffold4140	AUGUSTUS	intron	56549	57348	0.99	-	.	transcript_id "g4.t1"; gene_id "g4";
scaffold4140	AUGUSTUS	CDS	52209	52319	0.9	-	0	transcript_id "g4.t1"; gene_id "g4";
scaffold4140	AUGUSTUS	CDS	52606	52699	1	-	1	transcript_id "g4.t1"; gene_id "g4";
scaffold4140	AUGUSTUS	exon	52606	52699	.	-	.	transcript_id "g4.t1"; gene_id "g4";
scaffold4140	AUGUSTUS	CDS	53134	53199	0.97	-	1	transcript_id "g4.t1"; gene_id "g4";
scaffold4140	AUGUSTUS	exon	53134	53199	.	-	.	transcript_id "g4.t1"; gene_id "g4";
scaffold4140	AUGUSTUS	CDS	53315	53406	0.7	-	0	transcript_id "g4.t1"; gene_id "g4";
scaffold4140	AUGUSTUS	exon	53315	53406	.	-	.	transcript_id "g4.t1"; gene_id "g4";
scaffold4140	AUGUSTUS	CDS	53852	53962	0.31	-	0	transcript_id "g4.t1"; gene_id "g4";
scaffold4140	AUGUSTUS	exon	53852	53962	.	-	.	transcript_id "g4.t1"; gene_id "g4";
scaffold4140	AUGUSTUS	CDS	54799	54913	0.97	-	1	transcript_id "g4.t1"; gene_id "g4";
scaffold4140	AUGUSTUS	exon	54799	54913	.	-	.	transcript_id "g4.t1"; gene_id "g4";
scaffold4140	AUGUSTUS	CDS	55099	55181	0.88	-	0	transcript_id "g4.t1"; gene_id "g4";
scaffold4140	AUGUSTUS	exon	55099	55181	.	-	.	transcript_id "g4.t1"; gene_id "g4";
scaffold4140	AUGUSTUS	CDS	55891	56004	0.97	-	0	transcript_id "g4.t1"; gene_id "g4";
scaffold4140	AUGUSTUS	exon	55891	56004	.	-	.	transcript_id "g4.t1"; gene_id "g4";
scaffold4140	AUGUSTUS	CDS	56461	56548	0.98	-	1	transcript_id "g4.t1"; gene_id "g4";
scaffold4140	AUGUSTUS	exon	56461	56548	.	-	.	transcript_id "g4.t1"; gene_id "g4";
scaffold4140	AUGUSTUS	CDS	57349	57599	0.98	-	0	transcript_id "g4.t1"; gene_id "g4";
scaffold4140	AUGUSTUS	exon	57349	57818	.	-	.	transcript_id "g4.t1"; gene_id "g4";
scaffold4140	AUGUSTUS	start_codon	57597	57599	.	-	0	transcript_id "g4.t1"; gene_id "g4";
scaffold4140	AUGUSTUS	tss	57818	57818	.	-	.	transcript_id "g4.t1"; gene_id "g4";
# coding sequence = [atggcatctgcttcatattcaagcctctcatggtgttgtactccaataccgaaaccatccttcaaaactcccttctctt
# catctattttccccttaaatactcgtgggttttctggaatttcactccataaatctgttcccagttcaagaacccatgtcaaatttgacaaatttcaa
# ggacaagaaaatcttgaaccagacccacaattgcaaacagtggaggaggaggaggatcaagaagaagatgacagctgcctgccttctgatttggaggg
# tgccgttcagcagtcgggccaagcagctgcctcttttgtatcttcaggaggaatgagagccattgttgagctcttaataccacagcttcagtttcttg
# atgatgagggtgcacaagctgaattatgggaactatcaagaacatttttggaaacacttattgaggagacgggatgtgagagagttaaagccattttt
# ccagatgctggagctgccgcactcctgaaatatcggtggaaagatgctacatttgaattcgccagtctaggggatcggaagccagtaagtaaggaaga
# cgaaatcgtagtcatggtagttcctgattatcagatgctggaatatgtagagaaaattgcatccgatctctcagatgacccgtttctctttcggaaaa
# tgaatttggaaggaaggcaaagggtgaggatcaaagatcttatcagaaacttgcttcaacattcgtgttgcagtattgtaaggattaagaagtatcct
# aggcctcttatcatgtggaacccgcgtctaattagtgaggatgtcggagtggggatcaatgtacgtaggctgcgccgcaattttttaagcaccttcac
# tgtggcttactcaatgagacctctaccagatggcgctgtatttagatgttatcccggattgtggaaagtgttctatgatgataaggaccgaccaaaca
# gatatcttctggccaaggaacagatcagccgtccaactatagaagatctggagataatatatggaggtgtggatgagaaggaagataaaggcccctca
# ctgttaaatcaagcagctgaaatcttctcttctataaaccgcttcatgaaagtcatttcaagatag]
# protein sequence = [MASASYSSLSWCCTPIPKPSFKTPFSSSIFPLNTRGFSGISLHKSVPSSRTHVKFDKFQGQENLEPDPQLQTVEEEED
# QEEDDSCLPSDLEGAVQQSGQAAASFVSSGGMRAIVELLIPQLQFLDDEGAQAELWELSRTFLETLIEETGCERVKAIFPDAGAAALLKYRWKDATFE
# FASLGDRKPVSKEDEIVVMVVPDYQMLEYVEKIASDLSDDPFLFRKMNLEGRQRVRIKDLIRNLLQHSCCSIVRIKKYPRPLIMWNPRLISEDVGVGI
# NVRRLRRNFLSTFTVAYSMRPLPDGAVFRCYPGLWKVFYDDKDRPNRYLLAKEQISRPTIEDLEIIYGGVDEKEDKGPSLLNQAAEIFSSINRFMKVI
# SR]
# end gene g4
###
# start gene g5
scaffold4140	AUGUSTUS	gene	59813	65370	0.04	+	.	g5
scaffold4140	AUGUSTUS	transcript	59813	65370	0.04	+	.	g5.t1
scaffold4140	AUGUSTUS	tss	59813	59813	.	+	.	transcript_id "g5.t1"; gene_id "g5";
scaffold4140	AUGUSTUS	exon	59813	59903	.	+	.	transcript_id "g5.t1"; gene_id "g5";
scaffold4140	AUGUSTUS	start_codon	59897	59899	.	+	0	transcript_id "g5.t1"; gene_id "g5";
scaffold4140	AUGUSTUS	intron	59904	59986	1	+	.	transcript_id "g5.t1"; gene_id "g5";
scaffold4140	AUGUSTUS	intron	60080	60180	1	+	.	transcript_id "g5.t1"; gene_id "g5";
scaffold4140	AUGUSTUS	intron	60217	60853	0.88	+	.	transcript_id "g5.t1"; gene_id "g5";
scaffold4140	AUGUSTUS	intron	60985	61069	0.98	+	.	transcript_id "g5.t1"; gene_id "g5";
scaffold4140	AUGUSTUS	intron	61173	61256	1	+	.	transcript_id "g5.t1"; gene_id "g5";
scaffold4140	AUGUSTUS	intron	61332	61417	1	+	.	transcript_id "g5.t1"; gene_id "g5";
scaffold4140	AUGUSTUS	intron	61715	61818	1	+	.	transcript_id "g5.t1"; gene_id "g5";
scaffold4140	AUGUSTUS	intron	62099	62860	0.95	+	.	transcript_id "g5.t1"; gene_id "g5";
scaffold4140	AUGUSTUS	intron	63023	63144	1	+	.	transcript_id "g5.t1"; gene_id "g5";
scaffold4140	AUGUSTUS	intron	63361	63446	1	+	.	transcript_id "g5.t1"; gene_id "g5";
scaffold4140	AUGUSTUS	intron	63485	63738	1	+	.	transcript_id "g5.t1"; gene_id "g5";
scaffold4140	AUGUSTUS	intron	63903	63986	1	+	.	transcript_id "g5.t1"; gene_id "g5";
scaffold4140	AUGUSTUS	intron	64101	64226	1	+	.	transcript_id "g5.t1"; gene_id "g5";
scaffold4140	AUGUSTUS	CDS	59897	59903	1	+	0	transcript_id "g5.t1"; gene_id "g5";
scaffold4140	AUGUSTUS	CDS	59987	60079	1	+	2	transcript_id "g5.t1"; gene_id "g5";
scaffold4140	AUGUSTUS	exon	59987	60079	.	+	.	transcript_id "g5.t1"; gene_id "g5";
scaffold4140	AUGUSTUS	CDS	60181	60216	0.99	+	2	transcript_id "g5.t1"; gene_id "g5";
scaffold4140	AUGUSTUS	exon	60181	60216	.	+	.	transcript_id "g5.t1"; gene_id "g5";
scaffold4140	AUGUSTUS	CDS	60854	60984	0.96	+	2	transcript_id "g5.t1"; gene_id "g5";
scaffold4140	AUGUSTUS	exon	60854	60984	.	+	.	transcript_id "g5.t1"; gene_id "g5";
scaffold4140	AUGUSTUS	CDS	61070	61172	1	+	0	transcript_id "g5.t1"; gene_id "g5";
scaffold4140	AUGUSTUS	exon	61070	61172	.	+	.	transcript_id "g5.t1"; gene_id "g5";
scaffold4140	AUGUSTUS	CDS	61257	61331	1	+	2	transcript_id "g5.t1"; gene_id "g5";
scaffold4140	AUGUSTUS	exon	61257	61331	.	+	.	transcript_id "g5.t1"; gene_id "g5";
scaffold4140	AUGUSTUS	CDS	61418	61714	0.97	+	2	transcript_id "g5.t1"; gene_id "g5";
scaffold4140	AUGUSTUS	exon	61418	61714	.	+	.	transcript_id "g5.t1"; gene_id "g5";
scaffold4140	AUGUSTUS	CDS	61819	62098	0.99	+	2	transcript_id "g5.t1"; gene_id "g5";
scaffold4140	AUGUSTUS	exon	61819	62098	.	+	.	transcript_id "g5.t1"; gene_id "g5";
scaffold4140	AUGUSTUS	CDS	62861	63022	1	+	1	transcript_id "g5.t1"; gene_id "g5";
scaffold4140	AUGUSTUS	exon	62861	63022	.	+	.	transcript_id "g5.t1"; gene_id "g5";
scaffold4140	AUGUSTUS	CDS	63145	63360	1	+	1	transcript_id "g5.t1"; gene_id "g5";
scaffold4140	AUGUSTUS	exon	63145	63360	.	+	.	transcript_id "g5.t1"; gene_id "g5";
scaffold4140	AUGUSTUS	CDS	63447	63484	1	+	1	transcript_id "g5.t1"; gene_id "g5";
scaffold4140	AUGUSTUS	exon	63447	63484	.	+	.	transcript_id "g5.t1"; gene_id "g5";
scaffold4140	AUGUSTUS	CDS	63739	63902	1	+	2	transcript_id "g5.t1"; gene_id "g5";
scaffold4140	AUGUSTUS	exon	63739	63902	.	+	.	transcript_id "g5.t1"; gene_id "g5";
scaffold4140	AUGUSTUS	CDS	63987	64100	1	+	0	transcript_id "g5.t1"; gene_id "g5";
scaffold4140	AUGUSTUS	exon	63987	64100	.	+	.	transcript_id "g5.t1"; gene_id "g5";
scaffold4140	AUGUSTUS	CDS	64227	64982	0.97	+	0	transcript_id "g5.t1"; gene_id "g5";
scaffold4140	AUGUSTUS	exon	64227	65370	.	+	.	transcript_id "g5.t1"; gene_id "g5";
scaffold4140	AUGUSTUS	stop_codon	64980	64982	.	+	0	transcript_id "g5.t1"; gene_id "g5";
scaffold4140	AUGUSTUS	tts	65370	65370	.	+	.	transcript_id "g5.t1"; gene_id "g5";
# coding sequence = [atggacgatcgaaccctagaaaagctatgtgatacttttgatcaagcagttaccatctctggggataatttgatcaagt
# ctgaacccattctaaatggaggtgaaaccctggaatcttctcctactcttgatgaagtgaaagttgacagaacttctgattcagtgggtgagagtaat
# gcttcacattgtaccgcagaagtatgttcatcatatcaagagcagactcttccacttctggagaagatcgaagctagcaacaaagtgctcgacttggc
# gaaagaacaggaagcactttgtaatgaagtcaaggagagcacgagtgtggactctttttctggttctgaagcttttaatgctcttcagcatttgagtg
# ttcaacatgaaattctaaaaaagaagtatgatgaagagtgcgaactactgaagcagaagtatacggaggagtgtgttcaacatgaagttttaaaaaag
# aagtacgaccaagagtgtgaactactgaagaagaagtatctggaggagtgtactgaaagaaagcgtctatataatgaagtgatcgaactcaaaggaaa
# tatcagggtcttctgtagatgtagacctttaaatgcaagtgaaattgtagatggatcaacatcggtggttgaatttgatccatctcatgaaaatgaac
# tgcagatcagttgtgcaggttcctctaaaaagcagtttaagtttgattacgtgtttaaacctgaggacagccaagatgccgttttttctcaaacaatg
# cccattgtgacctctgttttggatgggtataatgtctgcatatttgcctatggacaaactggtacagggaagacgtttaccatggaagggacaccaga
# aaataggggagtcaactacagaactttagagaagctatttagcttatctaatgagagaagtagtatcatgaaatatgaattgtttgtcagcatgttag
# aggtttataatgagaagataaaagatctcctggtagagaactcaaatcaaccggctaagaagttggagataaaacaatctgcagaaggaactcaggaa
# gttccaggacttgttgaggctcgtgtatatggtacagatgaagtatgggaactgcttaagtccggaagtcgggctagatctgttggatcaactagtgc
# taatgaacttagcagccgctctcactgcttactgcgggtgactgttgtgggagacaatttgattaacggccagaggactaggagccacctttggcttg
# ttgaccttgctggcagtgagcgtgtggggcggatagcagttgaaggcgagaggttgaaagagtcacaattcataaacaagtcattatctgcacttggg
# gatgtcatttctgcactagcctctaagacatctcatatcccatacaggaattcaaagctcacacatatgctgcagagctctctagggggagattgcaa
# agcagtcatgtttgtccaaatcagccctaataacacagatttgggagaaactctatgttcgctgaattttgctagtcgagttcgaggagttgagcacg
# gccctgctcgcaaacagacagaccctgcagagatcatgaagcataaactactggcagaaaaagcaaagcatgatgagaaggaaaccaaaaaattgcag
# gacaatttgcagtctctgcagctgagacttgctacgagagaacagacgtgcagaagtcttcaggataaggttcgtgatttggaaaaccaattggcaga
# ggagaggagaatacgtttaaagcaggaaagcaaggctttggctggagcttctcgtgatatcacaacctcgtcatatttaagccaagcacagaagatca
# caactgagaagaaaccaccactggctccttcaaaagcactgagaatgcctttgagaaaaatcagcaattttgtgccccctccatcccctcttgctcgt
# gctcctgcaaaaactaggaagtcttttgtgccagtggcatcacatgacaaagaaaatacagagagaacatcaatgacaaaggcagttttgaaaccaag
# gcgaggatctattattgcagttagaccaccacctcaaggaacaaaccaggttttgcagccgaaaagacgggcttctattgcaacccttcgccctgagt
# ctagcatttcaactttcaataactctgctgctcgaccaaggaatgaccggttcattggtcggcaatcatttgtctgggatccacaaagaatgtggcgt
# acatcaagaatgctttctccaatagcacaggcaaaggaatcatctaatgcaacaccagtaggggcaacccccattggttcacgaagcagtaaattcat
# gggaagtcctccttcacaagcaccaggttcatggaggcccaagcatccaacagttgttgcattaaagaagcaattggtgtggagtcctctgaagaagg
# tcgcgagaagtagcaataggaagtccttgtattcttcttaa]
# protein sequence = [MDDRTLEKLCDTFDQAVTISGDNLIKSEPILNGGETLESSPTLDEVKVDRTSDSVGESNASHCTAEVCSSYQEQTLPL
# LEKIEASNKVLDLAKEQEALCNEVKESTSVDSFSGSEAFNALQHLSVQHEILKKKYDEECELLKQKYTEECVQHEVLKKKYDQECELLKKKYLEECTE
# RKRLYNEVIELKGNIRVFCRCRPLNASEIVDGSTSVVEFDPSHENELQISCAGSSKKQFKFDYVFKPEDSQDAVFSQTMPIVTSVLDGYNVCIFAYGQ
# TGTGKTFTMEGTPENRGVNYRTLEKLFSLSNERSSIMKYELFVSMLEVYNEKIKDLLVENSNQPAKKLEIKQSAEGTQEVPGLVEARVYGTDEVWELL
# KSGSRARSVGSTSANELSSRSHCLLRVTVVGDNLINGQRTRSHLWLVDLAGSERVGRIAVEGERLKESQFINKSLSALGDVISALASKTSHIPYRNSK
# LTHMLQSSLGGDCKAVMFVQISPNNTDLGETLCSLNFASRVRGVEHGPARKQTDPAEIMKHKLLAEKAKHDEKETKKLQDNLQSLQLRLATREQTCRS
# LQDKVRDLENQLAEERRIRLKQESKALAGASRDITTSSYLSQAQKITTEKKPPLAPSKALRMPLRKISNFVPPPSPLARAPAKTRKSFVPVASHDKEN
# TERTSMTKAVLKPRRGSIIAVRPPPQGTNQVLQPKRRASIATLRPESSISTFNNSAARPRNDRFIGRQSFVWDPQRMWRTSRMLSPIAQAKESSNATP
# VGATPIGSRSSKFMGSPPSQAPGSWRPKHPTVVALKKQLVWSPLKKVARSSNRKSLYSS]
# end gene g5
###
# start gene g6
scaffold4140	AUGUSTUS	gene	65753	69826	0.13	+	.	g6
scaffold4140	AUGUSTUS	transcript	65753	69826	0.13	+	.	g6.t1
scaffold4140	AUGUSTUS	tss	65753	65753	.	+	.	transcript_id "g6.t1"; gene_id "g6";
scaffold4140	AUGUSTUS	exon	65753	66268	.	+	.	transcript_id "g6.t1"; gene_id "g6";
scaffold4140	AUGUSTUS	start_codon	65966	65968	.	+	0	transcript_id "g6.t1"; gene_id "g6";
scaffold4140	AUGUSTUS	intron	66269	66400	0.97	+	.	transcript_id "g6.t1"; gene_id "g6";
scaffold4140	AUGUSTUS	intron	66443	66948	0.95	+	.	transcript_id "g6.t1"; gene_id "g6";
scaffold4140	AUGUSTUS	intron	67015	67088	1	+	.	transcript_id "g6.t1"; gene_id "g6";
scaffold4140	AUGUSTUS	intron	67200	67296	0.99	+	.	transcript_id "g6.t1"; gene_id "g6";
scaffold4140	AUGUSTUS	intron	67378	67449	0.99	+	.	transcript_id "g6.t1"; gene_id "g6";
scaffold4140	AUGUSTUS	intron	67528	67621	1	+	.	transcript_id "g6.t1"; gene_id "g6";
scaffold4140	AUGUSTUS	intron	67705	68685	0.87	+	.	transcript_id "g6.t1"; gene_id "g6";
scaffold4140	AUGUSTUS	intron	68768	68883	1	+	.	transcript_id "g6.t1"; gene_id "g6";
scaffold4140	AUGUSTUS	intron	68985	69345	0.92	+	.	transcript_id "g6.t1"; gene_id "g6";
scaffold4140	AUGUSTUS	intron	69386	69469	0.98	+	.	transcript_id "g6.t1"; gene_id "g6";
scaffold4140	AUGUSTUS	intron	69530	69606	0.87	+	.	transcript_id "g6.t1"; gene_id "g6";
scaffold4140	AUGUSTUS	CDS	65966	66268	0.98	+	0	transcript_id "g6.t1"; gene_id "g6";
scaffold4140	AUGUSTUS	CDS	66401	66442	0.95	+	0	transcript_id "g6.t1"; gene_id "g6";
scaffold4140	AUGUSTUS	exon	66401	66442	.	+	.	transcript_id "g6.t1"; gene_id "g6";
scaffold4140	AUGUSTUS	CDS	66949	67014	1	+	0	transcript_id "g6.t1"; gene_id "g6";
scaffold4140	AUGUSTUS	exon	66949	67014	.	+	.	transcript_id "g6.t1"; gene_id "g6";
scaffold4140	AUGUSTUS	CDS	67089	67199	1	+	0	transcript_id "g6.t1"; gene_id "g6";
scaffold4140	AUGUSTUS	exon	67089	67199	.	+	.	transcript_id "g6.t1"; gene_id "g6";
scaffold4140	AUGUSTUS	CDS	67297	67377	0.99	+	0	transcript_id "g6.t1"; gene_id "g6";
scaffold4140	AUGUSTUS	exon	67297	67377	.	+	.	transcript_id "g6.t1"; gene_id "g6";
scaffold4140	AUGUSTUS	CDS	67450	67527	1	+	0	transcript_id "g6.t1"; gene_id "g6";
scaffold4140	AUGUSTUS	exon	67450	67527	.	+	.	transcript_id "g6.t1"; gene_id "g6";
scaffold4140	AUGUSTUS	CDS	67622	67704	0.87	+	0	transcript_id "g6.t1"; gene_id "g6";
scaffold4140	AUGUSTUS	exon	67622	67704	.	+	.	transcript_id "g6.t1"; gene_id "g6";
scaffold4140	AUGUSTUS	CDS	68686	68767	1	+	1	transcript_id "g6.t1"; gene_id "g6";
scaffold4140	AUGUSTUS	exon	68686	68767	.	+	.	transcript_id "g6.t1"; gene_id "g6";
scaffold4140	AUGUSTUS	CDS	68884	68984	0.96	+	0	transcript_id "g6.t1"; gene_id "g6";
scaffold4140	AUGUSTUS	exon	68884	68984	.	+	.	transcript_id "g6.t1"; gene_id "g6";
scaffold4140	AUGUSTUS	CDS	69346	69385	0.95	+	1	transcript_id "g6.t1"; gene_id "g6";
scaffold4140	AUGUSTUS	exon	69346	69385	.	+	.	transcript_id "g6.t1"; gene_id "g6";
scaffold4140	AUGUSTUS	CDS	69470	69529	0.87	+	0	transcript_id "g6.t1"; gene_id "g6";
scaffold4140	AUGUSTUS	exon	69470	69529	.	+	.	transcript_id "g6.t1"; gene_id "g6";
scaffold4140	AUGUSTUS	CDS	69607	69660	0.86	+	0	transcript_id "g6.t1"; gene_id "g6";
scaffold4140	AUGUSTUS	exon	69607	69826	.	+	.	transcript_id "g6.t1"; gene_id "g6";
scaffold4140	AUGUSTUS	stop_codon	69658	69660	.	+	0	transcript_id "g6.t1"; gene_id "g6";
scaffold4140	AUGUSTUS	tts	69826	69826	.	+	.	transcript_id "g6.t1"; gene_id "g6";
# coding sequence = [atgcaagatatattcggatcagttaggcgatcactggtgtttcgaacgccgaatgccgacggtgcagatgacggtaatc
# tagttgagaagataaattcctgcatccggaactctagagttttctccaagctgtcgcctcctccgcgagcgttgccatcaccgacaaccgccgttaaa
# gatgacggtgatgcggctacacttcctatcagatggagaaaaggagagatgataggatgtggtgcttttggacaggtttatatgggaatgaatctcga
# ttctggagaacttctcgcagtcaagcaggttatgatagctgcaaacagtgcttcaaaggagaaagcgcagtcccacgttaaggagcttgaggaggaag
# tcaagcttctcaagaatctctcccatccgcatattgttagatatcttggaattgtgagagaagaagacacattgaatattttgctggaatttgtacct
# ggtggatcgatatcatcccttttaggaaaatttggatctttcccagagcccgttataagaacgtacactaagcaattgctcctaggactggattatct
# tcacaagaatggaataatgcatagagatattaagggggcaaatatccttgttgataacaaaggttgcataaaactggctgactttggggcatcaaaga
# aggttgtcgaactggctactatatcaggtgccaagtccatgaagggcacaccatattggatggctcctgaggtcattcgccaaactggtcatagcttc
# tctgctgatatatggagtgtaggatgtactgtaatagagatgactactggcaaacctccctggagccaacagtatcaagaggttgctgcactcttcta
# tattgggacaacaaaagctcatcctccgattcctgaacatgtgtctgttgaagcaaaagactttctgctgaagtgcttacagaaggaaccagagttaa
# ggccatctgctagtgatttattacagcatccatttgtcaccggtgaagcgcaactgtctcttcctgatggttctagttctatgatgggcaaatctcaa
# ggtcactcttattcaagtgggcataatgcgaaaagtgtgtaa]
# protein sequence = [MQDIFGSVRRSLVFRTPNADGADDGNLVEKINSCIRNSRVFSKLSPPPRALPSPTTAVKDDGDAATLPIRWRKGEMIG
# CGAFGQVYMGMNLDSGELLAVKQVMIAANSASKEKAQSHVKELEEEVKLLKNLSHPHIVRYLGIVREEDTLNILLEFVPGGSISSLLGKFGSFPEPVI
# RTYTKQLLLGLDYLHKNGIMHRDIKGANILVDNKGCIKLADFGASKKVVELATISGAKSMKGTPYWMAPEVIRQTGHSFSADIWSVGCTVIEMTTGKP
# PWSQQYQEVAALFYIGTTKAHPPIPEHVSVEAKDFLLKCLQKEPELRPSASDLLQHPFVTGEAQLSLPDGSSSMMGKSQGHSYSSGHNAKSV]
# end gene g6
###
# command line:
# augustus --codingseq=1 --proteinprofile=/home/pgsb/tetiana.nosenko/lineages/embryophyta_odb9/prfl/EOG0936084R.prfl --predictionStart=31628 --predictionEnd=69930 --species=arabidopsis ./tmp/scaffold4140Schil_BUSCO_geno_206160443_.temp
```
