## Supplementary material for "The *de novo* reference genome and transcriptome assemblies of the wild tomato species *Solanum chilense*": EOG0936084R.out.2

```
# Please cite: Mario Stanke, Mark Diekhans, Robert Baertsch, David Haussler (2008),
# Using native and syntenically mapped cDNA alignments to improve de novo gene finding
# Bioinformatics 24: 637-644, doi 10.1093/bioinformatics/btn013
# No extrinsic information on sequences given.
# Using protein profile unknown
# --[0..106]--> unknown_A (19) <--[6..19]--> unknown_B (16) <--[1..8]--> unknown_C (17) <--[1..6]--> unknown_D (81) <--[0..1]--> unknown_E (223) <--[0..1]--> unknown_F (138) <--[10..125]--
# arabidopsis version. Using default transition matrix.
# We have hints for 0 sequences and for 0 of the sequences in the input set.
#
# ----- prediction on sequence number 1 (length = 38267, name = scaffold1676) -----
#
# Constraints/Hints:
# (none)
# Predicted genes for sequence number 1 on both strands
# start gene g1
scaffold1676	AUGUSTUS	gene	45110	46919	0.41	+	.	g1
scaffold1676	AUGUSTUS	transcript	45110	46919	0.41	+	.	g1.t1
scaffold1676	AUGUSTUS	tss	45110	45110	.	+	.	transcript_id "g1.t1"; gene_id "g1";
scaffold1676	AUGUSTUS	exon	45110	46919	.	+	.	transcript_id "g1.t1"; gene_id "g1";
scaffold1676	AUGUSTUS	start_codon	45142	45144	.	+	0	transcript_id "g1.t1"; gene_id "g1";
scaffold1676	AUGUSTUS	CDS	45142	46716	1	+	0	transcript_id "g1.t1"; gene_id "g1";
scaffold1676	AUGUSTUS	stop_codon	46714	46716	.	+	0	transcript_id "g1.t1"; gene_id "g1";
scaffold1676	AUGUSTUS	tts	46919	46919	.	+	.	transcript_id "g1.t1"; gene_id "g1";
# coding sequence = [atgacattggatcagattattccctcaaattcaagctctaggagatggacagaccgcataagtaatgctcttcaaaaag
# aagttgacattgacttgaatcttctccctcctgtctgtgtccttcaggttccgaaaacactaactcatgagaaaccagaagcgtatactcctcagctc
# attggcatgggaccttatcaccatttaagaccagacctatatcaaatggaaaggtacaaacttgctgccatcaaggacattcttgagcctgctcaaat
# catcaatttcgagcatctcttgattgacaaactcagagagaacgaccttgttgtccgcgtctgttataaccggttcatggacatagatgaggagactt
# tagcttggatagtagccatagatggtctattcttgattaatattttccgttcagcgtatagcagtaacctgcataatgatcctgaaaataatatcgat
# gactccattttcacccgagactttatgatgcttgagaaccaaatcccctttgtggttttgaggcaaattcgaaagtttctccatctctcttcccctga
# ggacagagaagatgcagagttaatttccatgtttaggcgcttttgtgaaatgcattccccacttcctttgcctgcaaacaacgagtatcatggaaata
# acatcaaagaaactcagcctcttcatttgttagatcttatgtatcgtttaatcctcgatgatcatgtagattttgcttcggttcctattcaaacatca
# cacatcattaatatcaaacatgacgataaagatgaagcgcatgatcaagatacacatggtgacatcattcacaaattcgaaacaatgttgaaggtgct
# agagcctataggtccaagaaaagtgcaaaaagttgtaaagcccatcaaccagattttatcaaacgtgccatggtcaaagatttccgggctatttaggg
# aaggtatggaacgaaatgaagacgaagaaagtaacaatatcattactatccctgcagcatcccaattgtggtgttatgccagtgtcaaatgcatcccc
# atccgcgagggtatctgtaagattaaatttgaacaagcttcttcagctttataccttcctgtgatcacaatggatgctggctcagaagttatacttag
# aaacttgatgatatatgaagctgccatgtcgaagtccaagctcgaatttgccacatacataaatctaatgagtgggattgcaaatactactgaggatg
# tgagggttcttaggcaagctggtgttatcaaaggggatttgactgataaggaaattgccactttgttcagtacaatgcaaaggtcatttgtgagatct
# agtgaaatttctaatgtggagattgtcatgaagaaagtcaacgaatactacgaccaaaggctaatcgttagggctcgtagaggatttaagaaaagcat
# ctatgtttctttgaagttgttgcctgttgctttgtcaatattctttgtcttactgctaattttcaagacagtttgctctctgtatgattgccacaatg
# tttggggctataaagatggaaattaa]
# protein sequence = [MTLDQIIPSNSSSRRWTDRISNALQKEVDIDLNLLPPVCVLQVPKTLTHEKPEAYTPQLIGMGPYHHLRPDLYQMERY
# KLAAIKDILEPAQIINFEHLLIDKLRENDLVVRVCYNRFMDIDEETLAWIVAIDGLFLINIFRSAYSSNLHNDPENNIDDSIFTRDFMMLENQIPFVV
# LRQIRKFLHLSSPEDREDAELISMFRRFCEMHSPLPLPANNEYHGNNIKETQPLHLLDLMYRLILDDHVDFASVPIQTSHIINIKHDDKDEAHDQDTH
# GDIIHKFETMLKVLEPIGPRKVQKVVKPINQILSNVPWSKISGLFREGMERNEDEESNNIITIPAASQLWCYASVKCIPIREGICKIKFEQASSALYL
# PVITMDAGSEVILRNLMIYEAAMSKSKLEFATYINLMSGIANTTEDVRVLRQAGVIKGDLTDKEIATLFSTMQRSFVRSSEISNVEIVMKKVNEYYDQ
# RLIVRARRGFKKSIYVSLKLLPVALSIFFVLLLIFKTVCSLYDCHNVWGYKDGN]
# end gene g1
###
# start gene g2
scaffold1676	AUGUSTUS	gene	54412	62455	0.01	-	.	g2
scaffold1676	AUGUSTUS	transcript	54412	62455	0.01	-	.	g2.t1
scaffold1676	AUGUSTUS	tts	54412	54412	.	-	.	transcript_id "g2.t1"; gene_id "g2";
scaffold1676	AUGUSTUS	exon	54412	54740	.	-	.	transcript_id "g2.t1"; gene_id "g2";
scaffold1676	AUGUSTUS	exon	55172	55446	.	-	.	transcript_id "g2.t1"; gene_id "g2";
scaffold1676	AUGUSTUS	exon	59215	60380	.	-	.	transcript_id "g2.t1"; gene_id "g2";
scaffold1676	AUGUSTUS	stop_codon	59217	59219	.	-	0	transcript_id "g2.t1"; gene_id "g2";
scaffold1676	AUGUSTUS	intron	60381	60611	0.01	-	.	transcript_id "g2.t1"; gene_id "g2";
scaffold1676	AUGUSTUS	intron	60625	60702	0.01	-	.	transcript_id "g2.t1"; gene_id "g2";
scaffold1676	AUGUSTUS	intron	61258	61465	0.01	-	.	transcript_id "g2.t1"; gene_id "g2";
scaffold1676	AUGUSTUS	intron	61519	61574	0.01	-	.	transcript_id "g2.t1"; gene_id "g2";
scaffold1676	AUGUSTUS	intron	61627	61685	0.01	-	.	transcript_id "g2.t1"; gene_id "g2";
scaffold1676	AUGUSTUS	intron	61714	62172	0.01	-	.	transcript_id "g2.t1"; gene_id "g2";
scaffold1676	AUGUSTUS	intron	62195	62259	0.01	-	.	transcript_id "g2.t1"; gene_id "g2";
scaffold1676	AUGUSTUS	CDS	59217	60380	0.01	-	0	transcript_id "g2.t1"; gene_id "g2";
scaffold1676	AUGUSTUS	CDS	60612	60624	0.01	-	1	transcript_id "g2.t1"; gene_id "g2";
scaffold1676	AUGUSTUS	exon	60612	60624	.	-	.	transcript_id "g2.t1"; gene_id "g2";
scaffold1676	AUGUSTUS	CDS	60703	61257	0.01	-	1	transcript_id "g2.t1"; gene_id "g2";
scaffold1676	AUGUSTUS	exon	60703	61257	.	-	.	transcript_id "g2.t1"; gene_id "g2";
scaffold1676	AUGUSTUS	CDS	61466	61518	0.01	-	0	transcript_id "g2.t1"; gene_id "g2";
scaffold1676	AUGUSTUS	exon	61466	61518	.	-	.	transcript_id "g2.t1"; gene_id "g2";
scaffold1676	AUGUSTUS	CDS	61575	61626	0.01	-	1	transcript_id "g2.t1"; gene_id "g2";
scaffold1676	AUGUSTUS	exon	61575	61626	.	-	.	transcript_id "g2.t1"; gene_id "g2";
scaffold1676	AUGUSTUS	CDS	61686	61713	0.01	-	2	transcript_id "g2.t1"; gene_id "g2";
scaffold1676	AUGUSTUS	exon	61686	61713	.	-	.	transcript_id "g2.t1"; gene_id "g2";
scaffold1676	AUGUSTUS	CDS	62173	62194	0.01	-	0	transcript_id "g2.t1"; gene_id "g2";
scaffold1676	AUGUSTUS	exon	62173	62194	.	-	.	transcript_id "g2.t1"; gene_id "g2";
scaffold1676	AUGUSTUS	CDS	62260	62295	0.01	-	0	transcript_id "g2.t1"; gene_id "g2";
scaffold1676	AUGUSTUS	exon	62260	62455	.	-	.	transcript_id "g2.t1"; gene_id "g2";
scaffold1676	AUGUSTUS	start_codon	62293	62295	.	-	0	transcript_id "g2.t1"; gene_id "g2";
scaffold1676	AUGUSTUS	tss	62455	62455	.	-	.	transcript_id "g2.t1"; gene_id "g2";
scaffold1676	AUGUSTUS	protein_match	59580	59993	2.24	-	0	target "unknown_F[1..138]"; target_start 382; transcript_id "g2.t1"; gene_id "g2";
scaffold1676	AUGUSTUS	protein_match	59997	60380	1.93	-	0	target "unknown_E[96..223]"; target_start 158; transcript_id "g2.t1"; gene_id "g2";
scaffold1676	AUGUSTUS	protein_match	60612	60624	0.601	-	1	target "unknown_E[91..95]"; target_start 158; transcript_id "g2.t1"; gene_id "g2";
scaffold1676	AUGUSTUS	protein_match	60703	60974	1.66	-	0	target "unknown_E[1..91]"; target_start 158; transcript_id "g2.t1"; gene_id "g2";
scaffold1676	AUGUSTUS	protein_match	60978	61220	1.69	-	0	target "unknown_D[1..81]"; target_start 76; transcript_id "g2.t1"; gene_id "g2";
scaffold1676	AUGUSTUS	protein_match	61224	61257	1.17	-	1	target "unknown_C[6..17]"; target_start 58; transcript_id "g2.t1"; gene_id "g2";
scaffold1676	AUGUSTUS	protein_match	61466	61482	1.03	-	0	target "unknown_C[1..6]"; target_start 58; transcript_id "g2.t1"; gene_id "g2";
scaffold1676	AUGUSTUS	protein_match	61507	61518	0.808	-	0	target "unknown_B[13..16]"; target_start 34; transcript_id "g2.t1"; gene_id "g2";
scaffold1676	AUGUSTUS	protein_match	61575	61610	1.18	-	0	target "unknown_B[1..12]"; target_start 34; transcript_id "g2.t1"; gene_id "g2";
scaffold1676	AUGUSTUS	protein_match	61688	61713	1.05	-	2	target "unknown_A[11..19]"; target_start 9; transcript_id "g2.t1"; gene_id "g2";
scaffold1676	AUGUSTUS	protein_match	62173	62194	0.986	-	0	target "unknown_A[4..11]"; target_start 9; transcript_id "g2.t1"; gene_id "g2";
scaffold1676	AUGUSTUS	protein_match	62260	62268	0.536	-	0	target "unknown_A[1..3]"; target_start 9; transcript_id "g2.t1"; gene_id "g2";
# coding sequence = [atgctttgtgtatcgaactgtcaaataaatttcaagcaatcaggaaaaatggttgccctatcaacaatattctgtaata
# tttatagcctgtcatttgttgattcaggggactacttaatagtttgcatctttaaacgaaggcttatgctggttggaggctcagtgaaccgaaaccag
# tttgaatctctcctgttggccgaactactgagaaattgttctaagattttgtctttagacgtgggaaggcaagttcatggagctgtattaaggatggg
# ttatgcatttgatttgatgataggcaatgatctcattgatatgtacgggaagtgcagtagagtggaattggctcactcagtatttcataaaatgcctg
# aaagaaatgtggtttcttggacggctttaatgtgtggatatttacatcactctaatgctcaagaatccttgttgcttctctctcggatgctcttttca
# aatgtaagacccaatgaatacactttttctactaacttaaaggcatgtggtattcttggtgttctggaaaatggacaacagattcatgggttgtgtgc
# taaaagtgggttcgacaagcatccagttgcgggcaattcaattattgatatgtactcgagatgtgggaaacttggtgaggctgaaaagaagttccatg
# aaatgccagaaaagagtctcataacgtggaatgtaatgatagcagggtacgcaatgggaggatttggtgataaatcttttggttttaaggcgcagctc
# agggaaagtagcatcacattggatggatttgtgctgtcaagcatgatgggtatctttgctgattttactctaattgagcttgggaaacaattacattg
# ttgtgcagtaaaaataccttctgggttagacatatctgtattgaattcaatcatggatatgtatctaaaatgtgggttaatagaggaagccgaaacac
# tttttgatgttatgccagaaaaaaatgtgatttcatggaccgttatgatcaccgggtatgggaagtatggtctcggtggagaagcagttgaactattc
# aagaaaatgcacatggataggattgagcctgatgaggtttcctacttagctctgctcacagcttgtagtcattcggggttagttcaagaaagtgaaga
# attcttttcaaaactatgcaattcaaattgtttaaagccctcagtcgagcattatgcttgcatggttgatatcttaggtcgagctggacgcctaagag
# aagctaaggttgtgatagagaacatgccggtaaaaccaaatgttggtatttggcagacactgcttggtgcatgtagagtacacaagaatgtagaaata
# ggaagagaagttggagagattctcttaaaattagatggcaataatccggtgaattatgttatgatgtcaaacatctttgctgatgcccgcctatggga
# agaatgtgagggattaagaggactggtgaaaacgaaaggtttaagaaaagaagcaggacaaagttgggtggagatcgacaagaagatgcactttttct
# acaacagagatgagacacacccacttactaaagctatccatgaatttttatataagatggagaagaaaatgaaatatgaactcggttacacacgggaa
# gtaagcttttcattacacgatgttgaagatgaaacacgggatgagagcctgagatttcacagcgagaaattggcaattggtttggcacttctttctgg
# tagcgatgaaattgaggggaagccaattcgtgttttcaagaatttgagagtttgtggagattgtcatgagtacatcaagggtttgtcaaagattttaa
# agaaaatatttcttgttagagatgccaataggttccataagtttgagaacggaacatgttcctgcagagactattggtga]
# protein sequence = [MLCVSNCQINFKQSGKMVALSTIFCNIYSLSFVDSGDYLIVCIFKRRLMLVGGSVNRNQFESLLLAELLRNCSKILSL
# DVGRQVHGAVLRMGYAFDLMIGNDLIDMYGKCSRVELAHSVFHKMPERNVVSWTALMCGYLHHSNAQESLLLLSRMLFSNVRPNEYTFSTNLKACGIL
# GVLENGQQIHGLCAKSGFDKHPVAGNSIIDMYSRCGKLGEAEKKFHEMPEKSLITWNVMIAGYAMGGFGDKSFGFKAQLRESSITLDGFVLSSMMGIF
# ADFTLIELGKQLHCCAVKIPSGLDISVLNSIMDMYLKCGLIEEAETLFDVMPEKNVISWTVMITGYGKYGLGGEAVELFKKMHMDRIEPDEVSYLALL
# TACSHSGLVQESEEFFSKLCNSNCLKPSVEHYACMVDILGRAGRLREAKVVIENMPVKPNVGIWQTLLGACRVHKNVEIGREVGEILLKLDGNNPVNY
# VMMSNIFADARLWEECEGLRGLVKTKGLRKEAGQSWVEIDKKMHFFYNRDETHPLTKAIHEFLYKMEKKMKYELGYTREVSFSLHDVEDETRDESLRF
# HSEKLAIGLALLSGSDEIEGKPIRVFKNLRVCGDCHEYIKGLSKILKKIFLVRDANRFHKFENGTCSCRDYW]
# sequence of block unknown_F   382 [ESEEFFSKLCNSNCLKPSVEHYACMVDILGRAGRLREAKVVIENMPVKPNVGIWQTLLGACRVHKNVEIGREVGEILLKLDGNNPVNYVMMSNIFADARLWEECEGLRGLVKTKGLRKEAGQSWVEIDKKMHFFYNRD] 520
# sequence of block unknown_E   158 [VRPNEYTFSTNLKACGILGVLENGQQIHGLCAKSGFDKHPVAGNSIIDMYSRCGKLGEAEKKFHEMPEKSLITWNVMIAGYAMGGFGDKSFGFKAQLRESSITLDGFVLSSMMGIFADFTLIELGKQLHCCAVKIPSGLDISVLNSIMDMYLKCGLIEEAETLFDVMPEKNVISWTVMITGYGKYGLGGEAVELFKKMHMDRIEPDEVSYLALLTACSHSGLV] 381
# sequence of block unknown_D    76 [SLDVGRQVHGAVLRMGYAFDLMIGNDLIDMYGKCSRVELAHSVFHKMPERNVVSWTALMCGYLHHSNAQESLLLLSRMLFS] 157
# sequence of block unknown_C    58 [QFESLLLAELLRNCSKI] 75
# sequence of block unknown_B    34 [SGDYLIVCIFKRRLML] 50
# sequence of block unknown_A     9 [NFKQSGKMVALSTIFCNIY] 28
# end gene g2
###
# start gene g3
scaffold1676	AUGUSTUS	gene	69140	73192	0.12	+	.	g3
scaffold1676	AUGUSTUS	transcript	69140	73192	0.12	+	.	g3.t1
scaffold1676	AUGUSTUS	tss	69140	69140	.	+	.	transcript_id "g3.t1"; gene_id "g3";
scaffold1676	AUGUSTUS	exon	69140	69403	.	+	.	transcript_id "g3.t1"; gene_id "g3";
scaffold1676	AUGUSTUS	start_codon	69259	69261	.	+	0	transcript_id "g3.t1"; gene_id "g3";
scaffold1676	AUGUSTUS	intron	69404	70658	0.95	+	.	transcript_id "g3.t1"; gene_id "g3";
scaffold1676	AUGUSTUS	intron	70979	71389	0.96	+	.	transcript_id "g3.t1"; gene_id "g3";
scaffold1676	AUGUSTUS	intron	72017	72537	1	+	.	transcript_id "g3.t1"; gene_id "g3";
scaffold1676	AUGUSTUS	CDS	69259	69403	0.95	+	0	transcript_id "g3.t1"; gene_id "g3";
scaffold1676	AUGUSTUS	CDS	70659	70978	0.92	+	2	transcript_id "g3.t1"; gene_id "g3";
scaffold1676	AUGUSTUS	exon	70659	70978	.	+	.	transcript_id "g3.t1"; gene_id "g3";
scaffold1676	AUGUSTUS	CDS	71390	72016	0.94	+	0	transcript_id "g3.t1"; gene_id "g3";
scaffold1676	AUGUSTUS	exon	71390	72016	.	+	.	transcript_id "g3.t1"; gene_id "g3";
scaffold1676	AUGUSTUS	CDS	72538	72987	0.98	+	0	transcript_id "g3.t1"; gene_id "g3";
scaffold1676	AUGUSTUS	exon	72538	73192	.	+	.	transcript_id "g3.t1"; gene_id "g3";
scaffold1676	AUGUSTUS	stop_codon	72985	72987	.	+	0	transcript_id "g3.t1"; gene_id "g3";
scaffold1676	AUGUSTUS	tts	73192	73192	.	+	.	transcript_id "g3.t1"; gene_id "g3";
# coding sequence = [atggcaggaggaggaattggttcaattggtgtaaacaaagaaagagctgaaaattacaatggaaaactcactctttatg
# tcatcatagcatgtattgttgctgctgttggaggttcactctttggatatgatattggaatttcagggggggtgacgtcgatggatgaatttcttcgt
# cgattcttctactcagtatacctaaagaagcagcacgttcacgaagacaactattgcaagtataataaccaagttcttgctgcatttacctcgtcttt
# atacatggctggtttagttgcatctctggtagcatctcctatcacaaggaaccatggacgtcgtgcaagtataatatgcggtggcattagtttcttca
# ttggagcagttcttaatgccgctgctgtcaaccttggcatgcttctttccggacgaattatgctaggtgttggaattggctttggcaaccaggcagtt
# ccgttatatttatcagagatggcaccagcacacctaagaggatgtctgaacatgatgtttcaattagcaacaacactcggaatcttcacagcaaacat
# gataaactatggaacaagtaaactccatccatggggatggagactttcgttaggcttagcagcagcaccggctttcgttatgacagttggaggcatgc
# ttcttcctgagacaccgaacagcttaatcgaacaaggaaataaaactaaagggagacgtgttttagagaggataagaggaaccgagaatgtagatgca
# gaattcgaagacatggtggatgcaagtgaattggcacgttccgttaagcatccgtttagaaacattcttaaaaggagaaacaggcctcagttaatcat
# ggcgattttgatgccgacttttcagatacttacaggcattaacatcatacttttttatgccccagtattgtttcagagtatggggtttaaaagagcag
# cctctctgtattcctctgctttgactggtgcagttcttgcttcatctacacttttatcgatggccactgtcgatagatggggtcgaagagttcttctt
# attattggtggaatccaaatgatcatctgtcaggtcattgttgcgataatcttgggactcaaatttggtagtgacaaggagctatcaagaggttactc
# gattgtagtagttgttttcatttgcctctttgtagcggcgtttggatactcatgggggcctcttggatggacagtgccaagtgaaatcttccctttag
# agacgcgatcagcaggccaaagtatcacagttactgtgaatttgttcttcacatttgcgatagcacagtctttcctctcacttttatgtgctatgagg
# ttcgggattttcctgtttttctcctgttggattgctgtcatgacgatattcatctatctgttcttgcctgaaacaaagggagttccgattgaagagat
# gatgcgtctttgggaaaagcattggttctggaagaagatcgtttcggaggatcaacaagttaaaaacaccaatggactcaaccatgcttga]
# protein sequence = [MAGGGIGSIGVNKERAENYNGKLTLYVIIACIVAAVGGSLFGYDIGISGGVTSMDEFLRRFFYSVYLKKQHVHEDNYC
# KYNNQVLAAFTSSLYMAGLVASLVASPITRNHGRRASIICGGISFFIGAVLNAAAVNLGMLLSGRIMLGVGIGFGNQAVPLYLSEMAPAHLRGCLNMM
# FQLATTLGIFTANMINYGTSKLHPWGWRLSLGLAAAPAFVMTVGGMLLPETPNSLIEQGNKTKGRRVLERIRGTENVDAEFEDMVDASELARSVKHPF
# RNILKRRNRPQLIMAILMPTFQILTGINIILFYAPVLFQSMGFKRAASLYSSALTGAVLASSTLLSMATVDRWGRRVLLIIGGIQMIICQVIVAIILG
# LKFGSDKELSRGYSIVVVVFICLFVAAFGYSWGPLGWTVPSEIFPLETRSAGQSITVTVNLFFTFAIAQSFLSLLCAMRFGIFLFFSCWIAVMTIFIY
# LFLPETKGVPIEEMMRLWEKHWFWKKIVSEDQQVKNTNGLNHA]
# end gene g3
###
# start gene g4
scaffold1676	AUGUSTUS	gene	74480	77031	0.03	+	.	g4
scaffold1676	AUGUSTUS	transcript	74480	77031	0.03	+	.	g4.t1
scaffold1676	AUGUSTUS	tss	74480	74480	.	+	.	transcript_id "g4.t1"; gene_id "g4";
scaffold1676	AUGUSTUS	exon	74480	74803	.	+	.	transcript_id "g4.t1"; gene_id "g4";
scaffold1676	AUGUSTUS	start_codon	74542	74544	.	+	0	transcript_id "g4.t1"; gene_id "g4";
scaffold1676	AUGUSTUS	intron	74804	74919	1	+	.	transcript_id "g4.t1"; gene_id "g4";
scaffold1676	AUGUSTUS	intron	75018	75079	0.94	+	.	transcript_id "g4.t1"; gene_id "g4";
scaffold1676	AUGUSTUS	intron	75126	75441	0.58	+	.	transcript_id "g4.t1"; gene_id "g4";
scaffold1676	AUGUSTUS	intron	75594	76102	0.18	+	.	transcript_id "g4.t1"; gene_id "g4";
scaffold1676	AUGUSTUS	CDS	74542	74803	1	+	0	transcript_id "g4.t1"; gene_id "g4";
scaffold1676	AUGUSTUS	CDS	74920	75017	1	+	2	transcript_id "g4.t1"; gene_id "g4";
scaffold1676	AUGUSTUS	exon	74920	75017	.	+	.	transcript_id "g4.t1"; gene_id "g4";
scaffold1676	AUGUSTUS	CDS	75080	75125	0.75	+	0	transcript_id "g4.t1"; gene_id "g4";
scaffold1676	AUGUSTUS	exon	75080	75125	.	+	.	transcript_id "g4.t1"; gene_id "g4";
scaffold1676	AUGUSTUS	CDS	75442	75593	0.59	+	2	transcript_id "g4.t1"; gene_id "g4";
scaffold1676	AUGUSTUS	exon	75442	75593	.	+	.	transcript_id "g4.t1"; gene_id "g4";
scaffold1676	AUGUSTUS	CDS	76103	76123	0.21	+	0	transcript_id "g4.t1"; gene_id "g4";
scaffold1676	AUGUSTUS	exon	76103	77031	.	+	.	transcript_id "g4.t1"; gene_id "g4";
scaffold1676	AUGUSTUS	stop_codon	76121	76123	.	+	0	transcript_id "g4.t1"; gene_id "g4";
scaffold1676	AUGUSTUS	tts	77031	77031	.	+	.	transcript_id "g4.t1"; gene_id "g4";
# coding sequence = [atggctaacactgaatgtacttctcctcctccgccgaggatcggtaagatcgggccgtacacggttttcatgacccctc
# cacccacacccaaatccggttctaccgagctaccaccaccaattcagccgcaaccggttcagacaccaccggttcaggtggtcgataagtcatgtccg
# gtttggtctcctccaatgcagtatgataaaccctctcagtcttcttttgggtttttctggaacgctgttgctaaagttcaaaatgctcatgcgagttt
# ggatgaacaagtggcatactggtttggattgaatcagtcgaagtatcagtgggcattagatgattactatgagagcaaaaatattgtttggaatccag
# aggcggagtcaggattaggagaatgtttgaaagattatgttaatcattgcaacaacaattgtttacagatgtggatcaaggatatgttaacttcaaat
# ttagtatttgctagacttttttcctacagttcctctgcagttttgcctccttcatgtcatttcctttctaggatcatgtacctgcagggccgcgatga
# ctctgcataa]
# protein sequence = [MANTECTSPPPPRIGKIGPYTVFMTPPPTPKSGSTELPPPIQPQPVQTPPVQVVDKSCPVWSPPMQYDKPSQSSFGFF
# WNAVAKVQNAHASLDEQVAYWFGLNQSKYQWALDDYYESKNIVWNPEAESGLGECLKDYVNHCNNNCLQMWIKDMLTSNLVFARLFSYSSSAVLPPSC
# HFLSRIMYLQGRDDSA]
# end gene g4
###
# command line:
# augustus --codingseq=1 --proteinprofile=/home/pgsb/tetiana.nosenko/lineages/embryophyta_odb9/prfl/EOG0936084R.prfl --predictionStart=41255 --predictionEnd=79521 --species=arabidopsis ./tmp/scaffold1676Schil_BUSCO_geno_206160443_.temp
```
