## Supplementary material for "The *de novo* reference genome and transcriptome assemblies of the wild tomato species *Solanum chilense*": EOG0936085E.out.3

```
# Please cite: Mario Stanke, Mark Diekhans, Robert Baertsch, David Haussler (2008),
# Using native and syntenically mapped cDNA alignments to improve de novo gene finding
# Bioinformatics 24: 637-644, doi 10.1093/bioinformatics/btn013
# No extrinsic information on sequences given.
# Using protein profile unknown
# --[0..207]--> unknown_A (14) <--[0..1]--> unknown_B (44) <--[0..3]--> unknown_C (388) <--[0..17]--
# arabidopsis version. Using default transition matrix.
# We have hints for 0 sequences and for 0 of the sequences in the input set.
#
# ----- prediction on sequence number 1 (length = 50829, name = scaffold4266) -----
#
# Constraints/Hints:
# (none)
# Predicted genes for sequence number 1 on both strands
# start gene g1
scaffold4266	AUGUSTUS	gene	38263	41478	0.06	+	.	g1
scaffold4266	AUGUSTUS	transcript	38263	41478	0.06	+	.	g1.t1
scaffold4266	AUGUSTUS	exon	38263	38300	.	+	.	transcript_id "g1.t1"; gene_id "g1";
scaffold4266	AUGUSTUS	start_codon	38272	38274	.	+	0	transcript_id "g1.t1"; gene_id "g1";
scaffold4266	AUGUSTUS	intron	38301	38994	0.43	+	.	transcript_id "g1.t1"; gene_id "g1";
scaffold4266	AUGUSTUS	intron	39109	39408	0.99	+	.	transcript_id "g1.t1"; gene_id "g1";
scaffold4266	AUGUSTUS	intron	39489	40714	0.63	+	.	transcript_id "g1.t1"; gene_id "g1";
scaffold4266	AUGUSTUS	intron	40840	40991	1	+	.	transcript_id "g1.t1"; gene_id "g1";
scaffold4266	AUGUSTUS	CDS	38272	38300	0.43	+	0	transcript_id "g1.t1"; gene_id "g1";
scaffold4266	AUGUSTUS	CDS	38995	39108	0.52	+	1	transcript_id "g1.t1"; gene_id "g1";
scaffold4266	AUGUSTUS	exon	38995	39108	.	+	.	transcript_id "g1.t1"; gene_id "g1";
scaffold4266	AUGUSTUS	CDS	39409	39488	0.97	+	1	transcript_id "g1.t1"; gene_id "g1";
scaffold4266	AUGUSTUS	exon	39409	39488	.	+	.	transcript_id "g1.t1"; gene_id "g1";
scaffold4266	AUGUSTUS	CDS	40715	40839	0.84	+	2	transcript_id "g1.t1"; gene_id "g1";
scaffold4266	AUGUSTUS	exon	40715	40839	.	+	.	transcript_id "g1.t1"; gene_id "g1";
scaffold4266	AUGUSTUS	CDS	40992	41063	0.97	+	0	transcript_id "g1.t1"; gene_id "g1";
scaffold4266	AUGUSTUS	exon	40992	41478	.	+	.	transcript_id "g1.t1"; gene_id "g1";
scaffold4266	AUGUSTUS	stop_codon	41061	41063	.	+	0	transcript_id "g1.t1"; gene_id "g1";
scaffold4266	AUGUSTUS	tts	41478	41478	.	+	.	transcript_id "g1.t1"; gene_id "g1";
# coding sequence = [atgccctttaagcaccttccgttttcatgttttaatggagtaccagcagaggagcgtctgcattggaggtctttcctag
# ttaagctgggtgcggagaatcttagagggattaagaatgaagaactcctagtggcttgccacaagtctgtttacattgtatacacaatacttggagat
# gtcagcatctatgttgtaggaaaggatgcgtatgatgaacttgcattgtctgaagcaatctttgttataacatctgcgatcaaggatgtatgtggaaa
# acctccaacggagagacttttcctggataagtatggaaagatctgcttgtgcttggatgaaattgtgtggacggggttgcttgaaaacattgacaaag
# atagaatcaagagacttgttaggttgaaaccaccaacagaattctga]
# protein sequence = [MPFKHLPFSCFNGVPAEERLHWRSFLVKLGAENLRGIKNEELLVACHKSVYIVYTILGDVSIYVVGKDAYDELALSEA
# IFVITSAIKDVCGKPPTERLFLDKYGKICLCLDEIVWTGLLENIDKDRIKRLVRLKPPTEF]
# end gene g1
###
# start gene g2
scaffold4266	AUGUSTUS	gene	42091	47812	0.02	+	.	g2
scaffold4266	AUGUSTUS	transcript	42091	47812	0.02	+	.	g2.t1
scaffold4266	AUGUSTUS	tss	42091	42091	.	+	.	transcript_id "g2.t1"; gene_id "g2";
scaffold4266	AUGUSTUS	exon	42091	42393	.	+	.	transcript_id "g2.t1"; gene_id "g2";
scaffold4266	AUGUSTUS	start_codon	42271	42273	.	+	0	transcript_id "g2.t1"; gene_id "g2";
scaffold4266	AUGUSTUS	intron	42394	42512	1	+	.	transcript_id "g2.t1"; gene_id "g2";
scaffold4266	AUGUSTUS	intron	42624	42720	1	+	.	transcript_id "g2.t1"; gene_id "g2";
scaffold4266	AUGUSTUS	intron	43052	45067	0.77	+	.	transcript_id "g2.t1"; gene_id "g2";
scaffold4266	AUGUSTUS	intron	45154	45408	1	+	.	transcript_id "g2.t1"; gene_id "g2";
scaffold4266	AUGUSTUS	intron	45547	45662	0.96	+	.	transcript_id "g2.t1"; gene_id "g2";
scaffold4266	AUGUSTUS	intron	45837	45940	0.96	+	.	transcript_id "g2.t1"; gene_id "g2";
scaffold4266	AUGUSTUS	intron	45965	46047	0.96	+	.	transcript_id "g2.t1"; gene_id "g2";
scaffold4266	AUGUSTUS	intron	46256	46806	0.97	+	.	transcript_id "g2.t1"; gene_id "g2";
scaffold4266	AUGUSTUS	intron	46889	46971	1	+	.	transcript_id "g2.t1"; gene_id "g2";
scaffold4266	AUGUSTUS	intron	47078	47199	0.98	+	.	transcript_id "g2.t1"; gene_id "g2";
scaffold4266	AUGUSTUS	intron	47317	47409	0.94	+	.	transcript_id "g2.t1"; gene_id "g2";
scaffold4266	AUGUSTUS	CDS	42271	42393	0.55	+	0	transcript_id "g2.t1"; gene_id "g2";
scaffold4266	AUGUSTUS	CDS	42513	42623	1	+	0	transcript_id "g2.t1"; gene_id "g2";
scaffold4266	AUGUSTUS	exon	42513	42623	.	+	.	transcript_id "g2.t1"; gene_id "g2";
scaffold4266	AUGUSTUS	CDS	42721	43051	0.76	+	0	transcript_id "g2.t1"; gene_id "g2";
scaffold4266	AUGUSTUS	exon	42721	43051	.	+	.	transcript_id "g2.t1"; gene_id "g2";
scaffold4266	AUGUSTUS	CDS	45068	45153	0.8	+	2	transcript_id "g2.t1"; gene_id "g2";
scaffold4266	AUGUSTUS	exon	45068	45153	.	+	.	transcript_id "g2.t1"; gene_id "g2";
scaffold4266	AUGUSTUS	CDS	45409	45546	0.96	+	0	transcript_id "g2.t1"; gene_id "g2";
scaffold4266	AUGUSTUS	exon	45409	45546	.	+	.	transcript_id "g2.t1"; gene_id "g2";
scaffold4266	AUGUSTUS	CDS	45663	45836	1	+	0	transcript_id "g2.t1"; gene_id "g2";
scaffold4266	AUGUSTUS	exon	45663	45836	.	+	.	transcript_id "g2.t1"; gene_id "g2";
scaffold4266	AUGUSTUS	CDS	45941	45964	0.96	+	0	transcript_id "g2.t1"; gene_id "g2";
scaffold4266	AUGUSTUS	exon	45941	45964	.	+	.	transcript_id "g2.t1"; gene_id "g2";
scaffold4266	AUGUSTUS	CDS	46048	46255	0.97	+	0	transcript_id "g2.t1"; gene_id "g2";
scaffold4266	AUGUSTUS	exon	46048	46255	.	+	.	transcript_id "g2.t1"; gene_id "g2";
scaffold4266	AUGUSTUS	CDS	46807	46888	1	+	2	transcript_id "g2.t1"; gene_id "g2";
scaffold4266	AUGUSTUS	exon	46807	46888	.	+	.	transcript_id "g2.t1"; gene_id "g2";
scaffold4266	AUGUSTUS	CDS	46972	47077	0.98	+	1	transcript_id "g2.t1"; gene_id "g2";
scaffold4266	AUGUSTUS	exon	46972	47077	.	+	.	transcript_id "g2.t1"; gene_id "g2";
scaffold4266	AUGUSTUS	CDS	47200	47316	0.94	+	0	transcript_id "g2.t1"; gene_id "g2";
scaffold4266	AUGUSTUS	exon	47200	47316	.	+	.	transcript_id "g2.t1"; gene_id "g2";
scaffold4266	AUGUSTUS	CDS	47410	47640	1	+	0	transcript_id "g2.t1"; gene_id "g2";
scaffold4266	AUGUSTUS	exon	47410	47812	.	+	.	transcript_id "g2.t1"; gene_id "g2";
scaffold4266	AUGUSTUS	stop_codon	47638	47640	.	+	0	transcript_id "g2.t1"; gene_id "g2";
scaffold4266	AUGUSTUS	tts	47812	47812	.	+	.	transcript_id "g2.t1"; gene_id "g2";
# coding sequence = [atgctctttcttctcgttatcaccgtcgcttcaataacttccggtgtccaagcatcaagatccatcgtgttcttaccac
# agcctttatcatccctcgatataatcaacaccactctgcaccagggacaaaatgcacgctgttcatttacggttagcataaggacaagctgctcttct
# ccagcttacactagagaccaaattagtttagcctttggcgatgcttatggaaatcaggtttatgcaccgcggatagatgacccggcaagcagggcttt
# tgagcggtgttcgaaggatacatatacggtgtacggtccatgtacgtatcagatctgttatgcgtacctgtacaggagcggatacgatggatggatac
# cgtatgatgttaccatctacggctacaactcgaaagccgtcaccttcatctacaatgttgccatcccgggaaacacttggtacggccacaattactgc
# cgttcacgggctgtgaaatctgccggaaacttgggctggagtttgctttctgttggttccactatgttgtatacaattgctgggctatttcgtgtttc
# ttctgtacggagtgctgatattaaaactttcaatgtcatcgattttggggctgtcggagatggaagaactgatgatctcccggctttcctcaaggcat
# gggaagctgtatgtcaatcggaatccagtcgtgtaattcttgttataccaaaaagaaagaaattcttacttaagccttcagaatttgatggtccttgc
# aagccctccagtatacatgttcaggtatctggaaatataattgcacctaactcaaaatcagcatgggatggagctgcaaccaatgcatggctcacttt
# tgcgaatattgaccatcttactgtaaatggcaatggagtttttgatggccaaggccatatatggtggtcaaatgcttgcaccaatgataacacatccc
# cagaaacacaatgcaaaggacccactgcattgattttcagaagatgtgatcagcttcgagttaggggagtaacgataattagaagtgctagaagtcat
# atcatattgactgcttgcaatgaagttagcattgctaatattcgtattatgtcccctggtgatagtctcaacaccgatgggattggcgtttccggtag
# cactaatgtacaaatacaaaactctctcatcgcaacaggtgacgactgtattgcaataggaggaggatcgtccaacattagtattagcggcataacat
# gcggacctggccatggtattagtattggatccttgggagaaggaggatttgaagtcgtggaagatgtgaacgtacgaaattgcacgatgaaagacacc
# ttagcaggagtaaggattaagacctggcagggaggcgaagggtatgcaaggaggattgcttttgaaggaattgtatttgttgcagtcaacaatcccat
# catcatcgaccagttttactgtcccagtcgagtcaattgcaaaaaagatacagctgcagtagcattgagtgacataacattcagaggaatactaggga
# cttccctgatggacgaggtgataaatctgagctgcagcgagactgttggctgcaaaaacatacttgttgatcgagtatatatatcatctgttaatggt
# aaccctgttcatgccaagtgcatcaatgctcatggaagatacactcatactagccctgctgtgaaatgtctgctgccgccatag]
# protein sequence = [MLFLLVITVASITSGVQASRSIVFLPQPLSSLDIINTTLHQGQNARCSFTVSIRTSCSSPAYTRDQISLAFGDAYGNQ
# VYAPRIDDPASRAFERCSKDTYTVYGPCTYQICYAYLYRSGYDGWIPYDVTIYGYNSKAVTFIYNVAIPGNTWYGHNYCRSRAVKSAGNLGWSLLSVG
# STMLYTIAGLFRVSSVRSADIKTFNVIDFGAVGDGRTDDLPAFLKAWEAVCQSESSRVILVIPKRKKFLLKPSEFDGPCKPSSIHVQVSGNIIAPNSK
# SAWDGAATNAWLTFANIDHLTVNGNGVFDGQGHIWWSNACTNDNTSPETQCKGPTALIFRRCDQLRVRGVTIIRSARSHIILTACNEVSIANIRIMSP
# GDSLNTDGIGVSGSTNVQIQNSLIATGDDCIAIGGGSSNISISGITCGPGHGISIGSLGEGGFEVVEDVNVRNCTMKDTLAGVRIKTWQGGEGYARRI
# AFEGIVFVAVNNPIIIDQFYCPSRVNCKKDTAAVALSDITFRGILGTSLMDEVINLSCSETVGCKNILVDRVYISSVNGNPVHAKCINAHGRYTHTSP
# AVKCLLPP]
# end gene g2
###
# start gene g3
scaffold4266	AUGUSTUS	gene	48287	50446	0.05	-	.	g3
scaffold4266	AUGUSTUS	transcript	48287	50446	0.05	-	.	g3.t1
scaffold4266	AUGUSTUS	tts	48287	48287	.	-	.	transcript_id "g3.t1"; gene_id "g3";
scaffold4266	AUGUSTUS	exon	48287	48596	.	-	.	transcript_id "g3.t1"; gene_id "g3";
scaffold4266	AUGUSTUS	stop_codon	48515	48517	.	-	0	transcript_id "g3.t1"; gene_id "g3";
scaffold4266	AUGUSTUS	intron	48597	48681	0.85	-	.	transcript_id "g3.t1"; gene_id "g3";
scaffold4266	AUGUSTUS	intron	48775	48991	1	-	.	transcript_id "g3.t1"; gene_id "g3";
scaffold4266	AUGUSTUS	intron	49100	49692	0.91	-	.	transcript_id "g3.t1"; gene_id "g3";
scaffold4266	AUGUSTUS	intron	49751	50211	0.96	-	.	transcript_id "g3.t1"; gene_id "g3";
scaffold4266	AUGUSTUS	CDS	48515	48596	0.85	-	1	transcript_id "g3.t1"; gene_id "g3";
scaffold4266	AUGUSTUS	CDS	48682	48774	0.99	-	1	transcript_id "g3.t1"; gene_id "g3";
scaffold4266	AUGUSTUS	exon	48682	48774	.	-	.	transcript_id "g3.t1"; gene_id "g3";
scaffold4266	AUGUSTUS	CDS	48992	49099	0.95	-	1	transcript_id "g3.t1"; gene_id "g3";
scaffold4266	AUGUSTUS	exon	48992	49099	.	-	.	transcript_id "g3.t1"; gene_id "g3";
scaffold4266	AUGUSTUS	CDS	49693	49750	0.96	-	2	transcript_id "g3.t1"; gene_id "g3";
scaffold4266	AUGUSTUS	exon	49693	49750	.	-	.	transcript_id "g3.t1"; gene_id "g3";
scaffold4266	AUGUSTUS	CDS	50212	50422	0.93	-	0	transcript_id "g3.t1"; gene_id "g3";
scaffold4266	AUGUSTUS	exon	50212	50446	.	-	.	transcript_id "g3.t1"; gene_id "g3";
scaffold4266	AUGUSTUS	start_codon	50420	50422	.	-	0	transcript_id "g3.t1"; gene_id "g3";
scaffold4266	AUGUSTUS	tss	50446	50446	.	-	.	transcript_id "g3.t1"; gene_id "g3";
# coding sequence = [atgaacatggcgatcacttcatccgctagctatgcgggattgaccgtaacgcctccgtttcatgctaggtttcgccgac
# aattcactccgttggcaactctatcaacgccaccgaacaccagcattagcagccgtcaagcggcagtggattgggtggaggaaactgctagtttcttt
# gagcttgataatcgccctataatgttatttgacggtgtgtgcaacctgtgtaatggaggtgtaaagtttgtccgtgataatgataataaaaggagaat
# taggtatgaagctttacaaagtgaagcagggaagaacctgttgaggagatctggcagagctcctgatgatatttcaagtgttgtgcttgttgaaaaag
# ataggtcttatgtgaaatccgaagctgttctgaagattatggagtacattaacttgcctttccctcagctagcattcttcttacagtttgtgcctcta
# ttcattcgagactttgcatatgataatgttgccaataatcgttatgcactctttggccgctccgaatcatgtgagatataa]
# protein sequence = [MNMAITSSASYAGLTVTPPFHARFRRQFTPLATLSTPPNTSISSRQAAVDWVEETASFFELDNRPIMLFDGVCNLCNG
# GVKFVRDNDNKRRIRYEALQSEAGKNLLRRSGRAPDDISSVVLVEKDRSYVKSEAVLKIMEYINLPFPQLAFFLQFVPLFIRDFAYDNVANNRYALFG
# RSESCEI]
# end gene g3
###
# start gene g4
scaffold4266	AUGUSTUS	gene	52381	55743	0.13	+	.	g4
scaffold4266	AUGUSTUS	transcript	52381	55743	0.13	+	.	g4.t1
scaffold4266	AUGUSTUS	tss	52381	52381	.	+	.	transcript_id "g4.t1"; gene_id "g4";
scaffold4266	AUGUSTUS	exon	52381	55743	.	+	.	transcript_id "g4.t1"; gene_id "g4";
scaffold4266	AUGUSTUS	start_codon	52577	52579	.	+	0	transcript_id "g4.t1"; gene_id "g4";
scaffold4266	AUGUSTUS	CDS	52577	55021	1	+	0	transcript_id "g4.t1"; gene_id "g4";
scaffold4266	AUGUSTUS	stop_codon	55019	55021	.	+	0	transcript_id "g4.t1"; gene_id "g4";
scaffold4266	AUGUSTUS	tts	55743	55743	.	+	.	transcript_id "g4.t1"; gene_id "g4";
# coding sequence = [atgtctaaaacccttctctcccgcattaaacccctccataacccaagaacaaaaaccccttcttcttcttccaacttcc
# cgttaacacgccgcatcaaagaagttgttaacgaggtctgtcaaatcctccatacccaacaacaatgggaagacgctgtcgaaatccgtctttcacag
# gaagaaattgtcccttctgacattgcacaccttgtgtttgacaaacttaaggatgctcatgtgggtctcaagttctttgattgggtctctcaaagaac
# ctatggttgtccccttgatcgttatgcttgttcttctcttttgaaactcttggctaagtttagagtttttcctgaaattgatagtttgttgtccagct
# tgactacttgtgaagataagtttcctactcttgaagcattggatgctgtaattaaagcttattctgattctaatttggttgataaagctgttgaattg
# tattattttgtattgaggacttataatttggttccgcatgtagttactgtgaattctttacttcatggtcttgtaaaacatggtaagattaaagctgc
# tagaagactctacgatgagctcgttgagagaagtggcggtgttgaggataaatttttggataattttagcacttgtattattgttacagggttgagta
# aagaagggaatgtggaagaaggcaggaaattgattgaggataggtggggtaaaggttgtgtaccaaatgttgttttttacaatacattgattgatggc
# tactgcaagaagggtgacatcagaagagcatacgggcttttcaatgagttgaaattgaagagctttttacccacagtggagacttatggggcactgat
# aaatgggttttgtaaagatgggcattttgagagagttgatatgcttgtgcaggagatggttgagagaggtgtgattgtcaatgcccgagtgtataata
# ccatcattgatgctaggtgtaagcatggttttactgtggaagcaatagacactgtaaggaaaatggttgaagctggcagtaagccagatatcgtgaca
# tataacatattgatctcttattcatgcatcgatgagaaaattcaggaagctgaaaagtttctagatcaggttaagaatatgaggctggtgcctaccaa
# gtttacttatactcctttggtacatgcctactgcaaatgtggtgattttgaaagggcgttaagtttgcttgctgagatgacagagtatggtgaaaagc
# ccgatgtgtcaacttatggagctcttgtccatggattggtggtctctggtgaagttgatgttgcattagtcattcgagacaagatgattgaaagggga
# gtatcacctgatgctggaatttataatgttctgatgagtgggctctgcaaaaaattgaagcttcccgccgccaggcagctccttgatgagatgcttgg
# ccgtggtatattgcctgatgtatatgtttatgccactttagtcgatggatgtgtaagaaatggggaatttcaggaagcaaagaagctatttgagcaga
# caattgagatgggtatggatcctgggcttgtggggtacaatgccatgatcaaaggatactgtaagtttggattgatgaaagatgcagttgcttgcatc
# agtagaatgaaaaagtcaaaaatatctccagatgcctttacttattcaacagtaattgatgggtatgtaaagcaaaatgatttgcgccgagcattaat
# gatactccctcacatggtaaagcgcaactgtatgccaaatgtggtaacatacagctctctaatttatggattttgtcagaatggagatctaatgagag
# ctgaaaagttgttcaacggaatgcaatcgattggtatgatgcctaatgtgataacttatagtatattagttggtagcttttgtaaagtgggaaaactt
# gcaaaagccgcttctatttttgaacaaatgctcatgcacaagtgctatccaactgatgtcacattcaattatttggtcaatgggttttcccattgcgc
# acatgctattttctcaaaagagaaaaatgatgagaagtgctctaagtttatggcaatttttaaaagaatgatatcagatggttgggacccgagaaatg
# ctgcatacaattccattatcatcagtctctgtttacataaaatgctcaaaactgcattgcaattacgtgacaagatgattagtaaaggctacacttca
# gattcagttaccttcgccgccttattacatggaatttgcttggatggaaaatccaaggaatggaaaagtattatttcctgcagcttaagtgcgacaga
# actgtctgtcgctttaaagtattctttgatacttgaccagtacctgagtcatggattcaactctgaggcttcagtaattttgcataccttgggtaaag
# gccatgtctcataa]
# protein sequence = [MSKTLLSRIKPLHNPRTKTPSSSSNFPLTRRIKEVVNEVCQILHTQQQWEDAVEIRLSQEEIVPSDIAHLVFDKLKDA
# HVGLKFFDWVSQRTYGCPLDRYACSSLLKLLAKFRVFPEIDSLLSSLTTCEDKFPTLEALDAVIKAYSDSNLVDKAVELYYFVLRTYNLVPHVVTVNS
# LLHGLVKHGKIKAARRLYDELVERSGGVEDKFLDNFSTCIIVTGLSKEGNVEEGRKLIEDRWGKGCVPNVVFYNTLIDGYCKKGDIRRAYGLFNELKL
# KSFLPTVETYGALINGFCKDGHFERVDMLVQEMVERGVIVNARVYNTIIDARCKHGFTVEAIDTVRKMVEAGSKPDIVTYNILISYSCIDEKIQEAEK
# FLDQVKNMRLVPTKFTYTPLVHAYCKCGDFERALSLLAEMTEYGEKPDVSTYGALVHGLVVSGEVDVALVIRDKMIERGVSPDAGIYNVLMSGLCKKL
# KLPAARQLLDEMLGRGILPDVYVYATLVDGCVRNGEFQEAKKLFEQTIEMGMDPGLVGYNAMIKGYCKFGLMKDAVACISRMKKSKISPDAFTYSTVI
# DGYVKQNDLRRALMILPHMVKRNCMPNVVTYSSLIYGFCQNGDLMRAEKLFNGMQSIGMMPNVITYSILVGSFCKVGKLAKAASIFEQMLMHKCYPTD
# VTFNYLVNGFSHCAHAIFSKEKNDEKCSKFMAIFKRMISDGWDPRNAAYNSIIISLCLHKMLKTALQLRDKMISKGYTSDSVTFAALLHGICLDGKSK
# EWKSIISCSLSATELSVALKYSLILDQYLSHGFNSEASVILHTLGKGHVS]
# end gene g4
###
# start gene g5
scaffold4266	AUGUSTUS	gene	56427	59496	0.04	-	.	g5
scaffold4266	AUGUSTUS	transcript	56427	59496	0.04	-	.	g5.t1
scaffold4266	AUGUSTUS	tts	56427	56427	.	-	.	transcript_id "g5.t1"; gene_id "g5";
scaffold4266	AUGUSTUS	exon	56427	57641	.	-	.	transcript_id "g5.t1"; gene_id "g5";
scaffold4266	AUGUSTUS	stop_codon	56909	56911	.	-	0	transcript_id "g5.t1"; gene_id "g5";
scaffold4266	AUGUSTUS	intron	57642	57758	0.99	-	.	transcript_id "g5.t1"; gene_id "g5";
scaffold4266	AUGUSTUS	intron	57981	58218	1	-	.	transcript_id "g5.t1"; gene_id "g5";
scaffold4266	AUGUSTUS	intron	58308	58400	1	-	.	transcript_id "g5.t1"; gene_id "g5";
scaffold4266	AUGUSTUS	intron	58472	59007	0.99	-	.	transcript_id "g5.t1"; gene_id "g5";
scaffold4266	AUGUSTUS	intron	59091	59328	0.99	-	.	transcript_id "g5.t1"; gene_id "g5";
scaffold4266	AUGUSTUS	CDS	56909	57641	0.98	-	1	transcript_id "g5.t1"; gene_id "g5";
scaffold4266	AUGUSTUS	CDS	57759	57980	1	-	1	transcript_id "g5.t1"; gene_id "g5";
scaffold4266	AUGUSTUS	exon	57759	57980	.	-	.	transcript_id "g5.t1"; gene_id "g5";
scaffold4266	AUGUSTUS	CDS	58219	58307	1	-	0	transcript_id "g5.t1"; gene_id "g5";
scaffold4266	AUGUSTUS	exon	58219	58307	.	-	.	transcript_id "g5.t1"; gene_id "g5";
scaffold4266	AUGUSTUS	CDS	58401	58471	1	-	2	transcript_id "g5.t1"; gene_id "g5";
scaffold4266	AUGUSTUS	exon	58401	58471	.	-	.	transcript_id "g5.t1"; gene_id "g5";
scaffold4266	AUGUSTUS	CDS	59008	59090	0.99	-	1	transcript_id "g5.t1"; gene_id "g5";
scaffold4266	AUGUSTUS	exon	59008	59090	.	-	.	transcript_id "g5.t1"; gene_id "g5";
scaffold4266	AUGUSTUS	CDS	59329	59459	0.99	-	0	transcript_id "g5.t1"; gene_id "g5";
scaffold4266	AUGUSTUS	exon	59329	59496	.	-	.	transcript_id "g5.t1"; gene_id "g5";
scaffold4266	AUGUSTUS	start_codon	59457	59459	.	-	0	transcript_id "g5.t1"; gene_id "g5";
scaffold4266	AUGUSTUS	tss	59496	59496	.	-	.	transcript_id "g5.t1"; gene_id "g5";
# coding sequence = [atgatcgcttcaactgtgcgaaagcccctctttggcgttactctattcaccttatctctctttctcattctcttcttct
# tcacacctttttctttcttctccgacccttcggttaacttcaattcttcacggcgtgtaagacccgagatatggagcatacgaagattagctgagtgg
# cgaccttgtaattggtggctccaaccaccaactaatgctcttcctgctaaagctaatgggtatattcgagtggattgctatggtgggctcaatcagat
# gaggagagatttgtgtgatggtgttggaatagctcgtttgctgaatgctactcttgttttgccaaagtttgaagtagctgcatactggaacgagtcga
# gtggttttgaagatgtatttgatgtagacttcttcatccaacaaacgaagggctttgttaatgtggtaaaagagcttccagtcgagattgcatcaaaa
# gatcctgttagagttgattgcagcaaacgcaaaggccaatttgactatgttgagagtgttcttccttccctactgaagcatggatatatctcgatcac
# ccctgcaatgagtcaaagaagggataggtaccctctttatgcaaaagctgcactttgccagggttgttatagtgccttgcgccttacaagcacattgg
# agaagaaagcgcttgagcttctacaagctataccaaaacccttcttatcgcttcaccttcgctttgaacctgacatggtagcttatagtcaatgcgag
# tactctggtctttctcttgcttctgcaaaagccatagatgctgcacgggttgacaggaaaccttggactggggaaacagctcgtatttggagaaaccg
# tggaaagtgtccacttacccccaatgaaactgcattcgtacttaaagctttagccatacccaccaatacgacaatttatttggcagctggtgatggcc
# tgatggaacttgagggacttacatctgtgtataccaatgttgttactaaatctagtcttcttagcggagaggacttcacaaccatgcatgggaataca
# aaagctgcactggattattatgtgtctattaacagcgattcttacatggctacttattttgggaacatggataagatggttgcagcaatgcgcgcttt
# cagggggttgtataagacaattttcttgaataggaaagcctttgcattgcttacctctcaagggtttaaagggaaggaactaacagaagccctgtgga
# aggttcatagagatgattttataatgggtagaggatctgccttacctgactgtttttgtgaattcaatgtatga]
# protein sequence = [MIASTVRKPLFGVTLFTLSLFLILFFFTPFSFFSDPSVNFNSSRRVRPEIWSIRRLAEWRPCNWWLQPPTNALPAKAN
# GYIRVDCYGGLNQMRRDLCDGVGIARLLNATLVLPKFEVAAYWNESSGFEDVFDVDFFIQQTKGFVNVVKELPVEIASKDPVRVDCSKRKGQFDYVES
# VLPSLLKHGYISITPAMSQRRDRYPLYAKAALCQGCYSALRLTSTLEKKALELLQAIPKPFLSLHLRFEPDMVAYSQCEYSGLSLASAKAIDAARVDR
# KPWTGETARIWRNRGKCPLTPNETAFVLKALAIPTNTTIYLAAGDGLMELEGLTSVYTNVVTKSSLLSGEDFTTMHGNTKAALDYYVSINSDSYMATY
# FGNMDKMVAAMRAFRGLYKTIFLNRKAFALLTSQGFKGKELTEALWKVHRDDFIMGRGSALPDCFCEFNV]
# end gene g5
###
# start gene g6
scaffold4266	AUGUSTUS	gene	60495	67246	0.03	-	.	g6
scaffold4266	AUGUSTUS	transcript	60495	67246	0.03	-	.	g6.t1
scaffold4266	AUGUSTUS	tts	60495	60495	.	-	.	transcript_id "g6.t1"; gene_id "g6";
scaffold4266	AUGUSTUS	exon	60495	60748	.	-	.	transcript_id "g6.t1"; gene_id "g6";
scaffold4266	AUGUSTUS	exon	65610	67246	.	-	.	transcript_id "g6.t1"; gene_id "g6";
scaffold4266	AUGUSTUS	stop_codon	65685	65687	.	-	0	transcript_id "g6.t1"; gene_id "g6";
scaffold4266	AUGUSTUS	CDS	65685	67178	0.76	-	0	transcript_id "g6.t1"; gene_id "g6";
scaffold4266	AUGUSTUS	start_codon	67176	67178	.	-	0	transcript_id "g6.t1"; gene_id "g6";
scaffold4266	AUGUSTUS	tss	67246	67246	.	-	.	transcript_id "g6.t1"; gene_id "g6";
# coding sequence = [atgtcctctttaactgatgcagaaaccaaaaaggaacctgaaaaagatccagacctggtgaatgagatttctcgaattc
# ttagtgactacagaagccctcaccacgacattgtgtccgcactcaatccattttccggcagtatttcaaccgacgtagttgaacaagtcctcaaacgt
# tgcaaaaatctgggattctctgcgcacaggttcttcatatgggcacaaaagttatcaggtttttgccatagtcgggaaagctttcgcattcttgttga
# tatattaggaagtagtaaacagttccccttgatatgggatttccttgttgagatgagaacgaatagatcttgtgaaattactcccgaaattttctggc
# ttgttttcagggcttatagtagagctggtttgccagctgatgcaattagggcttttaataaaatggtagattttgggattaaaccatgtttagctgat
# ctcgacaagcttttgctggcgctgtgtaaaagaaagcatgccaagcaagcgcaggagtttttcgataaagtgaaggatgatttcatgccgagtgtgaa
# aacttacagcattctgataaggggatggggagatttaggggaagttgctgaagcacaaaagctgtttgatgaaatgcttgaaagaggttgttcagttg
# atttgcttgcttataatagtattttggactcactatgcaaggctggcaagatggatgaggccttcaacttcttcatgaagatgaggtccattggactg
# atacctgatgcttttagttattcaatttttattcatggttattgcgcagggaatgatattcattcagttttcagggtccttgaccagatgagaaggta
# caaacttgttcctaatgtatttacatataattgtatcatcaaaaagctttgtaagaccaagaaggttgatgaggcttaccaactgatagatgagatga
# ttaacgaaggggtaagacctgattgttggagttacaatacaatcctagcttctcattgtgatcagaatgaagttaacttggcacataggctggtttca
# agaatggaacgaaacaactgcctaccagataaacatacatataatatgttgcttaagatgcttataagggtgggaaggtttgatagagttgagaaagt
# ttgggagagcatggaagacaggaacttttatccttcagtctcgacatatgctgtcatggtacatggtttctgtcagaagaaagggaaactagaggaag
# catgtaaatattttgaaatgatgatagatgaaggcattcctccatatacagagacgtgtgaaaaattgagaaatagactaataggtcatggatttgca
# gagcagactgagatacttgcagataaaatggaaagaagcacatctagtttaattcaagaactggcaggcgtgatgagaggtaataaggcccgtttgaa
# attgaaacatgatgaagaatactcggacgaaaattttgagtga]
# protein sequence = [MSSLTDAETKKEPEKDPDLVNEISRILSDYRSPHHDIVSALNPFSGSISTDVVEQVLKRCKNLGFSAHRFFIWAQKLS
# GFCHSRESFRILVDILGSSKQFPLIWDFLVEMRTNRSCEITPEIFWLVFRAYSRAGLPADAIRAFNKMVDFGIKPCLADLDKLLLALCKRKHAKQAQE
# FFDKVKDDFMPSVKTYSILIRGWGDLGEVAEAQKLFDEMLERGCSVDLLAYNSILDSLCKAGKMDEAFNFFMKMRSIGLIPDAFSYSIFIHGYCAGND
# IHSVFRVLDQMRRYKLVPNVFTYNCIIKKLCKTKKVDEAYQLIDEMINEGVRPDCWSYNTILASHCDQNEVNLAHRLVSRMERNNCLPDKHTYNMLLK
# MLIRVGRFDRVEKVWESMEDRNFYPSVSTYAVMVHGFCQKKGKLEEACKYFEMMIDEGIPPYTETCEKLRNRLIGHGFAEQTEILADKMERSTSSLIQ
# ELAGVMRGNKARLKLKHDEEYSDENFE]
# end gene g6
###
# start gene g7
scaffold4266	AUGUSTUS	gene	72451	73967	0.46	+	.	g7
scaffold4266	AUGUSTUS	transcript	72451	73967	0.46	+	.	g7.t1
scaffold4266	AUGUSTUS	tss	72451	72451	.	+	.	transcript_id "g7.t1"; gene_id "g7";
scaffold4266	AUGUSTUS	exon	72451	72747	.	+	.	transcript_id "g7.t1"; gene_id "g7";
scaffold4266	AUGUSTUS	start_codon	72593	72595	.	+	0	transcript_id "g7.t1"; gene_id "g7";
scaffold4266	AUGUSTUS	intron	72748	72894	0.99	+	.	transcript_id "g7.t1"; gene_id "g7";
scaffold4266	AUGUSTUS	intron	73001	73246	0.99	+	.	transcript_id "g7.t1"; gene_id "g7";
scaffold4266	AUGUSTUS	CDS	72593	72747	1	+	0	transcript_id "g7.t1"; gene_id "g7";
scaffold4266	AUGUSTUS	CDS	72895	73000	0.99	+	1	transcript_id "g7.t1"; gene_id "g7";
scaffold4266	AUGUSTUS	exon	72895	73000	.	+	.	transcript_id "g7.t1"; gene_id "g7";
scaffold4266	AUGUSTUS	CDS	73247	73522	0.98	+	0	transcript_id "g7.t1"; gene_id "g7";
scaffold4266	AUGUSTUS	exon	73247	73967	.	+	.	transcript_id "g7.t1"; gene_id "g7";
scaffold4266	AUGUSTUS	stop_codon	73520	73522	.	+	0	transcript_id "g7.t1"; gene_id "g7";
scaffold4266	AUGUSTUS	tts	73967	73967	.	+	.	transcript_id "g7.t1"; gene_id "g7";
# coding sequence = [atgaaggggaatagtggaaatccacttgctttgacatccctgaatcatatctcccttgtttgcagatcagttgaaaaat
# caattgaattttacaagaatgttcttggttttgtgcctgtaaggaggcctggatcattcaattttaatggcgcttggttgtttagctatggaattggg
# attcatctgcttcaatcggaagatcctgaggaaatgccaaagaaaactgaaatcaatcccaaagataaccatatctcgttccagtgtgagagcataga
# tgcagtggagaagaagctaacagaaatggggataaagtacgcgaggcagctggttgaagaaggaggaatatatgtagatcaattgtttttccatgatc
# cagatggattcatggttgagatttgtaactgcgacaacttgccagtgattcccttagctggcgaaatagctcgatcatgctcaagggctaacattcaa
# ttgcttcaacctcagcaaacacagaaacaatctgctgtagtacaagtcccagtgatcaagccttag]
# protein sequence = [MKGNSGNPLALTSLNHISLVCRSVEKSIEFYKNVLGFVPVRRPGSFNFNGAWLFSYGIGIHLLQSEDPEEMPKKTEIN
# PKDNHISFQCESIDAVEKKLTEMGIKYARQLVEEGGIYVDQLFFHDPDGFMVEICNCDNLPVIPLAGEIARSCSRANIQLLQPQQTQKQSAVVQVPVI
# KP]
# end gene g7
###
# command line:
# augustus --codingseq=1 --proteinprofile=/home/pgsb/tetiana.nosenko/lineages/embryophyta_odb9/prfl/EOG0936085E.prfl --predictionStart=34486 --predictionEnd=85314 --species=arabidopsis ./tmp/scaffold4266Schil_BUSCO_geno_206160443_.temp
```
