## Supplementary material for "The *de novo* reference genome and transcriptome assemblies of the wild tomato species *Solanum chilense*": EOG0936085U.out.1

```
# Please cite: Mario Stanke, Mark Diekhans, Robert Baertsch, David Haussler (2008),
# Using native and syntenically mapped cDNA alignments to improve de novo gene finding
# Bioinformatics 24: 637-644, doi 10.1093/bioinformatics/btn013
# No extrinsic information on sequences given.
# Using protein profile unknown
# --[0..90]--> unknown_A (15) <--[3..12]--> unknown_B (41) <--[17..33]--> unknown_E (27) <--[2..16]--> unknown_F (28) <--[0..28]--> unknown_G (51) <--[0..1]--> unknown_H (57) <--[0..1]--> unknown_I (105) <--[0..3]--> unknown_J (23) <--[0..6]--> unknown_K (73) <--[0..412]--
# arabidopsis version. Using default transition matrix.
# We have hints for 0 sequences and for 0 of the sequences in the input set.
#
# ----- prediction on sequence number 1 (length = 37475, name = scaffold1029) -----
#
# Constraints/Hints:
# (none)
# Predicted genes for sequence number 1 on both strands
# start gene g1
scaffold1029	AUGUSTUS	gene	53146	54353	0.06	-	.	g1
scaffold1029	AUGUSTUS	transcript	53146	54353	0.06	-	.	g1.t1
scaffold1029	AUGUSTUS	tts	53146	53146	.	-	.	transcript_id "g1.t1"; gene_id "g1";
scaffold1029	AUGUSTUS	exon	53146	54353	.	-	.	transcript_id "g1.t1"; gene_id "g1";
scaffold1029	AUGUSTUS	stop_codon	53447	53449	.	-	0	transcript_id "g1.t1"; gene_id "g1";
scaffold1029	AUGUSTUS	CDS	53447	54169	0.99	-	0	transcript_id "g1.t1"; gene_id "g1";
scaffold1029	AUGUSTUS	start_codon	54167	54169	.	-	0	transcript_id "g1.t1"; gene_id "g1";
scaffold1029	AUGUSTUS	tss	54353	54353	.	-	.	transcript_id "g1.t1"; gene_id "g1";
# coding sequence = [atggccagatatcatatgatcttgacattccttctaaagttgctgctgtcatctgtctctactgctacaaacagtacct
# cagacattagccaagccatcgaggagatgaggacagcaaattatttcacctttataatgctgattaacatggcccctgctgaccttgtaaaaggaaac
# atcactttcttgatgccaagagacaagacactgtcccaaacactaatacaagaaaacaacgtggtagatttcttgcaacgacattccttaccatcacc
# attgctttttgaccacctccaacacttcccaacaggatccatgataccaacttcaaaacctgaccttttcctcagagtcaacaactctggatacatgc
# atttgtttctcaacaatgctcgagtcgttagtccaaatatctgcactaaaagtgcttccatcagatgccatggcattgatcaagtcctggaaggtgcc
# actttgccatctgaacataataataccagtcctcctgtgcctccaccttgtgatcataacattacgagtccgccttttgggctggttgcaccacctcc
# tgtaatgtcaccaccatctgcagcacagccggtaagtagcaacattagtccgatcccatcatcagcttcacctctgaaatctgcagtatcttcaagta
# aaaccggaataactgggcttatttggttgctgatggccgtgaagttatctctttga]
# protein sequence = [MARYHMILTFLLKLLLSSVSTATNSTSDISQAIEEMRTANYFTFIMLINMAPADLVKGNITFLMPRDKTLSQTLIQEN
# NVVDFLQRHSLPSPLLFDHLQHFPTGSMIPTSKPDLFLRVNNSGYMHLFLNNARVVSPNICTKSASIRCHGIDQVLEGATLPSEHNNTSPPVPPPCDH
# NITSPPFGLVAPPPVMSPPSAAQPVSSNISPIPSSASPLKSAVSSSKTGITGLIWLLMAVKLSL]
# end gene g1
###
# start gene g2
scaffold1029	AUGUSTUS	gene	55320	59343	0.06	-	.	g2
scaffold1029	AUGUSTUS	transcript	55320	59343	0.06	-	.	g2.t1
scaffold1029	AUGUSTUS	tts	55320	55320	.	-	.	transcript_id "g2.t1"; gene_id "g2";
scaffold1029	AUGUSTUS	exon	55320	56322	.	-	.	transcript_id "g2.t1"; gene_id "g2";
scaffold1029	AUGUSTUS	stop_codon	55498	55500	.	-	0	transcript_id "g2.t1"; gene_id "g2";
scaffold1029	AUGUSTUS	intron	56323	56409	1	-	.	transcript_id "g2.t1"; gene_id "g2";
scaffold1029	AUGUSTUS	intron	56494	56589	0.61	-	.	transcript_id "g2.t1"; gene_id "g2";
scaffold1029	AUGUSTUS	intron	56637	57569	0.65	-	.	transcript_id "g2.t1"; gene_id "g2";
scaffold1029	AUGUSTUS	intron	57704	57809	0.72	-	.	transcript_id "g2.t1"; gene_id "g2";
scaffold1029	AUGUSTUS	intron	57908	58316	0.93	-	.	transcript_id "g2.t1"; gene_id "g2";
scaffold1029	AUGUSTUS	intron	58393	58545	1	-	.	transcript_id "g2.t1"; gene_id "g2";
scaffold1029	AUGUSTUS	intron	58650	59111	1	-	.	transcript_id "g2.t1"; gene_id "g2";
scaffold1029	AUGUSTUS	CDS	55498	56322	1	-	0	transcript_id "g2.t1"; gene_id "g2";
scaffold1029	AUGUSTUS	CDS	56410	56493	0.98	-	0	transcript_id "g2.t1"; gene_id "g2";
scaffold1029	AUGUSTUS	exon	56410	56493	.	-	.	transcript_id "g2.t1"; gene_id "g2";
scaffold1029	AUGUSTUS	CDS	56590	56636	0.58	-	2	transcript_id "g2.t1"; gene_id "g2";
scaffold1029	AUGUSTUS	exon	56590	56636	.	-	.	transcript_id "g2.t1"; gene_id "g2";
scaffold1029	AUGUSTUS	CDS	57570	57703	0.5	-	1	transcript_id "g2.t1"; gene_id "g2";
scaffold1029	AUGUSTUS	exon	57570	57703	.	-	.	transcript_id "g2.t1"; gene_id "g2";
scaffold1029	AUGUSTUS	CDS	57810	57907	0.94	-	0	transcript_id "g2.t1"; gene_id "g2";
scaffold1029	AUGUSTUS	exon	57810	57907	.	-	.	transcript_id "g2.t1"; gene_id "g2";
scaffold1029	AUGUSTUS	CDS	58317	58392	1	-	1	transcript_id "g2.t1"; gene_id "g2";
scaffold1029	AUGUSTUS	exon	58317	58392	.	-	.	transcript_id "g2.t1"; gene_id "g2";
scaffold1029	AUGUSTUS	CDS	58546	58649	1	-	0	transcript_id "g2.t1"; gene_id "g2";
scaffold1029	AUGUSTUS	exon	58546	58649	.	-	.	transcript_id "g2.t1"; gene_id "g2";
scaffold1029	AUGUSTUS	CDS	59112	59117	1	-	0	transcript_id "g2.t1"; gene_id "g2";
scaffold1029	AUGUSTUS	exon	59112	59343	.	-	.	transcript_id "g2.t1"; gene_id "g2";
scaffold1029	AUGUSTUS	start_codon	59115	59117	.	-	0	transcript_id "g2.t1"; gene_id "g2";
scaffold1029	AUGUSTUS	tss	59343	59343	.	-	.	transcript_id "g2.t1"; gene_id "g2";
# coding sequence = [atgtcggttaaaacagtgcaagtgaacaatgtttctttgggtgctaaagagcaagatatcaaggagttcttctccttct
# ctggggatattgaatatttagagatgaaaggggagagtgagcgatcacaagttgcttatgtaacattcaaggatcctcagagtgcagagaccgcagtt
# cttctttcagatactgtttatgttaaggaacatcaaaggatcagctgcgctaaggggcaacaatttgcttcatgtttgtactgtttctctgggttaaa
# ctgtcacttgtttattcactcggagccttctcttttctgtaggaacaacagaaaatccaaagtggtcccatataagctagattcagttgagagtcatt
# acataactttggttgttcatgttagcatttttggccaacagggggcttatgtgctgcttgattacaagatgagctgtttccagtttttgatgggagct
# acaattgttgatcagtccatctcaatagtcctagcacctgagtacaagctcccacctacagcttcagtatcaccagttccaaatgaaagcaccactgc
# acccgctgctggatctgctattcaaaaggcagaggatgtagtcagcagcatgttggcaaagggctttatcttgggcaaggacgcagttggcaaagcca
# aggcactagacgagagacacaagatcacatccactacctcagccacagttgcttcaatagaccaaaaatatggccttagtgagaaaattactacagga
# gcgaccattgtgaaccacaaagtgaaagaaatggaccagaagttccaagtctcggaaaagtcaaaatctgcttttgcagctgctgaacagacagttag
# caatgctggatctgccatcatgaagaacagatatgctttgaccggtgtaacttgggctgcaggtgcattaagtcgagtcactaaggctgccggggaag
# tgggacagaagacaaaggaaaaactggctgaagaagaaagaagaacttttactaaaggtcatgcacaagaaaatactgcaacttcaacaaaaggtagt
# gtgcaacaacaagctgcagattccgctaaaggtgatgtccaagaactcactccagcttctgctaaaggtgatgtgcaagaacttgctgcagcttctgc
# taaaggtgatgtgcaagaacttgctacagcttctgctaaaggtgatgtacaagaacttgctgcagcttctgccaaaagtgatgtgcaagaacatgctg
# caacttctgctaaaagtgatgtgcaagaagttgcagcaacttctgcaaaacaagaacataccgagactcaaaccggagttgaggaatccaccaatccc
# tcaattccaccaaaagcttaa]
# protein sequence = [MSVKTVQVNNVSLGAKEQDIKEFFSFSGDIEYLEMKGESERSQVAYVTFKDPQSAETAVLLSDTVYVKEHQRISCAKG
# QQFASCLYCFSGLNCHLFIHSEPSLFCRNNRKSKVVPYKLDSVESHYITLVVHVSIFGQQGAYVLLDYKMSCFQFLMGATIVDQSISIVLAPEYKLPP
# TASVSPVPNESTTAPAAGSAIQKAEDVVSSMLAKGFILGKDAVGKAKALDERHKITSTTSATVASIDQKYGLSEKITTGATIVNHKVKEMDQKFQVSE
# KSKSAFAAAEQTVSNAGSAIMKNRYALTGVTWAAGALSRVTKAAGEVGQKTKEKLAEEERRTFTKGHAQENTATSTKGSVQQQAADSAKGDVQELTPA
# SAKGDVQELAAASAKGDVQELATASAKGDVQELAAASAKSDVQEHAATSAKSDVQEVAATSAKQEHTETQTGVEESTNPSIPPKA]
# end gene g2
###
# start gene g3
scaffold1029	AUGUSTUS	gene	60108	62146	0.09	+	.	g3
scaffold1029	AUGUSTUS	transcript	60108	62146	0.09	+	.	g3.t1
scaffold1029	AUGUSTUS	tss	60108	60108	.	+	.	transcript_id "g3.t1"; gene_id "g3";
scaffold1029	AUGUSTUS	exon	60108	60551	.	+	.	transcript_id "g3.t1"; gene_id "g3";
scaffold1029	AUGUSTUS	start_codon	60328	60330	.	+	0	transcript_id "g3.t1"; gene_id "g3";
scaffold1029	AUGUSTUS	intron	60552	60641	0.99	+	.	transcript_id "g3.t1"; gene_id "g3";
scaffold1029	AUGUSTUS	intron	60736	60816	1	+	.	transcript_id "g3.t1"; gene_id "g3";
scaffold1029	AUGUSTUS	intron	60957	61033	0.99	+	.	transcript_id "g3.t1"; gene_id "g3";
scaffold1029	AUGUSTUS	intron	61103	61304	0.39	+	.	transcript_id "g3.t1"; gene_id "g3";
scaffold1029	AUGUSTUS	intron	61463	61571	0.9	+	.	transcript_id "g3.t1"; gene_id "g3";
scaffold1029	AUGUSTUS	intron	61673	61764	0.51	+	.	transcript_id "g3.t1"; gene_id "g3";
scaffold1029	AUGUSTUS	CDS	60328	60551	1	+	0	transcript_id "g3.t1"; gene_id "g3";
scaffold1029	AUGUSTUS	CDS	60642	60735	0.99	+	1	transcript_id "g3.t1"; gene_id "g3";
scaffold1029	AUGUSTUS	exon	60642	60735	.	+	.	transcript_id "g3.t1"; gene_id "g3";
scaffold1029	AUGUSTUS	CDS	60817	60956	1	+	0	transcript_id "g3.t1"; gene_id "g3";
scaffold1029	AUGUSTUS	exon	60817	60956	.	+	.	transcript_id "g3.t1"; gene_id "g3";
scaffold1029	AUGUSTUS	CDS	61034	61102	0.99	+	1	transcript_id "g3.t1"; gene_id "g3";
scaffold1029	AUGUSTUS	exon	61034	61102	.	+	.	transcript_id "g3.t1"; gene_id "g3";
scaffold1029	AUGUSTUS	CDS	61305	61462	0.39	+	1	transcript_id "g3.t1"; gene_id "g3";
scaffold1029	AUGUSTUS	exon	61305	61462	.	+	.	transcript_id "g3.t1"; gene_id "g3";
scaffold1029	AUGUSTUS	CDS	61572	61672	0.56	+	2	transcript_id "g3.t1"; gene_id "g3";
scaffold1029	AUGUSTUS	exon	61572	61672	.	+	.	transcript_id "g3.t1"; gene_id "g3";
scaffold1029	AUGUSTUS	CDS	61765	61851	0.51	+	0	transcript_id "g3.t1"; gene_id "g3";
scaffold1029	AUGUSTUS	exon	61765	62146	.	+	.	transcript_id "g3.t1"; gene_id "g3";
scaffold1029	AUGUSTUS	stop_codon	61849	61851	.	+	0	transcript_id "g3.t1"; gene_id "g3";
scaffold1029	AUGUSTUS	tts	62146	62146	.	+	.	transcript_id "g3.t1"; gene_id "g3";
# coding sequence = [atgagctttgaagatcttgaatcaggaagctcattgtatgttcaaggaggaagtggatcatgggaacgacaaacaacac
# aggccatcacaaatccatctgcttctgataatcttcaatccatagtagttggtgtgtttcaaataaacacagctttgacaaactttcaacgcctagtt
# aacacccttggaacacccaaagacactattcaactccgccacaagctccacagtacaagacagcaaatcgcagaattgacaaaagaaacttcagctaa
# tctaaagcaagccattgaatcaaatcgacattctcaatctagtgtcaccaagaagatcgccaatgctaagcttgccaaggatttccaatctgttctta
# aaaagttccaaaaagctcagcaacttgcagcacagagagaggcagcttacactccttccatttcccaggagatcaattcatccagaagcatagagatt
# cagataagttcatctattagtcccgagagcagttctatccttctggaatcaaaaagacaggacgtcgtacaattggaacatgagattgtttttaacga
# agccatcatagaagaaagagagcaaggaatgatagaaatccagcaacagattggtgaactgaatgagatgttcaaggatttagctctattggtccatg
# aacaaggaactatgctcgatgatataagttctaatattgggagttctcatgatacaactgcacaagctgcaaagcaacttaccaaagcatcgaaaatc
# caacaatgtaattcatctatgctgcttgttgttggtgatatttggggtcatcctgctaataataattgtactggtgctagcataaagagttctcttcc
# aagttactaa]
# protein sequence = [MSFEDLESGSSLYVQGGSGSWERQTTQAITNPSASDNLQSIVVGVFQINTALTNFQRLVNTLGTPKDTIQLRHKLHST
# RQQIAELTKETSANLKQAIESNRHSQSSVTKKIANAKLAKDFQSVLKKFQKAQQLAAQREAAYTPSISQEINSSRSIEIQISSSISPESSSILLESKR
# QDVVQLEHEIVFNEAIIEEREQGMIEIQQQIGELNEMFKDLALLVHEQGTMLDDISSNIGSSHDTTAQAAKQLTKASKIQQCNSSMLLVVGDIWGHPA
# NNNCTGASIKSSLPSY]
# end gene g3
###
# start gene g4
scaffold1029	AUGUSTUS	gene	62326	68953	0.05	-	.	g4
scaffold1029	AUGUSTUS	transcript	62326	68953	0.05	-	.	g4.t1
scaffold1029	AUGUSTUS	tts	62326	62326	.	-	.	transcript_id "g4.t1"; gene_id "g4";
scaffold1029	AUGUSTUS	exon	62326	62722	.	-	.	transcript_id "g4.t1"; gene_id "g4";
scaffold1029	AUGUSTUS	exon	64112	65459	.	-	.	transcript_id "g4.t1"; gene_id "g4";
scaffold1029	AUGUSTUS	stop_codon	64208	64210	.	-	0	transcript_id "g4.t1"; gene_id "g4";
scaffold1029	AUGUSTUS	intron	65460	65618	0.44	-	.	transcript_id "g4.t1"; gene_id "g4";
scaffold1029	AUGUSTUS	intron	65693	66090	0.33	-	.	transcript_id "g4.t1"; gene_id "g4";
scaffold1029	AUGUSTUS	intron	66157	66788	0.52	-	.	transcript_id "g4.t1"; gene_id "g4";
scaffold1029	AUGUSTUS	CDS	64208	65459	0.66	-	1	transcript_id "g4.t1"; gene_id "g4";
scaffold1029	AUGUSTUS	CDS	65619	65692	0.41	-	0	transcript_id "g4.t1"; gene_id "g4";
scaffold1029	AUGUSTUS	exon	65619	65692	.	-	.	transcript_id "g4.t1"; gene_id "g4";
scaffold1029	AUGUSTUS	CDS	66091	66156	0.44	-	0	transcript_id "g4.t1"; gene_id "g4";
scaffold1029	AUGUSTUS	exon	66091	66156	.	-	.	transcript_id "g4.t1"; gene_id "g4";
scaffold1029	AUGUSTUS	CDS	66789	67028	0.76	-	0	transcript_id "g4.t1"; gene_id "g4";
scaffold1029	AUGUSTUS	exon	66789	67045	.	-	.	transcript_id "g4.t1"; gene_id "g4";
scaffold1029	AUGUSTUS	start_codon	67026	67028	.	-	0	transcript_id "g4.t1"; gene_id "g4";
scaffold1029	AUGUSTUS	exon	68928	68953	.	-	.	transcript_id "g4.t1"; gene_id "g4";
scaffold1029	AUGUSTUS	tss	68953	68953	.	-	.	transcript_id "g4.t1"; gene_id "g4";
# coding sequence = [atgtcgccggacggcgaaaaaactaaagaaggagttcatgagataggaaattcggttccgccttttctgagcaaaacgt
# atgacatggtggatgatcggtcgacggactctgttgtgtcgtggagtaagagtaataacagtttcgtcgtatggaatgtgacggatttctccagggat
# gttttgccaaagtattttaagcacaataacttttccagcttcgtcaggcagttgaatatttatgtcttctatatatttagagtaggagcaccaaggag
# gtgcaaggacaaagtgcctggaagctcaaagtcctgtctgctgaataacaatttcaagacaccaaatgaagtgtacctatgtgatactgcaacaattc
# tgtccagcctgtattctttttacagtttgctatcccctttcatcaaccagggttacaagaaggttgatccagactgctgggaatttgcaaatgaggga
# tttcttagaggccagaagcacctcttgaagactataagtaggcgaaaaccctctcaaatgcaggttcatcaggagactgcctcccaagtgcaaagttt
# atctgttggatcttgtgttgaagttggcaagattggaattgaagaagaggtggaaaggcttaaaatagataaaagcactcatatggaggagctagtca
# gtttgaggcagcagcagaaggcaacagatcaccgcttggagaatgtggggcagcgtcttcagttaatggagcaaagggaacagcaagcgatgacattc
# cttgctaaggccttgcagagccctggctttatagctgaactggttcatcaacagaatgaaggtaaaaggcgcattcctgggatgaataagaagaggag
# attccccaaccaggaagaagaaaattatgcagccaagcaggtcagtactttgtgtgacaggcagatagtccgttaccagcctttaatgaatgaggcag
# caaaatcattgctgcagaagctcctgaaaactaatacatctggtagattggagaccatagttaagaatacacatggtttcttgactaattgtgcccgt
# tcttttgaaaatacattagagactggtggtatatcccctcatatttctgaggttactctttcgcaaatggcaacttcttcacaatctcatctgatgtc
# agattcaggatttccattcaactctagtttatctgtcattcctgagatccagtattcccctagtctggttcctgggcaagccaaggtccctcagtttc
# ctgaattaaatgcgctttactctaagacggacaatgtgaaccctgaattttcaggatatggcttcaatacaccggaaactcatgaaataactaacctt
# aagcggccggagaccggggatatgccatacattgaaacaatgcaagatattgtggatgatgtagcatctattatccctgatggattttctatggatga
# tgtcttctcagatgagatgcctaagcttccaggcataaatgacactttctgggaccagattcttttagcaagccctgtcactggtgataaggatgagg
# ttggttatctagcattagacgatggtttatcaaaagaagaggatgttccagaagttcaagagagtgattgtgataaactgtag]
# protein sequence = [MSPDGEKTKEGVHEIGNSVPPFLSKTYDMVDDRSTDSVVSWSKSNNSFVVWNVTDFSRDVLPKYFKHNNFSSFVRQLN
# IYVFYIFRVGAPRRCKDKVPGSSKSCLLNNNFKTPNEVYLCDTATILSSLYSFYSLLSPFINQGYKKVDPDCWEFANEGFLRGQKHLLKTISRRKPSQ
# MQVHQETASQVQSLSVGSCVEVGKIGIEEEVERLKIDKSTHMEELVSLRQQQKATDHRLENVGQRLQLMEQREQQAMTFLAKALQSPGFIAELVHQQN
# EGKRRIPGMNKKRRFPNQEEENYAAKQVSTLCDRQIVRYQPLMNEAAKSLLQKLLKTNTSGRLETIVKNTHGFLTNCARSFENTLETGGISPHISEVT
# LSQMATSSQSHLMSDSGFPFNSSLSVIPEIQYSPSLVPGQAKVPQFPELNALYSKTDNVNPEFSGYGFNTPETHEITNLKRPETGDMPYIETMQDIVD
# DVASIIPDGFSMDDVFSDEMPKLPGINDTFWDQILLASPVTGDKDEVGYLALDDGLSKEEDVPEVQESDCDKL]
# end gene g4
###
# start gene g5
scaffold1029	AUGUSTUS	gene	70102	72783	0.18	-	.	g5
scaffold1029	AUGUSTUS	transcript	70102	72783	0.18	-	.	g5.t1
scaffold1029	AUGUSTUS	tts	70102	70102	.	-	.	transcript_id "g5.t1"; gene_id "g5";
scaffold1029	AUGUSTUS	exon	70102	71336	.	-	.	transcript_id "g5.t1"; gene_id "g5";
scaffold1029	AUGUSTUS	stop_codon	70381	70383	.	-	0	transcript_id "g5.t1"; gene_id "g5";
scaffold1029	AUGUSTUS	CDS	70381	71334	1	-	0	transcript_id "g5.t1"; gene_id "g5";
scaffold1029	AUGUSTUS	start_codon	71332	71334	.	-	0	transcript_id "g5.t1"; gene_id "g5";
scaffold1029	AUGUSTUS	exon	72748	72783	.	-	.	transcript_id "g5.t1"; gene_id "g5";
scaffold1029	AUGUSTUS	tss	72783	72783	.	-	.	transcript_id "g5.t1"; gene_id "g5";
# coding sequence = [atgtctgaaaggcgatttcgttttggttacgtacttgcatcgaagaaagtttcaagctttattcaagattcactcatca
# atcatgcccaagaaaatggtattgatttagtgccaatcgatcttgacaaaccattaatcgaacaaggtccttttgattgtatattccacaagctatat
# ggtccagaatggaggaagcagttagaagaattcgcgcttcagaacccaaccgccattatagtagatccaatcgacgccattgaaaagcttcataatcg
# gctcacaatgcttgacgtcgttaacgaattgaaaatcgccggagatagcgaaactatcggaatccctattcagattttcgttggagaaaattcagaat
# cccttttagacgctattactagtcaagggttacatttccctgtcattgctaagccgttgattgcgaatggctctgctgattctcatcaaatgtctttg
# gttttgaagccggaagggttacaagggctgaaacccccaattgttttacaggaatttgtgaatcatggaggcgttattttcaaggtttatgtagctgg
# ggaacatgttaaatgtgtgaaaaggaggtcattgcctgatattccggaggagaaattggggatgttagagaatctgatatcgttttcgcagatatcta
# atttaactgctcaagatcagaatgatgatacttttgctgaactgattgagaaggcggtgatgcctccgtcaagatttgtgacagatgttgccaatcag
# ttgagggatgctttgaagttgcatctttttaactttgatatgattagagatgaaaaagttgggaaccgatatcttgttattgatatcaattatttccc
# tggctatgctaagatcccaaactatgagactatgatgactgcatttttcctagatattgcacgcgagaagctaaacaacgagtctcgttag]
# protein sequence = [MSERRFRFGYVLASKKVSSFIQDSLINHAQENGIDLVPIDLDKPLIEQGPFDCIFHKLYGPEWRKQLEEFALQNPTAI
# IVDPIDAIEKLHNRLTMLDVVNELKIAGDSETIGIPIQIFVGENSESLLDAITSQGLHFPVIAKPLIANGSADSHQMSLVLKPEGLQGLKPPIVLQEF
# VNHGGVIFKVYVAGEHVKCVKRRSLPDIPEEKLGMLENLISFSQISNLTAQDQNDDTFAELIEKAVMPPSRFVTDVANQLRDALKLHLFNFDMIRDEK
# VGNRYLVIDINYFPGYAKIPNYETMMTAFFLDIAREKLNNESR]
# end gene g5
###
# start gene g6
scaffold1029	AUGUSTUS	gene	73183	76983	0.18	-	.	g6
scaffold1029	AUGUSTUS	transcript	73183	76983	0.18	-	.	g6.t1
scaffold1029	AUGUSTUS	tts	73183	73183	.	-	.	transcript_id "g6.t1"; gene_id "g6";
scaffold1029	AUGUSTUS	exon	73183	75743	.	-	.	transcript_id "g6.t1"; gene_id "g6";
scaffold1029	AUGUSTUS	stop_codon	73530	73532	.	-	0	transcript_id "g6.t1"; gene_id "g6";
scaffold1029	AUGUSTUS	intron	75744	75954	0.99	-	.	transcript_id "g6.t1"; gene_id "g6";
scaffold1029	AUGUSTUS	intron	76160	76626	0.98	-	.	transcript_id "g6.t1"; gene_id "g6";
scaffold1029	AUGUSTUS	CDS	73530	75743	0.99	-	0	transcript_id "g6.t1"; gene_id "g6";
scaffold1029	AUGUSTUS	CDS	75955	76159	1	-	1	transcript_id "g6.t1"; gene_id "g6";
scaffold1029	AUGUSTUS	exon	75955	76159	.	-	.	transcript_id "g6.t1"; gene_id "g6";
scaffold1029	AUGUSTUS	CDS	76627	76643	0.98	-	0	transcript_id "g6.t1"; gene_id "g6";
scaffold1029	AUGUSTUS	exon	76627	76648	.	-	.	transcript_id "g6.t1"; gene_id "g6";
scaffold1029	AUGUSTUS	start_codon	76641	76643	.	-	0	transcript_id "g6.t1"; gene_id "g6";
scaffold1029	AUGUSTUS	exon	76879	76983	.	-	.	transcript_id "g6.t1"; gene_id "g6";
scaffold1029	AUGUSTUS	tss	76983	76983	.	-	.	transcript_id "g6.t1"; gene_id "g6";
# coding sequence = [atgtctagtaaaatcaaatcaacttcaaatggaactcctagtaattcgacaccagtaactccgcggatcagtagagtga
# gcaggggaatagctaaatctgatgctgattcaccctcttcattgcagaatttgcatcgttcagttgataggactgttagatctgttaatacttctaag
# ccttcagtggaacggcggacctctaagatcagtgctctacctaataaaaagccaacgcggatcctgaagccatcagaactgcaagctgaattaaatgt
# tgctcgagaagatcttaagaaggccaaagagatgttggttttggctgaaaaggaaaaagagcaagctcttgaagaagtgaaggaagctcagaaattgt
# ctgaggaagcaaacaagaagctgagagaagctttggtagctcgaaagcaagctgaagagaactctgaaattgaaatgtttcgtgctgttgagatggaa
# caggtggggattgaagcagctcaaaagaaagaagaggaatggatgaatgaagttgaagctgtgaggaatcaacatgctgtggatgtggcttctctcct
# ctctgctacacaggaacttcaacgtgtaaagcgcgagttagccatggcttgtgaggtaaaaaataaggcacttagcgatgctgaggatgctgcaaaaa
# ttgctgaaactcatgcagagaaggtggaaattctctcagcggagttagtgagattgaaatctttgcttgattccaggatctcttggaatgaaacggag
# gttaatgagaagaataagctggtggaagatctgacacttgagatagaaacactgaaagaagaactcgagaaagcaaaaagttatgaagctcaattggt
# ggaaaaagaagctattgtgaaacaacttaatgccaatttggaggctgctaagatggctgaatcttccgcttgttatgtattggaggaatggaagaaga
# aggtcgaagaactagatgctcaggctgaggaagcacaccatttagagagatctgcatcaacaactcttgagtcggtcatgaaacaactggaagcaagc
# aatgatttggtgcatgatgcagaatctgagattgcatatctcaaggagaaggtgcggatactggaaatgtcaatggcgaggcagaaaggcgatcttga
# ggattcagaacattacactcaaatggctaaggaagaggcatctgagttgagaaagaaggtggattctcttatgtgtgatcttgaaacagtgaaggagg
# agaaaattcaggctatggagaatgaaagactagcagcaaccagtgctcaaacactgctagaagaaaaaaacagactggtaaatgatttggaaagctct
# agggaggaggaagaaaaaagtaagaaggcaatggaaagtttggcatcagctttgcatgaggtttcttcagaagcaagagaagccaaagagaggttatt
# gtctaaccaagatgatcaacatgaacgttatgaaactcaacttgaagatttgaagttggaattgaaagcaaaagaggagaagtatgaaagcatgcttg
# atgaagcaaaagagaaacttgatgttcttaccaattccatcgaacaatccaaagacggactagagaaatggaaggctgagtgggaggaaaaggagctt
# catatgataagatgcatgaataaaactgaagaagaaaattcatcaatgggaaaagaaatcaaccggctagtaaacctgctaaaagatgccgaggatct
# agcttctgtcaaaaaagacgaagaagcttatttgaagaattccctaaggaaatctgaatctgaggtaacctttttaaaagaggtccttggtgaagcaa
# aagacgagaccatgagattgaaggaacgtttagcggacaaagaaaatgaagtgcagaatattgtttgcgaaaatgaggagcttcgaagtagagaagct
# gcatcattgaagaaagttgaggacttgtcaatgttgcttgaagaatcattaaccaaaaatgaacctgaagtaaatgtagagctttccgatagcgaaaa
# aaactacaacatgctcccaaaagtagtgaaattctctgatcaaatagagaagcctaagatggaatttccaccttatcaatctgaacaaccagttgata
# aaaagcctgatcaagtcaaaatcacctcacatgatgaatatgatcttaaggcttctaaagttatcgataattcaaacaaaaaactaaatgaacttgag
# agcaaagcaaaggaagatgatgttttggcaatagatgagcataaaatgtgggaaagagaggcagaacaagaagagaaatcagagttgtctgagaatgg
# tggcacatctcctactaagcaacaaaatcagaagaagaaaaaaccattgtttcataaatttggaagtctactgaagaagaaaaacaccagcagccaga
# agtaa]
# protein sequence = [MSSKIKSTSNGTPSNSTPVTPRISRVSRGIAKSDADSPSSLQNLHRSVDRTVRSVNTSKPSVERRTSKISALPNKKPT
# RILKPSELQAELNVAREDLKKAKEMLVLAEKEKEQALEEVKEAQKLSEEANKKLREALVARKQAEENSEIEMFRAVEMEQVGIEAAQKKEEEWMNEVE
# AVRNQHAVDVASLLSATQELQRVKRELAMACEVKNKALSDAEDAAKIAETHAEKVEILSAELVRLKSLLDSRISWNETEVNEKNKLVEDLTLEIETLK
# EELEKAKSYEAQLVEKEAIVKQLNANLEAAKMAESSACYVLEEWKKKVEELDAQAEEAHHLERSASTTLESVMKQLEASNDLVHDAESEIAYLKEKVR
# ILEMSMARQKGDLEDSEHYTQMAKEEASELRKKVDSLMCDLETVKEEKIQAMENERLAATSAQTLLEEKNRLVNDLESSREEEEKSKKAMESLASALH
# EVSSEAREAKERLLSNQDDQHERYETQLEDLKLELKAKEEKYESMLDEAKEKLDVLTNSIEQSKDGLEKWKAEWEEKELHMIRCMNKTEEENSSMGKE
# INRLVNLLKDAEDLASVKKDEEAYLKNSLRKSESEVTFLKEVLGEAKDETMRLKERLADKENEVQNIVCENEELRSREAASLKKVEDLSMLLEESLTK
# NEPEVNVELSDSEKNYNMLPKVVKFSDQIEKPKMEFPPYQSEQPVDKKPDQVKITSHDEYDLKASKVIDNSNKKLNELESKAKEDDVLAIDEHKMWER
# EAEQEEKSELSENGGTSPTKQQNQKKKKPLFHKFGSLLKKKNTSSQK]
# end gene g6
###
# start gene g7
scaffold1029	AUGUSTUS	gene	80078	82683	0.06	+	.	g7
scaffold1029	AUGUSTUS	transcript	80078	82683	0.06	+	.	g7.t1
scaffold1029	AUGUSTUS	tss	80078	80078	.	+	.	transcript_id "g7.t1"; gene_id "g7";
scaffold1029	AUGUSTUS	exon	80078	80136	.	+	.	transcript_id "g7.t1"; gene_id "g7";
scaffold1029	AUGUSTUS	exon	80593	81863	.	+	.	transcript_id "g7.t1"; gene_id "g7";
scaffold1029	AUGUSTUS	start_codon	81074	81076	.	+	0	transcript_id "g7.t1"; gene_id "g7";
scaffold1029	AUGUSTUS	intron	81864	82001	0.74	+	.	transcript_id "g7.t1"; gene_id "g7";
scaffold1029	AUGUSTUS	CDS	81074	81863	0.79	+	0	transcript_id "g7.t1"; gene_id "g7";
scaffold1029	AUGUSTUS	CDS	82002	82021	0.75	+	2	transcript_id "g7.t1"; gene_id "g7";
scaffold1029	AUGUSTUS	exon	82002	82683	.	+	.	transcript_id "g7.t1"; gene_id "g7";
scaffold1029	AUGUSTUS	stop_codon	82019	82021	.	+	0	transcript_id "g7.t1"; gene_id "g7";
scaffold1029	AUGUSTUS	tts	82683	82683	.	+	.	transcript_id "g7.t1"; gene_id "g7";
# coding sequence = [atggattttacgggtgaagctggttttgctggagggaatgtgatccccgattccacagccgggggtggtggttatgaca
# gttggggtcctaatttttctgaccaggcagtttgggctactgaggatgattataaagcctggaacagtggtccctattgtgaaaccccttccaattcc
# agtcaggatggtaggcattcacaaaaccggtcggggagtgagcctcccaacaagaagtcaaggaatgtgcaggattcagatgctcgcattatagtcac
# cagtagctctaaagcaatcggaaagatgttctttaaaacgaagttgtgttgtaagttccgtgccggtgtctgcccctatgttactaattgtaactttg
# ctcatggaatagaagagcttcgcaaaccacctcctaattggcaagagatagtagctgcacatgaaaatgagcggggagtaatggtggaactgagagaa
# gaacaccagataccaatattgagctctcctgatttacgtggagagtctcaaaggtccgctaaagggaggcactgcaagaagttctacactgaagaggg
# atgtccttatggagatagttgcactttccttcatgatgaacaatcaaggtctagagagagtgttgcaataagtgtgactcctactgttggtggatttg
# gaaataatgctactggagcaacccaaaaaccttcaaactggaagacaagaatttgtaataagtgggagactactggctattgcccgtttggcagcaag
# tgtcattttgctcatggtgtggcaggtgcagatccaagtggataa]
# protein sequence = [MDFTGEAGFAGGNVIPDSTAGGGGYDSWGPNFSDQAVWATEDDYKAWNSGPYCETPSNSSQDGRHSQNRSGSEPPNKK
# SRNVQDSDARIIVTSSSKAIGKMFFKTKLCCKFRAGVCPYVTNCNFAHGIEELRKPPPNWQEIVAAHENERGVMVELREEHQIPILSSPDLRGESQRS
# AKGRHCKKFYTEEGCPYGDSCTFLHDEQSRSRESVAISVTPTVGGFGNNATGATQKPSNWKTRICNKWETTGYCPFGSKCHFAHGVAGADPSG]
# end gene g7
###
# start gene g8
scaffold1029	AUGUSTUS	gene	87098	89513	0.09	-	.	g8
scaffold1029	AUGUSTUS	transcript	87098	89513	0.09	-	.	g8.t1
scaffold1029	AUGUSTUS	tts	87098	87098	.	-	.	transcript_id "g8.t1"; gene_id "g8";
scaffold1029	AUGUSTUS	exon	87098	87262	.	-	.	transcript_id "g8.t1"; gene_id "g8";
scaffold1029	AUGUSTUS	stop_codon	87188	87190	.	-	0	transcript_id "g8.t1"; gene_id "g8";
scaffold1029	AUGUSTUS	intron	87263	87461	1	-	.	transcript_id "g8.t1"; gene_id "g8";
scaffold1029	AUGUSTUS	intron	87540	87614	1	-	.	transcript_id "g8.t1"; gene_id "g8";
scaffold1029	AUGUSTUS	intron	87669	87788	1	-	.	transcript_id "g8.t1"; gene_id "g8";
scaffold1029	AUGUSTUS	intron	87918	88024	0.93	-	.	transcript_id "g8.t1"; gene_id "g8";
scaffold1029	AUGUSTUS	intron	88118	88238	0.93	-	.	transcript_id "g8.t1"; gene_id "g8";
scaffold1029	AUGUSTUS	intron	88438	89054	1	-	.	transcript_id "g8.t1"; gene_id "g8";
scaffold1029	AUGUSTUS	CDS	87188	87262	0.43	-	0	transcript_id "g8.t1"; gene_id "g8";
scaffold1029	AUGUSTUS	CDS	87462	87539	1	-	0	transcript_id "g8.t1"; gene_id "g8";
scaffold1029	AUGUSTUS	exon	87462	87539	.	-	.	transcript_id "g8.t1"; gene_id "g8";
scaffold1029	AUGUSTUS	CDS	87615	87668	1	-	0	transcript_id "g8.t1"; gene_id "g8";
scaffold1029	AUGUSTUS	exon	87615	87668	.	-	.	transcript_id "g8.t1"; gene_id "g8";
scaffold1029	AUGUSTUS	CDS	87789	87917	1	-	0	transcript_id "g8.t1"; gene_id "g8";
scaffold1029	AUGUSTUS	exon	87789	87917	.	-	.	transcript_id "g8.t1"; gene_id "g8";
scaffold1029	AUGUSTUS	CDS	88025	88117	0.93	-	0	transcript_id "g8.t1"; gene_id "g8";
scaffold1029	AUGUSTUS	exon	88025	88117	.	-	.	transcript_id "g8.t1"; gene_id "g8";
scaffold1029	AUGUSTUS	CDS	88239	88437	1	-	1	transcript_id "g8.t1"; gene_id "g8";
scaffold1029	AUGUSTUS	exon	88239	88437	.	-	.	transcript_id "g8.t1"; gene_id "g8";
scaffold1029	AUGUSTUS	CDS	89055	89479	0.86	-	0	transcript_id "g8.t1"; gene_id "g8";
scaffold1029	AUGUSTUS	exon	89055	89513	.	-	.	transcript_id "g8.t1"; gene_id "g8";
scaffold1029	AUGUSTUS	start_codon	89477	89479	.	-	0	transcript_id "g8.t1"; gene_id "g8";
scaffold1029	AUGUSTUS	tss	89513	89513	.	-	.	transcript_id "g8.t1"; gene_id "g8";
# coding sequence = [atggttgaaatgttaaaaaaactgcagaatgaaagctgcagcgaagaagatccggtggaggttcttcttcttctgcaga
# aatctatgcttgaaaaacaatggaatctttcagctgagaaaacattggaagctttcccaccaaatgaaaagaactgtaaaaagaagatgcagatcact
# tgttcaggaacttctgctaggcggaggagaatggatactcgtaaaagagttcaaatcccaaaagcttcagctgcagaaaatagtgcaagcaagcgact
# gagatctgttgtcggtccagatctacaacaaaaccgtttgagaggttacatgaatggtgtcgtaaaccaagaacttcttacacataaggaagtggtgc
# aactatccaagaaaatcaaatttggtctttatttagaagaacagaaggccagtctgaaggaaagattgggatgtgaaccttctgacgatcaactcgcg
# gtttccttgaagatgtctcttgctgatttacgatctacattaatggagtgttccttggctagagaaaaacttgcaatgagcaatgttcgtctcgtcat
# gtcaattgcgcaaagatatgatagcatgggtactgaaatggctgacctcattcaggggggccttattggactacttcgcgggatagagaaatttgatc
# actcaagaggattcaaaatctcaacttatgtttattggtggattcgtcagggcgtttcccgagcattagttgataactcaagaacattgagattgccc
# atacatctacatgaaagactgagtttgatccgtaatgcaaaagtcaagcttaaagatagtggaataactccatcaatcgaaaaaatagctgaatgcct
# taacatgtcccagaagaaagtcagaaatgcaactgaggcaagcagcaaggtgttttcacttgatagagaagcatatccctctttaaatggccttcctg
# gagcaacacttcatagctacattgctgacaatcgcctggagaacaacccatggcatggagttgatggatgggcgctcaaggtaagttattga]
# protein sequence = [MVEMLKKLQNESCSEEDPVEVLLLLQKSMLEKQWNLSAEKTLEAFPPNEKNCKKKMQITCSGTSARRRRMDTRKRVQI
# PKASAAENSASKRLRSVVGPDLQQNRLRGYMNGVVNQELLTHKEVVQLSKKIKFGLYLEEQKASLKERLGCEPSDDQLAVSLKMSLADLRSTLMECSL
# AREKLAMSNVRLVMSIAQRYDSMGTEMADLIQGGLIGLLRGIEKFDHSRGFKISTYVYWWIRQGVSRALVDNSRTLRLPIHLHERLSLIRNAKVKLKD
# SGITPSIEKIAECLNMSQKKVRNATEASSKVFSLDREAYPSLNGLPGATLHSYIADNRLENNPWHGVDGWALKVSY]
# end gene g8
###
# command line:
# augustus --codingseq=1 --proteinprofile=/home/pgsb/tetiana.nosenko/lineages/embryophyta_odb9/prfl/EOG0936085U.prfl --predictionStart=52113 --predictionEnd=89587 --species=arabidopsis ./tmp/scaffold1029Schil_BUSCO_geno_206160443_.temp
```
