## Supplementary material for "The *de novo* reference genome and transcriptome assemblies of the wild tomato species *Solanum chilense*": EOG0936085U.out.2

```
# Please cite: Mario Stanke, Mark Diekhans, Robert Baertsch, David Haussler (2008),
# Using native and syntenically mapped cDNA alignments to improve de novo gene finding
# Bioinformatics 24: 637-644, doi 10.1093/bioinformatics/btn013
# No extrinsic information on sequences given.
# Using protein profile unknown
# --[0..90]--> unknown_A (15) <--[3..12]--> unknown_B (41) <--[17..33]--> unknown_E (27) <--[2..16]--> unknown_F (28) <--[0..28]--> unknown_G (51) <--[0..1]--> unknown_H (57) <--[0..1]--> unknown_I (105) <--[0..3]--> unknown_J (23) <--[0..6]--> unknown_K (73) <--[0..412]--
# arabidopsis version. Using default transition matrix.
# We have hints for 0 sequences and for 0 of the sequences in the input set.
#
# ----- prediction on sequence number 1 (length = 37478, name = scaffold2574) -----
#
# Constraints/Hints:
# (none)
# Predicted genes for sequence number 1 on both strands
# start gene g1
scaffold2574	AUGUSTUS	gene	21975	24162	0.31	-	.	g1
scaffold2574	AUGUSTUS	transcript	21975	24162	0.31	-	.	g1.t1
scaffold2574	AUGUSTUS	tts	21975	21975	.	-	.	transcript_id "g1.t1"; gene_id "g1";
scaffold2574	AUGUSTUS	exon	21975	24162	.	-	.	transcript_id "g1.t1"; gene_id "g1";
scaffold2574	AUGUSTUS	stop_codon	22910	22912	.	-	0	transcript_id "g1.t1"; gene_id "g1";
scaffold2574	AUGUSTUS	CDS	22910	23959	0.75	-	0	transcript_id "g1.t1"; gene_id "g1";
scaffold2574	AUGUSTUS	start_codon	23957	23959	.	-	0	transcript_id "g1.t1"; gene_id "g1";
scaffold2574	AUGUSTUS	tss	24162	24162	.	-	.	transcript_id "g1.t1"; gene_id "g1";
# coding sequence = [atggcggagcgaatgaggagatttggagtaggttatgctttggcagcgaagaaagaagcgagcttcatacaggtatcgc
# ttgttcacttagcgaaggaacgaggaatcgatctggttaagatcgatatggataagcctttgattgagcaaggaccgttcgattgtgttcttcacaag
# ctgtatggtgaggattggaagcggcaattggaggcgtatgctgtgaaatatcctcatgtgttgattattgattctcctgaggcgattgagcggttaca
# taatcgaatttcgatgcttgaggtggcgactgagctggaaatcaagtgcgaaacgacgtcgtttggaattcctaaacagactgttgtgtatgatgcga
# aaatagtgtcggcgagttatttggagaatgagggattgaagttccctgtaattgcgaaaccattggtggctgatggaagtgctaaatcgcataagatg
# ttgttggtgtttaataaggatgggttgagtaaactgaaaccgcctatagttttgcaggagtttgtgaatcatgggggtgtgattttcaaagtttatgt
# ggttggtgattatgtgaagtgtgtgaagaggaagtcgttgcctgatgtgatggaggagaatttagggaaattagagagttgtttatcgttttcgcaag
# tttcaaatttgaacactttagaaaaaaatgatgataaatactataagctgatgaatttggatgatggtgaattgcccccattgagttttctgagggag
# atagcaagagggcttagaggagctacgaaactgtatctgtttaactttgatttgattagggataatagggttggaaatagataccttgttattgacat
# taattatttccctgggtacgcaaagatgcctaattatgagagtgtgatgacagagtttttctgggatgtgctgagtaagggttttgagaagggtagtt
# gtgaaaaggaggtaaggatgttagttgggaatgaaccaacagtttcacctcttaagaggggagaaaaggagaataccattcaggtctaa]
# protein sequence = [MAERMRRFGVGYALAAKKEASFIQVSLVHLAKERGIDLVKIDMDKPLIEQGPFDCVLHKLYGEDWKRQLEAYAVKYPH
# VLIIDSPEAIERLHNRISMLEVATELEIKCETTSFGIPKQTVVYDAKIVSASYLENEGLKFPVIAKPLVADGSAKSHKMLLVFNKDGLSKLKPPIVLQ
# EFVNHGGVIFKVYVVGDYVKCVKRKSLPDVMEENLGKLESCLSFSQVSNLNTLEKNDDKYYKLMNLDDGELPPLSFLREIARGLRGATKLYLFNFDLI
# RDNRVGNRYLVIDINYFPGYAKMPNYESVMTEFFWDVLSKGFEKGSCEKEVRMLVGNEPTVSPLKRGEKENTIQV]
# end gene g1
###
# start gene g2
scaffold2574	AUGUSTUS	gene	34183	38332	0.01	-	.	g2
scaffold2574	AUGUSTUS	transcript	34183	38332	0.01	-	.	g2.t1
scaffold2574	AUGUSTUS	tts	34183	34183	.	-	.	transcript_id "g2.t1"; gene_id "g2";
scaffold2574	AUGUSTUS	exon	34183	34819	.	-	.	transcript_id "g2.t1"; gene_id "g2";
scaffold2574	AUGUSTUS	stop_codon	34679	34681	.	-	0	transcript_id "g2.t1"; gene_id "g2";
scaffold2574	AUGUSTUS	intron	34820	35151	0.53	-	.	transcript_id "g2.t1"; gene_id "g2";
scaffold2574	AUGUSTUS	intron	35266	35424	1	-	.	transcript_id "g2.t1"; gene_id "g2";
scaffold2574	AUGUSTUS	intron	35704	35783	0.49	-	.	transcript_id "g2.t1"; gene_id "g2";
scaffold2574	AUGUSTUS	intron	35898	36597	0.48	-	.	transcript_id "g2.t1"; gene_id "g2";
scaffold2574	AUGUSTUS	CDS	34679	34819	0.36	-	0	transcript_id "g2.t1"; gene_id "g2";
scaffold2574	AUGUSTUS	CDS	35152	35265	0.56	-	0	transcript_id "g2.t1"; gene_id "g2";
scaffold2574	AUGUSTUS	exon	35152	35265	.	-	.	transcript_id "g2.t1"; gene_id "g2";
scaffold2574	AUGUSTUS	CDS	35425	35703	0.99	-	0	transcript_id "g2.t1"; gene_id "g2";
scaffold2574	AUGUSTUS	exon	35425	35703	.	-	.	transcript_id "g2.t1"; gene_id "g2";
scaffold2574	AUGUSTUS	CDS	35784	35897	0.49	-	0	transcript_id "g2.t1"; gene_id "g2";
scaffold2574	AUGUSTUS	exon	35784	35897	.	-	.	transcript_id "g2.t1"; gene_id "g2";
scaffold2574	AUGUSTUS	CDS	36598	36660	0.95	-	0	transcript_id "g2.t1"; gene_id "g2";
scaffold2574	AUGUSTUS	exon	36598	36681	.	-	.	transcript_id "g2.t1"; gene_id "g2";
scaffold2574	AUGUSTUS	start_codon	36658	36660	.	-	0	transcript_id "g2.t1"; gene_id "g2";
scaffold2574	AUGUSTUS	exon	38145	38332	.	-	.	transcript_id "g2.t1"; gene_id "g2";
scaffold2574	AUGUSTUS	tss	38332	38332	.	-	.	transcript_id "g2.t1"; gene_id "g2";
# coding sequence = [atggaaagcaagagggatggaaatgatgaatccttggttttaatcaagcaaggagctgaggctcgggtttttgagtcaa
# catttgcgggtagaagatgtatcatcaaggaacggttttcaaagaaatacaggcacccaactttggactcaaaacttattcttaaagggttgaatgcg
# gaggcaaggtgtgtggcaaaagccagacggcttggtgttgttactccagtgctttatgctgttgaccctgttatgcatactctcacctatgaatatat
# tgaaggtccttctgtgaaagatatatttcttggctttggactagtaggtgttaatgaagaacggatggttgatattgcaacgcaaattggtaatgcaa
# ttggaaaactacacgatggtggcttagtccatggcgatttgacaacatcaaacatgttacttagaagtgctgccaatcagctggtgttgatcgacttt
# ggcttaagctttacttcaacgcttccagaagataaagcagttgatttatatgtactagaacgtgctttgctctctatgcactcttcttgtggagatgt
# gatggaccggatacttgctgcatataggaagtcctcgaagcagtggtcatcaaccttgaacaagctagcccaaggtgcttctgactctttgtacatgt
# ccctttctgtttattaccttgatattcccagaaagaagagataa]
# protein sequence = [MESKRDGNDESLVLIKQGAEARVFESTFAGRRCIIKERFSKKYRHPTLDSKLILKGLNAEARCVAKARRLGVVTPVLY
# AVDPVMHTLTYEYIEGPSVKDIFLGFGLVGVNEERMVDIATQIGNAIGKLHDGGLVHGDLTTSNMLLRSAANQLVLIDFGLSFTSTLPEDKAVDLYVL
# ERALLSMHSSCGDVMDRILAAYRKSSKQWSSTLNKLAQGASDSLYMSLSVYYLDIPRKKR]
# end gene g2
###
# start gene g3
scaffold2574	AUGUSTUS	gene	38877	41257	0.28	+	.	g3
scaffold2574	AUGUSTUS	transcript	38877	41257	0.28	+	.	g3.t1
scaffold2574	AUGUSTUS	tss	38877	38877	.	+	.	transcript_id "g3.t1"; gene_id "g3";
scaffold2574	AUGUSTUS	exon	38877	39480	.	+	.	transcript_id "g3.t1"; gene_id "g3";
scaffold2574	AUGUSTUS	start_codon	38926	38928	.	+	0	transcript_id "g3.t1"; gene_id "g3";
scaffold2574	AUGUSTUS	intron	39481	40398	1	+	.	transcript_id "g3.t1"; gene_id "g3";
scaffold2574	AUGUSTUS	intron	40474	40544	1	+	.	transcript_id "g3.t1"; gene_id "g3";
scaffold2574	AUGUSTUS	CDS	38926	39480	0.99	+	0	transcript_id "g3.t1"; gene_id "g3";
scaffold2574	AUGUSTUS	CDS	40399	40473	1	+	0	transcript_id "g3.t1"; gene_id "g3";
scaffold2574	AUGUSTUS	exon	40399	40473	.	+	.	transcript_id "g3.t1"; gene_id "g3";
scaffold2574	AUGUSTUS	CDS	40545	41099	0.89	+	0	transcript_id "g3.t1"; gene_id "g3";
scaffold2574	AUGUSTUS	exon	40545	41257	.	+	.	transcript_id "g3.t1"; gene_id "g3";
scaffold2574	AUGUSTUS	stop_codon	41097	41099	.	+	0	transcript_id "g3.t1"; gene_id "g3";
scaffold2574	AUGUSTUS	tts	41257	41257	.	+	.	transcript_id "g3.t1"; gene_id "g3";
# coding sequence = [atgtccaattcaagaggaggagcaaaatcagctcattattctcgtcgcaactccaatcaaaattgggtaatcaaatcgt
# cctctttgaattcaggtgaaaaagatgaagctttgcctgtaatagcatctgtacacgaacccacctcgctgtttgttcgggaagatcgaaatccaata
# tatccaaaagggtcctctttgacttcaggggaaactgtagaggtttcgtctctaacgaaaaaagtacaagaaagtactatctcggagtttaataaaaa
# aaatcataagaatcgtaggaattccaaaagggtatccagaaatagtcgtgcttatggtgttaatggtaacttcgagaagaaatcagaagatgaagaaa
# gttctagagaggtggtggaagataagttaagtggtgacaaggaggaaaagggtgtagaaaaagttgagggttctagtattgatgatgtttggagaagg
# ctggatgagctgcaattcggtgctgaggagccagaattatcgactgaacagcttagaatcaatgatcaagcacaagaggatgagttactagcactgga
# atcaatttttggtgacagtgtcttcgttcttgatagacggaatggtctacgatcttttcagattcatgtacatattgaagttcctggtgagctgacgg
# tgtctgtaaatctgaattcctctggtgctcatggaataccagatgatagttctcctgagttctcatactccctcaaagttgagcatctaccgcccatt
# gttttaacgtgtttattacctaaatcatatccgagccaccttgctcctctctttacaatctctgtccagtggttgaattcagcaaacatttcatctct
# ttgctccatgcttgattcaatatggaaggaacaattaggtcaagaggttttataccagtgggtggagtggttgcatgcctcttctctttctcatttgc
# agtttgatcaagaaataaaactaggttttggtgctgagcgtgatattggagataggcgtgcaatttcaggaattgtctcaccagaggttgatatcccc
# tcactcaagagctatgacgaggaacagcgccatgagaattttcgtagaaacattcatcaatgctgcatctgtttcaatgaacttcctggtacttcgga
# gtctcatgctttattttgtttacaatag]
# protein sequence = [MSNSRGGAKSAHYSRRNSNQNWVIKSSSLNSGEKDEALPVIASVHEPTSLFVREDRNPIYPKGSSLTSGETVEVSSLT
# KKVQESTISEFNKKNHKNRRNSKRVSRNSRAYGVNGNFEKKSEDEESSREVVEDKLSGDKEEKGVEKVEGSSIDDVWRRLDELQFGAEEPELSTEQLR
# INDQAQEDELLALESIFGDSVFVLDRRNGLRSFQIHVHIEVPGELTVSVNLNSSGAHGIPDDSSPEFSYSLKVEHLPPIVLTCLLPKSYPSHLAPLFT
# ISVQWLNSANISSLCSMLDSIWKEQLGQEVLYQWVEWLHASSLSHLQFDQEIKLGFGAERDIGDRRAISGIVSPEVDIPSLKSYDEEQRHENFRRNIH
# QCCICFNELPGTSESHALFCLQ]
# end gene g3
###
# command line:
# augustus --codingseq=1 --proteinprofile=/home/pgsb/tetiana.nosenko/lineages/embryophyta_odb9/prfl/EOG0936085U.prfl --predictionStart=4732 --predictionEnd=42209 --species=arabidopsis ./tmp/scaffold2574Schil_BUSCO_geno_206160443_.temp
```
