## Supplementary material for "The *de novo* reference genome and transcriptome assemblies of the wild tomato species *Solanum chilense*": EOG0936085U.out.3

```
# Please cite: Mario Stanke, Mark Diekhans, Robert Baertsch, David Haussler (2008),
# Using native and syntenically mapped cDNA alignments to improve de novo gene finding
# Bioinformatics 24: 637-644, doi 10.1093/bioinformatics/btn013
# No extrinsic information on sequences given.
# Using protein profile unknown
# --[0..90]--> unknown_A (15) <--[3..12]--> unknown_B (41) <--[17..33]--> unknown_E (27) <--[2..16]--> unknown_F (28) <--[0..28]--> unknown_G (51) <--[0..1]--> unknown_H (57) <--[0..1]--> unknown_I (105) <--[0..3]--> unknown_J (23) <--[0..6]--> unknown_K (73) <--[0..412]--
# arabidopsis version. Using default transition matrix.
# We have hints for 0 sequences and for 0 of the sequences in the input set.
#
# ----- prediction on sequence number 1 (length = 37451, name = scaffold2532) -----
#
# Constraints/Hints:
# (none)
# Predicted genes for sequence number 1 on both strands
# start gene g1
scaffold2532	AUGUSTUS	gene	43712	45019	0.61	-	.	g1
scaffold2532	AUGUSTUS	transcript	43712	45019	0.61	-	.	g1.t1
scaffold2532	AUGUSTUS	tts	43712	43712	.	-	.	transcript_id "g1.t1"; gene_id "g1";
scaffold2532	AUGUSTUS	exon	43712	45019	.	-	.	transcript_id "g1.t1"; gene_id "g1";
scaffold2532	AUGUSTUS	stop_codon	43901	43903	.	-	0	transcript_id "g1.t1"; gene_id "g1";
scaffold2532	AUGUSTUS	CDS	43901	44878	1	-	0	transcript_id "g1.t1"; gene_id "g1";
scaffold2532	AUGUSTUS	start_codon	44876	44878	.	-	0	transcript_id "g1.t1"; gene_id "g1";
scaffold2532	AUGUSTUS	tss	45019	45019	.	-	.	transcript_id "g1.t1"; gene_id "g1";
# coding sequence = [atgcctgaatcactattagctggagagaggttccgcattggctacgctcttgcacccagaagtgttagcagcttcatcc
# aagattctctcgttgtttacgctgaaaaacaaggcgttgatctcatcccaatcgatctcgaaaagccattgatcgaacaaggtccgttcgactctgtt
# ttccataagctctacgatgcagaatggaagaagcaattggatgaattctcacttcaaaacccgactgcaatcatagtcgacccgattgaatcaatcga
# gaagctccacaatcgagtctccatgctcgacgcagttaagcaattgaaaattgaaaacctagaaattcccctgcaggctttcgttgactcaaacgaaa
# gcctgcaggatgaaattgataatcaggggatgaaatttcccctgattgcaaaagcgatgatcgctaatgctacagctgacgctcatcagatgtgtcta
# gtgttaaatcgggacggattaaacggagtaaaaaccccaattgtattacaggaattcgtaaaccacgggggagtgattttcaaggtgtacgtagcagg
# ggatcacgtaaaatgcgtgaaaaggaagtcattgagtgatataaccgaagagaaattggggaattcggagaatttgattccgttttcgctgatttctt
# acttcgctgataatgaacagagcgacgagagtttagcgaagctgatggaggcagcgattatgcctccatcaagcttcgttaacgaagtttcaaagcag
# ttacgacatgctttgaaacttcatctttttaattttgacatgataagagatagtgaaaacggaaatcggtatctaattattgatatcaattatttccc
# tggttatgctaaggtgcctgaatatgaacaaatgttgactccatgttttcttgatttagcacaccagaagcgcagcaaagagactgctaatattgacc
# ataaagtggacaattaa]
# protein sequence = [MPESLLAGERFRIGYALAPRSVSSFIQDSLVVYAEKQGVDLIPIDLEKPLIEQGPFDSVFHKLYDAEWKKQLDEFSLQ
# NPTAIIVDPIESIEKLHNRVSMLDAVKQLKIENLEIPLQAFVDSNESLQDEIDNQGMKFPLIAKAMIANATADAHQMCLVLNRDGLNGVKTPIVLQEF
# VNHGGVIFKVYVAGDHVKCVKRKSLSDITEEKLGNSENLIPFSLISYFADNEQSDESLAKLMEAAIMPPSSFVNEVSKQLRHALKLHLFNFDMIRDSE
# NGNRYLIIDINYFPGYAKVPEYEQMLTPCFLDLAHQKRSKETANIDHKVDN]
# end gene g1
###
# start gene g2
scaffold2532	AUGUSTUS	gene	50194	52705	0.05	+	.	g2
scaffold2532	AUGUSTUS	transcript	50194	52705	0.05	+	.	g2.t1
scaffold2532	AUGUSTUS	tss	50194	50194	.	+	.	transcript_id "g2.t1"; gene_id "g2";
scaffold2532	AUGUSTUS	exon	50194	50790	.	+	.	transcript_id "g2.t1"; gene_id "g2";
scaffold2532	AUGUSTUS	start_codon	50323	50325	.	+	0	transcript_id "g2.t1"; gene_id "g2";
scaffold2532	AUGUSTUS	intron	50791	50938	0.4	+	.	transcript_id "g2.t1"; gene_id "g2";
scaffold2532	AUGUSTUS	intron	51138	51251	0.51	+	.	transcript_id "g2.t1"; gene_id "g2";
scaffold2532	AUGUSTUS	intron	51351	51440	0.85	+	.	transcript_id "g2.t1"; gene_id "g2";
scaffold2532	AUGUSTUS	intron	51575	51784	0.66	+	.	transcript_id "g2.t1"; gene_id "g2";
scaffold2532	AUGUSTUS	CDS	50323	50790	0.55	+	0	transcript_id "g2.t1"; gene_id "g2";
scaffold2532	AUGUSTUS	CDS	50939	51137	0.25	+	0	transcript_id "g2.t1"; gene_id "g2";
scaffold2532	AUGUSTUS	exon	50939	51137	.	+	.	transcript_id "g2.t1"; gene_id "g2";
scaffold2532	AUGUSTUS	CDS	51252	51350	0.74	+	2	transcript_id "g2.t1"; gene_id "g2";
scaffold2532	AUGUSTUS	exon	51252	51350	.	+	.	transcript_id "g2.t1"; gene_id "g2";
scaffold2532	AUGUSTUS	CDS	51441	51574	0.84	+	2	transcript_id "g2.t1"; gene_id "g2";
scaffold2532	AUGUSTUS	exon	51441	51574	.	+	.	transcript_id "g2.t1"; gene_id "g2";
scaffold2532	AUGUSTUS	CDS	51785	52585	0.76	+	0	transcript_id "g2.t1"; gene_id "g2";
scaffold2532	AUGUSTUS	exon	51785	52705	.	+	.	transcript_id "g2.t1"; gene_id "g2";
scaffold2532	AUGUSTUS	stop_codon	52583	52585	.	+	0	transcript_id "g2.t1"; gene_id "g2";
scaffold2532	AUGUSTUS	tts	52705	52705	.	+	.	transcript_id "g2.t1"; gene_id "g2";
# coding sequence = [atggttcaatcatctgcatcagtttctctagcagaaaaacttgagatgatagaatcaaagagaaatcatcatcttcatt
# ttcatccttcggatactcctggatctgtattgactacagtccagcttactggttcagaaaactactccttgtggagtagatcgatgattataaatctc
# cgagctaagagtaagcttggttttgtacttggaacttgcagaaagagtgattatacacctgagttggaagaacagtgggagaaatgcaatgcatttgt
# cttagcatggattatgaatgcagtttcgaaagagttattaagtggaattgtatatgcttcagatgctgcgatggtgtgggaggatctgaaggaacgat
# ttgataaggtggatggttctagggtttaccagcttcacagggacatatgcacaattcatcaaggtaacctaactgtttcagcttattttaccaagata
# ttgatgatgaatcctttgccaacagttggcaaagcatatgccatgatagtaatcaaagaatcacctctggttngagatgtaattgaggccacaacatt
# atatgcaaacagaggtggttatggttatagaaacacaggtcgtggtgatggagacaaaggtgaatataatggatgtggttatggttatagaaacgcag
# gatatcctgaagactggaaattcaaaaagaaatcagatactggaatgactatgaacaaaggaaagggcatagcaaataatgtacaagttgatagaaat
# gcactggctatgaaatcgacatacactcctgaccagtatcaaaagataatgaagctattgaatgaagaaaagcaggctgaagacaaagcatatatgga
# acttcctaagggtttcataagtcaaggggaacataaagagacaaagcaggttctgcatcttcattttaaaataaaggatttaggagaattgaggtatt
# tcttgggaatagaattctgtcgatcagaacaaggcatagtgatgaatcaaaggaaatatgcattggagttaatttcagaaacaggattatcaggagct
# agaccatctttaacacctttggagacaaatatgaagcttacaagtgctgattatatgcaagatgcctctgatgaactatttactgatataaacagata
# tcaaagattgattggcaaactactatatctcacaaacactaggcctaatattgctttctcagttcagtgtttaagtcaattcatgcagaaaccaacac
# tttcccactggaatgcagcattgaaggtggttaaatatgttaaaacagcaccaggtctggggatactcatgagttctgataaacaagcacagctcact
# ggtttttgtgatgcagactgggctgcctgtccaaacaccagaagatcagtgactggctatctcttgaagtatgggaaatctttaatagcatggaagtc
# taagaaacaaaatacagtttctagaagttctgcagaagcagaatatagaagcttagcaacattaacagctgaagtcgtttgggtgaataacttgttca
# aagaattgggaatgaatgtgcatgaaccaactatcatacattgtgacagcaaagctgctatgcaaatagcaacaaatccagtttttcatgaacgtaca
# aaaatattgagattgattgtcattttatccgtgaaaggttacaacaaggattga]
# protein sequence = [MVQSSASVSLAEKLEMIESKRNHHLHFHPSDTPGSVLTTVQLTGSENYSLWSRSMIINLRAKSKLGFVLGTCRKSDYT
# PELEEQWEKCNAFVLAWIMNAVSKELLSGIVYASDAAMVWEDLKERFDKVDGSRVYQLHRDICTIHQGNLTVSAYFTKILMMNPLPTVGKAYAMIVIK
# ESPLVXDVIEATTLYANRGGYGYRNTGRGDGDKGEYNGCGYGYRNAGYPEDWKFKKKSDTGMTMNKGKGIANNVQVDRNALAMKSTYTPDQYQKIMKL
# LNEEKQAEDKAYMELPKGFISQGEHKETKQVLHLHFKIKDLGELRYFLGIEFCRSEQGIVMNQRKYALELISETGLSGARPSLTPLETNMKLTSADYM
# QDASDELFTDINRYQRLIGKLLYLTNTRPNIAFSVQCLSQFMQKPTLSHWNAALKVVKYVKTAPGLGILMSSDKQAQLTGFCDADWAACPNTRRSVTG
# YLLKYGKSLIAWKSKKQNTVSRSSAEAEYRSLATLTAEVVWVNNLFKELGMNVHEPTIIHCDSKAAMQIATNPVFHERTKILRLIVILSVKGYNKD]
# end gene g2
###
# start gene g3
scaffold2532	AUGUSTUS	gene	55661	59319	0.01	-	.	g3
scaffold2532	AUGUSTUS	transcript	55661	59319	0.01	-	.	g3.t1
scaffold2532	AUGUSTUS	tts	55661	55661	.	-	.	transcript_id "g3.t1"; gene_id "g3";
scaffold2532	AUGUSTUS	exon	55661	56015	.	-	.	transcript_id "g3.t1"; gene_id "g3";
scaffold2532	AUGUSTUS	exon	56883	57357	.	-	.	transcript_id "g3.t1"; gene_id "g3";
scaffold2532	AUGUSTUS	stop_codon	57075	57077	.	-	0	transcript_id "g3.t1"; gene_id "g3";
scaffold2532	AUGUSTUS	CDS	57075	57344	0.53	-	0	transcript_id "g3.t1"; gene_id "g3";
scaffold2532	AUGUSTUS	start_codon	57342	57344	.	-	0	transcript_id "g3.t1"; gene_id "g3";
scaffold2532	AUGUSTUS	exon	59234	59319	.	-	.	transcript_id "g3.t1"; gene_id "g3";
scaffold2532	AUGUSTUS	tss	59319	59319	.	-	.	transcript_id "g3.t1"; gene_id "g3";
# coding sequence = [atgtatcaagattctgtctttacagtatctcgaatggatccggaggctgcacgtacagctcgtgattcactggagcttg
# tatttcatatgtcgaatattctggacactggcctcgatcgtcactctctttctgttttgatttccctctgcgatttgggtcttaaccctgaagcattg
# gctgctgtaattaaagagcttcgccaagaaaacccctcttctgcttctgcttctgcttctcatcaaaggacaacgcccccctcagtgccttag]
# protein sequence = [MYQDSVFTVSRMDPEAARTARDSLELVFHMSNILDTGLDRHSLSVLISLCDLGLNPEALAAVIKELRQENPSSASASA
# SHQRTTPPSVP]
# end gene g3
###
# start gene g4
scaffold2532	AUGUSTUS	gene	59941	61399	0.02	-	.	g4
scaffold2532	AUGUSTUS	transcript	59941	61399	0.02	-	.	g4.t1
scaffold2532	AUGUSTUS	tts	59941	59941	.	-	.	transcript_id "g4.t1"; gene_id "g4";
scaffold2532	AUGUSTUS	exon	59941	60167	.	-	.	transcript_id "g4.t1"; gene_id "g4";
scaffold2532	AUGUSTUS	exon	60569	60573	.	-	.	transcript_id "g4.t1"; gene_id "g4";
scaffold2532	AUGUSTUS	stop_codon	60569	60571	.	-	0	transcript_id "g4.t1"; gene_id "g4";
scaffold2532	AUGUSTUS	intron	60574	60689	0.5	-	.	transcript_id "g4.t1"; gene_id "g4";
scaffold2532	AUGUSTUS	CDS	60569	60573	0.51	-	2	transcript_id "g4.t1"; gene_id "g4";
scaffold2532	AUGUSTUS	CDS	60690	61341	0.54	-	0	transcript_id "g4.t1"; gene_id "g4";
scaffold2532	AUGUSTUS	exon	60690	61399	.	-	.	transcript_id "g4.t1"; gene_id "g4";
scaffold2532	AUGUSTUS	start_codon	61339	61341	.	-	0	transcript_id "g4.t1"; gene_id "g4";
scaffold2532	AUGUSTUS	tss	61399	61399	.	-	.	transcript_id "g4.t1"; gene_id "g4";
# coding sequence = [atgtccatcttacttctcttggtattttccccatttcttagcttaggacagagactagagggttgtgaggattcttggt
# gcaagagtcatggtcccatcgttcattttccgttcagactcagtcatcagccaaaacattgtggctatcctggctttgaactacactgtaacaataaa
# ggtgacaccatccttgagcttccctcctctgttcactttggtgttgaaaagattgattatgtctcacagaaaattcacctttatgatcctgaccagtg
# cttacctgccaagctaccaaaactgaatttgtcacaattcaatttgaaaaatgaatactatcccagggtcctattaaattgttcagcaccattagcag
# ttgccgatgacttcttcgttccttgtcttagttcttctggttacaaagtttatgctgtttatgggacttctcacctcaacttcttcttgtctgagcct
# tgcacaaaaattcatcactacccttacgcatggtacacatttagggagaacaaactgcagctgaattggtctataccactctgtaggagctgtgagtt
# caaaggaatggattgtggcttcaaggatgaaataaaacaattggaaactcattgtttcaatcgaacagctataaccccaacaggttaa]
# protein sequence = [MSILLLLVFSPFLSLGQRLEGCEDSWCKSHGPIVHFPFRLSHQPKHCGYPGFELHCNNKGDTILELPSSVHFGVEKID
# YVSQKIHLYDPDQCLPAKLPKLNLSQFNLKNEYYPRVLLNCSAPLAVADDFFVPCLSSSGYKVYAVYGTSHLNFFLSEPCTKIHHYPYAWYTFRENKL
# QLNWSIPLCRSCEFKGMDCGFKDEIKQLETHCFNRTAITPTG]
# end gene g4
###
# command line:
# augustus --codingseq=1 --proteinprofile=/home/pgsb/tetiana.nosenko/lineages/embryophyta_odb9/prfl/EOG0936085U.prfl --predictionStart=25669 --predictionEnd=63119 --species=arabidopsis ./tmp/scaffold2532Schil_BUSCO_geno_206160443_.temp
```
