## Supplementary material for "The *de novo* reference genome and transcriptome assemblies of the wild tomato species *Solanum chilense*": EOG0936086V.out.1

```
# Please cite: Mario Stanke, Mark Diekhans, Robert Baertsch, David Haussler (2008),
# Using native and syntenically mapped cDNA alignments to improve de novo gene finding
# Bioinformatics 24: 637-644, doi 10.1093/bioinformatics/btn013
# No extrinsic information on sequences given.
# Using protein profile unknown
# --[0..13]--> unknown_A (15) <--[34..64]--> unknown_C (99) <--[0..20]--> unknown_D (39) <--[0..4]--> unknown_E (23) <--[0..9]--> unknown_F (182) <--[0..1]--> unknown_G (29) <--[0..1]--> unknown_H (16) <--[0..2]--> unknown_I (7) <--[0..3]--
# arabidopsis version. Using default transition matrix.
# We have hints for 0 sequences and for 0 of the sequences in the input set.
#
# ----- prediction on sequence number 1 (length = 24461, name = scaffold3783) -----
#
# Constraints/Hints:
# (none)
# Predicted genes for sequence number 1 on both strands
# start gene g1
scaffold3783	AUGUSTUS	gene	32193	46034	0.01	-	.	g1
scaffold3783	AUGUSTUS	transcript	32193	46034	0.01	-	.	g1.t1
scaffold3783	AUGUSTUS	exon	32193	32410	.	-	.	transcript_id "g1.t1"; gene_id "g1";
scaffold3783	AUGUSTUS	stop_codon	32221	32223	.	-	0	transcript_id "g1.t1"; gene_id "g1";
scaffold3783	AUGUSTUS	intron	32411	32684	1	-	.	transcript_id "g1.t1"; gene_id "g1";
scaffold3783	AUGUSTUS	intron	32789	32856	0.97	-	.	transcript_id "g1.t1"; gene_id "g1";
scaffold3783	AUGUSTUS	intron	33016	33206	1	-	.	transcript_id "g1.t1"; gene_id "g1";
scaffold3783	AUGUSTUS	intron	33347	33537	1	-	.	transcript_id "g1.t1"; gene_id "g1";
scaffold3783	AUGUSTUS	intron	33650	34497	0.99	-	.	transcript_id "g1.t1"; gene_id "g1";
scaffold3783	AUGUSTUS	intron	34569	35138	0.9	-	.	transcript_id "g1.t1"; gene_id "g1";
scaffold3783	AUGUSTUS	intron	35220	35764	0.47	-	.	transcript_id "g1.t1"; gene_id "g1";
scaffold3783	AUGUSTUS	intron	35809	35883	0.72	-	.	transcript_id "g1.t1"; gene_id "g1";
scaffold3783	AUGUSTUS	intron	35951	36148	0.57	-	.	transcript_id "g1.t1"; gene_id "g1";
scaffold3783	AUGUSTUS	intron	36193	37655	0.14	-	.	transcript_id "g1.t1"; gene_id "g1";
scaffold3783	AUGUSTUS	intron	37742	37847	0.16	-	.	transcript_id "g1.t1"; gene_id "g1";
scaffold3783	AUGUSTUS	intron	37966	38020	0.15	-	.	transcript_id "g1.t1"; gene_id "g1";
scaffold3783	AUGUSTUS	intron	38065	38461	0.45	-	.	transcript_id "g1.t1"; gene_id "g1";
scaffold3783	AUGUSTUS	intron	38876	38994	0.24	-	.	transcript_id "g1.t1"; gene_id "g1";
scaffold3783	AUGUSTUS	intron	39420	39662	0.13	-	.	transcript_id "g1.t1"; gene_id "g1";
scaffold3783	AUGUSTUS	intron	40206	40800	0.24	-	.	transcript_id "g1.t1"; gene_id "g1";
scaffold3783	AUGUSTUS	intron	40920	40994	1	-	.	transcript_id "g1.t1"; gene_id "g1";
scaffold3783	AUGUSTUS	intron	41111	41290	0.94	-	.	transcript_id "g1.t1"; gene_id "g1";
scaffold3783	AUGUSTUS	intron	41390	42409	0.9	-	.	transcript_id "g1.t1"; gene_id "g1";
scaffold3783	AUGUSTUS	intron	42493	42598	0.94	-	.	transcript_id "g1.t1"; gene_id "g1";
scaffold3783	AUGUSTUS	intron	42661	42808	0.82	-	.	transcript_id "g1.t1"; gene_id "g1";
scaffold3783	AUGUSTUS	intron	42849	44381	0.66	-	.	transcript_id "g1.t1"; gene_id "g1";
scaffold3783	AUGUSTUS	intron	44613	44984	0.35	-	.	transcript_id "g1.t1"; gene_id "g1";
scaffold3783	AUGUSTUS	intron	45385	45506	0.56	-	.	transcript_id "g1.t1"; gene_id "g1";
scaffold3783	AUGUSTUS	CDS	32221	32410	0.77	-	1	transcript_id "g1.t1"; gene_id "g1";
scaffold3783	AUGUSTUS	CDS	32685	32788	0.97	-	0	transcript_id "g1.t1"; gene_id "g1";
scaffold3783	AUGUSTUS	exon	32685	32788	.	-	.	transcript_id "g1.t1"; gene_id "g1";
scaffold3783	AUGUSTUS	CDS	32857	33015	1	-	0	transcript_id "g1.t1"; gene_id "g1";
scaffold3783	AUGUSTUS	exon	32857	33015	.	-	.	transcript_id "g1.t1"; gene_id "g1";
scaffold3783	AUGUSTUS	CDS	33207	33346	1	-	2	transcript_id "g1.t1"; gene_id "g1";
scaffold3783	AUGUSTUS	exon	33207	33346	.	-	.	transcript_id "g1.t1"; gene_id "g1";
scaffold3783	AUGUSTUS	CDS	33538	33649	0.99	-	0	transcript_id "g1.t1"; gene_id "g1";
scaffold3783	AUGUSTUS	exon	33538	33649	.	-	.	transcript_id "g1.t1"; gene_id "g1";
scaffold3783	AUGUSTUS	CDS	34498	34568	0.95	-	2	transcript_id "g1.t1"; gene_id "g1";
scaffold3783	AUGUSTUS	exon	34498	34568	.	-	.	transcript_id "g1.t1"; gene_id "g1";
scaffold3783	AUGUSTUS	CDS	35139	35219	0.52	-	2	transcript_id "g1.t1"; gene_id "g1";
scaffold3783	AUGUSTUS	exon	35139	35219	.	-	.	transcript_id "g1.t1"; gene_id "g1";
scaffold3783	AUGUSTUS	CDS	35765	35808	0.6	-	1	transcript_id "g1.t1"; gene_id "g1";
scaffold3783	AUGUSTUS	exon	35765	35808	.	-	.	transcript_id "g1.t1"; gene_id "g1";
scaffold3783	AUGUSTUS	CDS	35884	35950	0.55	-	2	transcript_id "g1.t1"; gene_id "g1";
scaffold3783	AUGUSTUS	exon	35884	35950	.	-	.	transcript_id "g1.t1"; gene_id "g1";
scaffold3783	AUGUSTUS	CDS	36149	36192	0.51	-	1	transcript_id "g1.t1"; gene_id "g1";
scaffold3783	AUGUSTUS	exon	36149	36192	.	-	.	transcript_id "g1.t1"; gene_id "g1";
scaffold3783	AUGUSTUS	CDS	37656	37741	0.18	-	0	transcript_id "g1.t1"; gene_id "g1";
scaffold3783	AUGUSTUS	exon	37656	37741	.	-	.	transcript_id "g1.t1"; gene_id "g1";
scaffold3783	AUGUSTUS	CDS	37848	37965	0.15	-	1	transcript_id "g1.t1"; gene_id "g1";
scaffold3783	AUGUSTUS	exon	37848	37965	.	-	.	transcript_id "g1.t1"; gene_id "g1";
scaffold3783	AUGUSTUS	CDS	38021	38064	0.15	-	0	transcript_id "g1.t1"; gene_id "g1";
scaffold3783	AUGUSTUS	exon	38021	38064	.	-	.	transcript_id "g1.t1"; gene_id "g1";
scaffold3783	AUGUSTUS	CDS	38462	38875	0.24	-	0	transcript_id "g1.t1"; gene_id "g1";
scaffold3783	AUGUSTUS	exon	38462	38875	.	-	.	transcript_id "g1.t1"; gene_id "g1";
scaffold3783	AUGUSTUS	CDS	38995	39419	0.33	-	2	transcript_id "g1.t1"; gene_id "g1";
scaffold3783	AUGUSTUS	exon	38995	39419	.	-	.	transcript_id "g1.t1"; gene_id "g1";
scaffold3783	AUGUSTUS	CDS	39663	40205	0.04	-	2	transcript_id "g1.t1"; gene_id "g1";
scaffold3783	AUGUSTUS	exon	39663	40205	.	-	.	transcript_id "g1.t1"; gene_id "g1";
scaffold3783	AUGUSTUS	CDS	40801	40919	0.99	-	1	transcript_id "g1.t1"; gene_id "g1";
scaffold3783	AUGUSTUS	exon	40801	40919	.	-	.	transcript_id "g1.t1"; gene_id "g1";
scaffold3783	AUGUSTUS	CDS	40995	41110	0.98	-	0	transcript_id "g1.t1"; gene_id "g1";
scaffold3783	AUGUSTUS	exon	40995	41110	.	-	.	transcript_id "g1.t1"; gene_id "g1";
scaffold3783	AUGUSTUS	CDS	41291	41389	0.95	-	0	transcript_id "g1.t1"; gene_id "g1";
scaffold3783	AUGUSTUS	exon	41291	41389	.	-	.	transcript_id "g1.t1"; gene_id "g1";
scaffold3783	AUGUSTUS	CDS	42410	42492	0.9	-	2	transcript_id "g1.t1"; gene_id "g1";
scaffold3783	AUGUSTUS	exon	42410	42492	.	-	.	transcript_id "g1.t1"; gene_id "g1";
scaffold3783	AUGUSTUS	CDS	42599	42660	0.84	-	1	transcript_id "g1.t1"; gene_id "g1";
scaffold3783	AUGUSTUS	exon	42599	42660	.	-	.	transcript_id "g1.t1"; gene_id "g1";
scaffold3783	AUGUSTUS	CDS	42809	42848	0.67	-	2	transcript_id "g1.t1"; gene_id "g1";
scaffold3783	AUGUSTUS	exon	42809	42848	.	-	.	transcript_id "g1.t1"; gene_id "g1";
scaffold3783	AUGUSTUS	CDS	44382	44612	0.47	-	2	transcript_id "g1.t1"; gene_id "g1";
scaffold3783	AUGUSTUS	exon	44382	44612	.	-	.	transcript_id "g1.t1"; gene_id "g1";
scaffold3783	AUGUSTUS	CDS	44985	45384	0.51	-	0	transcript_id "g1.t1"; gene_id "g1";
scaffold3783	AUGUSTUS	exon	44985	45384	.	-	.	transcript_id "g1.t1"; gene_id "g1";
scaffold3783	AUGUSTUS	CDS	45507	46016	0.6	-	0	transcript_id "g1.t1"; gene_id "g1";
scaffold3783	AUGUSTUS	exon	45507	46034	.	-	.	transcript_id "g1.t1"; gene_id "g1";
scaffold3783	AUGUSTUS	start_codon	46014	46016	.	-	0	transcript_id "g1.t1"; gene_id "g1";
scaffold3783	AUGUSTUS	tss	46034	46034	.	-	.	transcript_id "g1.t1"; gene_id "g1";
# coding sequence = [atgagcaactacttatcctgcccttttcattttctttgttcttcaaaggaattttcagatttcatagaagatttgaagt
# tgcttgacactcaactagaggatgaccagtatacttggttcaaaggagacaatcaagacattgcctccagaattgataggattctgatatcaaaaaaa
# tgggatgaaagcttcaacaacatcaaacggatagctttacaaaggctcggatcagaccacactcctattgagttgcttgggggagtgtggaaccaaaa
# caaaaattatttcaagtttgaaaactggtggttagacacagaagggttcacaaacagaatcaaagaatggtgggacactttcagcttctctgggagac
# cggattttctacttgcttcaaaacctaaggcattaaaagaaaagcttaaggtttggagcaggagtgatcaagcgaacctggagctaaaaggaggaact
# tacccaaagagctggctgtttttgacgaagctagtaaggggggacaagaacaccaagttcttccacaaaatggccaatgcacacaagaggtacaacaa
# cattgatgaactagtaatccaaggagaactaacccaagatcctgcaaaaattgaaggagagatagtagacttctacaagaagctatatactgagacta
# ctaactggagacctgcctatactgatgcaaattgccccgggttatcagaggaggaaaaggagaatctgcggaggaactttgaggagagtgaagtccta
# aaatgtttgaaaatgtgtgcaattgataaagcacctgggcctgatggattcaccatgggttttttcttaaaatgttgggaggtggtaaaggaggacgt
# catgaaagctttccaaaaattctatgaacaagaagtgtttgaaagaattaaccatctctttctacactgcaagatcacaagtcaactatggaggttat
# tcctgagccttaagggtatgtcatggaccatgcctgccaagatcacagaagcaattcagagttgggaggaagcaggaaagcaatccaagaatagagac
# agatggagaattgtcccagctaggatatggtgggcaatatggaaggaaaggaactctagagctttcgatagtgttgagaatagcaagggttatccgaa
# agcgaaattaactttcttagggagaataaggaggtacaatcgaaaattcttcactcaggaagagcatcagaaagtatccttggtagctctcgagaaga
# tgacaagaccattgtatgccaagcatccgatggcaaagttttcttggactgtcacagaagatacagatacagcagaatggtatactagatgcgttgat
# gtattaaacaatgttgagaaggtatctcaaggaaaggacatggctgaagttgtgcagaacaaggttatgcagtttctgaatgggagaaatggagaatt
# gaagcttcgttttgagagagagttaaaggctgggaaatttagcggttttcatgctgagtgtctcactgatacttggattggaaatcacaggtgggctt
# ttattgatttgactgcgggccctttttcatggggacctgctgtgggtggagaaggtgtgcgcacagaactaagtttaccaaatgtggagaaaaccatc
# ggtgcggttgcagatccaacactgatcaaggaggctgtccaaagtttctacataaatttttacaaggaagctgaacactggagtcctgatctgaacat
# tcaagacgttaatatgataaatggagaggaacaagtattgttgcaaagacctttcgaggaagaagaaatcctagaaagtattaggatgtgtgctaagg
# agaaggctcctgaactggatggcttcccaatgattttcttcgagactttttgggaggttttgaagaaggacataattaacactctttcacagttccac
# ttcaatcagaattttgagaaaagtttcaatgcaacattcattgctctaattcctaaaaaggttggagcttccgaactaaaagattataggccaatcag
# tttgataggaggggtctacaaaatcatagctaaattactggcagaaagactcaaaagggtggtgagcaaattggtcaacaaaaatcagatggcttcca
# taaaagtgagacagatcatggatgctgcattgatagctagtgagtgcatagattcaaggatgaaagcaatggaaggttttgacagtatgatgagaata
# gctacaaagaacaggtggatcaagggtttccaaataggagacagaacaaggaatggaaaggagatcagccatttgctatatgcagatgatactatcat
# cctttgtgagccagaagccaaacaactgaactacatcagattgattctgatcttatttgaagcagtatcaaggctaagggacaattgggggaaaagca
# gcttgattgcagtcaaggaggtgcctcagactcaaggatttgcaagcattctagggtctaaagtagagaagttgccgacaacatacttggcaatgcca
# ctagggagcaaacataaagctttggtatatgggatggaattctggaaaaagcagaaaaaaaattatcaagatggaaggctcagtatctatccatgggg
# gaaaaaaggtaaagagggagaaagcaaggtttactatttagtgaaatggaacagtgtgatgctaagcaaagaaagagggggactgggtattagaaatt
# tgagaatccaaaacaagagccttttgatgaagtggttgtggagatatactggtgaggaaggaaccctgtggaaggaggtgatagtggcaaagtatggg
# gaattgaacccatggtgtacagagatagtgtcagaaccctatggatggggagtatggaggacaatcagagctttatggaactctatggaagaaaatgt
# gttgctcaaagttggaaatggcaaaaagattaagttttggagagatggatggattgatcaagttcctctaagtgagtcattcccagatcttttctcaa
# tctgcaacaaccctgaagccagaatttactacacagatctgggtgatgttcctcaacatcacatgctgaggggtagcaagactcaattgaaatggtgg
# aggctaataccatcatgcatatggtggtcagtgtggaaggaaaggaatgagagacgttttgaagatagatctaagtccattcacaaaggctgtaaatt
# ttttgaaggtggccagcatgtccttaatgctgaagaatacaactttaccgatgttataaaagaaagagaatatagtttggagtatgtagatgatccta
# tagctgttagagatatcctagtggtagtacagaccaaagcagtcccagcagtgatttggtggaccatatggaatgagagaaatatgagtttggagtat
# gtagatgatcctatagctgttagagatatcctagcagttgggtgttcgcgcagattgtgctggcataattgcaagctggaagttacaaaagattgtga
# gagaggacataggctagaaatttcagaagacgaagcagaaaatctattgcaagaggctattcaagagaagtttgctgtgtttggtgatgtacagaaag
# atcatcaagccatagatattcttttagctgaaatagatatatatgaactatttgctttcaatcattgcaagggaaggaaggtcaagcttgctctttgc
# gaagagcttgacgagagaatgcaagatttgaaaaatgagctgcaatcttttgagggtgaggggtctgatgaaagccataggacaaaggctgtagatgc
# actgaaaaggatggagaactggaacctgtttagtgaatcttatgaggactacaaaaattatacagttgctcgtgacactttccttgcacatttggggg
# caaccttatgggggtcaatgagacacatcatttctccatcacttgctgatggggcattccactactatgagaaaatctcttttcagttattctttatc
# acacaggagaaatttagaaatattaagcagttacctgttgacctcaaaactatcatgaatggtctttcatcattggtgctatcttctcaggaagtgat
# gttcagtccgcacatgttgccgctgtcagaggatcctgctttagctatggcgttttcagtagcccggagagcggcagctgttcccctgttgcttgtga
# atggaacgtataggaaaacggttcgttcctatctggattcctccattctccaacatcagttgcagagattgaatgatcatggttctttgaaaggtgag
# cttttgtga]
# protein sequence = [MSNYLSCPFHFLCSSKEFSDFIEDLKLLDTQLEDDQYTWFKGDNQDIASRIDRILISKKWDESFNNIKRIALQRLGSD
# HTPIELLGGVWNQNKNYFKFENWWLDTEGFTNRIKEWWDTFSFSGRPDFLLASKPKALKEKLKVWSRSDQANLELKGGTYPKSWLFLTKLVRGDKNTK
# FFHKMANAHKRYNNIDELVIQGELTQDPAKIEGEIVDFYKKLYTETTNWRPAYTDANCPGLSEEEKENLRRNFEESEVLKCLKMCAIDKAPGPDGFTM
# GFFLKCWEVVKEDVMKAFQKFYEQEVFERINHLFLHCKITSQLWRLFLSLKGMSWTMPAKITEAIQSWEEAGKQSKNRDRWRIVPARIWWAIWKERNS
# RAFDSVENSKGYPKAKLTFLGRIRRYNRKFFTQEEHQKVSLVALEKMTRPLYAKHPMAKFSWTVTEDTDTAEWYTRCVDVLNNVEKVSQGKDMAEVVQ
# NKVMQFLNGRNGELKLRFERELKAGKFSGFHAECLTDTWIGNHRWAFIDLTAGPFSWGPAVGGEGVRTELSLPNVEKTIGAVADPTLIKEAVQSFYIN
# FYKEAEHWSPDLNIQDVNMINGEEQVLLQRPFEEEEILESIRMCAKEKAPELDGFPMIFFETFWEVLKKDIINTLSQFHFNQNFEKSFNATFIALIPK
# KVGASELKDYRPISLIGGVYKIIAKLLAERLKRVVSKLVNKNQMASIKVRQIMDAALIASECIDSRMKAMEGFDSMMRIATKNRWIKGFQIGDRTRNG
# KEISHLLYADDTIILCEPEAKQLNYIRLILILFEAVSRLRDNWGKSSLIAVKEVPQTQGFASILGSKVEKLPTTYLAMPLGSKHKALVYGMEFWKKQK
# KNYQDGRLSIYPWGKKGKEGESKVYYLVKWNSVMLSKERGGLGIRNLRIQNKSLLMKWLWRYTGEEGTLWKEVIVAKYGELNPWCTEIVSEPYGWGVW
# RTIRALWNSMEENVLLKVGNGKKIKFWRDGWIDQVPLSESFPDLFSICNNPEARIYYTDLGDVPQHHMLRGSKTQLKWWRLIPSCIWWSVWKERNERR
# FEDRSKSIHKGCKFFEGGQHVLNAEEYNFTDVIKEREYSLEYVDDPIAVRDILVVVQTKAVPAVIWWTIWNERNMSLEYVDDPIAVRDILAVGCSRRL
# CWHNCKLEVTKDCERGHRLEISEDEAENLLQEAIQEKFAVFGDVQKDHQAIDILLAEIDIYELFAFNHCKGRKVKLALCEELDERMQDLKNELQSFEG
# EGSDESHRTKAVDALKRMENWNLFSESYEDYKNYTVARDTFLAHLGATLWGSMRHIISPSLADGAFHYYEKISFQLFFITQEKFRNIKQLPVDLKTIM
# NGLSSLVLSSQEVMFSPHMLPLSEDPALAMAFSVARRAAAVPLLLVNGTYRKTVRSYLDSSILQHQLQRLNDHGSLKGELL]
# end gene g1
###
# start gene g2
scaffold3783	AUGUSTUS	gene	46289	46993	0.06	+	.	g2
scaffold3783	AUGUSTUS	transcript	46289	46993	0.06	+	.	g2.t1
scaffold3783	AUGUSTUS	tss	46289	46289	.	+	.	transcript_id "g2.t1"; gene_id "g2";
scaffold3783	AUGUSTUS	exon	46289	46449	.	+	.	transcript_id "g2.t1"; gene_id "g2";
scaffold3783	AUGUSTUS	start_codon	46369	46371	.	+	0	transcript_id "g2.t1"; gene_id "g2";
scaffold3783	AUGUSTUS	intron	46450	46572	0.97	+	.	transcript_id "g2.t1"; gene_id "g2";
scaffold3783	AUGUSTUS	CDS	46369	46449	0.97	+	0	transcript_id "g2.t1"; gene_id "g2";
scaffold3783	AUGUSTUS	CDS	46573	46836	0.97	+	0	transcript_id "g2.t1"; gene_id "g2";
scaffold3783	AUGUSTUS	exon	46573	46993	.	+	.	transcript_id "g2.t1"; gene_id "g2";
scaffold3783	AUGUSTUS	stop_codon	46834	46836	.	+	0	transcript_id "g2.t1"; gene_id "g2";
scaffold3783	AUGUSTUS	tts	46993	46993	.	+	.	transcript_id "g2.t1"; gene_id "g2";
# coding sequence = [atgcaggtggctctggaagaccctaaaaggttccgcatagagctagcttttagtcgtggtgccgatctatcaccactag
# aggtaaatgatgagatagctgcttcattgcatcaagagcacacactgccaataatgggtcctgaaaggcttcaagaagtcgggtcatatcttacgttg
# gcaaacatggaaaaactggtgcgtccatttgccatgccagctgaagatttcccaccaccgtcaactcctcaagggttctctggatatttctcgaaaag
# tgcttcggttctagagcgcctagcaaagatatggcccttccacaagcatgtgaacaacaatgggaagtag]
# protein sequence = [MQVALEDPKRFRIELAFSRGADLSPLEVNDEIAASLHQEHTLPIMGPERLQEVGSYLTLANMEKLVRPFAMPAEDFPP
# PSTPQGFSGYFSKSASVLERLAKIWPFHKHVNNNGK]
# end gene g2
###
# start gene g3
scaffold3783	AUGUSTUS	gene	47732	48764	0.16	-	.	g3
scaffold3783	AUGUSTUS	transcript	47732	48764	0.16	-	.	g3.t1
scaffold3783	AUGUSTUS	tts	47732	47732	.	-	.	transcript_id "g3.t1"; gene_id "g3";
scaffold3783	AUGUSTUS	exon	47732	48247	.	-	.	transcript_id "g3.t1"; gene_id "g3";
scaffold3783	AUGUSTUS	stop_codon	48098	48100	.	-	0	transcript_id "g3.t1"; gene_id "g3";
scaffold3783	AUGUSTUS	intron	48248	48345	1	-	.	transcript_id "g3.t1"; gene_id "g3";
scaffold3783	AUGUSTUS	intron	48469	48557	1	-	.	transcript_id "g3.t1"; gene_id "g3";
scaffold3783	AUGUSTUS	CDS	48098	48247	1	-	0	transcript_id "g3.t1"; gene_id "g3";
scaffold3783	AUGUSTUS	CDS	48346	48468	1	-	0	transcript_id "g3.t1"; gene_id "g3";
scaffold3783	AUGUSTUS	exon	48346	48468	.	-	.	transcript_id "g3.t1"; gene_id "g3";
scaffold3783	AUGUSTUS	CDS	48558	48713	1	-	0	transcript_id "g3.t1"; gene_id "g3";
scaffold3783	AUGUSTUS	exon	48558	48764	.	-	.	transcript_id "g3.t1"; gene_id "g3";
scaffold3783	AUGUSTUS	start_codon	48711	48713	.	-	0	transcript_id "g3.t1"; gene_id "g3";
scaffold3783	AUGUSTUS	tss	48764	48764	.	-	.	transcript_id "g3.t1"; gene_id "g3";
# coding sequence = [atggggtcgtttgtttcaagcttactcggcggaggtgaagcgcaggcagcaacggaagtgtcaggatcgccgtcagagc
# cgtcgcgtgtgattgcttttcattcatccaatcggtggcaacttcacttcaactcctccaagcaattgaataaactgatagttgtggattttgcggct
# gcatggtgcgggccttgcaagttcatggagccggctattaacgccatggcttccaagtataccgatgttgactttgtcaaaattgacgtcgatgagct
# ctcggacgtagcgaaagagttcggagttcaagctatgccaacatttttgctgctgaagcaaggcaaggaagtagagagagttgttggggctaaaaaag
# atgagctcgagaaaaagattctcaagcacagggaagcccctaaatatgctgcttag]
# protein sequence = [MGSFVSSLLGGGEAQAATEVSGSPSEPSRVIAFHSSNRWQLHFNSSKQLNKLIVVDFAAAWCGPCKFMEPAINAMASK
# YTDVDFVKIDVDELSDVAKEFGVQAMPTFLLLKQGKEVERVVGAKKDELEKKILKHREAPKYAA]
# end gene g3
###
# start gene g4
scaffold3783	AUGUSTUS	gene	49105	54274	0.12	-	.	g4
scaffold3783	AUGUSTUS	transcript	49105	54274	0.12	-	.	g4.t1
scaffold3783	AUGUSTUS	tts	49105	49105	.	-	.	transcript_id "g4.t1"; gene_id "g4";
scaffold3783	AUGUSTUS	exon	49105	50097	.	-	.	transcript_id "g4.t1"; gene_id "g4";
scaffold3783	AUGUSTUS	stop_codon	49835	49837	.	-	0	transcript_id "g4.t1"; gene_id "g4";
scaffold3783	AUGUSTUS	intron	50098	50208	1	-	.	transcript_id "g4.t1"; gene_id "g4";
scaffold3783	AUGUSTUS	intron	50318	51659	0.97	-	.	transcript_id "g4.t1"; gene_id "g4";
scaffold3783	AUGUSTUS	intron	51883	51977	1	-	.	transcript_id "g4.t1"; gene_id "g4";
scaffold3783	AUGUSTUS	intron	52031	52471	0.93	-	.	transcript_id "g4.t1"; gene_id "g4";
scaffold3783	AUGUSTUS	intron	52531	52714	1	-	.	transcript_id "g4.t1"; gene_id "g4";
scaffold3783	AUGUSTUS	intron	52920	53042	0.95	-	.	transcript_id "g4.t1"; gene_id "g4";
scaffold3783	AUGUSTUS	intron	53154	53281	0.72	-	.	transcript_id "g4.t1"; gene_id "g4";
scaffold3783	AUGUSTUS	intron	53426	53848	1	-	.	transcript_id "g4.t1"; gene_id "g4";
scaffold3783	AUGUSTUS	intron	53911	54001	1	-	.	transcript_id "g4.t1"; gene_id "g4";
scaffold3783	AUGUSTUS	CDS	49835	50097	1	-	2	transcript_id "g4.t1"; gene_id "g4";
scaffold3783	AUGUSTUS	CDS	50209	50317	1	-	0	transcript_id "g4.t1"; gene_id "g4";
scaffold3783	AUGUSTUS	exon	50209	50317	.	-	.	transcript_id "g4.t1"; gene_id "g4";
scaffold3783	AUGUSTUS	CDS	51660	51882	1	-	1	transcript_id "g4.t1"; gene_id "g4";
scaffold3783	AUGUSTUS	exon	51660	51882	.	-	.	transcript_id "g4.t1"; gene_id "g4";
scaffold3783	AUGUSTUS	CDS	51978	52030	0.93	-	0	transcript_id "g4.t1"; gene_id "g4";
scaffold3783	AUGUSTUS	exon	51978	52030	.	-	.	transcript_id "g4.t1"; gene_id "g4";
scaffold3783	AUGUSTUS	CDS	52472	52530	1	-	2	transcript_id "g4.t1"; gene_id "g4";
scaffold3783	AUGUSTUS	exon	52472	52530	.	-	.	transcript_id "g4.t1"; gene_id "g4";
scaffold3783	AUGUSTUS	CDS	52715	52919	0.99	-	0	transcript_id "g4.t1"; gene_id "g4";
scaffold3783	AUGUSTUS	exon	52715	52919	.	-	.	transcript_id "g4.t1"; gene_id "g4";
scaffold3783	AUGUSTUS	CDS	53043	53153	0.96	-	0	transcript_id "g4.t1"; gene_id "g4";
scaffold3783	AUGUSTUS	exon	53043	53153	.	-	.	transcript_id "g4.t1"; gene_id "g4";
scaffold3783	AUGUSTUS	CDS	53282	53425	0.74	-	0	transcript_id "g4.t1"; gene_id "g4";
scaffold3783	AUGUSTUS	exon	53282	53425	.	-	.	transcript_id "g4.t1"; gene_id "g4";
scaffold3783	AUGUSTUS	CDS	53849	53910	1	-	2	transcript_id "g4.t1"; gene_id "g4";
scaffold3783	AUGUSTUS	exon	53849	53910	.	-	.	transcript_id "g4.t1"; gene_id "g4";
scaffold3783	AUGUSTUS	CDS	54002	54221	1	-	0	transcript_id "g4.t1"; gene_id "g4";
scaffold3783	AUGUSTUS	exon	54002	54274	.	-	.	transcript_id "g4.t1"; gene_id "g4";
scaffold3783	AUGUSTUS	start_codon	54219	54221	.	-	0	transcript_id "g4.t1"; gene_id "g4";
scaffold3783	AUGUSTUS	tss	54274	54274	.	-	.	transcript_id "g4.t1"; gene_id "g4";
scaffold3783	AUGUSTUS	protein_match	49841	49861	5.87	-	0	target "unknown_I[1..7]"; target_start 474; transcript_id "g4.t1"; gene_id "g4";
scaffold3783	AUGUSTUS	protein_match	49868	49915	8.61	-	0	target "unknown_H[1..16]"; target_start 456; transcript_id "g4.t1"; gene_id "g4";
scaffold3783	AUGUSTUS	protein_match	49916	50002	8.29	-	0	target "unknown_G[1..29]"; target_start 427; transcript_id "g4.t1"; gene_id "g4";
scaffold3783	AUGUSTUS	protein_match	50003	50097	9.43	-	2	target "unknown_F[151..182]"; target_start 245; transcript_id "g4.t1"; gene_id "g4";
scaffold3783	AUGUSTUS	protein_match	50209	50317	8.77	-	0	target "unknown_F[115..151]"; target_start 245; transcript_id "g4.t1"; gene_id "g4";
scaffold3783	AUGUSTUS	protein_match	51660	51882	7.29	-	1	target "unknown_F[40..114]"; target_start 245; transcript_id "g4.t1"; gene_id "g4";
scaffold3783	AUGUSTUS	protein_match	51978	52030	9.83	-	0	target "unknown_F[23..40]"; target_start 245; transcript_id "g4.t1"; gene_id "g4";
scaffold3783	AUGUSTUS	protein_match	52472	52530	11.9	-	2	target "unknown_F[3..22]"; target_start 245; transcript_id "g4.t1"; gene_id "g4";
scaffold3783	AUGUSTUS	protein_match	52715	52721	4.12	-	0	target "unknown_F[1..3]"; target_start 245; transcript_id "g4.t1"; gene_id "g4";
scaffold3783	AUGUSTUS	protein_match	52722	52790	5.84	-	0	target "unknown_E[1..23]"; target_start 222; transcript_id "g4.t1"; gene_id "g4";
scaffold3783	AUGUSTUS	protein_match	52803	52919	7.02	-	0	target "unknown_D[1..39]"; target_start 179; transcript_id "g4.t1"; gene_id "g4";
scaffold3783	AUGUSTUS	protein_match	53100	53153	12	-	0	target "unknown_C[82..99]"; target_start 61; transcript_id "g4.t1"; gene_id "g4";
scaffold3783	AUGUSTUS	protein_match	53282	53425	10.3	-	0	target "unknown_C[34..81]"; target_start 61; transcript_id "g4.t1"; gene_id "g4";
scaffold3783	AUGUSTUS	protein_match	53849	53910	9.54	-	2	target "unknown_C[13..33]"; target_start 61; transcript_id "g4.t1"; gene_id "g4";
scaffold3783	AUGUSTUS	protein_match	54002	54038	7.04	-	0	target "unknown_C[1..13]"; target_start 61; transcript_id "g4.t1"; gene_id "g4";
scaffold3783	AUGUSTUS	protein_match	54177	54221	4.45	-	0	target "unknown_A[1..15]"; target_start 0; transcript_id "g4.t1"; gene_id "g4";
# coding sequence = [atgttaaaaagattactattccaggcttcaactcagcgtcgttcgctgtttggtgcttccgcatcactctcatggtgtc
# gtcaatattcttcttctcctgcatcaacttcccaatctcctaacggtacttctgtcgaacacttggaggacagcgaagttagtaccactcccccttct
# gcagcaatctccattgaccgatccggcctatgtaatcctcccgagcattcccatgaaccgtcatcggataccgagcttgttaagcatcttaagagcat
# cattaagttcagaggcgggcccatctcagttgccgaatatatggaggaagtcttgactaacccaaaggcaggattctatattaatcgcgatgtgtttg
# gcgcagaaggtgattttattacctctcctgaagtaagccagatgtttggagagatggttggtgtttgggccatgtgtctttgggagcaaatggggcaa
# ccgaaaaaaataaatcttgtagagctcggaccaggacgaggaactctattagcggatcttctacgaggtgcatcaaaatttaggaacttcactgactc
# tttgcacatacacatggttgaatgtagtccagctctaaagaaactccaatatcagaacttgatgtgtataaacaagaatgatacagatggagatgcag
# aggaacacattattagcaggttgactgggaccagtgtagcatggcatgccaccctggagcaggttccggcaggaatacctacgatcattattgcccat
# gaattttacgatgcgttacctgttcatcagtttcagagagcatctcgaggctggtgtgagaaaatggttgatgttgctgaaaattcaatgtttcagtt
# tgttttatctaaacagccaactcctgcaactctgtatctcctgaagcgcttcaaatgggctgagaaagaagatataggcaagcttgagcaagttgagg
# tctgccccaaagcaatggagttgactcaagaaattgctaaaagaattggctcagatggtggtggggctctcattattgattatggtctaaatggaata
# gtctcagacagtcttcaggctatccgaaagcatggctttgttaatatactggataatcctggaactgctgatcttagtgcttatgttgactttgctgc
# aatcagacattctgcagaggaagcttcagatgatgtggctgtgcatggcccaatgactcagtctcagtttcttgggtcacttggaataaatttcaggg
# ttgaggcattgatggagaactgcacagatgaacaagctgattccttaagaacgggttactggcgtttggtgggtgaaggcgaggccccattctgggag
# ggtctggaggggcaggcacctattgggatggggaccagatatttggcaatgacaattgtgaacaagaagcaaggattacctataccatttcaatga]
# protein sequence = [MLKRLLFQASTQRRSLFGASASLSWCRQYSSSPASTSQSPNGTSVEHLEDSEVSTTPPSAAISIDRSGLCNPPEHSHE
# PSSDTELVKHLKSIIKFRGGPISVAEYMEEVLTNPKAGFYINRDVFGAEGDFITSPEVSQMFGEMVGVWAMCLWEQMGQPKKINLVELGPGRGTLLAD
# LLRGASKFRNFTDSLHIHMVECSPALKKLQYQNLMCINKNDTDGDAEEHIISRLTGTSVAWHATLEQVPAGIPTIIIAHEFYDALPVHQFQRASRGWC
# EKMVDVAENSMFQFVLSKQPTPATLYLLKRFKWAEKEDIGKLEQVEVCPKAMELTQEIAKRIGSDGGGALIIDYGLNGIVSDSLQAIRKHGFVNILDN
# PGTADLSAYVDFAAIRHSAEEASDDVAVHGPMTQSQFLGSLGINFRVEALMENCTDEQADSLRTGYWRLVGEGEAPFWEGLEGQAPIGMGTRYLAMTI
# VNKKQGLPIPFQ]
# sequence of block unknown_I   474 [QGLPIPF] 481
# sequence of block unknown_H   456 [APIGMGTRYLAMTIVN] 472
# sequence of block unknown_G   427 [DEQADSLRTGYWRLVGEGEAPFWEGLEGQ] 456
# sequence of block unknown_F   245 [AGIPTIIIAHEFYDALPVHQFQRASRGWCEKMVDVAENSMFQFVLSKQPTPATLYLLKRFKWAEKEDIGKLEQVEVCPKAMELTQEIAKRIGSDGGGALIIDYGLNGIVSDSLQAIRKHGFVNILDNPGTADLSAYVDFAAIRHSAEEASDDVAVHGPMTQSQFLGSLGINFRVEALMENCT] 427
# sequence of block unknown_E   222 [EEHIISRLTGTSVAWHATLEQVP] 245
# sequence of block unknown_D   179 [GASKFRNFTDSLHIHMVECSPALKKLQYQNLMCINKNDT] 218
# sequence of block unknown_C    61 [ISIDRSGLCNPPEHSHEPSSDTELVKHLKSIIKFRGGPISVAEYMEEVLTNPKAGFYINRDVFGAEGDFITSPEVSQMFGEMVGVWAMCLWEQMGQPKK] 160
# sequence of block unknown_A     0 [MLKRLLFQASTQRRS] 15
# end gene g4
###
# command line:
# augustus --codingseq=1 --proteinprofile=/home/pgsb/tetiana.nosenko/lineages/embryophyta_odb9/prfl/EOG0936086V.prfl --predictionStart=31564 --predictionEnd=71708 --species=arabidopsis ./tmp/scaffold3783Schil_BUSCO_geno_206160443_.temp
```
