## Supplementary material for "The *de novo* reference genome and transcriptome assemblies of the wild tomato species *Solanum chilense*": EOG0936086W.out.1

```
# Please cite: Mario Stanke, Mark Diekhans, Robert Baertsch, David Haussler (2008),
# Using native and syntenically mapped cDNA alignments to improve de novo gene finding
# Bioinformatics 24: 637-644, doi 10.1093/bioinformatics/btn013
# No extrinsic information on sequences given.
# Using protein profile unknown
# --[24..55]--> unknown_B (34) <--[0..4]--> unknown_C (18) <--[5..12]--> unknown_D (40) <--[0..4]--> unknown_E (44) <--[0..1]--> unknown_F (130) <--[0..2]--> unknown_G (62) <--[0..1]--> unknown_H (88) <--[0..35]--> unknown_I (103) <--[0..1]--> unknown_J (55) <--[0..0]--
# arabidopsis version. Using default transition matrix.
# We have hints for 0 sequences and for 0 of the sequences in the input set.
#
# ----- prediction on sequence number 1 (length = 6382, name = scaffold18825) -----
#
# Constraints/Hints:
# (none)
# Predicted genes for sequence number 1 on both strands
# start gene g1
scaffold18825	AUGUSTUS	gene	1226	2200	0.19	+	.	g1
scaffold18825	AUGUSTUS	transcript	1226	2200	0.19	+	.	g1.t1
scaffold18825	AUGUSTUS	tss	1226	1226	.	+	.	transcript_id "g1.t1"; gene_id "g1";
scaffold18825	AUGUSTUS	exon	1226	1625	.	+	.	transcript_id "g1.t1"; gene_id "g1";
scaffold18825	AUGUSTUS	start_codon	1314	1316	.	+	0	transcript_id "g1.t1"; gene_id "g1";
scaffold18825	AUGUSTUS	intron	1626	1728	0.98	+	.	transcript_id "g1.t1"; gene_id "g1";
scaffold18825	AUGUSTUS	CDS	1314	1625	1	+	0	transcript_id "g1.t1"; gene_id "g1";
scaffold18825	AUGUSTUS	CDS	1729	1944	0.98	+	0	transcript_id "g1.t1"; gene_id "g1";
scaffold18825	AUGUSTUS	exon	1729	2200	.	+	.	transcript_id "g1.t1"; gene_id "g1";
scaffold18825	AUGUSTUS	stop_codon	1942	1944	.	+	0	transcript_id "g1.t1"; gene_id "g1";
scaffold18825	AUGUSTUS	tts	2200	2200	.	+	.	transcript_id "g1.t1"; gene_id "g1";
# coding sequence = [atggcacactacgagaaccaatatagtgctgggcaggctctgcagacggacgaatacggaaacccagtccgccaaactg
# acgaatatggcaacccaatccagcagactggagggaccatgggagaatatggaaccaccggtaccggctatggaactcaggctggacacaccactggc
# gtgcttggtggcaccggtaccggctatggaactcaggctggacacaccactggcgtacttggtggggaacaacgccagcatggtactcttggtggcat
# gcttcaccgttctggcagctctagctccagtagctcttctgaggatgatggacatggcggtagaaggaagaagaaagggataaaggacaaggtgaagg
# agaaattgccaggaggtcacagagatgatcaagcccattcaactgcaacaactacaactactggttatggcatggaaggcactcatgagaagaaggga
# attatggagaagattaaggagaagcttccaggccatcatggccctggacaccactag]
# protein sequence = [MAHYENQYSAGQALQTDEYGNPVRQTDEYGNPIQQTGGTMGEYGTTGTGYGTQAGHTTGVLGGTGTGYGTQAGHTTGV
# LGGEQRQHGTLGGMLHRSGSSSSSSSSEDDGHGGRRKKKGIKDKVKEKLPGGHRDDQAHSTATTTTTGYGMEGTHEKKGIMEKIKEKLPGHHGPGHH]
# end gene g1
###
# start gene g2
scaffold18825	AUGUSTUS	gene	2466	6241	0.01	-	.	g2
scaffold18825	AUGUSTUS	transcript	2466	6241	0.01	-	.	g2.t1
scaffold18825	AUGUSTUS	tts	2466	2466	.	-	.	transcript_id "g2.t1"; gene_id "g2";
scaffold18825	AUGUSTUS	exon	2466	3038	.	-	.	transcript_id "g2.t1"; gene_id "g2";
scaffold18825	AUGUSTUS	stop_codon	2918	2920	.	-	0	transcript_id "g2.t1"; gene_id "g2";
scaffold18825	AUGUSTUS	intron	3039	3691	0.35	-	.	transcript_id "g2.t1"; gene_id "g2";
scaffold18825	AUGUSTUS	intron	3791	4266	0.54	-	.	transcript_id "g2.t1"; gene_id "g2";
scaffold18825	AUGUSTUS	CDS	2918	3038	0.53	-	1	transcript_id "g2.t1"; gene_id "g2";
scaffold18825	AUGUSTUS	CDS	3692	3790	0.36	-	1	transcript_id "g2.t1"; gene_id "g2";
scaffold18825	AUGUSTUS	exon	3692	3790	.	-	.	transcript_id "g2.t1"; gene_id "g2";
scaffold18825	AUGUSTUS	CDS	4267	6218	0.8	-	0	transcript_id "g2.t1"; gene_id "g2";
scaffold18825	AUGUSTUS	exon	4267	6241	.	-	.	transcript_id "g2.t1"; gene_id "g2";
scaffold18825	AUGUSTUS	start_codon	6216	6218	.	-	0	transcript_id "g2.t1"; gene_id "g2";
scaffold18825	AUGUSTUS	tss	6241	6241	.	-	.	transcript_id "g2.t1"; gene_id "g2";
# coding sequence = [atggtttcacttgctcggaagctgatcgcatcaaggagccctattccaacatccagaagctacgagttcgggaatccag
# aagtcttcgtcccattttcccggcttcaagagacaaaactcttagaatctcatctagtttcacttcttgacgactgtagcagcctaaatcagatcaaa
# caagtacatgctcacgttatccgcagaggtctcgaccaatgctgctatgttctcgcaaagctactccgtatgctcacaaaaatcaatgtcccgatgga
# cccatatccccgtcttgtgtttcatcaagtggaataccgcaacccttttctatggaccgcgttaattcggggttattcaattcaaggaccactgaaag
# aggcggtgagtttgtataatgctatgagaagggaaagtatatcgcctgtttcttttactttcacggctttgctcaagggttctagcgatgagcttgag
# ttgaatttaggtaggcagattcattgtcagagcaaaaagcttggtggattctgtgaagatttgtttgttcataatattttgattgatatgtatgttaa
# atgtggctggttggattatggtcgaaaggtgttcgatgaaatgtctgagagggatgtgatttcgtggacttcgttaattgttgcgtattcgaaggctg
# gagatatggcggcagctgctgagatgtttgagaaattgcctgtgaaagatttggttgcatggacggctatggtgtcaggttttgcccagaatgctaaa
# ccaagggaggcattggagttcttccatagaatgcagtctgaaggtgttgagactgatgagttgacattagttggggttatttcagcttgtgcacagtt
# aggggctgctaagtatgcaaattgggttcgtgatatggctgagggatatggttttggacctgccaatcatgttatggtagggtctgcattgattgata
# tgtactccaagtgtgggaatgtggaggaagcatacaaggttttcgagaagatgaaggaaaagaatgtgttctcatatagttcgatgattatgggtttt
# gcaatgcatggatgtgcgaatgctgcactagatttatttgaagaaatggtgaaaactgaggtaaagcctaataaggtgacattcattggtgttcttat
# ggcttgtactcatgcaggtttggtagagcggggtcgaaacctgtttgatacaatggagaaacattatagtgttgaaccatcagtagaacactatgctt
# gcatgattgatctccttggcagggctgggcaactagaagaggctcgtgagcttatcaaagctatgccaatggagcctaatagtggtgtctggggtgcc
# ctgctgggagcttgtcggattcatggtaatcctgatattgcagaagttgctgctaaccatttatttgagcttgaacctgatagcattggtaactatgt
# cttgcttgccaatacatatgcttcagcaggaaggtgggaagatgttttaggggtaaggaaatcaataaaacaaaaattgctgagaaaggacccttcac
# gcagctggattgaaggcaaagaaggggtgattcatgaattctatgctggtgatatgacccacccaagttctaaagagattaaggaagcacttgaggat
# cttattggtcggcttaagtcacatggatacgagccaaatttaagctctgtaccttatgatctgaatgaagaacataaaaggagaatacttctcacaca
# tagtgagaagctggctttggcatatgggctgctcatcactgattctgctgggtctaccatcaagatcatgaaaaatctaagaatctgtgaagattgcc
# actcattcatgggcggtgcatctcaaatcactggcagggagatcattgtcagggataacaagagatttcaccatttccgtaatggtgtatgctcttgt
# ggtaacttctggtccattctccgccacttacagggtgagggaagtgccacgcaaagttcaaggcatctttgggttcaaaacatggggcaagacctgga
# acattattactgacatgtcaaggacttggacattggtcttgacttggatgatggcaaaacagtgcaatacaagtacaaggtgcttgagtgttggcaag
# gcagcttgaacatgcaaggcagcgtgttggcttga]
# protein sequence = [MVSLARKLIASRSPIPTSRSYEFGNPEVFVPFSRLQETKLLESHLVSLLDDCSSLNQIKQVHAHVIRRGLDQCCYVLA
# KLLRMLTKINVPMDPYPRLVFHQVEYRNPFLWTALIRGYSIQGPLKEAVSLYNAMRRESISPVSFTFTALLKGSSDELELNLGRQIHCQSKKLGGFCE
# DLFVHNILIDMYVKCGWLDYGRKVFDEMSERDVISWTSLIVAYSKAGDMAAAAEMFEKLPVKDLVAWTAMVSGFAQNAKPREALEFFHRMQSEGVETD
# ELTLVGVISACAQLGAAKYANWVRDMAEGYGFGPANHVMVGSALIDMYSKCGNVEEAYKVFEKMKEKNVFSYSSMIMGFAMHGCANAALDLFEEMVKT
# EVKPNKVTFIGVLMACTHAGLVERGRNLFDTMEKHYSVEPSVEHYACMIDLLGRAGQLEEARELIKAMPMEPNSGVWGALLGACRIHGNPDIAEVAAN
# HLFELEPDSIGNYVLLANTYASAGRWEDVLGVRKSIKQKLLRKDPSRSWIEGKEGVIHEFYAGDMTHPSSKEIKEALEDLIGRLKSHGYEPNLSSVPY
# DLNEEHKRRILLTHSEKLALAYGLLITDSAGSTIKIMKNLRICEDCHSFMGGASQITGREIIVRDNKRFHHFRNGVCSCGNFWSILRHLQGEGSATQS
# SRHLWVQNMGQDLEHYYXHVKDLDIGLDLDDGKTVQYKYKVLECWQGSLNMQGSVLA]
# end gene g2
###
# command line:
# augustus --codingseq=1 --proteinprofile=/home/pgsb/tetiana.nosenko/lineages/embryophyta_odb9/prfl/EOG0936086W.prfl --predictionStart=0 --predictionEnd=24369 --species=arabidopsis ./tmp/scaffold18825Schil_BUSCO_geno_206160443_.temp
```
