## Supplementary material for "The *de novo* reference genome and transcriptome assemblies of the wild tomato species *Solanum chilense*": EOG0936086W.out.2

```
# Please cite: Mario Stanke, Mark Diekhans, Robert Baertsch, David Haussler (2008),
# Using native and syntenically mapped cDNA alignments to improve de novo gene finding
# Bioinformatics 24: 637-644, doi 10.1093/bioinformatics/btn013
# No extrinsic information on sequences given.
# Using protein profile unknown
# --[24..55]--> unknown_B (34) <--[0..4]--> unknown_C (18) <--[5..12]--> unknown_D (40) <--[0..4]--> unknown_E (44) <--[0..1]--> unknown_F (130) <--[0..2]--> unknown_G (62) <--[0..1]--> unknown_H (88) <--[0..35]--> unknown_I (103) <--[0..1]--> unknown_J (55) <--[0..0]--
# arabidopsis version. Using default transition matrix.
# We have hints for 0 sequences and for 0 of the sequences in the input set.
#
# ----- prediction on sequence number 1 (length = 23150, name = scaffold2197) -----
#
# Constraints/Hints:
# (none)
# Predicted genes for sequence number 1 on both strands
# start gene g1
scaffold2197	AUGUSTUS	gene	100655	104661	0.33	+	.	g1
scaffold2197	AUGUSTUS	transcript	100655	104661	0.33	+	.	g1.t1
scaffold2197	AUGUSTUS	tss	100655	100655	.	+	.	transcript_id "g1.t1"; gene_id "g1";
scaffold2197	AUGUSTUS	exon	100655	103397	.	+	.	transcript_id "g1.t1"; gene_id "g1";
scaffold2197	AUGUSTUS	start_codon	100697	100699	.	+	0	transcript_id "g1.t1"; gene_id "g1";
scaffold2197	AUGUSTUS	intron	103398	104006	1	+	.	transcript_id "g1.t1"; gene_id "g1";
scaffold2197	AUGUSTUS	CDS	100697	103397	0.52	+	0	transcript_id "g1.t1"; gene_id "g1";
scaffold2197	AUGUSTUS	CDS	104007	104431	0.99	+	2	transcript_id "g1.t1"; gene_id "g1";
scaffold2197	AUGUSTUS	exon	104007	104661	.	+	.	transcript_id "g1.t1"; gene_id "g1";
scaffold2197	AUGUSTUS	stop_codon	104429	104431	.	+	0	transcript_id "g1.t1"; gene_id "g1";
scaffold2197	AUGUSTUS	tts	104661	104661	.	+	.	transcript_id "g1.t1"; gene_id "g1";
# coding sequence = [atggagcttcaaactagctttgttcattcaagctgtctcttttttctttcagtccatactatcctcttcatgttcatat
# acttatcttttccacaatgtgcttcagcaggcatacttgggaatcaaacagacaaacttgcattacttgatcttaagtcccaaataactgaagatcca
# caaggactcatggattcttggaatgctactctcaatgtctgccaatggcctggtgttacatgtggccataaacatcaaagggtcatttctttagatct
# caaagaccatagattggctggcactatatcacctagcattggcaatctttcatttcttcgaattcttgacatctcggataactcctttcatggtgtaa
# tccctccagatcttggcaaattgatcagacttcaaaccatgaacttaagcttcaacttcttgagaggtgaaatcccttttaccctgtctcgttgcgtt
# aatgttgttaacctaattctagaccataatatccttcaaggacacattcctactgaacttggttcattgacaaagctagaaatgttgtacctcaagaa
# caacaatctcacaggaaacgttccgaattctgtcggaaatcttacatctctaagagagttttacatttcctacaatgaattggaaggtgaattacctg
# aaacaatgaccaatatgagaagcttgattgagttaggtgtttcagtgaactctctgaccggagaattcccccctgcactctacaatctttcatctctt
# acacttataagcttgtcatttaacaagttcagaggcagacttagaacagattttggccttgccttcccaaatcttcagaggctgtatttggccaacaa
# ttacttcactggttcaataccagcttcattgtccaactgttcggatcttctgcggcttgatattcctataaacaatttcacaggaaatataccgttga
# gttttggaaacctcaagaatctcttatggcttaatgttctcgataaccaacttggaagtggtgcacctgatgatctaaatttcataaattctttaacc
# aattgcaaaatgcttgagttcctggacattgcaaacaacaaatttggaggtatgttgccttactctataactaatctctcgacaactttgacaaagct
# actgattggatacaacaggataagtggaaccatacctagagagatcttcaaccttgtcaacttggatgtgcttggcatccaaggaacacttatcaatg
# gtagcattcctgattctattggaatgttatcaaacttgaaaaatctgcacatggaatcgaatcagttgacaggaaatatcccgtcttccttaggaaac
# attagaggattgctgtacatttatttgcaagataatagcttagagggaaccataccttcaagtttaggaaattgtacatctctccaaaccttagacat
# cgctcagaataaactcagtggtagtatacccaagcaagtcgttgcactctcctccctttcggtactccttaatatgtcttacaactctttgagtggtc
# ccttgcctgttgaaataggtaacctgaccaatcttgctgcccttgatatatcgaacaacaaactgtctggtgaaattccacagtcactagagagttgt
# tcatcccttgaaatactctacctgcaaggaaacttctttgaaggaacaattcctcctctggatgatttgaaaaacattcagtatcttgatctttcacg
# taataacttgtcaggcaacattcttatgagtatctacaagcatgcttcattacagaacctcaacttgtcatataaccaccttgatggagaggtgccag
# ttcaaggtgtttttgctgatgcaagtagaattcaagtaatgggaaatatgaatctttgtgggggaattgaagagctgcatttgcatccatgtctcaag
# caggcaaataaaagacctaagaagcacattgctctcattttgttgctggcactgggtaccagtgctgcatgtttaactttgttgctgctagtttcata
# ttgctgcgtgaaaaagggaaagcataggcctagaacagcatcttcattcaggaaaggatacacccaagtttcctatgaagatctcttaaatgcaactg
# gtgggttctcttcaaataacttgataggatcaggaagctttggctccgtttacagaggaaatctttctccagaaggaacaattattgcagtaaaggta
# ctaaaactagaaaaaaagggtgcttcgaaaagctttttggctgaatgtgaagccttgaggaacataaggcaccggaacctgctgaagatctcaactgt
# ttgctcaagtgttgattttgatggcaatgatttcaaagctctcatttatccatttatggaaaatgggagcctagacgagtggttgcacccgaaggagg
# gacagatgctgcagaaaagattgagtatcttacacagactaaacatcacaatagatgtggcttcagcattgcattatcttcacagtcaatgtcataca
# tctatagttcactgtgatcttaagccaagcaacattctactggataatgatctgactgctcttgttagcgactttggtttggcaaagttcttgtctga
# cgcgggtcaaaatgctgatgtaaatcagttcagctcaagtgggattaaaggcacagtaggttatgctgctccagaatatggcatgggtggccaggtat
# caagtcaaggagatgtctatagctttgggattcttctattagagattttcactggacgaagaccaaccagtgaactatttgaggacaatgaaactctt
# cacagttttgttaagcaggcattgccccgtcaagtgatggatgttgtggatcaatctactttctacgagacagagccaggggatctgatggatatatt
# cagctgcagaagtgactttacagatgaatttgttgaatgcttagtttctattcttactgctggagttgcttgttcagaggaaactccacaagccagaa
# taagcatgggtcaacttattttcgatctcatttccatcagaaacaaattgaacagaattttagttcattcagagaaagtgaagatctcaagaaaaggt
# gaatcataa]
# protein sequence = [MELQTSFVHSSCLFFLSVHTILFMFIYLSFPQCASAGILGNQTDKLALLDLKSQITEDPQGLMDSWNATLNVCQWPGV
# TCGHKHQRVISLDLKDHRLAGTISPSIGNLSFLRILDISDNSFHGVIPPDLGKLIRLQTMNLSFNFLRGEIPFTLSRCVNVVNLILDHNILQGHIPTE
# LGSLTKLEMLYLKNNNLTGNVPNSVGNLTSLREFYISYNELEGELPETMTNMRSLIELGVSVNSLTGEFPPALYNLSSLTLISLSFNKFRGRLRTDFG
# LAFPNLQRLYLANNYFTGSIPASLSNCSDLLRLDIPINNFTGNIPLSFGNLKNLLWLNVLDNQLGSGAPDDLNFINSLTNCKMLEFLDIANNKFGGML
# PYSITNLSTTLTKLLIGYNRISGTIPREIFNLVNLDVLGIQGTLINGSIPDSIGMLSNLKNLHMESNQLTGNIPSSLGNIRGLLYIYLQDNSLEGTIP
# SSLGNCTSLQTLDIAQNKLSGSIPKQVVALSSLSVLLNMSYNSLSGPLPVEIGNLTNLAALDISNNKLSGEIPQSLESCSSLEILYLQGNFFEGTIPP
# LDDLKNIQYLDLSRNNLSGNILMSIYKHASLQNLNLSYNHLDGEVPVQGVFADASRIQVMGNMNLCGGIEELHLHPCLKQANKRPKKHIALILLLALG
# TSAACLTLLLLVSYCCVKKGKHRPRTASSFRKGYTQVSYEDLLNATGGFSSNNLIGSGSFGSVYRGNLSPEGTIIAVKVLKLEKKGASKSFLAECEAL
# RNIRHRNLLKISTVCSSVDFDGNDFKALIYPFMENGSLDEWLHPKEGQMLQKRLSILHRLNITIDVASALHYLHSQCHTSIVHCDLKPSNILLDNDLT
# ALVSDFGLAKFLSDAGQNADVNQFSSSGIKGTVGYAAPEYGMGGQVSSQGDVYSFGILLLEIFTGRRPTSELFEDNETLHSFVKQALPRQVMDVVDQS
# TFYETEPGDLMDIFSCRSDFTDEFVECLVSILTAGVACSEETPQARISMGQLIFDLISIRNKLNRILVHSEKVKISRKGES]
# end gene g1
###
# start gene g2
scaffold2197	AUGUSTUS	gene	104696	107150	0.31	-	.	g2
scaffold2197	AUGUSTUS	transcript	104696	107150	0.31	-	.	g2.t1
scaffold2197	AUGUSTUS	tts	104696	104696	.	-	.	transcript_id "g2.t1"; gene_id "g2";
scaffold2197	AUGUSTUS	exon	104696	107150	.	-	.	transcript_id "g2.t1"; gene_id "g2";
scaffold2197	AUGUSTUS	stop_codon	104842	104844	.	-	0	transcript_id "g2.t1"; gene_id "g2";
scaffold2197	AUGUSTUS	CDS	104842	107076	0.99	-	0	transcript_id "g2.t1"; gene_id "g2";
scaffold2197	AUGUSTUS	start_codon	107074	107076	.	-	0	transcript_id "g2.t1"; gene_id "g2";
scaffold2197	AUGUSTUS	tss	107150	107150	.	-	.	transcript_id "g2.t1"; gene_id "g2";
# coding sequence = [atggcgactccgtacacccaggttctcccccttccacgtcaccaacactttccaaaaccgaacccgatttccaaaactg
# tcatcaacgaccggtatttcgaaaatcacccgctagttttgctgatcgataaatcccagagcattaatcagctcaaacaaattcatgcttacatgctc
# cgtattggccttttcttcgacccattttcagctagcaaactcatagaagcttcttctctatcgcatttctcaagtcttgattatgcccacaaagtgtt
# tgatgaaattcctcaaccaaatctcttctcttggaatgcgcttattcgtgcctattcttctagccaggacccaattcaaagtatcttgatgtttgtta
# atatgctttttgagggtcgtgaatttcccagcaaatttacttacccatttgtgttcaaagcatctgccaagatgaaagctttacgattcgggagagga
# cttcatgggatggtagttaaagggagggacgttggtcttgatatatttgttcttaattctttaattcatttttatgctgattgtggatgtttggatga
# ggcatacttgatttttgagaatatgcagacaagggatgttgtttcttggaatacaatgatattgggttttgctaaagggggttattcagatgaggcgt
# tgaagatgtttcataggatgggggaggagaatgtgaggcctaacgatgtgacaatgatggcggttttgtctgcttgtgctaagaagttggatttggac
# ttcggtagatgggtgcacgcatttatcaagaggaatgggatcagagagagcttaattttagataacgcgattcttgatatgtatatgaaatgtgggag
# cattgaggatgctgagagattgtttcgcaaaatgggggagaaggatattgtttcttggacaactatgcttgttgggtatgcaagggcgggaaacttta
# atgcagcaagaagtattctgaatactatgcctagccaagatattgttgcatggaatgctcttatctcagcttatgagcagagtggtaaaccgaaagag
# gctttgtctgttttcaatgagttgcagctcatcaagaaggcagaacctgacgaggtaacacttgtctgcgcactatctgcgtgtgctcagttgggtgc
# aattgatttaggtgggtggatccatgtgtacataaagaagcaaggaataaagtttaattgtcacctcactacagcattgattgacatgtattctaaat
# gtggggatgtggagaaagcacttgagatgtttgattctgtcaacattagagatgtgtttgtatggagtgctatgattgctggcttagcaatgcatggg
# cgtgggaaggaagcaataagtttgttcttgaaaatgcaagaacacaaggtcaagcctaattccgttacactcataaacgtattatgtgcttgcagcca
# ctcagggttggtggaggaggggcgggaaatctttaaccaaatggagaacgtttatgggattgtgccaggggtaaaacattacgcttgcttagttgata
# tacttggtcgtgcaggtgaactggaagtagctgaaaaactgataaataatatgccagtaacccctggtccatcagtttggggtgctctgcttggggca
# tgtagattacacggcaatcttaaactagctgaacaagcttgtaaccgtttagttgagttggaacctgaaaatcatggtgcatatgtacttctatccaa
# tatatatgcgaaatcagggaaatgggacgaggtttccatgttaaggaaacgtatgagagaatgtggattgaagaaagaaccaggttgtagctcaattg
# aagtccacagtattgttcatgagtttctagtgggagataatactcaccctcaatcgcagaaaatctatgcaaaattggatgagattgcagctagactg
# aagcatgtaggatatgtttccaacaagtcccagatattgcaacttattgaagaagaagatatgcaggagcaagcgctaaatcttcacagtgaaaagct
# agccatggcatttggacttatcagtgtggctccatctcaaccaattcgtattgtgaagaatttacgtgtttgtgcggactgccacgctgttgccaagc
# ttctctccaagctgtatgatcgagaaataatattgagggatcgctaccgtttccatcattttaaagaggggaactgctcatgtaaggactactggtga]
# protein sequence = [MATPYTQVLPLPRHQHFPKPNPISKTVINDRYFENHPLVLLIDKSQSINQLKQIHAYMLRIGLFFDPFSASKLIEASS
# LSHFSSLDYAHKVFDEIPQPNLFSWNALIRAYSSSQDPIQSILMFVNMLFEGREFPSKFTYPFVFKASAKMKALRFGRGLHGMVVKGRDVGLDIFVLN
# SLIHFYADCGCLDEAYLIFENMQTRDVVSWNTMILGFAKGGYSDEALKMFHRMGEENVRPNDVTMMAVLSACAKKLDLDFGRWVHAFIKRNGIRESLI
# LDNAILDMYMKCGSIEDAERLFRKMGEKDIVSWTTMLVGYARAGNFNAARSILNTMPSQDIVAWNALISAYEQSGKPKEALSVFNELQLIKKAEPDEV
# TLVCALSACAQLGAIDLGGWIHVYIKKQGIKFNCHLTTALIDMYSKCGDVEKALEMFDSVNIRDVFVWSAMIAGLAMHGRGKEAISLFLKMQEHKVKP
# NSVTLINVLCACSHSGLVEEGREIFNQMENVYGIVPGVKHYACLVDILGRAGELEVAEKLINNMPVTPGPSVWGALLGACRLHGNLKLAEQACNRLVE
# LEPENHGAYVLLSNIYAKSGKWDEVSMLRKRMRECGLKKEPGCSSIEVHSIVHEFLVGDNTHPQSQKIYAKLDEIAARLKHVGYVSNKSQILQLIEEE
# DMQEQALNLHSEKLAMAFGLISVAPSQPIRIVKNLRVCADCHAVAKLLSKLYDREIILRDRYRFHHFKEGNCSCKDYW]
# end gene g2
###
# command line:
# augustus --codingseq=1 --proteinprofile=/home/pgsb/tetiana.nosenko/lineages/embryophyta_odb9/prfl/EOG0936086W.prfl --predictionStart=86580 --predictionEnd=125194 --species=arabidopsis ./tmp/scaffold2197Schil_BUSCO_geno_206160443_.temp
```
