## Supplementary material for "The *de novo* reference genome and transcriptome assemblies of the wild tomato species *Solanum chilense*": EOG0936086W.out.3

```
# Please cite: Mario Stanke, Mark Diekhans, Robert Baertsch, David Haussler (2008),
# Using native and syntenically mapped cDNA alignments to improve de novo gene finding
# Bioinformatics 24: 637-644, doi 10.1093/bioinformatics/btn013
# No extrinsic information on sequences given.
# Using protein profile unknown
# --[24..55]--> unknown_B (34) <--[0..4]--> unknown_C (18) <--[5..12]--> unknown_D (40) <--[0..4]--> unknown_E (44) <--[0..1]--> unknown_F (130) <--[0..2]--> unknown_G (62) <--[0..1]--> unknown_H (88) <--[0..35]--> unknown_I (103) <--[0..1]--> unknown_J (55) <--[0..0]--
# arabidopsis version. Using default transition matrix.
# We have hints for 0 sequences and for 0 of the sequences in the input set.
#
# ----- prediction on sequence number 1 (length = 38526, name = scaffold4478) -----
#
# Constraints/Hints:
# (none)
# Predicted genes for sequence number 1 on both strands
# start gene g1
scaffold4478	AUGUSTUS	gene	43279	44821	0.32	+	.	g1
scaffold4478	AUGUSTUS	transcript	43279	44821	0.32	+	.	g1.t1
scaffold4478	AUGUSTUS	tss	43279	43279	.	+	.	transcript_id "g1.t1"; gene_id "g1";
scaffold4478	AUGUSTUS	exon	43279	44002	.	+	.	transcript_id "g1.t1"; gene_id "g1";
scaffold4478	AUGUSTUS	start_codon	43358	43360	.	+	0	transcript_id "g1.t1"; gene_id "g1";
scaffold4478	AUGUSTUS	intron	44003	44124	1	+	.	transcript_id "g1.t1"; gene_id "g1";
scaffold4478	AUGUSTUS	intron	44236	44337	0.99	+	.	transcript_id "g1.t1"; gene_id "g1";
scaffold4478	AUGUSTUS	CDS	43358	44002	1	+	0	transcript_id "g1.t1"; gene_id "g1";
scaffold4478	AUGUSTUS	CDS	44125	44235	1	+	0	transcript_id "g1.t1"; gene_id "g1";
scaffold4478	AUGUSTUS	exon	44125	44235	.	+	.	transcript_id "g1.t1"; gene_id "g1";
scaffold4478	AUGUSTUS	CDS	44338	44622	0.97	+	0	transcript_id "g1.t1"; gene_id "g1";
scaffold4478	AUGUSTUS	exon	44338	44821	.	+	.	transcript_id "g1.t1"; gene_id "g1";
scaffold4478	AUGUSTUS	stop_codon	44620	44622	.	+	0	transcript_id "g1.t1"; gene_id "g1";
scaffold4478	AUGUSTUS	tts	44821	44821	.	+	.	transcript_id "g1.t1"; gene_id "g1";
# coding sequence = [atgaaatcaacaccagtttcgacgccgaattcctccgtgaaatcatcgtcgaccacctccgtcatggattccgagatga
# aagacagctactatttcccgggatgtcgaaaagataccaattgcaattgcgaaatctgcatagccagtttcaatgcaactctcgatctgatgactaac
# agcatgcacaagagttcaatcacaaaactttcagcggctagagctcttcaatttccaagaagccccatttcttacaccccatcgaggactttttcgac
# ccccaaatcgagtagcaacagttctgcttcttcgtccatgtcccctctgctcaattccactgctagagggagcattcatgagaaggtgaagaagagga
# agaggggattcggatttggggttctattgatgcggttgatttttggattgggtgttgttttagggttggaatttgggctttcttcggtggtttctggg
# ttcttgcagcctcaattgtcgcaacaaattgttaagaatttgagtgaaaaatcatggggtttgaaggattttgatgaaagattgatgttctttaagaa
# ggagcttgaaggtctgattgatgacgaagaaatatcgagttgcagccctcttaattccacttggaaaatcaaccagtccagttcagaagagttgagta
# tatggggatggcctttacaaactgctggtttgctcacagctggattttctgctcgttcgtataccatattatccggaagactcactgagtggtccaat
# ggtgaaattggttacttgattagaaagtcgaatagttcatggactcaacaaaaatggagtggttcagctgtgcaaatggacccaaatacatggatttt
# agagtacagtcaaagtcctttaactgaaaatggaaaattggtttcagctgtgttggagtttttgaagttcagactgagaagagaagttcaaaagttga
# aacaagagttctggctgtcatcttctttcgcgtgccagcagagtgatttcacaatagagaggctccaggttccaacctaa]
# protein sequence = [MKSTPVSTPNSSVKSSSTTSVMDSEMKDSYYFPGCRKDTNCNCEICIASFNATLDLMTNSMHKSSITKLSAARALQFP
# RSPISYTPSRTFSTPKSSSNSSASSSMSPLLNSTARGSIHEKVKKRKRGFGFGVLLMRLIFGLGVVLGLEFGLSSVVSGFLQPQLSQQIVKNLSEKSW
# GLKDFDERLMFFKKELEGLIDDEEISSCSPLNSTWKINQSSSEELSIWGWPLQTAGLLTAGFSARSYTILSGRLTEWSNGEIGYLIRKSNSSWTQQKW
# SGSAVQMDPNTWILEYSQSPLTENGKLVSAVLEFLKFRLRREVQKLKQEFWLSSSFACQQSDFTIERLQVPT]
# end gene g1
###
# start gene g2
scaffold4478	AUGUSTUS	gene	44833	47244	0.17	-	.	g2
scaffold4478	AUGUSTUS	transcript	44833	47244	0.17	-	.	g2.t1
scaffold4478	AUGUSTUS	tts	44833	44833	.	-	.	transcript_id "g2.t1"; gene_id "g2";
scaffold4478	AUGUSTUS	exon	44833	44952	.	-	.	transcript_id "g2.t1"; gene_id "g2";
scaffold4478	AUGUSTUS	stop_codon	44945	44947	.	-	0	transcript_id "g2.t1"; gene_id "g2";
scaffold4478	AUGUSTUS	intron	44953	45035	0.74	-	.	transcript_id "g2.t1"; gene_id "g2";
scaffold4478	AUGUSTUS	intron	46448	46589	0.99	-	.	transcript_id "g2.t1"; gene_id "g2";
scaffold4478	AUGUSTUS	CDS	44945	44952	0.74	-	2	transcript_id "g2.t1"; gene_id "g2";
scaffold4478	AUGUSTUS	CDS	45036	46447	0.61	-	1	transcript_id "g2.t1"; gene_id "g2";
scaffold4478	AUGUSTUS	exon	45036	46447	.	-	.	transcript_id "g2.t1"; gene_id "g2";
scaffold4478	AUGUSTUS	CDS	46590	47176	0.9	-	0	transcript_id "g2.t1"; gene_id "g2";
scaffold4478	AUGUSTUS	exon	46590	47244	.	-	.	transcript_id "g2.t1"; gene_id "g2";
scaffold4478	AUGUSTUS	start_codon	47174	47176	.	-	0	transcript_id "g2.t1"; gene_id "g2";
scaffold4478	AUGUSTUS	tss	47244	47244	.	-	.	transcript_id "g2.t1"; gene_id "g2";
# coding sequence = [atggctataatgacccaccccttcaccaccccacccaccacccaccccaacacaacccgcatccacctatccacctcca
# tctcaaaagctacttctctccctcagctcaaacaagtccacacccaaatcctccgtcaaaacttgtccgattccgattccggttccctccttttcgac
# ctcatcatttcttcaattcctttaccttcaagccttcaatattcgctgtccatcttctccactttgcaaaacccacgaacccatctcatcaacaagct
# atttcgtgaactctcacgttctaaggaaccccataatgcgttattgtttttggagaatggtagaagaaatgggttggaagttgacaggtttagcttcc
# cgccattgctgaaagctgcgtcgagggcgttcgcgttgcgtgaagggatggagattcatgggttgggttgtaagcttgggtttgattctgacccgttt
# attcaaactgctctgcttggaatgtatgcaagttgtgggaaaattcaggatgcgcggttggtgtttgataaaatgtctgaaagagatattgtcacttg
# ggatataatgattgatggttactgtcagaatggcctttttgatgatgtattggtgctgttggaagagatgatgagctctaatgtggaacccgactcga
# gagttttcacaaccattctatctgcttgtggtcaaactggaaacttagctcttgggaaagtgattcatgagttgatatcagagaataatatcattgct
# gattctcgtctgcaaagttctcttatcagcatgtatgcaagttgtggctgcatggatttggctcagaatttgtatgacgaactgtcacaaaagaattt
# ggtggtatcaactgccatgatttcagggtactcaaaggctgggcaagtcgaagctgcacgctctatttttaatcaaataacagataaggacttggttt
# gttggagtgcgatgatatctggctatgcagagagtgaccaaccacaagagggtcttaagttacttgacgaaatgcaggcatctggagtgaagcctgac
# caagtaactatgttaagtgttatctcagcctgtgctaatctcggcgcattggatcaagcaaaaagaatccatatgattgttgataagtacagatttcg
# agaagctttgcctgtaaataatgccctaattgatatgtatgccaaatgtgggtatctagacggagcaagagaagtttttggtcgaatgcgaaggaaaa
# atgttatttcgtggactagtatgattagtgcacatgccattcatggagaggctgatcatgccttgatgctttttcgtcaaatgaaagagcccaattgg
# attacgtttgtggctgtcctatatgcttgtagtcatgccggactagttgatgagggacaacagatcttctcatcaatggtgaatgagtacaaaatcac
# acctaaacttgaacactatggttgcatggtggacctttatggccgagcaaatcgtctcagagaagccctggagctggtagagagtatgcctatggcac
# caaatgttgtcatttggggttcactaatggctgcttgtcggatccatggtgagtatgaactaggagaatttgctgctaaaaggctcctcgagttagat
# cctgaacatgatggagcttatgtcttcttatcaaacttttatgctaaaggaaaacgatgggaaaatgttggggaggtgagacaacttatgaaacacaa
# aggcatattgaaggaacggggacacagtaagattgaaatgggcaatgaaatacacaaatttttaacagctgataagagtcataaacatgctgatgaca
# tctatgcaaagctagatgaggtagtttgcaagttgatgcaggtcggttatgctccaaacactagtgttgttttaattgatgttgatgaagacgagaag
# aaggatatagttcttttgcacagcgagaagctggctctttgttacggattactgaaaagtgtttga]
# protein sequence = [MAIMTHPFTTPPTTHPNTTRIHLSTSISKATSLPQLKQVHTQILRQNLSDSDSGSLLFDLIISSIPLPSSLQYSLSIF
# STLQNPRTHLINKLFRELSRSKEPHNALLFLENGRRNGLEVDRFSFPPLLKAASRAFALREGMEIHGLGCKLGFDSDPFIQTALLGMYASCGKIQDAR
# LVFDKMSERDIVTWDIMIDGYCQNGLFDDVLVLLEEMMSSNVEPDSRVFTTILSACGQTGNLALGKVIHELISENNIIADSRLQSSLISMYASCGCMD
# LAQNLYDELSQKNLVVSTAMISGYSKAGQVEAARSIFNQITDKDLVCWSAMISGYAESDQPQEGLKLLDEMQASGVKPDQVTMLSVISACANLGALDQ
# AKRIHMIVDKYRFREALPVNNALIDMYAKCGYLDGAREVFGRMRRKNVISWTSMISAHAIHGEADHALMLFRQMKEPNWITFVAVLYACSHAGLVDEG
# QQIFSSMVNEYKITPKLEHYGCMVDLYGRANRLREALELVESMPMAPNVVIWGSLMAACRIHGEYELGEFAAKRLLELDPEHDGAYVFLSNFYAKGKR
# WENVGEVRQLMKHKGILKERGHSKIEMGNEIHKFLTADKSHKHADDIYAKLDEVVCKLMQVGYAPNTSVVLIDVDEDEKKDIVLLHSEKLALCYGLLK
# SV]
# end gene g2
###
# start gene g3
scaffold4478	AUGUSTUS	gene	54859	58095	0.04	+	.	g3
scaffold4478	AUGUSTUS	transcript	54859	58095	0.04	+	.	g3.t1
scaffold4478	AUGUSTUS	tss	54859	54859	.	+	.	transcript_id "g3.t1"; gene_id "g3";
scaffold4478	AUGUSTUS	exon	54859	55006	.	+	.	transcript_id "g3.t1"; gene_id "g3";
scaffold4478	AUGUSTUS	exon	57125	57365	.	+	.	transcript_id "g3.t1"; gene_id "g3";
scaffold4478	AUGUSTUS	start_codon	57126	57128	.	+	0	transcript_id "g3.t1"; gene_id "g3";
scaffold4478	AUGUSTUS	intron	57366	57661	0.99	+	.	transcript_id "g3.t1"; gene_id "g3";
scaffold4478	AUGUSTUS	CDS	57126	57365	0.94	+	0	transcript_id "g3.t1"; gene_id "g3";
scaffold4478	AUGUSTUS	CDS	57662	57856	0.97	+	0	transcript_id "g3.t1"; gene_id "g3";
scaffold4478	AUGUSTUS	exon	57662	58095	.	+	.	transcript_id "g3.t1"; gene_id "g3";
scaffold4478	AUGUSTUS	stop_codon	57854	57856	.	+	0	transcript_id "g3.t1"; gene_id "g3";
scaffold4478	AUGUSTUS	tts	58095	58095	.	+	.	transcript_id "g3.t1"; gene_id "g3";
# coding sequence = [atgttgaagaagtaccagcataatccacctgtattgcagttcgtctccaagtacttttactctgaaaatgtttatgatg
# atgattcaacagacaagccaaaaccgaggtggcgttttcgaagtacctatggggaatttttttcttctcacgaggtagaaggtgatgactcttccagt
# aagaaatcacattcagagaaaactgatctaaggaagactaatcttgagagaaagcaaattaatatgaatggtgttggtgctgctgttgctctagagtc
# aaccgaagacccatttgattgcatactcggacatcaagtgaacaccgaagagattcaccaccctcatgcctctagcccgctgcctagaaggcggagtc
# atagcaccagacggtctcatagcaggcgtcggatgcatcgccacgagaacatggaaggttga]
# protein sequence = [MLKKYQHNPPVLQFVSKYFYSENVYDDDSTDKPKPRWRFRSTYGEFFSSHEVEGDDSSSKKSHSEKTDLRKTNLERKQ
# INMNGVGAAVALESTEDPFDCILGHQVNTEEIHHPHASSPLPRRRSHSTRRSHSRRRMHRHENMEG]
# end gene g3
###
# start gene g4
scaffold4478	AUGUSTUS	gene	59149	60409	0.05	+	.	g4
scaffold4478	AUGUSTUS	transcript	59149	60409	0.05	+	.	g4.t1
scaffold4478	AUGUSTUS	tss	59149	59149	.	+	.	transcript_id "g4.t1"; gene_id "g4";
scaffold4478	AUGUSTUS	exon	59149	59829	.	+	.	transcript_id "g4.t1"; gene_id "g4";
scaffold4478	AUGUSTUS	start_codon	59269	59271	.	+	0	transcript_id "g4.t1"; gene_id "g4";
scaffold4478	AUGUSTUS	CDS	59269	59829	0.73	+	0	transcript_id "g4.t1"; gene_id "g4";
scaffold4478	AUGUSTUS	stop_codon	59827	59829	.	+	0	transcript_id "g4.t1"; gene_id "g4";
scaffold4478	AUGUSTUS	exon	60162	60409	.	+	.	transcript_id "g4.t1"; gene_id "g4";
scaffold4478	AUGUSTUS	tts	60409	60409	.	+	.	transcript_id "g4.t1"; gene_id "g4";
# coding sequence = [atgagggttcatcctatgtccctgaaacgaaatattgctattcgtgaaggaatcgggtcgggttcagattcggtgcaac
# gggaacaaattttagcagcaatggaagggaatccaatgaagaagctacgaaaattacctcatgtattcgggaaggttctagaacttccgtttcgttcc
# gatgctgacgtggcggttgaggaaggtccggaattcttccgtttcgtggcggtgatggaattcgacgacggcggaagcggcggagcgggaggtgttag
# ggtgcaggctgttgagattcatactggtattacgaagattgtggtgagaaatggcgccggagatggcggagttgatggcggaatagaggagctgttgt
# tggaagagctgaaggtggatacgtggaggttcagattgccggctacgacaatgccggagctggctacggctgtgtttgtggacggtgagttaattgtg
# acggtgccaaaagctggccgtggcggcggagagttcgccgacggtagagatgtttggggtggaggtggccggcttgttcttgtacagtaa]
# protein sequence = [MRVHPMSLKRNIAIREGIGSGSDSVQREQILAAMEGNPMKKLRKLPHVFGKVLELPFRSDADVAVEEGPEFFRFVAVM
# EFDDGGSGGAGGVRVQAVEIHTGITKIVVRNGAGDGGVDGGIEELLLEELKVDTWRFRLPATTMPELATAVFVDGELIVTVPKAGRGGGEFADGRDVW
# GGGGRLVLVQ]
# end gene g4
###
# start gene g5
scaffold4478	AUGUSTUS	gene	60644	65129	0.01	-	.	g5
scaffold4478	AUGUSTUS	transcript	60644	65129	0.01	-	.	g5.t1
scaffold4478	AUGUSTUS	tts	60644	60644	.	-	.	transcript_id "g5.t1"; gene_id "g5";
scaffold4478	AUGUSTUS	exon	60644	61536	.	-	.	transcript_id "g5.t1"; gene_id "g5";
scaffold4478	AUGUSTUS	stop_codon	61118	61120	.	-	0	transcript_id "g5.t1"; gene_id "g5";
scaffold4478	AUGUSTUS	intron	61537	64498	0.03	-	.	transcript_id "g5.t1"; gene_id "g5";
scaffold4478	AUGUSTUS	intron	64560	64667	0.93	-	.	transcript_id "g5.t1"; gene_id "g5";
scaffold4478	AUGUSTUS	CDS	61118	61536	0.54	-	2	transcript_id "g5.t1"; gene_id "g5";
scaffold4478	AUGUSTUS	CDS	64499	64559	0.75	-	0	transcript_id "g5.t1"; gene_id "g5";
scaffold4478	AUGUSTUS	exon	64499	64559	.	-	.	transcript_id "g5.t1"; gene_id "g5";
scaffold4478	AUGUSTUS	CDS	64668	65129	0.49	-	0	transcript_id "g5.t1"; gene_id "g5";
scaffold4478	AUGUSTUS	exon	64668	65129	.	-	.	transcript_id "g5.t1"; gene_id "g5";
# coding sequence = [agtgcgagtgcgagtttaatagaagcagggaatcctagtccagagaccatgatttgtgacatatgttgcagtgagcctg
# gtttttgccgagattgctgttgtattctttgttgtaaaactattagttctgcttatggtgggtatagttacattaggtgcgaagcaacagctgatgat
# ggttacatttgtggacacatagcccatatagactgtgctctacgagcttatatggctgggacagttggaggaagcattggcttggatgcggaatattg
# ttgtcggcgctgtgattcaaggactgaattggtctcacatgtcatgaagcttctaaaaatttgtggatcaattgattctcgagatgacgtcgagaaga
# ttttgaatgttggcttttgcattatacgtggctcgcggagaacaaatgcaaaacagttgctgcgtcacattaaatcggccatggcaaagcttcggaag
# ggtgcctgcattggagatgtgttcaaagaagtagaattcttggacgccaatggaggaacacctcatcatgaagagtcaattcttcacgaaagatcttc
# accaccaaagatgacttcaaattttgactatcgagttgaatcccttaagcttgaggatgaaattgaacaaactctgcaggcattgaggaagtctcaaa
# actttgagtacagacttgctgaggaaagactccttgttcaaaagaactacatcatgaatctatatgaacagcttgacaaggaaagatctgatctatca
# agccatacaacgatggttgaaacagatacttttgttgatgctgttatacgaagagtagaccaaattaagcgagaagtattgaaactcaaggacatgaa
# acaggtacaaaatggatttggaagtacttctaagacaatactcaaggattactttggtctagaagcagaatcttcctaa]
# protein sequence = [SASASLIEAGNPSPETMICDICCSEPGFCRDCCCILCCKTISSAYGGYSYIRCEATADDGYICGHIAHIDCALRAYMA
# GTVGGSIGLDAEYCCRRCDSRTELVSHVMKLLKICGSIDSRDDVEKILNVGFCIIRGSRRTNAKQLLRHIKSAMAKLRKGACIGDVFKEVEFLDANGG
# TPHHEESILHERSSPPKMTSNFDYRVESLKLEDEIEQTLQALRKSQNFEYRLAEERLLVQKNYIMNLYEQLDKERSDLSSHTTMVETDTFVDAVIRRV
# DQIKREVLKLKDMKQVQNGFGSTSKTILKDYFGLEAESS]
# end gene g5
###
# command line:
# augustus --codingseq=1 --proteinprofile=/home/pgsb/tetiana.nosenko/lineages/embryophyta_odb9/prfl/EOG0936086W.prfl --predictionStart=26604 --predictionEnd=65129 --species=arabidopsis ./tmp/scaffold4478Schil_BUSCO_geno_206160443_.temp
```
