## Supplementary material for "The *de novo* reference genome and transcriptome assemblies of the wild tomato species *Solanum chilense*": EOG0936087S.out.1

```
# Please cite: Mario Stanke, Mark Diekhans, Robert Baertsch, David Haussler (2008),
# Using native and syntenically mapped cDNA alignments to improve de novo gene finding
# Bioinformatics 24: 637-644, doi 10.1093/bioinformatics/btn013
# No extrinsic information on sequences given.
# Using protein profile unknown
# --[0..54]--> unknown_A (17) <--[0..2]--> unknown_B (32) <--[0..4]--> unknown_C (25) <--[2..6]--> unknown_D (24) <--[0..1]--> unknown_E (23) <--[0..9]--> unknown_F (34) <--[0..1]--> unknown_G (88) <--[0..1]--> unknown_H (11) <--[0..44]--> unknown_I (52) <--[0..1]--> unknown_J (15) <--[2..59]--> unknown_K (26) <--[0..1]--> unknown_L (9) <--[0..32]--> unknown_M (35) <--[0..23]--
# arabidopsis version. Using default transition matrix.
# We have hints for 0 sequences and for 0 of the sequences in the input set.
#
# ----- prediction on sequence number 1 (length = 44278, name = scaffold1484) -----
#
# Constraints/Hints:
# (none)
# Predicted genes for sequence number 1 on both strands
# start gene g1
scaffold1484	AUGUSTUS	gene	26302	31747	0.01	-	.	g1
scaffold1484	AUGUSTUS	transcript	26302	31747	0.01	-	.	g1.t1
scaffold1484	AUGUSTUS	tts	26302	26302	.	-	.	transcript_id "g1.t1"; gene_id "g1";
scaffold1484	AUGUSTUS	exon	26302	26588	.	-	.	transcript_id "g1.t1"; gene_id "g1";
scaffold1484	AUGUSTUS	exon	28866	29686	.	-	.	transcript_id "g1.t1"; gene_id "g1";
scaffold1484	AUGUSTUS	stop_codon	29375	29377	.	-	0	transcript_id "g1.t1"; gene_id "g1";
scaffold1484	AUGUSTUS	intron	29687	29792	0.34	-	.	transcript_id "g1.t1"; gene_id "g1";
scaffold1484	AUGUSTUS	intron	29853	30039	0.28	-	.	transcript_id "g1.t1"; gene_id "g1";
scaffold1484	AUGUSTUS	intron	30402	30511	0.56	-	.	transcript_id "g1.t1"; gene_id "g1";
scaffold1484	AUGUSTUS	intron	30703	30875	0.51	-	.	transcript_id "g1.t1"; gene_id "g1";
scaffold1484	AUGUSTUS	intron	30913	31385	0.45	-	.	transcript_id "g1.t1"; gene_id "g1";
scaffold1484	AUGUSTUS	CDS	29375	29686	0.42	-	0	transcript_id "g1.t1"; gene_id "g1";
scaffold1484	AUGUSTUS	CDS	29793	29852	0.32	-	0	transcript_id "g1.t1"; gene_id "g1";
scaffold1484	AUGUSTUS	exon	29793	29852	.	-	.	transcript_id "g1.t1"; gene_id "g1";
scaffold1484	AUGUSTUS	CDS	30040	30401	0.44	-	2	transcript_id "g1.t1"; gene_id "g1";
scaffold1484	AUGUSTUS	exon	30040	30401	.	-	.	transcript_id "g1.t1"; gene_id "g1";
scaffold1484	AUGUSTUS	CDS	30512	30702	0.34	-	1	transcript_id "g1.t1"; gene_id "g1";
scaffold1484	AUGUSTUS	exon	30512	30702	.	-	.	transcript_id "g1.t1"; gene_id "g1";
scaffold1484	AUGUSTUS	CDS	30876	30912	0.25	-	2	transcript_id "g1.t1"; gene_id "g1";
scaffold1484	AUGUSTUS	exon	30876	30912	.	-	.	transcript_id "g1.t1"; gene_id "g1";
scaffold1484	AUGUSTUS	CDS	31386	31668	0.57	-	0	transcript_id "g1.t1"; gene_id "g1";
scaffold1484	AUGUSTUS	exon	31386	31747	.	-	.	transcript_id "g1.t1"; gene_id "g1";
scaffold1484	AUGUSTUS	start_codon	31666	31668	.	-	0	transcript_id "g1.t1"; gene_id "g1";
scaffold1484	AUGUSTUS	tss	31747	31747	.	-	.	transcript_id "g1.t1"; gene_id "g1";
# coding sequence = [atggatcactcgacgacggtgttatatgttcttaaggagaaccaactatttgccaagtatagcaaatgtgagttttggt
# tgaggtcggtggcatttcttggtcatatcatctatagtgagggagttgagattgatccaagaaaaatcgaggtggtgaaaaattggcctagggcattg
# agtccaaccgacattaggagtctcttgggtctagctggttattataggaggtttgtggatggatttgcatccatttcatctcccttaactactttgac
# ccaaaagaatgaagccaagaaagacctagtgaaagatgtttataggggggatggtctcttgaggtatcaaggaagattgtatgttcccaatgtaggct
# tgaggaaccgaattcttgaggaagctcatgggtcctgttactctattcatctgggttctactaagatgaatcatgaccttagagaagttttttggtgg
# ggaggcttgaagaaggatatagtagaatttgttgcaaaatgtttgcctcggacacaaaatcaatatgactccatacgggtggttgtggataggtcgtc
# caaatctgcttattttattcatgccaagtctacttactcggaggaggattatgcaaggatcttcatcgatgagattgttggctgctatggtattccgt
# tatccatcatatcggataggggtgcacaatttacatataggttttggaggttattccaaaaagggttgggtaccaagatgaagttaagcaccgctttt
# caccccgaaatggatggtcaagttaaatgcactattcaaacccttgaggatatgcttagatcttgtataatagatttcaagggaaattgggataaaca
# cttacctttgcctatagccggcaaaagtcttatgccgaccataggagaagagaattacagtttgaagaagattggtaaggttgcatatgagttgaagt
# tgcacagtgaattgactttggttcatccggtgttccatgatttaatgattaagaagtgtatcgttgattctaagtccattcttcctattaaaggtcta
# ggtattcaagataatctatcttatgaagaggttatggttcaaatccttgatatacaagtaaaggagttaaggaacaaagaggtgtcttccataaaagt
# gttatggaagattcacctagttgagggtgcaacatgggaggccgtggtcgacctgaagtcccattaccgtcatctatttgataaataa]
# protein sequence = [MDHSTTVLYVLKENQLFAKYSKCEFWLRSVAFLGHIIYSEGVEIDPRKIEVVKNWPRALSPTDIRSLLGLAGYYRRFV
# DGFASISSPLTTLTQKNEAKKDLVKDVYRGDGLLRYQGRLYVPNVGLRNRILEEAHGSCYSIHLGSTKMNHDLREVFWWGGLKKDIVEFVAKCLPRTQ
# NQYDSIRVVVDRSSKSAYFIHAKSTYSEEDYARIFIDEIVGCYGIPLSIISDRGAQFTYRFWRLFQKGLGTKMKLSTAFHPEMDGQVKCTIQTLEDML
# RSCIIDFKGNWDKHLPLPIAGKSLMPTIGEENYSLKKIGKVAYELKLHSELTLVHPVFHDLMIKKCIVDSKSILPIKGLGIQDNLSYEEVMVQILDIQ
# VKELRNKEVSSIKVLWKIHLVEGATWEAVVDLKSHYRHLFDK]
# end gene g1
###
# start gene g2
scaffold1484	AUGUSTUS	gene	32408	34377	0.05	-	.	g2
scaffold1484	AUGUSTUS	transcript	32408	34377	0.05	-	.	g2.t1
scaffold1484	AUGUSTUS	tts	32408	32408	.	-	.	transcript_id "g2.t1"; gene_id "g2";
scaffold1484	AUGUSTUS	exon	32408	32906	.	-	.	transcript_id "g2.t1"; gene_id "g2";
scaffold1484	AUGUSTUS	stop_codon	32688	32690	.	-	0	transcript_id "g2.t1"; gene_id "g2";
scaffold1484	AUGUSTUS	intron	32907	33007	0.99	-	.	transcript_id "g2.t1"; gene_id "g2";
scaffold1484	AUGUSTUS	intron	33265	33388	0.95	-	.	transcript_id "g2.t1"; gene_id "g2";
scaffold1484	AUGUSTUS	intron	33648	33732	0.75	-	.	transcript_id "g2.t1"; gene_id "g2";
scaffold1484	AUGUSTUS	intron	33924	34198	0.5	-	.	transcript_id "g2.t1"; gene_id "g2";
scaffold1484	AUGUSTUS	CDS	32688	32906	0.72	-	0	transcript_id "g2.t1"; gene_id "g2";
scaffold1484	AUGUSTUS	CDS	33008	33264	0.94	-	2	transcript_id "g2.t1"; gene_id "g2";
scaffold1484	AUGUSTUS	exon	33008	33264	.	-	.	transcript_id "g2.t1"; gene_id "g2";
scaffold1484	AUGUSTUS	CDS	33389	33647	0.78	-	0	transcript_id "g2.t1"; gene_id "g2";
scaffold1484	AUGUSTUS	exon	33389	33647	.	-	.	transcript_id "g2.t1"; gene_id "g2";
scaffold1484	AUGUSTUS	CDS	33733	33923	0.44	-	2	transcript_id "g2.t1"; gene_id "g2";
scaffold1484	AUGUSTUS	exon	33733	33923	.	-	.	transcript_id "g2.t1"; gene_id "g2";
scaffold1484	AUGUSTUS	CDS	34199	34295	0.93	-	0	transcript_id "g2.t1"; gene_id "g2";
scaffold1484	AUGUSTUS	exon	34199	34377	.	-	.	transcript_id "g2.t1"; gene_id "g2";
scaffold1484	AUGUSTUS	start_codon	34293	34295	.	-	0	transcript_id "g2.t1"; gene_id "g2";
scaffold1484	AUGUSTUS	tss	34377	34377	.	-	.	transcript_id "g2.t1"; gene_id "g2";
# coding sequence = [atgaatgtatatgatgctaagaggctagtcttagtcctcgataaggatgacgacaccgattacgtctggggggtgctcc
# ccggatgtgacaaacttgttcctccccggggcaatcaagttcctcctcttgaagaagttgctaatgatgatcaagctctggtaaatcctccacctttg
# acggatggggacataagggcagcctttattcaaatggaccaagccattactactcaagcacaagctttcactactcaagctcaagccatgacgaccca
# agctaatcgagaggaagacccccaagatttcattgatgaaacctacaagattctctatgctatggggttgaatactagtgggaaggccgagttagcca
# gttaccaactcaaagatgtggcccaaacttggtacgtccaatggagagacaataatcctttaagaggtggaccgatgacatggaagattttcaagaag
# ggttttcttgataggttctttcctagggagaagagggaagccaaaatggaggaattcatcaaccttcataaaagagaaagtcgttcggctatgctaca
# tgataatatgaacatttcttatctcatggttcatgctcaacaagtggaaaagacaagggttaagagaaagagtagggatgccaagaggacaaggtctt
# ttgatggtggttcttcaaagggtaggcttgatattcaagagaagactaggttcaagacgaggtattctaatcaagttccttccaaatttaccaaggct
# cctgatgatagagtgtccaaccgtctcaaaaggaaagagagtggctacaaggttaaagattgcccaaacttaaagggtcaagacaaaggtagagggca
# agctcaagctaggggttctaatatgaatccttcaaagaagaattgtttttatgaacttctctctagtggtgaactagagagttctcccgatgtggtga
# tgggtatgttacaagtattctctatagatgtatatgctttagttgatccaggtgctacataa]
# protein sequence = [MNVYDAKRLVLVLDKDDDTDYVWGVLPGCDKLVPPRGNQVPPLEEVANDDQALVNPPPLTDGDIRAAFIQMDQAITTQ
# AQAFTTQAQAMTTQANREEDPQDFIDETYKILYAMGLNTSGKAELASYQLKDVAQTWYVQWRDNNPLRGGPMTWKIFKKGFLDRFFPREKREAKMEEF
# INLHKRESRSAMLHDNMNISYLMVHAQQVEKTRVKRKSRDAKRTRSFDGGSSKGRLDIQEKTRFKTRYSNQVPSKFTKAPDDRVSNRLKRKESGYKVK
# DCPNLKGQDKGRGQAQARGSNMNPSKKNCFYELLSSGELESSPDVVMGMLQVFSIDVYALVDPGAT]
# end gene g2
###
# start gene g3
scaffold1484	AUGUSTUS	gene	34842	66887	0.01	-	.	g3
scaffold1484	AUGUSTUS	transcript	34842	66887	0.01	-	.	g3.t1
scaffold1484	AUGUSTUS	tts	34842	34842	.	-	.	transcript_id "g3.t1"; gene_id "g3";
scaffold1484	AUGUSTUS	exon	34842	35173	.	-	.	transcript_id "g3.t1"; gene_id "g3";
scaffold1484	AUGUSTUS	exon	35803	36346	.	-	.	transcript_id "g3.t1"; gene_id "g3";
scaffold1484	AUGUSTUS	exon	40744	40962	.	-	.	transcript_id "g3.t1"; gene_id "g3";
scaffold1484	AUGUSTUS	stop_codon	40827	40829	.	-	0	transcript_id "g3.t1"; gene_id "g3";
scaffold1484	AUGUSTUS	intron	40963	41033	0.9	-	.	transcript_id "g3.t1"; gene_id "g3";
scaffold1484	AUGUSTUS	intron	41135	41328	0.86	-	.	transcript_id "g3.t1"; gene_id "g3";
scaffold1484	AUGUSTUS	intron	41511	41609	0.98	-	.	transcript_id "g3.t1"; gene_id "g3";
scaffold1484	AUGUSTUS	intron	41800	42050	0.5	-	.	transcript_id "g3.t1"; gene_id "g3";
scaffold1484	AUGUSTUS	intron	42249	42977	0.74	-	.	transcript_id "g3.t1"; gene_id "g3";
scaffold1484	AUGUSTUS	intron	43055	48883	0.01	-	.	transcript_id "g3.t1"; gene_id "g3";
scaffold1484	AUGUSTUS	intron	49017	58836	0.01	-	.	transcript_id "g3.t1"; gene_id "g3";
scaffold1484	AUGUSTUS	intron	58956	63387	0.01	-	.	transcript_id "g3.t1"; gene_id "g3";
scaffold1484	AUGUSTUS	intron	63683	64163	0.01	-	.	transcript_id "g3.t1"; gene_id "g3";
scaffold1484	AUGUSTUS	intron	64181	64369	0.01	-	.	transcript_id "g3.t1"; gene_id "g3";
scaffold1484	AUGUSTUS	intron	64410	65625	0.01	-	.	transcript_id "g3.t1"; gene_id "g3";
scaffold1484	AUGUSTUS	intron	65678	65807	0.01	-	.	transcript_id "g3.t1"; gene_id "g3";
scaffold1484	AUGUSTUS	CDS	40827	40962	0.59	-	1	transcript_id "g3.t1"; gene_id "g3";
scaffold1484	AUGUSTUS	CDS	41034	41134	0.95	-	0	transcript_id "g3.t1"; gene_id "g3";
scaffold1484	AUGUSTUS	exon	41034	41134	.	-	.	transcript_id "g3.t1"; gene_id "g3";
scaffold1484	AUGUSTUS	CDS	41329	41510	0.86	-	2	transcript_id "g3.t1"; gene_id "g3";
scaffold1484	AUGUSTUS	exon	41329	41510	.	-	.	transcript_id "g3.t1"; gene_id "g3";
scaffold1484	AUGUSTUS	CDS	41610	41799	0.52	-	0	transcript_id "g3.t1"; gene_id "g3";
scaffold1484	AUGUSTUS	exon	41610	41799	.	-	.	transcript_id "g3.t1"; gene_id "g3";
scaffold1484	AUGUSTUS	CDS	42051	42248	0.5	-	0	transcript_id "g3.t1"; gene_id "g3";
scaffold1484	AUGUSTUS	exon	42051	42248	.	-	.	transcript_id "g3.t1"; gene_id "g3";
scaffold1484	AUGUSTUS	CDS	42978	43054	0.77	-	2	transcript_id "g3.t1"; gene_id "g3";
scaffold1484	AUGUSTUS	exon	42978	43054	.	-	.	transcript_id "g3.t1"; gene_id "g3";
scaffold1484	AUGUSTUS	CDS	48884	49016	0.01	-	0	transcript_id "g3.t1"; gene_id "g3";
scaffold1484	AUGUSTUS	exon	48884	49016	.	-	.	transcript_id "g3.t1"; gene_id "g3";
scaffold1484	AUGUSTUS	CDS	58837	58955	0.87	-	2	transcript_id "g3.t1"; gene_id "g3";
scaffold1484	AUGUSTUS	exon	58837	58955	.	-	.	transcript_id "g3.t1"; gene_id "g3";
scaffold1484	AUGUSTUS	CDS	63388	63682	0.83	-	0	transcript_id "g3.t1"; gene_id "g3";
scaffold1484	AUGUSTUS	exon	63388	63682	.	-	.	transcript_id "g3.t1"; gene_id "g3";
scaffold1484	AUGUSTUS	CDS	64164	64180	0.01	-	2	transcript_id "g3.t1"; gene_id "g3";
scaffold1484	AUGUSTUS	exon	64164	64180	.	-	.	transcript_id "g3.t1"; gene_id "g3";
scaffold1484	AUGUSTUS	CDS	64370	64409	0.01	-	0	transcript_id "g3.t1"; gene_id "g3";
scaffold1484	AUGUSTUS	exon	64370	64409	.	-	.	transcript_id "g3.t1"; gene_id "g3";
scaffold1484	AUGUSTUS	CDS	65626	65677	0.01	-	1	transcript_id "g3.t1"; gene_id "g3";
scaffold1484	AUGUSTUS	exon	65626	65677	.	-	.	transcript_id "g3.t1"; gene_id "g3";
scaffold1484	AUGUSTUS	CDS	65808	65890	0.01	-	0	transcript_id "g3.t1"; gene_id "g3";
scaffold1484	AUGUSTUS	exon	65808	65956	.	-	.	transcript_id "g3.t1"; gene_id "g3";
scaffold1484	AUGUSTUS	start_codon	65888	65890	.	-	0	transcript_id "g3.t1"; gene_id "g3";
scaffold1484	AUGUSTUS	exon	66610	66887	.	-	.	transcript_id "g3.t1"; gene_id "g3";
scaffold1484	AUGUSTUS	tss	66887	66887	.	-	.	transcript_id "g3.t1"; gene_id "g3";
scaffold1484	AUGUSTUS	protein_match	40857	40961	3.94	-	0	target "unknown_M[1..35]"; target_start 496; transcript_id "g3.t1"; gene_id "g3";
scaffold1484	AUGUSTUS	protein_match	40962	40962	1	-	1	target "unknown_L[9..9]"; target_start 487; transcript_id "g3.t1"; gene_id "g3";
scaffold1484	AUGUSTUS	protein_match	41034	41059	3.91	-	0	target "unknown_L[1..9]"; target_start 487; transcript_id "g3.t1"; gene_id "g3";
scaffold1484	AUGUSTUS	protein_match	41060	41134	2.29	-	0	target "unknown_K[2..26]"; target_start 461; transcript_id "g3.t1"; gene_id "g3";
scaffold1484	AUGUSTUS	protein_match	41329	41331	1.27	-	0	target "unknown_K[1..1]"; target_start 461; transcript_id "g3.t1"; gene_id "g3";
scaffold1484	AUGUSTUS	protein_match	41494	41510	2.29	-	2	target "unknown_J[10..15]"; target_start 392; transcript_id "g3.t1"; gene_id "g3";
scaffold1484	AUGUSTUS	protein_match	41610	41637	7.5	-	0	target "unknown_J[1..10]"; target_start 392; transcript_id "g3.t1"; gene_id "g3";
scaffold1484	AUGUSTUS	protein_match	41641	41796	6.76	-	0	target "unknown_I[1..52]"; target_start 339; transcript_id "g3.t1"; gene_id "g3";
scaffold1484	AUGUSTUS	protein_match	42174	42206	4.04	-	0	target "unknown_H[1..11]"; target_start 286; transcript_id "g3.t1"; gene_id "g3";
scaffold1484	AUGUSTUS	protein_match	42210	42248	7.15	-	0	target "unknown_G[76..88]"; target_start 197; transcript_id "g3.t1"; gene_id "g3";
scaffold1484	AUGUSTUS	protein_match	42978	43054	5.54	-	2	target "unknown_G[50..75]"; target_start 197; transcript_id "g3.t1"; gene_id "g3";
scaffold1484	AUGUSTUS	protein_match	48884	49016	5.71	-	0	target "unknown_G[6..50]"; target_start 197; transcript_id "g3.t1"; gene_id "g3";
scaffold1484	AUGUSTUS	protein_match	58837	58851	1.6	-	0	target "unknown_G[1..5]"; target_start 197; transcript_id "g3.t1"; gene_id "g3";
scaffold1484	AUGUSTUS	protein_match	58855	58955	4.61	-	2	target "unknown_F[1..34]"; target_start 162; transcript_id "g3.t1"; gene_id "g3";
scaffold1484	AUGUSTUS	protein_match	63388	63388	1	-	0	target "unknown_F[1..1]"; target_start 162; transcript_id "g3.t1"; gene_id "g3";
scaffold1484	AUGUSTUS	protein_match	63416	63484	2.47	-	0	target "unknown_E[1..23]"; target_start 130; transcript_id "g3.t1"; gene_id "g3";
scaffold1484	AUGUSTUS	protein_match	63488	63559	1.66	-	0	target "unknown_D[1..24]"; target_start 105; transcript_id "g3.t1"; gene_id "g3";
scaffold1484	AUGUSTUS	protein_match	63572	63646	2.5	-	0	target "unknown_C[1..25]"; target_start 76; transcript_id "g3.t1"; gene_id "g3";
scaffold1484	AUGUSTUS	protein_match	63659	63682	5.75	-	0	target "unknown_B[25..32]"; target_start 40; transcript_id "g3.t1"; gene_id "g3";
scaffold1484	AUGUSTUS	protein_match	64164	64180	0.748	-	2	target "unknown_B[19..24]"; target_start 40; transcript_id "g3.t1"; gene_id "g3";
scaffold1484	AUGUSTUS	protein_match	64370	64409	1.46	-	0	target "unknown_B[6..19]"; target_start 40; transcript_id "g3.t1"; gene_id "g3";
scaffold1484	AUGUSTUS	protein_match	65626	65640	1.25	-	0	target "unknown_B[1..5]"; target_start 40; transcript_id "g3.t1"; gene_id "g3";
scaffold1484	AUGUSTUS	protein_match	65644	65677	1.01	-	1	target "unknown_A[6..17]"; target_start 22; transcript_id "g3.t1"; gene_id "g3";
scaffold1484	AUGUSTUS	protein_match	65808	65824	0.961	-	0	target "unknown_A[1..6]"; target_start 22; transcript_id "g3.t1"; gene_id "g3";
# coding sequence = [atgagtcatacaaggccccccatcgccatcaacttctcccccatctcctgggttttgacagtagtccacttgattgttg
# ataggttggcagcctacaagatagagatgaacctgaatattatcactgacaactggaaggctacgactatcaagcaattgctgcacatttggactgat
# gttcagtttcctgaactggaactttactttggtggcgaagatgtcaaggacatggtaggctttaatagtccaaggaatgagatggaagccttgaattc
# aattcttacagccattgctaagttggacggagaacattgttcaaccaccacattggaagaattacgagttgcagctgtcaacttgatttctgaattgg
# gaaagaaatgtaaagaggagagcaaagttattactcggtctagctgtgaggcagagaaatgtttacagcagtggggcgaagaacaaggtgtgaagtca
# caattggagatatcttactttgaaggagctggaaggggagctattgcaagacaagatctgagaattggagacattgccttggagatccctttatccat
# tgtcatttcagatgatcttgtgcatgaatattacatgtattccattttggaaaagatcgagggcatgtcagcagaaaccatgttactattgtggagca
# tgaaggagaagcacaaccctaattccaaatttaagttgtactttgatacgctgccagaggtatttaatacaggtttgagttttggaatggaggctata
# atggctttagatggaaccttgctgctagaagagattgtccaagcaaaagagcacttgcgtgcacaatatgatgaactatttccatccctatgcaatga
# tcacccagatgtatttcctccggagcaatatagatgggagcagttcttatgggcttgtgaactttggtactccaatagcatgaaaattatgtttactg
# atggaaagctaagaacctgcttgattccaattgcaggttttcttaatcattcgacttgtccacacataatgcactatgggaaagttgattccacgaca
# aattctataaaatttcctttgtcaaggtcgtgtaatgcagggcaacaatgttttcttggctacgggagcttctctagttctcatctactgaccttcta
# tggttttctaccacaactagataactactatgatgtgattccgctagatattgatgttgcaagcaatgaagattgtgcagacacagaccctacacctg
# attggacctcccatatggtccgtggaacgtggttctcaaagaatcacggcatcttccattatgggttaccaccgcctctactggatcgtatgcgtaga
# tctcggaatccttccttgcagtcgatgacccttacaccagagaacttggaaattgaactcgacatacttagggacctttgttctatgttcgaagagat
# gcgggatggactaggagatcctgaattggataacagggagaccacaagttgtgatgtaaagcttgcagtggatttcaaagatttacagaggaggattt
# tttcctccattgttgcttcatgtcaggcaggatgtgagttggtagaatgtgaactgcaaatatacacattataa]
# protein sequence = [MSHTRPPIAINFSPISWVLTVVHLIVDRLAAYKIEMNLNIITDNWKATTIKQLLHIWTDVQFPELELYFGGEDVKDMV
# GFNSPRNEMEALNSILTAIAKLDGEHCSTTTLEELRVAAVNLISELGKKCKEESKVITRSSCEAEKCLQQWGEEQGVKSQLEISYFEGAGRGAIARQD
# LRIGDIALEIPLSIVISDDLVHEYYMYSILEKIEGMSAETMLLLWSMKEKHNPNSKFKLYFDTLPEVFNTGLSFGMEAIMALDGTLLLEEIVQAKEHL
# RAQYDELFPSLCNDHPDVFPPEQYRWEQFLWACELWYSNSMKIMFTDGKLRTCLIPIAGFLNHSTCPHIMHYGKVDSTTNSIKFPLSRSCNAGQQCFL
# GYGSFSSSHLLTFYGFLPQLDNYYDVIPLDIDVASNEDCADTDPTPDWTSHMVRGTWFSKNHGIFHYGLPPPLLDRMRRSRNPSLQSMTLTPENLEIE
# LDILRDLCSMFEEMRDGLGDPELDNRETTSCDVKLAVDFKDLQRRIFSSIVASCQAGCELVECELQIYTL]
# sequence of block unknown_M   496 [ETTSCDVKLAVDFKDLQRRIFSSIVASCQAGCELV] 531
# sequence of block unknown_L   487 [LGDPELDNR] 496
# sequence of block unknown_K   461 [LTPENLEIELDILRDLCSMFEEMRDG] 487
# sequence of block unknown_J   392 [DNYYDVIPLDIDVAS] 407
# sequence of block unknown_I   339 [CPHIMHYGKVDSTTNSIKFPLSRSCNAGQQCFLGYGSFSSSHLLTFYGFLPQ] 391
# sequence of block unknown_H   286 [NDHPDVFPPEQ] 297
# sequence of block unknown_G   197 [HEYYMYSILEKIEGMSAETMLLLWSMKEKHNPNSKFKLYFDTLPEVFNTGLSFGMEAIMALDGTLLLEEIVQAKEHLRAQYDELFPSL] 285
# sequence of block unknown_F   162 [YFEGAGRGAIARQDLRIGDIALEIPLSIVISDDL] 196
# sequence of block unknown_E   130 [ESKVITRSSCEAEKCLQQWGEEQ] 153
# sequence of block unknown_D   105 [STTTLEELRVAAVNLISELGKKCK] 129
# sequence of block unknown_C    76 [MVGFNSPRNEMEALNSILTAIAKLD] 101
# sequence of block unknown_B    40 [ITDNWKATTIKQLLHIWTDVQFPELELYFGGE] 72
# sequence of block unknown_A    22 [HLIVDRLAAYKIEMNLN] 39
# end gene g3
###
# command line:
# augustus --codingseq=1 --proteinprofile=/home/pgsb/tetiana.nosenko/lineages/embryophyta_odb9/prfl/EOG0936087S.prfl --predictionStart=23007 --predictionEnd=67284 --species=arabidopsis ./tmp/scaffold1484Schil_BUSCO_geno_206160443_.temp
```
