## Supplementary material for "The *de novo* reference genome and transcriptome assemblies of the wild tomato species *Solanum chilense*": EOG0936088K.out.1

```
# Please cite: Mario Stanke, Mark Diekhans, Robert Baertsch, David Haussler (2008),
# Using native and syntenically mapped cDNA alignments to improve de novo gene finding
# Bioinformatics 24: 637-644, doi 10.1093/bioinformatics/btn013
# No extrinsic information on sequences given.
# Using protein profile unknown
# --[9..53]--> unknown_A (42) <--[0..1]--> unknown_B (10) <--[0..11]--> unknown_C (93) <--[0..1]--> unknown_D (63) <--[0..1]--> unknown_E (127) <--[0..1]--> unknown_F (34) <--[0..2]--> unknown_G (111) <--[0..3]--
# arabidopsis version. Using default transition matrix.
# We have hints for 0 sequences and for 0 of the sequences in the input set.
#
# ----- prediction on sequence number 1 (length = 38638, name = scaffold1669) -----
#
# Constraints/Hints:
# (none)
# Predicted genes for sequence number 1 on both strands
# start gene g1
scaffold1669	AUGUSTUS	gene	1854	5256	0.05	-	.	g1
scaffold1669	AUGUSTUS	transcript	1854	5256	0.05	-	.	g1.t1
scaffold1669	AUGUSTUS	tts	1854	1854	.	-	.	transcript_id "g1.t1"; gene_id "g1";
scaffold1669	AUGUSTUS	exon	1854	2175	.	-	.	transcript_id "g1.t1"; gene_id "g1";
scaffold1669	AUGUSTUS	stop_codon	2137	2139	.	-	0	transcript_id "g1.t1"; gene_id "g1";
scaffold1669	AUGUSTUS	intron	2176	2339	0.52	-	.	transcript_id "g1.t1"; gene_id "g1";
scaffold1669	AUGUSTUS	intron	2406	2500	0.91	-	.	transcript_id "g1.t1"; gene_id "g1";
scaffold1669	AUGUSTUS	intron	2676	3049	0.99	-	.	transcript_id "g1.t1"; gene_id "g1";
scaffold1669	AUGUSTUS	CDS	2137	2175	0.52	-	0	transcript_id "g1.t1"; gene_id "g1";
scaffold1669	AUGUSTUS	CDS	2340	2405	0.8	-	0	transcript_id "g1.t1"; gene_id "g1";
scaffold1669	AUGUSTUS	exon	2340	2405	.	-	.	transcript_id "g1.t1"; gene_id "g1";
scaffold1669	AUGUSTUS	CDS	2501	2675	0.91	-	1	transcript_id "g1.t1"; gene_id "g1";
scaffold1669	AUGUSTUS	exon	2501	2675	.	-	.	transcript_id "g1.t1"; gene_id "g1";
scaffold1669	AUGUSTUS	CDS	3050	3168	0.99	-	0	transcript_id "g1.t1"; gene_id "g1";
scaffold1669	AUGUSTUS	exon	3050	3178	.	-	.	transcript_id "g1.t1"; gene_id "g1";
scaffold1669	AUGUSTUS	start_codon	3166	3168	.	-	0	transcript_id "g1.t1"; gene_id "g1";
scaffold1669	AUGUSTUS	exon	5119	5256	.	-	.	transcript_id "g1.t1"; gene_id "g1";
scaffold1669	AUGUSTUS	tss	5256	5256	.	-	.	transcript_id "g1.t1"; gene_id "g1";
# coding sequence = [atgggtaagtgctatcccactgtgagcgaggagtacctcaaggctgttgacaaatgtaaaaggaaactcagaggactca
# ttgctgagaagaattgtgctcctcttatgctccgtcttgcatggcactctgctggtacctatgatgtgtgttccaaaactggtggtccttttggtacc
# atgaggttcaaagcggagctagcacatggtgcaaacaacggtcttgacattgctctcagactcttggagcccattagggagcagtttcccaccctctc
# ccatgctgatttccatcagttggctggtgttgttgctgttgaagttactggaggacctgatgttccctttcaccctggcagagagctacaatttgtga
# aatactgccctatttgtactggttaa]
# protein sequence = [MGKCYPTVSEEYLKAVDKCKRKLRGLIAEKNCAPLMLRLAWHSAGTYDVCSKTGGPFGTMRFKAELAHGANNGLDIAL
# RLLEPIREQFPTLSHADFHQLAGVVAVEVTGGPDVPFHPGRELQFVKYCPICTG]
# end gene g1
###
# start gene g2
scaffold1669	AUGUSTUS	gene	10841	13825	0.04	+	.	g2
scaffold1669	AUGUSTUS	transcript	10841	13825	0.04	+	.	g2.t1
scaffold1669	AUGUSTUS	tss	10841	10841	.	+	.	transcript_id "g2.t1"; gene_id "g2";
scaffold1669	AUGUSTUS	exon	10841	10934	.	+	.	transcript_id "g2.t1"; gene_id "g2";
scaffold1669	AUGUSTUS	exon	11783	11911	.	+	.	transcript_id "g2.t1"; gene_id "g2";
scaffold1669	AUGUSTUS	start_codon	11793	11795	.	+	0	transcript_id "g2.t1"; gene_id "g2";
scaffold1669	AUGUSTUS	intron	11912	12115	1	+	.	transcript_id "g2.t1"; gene_id "g2";
scaffold1669	AUGUSTUS	intron	12291	12363	1	+	.	transcript_id "g2.t1"; gene_id "g2";
scaffold1669	AUGUSTUS	intron	12430	12808	1	+	.	transcript_id "g2.t1"; gene_id "g2";
scaffold1669	AUGUSTUS	intron	12858	12969	1	+	.	transcript_id "g2.t1"; gene_id "g2";
scaffold1669	AUGUSTUS	intron	13056	13141	1	+	.	transcript_id "g2.t1"; gene_id "g2";
scaffold1669	AUGUSTUS	intron	13222	13335	1	+	.	transcript_id "g2.t1"; gene_id "g2";
scaffold1669	AUGUSTUS	intron	13439	13528	1	+	.	transcript_id "g2.t1"; gene_id "g2";
scaffold1669	AUGUSTUS	intron	13588	13692	0.9	+	.	transcript_id "g2.t1"; gene_id "g2";
scaffold1669	AUGUSTUS	CDS	11793	11911	0.95	+	0	transcript_id "g2.t1"; gene_id "g2";
scaffold1669	AUGUSTUS	CDS	12116	12290	1	+	1	transcript_id "g2.t1"; gene_id "g2";
scaffold1669	AUGUSTUS	exon	12116	12290	.	+	.	transcript_id "g2.t1"; gene_id "g2";
scaffold1669	AUGUSTUS	CDS	12364	12429	1	+	0	transcript_id "g2.t1"; gene_id "g2";
scaffold1669	AUGUSTUS	exon	12364	12429	.	+	.	transcript_id "g2.t1"; gene_id "g2";
scaffold1669	AUGUSTUS	CDS	12809	12857	1	+	0	transcript_id "g2.t1"; gene_id "g2";
scaffold1669	AUGUSTUS	exon	12809	12857	.	+	.	transcript_id "g2.t1"; gene_id "g2";
scaffold1669	AUGUSTUS	CDS	12970	13055	1	+	2	transcript_id "g2.t1"; gene_id "g2";
scaffold1669	AUGUSTUS	exon	12970	13055	.	+	.	transcript_id "g2.t1"; gene_id "g2";
scaffold1669	AUGUSTUS	CDS	13142	13221	1	+	0	transcript_id "g2.t1"; gene_id "g2";
scaffold1669	AUGUSTUS	exon	13142	13221	.	+	.	transcript_id "g2.t1"; gene_id "g2";
scaffold1669	AUGUSTUS	CDS	13336	13438	1	+	1	transcript_id "g2.t1"; gene_id "g2";
scaffold1669	AUGUSTUS	exon	13336	13438	.	+	.	transcript_id "g2.t1"; gene_id "g2";
scaffold1669	AUGUSTUS	CDS	13529	13587	0.9	+	0	transcript_id "g2.t1"; gene_id "g2";
scaffold1669	AUGUSTUS	exon	13529	13587	.	+	.	transcript_id "g2.t1"; gene_id "g2";
scaffold1669	AUGUSTUS	CDS	13693	13708	0.9	+	1	transcript_id "g2.t1"; gene_id "g2";
scaffold1669	AUGUSTUS	exon	13693	13825	.	+	.	transcript_id "g2.t1"; gene_id "g2";
scaffold1669	AUGUSTUS	stop_codon	13706	13708	.	+	0	transcript_id "g2.t1"; gene_id "g2";
scaffold1669	AUGUSTUS	tts	13825	13825	.	+	.	transcript_id "g2.t1"; gene_id "g2";
# coding sequence = [atgggcaagtcctatcccactgtgagcgcagagtacctcaaggccgttgacaaatgtaaaaggaaactcagagcactca
# ttgctgagaagaattgtgctcctattatgcttcgtcttgcatggcactctgctggtacctatgatgtgtgttccaaaactggtggtccttttggtacc
# atgaggttcatagctgagcaagctcatggtgcaaacaatggtcttgacattgctctcagactcttggagcccattagggagcagtttcccaccctctc
# ccatgctgatttccatcaattggctggtgttgttgctgttgaagttacgggaggacctgatgttccctttcaccctggcagagaggacaaaccagaac
# cacctgttgaaggtcgcttgcctgatgccaccaagggctgtgaccacttgagggacgtgtttgtgaaacaaatgggtctttctgacaaggatattgtt
# gcactctctggtgcccataccttgggaagatgccacaaggagcgttctggttttgagggaccttggaccgccaatccccttatctttgacaactcata
# ctttacggagcttttgagtggggaaaaggaagggctcttacagttgccatcagacaaagctctcctcagtgatcctgctttccgcccccttgttgaga
# aatatgctgcggatgaagatgccttctttgctgactatgctaaggctcacttgacactctctgaattgggatttgctgaagcttaa]
# protein sequence = [MGKSYPTVSAEYLKAVDKCKRKLRALIAEKNCAPIMLRLAWHSAGTYDVCSKTGGPFGTMRFIAEQAHGANNGLDIAL
# RLLEPIREQFPTLSHADFHQLAGVVAVEVTGGPDVPFHPGREDKPEPPVEGRLPDATKGCDHLRDVFVKQMGLSDKDIVALSGAHTLGRCHKERSGFE
# GPWTANPLIFDNSYFTELLSGEKEGLLQLPSDKALLSDPAFRPLVEKYAADEDAFFADYAKAHLTLSELGFAEA]
# end gene g2
###
# start gene g3
scaffold1669	AUGUSTUS	gene	19651	22333	0.01	+	.	g3
scaffold1669	AUGUSTUS	transcript	19651	22333	0.01	+	.	g3.t1
scaffold1669	AUGUSTUS	tss	19651	19651	.	+	.	transcript_id "g3.t1"; gene_id "g3";
scaffold1669	AUGUSTUS	exon	19651	19727	.	+	.	transcript_id "g3.t1"; gene_id "g3";
scaffold1669	AUGUSTUS	exon	19905	20240	.	+	.	transcript_id "g3.t1"; gene_id "g3";
scaffold1669	AUGUSTUS	start_codon	19932	19934	.	+	0	transcript_id "g3.t1"; gene_id "g3";
scaffold1669	AUGUSTUS	intron	20241	20917	0.01	+	.	transcript_id "g3.t1"; gene_id "g3";
scaffold1669	AUGUSTUS	CDS	19932	20240	0.97	+	0	transcript_id "g3.t1"; gene_id "g3";
scaffold1669	AUGUSTUS	CDS	20918	22174	0.77	+	0	transcript_id "g3.t1"; gene_id "g3";
scaffold1669	AUGUSTUS	exon	20918	22333	.	+	.	transcript_id "g3.t1"; gene_id "g3";
scaffold1669	AUGUSTUS	stop_codon	22172	22174	.	+	0	transcript_id "g3.t1"; gene_id "g3";
scaffold1669	AUGUSTUS	tts	22333	22333	.	+	.	transcript_id "g3.t1"; gene_id "g3";
scaffold1669	AUGUSTUS	protein_match	20049	20174	4.88	+	0	target "unknown_A[1..42]"; target_start 39; transcript_id "g3.t1"; gene_id "g3";
scaffold1669	AUGUSTUS	protein_match	20175	20204	7.58	+	0	target "unknown_B[1..10]"; target_start 81; transcript_id "g3.t1"; gene_id "g3";
scaffold1669	AUGUSTUS	protein_match	20205	20240	7.56	+	0	target "unknown_C[1..12]"; target_start 91; transcript_id "g3.t1"; gene_id "g3";
scaffold1669	AUGUSTUS	protein_match	20918	21160	6.69	+	0	target "unknown_C[13..93]"; target_start 91; transcript_id "g3.t1"; gene_id "g3";
scaffold1669	AUGUSTUS	protein_match	21161	21349	6.01	+	0	target "unknown_D[1..63]"; target_start 184; transcript_id "g3.t1"; gene_id "g3";
scaffold1669	AUGUSTUS	protein_match	21350	21730	5.47	+	0	target "unknown_E[1..127]"; target_start 247; transcript_id "g3.t1"; gene_id "g3";
scaffold1669	AUGUSTUS	protein_match	21731	21832	5.89	+	0	target "unknown_F[1..34]"; target_start 374; transcript_id "g3.t1"; gene_id "g3";
scaffold1669	AUGUSTUS	protein_match	21836	22168	5.41	+	0	target "unknown_G[1..111]"; target_start 409; transcript_id "g3.t1"; gene_id "g3";
# coding sequence = [atgttgctccgttttttgattcggagatcttatgctgctgttcgccctctttcgactgaagcttcgacaatagttaagt
# ccacaggatcaggaggtggaagtggcattaccactagcttagaaggtggcactagtactcgtggcagagacacactagggaggaggcttttgagtttg
# atctatgcaaaacgtagtgctgtcattgctatacgcaagtggaaggaagaggggcaccctgtccggaagtatgagctcaatcgcattgtccgggagtt
# gcgaagacacaaacgatataaacacgcccttgaggtttgtgaatggatgagggtacaagatgatatcgaactattatctggtgactatgcagttcatt
# tggatttgattgcaaaagttcgtggtatgaacagtgcagagaagttttttgaagacctacctgataaactgaaggtccagaccacctgtactgccctt
# ctccacacctatgtccagcataaggacactgctaaagctgagtctttgatggaaaaaatgtctgaatgcgggttcttgaagtaccctcttccttataa
# tcatatgcttaccttatacatatcccaagggcaactagaaaaggttccaggcctgattcaggaattgaagaaaaatacatctcctgatattgtcacat
# acaatctggagttggcagtttttgcatcacagaataatgttgaagctgcggaaaaagcgttccttgagctaaagaaggcaaaattggatcctgactgg
# ataacatttagcaccttaaccaacatctacattaaaagctcacttcaggataaggcaaagtcaactttgagagaaatggagaaaaggatttccaggaa
# gggtcgaactgcatatgcttctctcattagtttgcatacaaatctacagagcaaggatgaagttttccgaatatggaaggagatgaagtcactcttcc
# gtaaagtgaatgatacagaatatagttgtattatatcttcgttactgaagttggatgaatttggagaagcaatgaatctgtacactgaatgggaagct
# ggttctgtcaccaaggatactaggattgcaaatttaattcttgctgcttacattaacagaagtgagatggaaaatgctgtcgattttcacaacagaat
# ggcgcagaaaggcataactcctagctgcaccacttgggagcttcttacacggggttatttgaagcaaaaggaaatggataaagttctcgaatttttca
# aaaaaactgtcactagtgtttcaaaatggaatccggatgcaaagatggttcgagagatgtttcatgtagttgaagagcagggcgacattcagatggca
# gaacagttactagttacccttcgacatgctaagtttgtgaatacagagatctataatgcacttctccgaacttatgtgaatgctggtaagatgccaat
# gattgttacagagaggatgaaaaaggataacgtggagatggatgaggaaacgcgaaaattaattggaataactagcaagatgactgtaactgaggttc
# caaatggggttgcttaa]
# protein sequence = [MLLRFLIRRSYAAVRPLSTEASTIVKSTGSGGGSGITTSLEGGTSTRGRDTLGRRLLSLIYAKRSAVIAIRKWKEEGH
# PVRKYELNRIVRELRRHKRYKHALEVCEWMRVQDDIELLSGDYAVHLDLIAKVRGMNSAEKFFEDLPDKLKVQTTCTALLHTYVQHKDTAKAESLMEK
# MSECGFLKYPLPYNHMLTLYISQGQLEKVPGLIQELKKNTSPDIVTYNLELAVFASQNNVEAAEKAFLELKKAKLDPDWITFSTLTNIYIKSSLQDKA
# KSTLREMEKRISRKGRTAYASLISLHTNLQSKDEVFRIWKEMKSLFRKVNDTEYSCIISSLLKLDEFGEAMNLYTEWEAGSVTKDTRIANLILAAYIN
# RSEMENAVDFHNRMAQKGITPSCTTWELLTRGYLKQKEMDKVLEFFKKTVTSVSKWNPDAKMVREMFHVVEEQGDIQMAEQLLVTLRHAKFVNTEIYN
# ALLRTYVNAGKMPMIVTERMKKDNVEMDEETRKLIGITSKMTVTEVPNGVA]
# sequence of block unknown_A    39 [LEGGTSTRGRDTLGRRLLSLIYAKRSAVIAIRKWKEEGHPVR] 81
# sequence of block unknown_B    81 [KYELNRIVRE] 91
# sequence of block unknown_C    91 [LRRHKRYKHALEVCEWMRVQDDIELLSGDYAVHLDLIAKVRGMNSAEKFFEDLPDKLKVQTTCTALLHTYVQHKDTAKAESLMEKMSECGFLK] 184
# sequence of block unknown_D   184 [YPLPYNHMLTLYISQGQLEKVPGLIQELKKNTSPDIVTYNLELAVFASQNNVEAAEKAFLELK] 247
# sequence of block unknown_E   247 [KAKLDPDWITFSTLTNIYIKSSLQDKAKSTLREMEKRISRKGRTAYASLISLHTNLQSKDEVFRIWKEMKSLFRKVNDTEYSCIISSLLKLDEFGEAMNLYTEWEAGSVTKDTRIANLILAAYINRS] 374
# sequence of block unknown_F   374 [EMENAVDFHNRMAQKGITPSCTTWELLTRGYLKQ] 408
# sequence of block unknown_G   409 [EMDKVLEFFKKTVTSVSKWNPDAKMVREMFHVVEEQGDIQMAEQLLVTLRHAKFVNTEIYNALLRTYVNAGKMPMIVTERMKKDNVEMDEETRKLIGITSKMTVTEVPNGV] 520
# end gene g3
###
# command line:
# augustus --codingseq=1 --proteinprofile=/home/pgsb/tetiana.nosenko/lineages/embryophyta_odb9/prfl/EOG0936088K.prfl --predictionStart=1796 --predictionEnd=40433 --species=arabidopsis ./tmp/scaffold1669Schil_BUSCO_geno_206160443_.temp
```
