## Supplementary material for "The *de novo* reference genome and transcriptome assemblies of the wild tomato species *Solanum chilense*": EOG0936088K.out.2

```
# Please cite: Mario Stanke, Mark Diekhans, Robert Baertsch, David Haussler (2008),
# Using native and syntenically mapped cDNA alignments to improve de novo gene finding
# Bioinformatics 24: 637-644, doi 10.1093/bioinformatics/btn013
# No extrinsic information on sequences given.
# Using protein profile unknown
# --[9..53]--> unknown_A (42) <--[0..1]--> unknown_B (10) <--[0..11]--> unknown_C (93) <--[0..1]--> unknown_D (63) <--[0..1]--> unknown_E (127) <--[0..1]--> unknown_F (34) <--[0..2]--> unknown_G (111) <--[0..3]--
# arabidopsis version. Using default transition matrix.
# We have hints for 0 sequences and for 0 of the sequences in the input set.
#
# ----- prediction on sequence number 1 (length = 33250, name = scaffold605) -----
#
# Constraints/Hints:
# (none)
# Predicted genes for sequence number 1 on both strands
# start gene g1
scaffold605	AUGUSTUS	gene	3526	10423	0.03	+	.	g1
scaffold605	AUGUSTUS	transcript	3526	10423	0.03	+	.	g1.t1
scaffold605	AUGUSTUS	tss	3526	3526	.	+	.	transcript_id "g1.t1"; gene_id "g1";
scaffold605	AUGUSTUS	exon	3526	3965	.	+	.	transcript_id "g1.t1"; gene_id "g1";
scaffold605	AUGUSTUS	start_codon	3804	3806	.	+	0	transcript_id "g1.t1"; gene_id "g1";
scaffold605	AUGUSTUS	intron	3966	4263	0.99	+	.	transcript_id "g1.t1"; gene_id "g1";
scaffold605	AUGUSTUS	intron	4366	4459	1	+	.	transcript_id "g1.t1"; gene_id "g1";
scaffold605	AUGUSTUS	intron	4590	7015	0.35	+	.	transcript_id "g1.t1"; gene_id "g1";
scaffold605	AUGUSTUS	intron	7109	7223	0.61	+	.	transcript_id "g1.t1"; gene_id "g1";
scaffold605	AUGUSTUS	intron	7313	7710	0.69	+	.	transcript_id "g1.t1"; gene_id "g1";
scaffold605	AUGUSTUS	intron	7792	7872	0.72	+	.	transcript_id "g1.t1"; gene_id "g1";
scaffold605	AUGUSTUS	intron	7980	8377	0.64	+	.	transcript_id "g1.t1"; gene_id "g1";
scaffold605	AUGUSTUS	intron	8457	9232	0.67	+	.	transcript_id "g1.t1"; gene_id "g1";
scaffold605	AUGUSTUS	intron	9323	9407	1	+	.	transcript_id "g1.t1"; gene_id "g1";
scaffold605	AUGUSTUS	intron	9498	9676	0.94	+	.	transcript_id "g1.t1"; gene_id "g1";
scaffold605	AUGUSTUS	intron	9728	9814	0.94	+	.	transcript_id "g1.t1"; gene_id "g1";
scaffold605	AUGUSTUS	intron	9862	10037	0.81	+	.	transcript_id "g1.t1"; gene_id "g1";
scaffold605	AUGUSTUS	intron	10096	10164	0.79	+	.	transcript_id "g1.t1"; gene_id "g1";
scaffold605	AUGUSTUS	CDS	3804	3965	0.89	+	0	transcript_id "g1.t1"; gene_id "g1";
scaffold605	AUGUSTUS	CDS	4264	4365	0.99	+	0	transcript_id "g1.t1"; gene_id "g1";
scaffold605	AUGUSTUS	exon	4264	4365	.	+	.	transcript_id "g1.t1"; gene_id "g1";
scaffold605	AUGUSTUS	CDS	4460	4589	0.84	+	0	transcript_id "g1.t1"; gene_id "g1";
scaffold605	AUGUSTUS	exon	4460	4589	.	+	.	transcript_id "g1.t1"; gene_id "g1";
scaffold605	AUGUSTUS	CDS	7016	7108	0.57	+	2	transcript_id "g1.t1"; gene_id "g1";
scaffold605	AUGUSTUS	exon	7016	7108	.	+	.	transcript_id "g1.t1"; gene_id "g1";
scaffold605	AUGUSTUS	CDS	7224	7312	0.95	+	2	transcript_id "g1.t1"; gene_id "g1";
scaffold605	AUGUSTUS	exon	7224	7312	.	+	.	transcript_id "g1.t1"; gene_id "g1";
scaffold605	AUGUSTUS	CDS	7711	7791	0.99	+	0	transcript_id "g1.t1"; gene_id "g1";
scaffold605	AUGUSTUS	exon	7711	7791	.	+	.	transcript_id "g1.t1"; gene_id "g1";
scaffold605	AUGUSTUS	CDS	7873	7979	0.71	+	0	transcript_id "g1.t1"; gene_id "g1";
scaffold605	AUGUSTUS	exon	7873	7979	.	+	.	transcript_id "g1.t1"; gene_id "g1";
scaffold605	AUGUSTUS	CDS	8378	8456	0.73	+	1	transcript_id "g1.t1"; gene_id "g1";
scaffold605	AUGUSTUS	exon	8378	8456	.	+	.	transcript_id "g1.t1"; gene_id "g1";
scaffold605	AUGUSTUS	CDS	9233	9322	0.86	+	0	transcript_id "g1.t1"; gene_id "g1";
scaffold605	AUGUSTUS	exon	9233	9322	.	+	.	transcript_id "g1.t1"; gene_id "g1";
scaffold605	AUGUSTUS	CDS	9408	9497	1	+	0	transcript_id "g1.t1"; gene_id "g1";
scaffold605	AUGUSTUS	exon	9408	9497	.	+	.	transcript_id "g1.t1"; gene_id "g1";
scaffold605	AUGUSTUS	CDS	9677	9727	0.94	+	0	transcript_id "g1.t1"; gene_id "g1";
scaffold605	AUGUSTUS	exon	9677	9727	.	+	.	transcript_id "g1.t1"; gene_id "g1";
scaffold605	AUGUSTUS	CDS	9815	9861	1	+	0	transcript_id "g1.t1"; gene_id "g1";
scaffold605	AUGUSTUS	exon	9815	9861	.	+	.	transcript_id "g1.t1"; gene_id "g1";
scaffold605	AUGUSTUS	CDS	10038	10095	0.81	+	1	transcript_id "g1.t1"; gene_id "g1";
scaffold605	AUGUSTUS	exon	10038	10095	.	+	.	transcript_id "g1.t1"; gene_id "g1";
scaffold605	AUGUSTUS	CDS	10165	10224	0.68	+	0	transcript_id "g1.t1"; gene_id "g1";
scaffold605	AUGUSTUS	exon	10165	10423	.	+	.	transcript_id "g1.t1"; gene_id "g1";
scaffold605	AUGUSTUS	stop_codon	10222	10224	.	+	0	transcript_id "g1.t1"; gene_id "g1";
scaffold605	AUGUSTUS	tts	10423	10423	.	+	.	transcript_id "g1.t1"; gene_id "g1";
# coding sequence = [atgtcaagtcagcagcaaagtccactaccccatgtagcattaaccaacaatgaccacaaggaagaactcatgagtgcta
# tcaaaagttcagtaaataattgcttatctgaaacccatcttgatttaactgtacctgaactcaagtccaaaatcagaggcaaggttagagatatatat
# gatggaggggattatcttgtaatggtgacaacagataggcaaagtgcgtttgacagaattcttgcttccatccccttcaaaggccaggtgcttaatga
# aacaagtttatggtggtttaataagactcaacatattactcctaatgcagtggtatctgtacctgacaaaaacgtaactattgcgaggaaatgttcgg
# ttttccctgttgaatttgtagtacgaggatatgttactggaagcactgatacatcactctggacagtctacaataaaggggttcgcaattattgcggc
# aacaaccttcctgatggtctggtgaaaaatcaaaagcttacagaaaatatacttactccgacaactaaagcagcagatcatgatgttcctgtaacacc
# agatgagatagttcaacgcggtcttatgactcaagctgattatgatgaagtcagtaggagggcaatgagcttatttgagtttggccagtctcttcaac
# tcaaatctgctgatgaacgaataatgcctactttcacttcaatattgttgttttttcttgatttcaagttcttgatgtttcaaagcaaattgcttaaa
# cttatatcaagaggtgaagcagtttcgaatccttcctcggaaatgcctggtattcatattttcaaaatgagcttccatcttgtagcattggatcatgg
# gctgatattagtggacaccaaatatgaatttggaaagggacccgatggtcaaatctatctgattgatgaggtgcatacacctgactcgagtagatatt
# ggattgcacattcttaccaggagcgctttcagaatggtcttgagcctgaaaatatcgacaaggaattcttgaggttgtggttcaaaagtcattgcaac
# ccatatgaggatgaggtcttgcctgatgctccagaagaacttgtttctgaattagcttggcgatatatttttctattcgagacaataacaaattcaag
# attcgagatgcctgagacaaaggagccagtccatgatcgaatctcgagaaatgtttcacaggctttatcatcattgcagtaa]
# protein sequence = [MSSQQQSPLPHVALTNNDHKEELMSAIKSSVNNCLSETHLDLTVPELKSKIRGKVRDIYDGGDYLVMVTTDRQSAFDR
# ILASIPFKGQVLNETSLWWFNKTQHITPNAVVSVPDKNVTIARKCSVFPVEFVVRGYVTGSTDTSLWTVYNKGVRNYCGNNLPDGLVKNQKLTENILT
# PTTKAADHDVPVTPDEIVQRGLMTQADYDEVSRRAMSLFEFGQSLQLKSADERIMPTFTSILLFFLDFKFLMFQSKLLKLISRGEAVSNPSSEMPGIH
# IFKMSFHLVALDHGLILVDTKYEFGKGPDGQIYLIDEVHTPDSSRYWIAHSYQERFQNGLEPENIDKEFLRLWFKSHCNPYEDEVLPDAPEELVSELA
# WRYIFLFETITNSRFEMPETKEPVHDRISRNVSQALSSLQ]
# end gene g1
###
# start gene g2
scaffold605	AUGUSTUS	gene	11266	12291	0.12	+	.	g2
scaffold605	AUGUSTUS	transcript	11266	12291	0.12	+	.	g2.t1
scaffold605	AUGUSTUS	tss	11266	11266	.	+	.	transcript_id "g2.t1"; gene_id "g2";
scaffold605	AUGUSTUS	exon	11266	11685	.	+	.	transcript_id "g2.t1"; gene_id "g2";
scaffold605	AUGUSTUS	start_codon	11371	11373	.	+	0	transcript_id "g2.t1"; gene_id "g2";
scaffold605	AUGUSTUS	intron	11686	11784	0.98	+	.	transcript_id "g2.t1"; gene_id "g2";
scaffold605	AUGUSTUS	CDS	11371	11685	0.83	+	0	transcript_id "g2.t1"; gene_id "g2";
scaffold605	AUGUSTUS	CDS	11785	12147	0.98	+	0	transcript_id "g2.t1"; gene_id "g2";
scaffold605	AUGUSTUS	exon	11785	12291	.	+	.	transcript_id "g2.t1"; gene_id "g2";
scaffold605	AUGUSTUS	stop_codon	12145	12147	.	+	0	transcript_id "g2.t1"; gene_id "g2";
scaffold605	AUGUSTUS	tts	12291	12291	.	+	.	transcript_id "g2.t1"; gene_id "g2";
# coding sequence = [atggcaagtgagaaagtgaaattgcttggatactgggcaagcccttttgctctgaaggttcattgggcactgaaactga
# aaggtattgaatatgaataccaagaagaagatctctcaaacaaaagtcctttgctcttgcagtacaatccagttcataagaagattccggttttggtt
# cataatgggaaacctattgcagaatcactagtcatacttgaatacattgaagagacatggaagcacaatccactcctccctgaagatccttatgaaag
# agccaaggcgcgtttttgggcaaaatttgttgatgacaagtgtgtgccaggaatatttggtacttttgccaaggtcggagaggagcaacagaagatag
# caaaagaagctcgtgagaacttgaaaattttagaggatgaactaggcaagaagcgcttttttggagatgcaaaaattggcttcatggatgtcacgtct
# gcttggatcatctgctgggctcagattgttgaggaggttgtggatatcaaacttattgacgccgcggaaatgccttcacttgtttcatggtttcagaa
# tgtcctcgaagctgctcccattctgaaagagtgtacaccgcccaaagacaaattgttagagcataacaaaggatttcacgagatgttggttgcttcag
# caccatcttaa]
# protein sequence = [MASEKVKLLGYWASPFALKVHWALKLKGIEYEYQEEDLSNKSPLLLQYNPVHKKIPVLVHNGKPIAESLVILEYIEET
# WKHNPLLPEDPYERAKARFWAKFVDDKCVPGIFGTFAKVGEEQQKIAKEARENLKILEDELGKKRFFGDAKIGFMDVTSAWIICWAQIVEEVVDIKLI
# DAAEMPSLVSWFQNVLEAAPILKECTPPKDKLLEHNKGFHEMLVASAPS]
# end gene g2
###
# start gene g3
scaffold605	AUGUSTUS	gene	12908	15651	0.16	-	.	g3
scaffold605	AUGUSTUS	transcript	12908	15651	0.16	-	.	g3.t1
scaffold605	AUGUSTUS	tts	12908	12908	.	-	.	transcript_id "g3.t1"; gene_id "g3";
scaffold605	AUGUSTUS	exon	12908	14967	.	-	.	transcript_id "g3.t1"; gene_id "g3";
scaffold605	AUGUSTUS	stop_codon	13729	13731	.	-	0	transcript_id "g3.t1"; gene_id "g3";
scaffold605	AUGUSTUS	intron	14968	15183	0.86	-	.	transcript_id "g3.t1"; gene_id "g3";
scaffold605	AUGUSTUS	intron	15431	15511	1	-	.	transcript_id "g3.t1"; gene_id "g3";
scaffold605	AUGUSTUS	CDS	13729	14967	0.54	-	0	transcript_id "g3.t1"; gene_id "g3";
scaffold605	AUGUSTUS	CDS	15184	15430	0.93	-	1	transcript_id "g3.t1"; gene_id "g3";
scaffold605	AUGUSTUS	exon	15184	15430	.	-	.	transcript_id "g3.t1"; gene_id "g3";
scaffold605	AUGUSTUS	CDS	15512	15558	0.96	-	0	transcript_id "g3.t1"; gene_id "g3";
scaffold605	AUGUSTUS	exon	15512	15651	.	-	.	transcript_id "g3.t1"; gene_id "g3";
scaffold605	AUGUSTUS	start_codon	15556	15558	.	-	0	transcript_id "g3.t1"; gene_id "g3";
scaffold605	AUGUSTUS	tss	15651	15651	.	-	.	transcript_id "g3.t1"; gene_id "g3";
# coding sequence = [atgcaattcaaggtaccagttgggttcaatctttcaagatttcacagctcttggacatggagatttgtgctgtcacaat
# catactctacaaacaaagcggcgccgattaacggcagttattccggtgggggtgatttgaaaaaacgaattttgaaggtggtttcatcgggtgtgaac
# ccgacgaggagtgtgcttgagaattgggtggatgaaggccgtagagtttgtctaaacgagcttagggtgattatacggcagctcatgaaacgacgtcg
# atttggacctgctttggagatacttaactggatggaaactcaacattgttctcagatgttacgtcatgattatgccaggcgactggaattaactgtta
# aagaacacggtagaatagaagctgaaagatattttgagagtttaacaagcactatttcgctgaaagctgcttccctccctcttcttcattgttatgtt
# gaagaaaggtccactgagaaggctgaagctttcatgctaaagataaataagttgggacttgctctgagccctcatccgtttaatgagatgatgaagct
# ttataaggccacatctcagtaccagaaagtaccatcagtcatcctgcaaatgaaacaaaaccgaataaccttaaacgtcctctcctataatctctgga
# tggacgcatgtggggagctctctggggttgaatcagcagagatggtatacaaagagatgctgagtaaccaaaatgtagaagtgggatggagctcttta
# gctacattagcaaatatttataagaaagcaggactcacagacaaggcagttttggccctaaaaactgctgaaaagaaaatatccaacagtaatcacta
# tccttacttctttctcataacgcagtatgcttctttaaagaacaaagatggagtacatcgggtctgggaagcttctaaagcagtaaactctccaataa
# cttgtgccaactacatgtgtatcttgtcgtctttggtcaagcttggtgacatgagagaggccgagagaatttttgtggaatgggagtctcaatgcagg
# acatatgacattagagtctccaacattcttctcggtggatacatgagaaatggatcagttgaaaaagctgaatcgttacattatcacacgttggagaa
# aggtggatgtccaaattctaaaacctgggagatattggtggagggatggataagaagtcaacaaatggataaagctaccgatgccttgaaaagtggtc
# ttgctgctctaaaacattatgaatggaggccatcaccaagtattgttgtcgcaatttcagaatattttgaagaaactagacagtttgagaaggctatg
# gagtttcttacaactcttagacattttggtcctgctaatttgcaagtgtacaagtcattgcttagaatgcaaatctcaagagaagaaagtccactgta
# catccttgaaatgatgcagaatgatggaattgacgtggatgatgagacctctgccatctgttcagacgttttgcattgttga]
# protein sequence = [MQFKVPVGFNLSRFHSSWTWRFVLSQSYSTNKAAPINGSYSGGGDLKKRILKVVSSGVNPTRSVLENWVDEGRRVCLN
# ELRVIIRQLMKRRRFGPALEILNWMETQHCSQMLRHDYARRLELTVKEHGRIEAERYFESLTSTISLKAASLPLLHCYVEERSTEKAEAFMLKINKLG
# LALSPHPFNEMMKLYKATSQYQKVPSVILQMKQNRITLNVLSYNLWMDACGELSGVESAEMVYKEMLSNQNVEVGWSSLATLANIYKKAGLTDKAVLA
# LKTAEKKISNSNHYPYFFLITQYASLKNKDGVHRVWEASKAVNSPITCANYMCILSSLVKLGDMREAERIFVEWESQCRTYDIRVSNILLGGYMRNGS
# VEKAESLHYHTLEKGGCPNSKTWEILVEGWIRSQQMDKATDALKSGLAALKHYEWRPSPSIVVAISEYFEETRQFEKAMEFLTTLRHFGPANLQVYKS
# LLRMQISREESPLYILEMMQNDGIDVDDETSAICSDVLHC]
# end gene g3
###
# start gene g4
scaffold605	AUGUSTUS	gene	16806	23731	0.02	-	.	g4
scaffold605	AUGUSTUS	transcript	16806	23731	0.02	-	.	g4.t1
scaffold605	AUGUSTUS	tts	16806	16806	.	-	.	transcript_id "g4.t1"; gene_id "g4";
scaffold605	AUGUSTUS	exon	16806	17159	.	-	.	transcript_id "g4.t1"; gene_id "g4";
scaffold605	AUGUSTUS	exon	22464	22598	.	-	.	transcript_id "g4.t1"; gene_id "g4";
scaffold605	AUGUSTUS	exon	23358	23561	.	-	.	transcript_id "g4.t1"; gene_id "g4";
scaffold605	AUGUSTUS	stop_codon	23367	23369	.	-	0	transcript_id "g4.t1"; gene_id "g4";
scaffold605	AUGUSTUS	intron	23562	23646	0.99	-	.	transcript_id "g4.t1"; gene_id "g4";
scaffold605	AUGUSTUS	CDS	23367	23561	0.62	-	0	transcript_id "g4.t1"; gene_id "g4";
scaffold605	AUGUSTUS	CDS	23647	23691	0.99	-	0	transcript_id "g4.t1"; gene_id "g4";
scaffold605	AUGUSTUS	exon	23647	23731	.	-	.	transcript_id "g4.t1"; gene_id "g4";
scaffold605	AUGUSTUS	start_codon	23689	23691	.	-	0	transcript_id "g4.t1"; gene_id "g4";
scaffold605	AUGUSTUS	tss	23731	23731	.	-	.	transcript_id "g4.t1"; gene_id "g4";
# coding sequence = [atgttgcccgaaaaatcagcagcattcaagtgcttgctccttggtgtacccaagggtgttcagcctggacaacttgtgg
# tactacgaggcaaaggtatcatagctttagttacagtggattctaatctgtttaatatacttccttctgagcaatcagacttgttgtctgtcatactt
# aggtttgccaaagagtggatttctggtgaaccatggaaatcagtatgtgcggttccgtattga]
# protein sequence = [MLPEKSAAFKCLLLGVPKGVQPGQLVVLRGKGIIALVTVDSNLFNILPSEQSDLLSVILRFAKEWISGEPWKSVCAVP
# Y]
# end gene g4
###
# command line:
# augustus --codingseq=1 --proteinprofile=/home/pgsb/tetiana.nosenko/lineages/embryophyta_odb9/prfl/EOG0936088K.prfl --predictionStart=0 --predictionEnd=33250 --species=arabidopsis ./tmp/scaffold605Schil_BUSCO_geno_206160443_.temp
```
