## Supplementary material for "The *de novo* reference genome and transcriptome assemblies of the wild tomato species *Solanum chilense*": EOG0936088P.out.1

```
# Please cite: Mario Stanke, Mark Diekhans, Robert Baertsch, David Haussler (2008),
# Using native and syntenically mapped cDNA alignments to improve de novo gene finding
# Bioinformatics 24: 637-644, doi 10.1093/bioinformatics/btn013
# No extrinsic information on sequences given.
# Using protein profile unknown
# --[0..70]--> unknown_A (14) <--[24..59]--> unknown_C (58) <--[0..9]--> unknown_D (37) <--[0..34]--> unknown_E (114) <--[0..65]--> unknown_F (163) <--[0..19]--> unknown_G (13) <--[0..4]--> unknown_H (23) <--[0..124]--> unknown_I (52) <--[4..15]--
# arabidopsis version. Using default transition matrix.
# We have hints for 0 sequences and for 0 of the sequences in the input set.
#
# ----- prediction on sequence number 1 (length = 26415, name = scaffold2555) -----
#
# Constraints/Hints:
# (none)
# Predicted genes for sequence number 1 on both strands
# start gene g1
scaffold2555	AUGUSTUS	gene	50014	52018	0.05	+	.	g1
scaffold2555	AUGUSTUS	transcript	50014	52018	0.05	+	.	g1.t1
scaffold2555	AUGUSTUS	exon	50014	52018	.	+	.	transcript_id "g1.t1"; gene_id "g1";
scaffold2555	AUGUSTUS	start_codon	50036	50038	.	+	0	transcript_id "g1.t1"; gene_id "g1";
scaffold2555	AUGUSTUS	CDS	50036	51688	0.92	+	0	transcript_id "g1.t1"; gene_id "g1";
scaffold2555	AUGUSTUS	stop_codon	51686	51688	.	+	0	transcript_id "g1.t1"; gene_id "g1";
scaffold2555	AUGUSTUS	tts	52018	52018	.	+	.	transcript_id "g1.t1"; gene_id "g1";
# coding sequence = [atgaagaatgtgattgaacaagatgaagtatattattctgctgtgaagggcccctatcaactgaatgaagatatctgtc
# cagcttcccctccaatgcagctttctgaatatactgctgcatttcagcatggttccaatctgcttactccaaaacaaaaacttaattgtaatgacgct
# gcagatctggctcttctttctaactcatctgcaagctcttgctctagttcctctggtatatctgccaaggaaggttttgattctttatcattaacacc
# agaatttgattcagagtcttacagttcatctcctgatgagcaccacaaatcggccttaggtggggtgaagacaaccttgcaagaagactatttggaga
# tggagagcaaggaagaaaatggctatggtatcgaccatgaatctttggattgtacatcaaagcttagagaagacagggagtatgaaatggtgctgaac
# attatcatggatcaggaacataaactcagtgttcccgaccaaaaaatccaattctcagaagaagagatacagggattgaagtatgaacttgagagaaa
# tgaagcagttgccaagcttatcgttttcctgaaagtgcagcttgatacagctagaagtgaggtaatgttgcaaaaggatgatcttgaaatggaacgaa
# gtacgatccaggaactgcaaaagcaagtagctctgctagaaagtcaggtatcaaactctgatttcaagattgagagatgggaaagtgagttagaaatg
# actagagaaaagcttgaggcgtcggaggaagaagttgccaggttaaagcatgattgttcaaaagtgatcactgacaatacttgctatttggctgatca
# gcttgaattaactcaggaagaattaatcttgctaaagggcaagcttgagtccgaggaaagacttacatcagaactacatgagggcataatgaggtaca
# aagctgacatatcagattgcgaccaagagatcaggagaatcaatgctgtactagaggaggcccaacaaaacttctgcatgcagaaagagcagttccag
# tctcaaatgactagtttgtcagaacagcaggccgtgctagaggcaaggactgaacagttggagatgcaaaacagatcattagaacgtaaggcaagtca
# atgtggagctcagatggttgaaatgaaaactttgcatgagattcaagaaatcaaatggaaggctgaaattgaatgcttgaaaatggagataaataaga
# aaggtgaagaggcccaaggtttgaataaagaccttgacaagcttaaactggactatgacacagtagtggctgagaaagatgaggaacacgctaaagta
# caaacacttggtgcagaagtgatgtctcgggacatccaaatccaagaaatggaagatcatctgaagcagctgattgcaggatctgaaagtgctcagaa
# atcaatagaagaattaagactaaaagtggaggagttgcagaatgaagtggagagacaaacgttggtaatctcagatagagctgaggagaaaagggagg
# ctatacggcaactgtgtttctcactggagcattacagaactggatataaggaactcctccaggattgcgtgcaccgtagaagacatgcagttattgca
# gcctag]
# protein sequence = [MKNVIEQDEVYYSAVKGPYQLNEDICPASPPMQLSEYTAAFQHGSNLLTPKQKLNCNDAADLALLSNSSASSCSSSSG
# ISAKEGFDSLSLTPEFDSESYSSSPDEHHKSALGGVKTTLQEDYLEMESKEENGYGIDHESLDCTSKLREDREYEMVLNIIMDQEHKLSVPDQKIQFS
# EEEIQGLKYELERNEAVAKLIVFLKVQLDTARSEVMLQKDDLEMERSTIQELQKQVALLESQVSNSDFKIERWESELEMTREKLEASEEEVARLKHDC
# SKVITDNTCYLADQLELTQEELILLKGKLESEERLTSELHEGIMRYKADISDCDQEIRRINAVLEEAQQNFCMQKEQFQSQMTSLSEQQAVLEARTEQ
# LEMQNRSLERKASQCGAQMVEMKTLHEIQEIKWKAEIECLKMEINKKGEEAQGLNKDLDKLKLDYDTVVAEKDEEHAKVQTLGAEVMSRDIQIQEMED
# HLKQLIAGSESAQKSIEELRLKVEELQNEVERQTLVISDRAEEKREAIRQLCFSLEHYRTGYKELLQDCVHRRRHAVIAA]
# end gene g1
###
# start gene g2
scaffold2555	AUGUSTUS	gene	62608	66846	0.09	+	.	g2
scaffold2555	AUGUSTUS	transcript	62608	66846	0.09	+	.	g2.t1
scaffold2555	AUGUSTUS	tss	62608	62608	.	+	.	transcript_id "g2.t1"; gene_id "g2";
scaffold2555	AUGUSTUS	exon	62608	62739	.	+	.	transcript_id "g2.t1"; gene_id "g2";
scaffold2555	AUGUSTUS	exon	63189	63324	.	+	.	transcript_id "g2.t1"; gene_id "g2";
scaffold2555	AUGUSTUS	start_codon	63204	63206	.	+	0	transcript_id "g2.t1"; gene_id "g2";
scaffold2555	AUGUSTUS	intron	63325	63617	0.99	+	.	transcript_id "g2.t1"; gene_id "g2";
scaffold2555	AUGUSTUS	CDS	63204	63324	0.99	+	0	transcript_id "g2.t1"; gene_id "g2";
scaffold2555	AUGUSTUS	CDS	63618	66298	0.98	+	2	transcript_id "g2.t1"; gene_id "g2";
scaffold2555	AUGUSTUS	exon	63618	66846	.	+	.	transcript_id "g2.t1"; gene_id "g2";
scaffold2555	AUGUSTUS	stop_codon	66296	66298	.	+	0	transcript_id "g2.t1"; gene_id "g2";
scaffold2555	AUGUSTUS	tts	66846	66846	.	+	.	transcript_id "g2.t1"; gene_id "g2";
# coding sequence = [atgagtaatcaagctaccactaaagttcgctttgttagatgtcccaaatgccaattagttcttcccgagttagctgata
# ttcctgtctacaagtgtggaggatgtggcacaattctacaagctaagaataggaaaaaagctcctataaagaaggacgtacttgatcagaatgaaata
# cgcaacacaagtgaagaagtttctcctccttcactgaacgagtggaagaagtcagatcaaggggacgctggagactgtaacaaggagctatctcgaca
# gttaaactccactgatgagcttccaagctcttctggggttagctgccttgagaatgaagatcctttagccaaatctgcagtacataaaggggatgaac
# acagttgttctttggatgaaaagatagagcaatatgaaaatgatcaccaccagttcgcaggaggagaaaacttctccaatagacttgctagctcagat
# caacttacttctcctgaatcgggaagtccaattgttgaagccaaagaagatgccgaaggttcagctattgaagaaagagagaaactggagctggataa
# agacattggatgttcatcccatgtaattgaacaagatatagaaggtttaccccttgaagtgacagagcaactggaactggatgaaggcaacttggtgg
# atgactgcactgtaaatgatcaaaatagaagcggagttaatcataagagtaactcacttgatgagaattctacttactctggatgtgttgttcacaga
# gataaagcgtctcctggaagtagggcacatgaagatggaattgaaagaaaatctcttgtggaacaaatcattggaaggggccaaaatgatttccaagg
# tcacaatgcagaatcttctgaaaatgtaaggtacactaaggaaacctctttatctgctgagatagcccgtgactttgagaagcagtcatctgcatgct
# ctgacatgttccagagtattttgaatgaaagcatcatgtcagacactttgatggctactgattatgagcaatttgagccatttcataaagagattccc
# tcaggttttgatcgtataagctctatggatacattagaaaatcaaccgctaaatatttatcaatctgagcctcctgtcaatcgcagaaatatgatcag
# atctcctacacacagaagttactatggctatgatggcagtgcatcttcatctgatgagaatgatcatatacctgatcagtacaatgaccaacctgtaa
# gaaagtttaaggaagcataccctgtcagccctggtgagtttcttttggatggtcgaagccgagtaaaccacacaatgagcggtgagtcaaagatggtg
# cagcgagcaatgaacttttccacagtattgccaggaaggagtcatcaagctacagaaggcagcaactggagtcagaagcctcagtctaaaaaacgtgg
# tcaggcctctggaggtagaatgacatcggaccaggatgagcatgccacaacatttccgtttatttcgacaggttctcatgcaggacataagcatggaa
# acccttcaaattaccggaaaaatatggcccaccattctagtcttcttccacccagaatgccctcagattcagagccagacaaaatacaattgttgaga
# atggtgtatgaacttgaagatcaattgcgccaaacacgtattactacaaggatggccaatggagccaatgggcggttttctgcagagccaatgaggga
# tgaagagtataacccctcatactatgatcagtttttggaagatggtggtggtgatttgaactattccagatatcccataagatgcagtcatggaaaag
# gctggccgcaacaacgtaaaagctcaagaatacctttttctgcagaggtttcacattacaggcacccagctgattgcctgtgttcacattgctcccct
# aaggtccggcatttctcagcgcagctgcatccttcagtttgctataacaaaggccgcggggttggctattccagctataactgttgcaatcacctcca
# gtctgattcttcaagccctcagcattactcaagctctgagtattctcgatgggaccatgattcaagatctgatgataggaggcacaaagatcatgaga
# tgaagaaactgtatctacgagaaaaatactcaaaaatgcgacatctccgaccagtagctggtggagcaccaataatttcttgttactactgcaacgaa
# cttctacagctgcctgcagactttctccttttcaaaaggagatgccatcagcttagatgcaatgcttgtagaaaggtgctgaagttttctctccaaaa
# ccagatacatgtcgtcccattccatgcagaggttttagctcctccaccaagtgaggttgatgacaacactggtgtccctgatcatcagaatctggcat
# atgaatatcatcttgattcttgtccccgtactgaacgaatatcgtgttctgatgatttgggaccatctttctgcagaagcgtctctactgaaggggag
# tcttcgctacctccaattcaacctcgtggaaggacctctttcaatggagagatatcctctagtagttcttctgctcccccaaaagacggaaaaatgaa
# atccgtcatgagggaacctcgtatggggacctttggatccccacagccttcagctaagatgtctaagtggggaaaagtatcatcttcagaaattgagg
# aagtacgaccaaacggaggctctcctcttcatcgacttatgggttatgaatcggcaagtgaagtgatacattggtga]
# protein sequence = [MSNQATTKVRFVRCPKCQLVLPELADIPVYKCGGCGTILQAKNRKKAPIKKDVLDQNEIRNTSEEVSPPSLNEWKKSD
# QGDAGDCNKELSRQLNSTDELPSSSGVSCLENEDPLAKSAVHKGDEHSCSLDEKIEQYENDHHQFAGGENFSNRLASSDQLTSPESGSPIVEAKEDAE
# GSAIEEREKLELDKDIGCSSHVIEQDIEGLPLEVTEQLELDEGNLVDDCTVNDQNRSGVNHKSNSLDENSTYSGCVVHRDKASPGSRAHEDGIERKSL
# VEQIIGRGQNDFQGHNAESSENVRYTKETSLSAEIARDFEKQSSACSDMFQSILNESIMSDTLMATDYEQFEPFHKEIPSGFDRISSMDTLENQPLNI
# YQSEPPVNRRNMIRSPTHRSYYGYDGSASSSDENDHIPDQYNDQPVRKFKEAYPVSPGEFLLDGRSRVNHTMSGESKMVQRAMNFSTVLPGRSHQATE
# GSNWSQKPQSKKRGQASGGRMTSDQDEHATTFPFISTGSHAGHKHGNPSNYRKNMAHHSSLLPPRMPSDSEPDKIQLLRMVYELEDQLRQTRITTRMA
# NGANGRFSAEPMRDEEYNPSYYDQFLEDGGGDLNYSRYPIRCSHGKGWPQQRKSSRIPFSAEVSHYRHPADCLCSHCSPKVRHFSAQLHPSVCYNKGR
# GVGYSSYNCCNHLQSDSSSPQHYSSSEYSRWDHDSRSDDRRHKDHEMKKLYLREKYSKMRHLRPVAGGAPIISCYYCNELLQLPADFLLFKRRCHQLR
# CNACRKVLKFSLQNQIHVVPFHAEVLAPPPSEVDDNTGVPDHQNLAYEYHLDSCPRTERISCSDDLGPSFCRSVSTEGESSLPPIQPRGRTSFNGEIS
# SSSSSAPPKDGKMKSVMREPRMGTFGSPQPSAKMSKWGKVSSSEIEEVRPNGGSPLHRLMGYESASEVIHW]
# end gene g2
###
# start gene g3
scaffold2555	AUGUSTUS	gene	66961	74693	0.01	-	.	g3
scaffold2555	AUGUSTUS	transcript	66961	74693	0.01	-	.	g3.t1
scaffold2555	AUGUSTUS	tts	66961	66961	.	-	.	transcript_id "g3.t1"; gene_id "g3";
scaffold2555	AUGUSTUS	exon	66961	67377	.	-	.	transcript_id "g3.t1"; gene_id "g3";
scaffold2555	AUGUSTUS	stop_codon	67204	67206	.	-	0	transcript_id "g3.t1"; gene_id "g3";
scaffold2555	AUGUSTUS	intron	67378	67979	1	-	.	transcript_id "g3.t1"; gene_id "g3";
scaffold2555	AUGUSTUS	intron	68097	68668	1	-	.	transcript_id "g3.t1"; gene_id "g3";
scaffold2555	AUGUSTUS	intron	68848	71124	0.01	-	.	transcript_id "g3.t1"; gene_id "g3";
scaffold2555	AUGUSTUS	intron	71223	71302	1	-	.	transcript_id "g3.t1"; gene_id "g3";
scaffold2555	AUGUSTUS	intron	71569	72104	1	-	.	transcript_id "g3.t1"; gene_id "g3";
scaffold2555	AUGUSTUS	intron	72261	72372	1	-	.	transcript_id "g3.t1"; gene_id "g3";
scaffold2555	AUGUSTUS	intron	72562	72657	0.97	-	.	transcript_id "g3.t1"; gene_id "g3";
scaffold2555	AUGUSTUS	intron	72772	73294	0.96	-	.	transcript_id "g3.t1"; gene_id "g3";
scaffold2555	AUGUSTUS	intron	73438	74307	0.97	-	.	transcript_id "g3.t1"; gene_id "g3";
scaffold2555	AUGUSTUS	intron	74417	74486	1	-	.	transcript_id "g3.t1"; gene_id "g3";
scaffold2555	AUGUSTUS	CDS	67204	67377	1	-	0	transcript_id "g3.t1"; gene_id "g3";
scaffold2555	AUGUSTUS	CDS	67980	68096	1	-	0	transcript_id "g3.t1"; gene_id "g3";
scaffold2555	AUGUSTUS	exon	67980	68096	.	-	.	transcript_id "g3.t1"; gene_id "g3";
scaffold2555	AUGUSTUS	CDS	68669	68847	0.24	-	2	transcript_id "g3.t1"; gene_id "g3";
scaffold2555	AUGUSTUS	exon	68669	68847	.	-	.	transcript_id "g3.t1"; gene_id "g3";
scaffold2555	AUGUSTUS	CDS	71125	71222	0.59	-	1	transcript_id "g3.t1"; gene_id "g3";
scaffold2555	AUGUSTUS	exon	71125	71222	.	-	.	transcript_id "g3.t1"; gene_id "g3";
scaffold2555	AUGUSTUS	CDS	71303	71568	1	-	0	transcript_id "g3.t1"; gene_id "g3";
scaffold2555	AUGUSTUS	exon	71303	71568	.	-	.	transcript_id "g3.t1"; gene_id "g3";
scaffold2555	AUGUSTUS	CDS	72105	72260	1	-	0	transcript_id "g3.t1"; gene_id "g3";
scaffold2555	AUGUSTUS	exon	72105	72260	.	-	.	transcript_id "g3.t1"; gene_id "g3";
scaffold2555	AUGUSTUS	CDS	72373	72561	0.99	-	0	transcript_id "g3.t1"; gene_id "g3";
scaffold2555	AUGUSTUS	exon	72373	72561	.	-	.	transcript_id "g3.t1"; gene_id "g3";
scaffold2555	AUGUSTUS	CDS	72658	72771	0.97	-	0	transcript_id "g3.t1"; gene_id "g3";
scaffold2555	AUGUSTUS	exon	72658	72771	.	-	.	transcript_id "g3.t1"; gene_id "g3";
scaffold2555	AUGUSTUS	CDS	73295	73437	0.98	-	2	transcript_id "g3.t1"; gene_id "g3";
scaffold2555	AUGUSTUS	exon	73295	73437	.	-	.	transcript_id "g3.t1"; gene_id "g3";
scaffold2555	AUGUSTUS	CDS	74308	74416	0.97	-	0	transcript_id "g3.t1"; gene_id "g3";
scaffold2555	AUGUSTUS	exon	74308	74416	.	-	.	transcript_id "g3.t1"; gene_id "g3";
scaffold2555	AUGUSTUS	CDS	74487	74552	1	-	0	transcript_id "g3.t1"; gene_id "g3";
scaffold2555	AUGUSTUS	exon	74487	74693	.	-	.	transcript_id "g3.t1"; gene_id "g3";
scaffold2555	AUGUSTUS	start_codon	74550	74552	.	-	0	transcript_id "g3.t1"; gene_id "g3";
scaffold2555	AUGUSTUS	tss	74693	74693	.	-	.	transcript_id "g3.t1"; gene_id "g3";
scaffold2555	AUGUSTUS	protein_match	67222	67377	8.68	-	0	target "unknown_I[1..52]"; target_start 479; transcript_id "g3.t1"; gene_id "g3";
scaffold2555	AUGUSTUS	protein_match	67980	68048	7.56	-	0	target "unknown_H[1..23]"; target_start 456; transcript_id "g3.t1"; gene_id "g3";
scaffold2555	AUGUSTUS	protein_match	68061	68096	7.44	-	0	target "unknown_G[2..13]"; target_start 439; transcript_id "g3.t1"; gene_id "g3";
scaffold2555	AUGUSTUS	protein_match	68669	68671	10.2	-	0	target "unknown_G[1..1]"; target_start 439; transcript_id "g3.t1"; gene_id "g3";
scaffold2555	AUGUSTUS	protein_match	68726	68847	8.23	-	2	target "unknown_F[123..163]"; target_start 258; transcript_id "g3.t1"; gene_id "g3";
scaffold2555	AUGUSTUS	protein_match	71125	71222	10.4	-	1	target "unknown_F[90..123]"; target_start 258; transcript_id "g3.t1"; gene_id "g3";
scaffold2555	AUGUSTUS	protein_match	71303	71568	7.74	-	0	target "unknown_F[2..90]"; target_start 258; transcript_id "g3.t1"; gene_id "g3";
scaffold2555	AUGUSTUS	protein_match	72105	72107	6.98	-	0	target "unknown_F[1..1]"; target_start 258; transcript_id "g3.t1"; gene_id "g3";
scaffold2555	AUGUSTUS	protein_match	72108	72260	7.21	-	0	target "unknown_E[64..114]"; target_start 144; transcript_id "g3.t1"; gene_id "g3";
scaffold2555	AUGUSTUS	protein_match	72373	72561	7.56	-	0	target "unknown_E[1..63]"; target_start 144; transcript_id "g3.t1"; gene_id "g3";
scaffold2555	AUGUSTUS	protein_match	72658	72768	7.91	-	0	target "unknown_D[1..37]"; target_start 107; transcript_id "g3.t1"; gene_id "g3";
scaffold2555	AUGUSTUS	protein_match	72769	72771	6.25	-	0	target "unknown_C[58..58]"; target_start 49; transcript_id "g3.t1"; gene_id "g3";
scaffold2555	AUGUSTUS	protein_match	73295	73437	7.08	-	2	target "unknown_C[10..57]"; target_start 49; transcript_id "g3.t1"; gene_id "g3";
scaffold2555	AUGUSTUS	protein_match	74308	74335	6.69	-	0	target "unknown_C[1..10]"; target_start 49; transcript_id "g3.t1"; gene_id "g3";
scaffold2555	AUGUSTUS	protein_match	74499	74540	3.4	-	0	target "unknown_A[1..14]"; target_start 4; transcript_id "g3.t1"; gene_id "g3";
# coding sequence = [atggcagttgttacagtgttgaggggcgtctctcatggccgcttaccactactcactcactctcagtttccgattgtta
# caccaacaaacattgcttatcggagtcgtcccaatgttttgcgagtttttgctcgttattctcagacacaggatctatttacttctcgtcttcaagat
# cgtctagagaacttgcccaaacttgtggaggatattgtccaaacatctctaagcacaggtcctcgtggagccttaaggttagctcagggtgtccaagc
# tgtagttggagtaggcagtgagtggctgcaagatgtatctaagacggcaaactcgtccactggactaccatctcagctgcagcttgggctattatctc
# ccctatatttgaggaaattgtttgaacgcatgggtgcaacttatatcaaattaggtcagtttattgcatccgcacccacgttgtttccaccggagtat
# gttcaagaattccagtactgttttgacagggctcctgcagttccttttgaacagatccaaacaatcttgcgtgaggagctaggcagatcaattgatac
# cgtttttgaatatattgatcccagaccagttgcctctgcatcaattgctcaggtgcacggtgcaagaataagaggcacaggggaggatgtagtgataa
# aggttttgaaacctggaatagaagatattttggtagcagatctgaactttatttacattgcagcacgtatgctggagtttttgagtcccgatctaagc
# cgtgcatctctggttgctattgtcaaagacatacgagaatcaatgctagaagaagttgacttcaacaaggaggctacaaatgttgagtcgtttaggaa
# ttatttagaagccatgggactaactaggcaggccactgctccaaaagtctaccgtcaatatagtaccaagcgtattctgactatggagaggctatatg
# gagtaccattgacagacttagactctattaagtcactggtttccagtcctgaaaccagtcttattactgcccttaatgtttggtttggaagtctgctt
# gcctgtgaatctttccatgctgatgtacatgctggcaatttgtggcaactacgtgatgggcgtattgggttccttgacttcggaattgttggtcgcat
# atctccaaagacatgggctgctatggaagtatttctgcaatctattgcaattgaagattatgagtcgatggcatctgctctaattgacatgggtgcta
# caggaaaggatgtggactcgaaggcttttgcgagggacttggagaaaatatttttgtcgattcaggatctagatacagaaatcattgttgcggctgcc
# agggacacaagtacaaatgctactactgttgctgccaatgtagcatttgatgagagacaaatgaacgcactatttctggacgtggttagagttagtga
# atcttatggattgaaatttcctcgtgagtttgcacttctgatgaagcaacttctctattttgaccgctacaccagattgttagctccaaacatgaaca
# tgtatcgagatcagaggatcaacgtcatctctaatcaaagacgaaggaacatataccaatga]
# protein sequence = [MAVVTVLRGVSHGRLPLLTHSQFPIVTPTNIAYRSRPNVLRVFARYSQTQDLFTSRLQDRLENLPKLVEDIVQTSLST
# GPRGALRLAQGVQAVVGVGSEWLQDVSKTANSSTGLPSQLQLGLLSPLYLRKLFERMGATYIKLGQFIASAPTLFPPEYVQEFQYCFDRAPAVPFEQI
# QTILREELGRSIDTVFEYIDPRPVASASIAQVHGARIRGTGEDVVIKVLKPGIEDILVADLNFIYIAARMLEFLSPDLSRASLVAIVKDIRESMLEEV
# DFNKEATNVESFRNYLEAMGLTRQATAPKVYRQYSTKRILTMERLYGVPLTDLDSIKSLVSSPETSLITALNVWFGSLLACESFHADVHAGNLWQLRD
# GRIGFLDFGIVGRISPKTWAAMEVFLQSIAIEDYESMASALIDMGATGKDVDSKAFARDLEKIFLSIQDLDTEIIVAAARDTSTNATTVAANVAFDER
# QMNALFLDVVRVSESYGLKFPREFALLMKQLLYFDRYTRLLAPNMNMYRDQRINVISNQRRRNIYQ]
# sequence of block unknown_I   479 [VRVSESYGLKFPREFALLMKQLLYFDRYTRLLAPNMNMYRDQRINVISNQRR] 531
# sequence of block unknown_H   456 [NATTVAANVAFDERQMNALFLDV] 479
# sequence of block unknown_G   439 [QDLDTEIIVAAAR] 452
# sequence of block unknown_F   258 [LVAIVKDIRESMLEEVDFNKEATNVESFRNYLEAMGLTRQATAPKVYRQYSTKRILTMERLYGVPLTDLDSIKSLVSSPETSLITALNVWFGSLLACESFHADVHAGNLWQLRDGRIGFLDFGIVGRISPKTWAAMEVFLQSIAIEDYESMASALIDMGATGK] 421
# sequence of block unknown_E   144 [FIASAPTLFPPEYVQEFQYCFDRAPAVPFEQIQTILREELGRSIDTVFEYIDPRPVASASIAQVHGARIRGTGEDVVIKVLKPGIEDILVADLNFIYIAARMLEFLSPDLSRAS] 258
# sequence of block unknown_D   107 [ANSSTGLPSQLQLGLLSPLYLRKLFERMGATYIKLGQ] 144
# sequence of block unknown_C    49 [QDLFTSRLQDRLENLPKLVEDIVQTSLSTGPRGALRLAQGVQAVVGVGSEWLQDVSKT] 107
# sequence of block unknown_A     4 [TVLRGVSHGRLPLL] 18
# end gene g3
###
# command line:
# augustus --codingseq=1 --proteinprofile=/home/pgsb/tetiana.nosenko/lineages/embryophyta_odb9/prfl/EOG0936088P.prfl --predictionStart=48963 --predictionEnd=91712 --species=arabidopsis ./tmp/scaffold2555Schil_BUSCO_geno_206160443_.temp
```
