## Supplementary material for "The *de novo* reference genome and transcriptome assemblies of the wild tomato species *Solanum chilense*": EOG0936090G.out.1

```
# Please cite: Mario Stanke, Mark Diekhans, Robert Baertsch, David Haussler (2008),
# Using native and syntenically mapped cDNA alignments to improve de novo gene finding
# Bioinformatics 24: 637-644, doi 10.1093/bioinformatics/btn013
# No extrinsic information on sequences given.
# Using protein profile unknown
# --[7..38]--> unknown_A (10) <--[1..7]--> unknown_B (33) <--[8..17]--> unknown_D (26) <--[1..6]--> unknown_E (26) <--[0..9]--> unknown_F (91) <--[0..11]--> unknown_G (33) <--[0..24]--> unknown_H (206) <--[0..7]--
# arabidopsis version. Using default transition matrix.
# We have hints for 0 sequences and for 0 of the sequences in the input set.
#
# ----- prediction on sequence number 1 (length = 24878, name = scaffold2131) -----
#
# Constraints/Hints:
# (none)
# Predicted genes for sequence number 1 on both strands
# start gene g1
scaffold2131	AUGUSTUS	gene	796	1674	0.33	+	.	g1
scaffold2131	AUGUSTUS	transcript	796	1674	0.33	+	.	g1.t1
scaffold2131	AUGUSTUS	tss	796	796	.	+	.	transcript_id "g1.t1"; gene_id "g1";
scaffold2131	AUGUSTUS	exon	796	1674	.	+	.	transcript_id "g1.t1"; gene_id "g1";
scaffold2131	AUGUSTUS	start_codon	1114	1116	.	+	0	transcript_id "g1.t1"; gene_id "g1";
scaffold2131	AUGUSTUS	CDS	1114	1548	0.83	+	0	transcript_id "g1.t1"; gene_id "g1";
scaffold2131	AUGUSTUS	stop_codon	1546	1548	.	+	0	transcript_id "g1.t1"; gene_id "g1";
scaffold2131	AUGUSTUS	tts	1674	1674	.	+	.	transcript_id "g1.t1"; gene_id "g1";
# coding sequence = [atgatagaagaggagctacaacaagtattcaacaaattcgatatcaacggcgacggaaagatctcgttttcggaactgg
# gtttcatcatggcaagtttaggaaccgctgtaacagaggaagaatcgattgaaatgattaacgaagtcgatggggacggagatggattcatcgatttg
# cgtgaatttatcgagcttaacacgaagaacatcgattccgatgaagttatggagaatttgaaggatgccttttctgtatttgatgtggataaaaatgg
# atcgatctctgctgaagagttgcagaaagtgatgaagagtattggggaagaatgctcgctggatgagtgccggaaaatgatcggcggcgttgattgtg
# acggcgacgggatgattgattttgaggaatttaaagttatgatgatcggaaaaagaaaataa]
# protein sequence = [MIEEELQQVFNKFDINGDGKISFSELGFIMASLGTAVTEEESIEMINEVDGDGDGFIDLREFIELNTKNIDSDEVMEN
# LKDAFSVFDVDKNGSISAEELQKVMKSIGEECSLDECRKMIGGVDCDGDGMIDFEEFKVMMIGKRK]
# end gene g1
###
# start gene g2
scaffold2131	AUGUSTUS	gene	2176	6770	0.01	+	.	g2
scaffold2131	AUGUSTUS	transcript	2176	6770	0.01	+	.	g2.t1
scaffold2131	AUGUSTUS	tss	2176	2176	.	+	.	transcript_id "g2.t1"; gene_id "g2";
scaffold2131	AUGUSTUS	exon	2176	2730	.	+	.	transcript_id "g2.t1"; gene_id "g2";
scaffold2131	AUGUSTUS	start_codon	2403	2405	.	+	0	transcript_id "g2.t1"; gene_id "g2";
scaffold2131	AUGUSTUS	intron	2731	4677	0.03	+	.	transcript_id "g2.t1"; gene_id "g2";
scaffold2131	AUGUSTUS	intron	4845	5164	1	+	.	transcript_id "g2.t1"; gene_id "g2";
scaffold2131	AUGUSTUS	intron	5465	5564	1	+	.	transcript_id "g2.t1"; gene_id "g2";
scaffold2131	AUGUSTUS	intron	5829	6256	0.92	+	.	transcript_id "g2.t1"; gene_id "g2";
scaffold2131	AUGUSTUS	CDS	2403	2730	0.63	+	0	transcript_id "g2.t1"; gene_id "g2";
scaffold2131	AUGUSTUS	CDS	4678	4844	0.06	+	2	transcript_id "g2.t1"; gene_id "g2";
scaffold2131	AUGUSTUS	exon	4678	4844	.	+	.	transcript_id "g2.t1"; gene_id "g2";
scaffold2131	AUGUSTUS	CDS	5165	5464	1	+	0	transcript_id "g2.t1"; gene_id "g2";
scaffold2131	AUGUSTUS	exon	5165	5464	.	+	.	transcript_id "g2.t1"; gene_id "g2";
scaffold2131	AUGUSTUS	CDS	5565	5828	1	+	0	transcript_id "g2.t1"; gene_id "g2";
scaffold2131	AUGUSTUS	exon	5565	5828	.	+	.	transcript_id "g2.t1"; gene_id "g2";
scaffold2131	AUGUSTUS	CDS	6257	6613	0.59	+	0	transcript_id "g2.t1"; gene_id "g2";
scaffold2131	AUGUSTUS	exon	6257	6770	.	+	.	transcript_id "g2.t1"; gene_id "g2";
scaffold2131	AUGUSTUS	stop_codon	6611	6613	.	+	0	transcript_id "g2.t1"; gene_id "g2";
scaffold2131	AUGUSTUS	tts	6770	6770	.	+	.	transcript_id "g2.t1"; gene_id "g2";
scaffold2131	AUGUSTUS	protein_match	2439	2468	6.24	+	0	target "unknown_A[1..10]"; target_start 12; transcript_id "g2.t1"; gene_id "g2";
scaffold2131	AUGUSTUS	protein_match	2475	2573	6.04	+	0	target "unknown_B[1..33]"; target_start 24; transcript_id "g2.t1"; gene_id "g2";
scaffold2131	AUGUSTUS	protein_match	2598	2675	5.24	+	0	target "unknown_D[1..26]"; target_start 65; transcript_id "g2.t1"; gene_id "g2";
scaffold2131	AUGUSTUS	protein_match	2688	2730	3.52	+	0	target "unknown_E[1..15]"; target_start 95; transcript_id "g2.t1"; gene_id "g2";
scaffold2131	AUGUSTUS	protein_match	4678	4712	8.41	+	2	target "unknown_E[15..26]"; target_start 95; transcript_id "g2.t1"; gene_id "g2";
scaffold2131	AUGUSTUS	protein_match	4740	4844	9.18	+	0	target "unknown_F[1..35]"; target_start 130; transcript_id "g2.t1"; gene_id "g2";
scaffold2131	AUGUSTUS	protein_match	5165	5332	7.34	+	0	target "unknown_F[36..91]"; target_start 130; transcript_id "g2.t1"; gene_id "g2";
scaffold2131	AUGUSTUS	protein_match	5360	5458	7.4	+	0	target "unknown_G[1..33]"; target_start 230; transcript_id "g2.t1"; gene_id "g2";
scaffold2131	AUGUSTUS	protein_match	5565	5828	7.49	+	0	target "unknown_H[1..88]"; target_start 265; transcript_id "g2.t1"; gene_id "g2";
scaffold2131	AUGUSTUS	protein_match	6257	6610	6.2	+	0	target "unknown_H[89..206]"; target_start 265; transcript_id "g2.t1"; gene_id "g2";
# coding sequence = [atgtcgagcaaaatgatgctaatggctaactccttaacacacgtccggcctctcacttgcgccgccgccgccgtttacc
# catcacggctagtggcacaaccaccggacctaatcaaatgggtaaaaactgaaggtgggtttgttcacaaatccattaaaatagcacaaggtgattcc
# tttggccttggattagttgcttctgaagatatcccaaaagggtctgatcttattgccttacctcagcatattcccctcaaatttgatgggtcttcttc
# agaatcagaaaattcccgttctgctttgattaaattagctcagcatgttcctgaggagctgtgggctatgaaattgggtttgaagcttctgcaagaga
# gagcgaggaaaggttcgttctggtggccatacatcagcaatctcccagagacttactcagtgtcgattttcttccctggagaggatataaagaacttg
# cagtatgcccctcttctatatcaggtgaacaaaagatgccggtttctactggaatttgagaaaattctgaagcatgaatttgagaatcttaaacctga
# tgatcatccttttagtggccaagatgtggattcatctgctctaggatgggctatgtcagctgtttcatctcgagcattccggttgtatggcggtaaac
# gtactgatggcacccgcagtaatgttcctatgatgcttccacttattgatatgtgcaaccacagctttgatccaaatgctgaaattgtacaggaagaa
# gcaaacaccaacagaaatatgcttgtaaaggtggttgcaggaagggagataaagcaaaatgatccgttgcttctcaactacggctgtttaagtagtga
# tctttttcttctggactatggatttgtcattccatcaaacccctacgactgcatcgaacttaaatatgatgctgctcttcttgatgctgccagtatgg
# ctgcaggggtttcatccccaaacttctcctcgccatccccatggcagcagcagattttatcgcatttaaatctagacggaccaaactctgatctgaag
# gtgacactaggaggtggagagctagtagagggccgattattagcagccttgagagttgtcctatcaaacgatgaagaagcagtgaagcagcacgactt
# ggagacgctcaaatcattgacagtcgaagcccctctgggaatatcaactgaagtatcagctcttcgcaccgttgtggctttgtgtgttattgctctcg
# gacacttcccaacgaaaatcatggaggacgagtcgttgctgaagcagaatgtttcacctactactgagttggctctccagttcagaatacaaaagaag
# tccctcattgtggatgttatgagggatcttagcaagagggtaaagttactccttgccaagtag]
# protein sequence = [MSSKMMLMANSLTHVRPLTCAAAAVYPSRLVAQPPDLIKWVKTEGGFVHKSIKIAQGDSFGLGLVASEDIPKGSDLIA
# LPQHIPLKFDGSSSESENSRSALIKLAQHVPEELWAMKLGLKLLQERARKGSFWWPYISNLPETYSVSIFFPGEDIKNLQYAPLLYQVNKRCRFLLEF
# EKILKHEFENLKPDDHPFSGQDVDSSALGWAMSAVSSRAFRLYGGKRTDGTRSNVPMMLPLIDMCNHSFDPNAEIVQEEANTNRNMLVKVVAGREIKQ
# NDPLLLNYGCLSSDLFLLDYGFVIPSNPYDCIELKYDAALLDAASMAAGVSSPNFSSPSPWQQQILSHLNLDGPNSDLKVTLGGGELVEGRLLAALRV
# VLSNDEEAVKQHDLETLKSLTVEAPLGISTEVSALRTVVALCVIALGHFPTKIMEDESLLKQNVSPTTELALQFRIQKKSLIVDVMRDLSKRVKLLLA
# K]
# sequence of block unknown_A    12 [THVRPLTCAA] 22
# sequence of block unknown_B    24 [VYPSRLVAQPPDLIKWVKTEGGFVHKSIKIAQG] 57
# sequence of block unknown_D    65 [ASEDIPKGSDLIALPQHIPLKFDGSS] 91
# sequence of block unknown_E    95 [NSRSALIKLAQHVPEELWAMKLGLKL] 121
# sequence of block unknown_F   130 [FWWPYISNLPETYSVSIFFPGEDIKNLQYAPLLYQVNKRCRFLLEFEKILKHEFENLKPDDHPFSGQDVDSSALGWAMSAVSSRAFRLYGG] 221
# sequence of block unknown_G   230 [VPMMLPLIDMCNHSFDPNAEIVQEEANTNRNML] 263
# sequence of block unknown_H   265 [VVAGREIKQNDPLLLNYGCLSSDLFLLDYGFVIPSNPYDCIELKYDAALLDAASMAAGVSSPNFSSPSPWQQQILSHLNLDGPNSDLKVTLGGGELVEGRLLAALRVVLSNDEEAVKQHDLETLKSLTVEAPLGISTEVSALRTVVALCVIALGHFPTKIMEDESLLKQNVSPTTELALQFRIQKKSLIVDVMRDLSKRVKLLLAK] 471
# end gene g2
###
# command line:
# augustus --codingseq=1 --proteinprofile=/home/pgsb/tetiana.nosenko/lineages/embryophyta_odb9/prfl/EOG0936090G.prfl --predictionStart=0 --predictionEnd=24878 --species=arabidopsis ./tmp/scaffold2131Schil_BUSCO_geno_206160443_.temp
```
