## Supplementary material for "The *de novo* reference genome and transcriptome assemblies of the wild tomato species *Solanum chilense*": EOG0936091G.out.1

```
# Please cite: Mario Stanke, Mark Diekhans, Robert Baertsch, David Haussler (2008),
# Using native and syntenically mapped cDNA alignments to improve de novo gene finding
# Bioinformatics 24: 637-644, doi 10.1093/bioinformatics/btn013
# No extrinsic information on sequences given.
# Using protein profile unknown
# --[0..91]--> unknown_A (11) <--[0..1]--> unknown_B (111) <--[0..1]--> unknown_C (43) <--[0..1]--> unknown_D (226) <--[25..48]--
# arabidopsis version. Using default transition matrix.
# We have hints for 0 sequences and for 0 of the sequences in the input set.
#
# ----- prediction on sequence number 1 (length = 52273, name = scaffold186) -----
#
# Constraints/Hints:
# (none)
# Predicted genes for sequence number 1 on both strands
# start gene g1
scaffold186	AUGUSTUS	gene	78175	81727	0.02	+	.	g1
scaffold186	AUGUSTUS	transcript	78175	81727	0.02	+	.	g1.t1
scaffold186	AUGUSTUS	tss	78175	78175	.	+	.	transcript_id "g1.t1"; gene_id "g1";
scaffold186	AUGUSTUS	exon	78175	78592	.	+	.	transcript_id "g1.t1"; gene_id "g1";
scaffold186	AUGUSTUS	start_codon	78464	78466	.	+	0	transcript_id "g1.t1"; gene_id "g1";
scaffold186	AUGUSTUS	intron	78593	78686	0.96	+	.	transcript_id "g1.t1"; gene_id "g1";
scaffold186	AUGUSTUS	intron	78844	78934	0.36	+	.	transcript_id "g1.t1"; gene_id "g1";
scaffold186	AUGUSTUS	intron	78995	79251	0.67	+	.	transcript_id "g1.t1"; gene_id "g1";
scaffold186	AUGUSTUS	intron	79573	79743	0.52	+	.	transcript_id "g1.t1"; gene_id "g1";
scaffold186	AUGUSTUS	intron	79898	81236	0.23	+	.	transcript_id "g1.t1"; gene_id "g1";
scaffold186	AUGUSTUS	intron	81399	81462	0.92	+	.	transcript_id "g1.t1"; gene_id "g1";
scaffold186	AUGUSTUS	CDS	78464	78592	0.93	+	0	transcript_id "g1.t1"; gene_id "g1";
scaffold186	AUGUSTUS	CDS	78687	78843	0.64	+	0	transcript_id "g1.t1"; gene_id "g1";
scaffold186	AUGUSTUS	exon	78687	78843	.	+	.	transcript_id "g1.t1"; gene_id "g1";
scaffold186	AUGUSTUS	CDS	78935	78994	0.41	+	2	transcript_id "g1.t1"; gene_id "g1";
scaffold186	AUGUSTUS	exon	78935	78994	.	+	.	transcript_id "g1.t1"; gene_id "g1";
scaffold186	AUGUSTUS	CDS	79252	79572	0.74	+	2	transcript_id "g1.t1"; gene_id "g1";
scaffold186	AUGUSTUS	exon	79252	79572	.	+	.	transcript_id "g1.t1"; gene_id "g1";
scaffold186	AUGUSTUS	CDS	79744	79897	0.49	+	2	transcript_id "g1.t1"; gene_id "g1";
scaffold186	AUGUSTUS	exon	79744	79897	.	+	.	transcript_id "g1.t1"; gene_id "g1";
scaffold186	AUGUSTUS	CDS	81237	81398	0.44	+	1	transcript_id "g1.t1"; gene_id "g1";
scaffold186	AUGUSTUS	exon	81237	81398	.	+	.	transcript_id "g1.t1"; gene_id "g1";
scaffold186	AUGUSTUS	CDS	81463	81538	0.93	+	1	transcript_id "g1.t1"; gene_id "g1";
scaffold186	AUGUSTUS	exon	81463	81727	.	+	.	transcript_id "g1.t1"; gene_id "g1";
scaffold186	AUGUSTUS	stop_codon	81536	81538	.	+	0	transcript_id "g1.t1"; gene_id "g1";
scaffold186	AUGUSTUS	tts	81727	81727	.	+	.	transcript_id "g1.t1"; gene_id "g1";
# coding sequence = [atgacggcgaggaggggcatgactatttccgagaaccagtttggattcatgtcgaggcgctcaactacagaagtcattg
# atctcgtaagaacggtggacgagtacagagagaggaaaggcttacacatgggcgacaaggacaagtacatcggcaccaagatccaggtaaggatagtg
# ggaggagatccggagcacttcatggttttgatagggttgcaccaagaatcagcccttagcccgtttttatttatcttcgtgatggatgcattgacgcg
# acaaattcgagaccctcaagtcttaagggttcacgttgagcaagaccaagacataatacttgaaggcgcagtgttggtgagtgaaaactctcacgtgc
# aaaagatggaagtggcagagatgaggatgttgcaatggatgtgtgagcatactaggagagataggattagaaatgaggatattccagacaaggtggga
# gggacttcggtggatgacaagatgcgaaaagcgaggttgagatggttaaggcaagctatggatggttttaggagaggtcaatgtagaccgaagaagta
# ttggagagagatgattagacagaacatgttattgtttcagcttattgaggatatgatcatagataggaggttgtggaggacaagaatcatggtcgaag
# ttgtttcttgtactttcattatttcttttcctgactgctttggacttgttttcttgagccaaaggtcaatcgaaaatattctctacctcagaggtagg
# gataaggtttgcgaacactacctttcgccaaaccccactttgtgggactacacaggaaatgctcatgttgctcggattgaattcactgataacagaag
# ggatatcggtgctactcaaccgatgtcaaacgctaccttgtgtccgctaatattacctcctttattcaagcctattacctactttacactctcctcaa
# ctaagaaactcggcattctaagctccaccaccaccactcttgatttgtcatcatcgtctgcactcatcaaccgttcaagacgattcatagacgactag]
# protein sequence = [MTARRGMTISENQFGFMSRRSTTEVIDLVRTVDEYRERKGLHMGDKDKYIGTKIQVRIVGGDPEHFMVLIGLHQESAL
# SPFLFIFVMDALTRQIRDPQVLRVHVEQDQDIILEGAVLVSENSHVQKMEVAEMRMLQWMCEHTRRDRIRNEDIPDKVGGTSVDDKMRKARLRWLRQA
# MDGFRRGQCRPKKYWREMIRQNMLLFQLIEDMIIDRRLWRTRIMVEVVSCTFIISFPDCFGLVFLSQRSIENILYLRGRDKVCEHYLSPNPTLWDYTG
# NAHVARIEFTDNRRDIGATQPMSNATLCPLILPPLFKPITYFTLSSTKKLGILSSTTTTLDLSSSSALINRSRRFIDD]
# end gene g1
###
# start gene g2
scaffold186	AUGUSTUS	gene	83673	99780	0.01	-	.	g2
scaffold186	AUGUSTUS	transcript	83673	99780	0.01	-	.	g2.t1
scaffold186	AUGUSTUS	tts	83673	83673	.	-	.	transcript_id "g2.t1"; gene_id "g2";
scaffold186	AUGUSTUS	exon	83673	83911	.	-	.	transcript_id "g2.t1"; gene_id "g2";
scaffold186	AUGUSTUS	stop_codon	83799	83801	.	-	0	transcript_id "g2.t1"; gene_id "g2";
scaffold186	AUGUSTUS	intron	83912	83975	0.86	-	.	transcript_id "g2.t1"; gene_id "g2";
scaffold186	AUGUSTUS	intron	84078	84342	0.87	-	.	transcript_id "g2.t1"; gene_id "g2";
scaffold186	AUGUSTUS	intron	84471	84546	1	-	.	transcript_id "g2.t1"; gene_id "g2";
scaffold186	AUGUSTUS	intron	84639	84751	0.98	-	.	transcript_id "g2.t1"; gene_id "g2";
scaffold186	AUGUSTUS	intron	84824	84905	0.23	-	.	transcript_id "g2.t1"; gene_id "g2";
scaffold186	AUGUSTUS	intron	84975	89861	0.01	-	.	transcript_id "g2.t1"; gene_id "g2";
scaffold186	AUGUSTUS	intron	89946	90044	0.7	-	.	transcript_id "g2.t1"; gene_id "g2";
scaffold186	AUGUSTUS	intron	90161	98419	0.01	-	.	transcript_id "g2.t1"; gene_id "g2";
scaffold186	AUGUSTUS	intron	98528	98720	0.92	-	.	transcript_id "g2.t1"; gene_id "g2";
scaffold186	AUGUSTUS	intron	98845	98960	1	-	.	transcript_id "g2.t1"; gene_id "g2";
scaffold186	AUGUSTUS	intron	99068	99435	0.85	-	.	transcript_id "g2.t1"; gene_id "g2";
scaffold186	AUGUSTUS	intron	99566	99642	0.94	-	.	transcript_id "g2.t1"; gene_id "g2";
scaffold186	AUGUSTUS	CDS	83799	83911	0.67	-	2	transcript_id "g2.t1"; gene_id "g2";
scaffold186	AUGUSTUS	CDS	83976	84077	0.87	-	2	transcript_id "g2.t1"; gene_id "g2";
scaffold186	AUGUSTUS	exon	83976	84077	.	-	.	transcript_id "g2.t1"; gene_id "g2";
scaffold186	AUGUSTUS	CDS	84343	84470	0.96	-	1	transcript_id "g2.t1"; gene_id "g2";
scaffold186	AUGUSTUS	exon	84343	84470	.	-	.	transcript_id "g2.t1"; gene_id "g2";
scaffold186	AUGUSTUS	CDS	84547	84638	1	-	0	transcript_id "g2.t1"; gene_id "g2";
scaffold186	AUGUSTUS	exon	84547	84638	.	-	.	transcript_id "g2.t1"; gene_id "g2";
scaffold186	AUGUSTUS	CDS	84752	84823	0.8	-	0	transcript_id "g2.t1"; gene_id "g2";
scaffold186	AUGUSTUS	exon	84752	84823	.	-	.	transcript_id "g2.t1"; gene_id "g2";
scaffold186	AUGUSTUS	CDS	84906	84974	0.23	-	0	transcript_id "g2.t1"; gene_id "g2";
scaffold186	AUGUSTUS	exon	84906	84974	.	-	.	transcript_id "g2.t1"; gene_id "g2";
scaffold186	AUGUSTUS	CDS	89862	89945	0.69	-	0	transcript_id "g2.t1"; gene_id "g2";
scaffold186	AUGUSTUS	exon	89862	89945	.	-	.	transcript_id "g2.t1"; gene_id "g2";
scaffold186	AUGUSTUS	CDS	90045	90160	0.73	-	2	transcript_id "g2.t1"; gene_id "g2";
scaffold186	AUGUSTUS	exon	90045	90160	.	-	.	transcript_id "g2.t1"; gene_id "g2";
scaffold186	AUGUSTUS	CDS	98420	98527	0.89	-	2	transcript_id "g2.t1"; gene_id "g2";
scaffold186	AUGUSTUS	exon	98420	98527	.	-	.	transcript_id "g2.t1"; gene_id "g2";
scaffold186	AUGUSTUS	CDS	98721	98844	1	-	0	transcript_id "g2.t1"; gene_id "g2";
scaffold186	AUGUSTUS	exon	98721	98844	.	-	.	transcript_id "g2.t1"; gene_id "g2";
scaffold186	AUGUSTUS	CDS	98961	99067	0.91	-	2	transcript_id "g2.t1"; gene_id "g2";
scaffold186	AUGUSTUS	exon	98961	99067	.	-	.	transcript_id "g2.t1"; gene_id "g2";
scaffold186	AUGUSTUS	CDS	99436	99565	0.94	-	0	transcript_id "g2.t1"; gene_id "g2";
scaffold186	AUGUSTUS	exon	99436	99565	.	-	.	transcript_id "g2.t1"; gene_id "g2";
scaffold186	AUGUSTUS	CDS	99643	99711	0.84	-	0	transcript_id "g2.t1"; gene_id "g2";
scaffold186	AUGUSTUS	exon	99643	99780	.	-	.	transcript_id "g2.t1"; gene_id "g2";
scaffold186	AUGUSTUS	start_codon	99709	99711	.	-	0	transcript_id "g2.t1"; gene_id "g2";
scaffold186	AUGUSTUS	tss	99780	99780	.	-	.	transcript_id "g2.t1"; gene_id "g2";
scaffold186	AUGUSTUS	protein_match	83901	83911	5.66	-	2	target "unknown_D[223..226]"; target_start 178; transcript_id "g2.t1"; gene_id "g2";
scaffold186	AUGUSTUS	protein_match	83976	84077	9.4	-	2	target "unknown_D[189..223]"; target_start 178; transcript_id "g2.t1"; gene_id "g2";
scaffold186	AUGUSTUS	protein_match	84343	84470	8.35	-	1	target "unknown_D[146..189]"; target_start 178; transcript_id "g2.t1"; gene_id "g2";
scaffold186	AUGUSTUS	protein_match	84547	84638	10.2	-	0	target "unknown_D[116..146]"; target_start 178; transcript_id "g2.t1"; gene_id "g2";
scaffold186	AUGUSTUS	protein_match	84752	84823	7.45	-	0	target "unknown_D[92..115]"; target_start 178; transcript_id "g2.t1"; gene_id "g2";
scaffold186	AUGUSTUS	protein_match	84906	84974	6.93	-	0	target "unknown_D[69..91]"; target_start 178; transcript_id "g2.t1"; gene_id "g2";
scaffold186	AUGUSTUS	protein_match	89862	89945	6.05	-	0	target "unknown_D[41..68]"; target_start 178; transcript_id "g2.t1"; gene_id "g2";
scaffold186	AUGUSTUS	protein_match	90045	90160	8.65	-	2	target "unknown_D[2..40]"; target_start 178; transcript_id "g2.t1"; gene_id "g2";
scaffold186	AUGUSTUS	protein_match	98420	98423	2.11	-	0	target "unknown_D[1..2]"; target_start 178; transcript_id "g2.t1"; gene_id "g2";
scaffold186	AUGUSTUS	protein_match	98427	98527	6.49	-	2	target "unknown_C[10..43]"; target_start 134; transcript_id "g2.t1"; gene_id "g2";
scaffold186	AUGUSTUS	protein_match	98721	98748	5.21	-	0	target "unknown_C[1..10]"; target_start 134; transcript_id "g2.t1"; gene_id "g2";
scaffold186	AUGUSTUS	protein_match	98749	98844	6.83	-	0	target "unknown_B[80..111]"; target_start 23; transcript_id "g2.t1"; gene_id "g2";
scaffold186	AUGUSTUS	protein_match	98961	99067	10.4	-	2	target "unknown_B[44..79]"; target_start 23; transcript_id "g2.t1"; gene_id "g2";
scaffold186	AUGUSTUS	protein_match	99436	99565	8.12	-	0	target "unknown_B[1..44]"; target_start 23; transcript_id "g2.t1"; gene_id "g2";
scaffold186	AUGUSTUS	protein_match	99643	99675	5.29	-	0	target "unknown_A[1..11]"; target_start 12; transcript_id "g2.t1"; gene_id "g2";
# coding sequence = [atggtatcaacggaagttgattcagagaagaaccttctccaccgaaaacaatcactttaccaatctttggacgagagtt
# ttgggattcagaaggaggtttacaggggtcaacaatacagccaaatatattttgctaggctccatttgatgcgaactctcctttactctatcattccc
# aattggaaaccccatttacctgtctgtactgttctaggattagaggaaggcaaagaatgcattatagttgggacactctacaagcacatgaagcttaa
# accttctattctggatgagtactctaaggagagatctgcttcaccgcttatacaacgtcataactttatgcacctagatgataatttagttctggaag
# atgagagcggaagagtcaaactaagtggttgtttgctgccgtctacatatgtaacaggaaatattattgcattgcatggaaaagaaactagtgcaggt
# gaatttttggttgaagatgctctagaggctggcctaccacaacagatagagcggccaattcaactaggtgaagataaatatgtggttttcatctctgg
# tttgagtgttggaagaagctcttctaatcctctccaatttcaacttttagttgatcacattactggacatttaggagatgagaaggaacaaaatattg
# cagctcaaatagttcaagttgttattgctggaaactctgttgaagttcctcatggacttctcaatggacagaatttggggtcaaaggaccagtccaga
# ttgtttgagccaattaaagagcttgatattttgttaactcagattgcagcaagtatacctttggatatcatgccagggtccagtgatccagcaaattt
# ctccctccctcagcagcctctccatagatgccttttccctggatcatcagcgtataacactttcagatcttgcacgaatccacattgttttgaacttg
# acaacatcaggttcctaggtacatctggtcaaaatattgatgatcttggcaagtattcggaggcaaacaacaatattgactttatggagagaacattg
# aggtggagacacctagcaccaacagcaccaaatacccttggttgctatcccttcactgatagggatcctttctatatcgaaacatgtcctcatgttta
# ttttgttggcaaccgggataaatatgaatctcgcttgataaaaggatcagaaggacagatggtaatgcttatttgcattcctagatttgcagagactg
# gagttgcagtggtggtaagcctctattgttttaatcagctgtctcctcagcatgtttaa]
# protein sequence = [MVSTEVDSEKNLLHRKQSLYQSLDESFGIQKEVYRGQQYSQIYFARLHLMRTLLYSIIPNWKPHLPVCTVLGLEEGKE
# CIIVGTLYKHMKLKPSILDEYSKERSASPLIQRHNFMHLDDNLVLEDESGRVKLSGCLLPSTYVTGNIIALHGKETSAGEFLVEDALEAGLPQQIERP
# IQLGEDKYVVFISGLSVGRSSSNPLQFQLLVDHITGHLGDEKEQNIAAQIVQVVIAGNSVEVPHGLLNGQNLGSKDQSRLFEPIKELDILLTQIAASI
# PLDIMPGSSDPANFSLPQQPLHRCLFPGSSAYNTFRSCTNPHCFELDNIRFLGTSGQNIDDLGKYSEANNNIDFMERTLRWRHLAPTAPNTLGCYPFT
# DRDPFYIETCPHVYFVGNRDKYESRLIKGSEGQMVMLICIPRFAETGVAVVVSLYCFNQLSPQHV]
# sequence of block unknown_D   178 [LGEDKYVVFISGLSVGRSSSNPLQFQLLVDHITGHLGDEKEQNIAAQIVQVVIAGNSVEVPHGLLNGQNLGSKDQSRLFEPIKELDILLTQIAASIPLDIMPGSSDPANFSLPQQPLHRCLFPGSSAYNTFRSCTNPHCFELDNIRFLGTSGQNIDDLGKYSEANNNIDFMERTLRWRHLAPTAPNTLGCYPFTDRDPFYIETCPHVYFVGNRDKYESRLIKGSEG] 404
# sequence of block unknown_C   134 [CLLPSTYVTGNIIALHGKETSAGEFLVEDALEAGLPQQIERPI] 177
# sequence of block unknown_B    23 [DESFGIQKEVYRGQQYSQIYFARLHLMRTLLYSIIPNWKPHLPVCTVLGLEEGKECIIVGTLYKHMKLKPSILDEYSKERSASPLIQRHNFMHLDDNLVLEDESGRVKLSG] 134
# sequence of block unknown_A    12 [LHRKQSLYQSL] 23
# end gene g2
###
# start gene g3
scaffold186	AUGUSTUS	gene	100695	105891	0.01	+	.	g3
scaffold186	AUGUSTUS	transcript	100695	105891	0.01	+	.	g3.t1
scaffold186	AUGUSTUS	tss	100695	100695	.	+	.	transcript_id "g3.t1"; gene_id "g3";
scaffold186	AUGUSTUS	exon	100695	100757	.	+	.	transcript_id "g3.t1"; gene_id "g3";
scaffold186	AUGUSTUS	exon	103565	103679	.	+	.	transcript_id "g3.t1"; gene_id "g3";
scaffold186	AUGUSTUS	start_codon	103606	103608	.	+	0	transcript_id "g3.t1"; gene_id "g3";
scaffold186	AUGUSTUS	intron	103680	103765	0.96	+	.	transcript_id "g3.t1"; gene_id "g3";
scaffold186	AUGUSTUS	intron	103914	104000	1	+	.	transcript_id "g3.t1"; gene_id "g3";
scaffold186	AUGUSTUS	intron	104043	104582	0.15	+	.	transcript_id "g3.t1"; gene_id "g3";
scaffold186	AUGUSTUS	intron	104663	104996	0.83	+	.	transcript_id "g3.t1"; gene_id "g3";
scaffold186	AUGUSTUS	intron	105220	105480	0.94	+	.	transcript_id "g3.t1"; gene_id "g3";
scaffold186	AUGUSTUS	CDS	103606	103679	0.65	+	0	transcript_id "g3.t1"; gene_id "g3";
scaffold186	AUGUSTUS	CDS	103766	103913	0.99	+	1	transcript_id "g3.t1"; gene_id "g3";
scaffold186	AUGUSTUS	exon	103766	103913	.	+	.	transcript_id "g3.t1"; gene_id "g3";
scaffold186	AUGUSTUS	CDS	104001	104042	0.45	+	0	transcript_id "g3.t1"; gene_id "g3";
scaffold186	AUGUSTUS	exon	104001	104042	.	+	.	transcript_id "g3.t1"; gene_id "g3";
scaffold186	AUGUSTUS	CDS	104583	104662	0.4	+	0	transcript_id "g3.t1"; gene_id "g3";
scaffold186	AUGUSTUS	exon	104583	104662	.	+	.	transcript_id "g3.t1"; gene_id "g3";
scaffold186	AUGUSTUS	CDS	104997	105219	0.94	+	1	transcript_id "g3.t1"; gene_id "g3";
scaffold186	AUGUSTUS	exon	104997	105219	.	+	.	transcript_id "g3.t1"; gene_id "g3";
scaffold186	AUGUSTUS	CDS	105481	105654	1	+	0	transcript_id "g3.t1"; gene_id "g3";
scaffold186	AUGUSTUS	exon	105481	105891	.	+	.	transcript_id "g3.t1"; gene_id "g3";
scaffold186	AUGUSTUS	stop_codon	105652	105654	.	+	0	transcript_id "g3.t1"; gene_id "g3";
scaffold186	AUGUSTUS	tts	105891	105891	.	+	.	transcript_id "g3.t1"; gene_id "g3";
# coding sequence = [atggatagagaaattgtaccagggaagaatttgattgtgtacttttatgtatgcttggatgcaatgaagaaggggaatg
# gaaacaataagatttttcctatagcttgggcagttgtggacaaggagactaaacatagctggaaattctttatcaactacttgaaagatggcttgcag
# ttgggtactagacaaggtcttactgtaatgtcagatctgcagaaggatcttcaaggagctattgttgaactgctaccaaatgctgaattgagaggcat
# tccatgtcaatatgctatttctgctctgtaccacataaaacaggaacctgatccacttgtggagcactggttggtgtccatacttcagaaccagctag
# ccataattcacaatttactgctggttaaagttcacaaggaagtaaccatccagaacaaacaagatcctaccaacctggaccaacaacatcaaacaatc
# atgcttcttcaacaacagtttgtggtgatatcaatagagttaaaagggcaagggaaattgcaaaaacaagccaaccaccagcagttggggatacaacc
# tgggacttcaagtcaaaggattctaccaacaggttcaagttacaaggatgcaagcttaacaggtatagacagtgactttaagcctagaggcttgagat
# ggaaaacaaggatgctgtcaccacttcctaattgtagcaaatggcaaacaaaagaagaagtgacaccaacttag]
# protein sequence = [MDREIVPGKNLIVYFYVCLDAMKKGNGNNKIFPIAWAVVDKETKHSWKFFINYLKDGLQLGTRQGLTVMSDLQKDLQG
# AIVELLPNAELRGIPCQYAISALYHIKQEPDPLVEHWLVSILQNQLAIIHNLLLVKVHKEVTIQNKQDPTNLDQQHQTIMLLQQQFVVISIELKGQGK
# LQKQANHQQLGIQPGTSSQRILPTGSSYKDASLTGIDSDFKPRGLRWKTRMLSPLPNCSKWQTKEEVTPT]
# end gene g3
###
# start gene g4
scaffold186	AUGUSTUS	gene	105981	117250	0.05	-	.	g4
scaffold186	AUGUSTUS	transcript	105981	117250	0.05	-	.	g4.t1
scaffold186	AUGUSTUS	tts	105981	105981	.	-	.	transcript_id "g4.t1"; gene_id "g4";
scaffold186	AUGUSTUS	exon	105981	106357	.	-	.	transcript_id "g4.t1"; gene_id "g4";
scaffold186	AUGUSTUS	exon	113241	113721	.	-	.	transcript_id "g4.t1"; gene_id "g4";
scaffold186	AUGUSTUS	stop_codon	113264	113266	.	-	0	transcript_id "g4.t1"; gene_id "g4";
scaffold186	AUGUSTUS	CDS	113264	113497	0.84	-	0	transcript_id "g4.t1"; gene_id "g4";
scaffold186	AUGUSTUS	start_codon	113495	113497	.	-	0	transcript_id "g4.t1"; gene_id "g4";
scaffold186	AUGUSTUS	exon	117042	117250	.	-	.	transcript_id "g4.t1"; gene_id "g4";
scaffold186	AUGUSTUS	tss	117250	117250	.	-	.	transcript_id "g4.t1"; gene_id "g4";
# coding sequence = [atgattttaggtttagggcgtcaaggtacaaccccccaagtaccacccaatgggtccttgggaaggacccttaaaatag
# tccaaaagctgtcaaaagtggaagcacctacgattgtcatctactggtcgtgggtggatccacgcccctgggttggggtcgtggttcaaggcctgcat
# ccacctgtagtctctagccatagtaccacacctaagagtgtgcagtacgagcagtag]
# protein sequence = [MILGLGRQGTTPQVPPNGSLGRTLKIVQKLSKVEAPTIVIYWSWVDPRPWVGVVVQGLHPPVVSSHSTTPKSVQYEQ]
# end gene g4
###
# command line:
# augustus --codingseq=1 --proteinprofile=/home/pgsb/tetiana.nosenko/lineages/embryophyta_odb9/prfl/EOG0936091G.prfl --predictionStart=65570 --predictionEnd=117842 --species=arabidopsis ./tmp/scaffold186Schil_BUSCO_geno_206160443_.temp
```
