## Supplementary material for "The *de novo* reference genome and transcriptome assemblies of the wild tomato species *Solanum chilense*": EOG0936091T.out.1

```
# Please cite: Mario Stanke, Mark Diekhans, Robert Baertsch, David Haussler (2008),
# Using native and syntenically mapped cDNA alignments to improve de novo gene finding
# Bioinformatics 24: 637-644, doi 10.1093/bioinformatics/btn013
# No extrinsic information on sequences given.
# Initialising the parameters using config directory /home/pgsb/tetiana.nosenko/miniconda3/config/ ...
# Using protein profile unknown
# --[0..207]--> unknown_A (11) <--[0..2]--> unknown_B (16) <--[0..56]--> unknown_C (27) <--[0..1]--> unknown_D (18) <--[4..13]--> unknown_E (32) <--[0..5]--> unknown_F (15) <--[0..1]--> unknown_G (181) <--[0..12]--> unknown_H (35) <--[0..1]--> unknown_I (10) <--[0..54]--> unknown_J (91) <--[0..0]--
# BUSCO_Schil_BUSCO_geno_206160443 version. Using default transition matrix.
# admissible start codons and their probabilities: ATG(0.999), CTG(0.000802), TTG(0)
# Looks like ./tmp/scaffold1197Schil_BUSCO_geno_206160443_.temp is in fasta format.
# We have hints for 0 sequences and for 0 of the sequences in the input set.
#
# ----- prediction on sequence number 1 (length = 40950, name = scaffold1197) -----
#
# Constraints/Hints:
# (none)
# Predicted genes for sequence number 1 on both strands
# start gene g1
scaffold1197	AUGUSTUS	gene	120006	124826	0.75	+	.	g1
scaffold1197	AUGUSTUS	transcript	120006	124826	0.75	+	.	g1.t1
scaffold1197	AUGUSTUS	intron	120006	120163	1	+	.	transcript_id "g1.t1"; gene_id "g1";
scaffold1197	AUGUSTUS	intron	120255	123889	0.8	+	.	transcript_id "g1.t1"; gene_id "g1";
scaffold1197	AUGUSTUS	CDS	120164	120254	0.98	+	2	transcript_id "g1.t1"; gene_id "g1";
scaffold1197	AUGUSTUS	CDS	123890	124826	0.75	+	1	transcript_id "g1.t1"; gene_id "g1";
scaffold1197	AUGUSTUS	stop_codon	124824	124826	.	+	0	transcript_id "g1.t1"; gene_id "g1";
# coding sequence = [tgcctgtttctgcctaccttgtgaacagtgtctacagtagatccgatcagtctcacaggccagtgatgaggagaatttc
# cgttgttgaaagtctccattttaaagaagcgccgcagttctataattccccgagttgttcttcaattaattcttccgtaaatgtagctatgactcttg
# atatagcttatctcaggggatctatggctgctattctttcagtgctacaacactcttcttgcccagaaaacattgtattccattttgtctcttcttca
# tctgctgaatccacacatttgaacttcactattacgaaatcatttccgtatcttcaattcacaatttatccaattcaacatgttgcagctgtagcagg
# actaatttcaacctcaattcgctctgctttagattgtcctttaaattatgctcgcaattatcttgccgatctacttcctcaaaaacttcaaaaggtgg
# tttatcttgattcggaccttgttttagtagacgacattgctgaattagcagcaacgcctctaacaggggactctgttttagcagcacctgaatactgc
# aatgctaattttactacttacttcacgccgactttttggtctaatccttcactttccttaacttttgcaaatcgaaatcgaaggccttgttattttaa
# tactggagtgatggttattgatctagagagatggagagcaggggattatactactaagattgtggagtggatggagttgcaaaagagaatgaggattt
# atgaattgggatctttacccccttttctgcttgtttttgctggaaatatagctccggtggatcatagctggaaccaacatggtcttggtggagataat
# tttcatggactctgtcgggatttgcaccctggtccagttagtctattgcattggagtggaaagggcaaaccatgggctcgacttgacgcgaatcgacc
# ttgtccgttagatggtctatggtcaccttatgacctgctgcaaacaccttatacaattgaatcttaa]
# protein sequence = [PVSAYLVNSVYSRSDQSHRPVMRRISVVESLHFKEAPQFYNSPSCSSINSSVNVAMTLDIAYLRGSMAAILSVLQHSS
# CPENIVFHFVSSSSAESTHLNFTITKSFPYLQFTIYPIQHVAAVAGLISTSIRSALDCPLNYARNYLADLLPQKLQKVVYLDSDLVLVDDIAELAATP
# LTGDSVLAAPEYCNANFTTYFTPTFWSNPSLSLTFANRNRRPCYFNTGVMVIDLERWRAGDYTTKIVEWMELQKRMRIYELGSLPPFLLVFAGNIAPV
# DHSWNQHGLGGDNFHGLCRDLHPGPVSLLHWSGKGKPWARLDANRPCPLDGLWSPYDLLQTPYTIES]
# end gene g1
###
# start gene g2
scaffold1197	AUGUSTUS	gene	127125	135947	0.06	-	.	g2
scaffold1197	AUGUSTUS	transcript	127125	135947	0.06	-	.	g2.t1
scaffold1197	AUGUSTUS	stop_codon	127125	127127	.	-	0	transcript_id "g2.t1"; gene_id "g2";
scaffold1197	AUGUSTUS	intron	127251	127510	0.8	-	.	transcript_id "g2.t1"; gene_id "g2";
scaffold1197	AUGUSTUS	intron	127602	127766	0.97	-	.	transcript_id "g2.t1"; gene_id "g2";
scaffold1197	AUGUSTUS	intron	127826	127922	0.58	-	.	transcript_id "g2.t1"; gene_id "g2";
scaffold1197	AUGUSTUS	intron	127944	128051	0.58	-	.	transcript_id "g2.t1"; gene_id "g2";
scaffold1197	AUGUSTUS	intron	128148	128224	1	-	.	transcript_id "g2.t1"; gene_id "g2";
scaffold1197	AUGUSTUS	intron	128318	129053	0.97	-	.	transcript_id "g2.t1"; gene_id "g2";
scaffold1197	AUGUSTUS	intron	129226	129377	1	-	.	transcript_id "g2.t1"; gene_id "g2";
scaffold1197	AUGUSTUS	intron	129482	129568	0.6	-	.	transcript_id "g2.t1"; gene_id "g2";
scaffold1197	AUGUSTUS	intron	129671	129753	0.48	-	.	transcript_id "g2.t1"; gene_id "g2";
scaffold1197	AUGUSTUS	intron	129781	129863	0.96	-	.	transcript_id "g2.t1"; gene_id "g2";
scaffold1197	AUGUSTUS	intron	129907	129988	0.97	-	.	transcript_id "g2.t1"; gene_id "g2";
scaffold1197	AUGUSTUS	intron	130222	131965	0.56	-	.	transcript_id "g2.t1"; gene_id "g2";
scaffold1197	AUGUSTUS	intron	132062	132830	0.64	-	.	transcript_id "g2.t1"; gene_id "g2";
scaffold1197	AUGUSTUS	intron	133108	133404	0.98	-	.	transcript_id "g2.t1"; gene_id "g2";
scaffold1197	AUGUSTUS	intron	133543	133681	1	-	.	transcript_id "g2.t1"; gene_id "g2";
scaffold1197	AUGUSTUS	intron	133817	133898	1	-	.	transcript_id "g2.t1"; gene_id "g2";
scaffold1197	AUGUSTUS	intron	133939	134093	1	-	.	transcript_id "g2.t1"; gene_id "g2";
scaffold1197	AUGUSTUS	intron	134173	134649	0.98	-	.	transcript_id "g2.t1"; gene_id "g2";
scaffold1197	AUGUSTUS	intron	134729	135536	0.97	-	.	transcript_id "g2.t1"; gene_id "g2";
scaffold1197	AUGUSTUS	intron	135630	135723	0.97	-	.	transcript_id "g2.t1"; gene_id "g2";
scaffold1197	AUGUSTUS	CDS	127125	127250	0.79	-	0	transcript_id "g2.t1"; gene_id "g2";
scaffold1197	AUGUSTUS	CDS	127511	127601	0.94	-	1	transcript_id "g2.t1"; gene_id "g2";
scaffold1197	AUGUSTUS	CDS	127767	127825	0.99	-	0	transcript_id "g2.t1"; gene_id "g2";
scaffold1197	AUGUSTUS	CDS	127923	127943	0.58	-	0	transcript_id "g2.t1"; gene_id "g2";
scaffold1197	AUGUSTUS	CDS	128052	128147	1	-	0	transcript_id "g2.t1"; gene_id "g2";
scaffold1197	AUGUSTUS	CDS	128225	128317	0.97	-	0	transcript_id "g2.t1"; gene_id "g2";
scaffold1197	AUGUSTUS	CDS	129054	129225	1	-	1	transcript_id "g2.t1"; gene_id "g2";
scaffold1197	AUGUSTUS	CDS	129378	129481	0.99	-	0	transcript_id "g2.t1"; gene_id "g2";
scaffold1197	AUGUSTUS	CDS	129569	129670	0.5	-	0	transcript_id "g2.t1"; gene_id "g2";
scaffold1197	AUGUSTUS	CDS	129754	129780	0.95	-	0	transcript_id "g2.t1"; gene_id "g2";
scaffold1197	AUGUSTUS	CDS	129864	129906	0.97	-	1	transcript_id "g2.t1"; gene_id "g2";
scaffold1197	AUGUSTUS	CDS	129989	130221	0.86	-	0	transcript_id "g2.t1"; gene_id "g2";
scaffold1197	AUGUSTUS	CDS	131966	132061	0.59	-	0	transcript_id "g2.t1"; gene_id "g2";
scaffold1197	AUGUSTUS	CDS	132831	133107	0.95	-	1	transcript_id "g2.t1"; gene_id "g2";
scaffold1197	AUGUSTUS	CDS	133405	133542	1	-	1	transcript_id "g2.t1"; gene_id "g2";
scaffold1197	AUGUSTUS	CDS	133682	133816	1	-	1	transcript_id "g2.t1"; gene_id "g2";
scaffold1197	AUGUSTUS	CDS	133899	133938	1	-	2	transcript_id "g2.t1"; gene_id "g2";
scaffold1197	AUGUSTUS	CDS	134094	134172	0.99	-	0	transcript_id "g2.t1"; gene_id "g2";
scaffold1197	AUGUSTUS	CDS	134650	134728	0.99	-	1	transcript_id "g2.t1"; gene_id "g2";
scaffold1197	AUGUSTUS	CDS	135537	135629	0.97	-	1	transcript_id "g2.t1"; gene_id "g2";
scaffold1197	AUGUSTUS	CDS	135724	135947	0.58	-	0	transcript_id "g2.t1"; gene_id "g2";
scaffold1197	AUGUSTUS	start_codon	135945	135947	.	-	0	transcript_id "g2.t1"; gene_id "g2";
# coding sequence = [atggagatttaccggctgccaaatcaaccggctgttattaatctccgacaaggtcaaactgccggaatatattctatta
# aaacgccacagttttcatccaatattaaatgcagtgtaggtgaagaatcgagcactaaaaacccggatttgaaaaatcgaatgttcattctggggatg
# ggtttcgtaggaaaattcttggctgcagatttgaaaagcaatggatgggaagttacaggaacttgtaccagtactgcacggaagaagaaattagagga
# aatggggttgcatgcgcacatatttgacgccaatgaaccacaacaggaagtcctcgatatcttgaaattccattcacatcttcttatctccatccctc
# cagttttgggtgttggtgatccgatgcttcagcataaagaattgctaaaagaaagactaaaggatggtaacctccagtggcttggttacttgtcatca
# acaggtgtttatggagactctggtggtgcattggttgatgaagagtttccacctagctcgacgactgaattggcaaaagccaggatagctgcagagga
# aggatggttacatctggcttgtgatggaagagtctctgcccaaatatttagattgggtggcatatatggtcctggtagaagtgctgttgacactattc
# tcaagcaagagcctctgtctaaaggtcagaagatgagattctccaggcattatacctcccgtattcacgttgctgacatctgccaggctcttaaggcc
# agcatacagaggccatctcctgggcagatatacaatgtagttgatgacgatcctgctcctagagagcaggtatttaagtttgctaggaacttggttga
# ggagaaatggccaggccacttaatcttcaacaactctgctgatgctgaagaggtaaagtctctaatcccgcagggaggttcaaggggagagaagcgag
# tctccaataaacgcattaaaacggaactgggagtgaatctgctttaccctacctatgaatctggattgcggagcattattgaacgcatagaaattcca
# tttggcgataatgatgaattgccccattccatcgactcttcggtcccatactgccctgctcatcaagtggaatacaggtcgtctgttcaaaagcaatg
# gcaacagcagaattcaatagcgtattgtgtaaaagagaataaaccatgcgttgttggttgggtgaatttgtatttcaaagattgcctttgcaatgtcc
# gtgatgaattctctttcggttttggttttgtaagcctaatctgttgggctgttgccgaaatcccacaaattgtcaccaactttcgaaccaaatccagc
# agtggtgtttcacttctttttcttcttggttgggttgttggtgacgtattcaatctaacaggttgccttctcgagtctgcaacgttgccaacccaatt
# gtacacagctgtgctttacacagcgactactatcatactagtgctgcaaatcttgtactatgattatttctacaagtgctggaaacgcagtgaaaatg
# aaactcgacaattagaggtggaagaagtactgaagaagccattgagaccacaaaaaacaacagattctgggattccaataccctgcagatctgcatca
# cgccccatggacttctatttcatgtctgcaagatcaatggctggcagttcaaccccgccatttaggtcgaatttgaggcctatagcaagtgagccgtc
# tgcagtggggcttaaccacgattactcttcagatgatgatacggttgatgcaccattaaatatttctgttagccaacctaagcccatcccgcgatctg
# caggttatggagcgttcttagcaacagcgtctggaatgcctcaccagacaaaggctttaatcgttggatttggtggaagaaaactattgcaagagcat
# gggacggagcacagtgcacttggccaatgcttggggtggatgatggctgctgtctacatgggcggtcggatacctcaaatatggttaaacattaaacg
# agggagtgtcgagggcttaaatcctttcatgttcgtgtttgcactcatcgccaatgtcacttacgtagggagtatactacttagatcaacagaatgga
# gtaagattaaagcaaatatgccttggttgttggatgctgttgtctgcgttgtgcttgacttatttatgttggctactttactctatactcctgtaaag
# ccttgggatctcactgatctgcaaccaattcgggagactgttgcagctaatctcctagtaattgactcttacctcccttctaaaattatctaa]
# protein sequence = [MEIYRLPNQPAVINLRQGQTAGIYSIKTPQFSSNIKCSVGEESSTKNPDLKNRMFILGMGFVGKFLAADLKSNGWEVT
# GTCTSTARKKKLEEMGLHAHIFDANEPQQEVLDILKFHSHLLISIPPVLGVGDPMLQHKELLKERLKDGNLQWLGYLSSTGVYGDSGGALVDEEFPPS
# STTELAKARIAAEEGWLHLACDGRVSAQIFRLGGIYGPGRSAVDTILKQEPLSKGQKMRFSRHYTSRIHVADICQALKASIQRPSPGQIYNVVDDDPA
# PREQVFKFARNLVEEKWPGHLIFNNSADAEEVKSLIPQGGSRGEKRVSNKRIKTELGVNLLYPTYESGLRSIIERIEIPFGDNDELPHSIDSSVPYCP
# AHQVEYRSSVQKQWQQQNSIAYCVKENKPCVVGWVNLYFKDCLCNVRDEFSFGFGFVSLICWAVAEIPQIVTNFRTKSSSGVSLLFLLGWVVGDVFNL
# TGCLLESATLPTQLYTAVLYTATTIILVLQILYYDYFYKCWKRSENETRQLEVEEVLKKPLRPQKTTDSGIPIPCRSASRPMDFYFMSARSMAGSSTP
# PFRSNLRPIASEPSAVGLNHDYSSDDDTVDAPLNISVSQPKPIPRSAGYGAFLATASGMPHQTKALIVGFGGRKLLQEHGTEHSALGQCLGWMMAAVY
# MGGRIPQIWLNIKRGSVEGLNPFMFVFALIANVTYVGSILLRSTEWSKIKANMPWLLDAVVCVVLDLFMLATLLYTPVKPWDLTDLQPIRETVAANLL
# VIDSYLPSKII]
# end gene g2
###
# start gene g3
scaffold1197	AUGUSTUS	gene	137254	139191	0.98	+	.	g3
scaffold1197	AUGUSTUS	transcript	137254	139191	0.98	+	.	g3.t1
scaffold1197	AUGUSTUS	start_codon	137254	137256	.	+	0	transcript_id "g3.t1"; gene_id "g3";
scaffold1197	AUGUSTUS	CDS	137254	139191	0.98	+	0	transcript_id "g3.t1"; gene_id "g3";
scaffold1197	AUGUSTUS	stop_codon	139189	139191	.	+	0	transcript_id "g3.t1"; gene_id "g3";
# coding sequence = [atgaattattctcatctcatctttgtttttaccatcattcttgcttattcctctgtttcaattcttgcacaacagcctt
# attttggaactggaacaaatgactgcagcagccaagatacctccacttctgcttttgggtatttatgcaatggcgttaaccgtacttgccaatcttat
# ttgaccttcagatctcaaccccctttcaatactgtgtcctcaatctcttctttactgggtgctaatccttcacagctctctcagctcaattcagtttc
# tcaaaatgctacctttaacaccaatcaaatggttcttgttcctgtcacttgttcttgttcaggtcagttttatcaatcaaatgcatcttatgttatca
# gaagggatgatagtttcttgaatattgcaatgaataccttacaaggattgtcaacttgtcaagctatcaacgcggagaacagtggacaagctaataat
# cttgttcttggttcaagaattaatgttcctctgcgatgtgcttgtcctacgcaaaaccaaactaataatggtacaaattatctgcttacttatttggt
# tgcttctggggaatttgtttcctttattagtgataaatttggggtggattttagggaaactcttgctgctaatagtataccagaagatgctcctactg
# tctttccaaatactactctattagttcctttatcgaccccacctttgagttcccaagttgctggaccatctccaccaccgccccctgcgacaacacca
# ccaccacctgctgtccctgtatcggagagtagctcgaacaaaacttggatatatgttgttgctggtgttgttggaggacttgttgctttgtgtattct
# gggggtggttgttttctttttgtttttcaggaaaaaggaaaataaagctgatccacagtttgtttctgaaagctttgaagctgttgagaaaccgtcga
# ataagaaagttgaagaagaatcagaggagtttttggaaagtttatccagcatagctcaatctgttaaggtttacaagtttgaagaggttaaagcagcc
# acagaaaatttcagtcctacatgtttgattaagggatctgtttatcggggcacgataaatggggattttgctgctataaagaaaatgagtggtgatgt
# atcaaaggaaattaatttgttgagcaaaatcaatcattttaatcttattagtctatcgggaatttgttttcatgatggtcactggtatcttgtatatg
# aatatgctgccaatggaccattaagtgattggatatgtcaccataatggtgagcagaagtcactaagttgggcacaaagagtacagatttcttttgat
# gtggctacaggacttaactatctccatagctacacatccccacctcatgttcacaaggatttaaacggtgataatatacttcttgatggtgatttaag
# agccaaaattgctaactttggtctagcaaggtcagcagatggacaagaaggtgagtttgcgttgacaaggcacatagttgggacccaaggctacatgg
# cacctgagtatttggagaatgggctagtctctccaaagctggatgtctatgcattgggaattctgttgctggagattctcaccgggaaagaagtttct
# gctttatatgaaggttcaaacacaaacttggctgagttgttgatcccggtgcttcatgatgatgatgcaaaggagaatttgagcaacttcattgaccc
# ttctctgcaagggaagtaccctgcagaacttgcctttgccatggtcagattgatcgataactgcctaatgaaagatccttcacatcgccctaatacgg
# atgagattgtgcaatctgtttcaagaattatgacagccacacagtcatgggaaacgtcatttagcacttcagtgtcaccacatagattgccctag]
# protein sequence = [MNYSHLIFVFTIILAYSSVSILAQQPYFGTGTNDCSSQDTSTSAFGYLCNGVNRTCQSYLTFRSQPPFNTVSSISSLL
# GANPSQLSQLNSVSQNATFNTNQMVLVPVTCSCSGQFYQSNASYVIRRDDSFLNIAMNTLQGLSTCQAINAENSGQANNLVLGSRINVPLRCACPTQN
# QTNNGTNYLLTYLVASGEFVSFISDKFGVDFRETLAANSIPEDAPTVFPNTTLLVPLSTPPLSSQVAGPSPPPPPATTPPPPAVPVSESSSNKTWIYV
# VAGVVGGLVALCILGVVVFFLFFRKKENKADPQFVSESFEAVEKPSNKKVEEESEEFLESLSSIAQSVKVYKFEEVKAATENFSPTCLIKGSVYRGTI
# NGDFAAIKKMSGDVSKEINLLSKINHFNLISLSGICFHDGHWYLVYEYAANGPLSDWICHHNGEQKSLSWAQRVQISFDVATGLNYLHSYTSPPHVHK
# DLNGDNILLDGDLRAKIANFGLARSADGQEGEFALTRHIVGTQGYMAPEYLENGLVSPKLDVYALGILLLEILTGKEVSALYEGSNTNLAELLIPVLH
# DDDAKENLSNFIDPSLQGKYPAELAFAMVRLIDNCLMKDPSHRPNTDEIVQSVSRIMTATQSWETSFSTSVSPHRLP]
# end gene g3
###
# start gene g4
scaffold1197	AUGUSTUS	gene	140849	142699	0.8	+	.	g4
scaffold1197	AUGUSTUS	transcript	140849	142699	0.8	+	.	g4.t1
scaffold1197	AUGUSTUS	start_codon	140849	140851	.	+	0	transcript_id "g4.t1"; gene_id "g4";
scaffold1197	AUGUSTUS	CDS	140849	142699	0.8	+	0	transcript_id "g4.t1"; gene_id "g4";
scaffold1197	AUGUSTUS	stop_codon	142697	142699	.	+	0	transcript_id "g4.t1"; gene_id "g4";
# coding sequence = [atgggtgattttccacttatctttttcataagttccatcattttagcttcaaaggtctatgcccaacaaaattattcag
# gcaatactgtcatgagttgtaaaggaaccaatgaaacaggaactactgcttcttttctctattcttgcaatggtgaaaagatctcctgtcgatcattc
# gtgatttttagatcagattctccttataatactgtttcttccatctcaaaactcctatcttcgaaccctgatgagattgtccacatcaacaatatttc
# aaggtttaaaatattggatcagaaccaagaagttatagttccagtaaattgttcatgttcaggtcagtactatcaggctgacacctcttatgttatac
# caagcaaatatgatacctattttcgcatcgcaaccagcacgtatcaggggttatctacttgcagtgctcttgtgcatgaaaatgtctacaatgcactg
# gatctatttccaggtctaaatttgcgggtaccactcagatgtgcctgtcctacaagggatcagtcaagaaatggtgtgaaatatttggtgactcattt
# ggttacatggggggacaacgtttctagcattagcgcgcaattcagtgtcagtagtcaaagtacagtatatgcaaatggattatctgaaaattcagttc
# tttatcctttcacaacaatactgattcctctgccaaaagaaccttcaagctccgaaacaaggacaattaagagagaacacactgaaacttcttaccct
# tctaggcacaaaatatcatacggcagtcttttcattggagtcggaactggtgtttcccttgcagtcctctgttttatcttgttcattgtcttaaaaca
# taaaaaggaaaatgaaagaggtgaaatacttgggaacagaagacaagggaaacaaaaaaggaatttgccagaacatgtcctggaaagtatagttggtg
# aaggtcaaatgatcaaagtttatgaatttgaagaactggtggctgcaactgaaaacttcagctcgcgaaaaaaatttggtcattgtgtttataaaggg
# gtccttcgaggaaaactgatggccatcaaggagatgagcacagacatatcaaaggaggttaaatttcttgcaaagatcaaccatttcaatttaattag
# cctcgctggtttctgtaagcatcatcaactatcctatcttgttttcgagttcatggaaaatggatctttaaaagaatggcttttcaaggatgataacc
# ccgaggctcagagctggaactgcagaattcgtattgccttagatatcgctgatggtctagattatattcataacttcacagctccagcttatgtgcac
# aataacataagcagtaacagtatcttacttaacagacatctaagggccaagatttcaaattttagcctggcgcggtcagctaacaatgagggaaaggt
# aacttcatctatgaaattcatcgagggaaacaatggttacgtggcaccagagtacattgaaactggtcaggttactcccaagatagatatctatgcat
# ttggaatcgttttgttggagataattacaggaaaaggggctgtttttgagcaggatggaaaagaagtactcctgtcagagacggtgcttgaaagtatg
# gatgaagaatctaaaattcaagaactcacagatccaaggctacaagttaagcaccctcttggttacataattcaacagactgatctcgttcttcgatt
# ggtgagattatgtgcagcatgcttgacgatggaacctgaaagaagaccaagtgcaaatgaagtaatatctaccttactcaaaatccagtcagatgtac
# aaaactag]
# protein sequence = [MGDFPLIFFISSIILASKVYAQQNYSGNTVMSCKGTNETGTTASFLYSCNGEKISCRSFVIFRSDSPYNTVSSISKLL
# SSNPDEIVHINNISRFKILDQNQEVIVPVNCSCSGQYYQADTSYVIPSKYDTYFRIATSTYQGLSTCSALVHENVYNALDLFPGLNLRVPLRCACPTR
# DQSRNGVKYLVTHLVTWGDNVSSISAQFSVSSQSTVYANGLSENSVLYPFTTILIPLPKEPSSSETRTIKREHTETSYPSRHKISYGSLFIGVGTGVS
# LAVLCFILFIVLKHKKENERGEILGNRRQGKQKRNLPEHVLESIVGEGQMIKVYEFEELVAATENFSSRKKFGHCVYKGVLRGKLMAIKEMSTDISKE
# VKFLAKINHFNLISLAGFCKHHQLSYLVFEFMENGSLKEWLFKDDNPEAQSWNCRIRIALDIADGLDYIHNFTAPAYVHNNISSNSILLNRHLRAKIS
# NFSLARSANNEGKVTSSMKFIEGNNGYVAPEYIETGQVTPKIDIYAFGIVLLEIITGKGAVFEQDGKEVLLSETVLESMDEESKIQELTDPRLQVKHP
# LGYIIQQTDLVLRLVRLCAACLTMEPERRPSANEVISTLLKIQSDVQN]
# end gene g4
###
# start gene g5
scaffold1197	AUGUSTUS	gene	143672	147018	0.05	-	.	g5
scaffold1197	AUGUSTUS	transcript	143672	147018	0.05	-	.	g5.t1
scaffold1197	AUGUSTUS	stop_codon	143672	143674	.	-	0	transcript_id "g5.t1"; gene_id "g5";
scaffold1197	AUGUSTUS	intron	144010	144099	0.75	-	.	transcript_id "g5.t1"; gene_id "g5";
scaffold1197	AUGUSTUS	intron	144159	144269	0.77	-	.	transcript_id "g5.t1"; gene_id "g5";
scaffold1197	AUGUSTUS	intron	144386	144471	0.86	-	.	transcript_id "g5.t1"; gene_id "g5";
scaffold1197	AUGUSTUS	intron	144535	144641	0.85	-	.	transcript_id "g5.t1"; gene_id "g5";
scaffold1197	AUGUSTUS	intron	144855	145027	0.99	-	.	transcript_id "g5.t1"; gene_id "g5";
scaffold1197	AUGUSTUS	intron	145148	145273	0.64	-	.	transcript_id "g5.t1"; gene_id "g5";
scaffold1197	AUGUSTUS	intron	145358	145464	0.59	-	.	transcript_id "g5.t1"; gene_id "g5";
scaffold1197	AUGUSTUS	intron	145586	145718	0.59	-	.	transcript_id "g5.t1"; gene_id "g5";
scaffold1197	AUGUSTUS	intron	145864	146314	1	-	.	transcript_id "g5.t1"; gene_id "g5";
scaffold1197	AUGUSTUS	intron	146406	146558	0.93	-	.	transcript_id "g5.t1"; gene_id "g5";
scaffold1197	AUGUSTUS	intron	146795	146987	0.33	-	.	transcript_id "g5.t1"; gene_id "g5";
scaffold1197	AUGUSTUS	CDS	143672	144009	0.56	-	2	transcript_id "g5.t1"; gene_id "g5";
scaffold1197	AUGUSTUS	CDS	144100	144158	0.78	-	1	transcript_id "g5.t1"; gene_id "g5";
scaffold1197	AUGUSTUS	CDS	144270	144385	0.77	-	0	transcript_id "g5.t1"; gene_id "g5";
scaffold1197	AUGUSTUS	CDS	144472	144534	0.86	-	0	transcript_id "g5.t1"; gene_id "g5";
scaffold1197	AUGUSTUS	CDS	144642	144854	0.99	-	0	transcript_id "g5.t1"; gene_id "g5";
scaffold1197	AUGUSTUS	CDS	145028	145147	0.94	-	0	transcript_id "g5.t1"; gene_id "g5";
scaffold1197	AUGUSTUS	CDS	145274	145357	0.54	-	0	transcript_id "g5.t1"; gene_id "g5";
scaffold1197	AUGUSTUS	CDS	145465	145585	0.88	-	1	transcript_id "g5.t1"; gene_id "g5";
scaffold1197	AUGUSTUS	CDS	145719	145863	0.59	-	2	transcript_id "g5.t1"; gene_id "g5";
scaffold1197	AUGUSTUS	CDS	146315	146405	1	-	0	transcript_id "g5.t1"; gene_id "g5";
scaffold1197	AUGUSTUS	CDS	146559	146794	0.51	-	2	transcript_id "g5.t1"; gene_id "g5";
scaffold1197	AUGUSTUS	CDS	146988	147018	0.43	-	0	transcript_id "g5.t1"; gene_id "g5";
scaffold1197	AUGUSTUS	start_codon	147016	147018	.	-	0	transcript_id "g5.t1"; gene_id "g5";
# coding sequence = [atgagcagtttcaactctgccaatagttcatggacaggaaattgtgttatgggttggttagaaaagatatttggaggtt
# ccacacacaggatctctggtggacaataccatagtgggtatgagggtgcgcaatatcatgggggctacgatggagggcaatatcattcggggcatgaa
# ggagaacaatatcatggagggtatcaggacaatactactttggaggaaccaactacatcagtggtaatcagcgattctattgcttattgcgatgaatt
# gtcagattttgataaagaagaaattgatcgtgccattgcactttctctagcagaagaggatcagaaggggaaaaaagtaattgagagtgaaccccatt
# tggaggaagacgaggctctcgccaaggcccttcaggaaagtttgaatgtggagtcgtctccaccaccaccaccacctcgatatgattatggaagtccc
# tttccctcactctcatactcgtttccgtatggggtctgtgccggttgcaatgctgaaattggacacggaagatatttaagttgcatgggagctgtttg
# gcatccagaatgtttccgttgccatggttgcaatcaaccaatttccgactatgagttttcaatgtcagataaccgtccataccataaatcatgctaca
# aggaacagcatcacccaaaatgtgatgtatgcaagagctttattccaacaaatccggctggtctaattgaatatagggctcatcctttctggcttcag
# aagtattgcccatcacatgaaactgatgggacgcctcgttgttgcagttgtgagagaatggagcccgtagatgccagatatctgatacttgaagatgg
# tagaaagctgtgtctagagtgcttggactcttcaataatggacactcatgaatgtcaacccctttatcttgagatacaagaattttatgaaggtttaa
# atatgaaagtagagcagcaaattcctttgcttctagttgaaagacaagcattaaatgaagcaatggaaggagaaaagaacggtcatcatcacatgcct
# gagactcgaggactctgcctgtccgaggaacagaccattagcagtatttcaaggagaccacggatcggtggttatcggattttagatatgtttacaga
# gccttacaggttaattcgacactgtgaagtgacagctattctaatcttgtatggtcttcctaggttattgactggttcaattttggctcatgaaatga
# tgcatgcatggttgcggcttaaaggttatccgagtttaagtccagaagtggaagaaggtatctgccaagttttagctcacatgtggttggactcagaa
# attatagctggttctggcagtacttcaacttctgcatctacctctgcatcttcatcatcatcttcatcaccatctacttcatcaaagaaagggaaacg
# ctccgactttgagaagaaactgggtgatttttttaagcatcaaattgaatcagatacatcagcagcttatggggatggattcagagaaggtaacaagg
# cagtgctcaagtatggccttaagacgacacttgatcacatccggcttacaggaacctacccgtgttaa]
# protein sequence = [MSSFNSANSSWTGNCVMGWLEKIFGGSTHRISGGQYHSGYEGAQYHGGYDGGQYHSGHEGEQYHGGYQDNTTLEEPTT
# SVVISDSIAYCDELSDFDKEEIDRAIALSLAEEDQKGKKVIESEPHLEEDEALAKALQESLNVESSPPPPPPRYDYGSPFPSLSYSFPYGVCAGCNAE
# IGHGRYLSCMGAVWHPECFRCHGCNQPISDYEFSMSDNRPYHKSCYKEQHHPKCDVCKSFIPTNPAGLIEYRAHPFWLQKYCPSHETDGTPRCCSCER
# MEPVDARYLILEDGRKLCLECLDSSIMDTHECQPLYLEIQEFYEGLNMKVEQQIPLLLVERQALNEAMEGEKNGHHHMPETRGLCLSEEQTISSISRR
# PRIGGYRILDMFTEPYRLIRHCEVTAILILYGLPRLLTGSILAHEMMHAWLRLKGYPSLSPEVEEGICQVLAHMWLDSEIIAGSGSTSTSASTSASSS
# SSSSPSTSSKKGKRSDFEKKLGDFFKHQIESDTSAAYGDGFREGNKAVLKYGLKTTLDHIRLTGTYPC]
# end gene g5
###
# command line:
# augustus --codingseq=1 --proteinprofile=/home/pgsb/tetiana.nosenko/lineages/embryophyta_odb9/prfl/EOG0936091T.prfl --predictionStart=120006 --predictionEnd=160955 --species=BUSCO_Schil_BUSCO_geno_206160443 ./tmp/scaffold1197Schil_BUSCO_geno_206160443_.temp
```
