## Supplementary material for "The *de novo* reference genome and transcriptome assemblies of the wild tomato species *Solanum chilense*": EOG0936091T.out.2

```
# Please cite: Mario Stanke, Mark Diekhans, Robert Baertsch, David Haussler (2008),
# Using native and syntenically mapped cDNA alignments to improve de novo gene finding
# Bioinformatics 24: 637-644, doi 10.1093/bioinformatics/btn013
# No extrinsic information on sequences given.
# Using protein profile unknown
# --[0..207]--> unknown_A (11) <--[0..2]--> unknown_B (16) <--[0..56]--> unknown_C (27) <--[0..1]--> unknown_D (18) <--[4..13]--> unknown_E (32) <--[0..5]--> unknown_F (15) <--[0..1]--> unknown_G (181) <--[0..12]--> unknown_H (35) <--[0..1]--> unknown_I (10) <--[0..54]--> unknown_J (91) <--[0..0]--
# arabidopsis version. Using default transition matrix.
# We have hints for 0 sequences and for 0 of the sequences in the input set.
#
# ----- prediction on sequence number 1 (length = 37475, name = scaffold4) -----
#
# Constraints/Hints:
# (none)
# Predicted genes for sequence number 1 on both strands
# start gene g1
scaffold4	AUGUSTUS	gene	67399	73814	0.01	-	.	g1
scaffold4	AUGUSTUS	transcript	67399	73814	0.01	-	.	g1.t1
scaffold4	AUGUSTUS	exon	67399	68004	.	-	.	transcript_id "g1.t1"; gene_id "g1";
scaffold4	AUGUSTUS	stop_codon	67452	67454	.	-	0	transcript_id "g1.t1"; gene_id "g1";
scaffold4	AUGUSTUS	intron	68005	68099	1	-	.	transcript_id "g1.t1"; gene_id "g1";
scaffold4	AUGUSTUS	intron	68259	68360	1	-	.	transcript_id "g1.t1"; gene_id "g1";
scaffold4	AUGUSTUS	intron	69212	69299	1	-	.	transcript_id "g1.t1"; gene_id "g1";
scaffold4	AUGUSTUS	intron	69489	70990	0.87	-	.	transcript_id "g1.t1"; gene_id "g1";
scaffold4	AUGUSTUS	CDS	67452	68004	1	-	1	transcript_id "g1.t1"; gene_id "g1";
scaffold4	AUGUSTUS	CDS	68100	68258	1	-	1	transcript_id "g1.t1"; gene_id "g1";
scaffold4	AUGUSTUS	exon	68100	68258	.	-	.	transcript_id "g1.t1"; gene_id "g1";
scaffold4	AUGUSTUS	CDS	68361	69211	1	-	0	transcript_id "g1.t1"; gene_id "g1";
scaffold4	AUGUSTUS	exon	68361	69211	.	-	.	transcript_id "g1.t1"; gene_id "g1";
scaffold4	AUGUSTUS	CDS	69300	69488	1	-	0	transcript_id "g1.t1"; gene_id "g1";
scaffold4	AUGUSTUS	exon	69300	69488	.	-	.	transcript_id "g1.t1"; gene_id "g1";
scaffold4	AUGUSTUS	CDS	70991	71443	0.99	-	0	transcript_id "g1.t1"; gene_id "g1";
scaffold4	AUGUSTUS	exon	70991	71491	.	-	.	transcript_id "g1.t1"; gene_id "g1";
scaffold4	AUGUSTUS	start_codon	71441	71443	.	-	0	transcript_id "g1.t1"; gene_id "g1";
scaffold4	AUGUSTUS	exon	73732	73814	.	-	.	transcript_id "g1.t1"; gene_id "g1";
scaffold4	AUGUSTUS	tss	73814	73814	.	-	.	transcript_id "g1.t1"; gene_id "g1";
# coding sequence = [atgggtggatttgatgatcatgttgccattatgggagattggatgcctccaagtccaagtccaagaacgtttttctctt
# cactgctaggcgatgatggtgggtcaagattatcttttgagggcaccaatggaactagtggaaacttagcttctggtcctcaagaacatgttggcaat
# tctaatggagtagatagagcaccagctgcaatcagtgagccacaaccggtgaagttgagtgcgccgtctgaccagaaaatgaactctcgcggaggagg
# actcttggaaagaatagcagctagagcgggatttaatgccccaaagctgaacaccgagagccttagacctgctgatccgaggcagaatcaaggagttc
# gctctccttatttaactattcctcctggtcttagtccaacaaccctgctagagtctcctgtttttctctccaattcactggtgcaaccatccccaaca
# actggaaaatttctattttcctcaggcattgacaatagaaactcggcattgatgatggaggatacagataaaaggaaagataatgctttagagagtat
# caattcatcatccttttctttcaagccagttcctgagactgctccatctctttttcctggcacgaacagcagagtgaacccgtccaatttttctcagc
# aaggatttccagacattgaagtttcggttcattcccagaatccgcttgtatctcaccgtgtggaagctacacaaaacccgactcagaatggaacgctt
# cagcaatcatctgatttccctagattttctgctgagaaggatgtcatggctaataatgttaccctagattctaggacttttcagacagttggtagtgc
# tgtggaccattctccacctctcgatgaaccgcaagatgaggacattgatcaaagaggaggtggagatccaaatgttgctggtgccccagctgaagatg
# gttataattggcgaaaatatgggcagaaacaagttaaggggagcgagtacccccgaagttattacaagtgcacacatccaacctgtccagtcaagaag
# aaagtggagcgatctccagagggtcatattactgagattatatacaagggagcccacaatcacccaaaacccccacctaaccgtagatcagcccttgg
# atccacaaattcacttggtgacctacaggtggacggtgcagaacaaggtgcaagtggtgttaatggtgatctcggtcaggcaaacttccacaaagcac
# ctggtggtggaggaggttttgattggaggaacaacaatcttgatgcaaacttgggctccgagtactgcaacagatctgcccctttctctgctcagaat
# aacactcgtttggaatcaggtgatgcagtagatgtgtcgtcgaatttttcaaatgatgaagatgaagatgatcgtggaactcatggcagcgtatcact
# aggttatgagggtgaaggagatgagaccgagtctaagagaaggaagcttgagacctacactgcagatatgactggtgctactagagccatcagggagc
# caagagttgtggttcaaactacaagcgaagtggacatccttgatgatggatatcgctggcgcaagtatgggcaaaaggttgtcaaagggaatccaaat
# ccaaggagttactacaagtgcacaagtgctggctgcaatgtcaggaagcatgttgagagggcctcgcatgacctgaagtcagtgattaccacctacga
# agggaagcacaaccacgacgttcctgcagctcgcaacagtagtcatgttaattcaggtgcctccaacactcatccagcttctgttactgcccctgctc
# aaaaccatttacataggccggaggctgctcaacttcagaatgctatggcgcgatttgacaggcaaccttcattgggctcatttggtctgtcagggagg
# ccccagcttggacctaacccaggatttagctatggaatgaaccagcaaggaggcctatccagtctagcaatggccggatttcatcctaatcaaaacaa
# gccaggggaggttcctatgcatccatatctaggacagccgcgacccatgcatgatatgggatttatgttcccaaaggaagaaccaaaggtggaacctc
# tgtcagattctggcccaacagcttatcagcaatttttgaacagtttgtcgcttggacctcagatgtaa]
# protein sequence = [MGGFDDHVAIMGDWMPPSPSPRTFFSSLLGDDGGSRLSFEGTNGTSGNLASGPQEHVGNSNGVDRAPAAISEPQPVKL
# SAPSDQKMNSRGGGLLERIAARAGFNAPKLNTESLRPADPRQNQGVRSPYLTIPPGLSPTTLLESPVFLSNSLVQPSPTTGKFLFSSGIDNRNSALMM
# EDTDKRKDNALESINSSSFSFKPVPETAPSLFPGTNSRVNPSNFSQQGFPDIEVSVHSQNPLVSHRVEATQNPTQNGTLQQSSDFPRFSAEKDVMANN
# VTLDSRTFQTVGSAVDHSPPLDEPQDEDIDQRGGGDPNVAGAPAEDGYNWRKYGQKQVKGSEYPRSYYKCTHPTCPVKKKVERSPEGHITEIIYKGAH
# NHPKPPPNRRSALGSTNSLGDLQVDGAEQGASGVNGDLGQANFHKAPGGGGGFDWRNNNLDANLGSEYCNRSAPFSAQNNTRLESGDAVDVSSNFSND
# EDEDDRGTHGSVSLGYEGEGDETESKRRKLETYTADMTGATRAIREPRVVVQTTSEVDILDDGYRWRKYGQKVVKGNPNPRSYYKCTSAGCNVRKHVE
# RASHDLKSVITTYEGKHNHDVPAARNSSHVNSGASNTHPASVTAPAQNHLHRPEAAQLQNAMARFDRQPSLGSFGLSGRPQLGPNPGFSYGMNQQGGL
# SSLAMAGFHPNQNKPGEVPMHPYLGQPRPMHDMGFMFPKEEPKVEPLSDSGPTAYQQFLNSLSLGPQM]
# end gene g1
###
# start gene g2
scaffold4	AUGUSTUS	gene	83183	87444	0.08	-	.	g2
scaffold4	AUGUSTUS	transcript	83183	87444	0.08	-	.	g2.t1
scaffold4	AUGUSTUS	tts	83183	83183	.	-	.	transcript_id "g2.t1"; gene_id "g2";
scaffold4	AUGUSTUS	exon	83183	87213	.	-	.	transcript_id "g2.t1"; gene_id "g2";
scaffold4	AUGUSTUS	stop_codon	83467	83469	.	-	0	transcript_id "g2.t1"; gene_id "g2";
scaffold4	AUGUSTUS	CDS	83467	86982	0.68	-	0	transcript_id "g2.t1"; gene_id "g2";
scaffold4	AUGUSTUS	start_codon	86980	86982	.	-	0	transcript_id "g2.t1"; gene_id "g2";
scaffold4	AUGUSTUS	exon	87308	87444	.	-	.	transcript_id "g2.t1"; gene_id "g2";
scaffold4	AUGUSTUS	tss	87444	87444	.	-	.	transcript_id "g2.t1"; gene_id "g2";
# coding sequence = [atgataatacttctgagtagtagttttttggtggtggtatcaaatgcaagaaaactggctgaaaatgatcaagtaggga
# ggttattagccttcaagaagtcctctgttgaatctgatccaaacggattcttgaatgaatggactttatcttcttcaagtccttgtacttggaatggg
# atttcatgttcaaatggtcaagttgttgagcttaatctgtctagtgttgggcttagtggtcttcttcacctcactgatctcatggccttgcctatttt
# gctcagagttaatttcagtggcaaccatttctatggcaatctttcctcaatagctagttcttgtagctttgagtttcttgatttatcagctaataatt
# tctctgaggttcttgttttagagcctttattgaagtcctgtgataacattaagtacctaaatgtctctgggaattcaattaaaggggttgttctaaag
# tttggaccttcactattgcagcttgacttatcaagtaacaccatttcagattttggcattttaagttatgcactgtccaactgccagaatttgaatct
# ccttaatttctcctcaaataagattgctggcaagctaaaaagctccatttcttcttgcaagagtctatctgttcttgatctttcgcgtaataacttaa
# ctggagaactcaatgatcttgatcttgggacttgtcaaaatctcactgtcctaaatttgtctttcaacaaccttacctcagttgagtttccaccctct
# ttggcaaattgccagagcctcaatacactgaacattgcccataattcgatccgaatggagattcctgtcgagttattggtgaagttgaagagcttgaa
# gcgattggtgctagcccacaatcagttttttgataaaattccatcagaattggggcagagttgcagcacacttgaggagcttgatctttctggaaacc
# ggcttactggtgaacttccttcaacttttaaattgtgttcctcacttttcagtctcaaccttggtaacaatgagctatcgggtgatttcttaaatact
# gttatcagttcattgacaaatcttaggtatctttacttgccattcaataacataactggttatgtaccaaagtctttggtgaactgtacaaaacttca
# ggtgctcgacctcagttccaacgcgtttatcgggaatgtaccttcagagttttgttttgcagcctcaggctttccactggagacgatgctattagcca
# gtaattatcttactggaactgtgcctaaacagcttggacattgtaggaacctcaggaagattgatctcagcttcaataacttgattggttcgatccca
# ctggagatatgggaccttccaaatctttcggaattagtaatgtgggcgaataatctcacaggtgaaattcctgagggcatttgcatcaatggtggaaa
# ccttcaaacactcatactcaataacaatttcatctcagggacacttccacagtccatttccaaatgtaccaacttggtttgggtttcgttgtccagca
# atcgactgtctggagagataccgcaaggaattgggaatcttgcgaatcttgctatccttcagttaggtaataactcacttactggaccgatccctcga
# ggattaggttcgtgcaggaacttgatttggctagatttgaatagcaatgctctaactggttcaatcccccttgagcttgctgatcaagctggtcatgt
# taatccgggaatggcttcaggaaaacagtttgcttttgtgagaaatgagggtggaactgaatgtagaggtgctggtggactggttgagttcgagggta
# tccgtgaagagaggcttgccattttgcctatggttcatttctgtccatcaactcggatctattctggcaggacgatgtacaccttcacgagcaatggg
# agcatgatttaccttgatctttcctacaattctttatcaggaactattcctgataatttaggttcattgagcttccttcaggttctgaatttgggaca
# caacaattttaccggaaccattccgttcaactttggaggtctaaagatagtaggagttcttgatctgtcacataacagcctacagggattcattccac
# cctcgttaggaggcctttcatttcttagtgatcttgatgtttcaaacaacaacttatcgggaacgattccttctggtggacagctgactacatttcca
# gcttcaagatatgaaaacaattcaggcctttgtggcgtcccccttcctccttgtggctcgggcaatggacaccattcatcgagtatttaccatcatgg
# gaataagaagcctacaactataggaatggtggttggtattatggtctcttttgtatgtattatcctacttgttattgccctttataagattaaaaaga
# ctcagaatgaggaggagaagagagataaatacattgatagccttccaacttctggcagtagcagctggaaactatcaaccgttcccgagcctctaagc
# attaatgtggcaacatttgaaaaaccattgaggaagctgacctttggtcatcttctagaagcgaccaacgggttcagctctgagagcatgattggctc
# tggaggttttggtgaagtctataaggctcagctgagagatggcagtactgtcgcaatcaagaagctcgtgcacgtaacaggtcaaggagacagagaat
# tcatggctgaaatggagactattggaaaaatcaaacatagaaaccttgtccctttgttgggatattgcaagattggggaggaaaggcttctcgtatac
# gaatacatgaaatggggaagtcttgaatctgttcttcatgatggcgggaaaggagggatgtttcttgattggccagctagaaagaaaatcgcgatagg
# atcagcaaggggattagcatttcttcaccacagctgcataccacacataattcatcgcgatatgaagtccagtaatgtacttttagacgaaaactttg
# aggcgcgagtttctgattttggaatggcaaggctggtaaatgctctggatactcatttaagtgtgagtacacttgctggtactccaggttatgttcct
# ccagagtactaccaaagtttcaggtgcaccgcaaaaggggacgtgtacagttatggtgtcatactgttggagcttctttcagggaaaaggccaataga
# tccccgtgtattcggtgatgataacaatcttgttggatgggcaaagcaacttcataacgataaaagaagtcacgagattcttgatcctgagctaataa
# caaatctatctggtgatgctgaactctatcattacttgaaagttgcatttgaatgccttgatgagaaatcttacaaaaggccaacaatgatacaagtg
# atgaccaagtttaaagaagtacaaactgattcagaaagcgatattcttgatggcatttcagtgaaaggttctatactcgaggaatcgcaagaaaggga
# accgtaa]
# protein sequence = [MIILLSSSFLVVVSNARKLAENDQVGRLLAFKKSSVESDPNGFLNEWTLSSSSPCTWNGISCSNGQVVELNLSSVGLS
# GLLHLTDLMALPILLRVNFSGNHFYGNLSSIASSCSFEFLDLSANNFSEVLVLEPLLKSCDNIKYLNVSGNSIKGVVLKFGPSLLQLDLSSNTISDFG
# ILSYALSNCQNLNLLNFSSNKIAGKLKSSISSCKSLSVLDLSRNNLTGELNDLDLGTCQNLTVLNLSFNNLTSVEFPPSLANCQSLNTLNIAHNSIRM
# EIPVELLVKLKSLKRLVLAHNQFFDKIPSELGQSCSTLEELDLSGNRLTGELPSTFKLCSSLFSLNLGNNELSGDFLNTVISSLTNLRYLYLPFNNIT
# GYVPKSLVNCTKLQVLDLSSNAFIGNVPSEFCFAASGFPLETMLLASNYLTGTVPKQLGHCRNLRKIDLSFNNLIGSIPLEIWDLPNLSELVMWANNL
# TGEIPEGICINGGNLQTLILNNNFISGTLPQSISKCTNLVWVSLSSNRLSGEIPQGIGNLANLAILQLGNNSLTGPIPRGLGSCRNLIWLDLNSNALT
# GSIPLELADQAGHVNPGMASGKQFAFVRNEGGTECRGAGGLVEFEGIREERLAILPMVHFCPSTRIYSGRTMYTFTSNGSMIYLDLSYNSLSGTIPDN
# LGSLSFLQVLNLGHNNFTGTIPFNFGGLKIVGVLDLSHNSLQGFIPPSLGGLSFLSDLDVSNNNLSGTIPSGGQLTTFPASRYENNSGLCGVPLPPCG
# SGNGHHSSSIYHHGNKKPTTIGMVVGIMVSFVCIILLVIALYKIKKTQNEEEKRDKYIDSLPTSGSSSWKLSTVPEPLSINVATFEKPLRKLTFGHLL
# EATNGFSSESMIGSGGFGEVYKAQLRDGSTVAIKKLVHVTGQGDREFMAEMETIGKIKHRNLVPLLGYCKIGEERLLVYEYMKWGSLESVLHDGGKGG
# MFLDWPARKKIAIGSARGLAFLHHSCIPHIIHRDMKSSNVLLDENFEARVSDFGMARLVNALDTHLSVSTLAGTPGYVPPEYYQSFRCTAKGDVYSYG
# VILLELLSGKRPIDPRVFGDDNNLVGWAKQLHNDKRSHEILDPELITNLSGDAELYHYLKVAFECLDEKSYKRPTMIQVMTKFKEVQTDSESDILDGI
# SVKGSILEESQEREP]
# end gene g2
###
# command line:
# augustus --codingseq=1 --proteinprofile=/home/pgsb/tetiana.nosenko/lineages/embryophyta_odb9/prfl/EOG0936091T.prfl --predictionStart=65274 --predictionEnd=102748 --species=arabidopsis ./tmp/scaffold4Schil_BUSCO_geno_206160443_.temp
```
