## Supplementary material for "The *de novo* reference genome and transcriptome assemblies of the wild tomato species *Solanum chilense*": EOG0936092Y.out.1

```
# Please cite: Mario Stanke, Mark Diekhans, Robert Baertsch, David Haussler (2008),
# Using native and syntenically mapped cDNA alignments to improve de novo gene finding
# Bioinformatics 24: 637-644, doi 10.1093/bioinformatics/btn013
# No extrinsic information on sequences given.
# Using protein profile unknown
# --[21..63]--> unknown_B (16) <--[0..1]--> unknown_C (127) <--[2..6]--> unknown_D (18) <--[0..1]--> unknown_E (270) <--[0..0]--
# arabidopsis version. Using default transition matrix.
# We have hints for 0 sequences and for 0 of the sequences in the input set.
#
# ----- prediction on sequence number 1 (length = 37709, name = scaffold1835) -----
#
# Constraints/Hints:
# (none)
# Predicted genes for sequence number 1 on both strands
# start gene g1
scaffold1835	AUGUSTUS	gene	156140	158006	0.1	-	.	g1
scaffold1835	AUGUSTUS	transcript	156140	158006	0.1	-	.	g1.t1
scaffold1835	AUGUSTUS	tts	156140	156140	.	-	.	transcript_id "g1.t1"; gene_id "g1";
scaffold1835	AUGUSTUS	exon	156140	156504	.	-	.	transcript_id "g1.t1"; gene_id "g1";
scaffold1835	AUGUSTUS	stop_codon	156251	156253	.	-	0	transcript_id "g1.t1"; gene_id "g1";
scaffold1835	AUGUSTUS	intron	156505	156618	0.99	-	.	transcript_id "g1.t1"; gene_id "g1";
scaffold1835	AUGUSTUS	intron	156869	157001	0.99	-	.	transcript_id "g1.t1"; gene_id "g1";
scaffold1835	AUGUSTUS	intron	157242	157309	0.96	-	.	transcript_id "g1.t1"; gene_id "g1";
scaffold1835	AUGUSTUS	intron	157441	157535	1	-	.	transcript_id "g1.t1"; gene_id "g1";
scaffold1835	AUGUSTUS	intron	157713	157922	0.41	-	.	transcript_id "g1.t1"; gene_id "g1";
scaffold1835	AUGUSTUS	CDS	156251	156504	1	-	2	transcript_id "g1.t1"; gene_id "g1";
scaffold1835	AUGUSTUS	CDS	156619	156868	0.99	-	0	transcript_id "g1.t1"; gene_id "g1";
scaffold1835	AUGUSTUS	exon	156619	156868	.	-	.	transcript_id "g1.t1"; gene_id "g1";
scaffold1835	AUGUSTUS	CDS	157002	157241	0.96	-	0	transcript_id "g1.t1"; gene_id "g1";
scaffold1835	AUGUSTUS	exon	157002	157241	.	-	.	transcript_id "g1.t1"; gene_id "g1";
scaffold1835	AUGUSTUS	CDS	157310	157440	1	-	2	transcript_id "g1.t1"; gene_id "g1";
scaffold1835	AUGUSTUS	exon	157310	157440	.	-	.	transcript_id "g1.t1"; gene_id "g1";
scaffold1835	AUGUSTUS	CDS	157536	157712	0.41	-	2	transcript_id "g1.t1"; gene_id "g1";
scaffold1835	AUGUSTUS	exon	157536	157712	.	-	.	transcript_id "g1.t1"; gene_id "g1";
scaffold1835	AUGUSTUS	CDS	157923	157956	0.36	-	0	transcript_id "g1.t1"; gene_id "g1";
scaffold1835	AUGUSTUS	exon	157923	158006	.	-	.	transcript_id "g1.t1"; gene_id "g1";
scaffold1835	AUGUSTUS	start_codon	157954	157956	.	-	0	transcript_id "g1.t1"; gene_id "g1";
scaffold1835	AUGUSTUS	tss	158006	158006	.	-	.	transcript_id "g1.t1"; gene_id "g1";
# coding sequence = [atggttgtaacagaagtgaaagtagatatggtaggttgcaattgcaagattgtgcaattcatctttggagactctcttt
# cagatgttggcaacaacaatttcctctcgaaaagccttgctcgcgccaatttgccatggtatggcattgatttttcaagtggattgcctaatggtaga
# ttttgcaatggccgtactgttgctgatataataggtgataaaatggggcttccaaggccacccgcatatcttgatcaatcgttaacagaggatgttgt
# actatcgaacggagtaaattttgcctctggtggtggtggcattctaaacgagactggcactttatttattcagagattctccttatacaagcaaatag
# agttgtttcaaggcatacaagacttaattagagagaaaattggaagcaaagaagctaataaatttttccaacaagcaagatacgtggtagctttagga
# agtaatgatttcatcaacaattacttaatgccagtttatagagattcatggacgtacaatgacaaatctttcatccagtacttggttgacactcaaag
# gtcacagcttactttgttgcatagtttgggggcaagggagttgatggtgtttggtttagggccaatgggttgtattccacttcaaagggttctaagta
# gagatggtcagtgtcaagacaagactaaccagctggcacttgctttcaacaaagcaacaaacgaacttgtcgtggaattggcgaacacacttccaaat
# gctagctacaaatttggagatgcttatgatgttgtcaacgatgtcattactaatccaggcaattacggttttagtaactcggattcaccatgctgctc
# gtttggaaaaattaggccagcattgacatgtaatccagcatcgacattgtgcagcgatagaagtaaatatgtgttttgggatgaatatcacccttctg
# atagggctaatcagttaattgctaaagagcttatcaaaaaactcggatttttgaagcctaaccaaaccgatgcttctcctcctacaccagctttgggt
# ccttcatccgatgatgatggacaatag]
# protein sequence = [MVVTEVKVDMVGCNCKIVQFIFGDSLSDVGNNNFLSKSLARANLPWYGIDFSSGLPNGRFCNGRTVADIIGDKMGLPR
# PPAYLDQSLTEDVVLSNGVNFASGGGGILNETGTLFIQRFSLYKQIELFQGIQDLIREKIGSKEANKFFQQARYVVALGSNDFINNYLMPVYRDSWTY
# NDKSFIQYLVDTQRSQLTLLHSLGARELMVFGLGPMGCIPLQRVLSRDGQCQDKTNQLALAFNKATNELVVELANTLPNASYKFGDAYDVVNDVITNP
# GNYGFSNSDSPCCSFGKIRPALTCNPASTLCSDRSKYVFWDEYHPSDRANQLIAKELIKKLGFLKPNQTDASPPTPALGPSSDDDGQ]
# end gene g1
###
# start gene g2
scaffold1835	AUGUSTUS	gene	158391	159628	0.54	+	.	g2
scaffold1835	AUGUSTUS	transcript	158391	159628	0.54	+	.	g2.t1
scaffold1835	AUGUSTUS	tss	158391	158391	.	+	.	transcript_id "g2.t1"; gene_id "g2";
scaffold1835	AUGUSTUS	exon	158391	158541	.	+	.	transcript_id "g2.t1"; gene_id "g2";
scaffold1835	AUGUSTUS	start_codon	158461	158463	.	+	0	transcript_id "g2.t1"; gene_id "g2";
scaffold1835	AUGUSTUS	intron	158542	158628	1	+	.	transcript_id "g2.t1"; gene_id "g2";
scaffold1835	AUGUSTUS	intron	158667	158726	1	+	.	transcript_id "g2.t1"; gene_id "g2";
scaffold1835	AUGUSTUS	intron	158839	158914	0.9	+	.	transcript_id "g2.t1"; gene_id "g2";
scaffold1835	AUGUSTUS	intron	158968	159057	0.93	+	.	transcript_id "g2.t1"; gene_id "g2";
scaffold1835	AUGUSTUS	CDS	158461	158541	1	+	0	transcript_id "g2.t1"; gene_id "g2";
scaffold1835	AUGUSTUS	CDS	158629	158666	1	+	0	transcript_id "g2.t1"; gene_id "g2";
scaffold1835	AUGUSTUS	exon	158629	158666	.	+	.	transcript_id "g2.t1"; gene_id "g2";
scaffold1835	AUGUSTUS	CDS	158727	158838	0.97	+	1	transcript_id "g2.t1"; gene_id "g2";
scaffold1835	AUGUSTUS	exon	158727	158838	.	+	.	transcript_id "g2.t1"; gene_id "g2";
scaffold1835	AUGUSTUS	CDS	158915	158967	0.92	+	0	transcript_id "g2.t1"; gene_id "g2";
scaffold1835	AUGUSTUS	exon	158915	158967	.	+	.	transcript_id "g2.t1"; gene_id "g2";
scaffold1835	AUGUSTUS	CDS	159058	159340	1	+	1	transcript_id "g2.t1"; gene_id "g2";
scaffold1835	AUGUSTUS	exon	159058	159628	.	+	.	transcript_id "g2.t1"; gene_id "g2";
scaffold1835	AUGUSTUS	stop_codon	159338	159340	.	+	0	transcript_id "g2.t1"; gene_id "g2";
scaffold1835	AUGUSTUS	tts	159628	159628	.	+	.	transcript_id "g2.t1"; gene_id "g2";
# coding sequence = [atgccgcgttcttctgattactgccattgcagatgcggaactcgagttgcattcctcaaagattacatttcaacgaatg
# atgagctaaacttcgagaacaaagggatctttactgatatgtttaatgttgaagtaccagagaatgatgagtcatatcatcaagtagtagatggcaaa
# accctagtcgatactttctgttgcaactgtaggaaccggctcgggaggaaatttattgcagttccacaaggctgtcgttttgaacaaggacaattctt
# ggtgatattgaataagcttagttacactaatggccacgacttagatccttatgaggaagatcttgatcaagatggaggcgctaatattgataatcaag
# atggaggcgctaatgttgataatcaagatgggggccctaatgttgataatcaagatggaggccctaatgatgataatcaagatgaagacgctaatgat
# gataatcaagatgaagacgctaatgaggaaaacgcagctgataatcaactcttagttcctaataatgggcatattggtcgaaatggaaacatttga]
# protein sequence = [MPRSSDYCHCRCGTRVAFLKDYISTNDELNFENKGIFTDMFNVEVPENDESYHQVVDGKTLVDTFCCNCRNRLGRKFI
# AVPQGCRFEQGQFLVILNKLSYTNGHDLDPYEEDLDQDGGANIDNQDGGANVDNQDGGPNVDNQDGGPNDDNQDEDANDDNQDEDANEENAADNQLLV
# PNNGHIGRNGNI]
# end gene g2
###
# start gene g3
scaffold1835	AUGUSTUS	gene	164321	166005	0.12	+	.	g3
scaffold1835	AUGUSTUS	transcript	164321	166005	0.12	+	.	g3.t1
scaffold1835	AUGUSTUS	tss	164321	164321	.	+	.	transcript_id "g3.t1"; gene_id "g3";
scaffold1835	AUGUSTUS	exon	164321	166005	.	+	.	transcript_id "g3.t1"; gene_id "g3";
scaffold1835	AUGUSTUS	start_codon	164415	164417	.	+	0	transcript_id "g3.t1"; gene_id "g3";
scaffold1835	AUGUSTUS	CDS	164415	165809	1	+	0	transcript_id "g3.t1"; gene_id "g3";
scaffold1835	AUGUSTUS	stop_codon	165807	165809	.	+	0	transcript_id "g3.t1"; gene_id "g3";
scaffold1835	AUGUSTUS	tts	166005	166005	.	+	.	transcript_id "g3.t1"; gene_id "g3";
scaffold1835	AUGUSTUS	protein_match	164508	164555	4.98	+	0	target "unknown_B[1..16]"; target_start 31; transcript_id "g3.t1"; gene_id "g3";
scaffold1835	AUGUSTUS	protein_match	164556	164936	9.17	+	0	target "unknown_C[1..127]"; target_start 47; transcript_id "g3.t1"; gene_id "g3";
scaffold1835	AUGUSTUS	protein_match	164943	164996	6.59	+	0	target "unknown_D[1..18]"; target_start 176; transcript_id "g3.t1"; gene_id "g3";
scaffold1835	AUGUSTUS	protein_match	164997	165806	9.72	+	0	target "unknown_E[1..270]"; target_start 194; transcript_id "g3.t1"; gene_id "g3";
# coding sequence = [atggcttcaattgctctcaaaactttcatcggcctccgtcaatcctcgccggaaaacaactctattaaaatctctaaat
# ccctccctaccaaccaaacccaccgtaggctacgtatcaatgcttctaagtccagcccaagagtcaccggcagaaaccttcgcgttgcggtgattggt
# ggtggtcctgctggtggcgccgctgcagagacgctcgctaagggtggaattgagacctttttgatagaacgcaagatggacaactgcaaaccctgcgg
# tggtgccatcccactctgcatggtgggcgaattcgatctacctctcgatatcatcgatcggaaggttaccaagatgaagatgatttccccatccaacg
# tcgccgtcgatatcggacagactctgaagcctcacgagtatatcggtatggtgcgccgcgaagtactcgatgcctacctccgtgaccgtgctgctgaa
# gccggagcctctgttctcaacggcttgtttctcagaatggacatgccaaaagccccaaattcaccatacgtcctacactacacatcttacgattccaa
# aactaacggcgccggtgagaagtgcaccctggaagttgacgccgttatcggcgcagacggcgcaaattcccgtgtcgcaaaatccatcaacgctgggg
# actacgagtacgccattgccttccaggaacgaattagaatttccgatgataaaatgaagtactacgagaatttagctgaaatgtatgtcggcgatgac
# gtttcccctgatttttacggttgggttttccccaaatgtgaccacgttgccgtcggcacaggcaccgttacccacaaagcagacattaagaaattcca
# gctagccacaagactgagagccgattccaaaatcaccggcggaaaaatcatccgagttgaggctcatccaattccagaacacccaaggccaagaagat
# tacaagacagagtcgcattagttggggatgcagcaggatacgtgacgaaatgttcaggcgaagggatctacttcgcggcgaagagtggacgtatgtgt
# gctgaagcaattgttgaaggatcagaaaatgggaagagaatggtggaggagagtgatttgaggaagtacttggagaaatgggacaagacttactggcc
# aacatacaaggtgcttgatatcttgcagaaggtattttacaggtcgaatccagcaagagaagctttcgtggagatgtgcgctgatgagtatgtgcaga
# agatgacattcgacagctatttgtacaagaaagttgcaccaggaaaccccattgaagacttgaagcttgctgtgaataccattggaagtttggtgagg
# gctaatgcactaagaagggaaatggacaaactcagtgtataa]
# protein sequence = [MASIALKTFIGLRQSSPENNSIKISKSLPTNQTHRRLRINASKSSPRVTGRNLRVAVIGGGPAGGAAAETLAKGGIET
# FLIERKMDNCKPCGGAIPLCMVGEFDLPLDIIDRKVTKMKMISPSNVAVDIGQTLKPHEYIGMVRREVLDAYLRDRAAEAGASVLNGLFLRMDMPKAP
# NSPYVLHYTSYDSKTNGAGEKCTLEVDAVIGADGANSRVAKSINAGDYEYAIAFQERIRISDDKMKYYENLAEMYVGDDVSPDFYGWVFPKCDHVAVG
# TGTVTHKADIKKFQLATRLRADSKITGGKIIRVEAHPIPEHPRPRRLQDRVALVGDAAGYVTKCSGEGIYFAAKSGRMCAEAIVEGSENGKRMVEESD
# LRKYLEKWDKTYWPTYKVLDILQKVFYRSNPAREAFVEMCADEYVQKMTFDSYLYKKVAPGNPIEDLKLAVNTIGSLVRANALRREMDKLSV]
# sequence of block unknown_B    31 [QTHRRLRINASKSSPR] 47
# sequence of block unknown_C    47 [VTGRNLRVAVIGGGPAGGAAAETLAKGGIETFLIERKMDNCKPCGGAIPLCMVGEFDLPLDIIDRKVTKMKMISPSNVAVDIGQTLKPHEYIGMVRREVLDAYLRDRAAEAGASVLNGLFLRMDMPK] 174
# sequence of block unknown_D   176 [NSPYVLHYTSYDSKTNGA] 194
# sequence of block unknown_E   194 [GEKCTLEVDAVIGADGANSRVAKSINAGDYEYAIAFQERIRISDDKMKYYENLAEMYVGDDVSPDFYGWVFPKCDHVAVGTGTVTHKADIKKFQLATRLRADSKITGGKIIRVEAHPIPEHPRPRRLQDRVALVGDAAGYVTKCSGEGIYFAAKSGRMCAEAIVEGSENGKRMVEESDLRKYLEKWDKTYWPTYKVLDILQKVFYRSNPAREAFVEMCADEYVQKMTFDSYLYKKVAPGNPIEDLKLAVNTIGSLVRANALRREMDKLSV] 464
# end gene g3
###
# start gene g4
scaffold1835	AUGUSTUS	gene	167591	171793	0.02	+	.	g4
scaffold1835	AUGUSTUS	transcript	167591	171793	0.02	+	.	g4.t1
scaffold1835	AUGUSTUS	tss	167591	167591	.	+	.	transcript_id "g4.t1"; gene_id "g4";
scaffold1835	AUGUSTUS	exon	167591	167664	.	+	.	transcript_id "g4.t1"; gene_id "g4";
scaffold1835	AUGUSTUS	exon	170311	171793	.	+	.	transcript_id "g4.t1"; gene_id "g4";
scaffold1835	AUGUSTUS	start_codon	170319	170321	.	+	0	transcript_id "g4.t1"; gene_id "g4";
scaffold1835	AUGUSTUS	CDS	170319	171557	1	+	0	transcript_id "g4.t1"; gene_id "g4";
scaffold1835	AUGUSTUS	stop_codon	171555	171557	.	+	0	transcript_id "g4.t1"; gene_id "g4";
scaffold1835	AUGUSTUS	tts	171793	171793	.	+	.	transcript_id "g4.t1"; gene_id "g4";
# coding sequence = [atggcagctacatcagcaactactctatcagttggctcaaccacatctcttggttgcaaagggagctcaatatcacaat
# caaaagcctttggtgtgaaattcaactccaaaaacaacattaggagtttcagtggtttgaaggctgcaacaactgtaagctgtgaatcagaatcgtcc
# ttttttggtaaagaaagtcttgctgcccttaaacaatctattactccaaaggcccaaaaaggaaacaggggatatgttagttgtgttcagcctcaagc
# atcttacaaagtggctattcttggagcgagtggtggcattggccaacctttggctcttttggtcaagatgtcaccactagtttcagagctgaaccttt
# atgatatagctaatgtcaaaggagttgcagctgatctcagtcactgcaacactccctcccaagtttcagatttcactggagcatctgaattggccaac
# tgcttgaaaggtgtaaatgtggtggtcatacctgctggtgttccaagaaagccaggtatgacacgtgatgacctgttcaacattaacgcaaacattgt
# gaagacattggttgaggctgttgctgataactgccctgatgcatttatccacatcattagcaatccagtcaactccacagtgccaattgctgcagagg
# tgttgaagcgaaagggtgtttatgatccgaaaaaactttttggagttaccaccctagatgtagttagggcaaacacatttgttgctcagaagaaaaac
# ttgaggcttatagacgtagatgtgccagttgtaggtggccatgctggtattaccattttgcctttgttatcaaagacaaaaccatcaactactttcac
# tgacgaagaagtacaggagctaactgtgaggattcaaaatgctggcactgaagttgtggaggcaaaggctggtgcagggtctgctacactttccatgg
# cttatgctgctgcaagatttgttgagtcctctctccgtgcacttgatggagatagtgatgtctatgagtgtgcttttgtgcagtctgacgtatcagag
# cttccattctttgcttcaaggattaaaataggaaagaatggggttgaggctttgatttcatctgaccttcaaggattgtctgagtatgaacagaaagc
# tctggatgctttaaagccagaattgaagtctagcattgagaagggtacaggttttgttcagaaagaacctgtagctgcttag]
# protein sequence = [MAATSATTLSVGSTTSLGCKGSSISQSKAFGVKFNSKNNIRSFSGLKAATTVSCESESSFFGKESLAALKQSITPKAQ
# KGNRGYVSCVQPQASYKVAILGASGGIGQPLALLVKMSPLVSELNLYDIANVKGVAADLSHCNTPSQVSDFTGASELANCLKGVNVVVIPAGVPRKPG
# MTRDDLFNINANIVKTLVEAVADNCPDAFIHIISNPVNSTVPIAAEVLKRKGVYDPKKLFGVTTLDVVRANTFVAQKKNLRLIDVDVPVVGGHAGITI
# LPLLSKTKPSTTFTDEEVQELTVRIQNAGTEVVEAKAGAGSATLSMAYAAARFVESSLRALDGDSDVYECAFVQSDVSELPFFASRIKIGKNGVEALI
# SSDLQGLSEYEQKALDALKPELKSSIEKGTGFVQKEPVAA]
# end gene g4
###
# start gene g5
scaffold1835	AUGUSTUS	gene	172415	174546	0.08	-	.	g5
scaffold1835	AUGUSTUS	transcript	172415	174546	0.08	-	.	g5.t1
scaffold1835	AUGUSTUS	tts	172415	172415	.	-	.	transcript_id "g5.t1"; gene_id "g5";
scaffold1835	AUGUSTUS	exon	172415	174546	.	-	.	transcript_id "g5.t1"; gene_id "g5";
scaffold1835	AUGUSTUS	stop_codon	172599	172601	.	-	0	transcript_id "g5.t1"; gene_id "g5";
scaffold1835	AUGUSTUS	CDS	172599	174464	0.96	-	0	transcript_id "g5.t1"; gene_id "g5";
scaffold1835	AUGUSTUS	start_codon	174462	174464	.	-	0	transcript_id "g5.t1"; gene_id "g5";
scaffold1835	AUGUSTUS	tss	174546	174546	.	-	.	transcript_id "g5.t1"; gene_id "g5";
# coding sequence = [atgagagcaatctctcctcaatgttcttctgtgtccgccttccgttggctgtcttctcatgcggcggtgcgtgtagaca
# accaccgccaatgcattaccggacccacaaatcataccagtcacttgcataccgagaaaaccgaacctttgatttcgcttatcaagtcaacttctagt
# aagccccatttgctacaaatccacgcccatctcatccgcaactctctctttcaagatccaatttttttctcacctttcttatttggtattgctcttcc
# tccattccatgatttgggttatgcttctcgggtattttcaaaatttagaaaacccgatgttttccagtacaacatcatgattagagcttacggaatga
# gtgattcaccgggaaatggttttatgttgtatcaagaaatgctaaggtcgggtgtgtcaccgaattctctaacatcttcattcgttacaaattgttgt
# ataaagattgggtctttatttggtgggctacagattcatgctcgaattttgagagatgggcatcaatctgatggacgactgctgaccacattgatgga
# tttttattcatctaatgagaagtataccgaagcttgcaaattgttcgatgaaatgtctcatagagatacagtagcttggaatgtgttgatttctgtat
# atatgcgtaaccgacgaactcgggatgctttgggtgtatttgatatgatgcagagctcgtatgattgccagcctgacgatgttacttgtttgatgtta
# tttcaggctggtgcaaatttgaatgcattggcatttggtgagagagttcatagatattgtgaagaacatggttttgacaaggcaatgaatatctgtaa
# tgcacttataactatgtactctcggtgtggttgcctcgaaaaggcttttgaggtgtttaagggaatgaccgaaaaagatgtggtgtcttggactgcca
# tgatatcggggttggctagcaacggttatggcagagatgcaattgaggcatttcgggagatgcaaagagcaggtgtttcccctgatgatcagactttc
# actggggttctttctgcttgtagtcactctggactacttgatgagggtaggatgtttttcaatagtatgagcaaagagttcgggatttcaccaaacat
# tcatcattatgggtgtgtggttgatctaatgggtcgtgctggtatggttgatgaagcttacaaccttatatgttcgatgaaggtcaaaccagatgcaa
# caatatggaggactctactaggagcttgtaggattcatcaccaagctgaactaggagaacaagtcattgagcgtttgattgaacttaaagcacaagaa
# gccggcgattatgtactactgttgaatatttattcatcgcttggtgattggggtaaggtagtaaacgtgagaaaaatgatgaaagacaggggaatcca
# aaccaaccctgcttgtagtactattgagttcagaggaaaaatacatgaatttgttgcaaatgacttttcacacccaagaaagacagaaatttacgaga
# cgttggacgagatcaatcagcaacttaggatagcaggatacgttgctgagacagtggcagagttgcacaacgtaggtacagaagagaagcagattgca
# ttatcttatcacagtgagaaattggctatagcttttgcggttctatcaactccacctggcacgtcaattagagttgcaaaagacctccggatttgtgt
# tgactgccataactttgccaagatactgtcagcagtctatagtcgagaagttgtcattagagatcggaaccgcttccatcatttcagagaaggtcgat
# gctcgtgcaatgactattggtaa]
# protein sequence = [MRAISPQCSSVSAFRWLSSHAAVRVDNHRQCITGPTNHTSHLHTEKTEPLISLIKSTSSKPHLLQIHAHLIRNSLFQD
# PIFFSPFLFGIALPPFHDLGYASRVFSKFRKPDVFQYNIMIRAYGMSDSPGNGFMLYQEMLRSGVSPNSLTSSFVTNCCIKIGSLFGGLQIHARILRD
# GHQSDGRLLTTLMDFYSSNEKYTEACKLFDEMSHRDTVAWNVLISVYMRNRRTRDALGVFDMMQSSYDCQPDDVTCLMLFQAGANLNALAFGERVHRY
# CEEHGFDKAMNICNALITMYSRCGCLEKAFEVFKGMTEKDVVSWTAMISGLASNGYGRDAIEAFREMQRAGVSPDDQTFTGVLSACSHSGLLDEGRMF
# FNSMSKEFGISPNIHHYGCVVDLMGRAGMVDEAYNLICSMKVKPDATIWRTLLGACRIHHQAELGEQVIERLIELKAQEAGDYVLLLNIYSSLGDWGK
# VVNVRKMMKDRGIQTNPACSTIEFRGKIHEFVANDFSHPRKTEIYETLDEINQQLRIAGYVAETVAELHNVGTEEKQIALSYHSEKLAIAFAVLSTPP
# GTSIRVAKDLRICVDCHNFAKILSAVYSREVVIRDRNRFHHFREGRCSCNDYW]
# end gene g5
###
# start gene g6
scaffold1835	AUGUSTUS	gene	175823	176486	0.12	-	.	g6
scaffold1835	AUGUSTUS	transcript	175823	176486	0.12	-	.	g6.t1
scaffold1835	AUGUSTUS	tts	175823	175823	.	-	.	transcript_id "g6.t1"; gene_id "g6";
scaffold1835	AUGUSTUS	exon	175823	176486	.	-	.	transcript_id "g6.t1"; gene_id "g6";
scaffold1835	AUGUSTUS	stop_codon	175986	175988	.	-	0	transcript_id "g6.t1"; gene_id "g6";
scaffold1835	AUGUSTUS	CDS	175986	176294	0.28	-	0	transcript_id "g6.t1"; gene_id "g6";
scaffold1835	AUGUSTUS	start_codon	176292	176294	.	-	0	transcript_id "g6.t1"; gene_id "g6";
scaffold1835	AUGUSTUS	tss	176486	176486	.	-	.	transcript_id "g6.t1"; gene_id "g6";
# coding sequence = [atggaacaaaagttgaaggatgtgataaagctattagagaaagagaagaagaagatggaagaaataccagacatggaac
# ttgaggagaagacgaagagattaaggcaagcttgctttaaggctaactacaagaggagaagactcttgtgtatgccagaattacatgcttcttttggt
# agttattgctctactactacttctgttgatgataatgttgctattggtgatcaagatgaagaagatgatgaagagattaagtctcttcttgctgactg
# tttctcttacaatagtccaacgttgcatgactag]
# protein sequence = [MEQKLKDVIKLLEKEKKKMEEIPDMELEEKTKRLRQACFKANYKRRRLLCMPELHASFGSYCSTTTSVDDNVAIGDQD
# EEDDEEIKSLLADCFSYNSPTLHD]
# end gene g6
###
# start gene g7
scaffold1835	AUGUSTUS	gene	178964	180686	0.01	-	.	g7
scaffold1835	AUGUSTUS	transcript	178964	180686	0.01	-	.	g7.t1
scaffold1835	AUGUSTUS	tts	178964	178964	.	-	.	transcript_id "g7.t1"; gene_id "g7";
scaffold1835	AUGUSTUS	exon	178964	179524	.	-	.	transcript_id "g7.t1"; gene_id "g7";
scaffold1835	AUGUSTUS	stop_codon	179234	179236	.	-	0	transcript_id "g7.t1"; gene_id "g7";
scaffold1835	AUGUSTUS	intron	179525	180278	0.99	-	.	transcript_id "g7.t1"; gene_id "g7";
scaffold1835	AUGUSTUS	CDS	179234	179524	0.99	-	0	transcript_id "g7.t1"; gene_id "g7";
scaffold1835	AUGUSTUS	CDS	180279	180608	0.81	-	0	transcript_id "g7.t1"; gene_id "g7";
scaffold1835	AUGUSTUS	exon	180279	180686	.	-	.	transcript_id "g7.t1"; gene_id "g7";
scaffold1835	AUGUSTUS	start_codon	180606	180608	.	-	0	transcript_id "g7.t1"; gene_id "g7";
scaffold1835	AUGUSTUS	tss	180686	180686	.	-	.	transcript_id "g7.t1"; gene_id "g7";
# coding sequence = [atggcggaaactgaacctgtaaccaacgaagccgtaggaatggccgagaaggaggaaacttctgttcagaaaatggacg
# ctgaagttccagccgccaatgacgctaacggcgtgtcgaagcgtccaagggaggagggagacgtaccggaggatgaagagaatggagaggatacgaag
# aaacctagagttgaccagtctgtggaagaggaaaagaaagatgcgtctgtcccggttagcgttgggtctaagagtttcgtttcctccgtggagatgtt
# taactacttttacaaactccttcattcctggtctgtcaatctcaatctcaacaagtatgagcatatgatattgctcgacttacttaagaagggtcatt
# cagaatcagaaaggaagattggttccggagttcgtgctttccaaatccgatttcatccacaatacaagagtcgctgcttctttcttgttagggacgac
# gatactgtggatgattttagctttaggaagtgtgttgatcagattcaaccccttccggcaaacatgcaaacaaaacatcatgctaatggtggaggaag
# aggaggtggatatggacgtggccgtggaagaggagggaggtcaagatactga]
# protein sequence = [MAETEPVTNEAVGMAEKEETSVQKMDAEVPAANDANGVSKRPREEGDVPEDEENGEDTKKPRVDQSVEEEKKDASVPV
# SVGSKSFVSSVEMFNYFYKLLHSWSVNLNLNKYEHMILLDLLKKGHSESERKIGSGVRAFQIRFHPQYKSRCFFLVRDDDTVDDFSFRKCVDQIQPLP
# ANMQTKHHANGGGRGGGYGRGRGRGGRSRY]
# end gene g7
###
# command line:
# augustus --codingseq=1 --proteinprofile=/home/pgsb/tetiana.nosenko/lineages/embryophyta_odb9/prfl/EOG0936092Y.prfl --predictionStart=146366 --predictionEnd=184074 --species=arabidopsis ./tmp/scaffold1835Schil_BUSCO_geno_206160443_.temp
```
