## Supplementary material for "The *de novo* reference genome and transcriptome assemblies of the wild tomato species *Solanum chilense*": EOG0936092Y.out.2

```
# Please cite: Mario Stanke, Mark Diekhans, Robert Baertsch, David Haussler (2008),
# Using native and syntenically mapped cDNA alignments to improve de novo gene finding
# Bioinformatics 24: 637-644, doi 10.1093/bioinformatics/btn013
# No extrinsic information on sequences given.
# Using protein profile unknown
# --[21..63]--> unknown_B (16) <--[0..1]--> unknown_C (127) <--[2..6]--> unknown_D (18) <--[0..1]--> unknown_E (270) <--[0..0]--
# arabidopsis version. Using default transition matrix.
# We have hints for 0 sequences and for 0 of the sequences in the input set.
#
# ----- prediction on sequence number 1 (length = 29255, name = scaffold2456) -----
#
# Constraints/Hints:
# (none)
# Predicted genes for sequence number 1 on both strands
# start gene g1
scaffold2456	AUGUSTUS	gene	57915	58455	0.37	-	.	g1
scaffold2456	AUGUSTUS	transcript	57915	58455	0.37	-	.	g1.t1
scaffold2456	AUGUSTUS	CDS	57915	58135	0.84	-	0	transcript_id "g1.t1"; gene_id "g1";
scaffold2456	AUGUSTUS	exon	57915	58455	.	-	.	transcript_id "g1.t1"; gene_id "g1";
scaffold2456	AUGUSTUS	start_codon	58133	58135	.	-	0	transcript_id "g1.t1"; gene_id "g1";
scaffold2456	AUGUSTUS	tss	58455	58455	.	-	.	transcript_id "g1.t1"; gene_id "g1";
# coding sequence = [atgaatgggaagatgtgcaaagacccaaagcttgcaacagcaaacgatttttacttttcaggtcttaatgttagtggta
# atgaagtgcctgggttcggtatttctgcaaagattgtgggtgtaaacaacatgcctggacttaacacacttggtatttctcttgctcgtgctgacctg
# gaaccacaacttattgttccacttcacacgcaccctcgagctac]
# protein sequence = [MNGKMCKDPKLATANDFYFSGLNVSGNEVPGFGISAKIVGVNNMPGLNTLGISLARADLEPQLIVPLHTHPRA]
# end gene g1
###
# start gene g2
scaffold2456	AUGUSTUS	gene	69181	70225	0.01	-	.	g2
scaffold2456	AUGUSTUS	transcript	69181	70225	0.01	-	.	g2.t1
scaffold2456	AUGUSTUS	tts	69181	69181	.	-	.	transcript_id "g2.t1"; gene_id "g2";
scaffold2456	AUGUSTUS	exon	69181	69902	.	-	.	transcript_id "g2.t1"; gene_id "g2";
scaffold2456	AUGUSTUS	stop_codon	69352	69354	.	-	0	transcript_id "g2.t1"; gene_id "g2";
scaffold2456	AUGUSTUS	intron	69903	70026	0.96	-	.	transcript_id "g2.t1"; gene_id "g2";
scaffold2456	AUGUSTUS	CDS	69352	69902	0.89	-	2	transcript_id "g2.t1"; gene_id "g2";
scaffold2456	AUGUSTUS	CDS	70027	70153	0.74	-	0	transcript_id "g2.t1"; gene_id "g2";
scaffold2456	AUGUSTUS	exon	70027	70225	.	-	.	transcript_id "g2.t1"; gene_id "g2";
scaffold2456	AUGUSTUS	start_codon	70151	70153	.	-	0	transcript_id "g2.t1"; gene_id "g2";
scaffold2456	AUGUSTUS	tss	70225	70225	.	-	.	transcript_id "g2.t1"; gene_id "g2";
# coding sequence = [atgagcatgttgtggttcataacagctttagctattactcttttcttttgtaattcccctgcttatgcttatgataata
# accctctacaggacatatgtgttgctattaacgactctcaggcttctgttttcgtgaatggaaagatttgcaaagacccaaagcttgctataccaaat
# gatttctatttttcaggtcttaatgtaagtggaaatgaagtgcctgggttagttttttctttaaagactgtggatgtaaacaacatgcctggacttaa
# cactcttggtatttctaatggtcgtcttgacttggaacctcaacgtcttgcaccatttcacacgcaccctcgagctactgagctaataactgtcctgg
# agggtactctgtatgtaggatttcttgtccctgatcctgcaaatttttttaagagtcgtctcttctccaaaatcttgaatcctggcgatgtgttcgtg
# ttctcaataggtcttattcacttcctgtataatgtcggacacaaaaaagctgttgtgtttggcattttcaacagtcaaaatcctggatttgttgttat
# tcctaattcaatttttgcttcaaatccacctatttcggacgacattcttgccaaaggcttccagctgaataagacagatattgcactacttcgaaaga
# aattctattag]
# protein sequence = [MSMLWFITALAITLFFCNSPAYAYDNNPLQDICVAINDSQASVFVNGKICKDPKLAIPNDFYFSGLNVSGNEVPGLVF
# SLKTVDVNNMPGLNTLGISNGRLDLEPQRLAPFHTHPRATELITVLEGTLYVGFLVPDPANFFKSRLFSKILNPGDVFVFSIGLIHFLYNVGHKKAVV
# FGIFNSQNPGFVVIPNSIFASNPPISDDILAKGFQLNKTDIALLRKKFY]
# end gene g2
###
# start gene g3
scaffold2456	AUGUSTUS	gene	72065	73235	0.04	-	.	g3
scaffold2456	AUGUSTUS	transcript	72065	73235	0.04	-	.	g3.t1
scaffold2456	AUGUSTUS	tts	72065	72065	.	-	.	transcript_id "g3.t1"; gene_id "g3";
scaffold2456	AUGUSTUS	exon	72065	72812	.	-	.	transcript_id "g3.t1"; gene_id "g3";
scaffold2456	AUGUSTUS	stop_codon	72262	72264	.	-	0	transcript_id "g3.t1"; gene_id "g3";
scaffold2456	AUGUSTUS	intron	72813	72923	0.99	-	.	transcript_id "g3.t1"; gene_id "g3";
scaffold2456	AUGUSTUS	CDS	72262	72812	1	-	2	transcript_id "g3.t1"; gene_id "g3";
scaffold2456	AUGUSTUS	CDS	72924	73050	0.43	-	0	transcript_id "g3.t1"; gene_id "g3";
scaffold2456	AUGUSTUS	exon	72924	73235	.	-	.	transcript_id "g3.t1"; gene_id "g3";
scaffold2456	AUGUSTUS	start_codon	73048	73050	.	-	0	transcript_id "g3.t1"; gene_id "g3";
scaffold2456	AUGUSTUS	tss	73235	73235	.	-	.	transcript_id "g3.t1"; gene_id "g3";
# coding sequence = [atgagcatgttgtggttcataacaattttagtcgtcactgttttcatttcttattcccctgcttatgcttatgataaca
# atcctctacaggacatatgtgttgctgttaacgactctcaggctgcagttttcgtgaatgggaagatttgcaaagacccaaagtttacaacagcaaat
# gatttctttgcttcaggtcttaatgttagtggcactgcagcacccgggtctggtggtgctgctaagtttttgactgtcgacaacatgcctggacttaa
# cactcttggtatttctattggtcgtattgacttggaacctcaacgtcttgcaccacttcacacgcaccctcgagctactgagctgataactgtcctgg
# acggtattctgtatgtgggattccttgtccctgatgctgcaaacttctttaagagtcgtctcttttccaaaatcttgtatcctggcgatgtgtttgta
# ttcccaataggtcttattcacttccagtataatgtcggacacaaaaaagctacttatcttgctgctttcaacagtcaaaatcctggatttatctttgt
# tcctaattcaatctttgcttcaaatccacccataacggatgacgttcttgcccaaggcttccaacttagtaagacacagattgcagaacttcgaagga
# aattctcttag]
# protein sequence = [MSMLWFITILVVTVFISYSPAYAYDNNPLQDICVAVNDSQAAVFVNGKICKDPKFTTANDFFASGLNVSGTAAPGSGG
# AAKFLTVDNMPGLNTLGISIGRIDLEPQRLAPLHTHPRATELITVLDGILYVGFLVPDAANFFKSRLFSKILYPGDVFVFPIGLIHFQYNVGHKKATY
# LAAFNSQNPGFIFVPNSIFASNPPITDDVLAQGFQLSKTQIAELRRKFS]
# end gene g3
###
# start gene g4
scaffold2456	AUGUSTUS	gene	75950	77485	0.33	+	.	g4
scaffold2456	AUGUSTUS	transcript	75950	77485	0.33	+	.	g4.t1
scaffold2456	AUGUSTUS	tss	75950	75950	.	+	.	transcript_id "g4.t1"; gene_id "g4";
scaffold2456	AUGUSTUS	exon	75950	77485	.	+	.	transcript_id "g4.t1"; gene_id "g4";
scaffold2456	AUGUSTUS	start_codon	76003	76005	.	+	0	transcript_id "g4.t1"; gene_id "g4";
scaffold2456	AUGUSTUS	CDS	76003	77358	1	+	0	transcript_id "g4.t1"; gene_id "g4";
scaffold2456	AUGUSTUS	stop_codon	77356	77358	.	+	0	transcript_id "g4.t1"; gene_id "g4";
scaffold2456	AUGUSTUS	tts	77485	77485	.	+	.	transcript_id "g4.t1"; gene_id "g4";
# coding sequence = [atggccgcccaaacttactttcatcttcactctcttcgatgtcttccagttccactcaagatccaaaacccacaaaatc
# aaacccatcgtttcaaacgaaatccagtcgtctgcaagcttcgagtagctgtaatcggcggcggtccagctggatcttcagctgcagaagctttagcc
# accggcggaatcgaaactttcctctttgaacgaagcccagctacagccaagccatgcggcggtgccattcctctatgcatgctcgacgaattctcaat
# acctttaaatctcatcgatcgccgtgtcactcagatgcgaatcgtttctccatcaaatcttgtcgtcgatttcggtaaaaccctaaaaccccatgaat
# tcatcgcaatgctccggcgagaagtgctcgattcattcctccggcagcgggctgaatctagcggcgccaatcttctcaaagcactggtcaccaacctc
# gtggtccccacatcctcactcgagccgtacgtcattcactacaccatggataactgccagcatcagctcgccgtcgatgccatcatcggcgccgacgg
# agcaaatagccgtgtagctaaatcgatcaaagctggaaattacactactgccattgctttccaagagaggatcaaattacccgaggacaaaatggggt
# attacgaaaatttagctgagatgtacatagggaatgacgtgtcgcccgatttttacgcgtgggtctttcctaaatgtgaccacgtggcagtggggacc
# ggcacggtctgctcaaagtccaatatcaaatcacttcaacacgctatccgagcacgagtcaaaccaaaaatcgaaggagggaaagtaatcaaagtaga
# ggctcatcccataccagagcatccgcgtccggttagggtccgcggacgggtcgctctagtaggggacgcagccggatacgtaacaaaatgttcgggcg
# aaggaatatactttgcggcaaaaagcggaagaatatgtggggaagcaatagttaaggcttcagagggtggagagagcatgatcaatgaagacgacctg
# aagagggaatatttaaggaagtgggatgacaagtatttcactacattcaagttcttggatgtgctacaaaaagtgttttatggtaataacgcagcaag
# agaagcattggtggagttgtgtggagatgaatatgtacaaaggatgacttttgatagctatttgtataagaaattagctagtgggaataggtgggaag
# atgctaaaatggtgatgaacacaatttcaagtttggttaggtgtaacattatgggcagagaagtggaagcatctgcacaaaaaattctctcaagagta
# tag]
# protein sequence = [MAAQTYFHLHSLRCLPVPLKIQNPQNQTHRFKRNPVVCKLRVAVIGGGPAGSSAAEALATGGIETFLFERSPATAKPC
# GGAIPLCMLDEFSIPLNLIDRRVTQMRIVSPSNLVVDFGKTLKPHEFIAMLRREVLDSFLRQRAESSGANLLKALVTNLVVPTSSLEPYVIHYTMDNC
# QHQLAVDAIIGADGANSRVAKSIKAGNYTTAIAFQERIKLPEDKMGYYENLAEMYIGNDVSPDFYAWVFPKCDHVAVGTGTVCSKSNIKSLQHAIRAR
# VKPKIEGGKVIKVEAHPIPEHPRPVRVRGRVALVGDAAGYVTKCSGEGIYFAAKSGRICGEAIVKASEGGESMINEDDLKREYLRKWDDKYFTTFKFL
# DVLQKVFYGNNAAREALVELCGDEYVQRMTFDSYLYKKLASGNRWEDAKMVMNTISSLVRCNIMGREVEASAQKILSRV]
# end gene g4
###
# command line:
# augustus --codingseq=1 --proteinprofile=/home/pgsb/tetiana.nosenko/lineages/embryophyta_odb9/prfl/EOG0936092Y.prfl --predictionStart=57915 --predictionEnd=95602 --species=arabidopsis ./tmp/scaffold2456Schil_BUSCO_geno_206160443_.temp
```
