## Supplementary material for "The *de novo* reference genome and transcriptome assemblies of the wild tomato species *Solanum chilense*": EOG0936096A.out.1

```
# Please cite: Mario Stanke, Mark Diekhans, Robert Baertsch, David Haussler (2008),
# Using native and syntenically mapped cDNA alignments to improve de novo gene finding
# Bioinformatics 24: 637-644, doi 10.1093/bioinformatics/btn013
# No extrinsic information on sequences given.
# Using protein profile unknown
# --[0..38]--> unknown_A (19) <--[4..18]--> unknown_B (83) <--[3..41]--> unknown_C (31) <--[0..12]--> unknown_D (17) <--[26..83]--> unknown_F (152) <--[3..7]--> unknown_G (23) <--[0..47]--
# arabidopsis version. Using default transition matrix.
# We have hints for 0 sequences and for 0 of the sequences in the input set.
#
# ----- prediction on sequence number 1 (length = 34798, name = scaffold2563) -----
#
# Constraints/Hints:
# (none)
# Predicted genes for sequence number 1 on both strands
# start gene g1
scaffold2563	AUGUSTUS	gene	2851	4346	0.05	+	.	g1
scaffold2563	AUGUSTUS	transcript	2851	4346	0.05	+	.	g1.t1
scaffold2563	AUGUSTUS	exon	2851	2892	.	+	.	transcript_id "g1.t1"; gene_id "g1";
scaffold2563	AUGUSTUS	start_codon	2853	2855	.	+	0	transcript_id "g1.t1"; gene_id "g1";
scaffold2563	AUGUSTUS	intron	2893	3003	0.76	+	.	transcript_id "g1.t1"; gene_id "g1";
scaffold2563	AUGUSTUS	intron	3123	3214	1	+	.	transcript_id "g1.t1"; gene_id "g1";
scaffold2563	AUGUSTUS	intron	3302	3424	0.88	+	.	transcript_id "g1.t1"; gene_id "g1";
scaffold2563	AUGUSTUS	intron	3518	3726	0.39	+	.	transcript_id "g1.t1"; gene_id "g1";
scaffold2563	AUGUSTUS	intron	3802	4031	0.64	+	.	transcript_id "g1.t1"; gene_id "g1";
scaffold2563	AUGUSTUS	CDS	2853	2892	0.8	+	0	transcript_id "g1.t1"; gene_id "g1";
scaffold2563	AUGUSTUS	CDS	3004	3122	0.76	+	2	transcript_id "g1.t1"; gene_id "g1";
scaffold2563	AUGUSTUS	exon	3004	3122	.	+	.	transcript_id "g1.t1"; gene_id "g1";
scaffold2563	AUGUSTUS	CDS	3215	3301	1	+	0	transcript_id "g1.t1"; gene_id "g1";
scaffold2563	AUGUSTUS	exon	3215	3301	.	+	.	transcript_id "g1.t1"; gene_id "g1";
scaffold2563	AUGUSTUS	CDS	3425	3517	0.62	+	0	transcript_id "g1.t1"; gene_id "g1";
scaffold2563	AUGUSTUS	exon	3425	3517	.	+	.	transcript_id "g1.t1"; gene_id "g1";
scaffold2563	AUGUSTUS	CDS	3727	3801	0.59	+	0	transcript_id "g1.t1"; gene_id "g1";
scaffold2563	AUGUSTUS	exon	3727	3801	.	+	.	transcript_id "g1.t1"; gene_id "g1";
scaffold2563	AUGUSTUS	CDS	4032	4163	0.77	+	0	transcript_id "g1.t1"; gene_id "g1";
scaffold2563	AUGUSTUS	exon	4032	4346	.	+	.	transcript_id "g1.t1"; gene_id "g1";
scaffold2563	AUGUSTUS	stop_codon	4161	4163	.	+	0	transcript_id "g1.t1"; gene_id "g1";
scaffold2563	AUGUSTUS	tts	4346	4346	.	+	.	transcript_id "g1.t1"; gene_id "g1";
# coding sequence = [atggctgataatccagaaacaagaaaggatgtcataaaagttaactcttctagtaacttatctttgcagctaaaatacc
# acattatttctatccatttctcaagtcttgtggagtatgtgatcatcaccgccttgggtgttgtaggtgccctaacaaagtttgatgatccatatgga
# tcacatgcccttcatttcttcttggaatcggaatatgtgatggatttatgtgatgaaatgtcatggaagattgcaactctcatagttatgaaaattct
# gatgcaagagaagggaatgtcctattgttgtgctacgcctgaatgcttctactcgatagtacagtgcaggccatgtgatgcattcgtaagacaaattc
# ctcctcagctatttgataacacctttaggtgcactcttcttcatgaccacgaagtttcatggatgttgcaggtgctacatctcaatatttatggatgt
# ctatactttccaccgattgaagatagaaagaggattgcaaagaaggctgcattaagttcaaagcgaaagaagtga]
# protein sequence = [MADNPETRKDVIKVNSSSNLSLQLKYHIISIHFSSLVEYVIITALGVVGALTKFDDPYGSHALHFFLESEYVMDLCDE
# MSWKIATLIVMKILMQEKGMSYCCATPECFYSIVQCRPCDAFVRQIPPQLFDNTFRCTLLHDHEVSWMLQVLHLNIYGCLYFPPIEDRKRIAKKAALS
# SKRKK]
# end gene g1
###
# start gene g2
scaffold2563	AUGUSTUS	gene	5085	10061	0.06	-	.	g2
scaffold2563	AUGUSTUS	transcript	5085	10061	0.06	-	.	g2.t1
scaffold2563	AUGUSTUS	tts	5085	5085	.	-	.	transcript_id "g2.t1"; gene_id "g2";
scaffold2563	AUGUSTUS	exon	5085	5548	.	-	.	transcript_id "g2.t1"; gene_id "g2";
scaffold2563	AUGUSTUS	stop_codon	5350	5352	.	-	0	transcript_id "g2.t1"; gene_id "g2";
scaffold2563	AUGUSTUS	intron	5549	5829	0.95	-	.	transcript_id "g2.t1"; gene_id "g2";
scaffold2563	AUGUSTUS	intron	5862	6257	0.68	-	.	transcript_id "g2.t1"; gene_id "g2";
scaffold2563	AUGUSTUS	intron	6408	6608	0.54	-	.	transcript_id "g2.t1"; gene_id "g2";
scaffold2563	AUGUSTUS	intron	6683	6963	0.54	-	.	transcript_id "g2.t1"; gene_id "g2";
scaffold2563	AUGUSTUS	intron	7041	7119	0.83	-	.	transcript_id "g2.t1"; gene_id "g2";
scaffold2563	AUGUSTUS	intron	8355	8896	0.85	-	.	transcript_id "g2.t1"; gene_id "g2";
scaffold2563	AUGUSTUS	intron	9028	9166	0.56	-	.	transcript_id "g2.t1"; gene_id "g2";
scaffold2563	AUGUSTUS	intron	9312	9578	0.68	-	.	transcript_id "g2.t1"; gene_id "g2";
scaffold2563	AUGUSTUS	CDS	5350	5548	0.98	-	1	transcript_id "g2.t1"; gene_id "g2";
scaffold2563	AUGUSTUS	CDS	5830	5861	0.95	-	0	transcript_id "g2.t1"; gene_id "g2";
scaffold2563	AUGUSTUS	exon	5830	5861	.	-	.	transcript_id "g2.t1"; gene_id "g2";
scaffold2563	AUGUSTUS	CDS	6258	6407	0.77	-	0	transcript_id "g2.t1"; gene_id "g2";
scaffold2563	AUGUSTUS	exon	6258	6407	.	-	.	transcript_id "g2.t1"; gene_id "g2";
scaffold2563	AUGUSTUS	CDS	6609	6682	0.62	-	2	transcript_id "g2.t1"; gene_id "g2";
scaffold2563	AUGUSTUS	exon	6609	6682	.	-	.	transcript_id "g2.t1"; gene_id "g2";
scaffold2563	AUGUSTUS	CDS	6964	7040	0.53	-	1	transcript_id "g2.t1"; gene_id "g2";
scaffold2563	AUGUSTUS	exon	6964	7040	.	-	.	transcript_id "g2.t1"; gene_id "g2";
scaffold2563	AUGUSTUS	CDS	7120	8354	0.87	-	0	transcript_id "g2.t1"; gene_id "g2";
scaffold2563	AUGUSTUS	exon	7120	8354	.	-	.	transcript_id "g2.t1"; gene_id "g2";
scaffold2563	AUGUSTUS	CDS	8897	9027	0.62	-	2	transcript_id "g2.t1"; gene_id "g2";
scaffold2563	AUGUSTUS	exon	8897	9027	.	-	.	transcript_id "g2.t1"; gene_id "g2";
scaffold2563	AUGUSTUS	CDS	9167	9311	0.6	-	0	transcript_id "g2.t1"; gene_id "g2";
scaffold2563	AUGUSTUS	exon	9167	9311	.	-	.	transcript_id "g2.t1"; gene_id "g2";
scaffold2563	AUGUSTUS	CDS	9579	9905	0.98	-	0	transcript_id "g2.t1"; gene_id "g2";
scaffold2563	AUGUSTUS	exon	9579	10061	.	-	.	transcript_id "g2.t1"; gene_id "g2";
scaffold2563	AUGUSTUS	start_codon	9903	9905	.	-	0	transcript_id "g2.t1"; gene_id "g2";
scaffold2563	AUGUSTUS	tss	10061	10061	.	-	.	transcript_id "g2.t1"; gene_id "g2";
# coding sequence = [atggcgttcgagctcccaagtgatctgatccaacaagccaagatcttgacccgaaccgaagcgggtctacccgactacc
# tccctgatgactcatcacttccggccatgccttctctttccgccaccgtcgccaccttcgatccttctccaccctatctccgctgtaagcactgccaa
# ggtaggcttctcagagggctccagtccttgatttgcatatattgtggccacaaattgcaccaaaaccctgacgttgctcctgaacccatttcatttaa
# gtccactgtgggctatcaatggtttctccaagctcttcgccttgatggatcgggatcgttcctgggcatctccttactttatagcagttattgttctg
# gttccagaaggtatagctctcgcctcagcttttttcttgaaatcagagactctagacatgtcttgctaggcaaagataggttagaatggatagtcgca
# ggggtagttttttttatacaccagcttgcacgcacctccactaattccatgggatatctgccacctcccaccaccaacagttaccatgtagctctgtc
# caccaaggctaggacaatgagaagaaatcacctggagaaggttggagcagctactgaaaagaatcaggtgagcaaggggccgagttcacctcatgatg
# aagttcttttatctgatttccttgatctgaaaataagatggccaactgagctggagacagacaacactatcatgatcaagaagctagagctaagcaaa
# agctcttatgatccgactggatttgacctggataactttctttcttttccaaagagggagaacatatccagtgcgcacaaagaacagaccgtcacaag
# cgataatattgggtctgcagcaaataaaacagttggaagccacgaggatcttagtttgtttgataatctcagatctgctgaaccagctgtgacctcgt
# ctactatccaaacaagtgatgacttttctggatggcaagcagattttcaagctgctggttcaggagagcagaatgtgtccaacgaagctatctctcct
# ctaagttctgcagttggttctgggggtcagcattcctttgcagcgtttgacacttatacgagttccacagctagttctggaaaccatgagggttccaa
# atcaactgatgctttggttggcgcagatattgatctttctgctcagttagacacagtttttggaaccacagaaggcccaacagatgggaaactgaagg
# acgttgtagaagttcctcctgcagcgaatgactggccagcagttgacctatgggatagtgcaaatctggaagcatcacagaaagctggggaaattctt
# ccaatttccagacccaagaatgctgaattacaaaatagttcagaggacccctcaactagcattgattggtttcaagatgacacatggcagactcataa
# tgcacctgcacctaaacacgattcaacaaatggagatcttgattcgtttgatgagtggaatactcttacctcctctgcacccaccaaagatccatttg
# agaatgtacctgcacctgaacttgatacaacaaatggagatcatgattcttttgatgagtggaatacttttgccacctctacacctagcaaagatcca
# tttgagaatatgctggcgcaaagcaacagtgacaataacaatgacgcagaactaacaaattttagttcaaatcttgaagatatggattttggcagttt
# ttcgcagtcagatcctttttcaggtgcacctggcaaagaaggtgtttctacggaagggaatggagatattttggaagttcctaccatattcaggcatc
# aactatggctcttatactgtgttgggttgaaaagagaaggagctggaagagcacaagaaaatgtgagattagaatacgagtgtcagaaaaagcaaata
# gaaaagaaagaatctggaagaccacaggcttctaccatggctctgaaagtcacattctcattagactcctcttcccctttgacctacccacacctgaa
# aacaagaatttcaaagcatgggaaaaaagatagtcatgttcacggaagagttcttaaattttttaatggcttagagattgaaagggaagagcctggag
# aatgtaaccgtgggatgtggctggagtatccaagtaccgttgataccccaagcaaggttggtgacgatgctggacatgcttcagagaatgcagccatt
# catgctgaatcaaatccatcgaagaatgatatgaatatagaaagtataatgtcacagatgcatgatctttcttttatgctcgagaccaatctatccat
# tccctcaaaatccaacatttcttctcccaaagattga]
# protein sequence = [MAFELPSDLIQQAKILTRTEAGLPDYLPDDSSLPAMPSLSATVATFDPSPPYLRCKHCQGRLLRGLQSLICIYCGHKL
# HQNPDVAPEPISFKSTVGYQWFLQALRLDGSGSFLGISLLYSSYCSGSRRYSSRLSFFLEIRDSRHVLLGKDRLEWIVAGVVFFIHQLARTSTNSMGY
# LPPPTTNSYHVALSTKARTMRRNHLEKVGAATEKNQVSKGPSSPHDEVLLSDFLDLKIRWPTELETDNTIMIKKLELSKSSYDPTGFDLDNFLSFPKR
# ENISSAHKEQTVTSDNIGSAANKTVGSHEDLSLFDNLRSAEPAVTSSTIQTSDDFSGWQADFQAAGSGEQNVSNEAISPLSSAVGSGGQHSFAAFDTY
# TSSTASSGNHEGSKSTDALVGADIDLSAQLDTVFGTTEGPTDGKLKDVVEVPPAANDWPAVDLWDSANLEASQKAGEILPISRPKNAELQNSSEDPST
# SIDWFQDDTWQTHNAPAPKHDSTNGDLDSFDEWNTLTSSAPTKDPFENVPAPELDTTNGDHDSFDEWNTFATSTPSKDPFENMLAQSNSDNNNDAELT
# NFSSNLEDMDFGSFSQSDPFSGAPGKEGVSTEGNGDILEVPTIFRHQLWLLYCVGLKREGAGRAQENVRLEYECQKKQIEKKESGRPQASTMALKVTF
# SLDSSSPLTYPHLKTRISKHGKKDSHVHGRVLKFFNGLEIEREEPGECNRGMWLEYPSTVDTPSKVGDDAGHASENAAIHAESNPSKNDMNIESIMSQ
# MHDLSFMLETNLSIPSKSNISSPKD]
# end gene g2
###
# start gene g3
scaffold2563	AUGUSTUS	gene	10356	17961	0.01	-	.	g3
scaffold2563	AUGUSTUS	transcript	10356	17961	0.01	-	.	g3.t1
scaffold2563	AUGUSTUS	tts	10356	10356	.	-	.	transcript_id "g3.t1"; gene_id "g3";
scaffold2563	AUGUSTUS	exon	10356	11184	.	-	.	transcript_id "g3.t1"; gene_id "g3";
scaffold2563	AUGUSTUS	stop_codon	10992	10994	.	-	0	transcript_id "g3.t1"; gene_id "g3";
scaffold2563	AUGUSTUS	intron	11185	12097	0.94	-	.	transcript_id "g3.t1"; gene_id "g3";
scaffold2563	AUGUSTUS	intron	12325	13964	0.09	-	.	transcript_id "g3.t1"; gene_id "g3";
scaffold2563	AUGUSTUS	intron	14204	14581	0.89	-	.	transcript_id "g3.t1"; gene_id "g3";
scaffold2563	AUGUSTUS	intron	14661	15192	0.82	-	.	transcript_id "g3.t1"; gene_id "g3";
scaffold2563	AUGUSTUS	intron	15414	15513	0.7	-	.	transcript_id "g3.t1"; gene_id "g3";
scaffold2563	AUGUSTUS	intron	15620	15775	0.9	-	.	transcript_id "g3.t1"; gene_id "g3";
scaffold2563	AUGUSTUS	intron	15876	16381	1	-	.	transcript_id "g3.t1"; gene_id "g3";
scaffold2563	AUGUSTUS	CDS	10992	11184	0.91	-	1	transcript_id "g3.t1"; gene_id "g3";
scaffold2563	AUGUSTUS	CDS	12098	12324	0.53	-	0	transcript_id "g3.t1"; gene_id "g3";
scaffold2563	AUGUSTUS	exon	12098	12324	.	-	.	transcript_id "g3.t1"; gene_id "g3";
scaffold2563	AUGUSTUS	CDS	13965	14203	0.21	-	2	transcript_id "g3.t1"; gene_id "g3";
scaffold2563	AUGUSTUS	exon	13965	14203	.	-	.	transcript_id "g3.t1"; gene_id "g3";
scaffold2563	AUGUSTUS	CDS	14582	14660	0.87	-	0	transcript_id "g3.t1"; gene_id "g3";
scaffold2563	AUGUSTUS	exon	14582	14660	.	-	.	transcript_id "g3.t1"; gene_id "g3";
scaffold2563	AUGUSTUS	CDS	15193	15413	0.7	-	2	transcript_id "g3.t1"; gene_id "g3";
scaffold2563	AUGUSTUS	exon	15193	15413	.	-	.	transcript_id "g3.t1"; gene_id "g3";
scaffold2563	AUGUSTUS	CDS	15514	15619	0.99	-	0	transcript_id "g3.t1"; gene_id "g3";
scaffold2563	AUGUSTUS	exon	15514	15619	.	-	.	transcript_id "g3.t1"; gene_id "g3";
scaffold2563	AUGUSTUS	CDS	15776	15875	0.9	-	1	transcript_id "g3.t1"; gene_id "g3";
scaffold2563	AUGUSTUS	exon	15776	15875	.	-	.	transcript_id "g3.t1"; gene_id "g3";
scaffold2563	AUGUSTUS	CDS	16382	16575	0.68	-	0	transcript_id "g3.t1"; gene_id "g3";
scaffold2563	AUGUSTUS	exon	16382	16629	.	-	.	transcript_id "g3.t1"; gene_id "g3";
scaffold2563	AUGUSTUS	start_codon	16573	16575	.	-	0	transcript_id "g3.t1"; gene_id "g3";
scaffold2563	AUGUSTUS	exon	17900	17961	.	-	.	transcript_id "g3.t1"; gene_id "g3";
scaffold2563	AUGUSTUS	tss	17961	17961	.	-	.	transcript_id "g3.t1"; gene_id "g3";
scaffold2563	AUGUSTUS	protein_match	11001	11069	4.63	-	0	target "unknown_G[1..23]"; target_start 427; transcript_id "g3.t1"; gene_id "g3";
scaffold2563	AUGUSTUS	protein_match	11082	11184	4.15	-	1	target "unknown_F[118..152]"; target_start 271; transcript_id "g3.t1"; gene_id "g3";
scaffold2563	AUGUSTUS	protein_match	12098	12324	7.55	-	0	target "unknown_F[43..118]"; target_start 271; transcript_id "g3.t1"; gene_id "g3";
scaffold2563	AUGUSTUS	protein_match	13965	14090	4.95	-	0	target "unknown_F[1..42]"; target_start 271; transcript_id "g3.t1"; gene_id "g3";
scaffold2563	AUGUSTUS	protein_match	15205	15255	7.13	-	0	target "unknown_D[1..17]"; target_start 186; transcript_id "g3.t1"; gene_id "g3";
scaffold2563	AUGUSTUS	protein_match	15289	15381	8.9	-	0	target "unknown_C[1..31]"; target_start 144; transcript_id "g3.t1"; gene_id "g3";
scaffold2563	AUGUSTUS	protein_match	15397	15413	3.79	-	2	target "unknown_B[78..83]"; target_start 56; transcript_id "g3.t1"; gene_id "g3";
scaffold2563	AUGUSTUS	protein_match	15514	15619	6.41	-	0	target "unknown_B[43..78]"; target_start 56; transcript_id "g3.t1"; gene_id "g3";
scaffold2563	AUGUSTUS	protein_match	15776	15875	7.54	-	1	target "unknown_B[9..42]"; target_start 56; transcript_id "g3.t1"; gene_id "g3";
scaffold2563	AUGUSTUS	protein_match	16382	16407	8.54	-	0	target "unknown_B[1..9]"; target_start 56; transcript_id "g3.t1"; gene_id "g3";
scaffold2563	AUGUSTUS	protein_match	16459	16515	5.98	-	0	target "unknown_A[1..19]"; target_start 20; transcript_id "g3.t1"; gene_id "g3";
# coding sequence = [atgaagttgatgcggaagatgagacgaacattctcagtttcaagtcaatctgcagttgattttgcttcaaaagatggcg
# aactcagggtcttcattgttgctggggaggtttctggtgatacaattgggtcccgtttaatgggttctctaataaagctttctcctttgcctgttcgt
# tttgctggtgttggagggaagatgatgtctaagcaagggttgaatcctttgttcccgatggaggatattgcagtaatgggcatttgggagctgctgcc
# gtatcttaatcaatttagagtgaggctcaagcaaactatagaagctgctctttcttttaagcctcatgtcgtactcactgtagacgctaaaggatttt
# ccttccgtttcctaaagcatttgagggctacttgtgttcaacaggggatagttagcccgctgcacttccattatgtatcaccatcattttgggcctgg
# aaaggtggtgaagcaagacttaaaggacttcttcagtttgtggatcatgtattatgcattcttccatttgaggcagaagtctgtagatcaaatggcct
# agcagcaacctttgttggtcatcccacccttgaagatattccggaatgccaggggaaggatgtcactgaaagaagacacagaattgaaggaaatgctg
# aagcatttctaactggttttggaatatcatcgggatccccagttatttccttgcttcctggaagtagattacaggaggttactcgaatgttccccata
# ttctcaaaaactttggagcaattaaaaggttcttttccgaacttggtagcagcagttcatgtggcacccaataaacatgtggaagactacatcagtaa
# agctgttcgtaagtggccatcatctgttgtattggtttctggaggatcacaccagatgaaatacaattcatttagtgctagcagtgtagcactatgta
# cttcaggtacagttgcaatggagatgcagcttgcacgactgccatgtgttgttgcatatcgagcccatctcctgacagaatggttcatacgttacaaa
# gctattataccatacatctctcttcctaatattctattggattcagccgtaattcctgaagctctattccaggaatgcacaccttcgaaattggcatc
# atttctcaaggatttaatacttgatgacaaccttcgagaaaaacaaattattgctgctgagaaggttattaagctgcttaggcctccagagattagct
# tgggtttctcaactcgggtggagatgagtgttccgctttctgattgtacaccaagtatggttgcagcatatgcagtactgtattatcagaagaagctg
# gaataa]
# protein sequence = [MKLMRKMRRTFSVSSQSAVDFASKDGELRVFIVAGEVSGDTIGSRLMGSLIKLSPLPVRFAGVGGKMMSKQGLNPLFP
# MEDIAVMGIWELLPYLNQFRVRLKQTIEAALSFKPHVVLTVDAKGFSFRFLKHLRATCVQQGIVSPLHFHYVSPSFWAWKGGEARLKGLLQFVDHVLC
# ILPFEAEVCRSNGLAATFVGHPTLEDIPECQGKDVTERRHRIEGNAEAFLTGFGISSGSPVISLLPGSRLQEVTRMFPIFSKTLEQLKGSFPNLVAAV
# HVAPNKHVEDYISKAVRKWPSSVVLVSGGSHQMKYNSFSASSVALCTSGTVAMEMQLARLPCVVAYRAHLLTEWFIRYKAIIPYISLPNILLDSAVIP
# EALFQECTPSKLASFLKDLILDDNLREKQIIAAEKVIKLLRPPEISLGFSTRVEMSVPLSDCTPSMVAAYAVLYYQKKLE]
# sequence of block unknown_G   427 [SVPLSDCTPSMVAAYAVLYYQKK] 450
# sequence of block unknown_F   271 [AAVHVAPNKHVEDYISKAVRKWPSSVVLVSGGSHQMKYNSFSASSVALCTSGTVAMEMQLARLPCVVAYRAHLLTEWFIRYKAIIPYISLPNILLDSAVIPEALFQECTPSKLASFLKDLILDDNLREKQIIAAEKVIKLLRPPEISLGFST] 423
# sequence of block unknown_D   186 [SNGLAATFVGHPTLEDI] 203
# sequence of block unknown_C   144 [LHFHYVSPSFWAWKGGEARLKGLLQFVDHVL] 175
# sequence of block unknown_B    56 [PVRFAGVGGKMMSKQGLNPLFPMEDIAVMGIWELLPYLNQFRVRLKQTIEAALSFKPHVVLTVDAKGFSFRFLKHLRATCVQQ] 139
# sequence of block unknown_A    20 [FASKDGELRVFIVAGEVSG] 39
# end gene g3
###
# start gene g4
scaffold2563	AUGUSTUS	gene	32956	34460	0.04	+	.	g4
scaffold2563	AUGUSTUS	transcript	32956	34460	0.04	+	.	g4.t1
scaffold2563	AUGUSTUS	tss	32956	32956	.	+	.	transcript_id "g4.t1"; gene_id "g4";
scaffold2563	AUGUSTUS	exon	32956	33276	.	+	.	transcript_id "g4.t1"; gene_id "g4";
scaffold2563	AUGUSTUS	start_codon	33054	33056	.	+	0	transcript_id "g4.t1"; gene_id "g4";
scaffold2563	AUGUSTUS	intron	33277	33626	0.41	+	.	transcript_id "g4.t1"; gene_id "g4";
scaffold2563	AUGUSTUS	CDS	33054	33276	0.6	+	0	transcript_id "g4.t1"; gene_id "g4";
scaffold2563	AUGUSTUS	CDS	33627	33634	0.43	+	2	transcript_id "g4.t1"; gene_id "g4";
scaffold2563	AUGUSTUS	exon	33627	34460	.	+	.	transcript_id "g4.t1"; gene_id "g4";
scaffold2563	AUGUSTUS	stop_codon	33632	33634	.	+	0	transcript_id "g4.t1"; gene_id "g4";
scaffold2563	AUGUSTUS	tts	34460	34460	.	+	.	transcript_id "g4.t1"; gene_id "g4";
# coding sequence = [atggcgttgaatcaagcaggaagatcatcaccatgtagtcctagggtgttgaaatcagtattgggtctaatggcaatta
# gtttggcagcctatattttgggtccacctttgtattggcacttgatggaaggtttagttgctgttagccgttcttcttctgttactacttgccctcct
# tgtaattgtgactgcaattccgaacccttcttttttattcccccagattgttag]
# protein sequence = [MALNQAGRSSPCSPRVLKSVLGLMAISLAAYILGPPLYWHLMEGLVAVSRSSSVTTCPPCNCDCNSEPFFFIPPDC]
# end gene g4
###
# command line:
# augustus --codingseq=1 --proteinprofile=/home/pgsb/tetiana.nosenko/lineages/embryophyta_odb9/prfl/EOG0936096A.prfl --predictionStart=0 --predictionEnd=34798 --species=arabidopsis ./tmp/scaffold2563Schil_BUSCO_geno_206160443_.temp
```
