## Supplementary material for "The *de novo* reference genome and transcriptome assemblies of the wild tomato species *Solanum chilense*": EOG0936096C.out.1

```
# Please cite: Mario Stanke, Mark Diekhans, Robert Baertsch, David Haussler (2008),
# Using native and syntenically mapped cDNA alignments to improve de novo gene finding
# Bioinformatics 24: 637-644, doi 10.1093/bioinformatics/btn013
# No extrinsic information on sequences given.
# Using protein profile unknown
# --[0..72]--> unknown_A (10) <--[0..11]--> unknown_B (14) <--[4..7]--> unknown_C (48) <--[12..41]--> unknown_D (30) <--[0..1]--> unknown_E (41) <--[0..26]--> unknown_F (13) <--[5..21]--> unknown_G (83) <--[0..3]--> unknown_H (99) <--[0..1]--> unknown_I (64) <--[0..6]--> unknown_J (35) <--[0..1]--> unknown_K (30) <--[0..34]--
# arabidopsis version. Using default transition matrix.
# We have hints for 0 sequences and for 0 of the sequences in the input set.
#
# ----- prediction on sequence number 1 (length = 48862, name = scaffold1374) -----
#
# Constraints/Hints:
# (none)
# Predicted genes for sequence number 1 on both strands
# start gene g1
scaffold1374	AUGUSTUS	gene	125473	131412	0.02	+	.	g1
scaffold1374	AUGUSTUS	transcript	125473	131412	0.02	+	.	g1.t1
scaffold1374	AUGUSTUS	tss	125473	125473	.	+	.	transcript_id "g1.t1"; gene_id "g1";
scaffold1374	AUGUSTUS	exon	125473	125834	.	+	.	transcript_id "g1.t1"; gene_id "g1";
scaffold1374	AUGUSTUS	start_codon	125659	125661	.	+	0	transcript_id "g1.t1"; gene_id "g1";
scaffold1374	AUGUSTUS	intron	125835	125921	1	+	.	transcript_id "g1.t1"; gene_id "g1";
scaffold1374	AUGUSTUS	intron	126037	126171	0.87	+	.	transcript_id "g1.t1"; gene_id "g1";
scaffold1374	AUGUSTUS	intron	126562	127224	0.77	+	.	transcript_id "g1.t1"; gene_id "g1";
scaffold1374	AUGUSTUS	intron	127489	129073	0.95	+	.	transcript_id "g1.t1"; gene_id "g1";
scaffold1374	AUGUSTUS	intron	129595	129680	1	+	.	transcript_id "g1.t1"; gene_id "g1";
scaffold1374	AUGUSTUS	intron	129794	129987	0.48	+	.	transcript_id "g1.t1"; gene_id "g1";
scaffold1374	AUGUSTUS	intron	130149	130239	0.99	+	.	transcript_id "g1.t1"; gene_id "g1";
scaffold1374	AUGUSTUS	CDS	125659	125834	1	+	0	transcript_id "g1.t1"; gene_id "g1";
scaffold1374	AUGUSTUS	CDS	125922	126036	0.96	+	1	transcript_id "g1.t1"; gene_id "g1";
scaffold1374	AUGUSTUS	exon	125922	126036	.	+	.	transcript_id "g1.t1"; gene_id "g1";
scaffold1374	AUGUSTUS	CDS	126172	126561	0.57	+	0	transcript_id "g1.t1"; gene_id "g1";
scaffold1374	AUGUSTUS	exon	126172	126561	.	+	.	transcript_id "g1.t1"; gene_id "g1";
scaffold1374	AUGUSTUS	CDS	127225	127488	0.98	+	0	transcript_id "g1.t1"; gene_id "g1";
scaffold1374	AUGUSTUS	exon	127225	127488	.	+	.	transcript_id "g1.t1"; gene_id "g1";
scaffold1374	AUGUSTUS	CDS	129074	129594	0.93	+	0	transcript_id "g1.t1"; gene_id "g1";
scaffold1374	AUGUSTUS	exon	129074	129594	.	+	.	transcript_id "g1.t1"; gene_id "g1";
scaffold1374	AUGUSTUS	CDS	129681	129793	0.54	+	1	transcript_id "g1.t1"; gene_id "g1";
scaffold1374	AUGUSTUS	exon	129681	129793	.	+	.	transcript_id "g1.t1"; gene_id "g1";
scaffold1374	AUGUSTUS	CDS	129988	130148	0.74	+	2	transcript_id "g1.t1"; gene_id "g1";
scaffold1374	AUGUSTUS	exon	129988	130148	.	+	.	transcript_id "g1.t1"; gene_id "g1";
scaffold1374	AUGUSTUS	CDS	130240	130782	0.97	+	0	transcript_id "g1.t1"; gene_id "g1";
scaffold1374	AUGUSTUS	exon	130240	131412	.	+	.	transcript_id "g1.t1"; gene_id "g1";
scaffold1374	AUGUSTUS	stop_codon	130780	130782	.	+	0	transcript_id "g1.t1"; gene_id "g1";
scaffold1374	AUGUSTUS	tts	131412	131412	.	+	.	transcript_id "g1.t1"; gene_id "g1";
# coding sequence = [atgtcaacttcggatgttgcttccatgagaagtctaagtgaaatttctgaggaagaaactgtacggttgagtatcgatc
# ttgtagctgctgcaagacgaaatcttgggttcttgagacttgtaacagagtctcaatggcttcaagaaagacccaccattcttgaatctattagaagg
# tatgatcagctatggatgccattggtatctgatctttctaatgggtcaaaccctccaatgattcttcctccttttgatattgaatgggtttggtactg
# tcacaccttaagtccggtaagttacagacaatattgtgaatcaagattctctaaacttattggaaaggcagctattttcaatgaagaaaatggagagt
# atgcattaaacagatgcaaagaaatttgggttcacagatatccaacagagccttttgagaatgaatctgatgactccaatttgcagaaaccagtttcc
# actgttcatgaagaactgctgaaagaagtatccaaacaaagaaattatttatgcacaaaattttctgagccttactattcagagattgtgtatctgat
# agcagctcgacaacggtataagggctttctgtatatgatgcataaattagcagatagttgttctgttttggtccctacttcagatatccttctaatgt
# ggatcactcatcagagttatcctactgcatacactttggacacaaaggggttggaggaggaaatgagaaaagtagttggaggatgggagaatgtgaag
# gaagcagatgttgagaacacgaaaaaactatggggaagaatatttgatcagcaatatgagaaagctggtggcttggccattggaaaggctgttgatct
# caagccaccaatatactgggaagtcacagatactgatgtcaatgcgaaatactcatccatgttaccacggttcttgcttgaggtctgtttaacagtga
# agctaaaaccaaaaatgaaacctttgagttgtgatgcttcaaaggagttcttacgtcttcagatggttagatgtcacaggaagctcaaaatagataga
# ccactcagtaaatttacgtctcaaaggtggcaaaaagctttgcatctgtattgtgagtttggaactaaaggtatggttcttgagtttcgccaacgtgg
# tggtggctgcatcaaaggaagtagcttgagagagagtgtaacatttctttggaatgatttgttacgtgcgccttctctcaattttgcaaaagaaattg
# accaaaaagtcagggtagcgacatcaataactcctcctgtccaagcctcctacttgttgaaatgtgtacctgatcgagtatcagatgattcaggtgct
# atgatatctgatgttattctgaggatgaaccaatatcatccccaagaaggtagatggttatctcggactgttttggatcatgcaggcagggaatgctt
# tgtgatccgttttagagttggaggtggcttttggaggagaggagctgaaactccttcagctgtgaaatgggaggaccgtattatagaaatacgtgaag
# gtcgttggtcctacgttgctggttccatagagaaagtggtaggtattgcaaaaccaaaagatccaccagaaggatggcatgctctttggaatctttca
# acaggacatgagctattagtacagtgggaatcatcaagatccacttcaggcttaaatttcagcgtaataaaccagcaatcaactgattcagtggtaaa
# gttattggaagggcgacaaatgcagtatgaagtcaagaaatctggcttaggtgaggagacagaacatgtgccaaatgaaaagttaaagcaagttgaag
# acaaagaagaagatggattcataacagtagttaggttctctgaggataatccggttggaaaagctacagcacttcttaactggaagttaatggtggtg
# gagttttcacctgaagaagatgctgcattcatacttcttctttgcatgtcaattatcagaagcatatcagaaatgaaaaaggaagatataggaagcct
# gttgattagaagaagaataaaagaagcaaagcttggtgacagagattggggctcagtagttgtccacgcttcttcatattctccatcgatctcttcac
# ctcaccttcagccttggtattggaatgtgcaagcagtgatgggatcgcaaggtgtagacaatatcccaaggctacaagctccagtattgacttataca
# ccagctgaaggtggcgacaagttgtacaagcatgggataatcaattag]
# protein sequence = [MSTSDVASMRSLSEISEEETVRLSIDLVAAARRNLGFLRLVTESQWLQERPTILESIRRYDQLWMPLVSDLSNGSNPP
# MILPPFDIEWVWYCHTLSPVSYRQYCESRFSKLIGKAAIFNEENGEYALNRCKEIWVHRYPTEPFENESDDSNLQKPVSTVHEELLKEVSKQRNYLCT
# KFSEPYYSEIVYLIAARQRYKGFLYMMHKLADSCSVLVPTSDILLMWITHQSYPTAYTLDTKGLEEEMRKVVGGWENVKEADVENTKKLWGRIFDQQY
# EKAGGLAIGKAVDLKPPIYWEVTDTDVNAKYSSMLPRFLLEVCLTVKLKPKMKPLSCDASKEFLRLQMVRCHRKLKIDRPLSKFTSQRWQKALHLYCE
# FGTKGMVLEFRQRGGGCIKGSSLRESVTFLWNDLLRAPSLNFAKEIDQKVRVATSITPPVQASYLLKCVPDRVSDDSGAMISDVILRMNQYHPQEGRW
# LSRTVLDHAGRECFVIRFRVGGGFWRRGAETPSAVKWEDRIIEIREGRWSYVAGSIEKVVGIAKPKDPPEGWHALWNLSTGHELLVQWESSRSTSGLN
# FSVINQQSTDSVVKLLEGRQMQYEVKKSGLGEETEHVPNEKLKQVEDKEEDGFITVVRFSEDNPVGKATALLNWKLMVVEFSPEEDAAFILLLCMSII
# RSISEMKKEDIGSLLIRRRIKEAKLGDRDWGSVVVHASSYSPSISSPHLQPWYWNVQAVMGSQGVDNIPRLQAPVLTYTPAEGGDKLYKHGIIN]
# end gene g1
###
# start gene g2
scaffold1374	AUGUSTUS	gene	132303	141098	0.03	+	.	g2
scaffold1374	AUGUSTUS	transcript	132303	141098	0.03	+	.	g2.t1
scaffold1374	AUGUSTUS	tss	132303	132303	.	+	.	transcript_id "g2.t1"; gene_id "g2";
scaffold1374	AUGUSTUS	exon	132303	132356	.	+	.	transcript_id "g2.t1"; gene_id "g2";
scaffold1374	AUGUSTUS	exon	135017	135651	.	+	.	transcript_id "g2.t1"; gene_id "g2";
scaffold1374	AUGUSTUS	start_codon	135022	135024	.	+	0	transcript_id "g2.t1"; gene_id "g2";
scaffold1374	AUGUSTUS	intron	135652	135745	1	+	.	transcript_id "g2.t1"; gene_id "g2";
scaffold1374	AUGUSTUS	intron	135872	136318	0.73	+	.	transcript_id "g2.t1"; gene_id "g2";
scaffold1374	AUGUSTUS	intron	136439	137063	0.35	+	.	transcript_id "g2.t1"; gene_id "g2";
scaffold1374	AUGUSTUS	intron	137169	137266	1	+	.	transcript_id "g2.t1"; gene_id "g2";
scaffold1374	AUGUSTUS	intron	137667	138090	0.97	+	.	transcript_id "g2.t1"; gene_id "g2";
scaffold1374	AUGUSTUS	intron	138221	138299	1	+	.	transcript_id "g2.t1"; gene_id "g2";
scaffold1374	AUGUSTUS	intron	138595	140621	0.74	+	.	transcript_id "g2.t1"; gene_id "g2";
scaffold1374	AUGUSTUS	CDS	135022	135651	0.97	+	0	transcript_id "g2.t1"; gene_id "g2";
scaffold1374	AUGUSTUS	CDS	135746	135871	0.98	+	0	transcript_id "g2.t1"; gene_id "g2";
scaffold1374	AUGUSTUS	exon	135746	135871	.	+	.	transcript_id "g2.t1"; gene_id "g2";
scaffold1374	AUGUSTUS	CDS	136319	136438	0.36	+	0	transcript_id "g2.t1"; gene_id "g2";
scaffold1374	AUGUSTUS	exon	136319	136438	.	+	.	transcript_id "g2.t1"; gene_id "g2";
scaffold1374	AUGUSTUS	CDS	137064	137168	0.99	+	0	transcript_id "g2.t1"; gene_id "g2";
scaffold1374	AUGUSTUS	exon	137064	137168	.	+	.	transcript_id "g2.t1"; gene_id "g2";
scaffold1374	AUGUSTUS	CDS	137267	137666	0.95	+	0	transcript_id "g2.t1"; gene_id "g2";
scaffold1374	AUGUSTUS	exon	137267	137666	.	+	.	transcript_id "g2.t1"; gene_id "g2";
scaffold1374	AUGUSTUS	CDS	138091	138220	1	+	2	transcript_id "g2.t1"; gene_id "g2";
scaffold1374	AUGUSTUS	exon	138091	138220	.	+	.	transcript_id "g2.t1"; gene_id "g2";
scaffold1374	AUGUSTUS	CDS	138300	138594	0.95	+	1	transcript_id "g2.t1"; gene_id "g2";
scaffold1374	AUGUSTUS	exon	138300	138594	.	+	.	transcript_id "g2.t1"; gene_id "g2";
scaffold1374	AUGUSTUS	CDS	140622	140867	0.46	+	0	transcript_id "g2.t1"; gene_id "g2";
scaffold1374	AUGUSTUS	exon	140622	141098	.	+	.	transcript_id "g2.t1"; gene_id "g2";
scaffold1374	AUGUSTUS	stop_codon	140865	140867	.	+	0	transcript_id "g2.t1"; gene_id "g2";
scaffold1374	AUGUSTUS	tts	141098	141098	.	+	.	transcript_id "g2.t1"; gene_id "g2";
# coding sequence = [atggattctgctatgttactttctgttcttaacgaggatcttcttatcagaattctttccttcattacccatgattccg
# accggaaatctttccgtttggtttgtaaagcattcctccgggttgactctttccaccgaacccatctccggatccttcgtcctgagttcattacaacc
# cttttctccaaattcccacgtatttactcccttgacctttccgtttgcccccaaattgatgacggagctgtttccatgctgctcggttatggattgcc
# ggattggtgtaggaggttgacgagactggtgctgagtcgaaccactgggttgaaatcagccggtttagagatgtttatgaagtcttgtcctgttttgg
# agtctattgacgtgtcttactgctggggttttggtgatagggaagctgcggctttgtcttgtggtgggtctttaagggatgtaaagctggacaggtgc
# ttgggtcttactgatgttggtttggcgaaaatagcaattgggtgtcaatgcctagagaaacttagcttacaatggtgtattgaaattactgatcttgg
# gattgattttttgtccaagaaatgtacacaactgatgcagcttgacatttcatatttaaaggttactagtgtgtcactgcattctataagcagtatgg
# agaagttggagcttttgactatggtcgggtgcggtattgtggacgatgaaggactacattatcttggaaaagggtgtccttcgcttcaggttgaggga
# cttgtgtcttatgtcacagattcaacccctgcgccaaatgaatcaactccggtatttaagtggagaggggtagaggggcaggcccatcattcccgaat
# gtcaaaggctgtggcactggatgtttcaaggtgtgacagactaagctcatctgccttagctttcttgatgaatggacatccttcaatgctacaagtct
# acgctagtcattgtttccatgagtttcctactaaagtcatccaagggctgaaggacctaaagaatctgaaaaccctcatacttgatggagcaccggtt
# tctgaatcattcttcaagatcattaatttcaattgcaagtatttggtcgaaatagggcttggaaaatgcaaaggagtgactgacaagggcattctcca
# gctggtatcagggggtgttaatttaaatatcttgaatctcacatgctgtagcgaacttacagataatgcaatatcagctataacagattcttgccgga
# gtgttttatgcctcaagttggagtgctgcaacttactcacagagaagagcctatatcacctgggattacattgttccttacttgaggagcttgatctt
# actgattgttttggagtcaatgacactggactctattacctgtctaaatgtacaaagcttatatgcctaaagttgggattatgtactaacattactga
# gaagggactgtactgtgtggctagaaattgcagcgagattcgcgaacttgatctataccggtgcaatggaattggtgatgatggactttatgctttat
# caagtggttgcaaaagaatgcagaagttaaacttgtcttattgcagtgaggttactgatagaggaattgagtgtctcagccatctaccagagctctct
# gaccttgagatgcggagtcttttgaatgtcacaggcactggtttaacagcacttgctatggggtgcaagaaacttgctgagctggatgtgaaagactg
# tactagcattgatgattcaggtttcatggcgcttgcttattactctaggaatttgcaacagattaatctgagtcattgtgcaatctcggatgtgggcc
# tgtgcatggtgatggggaacttgacacggttgcaggatgccaagctcgtaaaccttcacaacgtgtctaccaatggctttgaggttgctcttcgggct
# tccggtgttcggctgaaaaaagttaagttgattgcctccctgagactacatcttacgccggacatacttaagacgttgagggcaagaggttgcaggat
# taggtgggattaa]
# protein sequence = [MDSAMLLSVLNEDLLIRILSFITHDSDRKSFRLVCKAFLRVDSFHRTHLRILRPEFITTLFSKFPRIYSLDLSVCPQI
# DDGAVSMLLGYGLPDWCRRLTRLVLSRTTGLKSAGLEMFMKSCPVLESIDVSYCWGFGDREAAALSCGGSLRDVKLDRCLGLTDVGLAKIAIGCQCLE
# KLSLQWCIEITDLGIDFLSKKCTQLMQLDISYLKVTSVSLHSISSMEKLELLTMVGCGIVDDEGLHYLGKGCPSLQVEGLVSYVTDSTPAPNESTPVF
# KWRGVEGQAHHSRMSKAVALDVSRCDRLSSSALAFLMNGHPSMLQVYASHCFHEFPTKVIQGLKDLKNLKTLILDGAPVSESFFKIINFNCKYLVEIG
# LGKCKGVTDKGILQLVSGGVNLNILNLTCCSELTDNAISAITDSCRSVLCLKLECCNLLTEKSLYHLGLHCSLLEELDLTDCFGVNDTGLYYLSKCTK
# LICLKLGLCTNITEKGLYCVARNCSEIRELDLYRCNGIGDDGLYALSSGCKRMQKLNLSYCSEVTDRGIECLSHLPELSDLEMRSLLNVTGTGLTALA
# MGCKKLAELDVKDCTSIDDSGFMALAYYSRNLQQINLSHCAISDVGLCMVMGNLTRLQDAKLVNLHNVSTNGFEVALRASGVRLKKVKLIASLRLHLT
# PDILKTLRARGCRIRWD]
# end gene g2
###
# start gene g3
scaffold1374	AUGUSTUS	gene	141473	143638	0.06	+	.	g3
scaffold1374	AUGUSTUS	transcript	141473	143638	0.06	+	.	g3.t1
scaffold1374	AUGUSTUS	tss	141473	141473	.	+	.	transcript_id "g3.t1"; gene_id "g3";
scaffold1374	AUGUSTUS	exon	141473	142625	.	+	.	transcript_id "g3.t1"; gene_id "g3";
scaffold1374	AUGUSTUS	start_codon	141668	141670	.	+	0	transcript_id "g3.t1"; gene_id "g3";
scaffold1374	AUGUSTUS	intron	142626	142745	0.99	+	.	transcript_id "g3.t1"; gene_id "g3";
scaffold1374	AUGUSTUS	CDS	141668	142625	0.53	+	0	transcript_id "g3.t1"; gene_id "g3";
scaffold1374	AUGUSTUS	CDS	142746	143416	0.85	+	2	transcript_id "g3.t1"; gene_id "g3";
scaffold1374	AUGUSTUS	exon	142746	143638	.	+	.	transcript_id "g3.t1"; gene_id "g3";
scaffold1374	AUGUSTUS	stop_codon	143414	143416	.	+	0	transcript_id "g3.t1"; gene_id "g3";
scaffold1374	AUGUSTUS	tts	143638	143638	.	+	.	transcript_id "g3.t1"; gene_id "g3";
scaffold1374	AUGUSTUS	protein_match	141788	141817	5.72	+	0	target "unknown_A[1..10]"; target_start 40; transcript_id "g3.t1"; gene_id "g3";
scaffold1374	AUGUSTUS	protein_match	141818	141859	4.08	+	0	target "unknown_B[1..14]"; target_start 50; transcript_id "g3.t1"; gene_id "g3";
scaffold1374	AUGUSTUS	protein_match	141875	142018	4.84	+	0	target "unknown_C[1..48]"; target_start 69; transcript_id "g3.t1"; gene_id "g3";
scaffold1374	AUGUSTUS	protein_match	142079	142168	7.18	+	0	target "unknown_D[1..30]"; target_start 137; transcript_id "g3.t1"; gene_id "g3";
scaffold1374	AUGUSTUS	protein_match	142169	142291	5.06	+	0	target "unknown_E[1..41]"; target_start 167; transcript_id "g3.t1"; gene_id "g3";
scaffold1374	AUGUSTUS	protein_match	142304	142342	4.65	+	0	target "unknown_F[1..13]"; target_start 212; transcript_id "g3.t1"; gene_id "g3";
scaffold1374	AUGUSTUS	protein_match	142358	142606	7.35	+	0	target "unknown_G[1..83]"; target_start 230; transcript_id "g3.t1"; gene_id "g3";
scaffold1374	AUGUSTUS	protein_match	142607	142625	8	+	0	target "unknown_H[1..7]"; target_start 313; transcript_id "g3.t1"; gene_id "g3";
scaffold1374	AUGUSTUS	protein_match	142746	143023	8.76	+	2	target "unknown_H[7..99]"; target_start 313; transcript_id "g3.t1"; gene_id "g3";
scaffold1374	AUGUSTUS	protein_match	143024	143215	7.6	+	0	target "unknown_I[1..64]"; target_start 412; transcript_id "g3.t1"; gene_id "g3";
scaffold1374	AUGUSTUS	protein_match	143216	143320	7.42	+	0	target "unknown_J[1..35]"; target_start 476; transcript_id "g3.t1"; gene_id "g3";
scaffold1374	AUGUSTUS	protein_match	143324	143413	6.29	+	0	target "unknown_K[1..30]"; target_start 512; transcript_id "g3.t1"; gene_id "g3";
# coding sequence = [atggggatcaccaaatttctctttattctcactctgttacctttctaccaagttctctgtcaatatgaatatgaaactt
# accatccatatcaaagatcccctactcttgatcctcatgctatgatcattcaagcttgcagcaacatccaaaaccaagctttatgcctctcacacata
# caatccaatcttgatgatcctgtccacagggaccccaattcaatcctcaaagcagccattcgaaactccctcaatcaagctaagttaaccattcaatc
# catcacaaaatttagcaccttatcagcttcatccagggatcaaatggccatcgaggattgccaagaacttctcgatttctcagtcactgaactagcat
# ggtccttgggtgaaatgagaaaaatccgagctggttcaaagaatgttcattacgagggaaatctcaaggcatggctgagtgctgcattgagcaatcaa
# gacacatgcttagaaggatttgaaggcacagatcgacacctcgaacatttcatcaagggaagtttaacacaagtaacacaactcattagcaatgttct
# aactttgtatgttcaattgcacagcttaccatttataccaccaagaaatgacaacataacatatgaaaatcaaaagtatccacagtggatgactaatg
# gtgacaaagatttgctagtttctaatccaaatggaatgcatgtagatgctgttgtatccttagatggaagcggccgttatcggtcgattgcacaggct
# ataaatgaggctccaagctatagtaacaggagatatgtgatctatgtgaagaggggaacttaccatgaaaatattgatttgaagaagaaaaaaaccaa
# tatcatgcttgtgggagatggcattggagccacggtcattactggtaacagaaatttcatgcaaggatggacaacttttagaactgcaactgtcgctg
# tttcgggcaagggatttattgcaagagacataacatttcgcaacactgctgggcctaaaaacttccaaggtgtggcccttcgtgtggattcggaccaa
# tcggcctttttcaggtgcagcatggaaggatatcaagacacgctttacgcccattcactccgtcaattctatcgagaatgcaacatttatggtaccat
# agatttcatttttggcaatggtgctgcagttcttcaaaactgcaagatttatactagacctccacttcctttacagaaggtaacaatcacggcccatg
# gtcgaaaaagcccagatcaaagcactggattttcgattcaagatagctacatttatgccactaggcccacttatttgggccggccctggaaaatgtat
# tcaaggactgtttacatgaatacttacatgagtggaatggtccagcccagaggatggttagagtggtatgggaactttgctttgaatagtttgtggta
# tggtgagtataagaattatgggcctggatcatcactttcgggtcgggttacgtggcccggttaccacattatcaaagatccttcatcggctaattttt
# tcactgttcaacatttcatcgacggcatgtcgtggttgccggccaccggcgtccagttctcagctggtcttactaagtag]
# protein sequence = [MGITKFLFILTLLPFYQVLCQYEYETYHPYQRSPTLDPHAMIIQACSNIQNQALCLSHIQSNLDDPVHRDPNSILKAA
# IRNSLNQAKLTIQSITKFSTLSASSRDQMAIEDCQELLDFSVTELAWSLGEMRKIRAGSKNVHYEGNLKAWLSAALSNQDTCLEGFEGTDRHLEHFIK
# GSLTQVTQLISNVLTLYVQLHSLPFIPPRNDNITYENQKYPQWMTNGDKDLLVSNPNGMHVDAVVSLDGSGRYRSIAQAINEAPSYSNRRYVIYVKRG
# TYHENIDLKKKKTNIMLVGDGIGATVITGNRNFMQGWTTFRTATVAVSGKGFIARDITFRNTAGPKNFQGVALRVDSDQSAFFRCSMEGYQDTLYAHS
# LRQFYRECNIYGTIDFIFGNGAAVLQNCKIYTRPPLPLQKVTITAHGRKSPDQSTGFSIQDSYIYATRPTYLGRPWKMYSRTVYMNTYMSGMVQPRGW
# LEWYGNFALNSLWYGEYKNYGPGSSLSGRVTWPGYHIIKDPSSANFFTVQHFIDGMSWLPATGVQFSAGLTK]
# sequence of block unknown_A    40 [MIIQACSNIQ] 50
# sequence of block unknown_B    50 [NQALCLSHIQSNLD] 64
# sequence of block unknown_C    69 [DPNSILKAAIRNSLNQAKLTIQSITKFSTLSASSRDQMAIEDCQELLD] 117
# sequence of block unknown_D   137 [KNVHYEGNLKAWLSAALSNQDTCLEGFEGT] 167
# sequence of block unknown_E   167 [DRHLEHFIKGSLTQVTQLISNVLTLYVQLHSLPFIPPRNDN] 208
# sequence of block unknown_F   212 [NQKYPQWMTNGDK] 225
# sequence of block unknown_G   230 [NPNGMHVDAVVSLDGSGRYRSIAQAINEAPSYSNRRYVIYVKRGTYHENIDLKKKKTNIMLVGDGIGATVITGNRNFMQGWTT] 313
# sequence of block unknown_H   313 [FRTATVAVSGKGFIARDITFRNTAGPKNFQGVALRVDSDQSAFFRCSMEGYQDTLYAHSLRQFYRECNIYGTIDFIFGNGAAVLQNCKIYTRPPLPLQK] 412
# sequence of block unknown_I   412 [VTITAHGRKSPDQSTGFSIQDSYIYATRPTYLGRPWKMYSRTVYMNTYMSGMVQPRGWLEWYGN] 476
# sequence of block unknown_J   476 [FALNSLWYGEYKNYGPGSSLSGRVTWPGYHIIKDP] 511
# sequence of block unknown_K   512 [SANFFTVQHFIDGMSWLPATGVQFSAGLTK] 542
# end gene g3
###
# start gene g4
scaffold1374	AUGUSTUS	gene	146653	154920	0.05	+	.	g4
scaffold1374	AUGUSTUS	transcript	146653	154920	0.05	+	.	g4.t1
scaffold1374	AUGUSTUS	tss	146653	146653	.	+	.	transcript_id "g4.t1"; gene_id "g4";
scaffold1374	AUGUSTUS	exon	146653	147171	.	+	.	transcript_id "g4.t1"; gene_id "g4";
scaffold1374	AUGUSTUS	start_codon	146673	146675	.	+	0	transcript_id "g4.t1"; gene_id "g4";
scaffold1374	AUGUSTUS	intron	147172	147262	1	+	.	transcript_id "g4.t1"; gene_id "g4";
scaffold1374	AUGUSTUS	intron	147623	150853	0.91	+	.	transcript_id "g4.t1"; gene_id "g4";
scaffold1374	AUGUSTUS	intron	151544	152276	0.1	+	.	transcript_id "g4.t1"; gene_id "g4";
scaffold1374	AUGUSTUS	intron	153207	153412	0.96	+	.	transcript_id "g4.t1"; gene_id "g4";
scaffold1374	AUGUSTUS	intron	154178	154540	1	+	.	transcript_id "g4.t1"; gene_id "g4";
scaffold1374	AUGUSTUS	CDS	146673	147171	1	+	0	transcript_id "g4.t1"; gene_id "g4";
scaffold1374	AUGUSTUS	CDS	147263	147622	0.94	+	2	transcript_id "g4.t1"; gene_id "g4";
scaffold1374	AUGUSTUS	exon	147263	147622	.	+	.	transcript_id "g4.t1"; gene_id "g4";
scaffold1374	AUGUSTUS	CDS	150854	151543	0.11	+	2	transcript_id "g4.t1"; gene_id "g4";
scaffold1374	AUGUSTUS	exon	150854	151543	.	+	.	transcript_id "g4.t1"; gene_id "g4";
scaffold1374	AUGUSTUS	CDS	152277	153206	0.18	+	2	transcript_id "g4.t1"; gene_id "g4";
scaffold1374	AUGUSTUS	exon	152277	153206	.	+	.	transcript_id "g4.t1"; gene_id "g4";
scaffold1374	AUGUSTUS	CDS	153413	154177	0.96	+	2	transcript_id "g4.t1"; gene_id "g4";
scaffold1374	AUGUSTUS	exon	153413	154177	.	+	.	transcript_id "g4.t1"; gene_id "g4";
scaffold1374	AUGUSTUS	CDS	154541	154803	1	+	2	transcript_id "g4.t1"; gene_id "g4";
scaffold1374	AUGUSTUS	exon	154541	154920	.	+	.	transcript_id "g4.t1"; gene_id "g4";
scaffold1374	AUGUSTUS	stop_codon	154801	154803	.	+	0	transcript_id "g4.t1"; gene_id "g4";
scaffold1374	AUGUSTUS	tts	154920	154920	.	+	.	transcript_id "g4.t1"; gene_id "g4";
# coding sequence = [atggcattcacacattctattcttgtattcttcataattcagtcctttttcactgcctcttatggacttgatctctctt
# ctgatggaatttgcagcatcaccccttttcctaatttttgcaaaactttactccctccaaacaattctattgacatttatgactcaggaaggctctcc
# attcagctttccttttcaacaactaatcagattattaactcaattattgatttccttaatctaaattatctattactccctaaaagcacagtgtctgc
# tctccatgattgtcagtatctccttcgcttaaacgctgatttattattaaatgctgctgatgttgccaagaaaacgaataactcacttgtgaattcag
# aagctaatgatggtgaaacatggcttagtgcaactattactaatacacaaacttgtttggaaggtcttctagatgcgccttctgttttaccggttgca
# aacctaattacacctttaatttctaaaggtagtatgatgtgtagtgtgtcacttgcactttttaagaaagggtggaatccaggttctggtgtaggtga
# ttttataagtgtgagtatgctgaaaattagacaaaaagtggtggtgaatccagatggaagtgggaattatattagtatcaacgacgcgatcgcagctg
# cgccaattaatagcatagaagaggaaggctattaccagatatatgtggtcgctggtgtctaccatgagtatgtttccattgcttcaaacaagaagtat
# ttgatgatggttggagatggcattgacaaaactataatcactgggaatcgaaatgtacctgatggatggacaacttttaattctgccacatttgctgt
# agatgggcaaggatttgtagcaatgaacattacgtttaagaacacagcaggagcagcaaagctccaagctgtagccgttcggaatagcgctgatctat
# ctgcattctactactgcagctttgaaggctaccaagacacactttacacacattctcagagacaattctacaagtactgtaatatctacgggactata
# gatttcatttttgggaattcagctgttgttttccaaaactgtaacatatatccgcgtcttccattgcccggtcagtttaatgcaattacagcacaggg
# aagaacagatattaaccagaatacaggcatatccattcacaaatgtaccattactccgtctattgagttggcctcctatagtggcactaaaccagtac
# ggacatatttaggaagaccgtggaaagagtattcgagaactgtttatacgcgatcgtttatggatagttttattcatcctgatggttggtcgatttgg
# acaaatgatttcgcgctgagtacgttgtattatgcagaatttaagaacgatggtccaggatcggacaccagtaaaagggtcagatggcgtggttatcg
# cggtgaaattagttatatggatgcatcttctttcactgtctctaatttcatattcgggaattattggctgccttggactggagtcccttacacgggtg
# tagtcgtaacgatgaattggaacgataaagaggctgaggctcaagatgttacgagtacgaaaaaagctattgaatccatatgccagactacacagtat
# caaactacatgtgttgagagccttgagtccacgggtgaaagctcctcagatcccaaagaacttatccaaaagtcatttcaggtgacaattaagaaaat
# taaggaagcaattgacaattcaacatttatgcaaaagcttgagaaggatccaagagcaaaaatggccctggagaactgtgagaagctagcgttgcaag
# ccgttaatgatctcaacagaacacacctcaaattcgaaagttttgagttcaatgacctgagtcattggattgctgatttgaagatttggttgagtggt
# gcaattacatatcaagaatcttgcttggatggctttgaggacactaccggagaggcgggggagaaaatgaaaaaggcactgaatgtttctatgcagct
# aactagcaatgccctttcaatgatcaccgagatttccgatgtcttcacaagcctcaacgctggatccaatcgtcgtcgtctccttttcgatgataccc
# ctgttttgggtcatggcattgagttgttacctgattggattgatgtgggaaggcgcagacttcttgctgttaacgtgtctaacgaaatcaaacccgat
# gtggttgttgcaaaggatggatcaggcaaatacaagtttatcaatgacgctctcaaacacatcccagagcatagaaaccagacttatgttttgtacat
# taaagagggtgtttatgatgagaaagtggaaattcttagcaccatgtcgaatttggtgatcattggggatggtccaaccaagaccagaatcaccggaa
# accaaagcttcaaaggtggcattccaacctatcaaacttcaactgttgctataatgggagattatttcgttgctaaggacattggtttcgagaacact
# gctggtccagataaacaccaggccttagctttgagagtggcagcagataaatcaatcttctacaattgccatatggacggttaccaagacactctctg
# tgcccacacatatagacaattttatcgggattgtacaatcagaggcaccatcgattttgtttttggggatgctgctgctgtgttccagaactgcactc
# tcgcggtacgaaagcctatgaaagaacaacactgcattgtgacagcacaaggcaggacagatctccgtcagccatcgggaattgtcttgcaaaactgc
# agtattgtggctgatgaatcttataatgaggtcaagggggaagtcaagacatatcttgggcgtccatggaaacagtattcaagaactatcataatgga
# atctaaaatagatgatctgattcagccagagggatggttggaatggaacaaaacattcgcttttgacacactattctatactgaattcaacaataaag
# ggttaggatcatccaaagcagatcgtgtaacatggtcaggtgttaaagaacttcctattgaacgtgttcaacgattcacagcatcaaatttcctagat
# gcggatttgtggataccatctactggtgtcccttatacctcaggatttctcttatcgccaccacaatctgattcttccgtcgtatactccccagtgaa
# cgaccaagaaaacaaagacctcgccaatgagggtggagctgcagctccggcgtcagctcccgcagaatccccgacagatgctcctgcagacgctccgg
# agtcagaatcgccagagaaatctcactcagaatccccagcgggatccccgtcacagtctccggcagcatctccaccagaatctccggcagcagataca
# gatgaatacaaggcgacagcacaagcaccaagctcagcggaatctccgagcggacatatttggctgcagggtagtgggagtgacggcagctcctaa]
# protein sequence = [MAFTHSILVFFIIQSFFTASYGLDLSSDGICSITPFPNFCKTLLPPNNSIDIYDSGRLSIQLSFSTTNQIINSIIDFL
# NLNYLLLPKSTVSALHDCQYLLRLNADLLLNAADVAKKTNNSLVNSEANDGETWLSATITNTQTCLEGLLDAPSVLPVANLITPLISKGSMMCSVSLA
# LFKKGWNPGSGVGDFISVSMLKIRQKVVVNPDGSGNYISINDAIAAAPINSIEEEGYYQIYVVAGVYHEYVSIASNKKYLMMVGDGIDKTIITGNRNV
# PDGWTTFNSATFAVDGQGFVAMNITFKNTAGAAKLQAVAVRNSADLSAFYYCSFEGYQDTLYTHSQRQFYKYCNIYGTIDFIFGNSAVVFQNCNIYPR
# LPLPGQFNAITAQGRTDINQNTGISIHKCTITPSIELASYSGTKPVRTYLGRPWKEYSRTVYTRSFMDSFIHPDGWSIWTNDFALSTLYYAEFKNDGP
# GSDTSKRVRWRGYRGEISYMDASSFTVSNFIFGNYWLPWTGVPYTGVVVTMNWNDKEAEAQDVTSTKKAIESICQTTQYQTTCVESLESTGESSSDPK
# ELIQKSFQVTIKKIKEAIDNSTFMQKLEKDPRAKMALENCEKLALQAVNDLNRTHLKFESFEFNDLSHWIADLKIWLSGAITYQESCLDGFEDTTGEA
# GEKMKKALNVSMQLTSNALSMITEISDVFTSLNAGSNRRRLLFDDTPVLGHGIELLPDWIDVGRRRLLAVNVSNEIKPDVVVAKDGSGKYKFINDALK
# HIPEHRNQTYVLYIKEGVYDEKVEILSTMSNLVIIGDGPTKTRITGNQSFKGGIPTYQTSTVAIMGDYFVAKDIGFENTAGPDKHQALALRVAADKSI
# FYNCHMDGYQDTLCAHTYRQFYRDCTIRGTIDFVFGDAAAVFQNCTLAVRKPMKEQHCIVTAQGRTDLRQPSGIVLQNCSIVADESYNEVKGEVKTYL
# GRPWKQYSRTIIMESKIDDLIQPEGWLEWNKTFAFDTLFYTEFNNKGLGSSKADRVTWSGVKELPIERVQRFTASNFLDADLWIPSTGVPYTSGFLLS
# PPQSDSSVVYSPVNDQENKDLANEGGAAAPASAPAESPTDAPADAPESESPEKSHSESPAGSPSQSPAASPPESPAADTDEYKATAQAPSSAESPSGH
# IWLQGSGSDGSS]
# end gene g4
###
# command line:
# augustus --codingseq=1 --proteinprofile=/home/pgsb/tetiana.nosenko/lineages/embryophyta_odb9/prfl/EOG0936096C.prfl --predictionStart=123508 --predictionEnd=172369 --species=arabidopsis ./tmp/scaffold1374Schil_BUSCO_geno_206160443_.temp
```
