## Supplementary material for "The *de novo* reference genome and transcriptome assemblies of the wild tomato species *Solanum chilense*": EOG0936096C.out.2

```
# Please cite: Mario Stanke, Mark Diekhans, Robert Baertsch, David Haussler (2008),
# Using native and syntenically mapped cDNA alignments to improve de novo gene finding
# Bioinformatics 24: 637-644, doi 10.1093/bioinformatics/btn013
# No extrinsic information on sequences given.
# Using protein profile unknown
# --[0..72]--> unknown_A (10) <--[0..11]--> unknown_B (14) <--[4..7]--> unknown_C (48) <--[12..41]--> unknown_D (30) <--[0..1]--> unknown_E (41) <--[0..26]--> unknown_F (13) <--[5..21]--> unknown_G (83) <--[0..3]--> unknown_H (99) <--[0..1]--> unknown_I (64) <--[0..6]--> unknown_J (35) <--[0..1]--> unknown_K (30) <--[0..34]--
# arabidopsis version. Using default transition matrix.
# We have hints for 0 sequences and for 0 of the sequences in the input set.
#
# ----- prediction on sequence number 1 (length = 21557, name = scaffold6418) -----
#
# Constraints/Hints:
# (none)
# Predicted genes for sequence number 1 on both strands
# start gene g1
scaffold6418	AUGUSTUS	gene	21613	23602	0.05	+	.	g1
scaffold6418	AUGUSTUS	transcript	21613	23602	0.05	+	.	g1.t1
scaffold6418	AUGUSTUS	tss	21613	21613	.	+	.	transcript_id "g1.t1"; gene_id "g1";
scaffold6418	AUGUSTUS	exon	21613	22611	.	+	.	transcript_id "g1.t1"; gene_id "g1";
scaffold6418	AUGUSTUS	start_codon	21657	21659	.	+	0	transcript_id "g1.t1"; gene_id "g1";
scaffold6418	AUGUSTUS	intron	22612	22737	1	+	.	transcript_id "g1.t1"; gene_id "g1";
scaffold6418	AUGUSTUS	CDS	21657	22611	0.85	+	0	transcript_id "g1.t1"; gene_id "g1";
scaffold6418	AUGUSTUS	CDS	22738	23429	1	+	2	transcript_id "g1.t1"; gene_id "g1";
scaffold6418	AUGUSTUS	exon	22738	23602	.	+	.	transcript_id "g1.t1"; gene_id "g1";
scaffold6418	AUGUSTUS	stop_codon	23427	23429	.	+	0	transcript_id "g1.t1"; gene_id "g1";
scaffold6418	AUGUSTUS	tts	23602	23602	.	+	.	transcript_id "g1.t1"; gene_id "g1";
# coding sequence = [atggctactaattattcctctcaaccattgttagattctcccaaaacaaaattttcctcttctactaaagctctctacg
# tgcttctctgcttagctgctattgttggctcagttggattcatttcaatctgggccatcaatcgtacatcaatttccttgacaactcatgtttgtgat
# acggcccatgatcagccatcttgcttagccatgctatctgaggttgcacctgctggtctgatggatacaaatacagttgctttgctacagatggtttt
# gcataaatcatcgttaaaaatcgacgagacgatccacttggcaagcaatgtgaatggtcggatcaataatggccaggaacaagtagctctagaagatt
# gtttagagttgatggatttgtcaagggatagattaatggactccatgatgggacttgggaacctaacggcccaagtccattttgatgttcattcatgg
# ctaagtagcattctcaccaaccacgttacttgcattgatgggctaaatagccaggtccggtctattatggagcctatgttgaatgatttggtagcaag
# agcaaggacttccttggccttgatggttgcaattgcaccacaaaagaatattgtaccaacagttagtgatggaatgccctcatgggttaatgctaatg
# atagaaaacttttgcaactttcagcaaatgcaatagcagccaatgttgtggtggctaaagatggcagtggaaaatacaaaaccgtaaaacaagcagtt
# gcgtctgctccagataatagtaagactagatatgttatttatgtcaaaaaaggaacttacaaagaaaatgttgagattgggaaaaagaagaagaatat
# aatgcttgtgggtgatggcatggatgcaactattatcactggcaacttgaatgttattgatggctctacaactttcaaatctgcaactgttgctgctg
# ttggggatggattcatagcccaagatatacaattccaaaacacagcagggccacaaaagcaccaagcagtggcccttcgtgttggagcagatcaatcc
# gttatcaatcgctgcaaaatggatgcattccaggacactctctacacccacacactccgtcaattctacagagattgttacatcactggcactgtcga
# ttttatctttggtaacgcagcagttgtgttccaaaactctaaactggcagcgcgaaagcccatgagcggacagaaaaacatggttacggctcaaggtc
# gtgaagatccaaaccaagttacaggaacttccatccagaattgtgacattattactagctcggaccttgcaccagtaaaagggtccgtgaagacatat
# ttaggcagaccatggaaagcgtactcgcggacagtgtacatgcagtccaacattggagaccatattgatccagcaggttggtcagaatgggacggtga
# ttttgcattgaaaacactgtattatggtgagtacatgaacaaaggagctggtgctggaattagtaagagagtaaactggcctggttatcataaagcct
# taactacatctgaggccacaaaattcactgtgggtcagctgattcaaggagcagcatggttaaaatctactggtgtctcttacactgatgggttgtga]
# protein sequence = [MATNYSSQPLLDSPKTKFSSSTKALYVLLCLAAIVGSVGFISIWAINRTSISLTTHVCDTAHDQPSCLAMLSEVAPAG
# LMDTNTVALLQMVLHKSSLKIDETIHLASNVNGRINNGQEQVALEDCLELMDLSRDRLMDSMMGLGNLTAQVHFDVHSWLSSILTNHVTCIDGLNSQV
# RSIMEPMLNDLVARARTSLALMVAIAPQKNIVPTVSDGMPSWVNANDRKLLQLSANAIAANVVVAKDGSGKYKTVKQAVASAPDNSKTRYVIYVKKGT
# YKENVEIGKKKKNIMLVGDGMDATIITGNLNVIDGSTTFKSATVAAVGDGFIAQDIQFQNTAGPQKHQAVALRVGADQSVINRCKMDAFQDTLYTHTL
# RQFYRDCYITGTVDFIFGNAAVVFQNSKLAARKPMSGQKNMVTAQGREDPNQVTGTSIQNCDIITSSDLAPVKGSVKTYLGRPWKAYSRTVYMQSNIG
# DHIDPAGWSEWDGDFALKTLYYGEYMNKGAGAGISKRVNWPGYHKALTTSEATKFTVGQLIQGAAWLKSTGVSYTDGL]
# end gene g1
###
# start gene g2
scaffold6418	AUGUSTUS	gene	23624	24618	0.2	-	.	g2
scaffold6418	AUGUSTUS	transcript	23624	24618	0.2	-	.	g2.t1
scaffold6418	AUGUSTUS	tts	23624	23624	.	-	.	transcript_id "g2.t1"; gene_id "g2";
scaffold6418	AUGUSTUS	exon	23624	23887	.	-	.	transcript_id "g2.t1"; gene_id "g2";
scaffold6418	AUGUSTUS	stop_codon	23813	23815	.	-	0	transcript_id "g2.t1"; gene_id "g2";
scaffold6418	AUGUSTUS	intron	23888	24213	0.85	-	.	transcript_id "g2.t1"; gene_id "g2";
scaffold6418	AUGUSTUS	CDS	23813	23887	0.87	-	0	transcript_id "g2.t1"; gene_id "g2";
scaffold6418	AUGUSTUS	CDS	24214	24516	0.84	-	0	transcript_id "g2.t1"; gene_id "g2";
scaffold6418	AUGUSTUS	exon	24214	24618	.	-	.	transcript_id "g2.t1"; gene_id "g2";
scaffold6418	AUGUSTUS	start_codon	24514	24516	.	-	0	transcript_id "g2.t1"; gene_id "g2";
scaffold6418	AUGUSTUS	tss	24618	24618	.	-	.	transcript_id "g2.t1"; gene_id "g2";
# coding sequence = [atggaagaacaaacagaaatagtaggaagggcatttgtggatcactactacaatctttttgacagtgatcgatcatcgg
# ttggtgctctgtatcaaccaagctccatgttctcatttgaggggcaaaagttgctcggaagtgaagatatctctgctaagcttaatgccttgcctttt
# ggacaatgccgccatgtgattagcaccattgattctcaaccttcgtcctttgctggagggatcatagtctttgtcagtggtagcattcaacttcttgg
# agaggaccatcccctgaggtttagtcagatgtttcacttgatcccaactgtggaaggaagcttctttgtgcagaatgacatatttcgcctcaactatg
# gctag]
# protein sequence = [MEEQTEIVGRAFVDHYYNLFDSDRSSVGALYQPSSMFSFEGQKLLGSEDISAKLNALPFGQCRHVISTIDSQPSSFAG
# GIIVFVSGSIQLLGEDHPLRFSQMFHLIPTVEGSFFVQNDIFRLNYG]
# end gene g2
###
# command line:
# augustus --codingseq=1 --proteinprofile=/home/pgsb/tetiana.nosenko/lineages/embryophyta_odb9/prfl/EOG0936096C.prfl --predictionStart=3728 --predictionEnd=41703 --species=arabidopsis ./tmp/scaffold6418Schil_BUSCO_geno_206160443_.temp
```
