## Supplementary material for "The *de novo* reference genome and transcriptome assemblies of the wild tomato species *Solanum chilense*": EOG0936096C.out.3

```
# Please cite: Mario Stanke, Mark Diekhans, Robert Baertsch, David Haussler (2008),
# Using native and syntenically mapped cDNA alignments to improve de novo gene finding
# Bioinformatics 24: 637-644, doi 10.1093/bioinformatics/btn013
# No extrinsic information on sequences given.
# Using protein profile unknown
# --[0..72]--> unknown_A (10) <--[0..11]--> unknown_B (14) <--[4..7]--> unknown_C (48) <--[12..41]--> unknown_D (30) <--[0..1]--> unknown_E (41) <--[0..26]--> unknown_F (13) <--[5..21]--> unknown_G (83) <--[0..3]--> unknown_H (99) <--[0..1]--> unknown_I (64) <--[0..6]--> unknown_J (35) <--[0..1]--> unknown_K (30) <--[0..34]--
# arabidopsis version. Using default transition matrix.
# We have hints for 0 sequences and for 0 of the sequences in the input set.
#
# ----- prediction on sequence number 1 (length = 23883, name = scaffold4674) -----
#
# Constraints/Hints:
# (none)
# Predicted genes for sequence number 1 on both strands
# start gene g1
scaffold4674	AUGUSTUS	gene	3766	5797	0.51	+	.	g1
scaffold4674	AUGUSTUS	transcript	3766	5797	0.51	+	.	g1.t1
scaffold4674	AUGUSTUS	tss	3766	3766	.	+	.	transcript_id "g1.t1"; gene_id "g1";
scaffold4674	AUGUSTUS	exon	3766	4830	.	+	.	transcript_id "g1.t1"; gene_id "g1";
scaffold4674	AUGUSTUS	start_codon	3798	3800	.	+	0	transcript_id "g1.t1"; gene_id "g1";
scaffold4674	AUGUSTUS	intron	4831	4929	1	+	.	transcript_id "g1.t1"; gene_id "g1";
scaffold4674	AUGUSTUS	CDS	3798	4830	1	+	0	transcript_id "g1.t1"; gene_id "g1";
scaffold4674	AUGUSTUS	CDS	4930	5609	1	+	2	transcript_id "g1.t1"; gene_id "g1";
scaffold4674	AUGUSTUS	exon	4930	5797	.	+	.	transcript_id "g1.t1"; gene_id "g1";
scaffold4674	AUGUSTUS	stop_codon	5607	5609	.	+	0	transcript_id "g1.t1"; gene_id "g1";
scaffold4674	AUGUSTUS	tts	5797	5797	.	+	.	transcript_id "g1.t1"; gene_id "g1";
# coding sequence = [atggattatcttaatgtaaataatcaagaaagtgtagctgctagaaaaaaatcaatcaagaggatcactattattgcaa
# tatcctctatagtatttgttggttgtgttgtagcagctattgttggaataacaactaacaaaaacaatgaaaattcaaacacacaaaccacatctttt
# tcagcagctattaaggctgtttgtgacataacattgtatcctcaatcatgttacaacagccttggtcctctagccacatcaaacaaacttaaagttga
# agatatttacaagttatcggtacaagtttctgtcgatgaattgtcaagagcatcggataagttcttcaattcgtcagaattcaagaacatttccgatc
# ctatgactattaaggccttagaaagttgtcatgatcttctatcactttctttggatagtttgaatgactcactttctataccaaacaagtcgttgctc
# gaggcttttactgacctcaagacaacgttgagtgcagctggtacttaccagcaaacatgtatcgatggttttggaaatataactagtattgctaaaca
# taaccttaagaactcgggggagtatacgagtaatagcttggctattattgataacattgatgaatcacttcagaactcaatggactccatcgattcct
# taggtggaattggaagaagacgtcgtcttttgatggattttgatggagattttcctaggtggatgagttcaaaagataggaaactgcttcaatcttca
# aaaggggaagttttgaatgtggatgttgtggtggctaatgatgggacagggcattttaccaatatttttgaggctcttgatgttgtgcctgagaagag
# tgataagaggtttgtgatatatgtgaagaagggtgtttatgttgagaatgttagggttgagaagaataaatggaatgttgtgatgattggtgatggca
# tggatgcaactattgtttctggctctcttaactttatagatggcactcccacttttcaaactgcaacttttgctgtgtttggcaagggatttatcgct
# cgtgacatggggttccgcaacacagcaggtgcagcaaagcatcaagcagtggctctaatgtcaactgctgatctctctgttttttaccgctgcaaatt
# tgacgcgtaccaagacacactctacacacactccaatcgccaattctacagagaatgcagtatctatggcactgtagacttcatattcggtaactcag
# cagttgttttccagaactgcaacatactgcccaagaaaccgatgcctggccaacagaacaccatcacagctcaaggcaaaatcgaccctaatcagaac
# acaggcatttctattcataattgcactgtttggccctcagctaaccttactggagtcagtaccttcttgggtaggccatggaagaactattccacgac
# cgttttcatgtatacaacaatgaatggctttattgatcctaaagggtggttaccctgggtgggtactacagcaccagacactatttactatgctgaat
# atagaaactttggcgctggggctgtgactaagaagagagtcaactggaagggattgagattgaatattactagtaaagaagctagcaagttttcagtt
# gcacaattgattcagggagacaaatggctcccatcaactggagtcaccttcaagaaggatgtttga]
# protein sequence = [MDYLNVNNQESVAARKKSIKRITIIAISSIVFVGCVVAAIVGITTNKNNENSNTQTTSFSAAIKAVCDITLYPQSCYN
# SLGPLATSNKLKVEDIYKLSVQVSVDELSRASDKFFNSSEFKNISDPMTIKALESCHDLLSLSLDSLNDSLSIPNKSLLEAFTDLKTTLSAAGTYQQT
# CIDGFGNITSIAKHNLKNSGEYTSNSLAIIDNIDESLQNSMDSIDSLGGIGRRRRLLMDFDGDFPRWMSSKDRKLLQSSKGEVLNVDVVVANDGTGHF
# TNIFEALDVVPEKSDKRFVIYVKKGVYVENVRVEKNKWNVVMIGDGMDATIVSGSLNFIDGTPTFQTATFAVFGKGFIARDMGFRNTAGAAKHQAVAL
# MSTADLSVFYRCKFDAYQDTLYTHSNRQFYRECSIYGTVDFIFGNSAVVFQNCNILPKKPMPGQQNTITAQGKIDPNQNTGISIHNCTVWPSANLTGV
# STFLGRPWKNYSTTVFMYTTMNGFIDPKGWLPWVGTTAPDTIYYAEYRNFGAGAVTKKRVNWKGLRLNITSKEASKFSVAQLIQGDKWLPSTGVTFKK
# DV]
# end gene g1
###
# start gene g2
scaffold4674	AUGUSTUS	gene	6227	8701	0.32	-	.	g2
scaffold4674	AUGUSTUS	transcript	6227	8701	0.32	-	.	g2.t1
scaffold4674	AUGUSTUS	tts	6227	6227	.	-	.	transcript_id "g2.t1"; gene_id "g2";
scaffold4674	AUGUSTUS	exon	6227	6688	.	-	.	transcript_id "g2.t1"; gene_id "g2";
scaffold4674	AUGUSTUS	stop_codon	6440	6442	.	-	0	transcript_id "g2.t1"; gene_id "g2";
scaffold4674	AUGUSTUS	intron	6689	7821	0.86	-	.	transcript_id "g2.t1"; gene_id "g2";
scaffold4674	AUGUSTUS	intron	7880	8380	0.97	-	.	transcript_id "g2.t1"; gene_id "g2";
scaffold4674	AUGUSTUS	intron	8527	8622	1	-	.	transcript_id "g2.t1"; gene_id "g2";
scaffold4674	AUGUSTUS	CDS	6440	6688	1	-	0	transcript_id "g2.t1"; gene_id "g2";
scaffold4674	AUGUSTUS	CDS	7822	7879	0.98	-	1	transcript_id "g2.t1"; gene_id "g2";
scaffold4674	AUGUSTUS	exon	7822	7879	.	-	.	transcript_id "g2.t1"; gene_id "g2";
scaffold4674	AUGUSTUS	CDS	8381	8526	1	-	0	transcript_id "g2.t1"; gene_id "g2";
scaffold4674	AUGUSTUS	exon	8381	8526	.	-	.	transcript_id "g2.t1"; gene_id "g2";
scaffold4674	AUGUSTUS	CDS	8623	8625	1	-	0	transcript_id "g2.t1"; gene_id "g2";
scaffold4674	AUGUSTUS	exon	8623	8701	.	-	.	transcript_id "g2.t1"; gene_id "g2";
scaffold4674	AUGUSTUS	start_codon	8623	8625	.	-	0	transcript_id "g2.t1"; gene_id "g2";
scaffold4674	AUGUSTUS	tss	8701	8701	.	-	.	transcript_id "g2.t1"; gene_id "g2";
# coding sequence = [atggcggaagttgaagctgatgttgctaccggacagccaaggaagagaacattcaagaagttcagctacagaggagtag
# atctggattctcttcttgacatgtctactgatgagcttgttaagctttaccctgctcgtcctcgcagaaggttccagaggggtttgaagaggaagccc
# atggctttgatcaagaagctgcgcaaggcgaaacgtgaggccccacctggtgagaagccagaggttgtgagaacacatttgaggaacatgatcattgt
# tcctgagatgattggaagtgtcattggaatctacaatggaaaaactttcaatcaaattgaggtcaagcctgagatgattagtcactacttagctgagt
# tctccatctcatacaagcctgtcaagcacggtaggcccggtattggtgctactcactcttcaaggttcattccattgaagtga]
# protein sequence = [MAEVEADVATGQPRKRTFKKFSYRGVDLDSLLDMSTDELVKLYPARPRRRFQRGLKRKPMALIKKLRKAKREAPPGEK
# PEVVRTHLRNMIIVPEMIGSVIGIYNGKTFNQIEVKPEMISHYLAEFSISYKPVKHGRPGIGATHSSRFIPLK]
# end gene g2
###
# start gene g3
scaffold4674	AUGUSTUS	gene	13096	15376	0.02	+	.	g3
scaffold4674	AUGUSTUS	transcript	13096	15376	0.02	+	.	g3.t1
scaffold4674	AUGUSTUS	tss	13096	13096	.	+	.	transcript_id "g3.t1"; gene_id "g3";
scaffold4674	AUGUSTUS	exon	13096	13347	.	+	.	transcript_id "g3.t1"; gene_id "g3";
scaffold4674	AUGUSTUS	exon	13927	15376	.	+	.	transcript_id "g3.t1"; gene_id "g3";
scaffold4674	AUGUSTUS	start_codon	14001	14003	.	+	0	transcript_id "g3.t1"; gene_id "g3";
scaffold4674	AUGUSTUS	CDS	14001	15206	1	+	0	transcript_id "g3.t1"; gene_id "g3";
scaffold4674	AUGUSTUS	stop_codon	15204	15206	.	+	0	transcript_id "g3.t1"; gene_id "g3";
scaffold4674	AUGUSTUS	tts	15376	15376	.	+	.	transcript_id "g3.t1"; gene_id "g3";
# coding sequence = [atgcttcaatctctctataaatgtcaaagaaacttgtgtacaaagatcaggacaaccagccttctcgtgcagtttgtgt
# caactagctgtggcagcaacatcccaactgatgagagcacactcattgatttgtatcacagaaagacacatggtttatcaaaagaaaacgtcattagt
# gaagcagaaccactccaattagatactgctcaatgttcaaaagtttcagcttttattgagttcttccaaaaccaagggttttctgcaacccaaacgaa
# gagactaattagactacgccctaaattactagtatcgaaggtggacaaaaccctaaagcccaagttcaagttcttgcaatcaattggctttactgaag
# atgaacgcaataagattatctgtggtaaccccaacatactcatgagtagcgtagagaaacaactgactccatgctttgattccctaaagatgttcatg
# ggtagtgaaatgcaagcaatggctgccatcaaacgaagtccgcagatctttaattataagttctctggtggtttggagcagactctacaggtattgca
# ccaacttggtattcctgattctgaagttccagagtttatttcaaaagttcccattatcttgactgtaaatcccataaagatgagtaaggttggcttga
# gacttaaggaattggggtttgatgttacttcttcagcatttagggcagcttttaccgcaatgtctgtacttagtgattccaaaatggaaaagaaactg
# gaaaactaccgaagtatgggcttttcagatggcgagatccgcaatatattcagattgcagccaacttgcatgttttattctgaggataatatcagggc
# aattgtggcattctatgttaataaactccatttgagcctatcacacttgtcacaaagaccatcctttctattgcgtagcctgaagaagagggttattc
# ccaggtgttctgtcatgcaagttttgtggtcaacaggcgttatttcaaaagttaacaaactatcctcaattctaatgattagtgaaaaggacttctta
# cggaagtgtgttactaaatatgaagcacaggttcctcaactgctagctgcctaccgtggtgaacttgtgttcaacgaatacacttttcatttacgtga
# aattcatcagatttcaaagtcaaaggcatcatcttctaaagccaggtag]
# protein sequence = [MLQSLYKCQRNLCTKIRTTSLLVQFVSTSCGSNIPTDESTLIDLYHRKTHGLSKENVISEAEPLQLDTAQCSKVSAFI
# EFFQNQGFSATQTKRLIRLRPKLLVSKVDKTLKPKFKFLQSIGFTEDERNKIICGNPNILMSSVEKQLTPCFDSLKMFMGSEMQAMAAIKRSPQIFNY
# KFSGGLEQTLQVLHQLGIPDSEVPEFISKVPIILTVNPIKMSKVGLRLKELGFDVTSSAFRAAFTAMSVLSDSKMEKKLENYRSMGFSDGEIRNIFRL
# QPTCMFYSEDNIRAIVAFYVNKLHLSLSHLSQRPSFLLRSLKKRVIPRCSVMQVLWSTGVISKVNKLSSILMISEKDFLRKCVTKYEAQVPQLLAAYR
# GELVFNEYTFHLREIHQISKSKASSSKAR]
# end gene g3
###
# start gene g4
scaffold4674	AUGUSTUS	gene	16253	18571	0.08	-	.	g4
scaffold4674	AUGUSTUS	transcript	16253	18571	0.08	-	.	g4.t1
scaffold4674	AUGUSTUS	tts	16253	16253	.	-	.	transcript_id "g4.t1"; gene_id "g4";
scaffold4674	AUGUSTUS	exon	16253	16572	.	-	.	transcript_id "g4.t1"; gene_id "g4";
scaffold4674	AUGUSTUS	stop_codon	16442	16444	.	-	0	transcript_id "g4.t1"; gene_id "g4";
scaffold4674	AUGUSTUS	intron	16573	18193	0.93	-	.	transcript_id "g4.t1"; gene_id "g4";
scaffold4674	AUGUSTUS	CDS	16442	16572	1	-	2	transcript_id "g4.t1"; gene_id "g4";
scaffold4674	AUGUSTUS	CDS	18194	18407	0.94	-	0	transcript_id "g4.t1"; gene_id "g4";
scaffold4674	AUGUSTUS	exon	18194	18571	.	-	.	transcript_id "g4.t1"; gene_id "g4";
scaffold4674	AUGUSTUS	start_codon	18405	18407	.	-	0	transcript_id "g4.t1"; gene_id "g4";
scaffold4674	AUGUSTUS	tss	18571	18571	.	-	.	transcript_id "g4.t1"; gene_id "g4";
# coding sequence = [atggcgaaatcaatgagatcaaagagggaaaaaaggctgagagctataaggagggatatagttgctacagaaccatctg
# ttcttaagaaagaagctgctaaattggctgcccaagaagctgcccttgctgctcctaagcttattgttaagtctcccttcagccgcaccaccatggat
# acttctgcctctacttctaacgacgaatctaaaatggatgtggagatggctgatggcaatcaaagttcaaaatctctaaaacctcttggaaagaagat
# gaaaaagaagcttaaaatagctaagaagaagaatcatggcaagggaaagatcaggaggaagaatgtttga]
# protein sequence = [MAKSMRSKREKRLRAIRRDIVATEPSVLKKEAAKLAAQEAALAAPKLIVKSPFSRTTMDTSASTSNDESKMDVEMADG
# NQSSKSLKPLGKKMKKKLKIAKKKNHGKGKIRRKNV]
# end gene g4
###
# command line:
# augustus --codingseq=1 --proteinprofile=/home/pgsb/tetiana.nosenko/lineages/embryophyta_odb9/prfl/EOG0936096C.prfl --predictionStart=0 --predictionEnd=23883 --species=arabidopsis ./tmp/scaffold4674Schil_BUSCO_geno_206160443_.temp
```
