## Supplementary material for "The *de novo* reference genome and transcriptome assemblies of the wild tomato species *Solanum chilense*": EOG0936097H.out.1

```
# Please cite: Mario Stanke, Mark Diekhans, Robert Baertsch, David Haussler (2008),
# Using native and syntenically mapped cDNA alignments to improve de novo gene finding
# Bioinformatics 24: 637-644, doi 10.1093/bioinformatics/btn013
# No extrinsic information on sequences given.
# Using protein profile unknown
# --[0..150]--> unknown_A (11) <--[0..7]--> unknown_B (29) <--[0..1]--> unknown_C (285) <--[0..0]--
# arabidopsis version. Using default transition matrix.
# We have hints for 0 sequences and for 0 of the sequences in the input set.
#
# ----- prediction on sequence number 1 (length = 37802, name = scaffold580) -----
#
# Constraints/Hints:
# (none)
# Predicted genes for sequence number 1 on both strands
# start gene g1
scaffold580	AUGUSTUS	gene	55202	56232	0.14	+	.	g1
scaffold580	AUGUSTUS	transcript	55202	56232	0.14	+	.	g1.t1
scaffold580	AUGUSTUS	tss	55202	55202	.	+	.	transcript_id "g1.t1"; gene_id "g1";
scaffold580	AUGUSTUS	exon	55202	56232	.	+	.	transcript_id "g1.t1"; gene_id "g1";
scaffold580	AUGUSTUS	start_codon	55239	55241	.	+	0	transcript_id "g1.t1"; gene_id "g1";
scaffold580	AUGUSTUS	CDS	55239	55418	0.99	+	0	transcript_id "g1.t1"; gene_id "g1";
scaffold580	AUGUSTUS	stop_codon	55416	55418	.	+	0	transcript_id "g1.t1"; gene_id "g1";
scaffold580	AUGUSTUS	tts	56232	56232	.	+	.	transcript_id "g1.t1"; gene_id "g1";
# coding sequence = [atgttgtcgctgcaaaccgatctccggcagtacaatcagcagcagcagctgttgatctctagggttccgccggatgacg
# ttgccgtcggtgatcagaagatcgattcttcttttccgttccagtcggagtctgcattgtcttcagggaatatcaattctgagttgtctcgtgaaggt
# taa]
# protein sequence = [MLSLQTDLRQYNQQQQLLISRVPPDDVAVGDQKIDSSFPFQSESALSSGNINSELSREG]
# end gene g1
###
# start gene g2
scaffold580	AUGUSTUS	gene	58832	67870	0.06	+	.	g2
scaffold580	AUGUSTUS	transcript	58832	67870	0.06	+	.	g2.t1
scaffold580	AUGUSTUS	tss	58832	58832	.	+	.	transcript_id "g2.t1"; gene_id "g2";
scaffold580	AUGUSTUS	exon	58832	58962	.	+	.	transcript_id "g2.t1"; gene_id "g2";
scaffold580	AUGUSTUS	start_codon	58930	58932	.	+	0	transcript_id "g2.t1"; gene_id "g2";
scaffold580	AUGUSTUS	intron	58963	59158	0.48	+	.	transcript_id "g2.t1"; gene_id "g2";
scaffold580	AUGUSTUS	intron	59217	59340	0.78	+	.	transcript_id "g2.t1"; gene_id "g2";
scaffold580	AUGUSTUS	intron	59487	59622	0.89	+	.	transcript_id "g2.t1"; gene_id "g2";
scaffold580	AUGUSTUS	intron	59722	59807	1	+	.	transcript_id "g2.t1"; gene_id "g2";
scaffold580	AUGUSTUS	intron	59859	60770	0.7	+	.	transcript_id "g2.t1"; gene_id "g2";
scaffold580	AUGUSTUS	intron	60846	60976	0.72	+	.	transcript_id "g2.t1"; gene_id "g2";
scaffold580	AUGUSTUS	intron	61094	61179	0.99	+	.	transcript_id "g2.t1"; gene_id "g2";
scaffold580	AUGUSTUS	intron	61237	61689	0.63	+	.	transcript_id "g2.t1"; gene_id "g2";
scaffold580	AUGUSTUS	intron	61747	61937	0.64	+	.	transcript_id "g2.t1"; gene_id "g2";
scaffold580	AUGUSTUS	intron	62058	62112	0.79	+	.	transcript_id "g2.t1"; gene_id "g2";
scaffold580	AUGUSTUS	intron	62224	62318	0.92	+	.	transcript_id "g2.t1"; gene_id "g2";
scaffold580	AUGUSTUS	intron	62398	62594	1	+	.	transcript_id "g2.t1"; gene_id "g2";
scaffold580	AUGUSTUS	intron	62705	62802	1	+	.	transcript_id "g2.t1"; gene_id "g2";
scaffold580	AUGUSTUS	intron	62857	62945	1	+	.	transcript_id "g2.t1"; gene_id "g2";
scaffold580	AUGUSTUS	intron	63014	63095	1	+	.	transcript_id "g2.t1"; gene_id "g2";
scaffold580	AUGUSTUS	intron	63199	63381	1	+	.	transcript_id "g2.t1"; gene_id "g2";
scaffold580	AUGUSTUS	intron	63585	63687	0.97	+	.	transcript_id "g2.t1"; gene_id "g2";
scaffold580	AUGUSTUS	intron	63785	64298	0.8	+	.	transcript_id "g2.t1"; gene_id "g2";
scaffold580	AUGUSTUS	intron	64371	64483	0.95	+	.	transcript_id "g2.t1"; gene_id "g2";
scaffold580	AUGUSTUS	intron	64561	64634	1	+	.	transcript_id "g2.t1"; gene_id "g2";
scaffold580	AUGUSTUS	intron	64752	64871	0.96	+	.	transcript_id "g2.t1"; gene_id "g2";
scaffold580	AUGUSTUS	intron	64957	65048	1	+	.	transcript_id "g2.t1"; gene_id "g2";
scaffold580	AUGUSTUS	intron	65217	65761	0.62	+	.	transcript_id "g2.t1"; gene_id "g2";
scaffold580	AUGUSTUS	intron	65873	65960	1	+	.	transcript_id "g2.t1"; gene_id "g2";
scaffold580	AUGUSTUS	intron	66048	66325	1	+	.	transcript_id "g2.t1"; gene_id "g2";
scaffold580	AUGUSTUS	intron	66454	66536	1	+	.	transcript_id "g2.t1"; gene_id "g2";
scaffold580	AUGUSTUS	intron	66620	66716	0.94	+	.	transcript_id "g2.t1"; gene_id "g2";
scaffold580	AUGUSTUS	intron	66823	66918	1	+	.	transcript_id "g2.t1"; gene_id "g2";
scaffold580	AUGUSTUS	intron	67066	67245	1	+	.	transcript_id "g2.t1"; gene_id "g2";
scaffold580	AUGUSTUS	intron	67367	67439	0.88	+	.	transcript_id "g2.t1"; gene_id "g2";
scaffold580	AUGUSTUS	CDS	58930	58962	0.56	+	0	transcript_id "g2.t1"; gene_id "g2";
scaffold580	AUGUSTUS	CDS	59159	59216	0.55	+	0	transcript_id "g2.t1"; gene_id "g2";
scaffold580	AUGUSTUS	exon	59159	59216	.	+	.	transcript_id "g2.t1"; gene_id "g2";
scaffold580	AUGUSTUS	CDS	59341	59486	0.89	+	2	transcript_id "g2.t1"; gene_id "g2";
scaffold580	AUGUSTUS	exon	59341	59486	.	+	.	transcript_id "g2.t1"; gene_id "g2";
scaffold580	AUGUSTUS	CDS	59623	59721	0.99	+	0	transcript_id "g2.t1"; gene_id "g2";
scaffold580	AUGUSTUS	exon	59623	59721	.	+	.	transcript_id "g2.t1"; gene_id "g2";
scaffold580	AUGUSTUS	CDS	59808	59858	1	+	0	transcript_id "g2.t1"; gene_id "g2";
scaffold580	AUGUSTUS	exon	59808	59858	.	+	.	transcript_id "g2.t1"; gene_id "g2";
scaffold580	AUGUSTUS	CDS	60771	60845	0.72	+	0	transcript_id "g2.t1"; gene_id "g2";
scaffold580	AUGUSTUS	exon	60771	60845	.	+	.	transcript_id "g2.t1"; gene_id "g2";
scaffold580	AUGUSTUS	CDS	60977	61093	0.99	+	0	transcript_id "g2.t1"; gene_id "g2";
scaffold580	AUGUSTUS	exon	60977	61093	.	+	.	transcript_id "g2.t1"; gene_id "g2";
scaffold580	AUGUSTUS	CDS	61180	61236	0.95	+	0	transcript_id "g2.t1"; gene_id "g2";
scaffold580	AUGUSTUS	exon	61180	61236	.	+	.	transcript_id "g2.t1"; gene_id "g2";
scaffold580	AUGUSTUS	CDS	61690	61746	0.59	+	0	transcript_id "g2.t1"; gene_id "g2";
scaffold580	AUGUSTUS	exon	61690	61746	.	+	.	transcript_id "g2.t1"; gene_id "g2";
scaffold580	AUGUSTUS	CDS	61938	62057	0.99	+	0	transcript_id "g2.t1"; gene_id "g2";
scaffold580	AUGUSTUS	exon	61938	62057	.	+	.	transcript_id "g2.t1"; gene_id "g2";
scaffold580	AUGUSTUS	CDS	62113	62223	0.79	+	0	transcript_id "g2.t1"; gene_id "g2";
scaffold580	AUGUSTUS	exon	62113	62223	.	+	.	transcript_id "g2.t1"; gene_id "g2";
scaffold580	AUGUSTUS	CDS	62319	62397	0.92	+	0	transcript_id "g2.t1"; gene_id "g2";
scaffold580	AUGUSTUS	exon	62319	62397	.	+	.	transcript_id "g2.t1"; gene_id "g2";
scaffold580	AUGUSTUS	CDS	62595	62704	1	+	2	transcript_id "g2.t1"; gene_id "g2";
scaffold580	AUGUSTUS	exon	62595	62704	.	+	.	transcript_id "g2.t1"; gene_id "g2";
scaffold580	AUGUSTUS	CDS	62803	62856	1	+	0	transcript_id "g2.t1"; gene_id "g2";
scaffold580	AUGUSTUS	exon	62803	62856	.	+	.	transcript_id "g2.t1"; gene_id "g2";
scaffold580	AUGUSTUS	CDS	62946	63013	1	+	0	transcript_id "g2.t1"; gene_id "g2";
scaffold580	AUGUSTUS	exon	62946	63013	.	+	.	transcript_id "g2.t1"; gene_id "g2";
scaffold580	AUGUSTUS	CDS	63096	63198	1	+	1	transcript_id "g2.t1"; gene_id "g2";
scaffold580	AUGUSTUS	exon	63096	63198	.	+	.	transcript_id "g2.t1"; gene_id "g2";
scaffold580	AUGUSTUS	CDS	63382	63584	0.97	+	0	transcript_id "g2.t1"; gene_id "g2";
scaffold580	AUGUSTUS	exon	63382	63584	.	+	.	transcript_id "g2.t1"; gene_id "g2";
scaffold580	AUGUSTUS	CDS	63688	63784	1	+	1	transcript_id "g2.t1"; gene_id "g2";
scaffold580	AUGUSTUS	exon	63688	63784	.	+	.	transcript_id "g2.t1"; gene_id "g2";
scaffold580	AUGUSTUS	CDS	64299	64370	0.95	+	0	transcript_id "g2.t1"; gene_id "g2";
scaffold580	AUGUSTUS	exon	64299	64370	.	+	.	transcript_id "g2.t1"; gene_id "g2";
scaffold580	AUGUSTUS	CDS	64484	64560	1	+	0	transcript_id "g2.t1"; gene_id "g2";
scaffold580	AUGUSTUS	exon	64484	64560	.	+	.	transcript_id "g2.t1"; gene_id "g2";
scaffold580	AUGUSTUS	CDS	64635	64751	1	+	1	transcript_id "g2.t1"; gene_id "g2";
scaffold580	AUGUSTUS	exon	64635	64751	.	+	.	transcript_id "g2.t1"; gene_id "g2";
scaffold580	AUGUSTUS	CDS	64872	64956	0.96	+	1	transcript_id "g2.t1"; gene_id "g2";
scaffold580	AUGUSTUS	exon	64872	64956	.	+	.	transcript_id "g2.t1"; gene_id "g2";
scaffold580	AUGUSTUS	CDS	65049	65216	1	+	0	transcript_id "g2.t1"; gene_id "g2";
scaffold580	AUGUSTUS	exon	65049	65216	.	+	.	transcript_id "g2.t1"; gene_id "g2";
scaffold580	AUGUSTUS	CDS	65762	65872	1	+	0	transcript_id "g2.t1"; gene_id "g2";
scaffold580	AUGUSTUS	exon	65762	65872	.	+	.	transcript_id "g2.t1"; gene_id "g2";
scaffold580	AUGUSTUS	CDS	65961	66047	1	+	0	transcript_id "g2.t1"; gene_id "g2";
scaffold580	AUGUSTUS	exon	65961	66047	.	+	.	transcript_id "g2.t1"; gene_id "g2";
scaffold580	AUGUSTUS	CDS	66326	66453	1	+	0	transcript_id "g2.t1"; gene_id "g2";
scaffold580	AUGUSTUS	exon	66326	66453	.	+	.	transcript_id "g2.t1"; gene_id "g2";
scaffold580	AUGUSTUS	CDS	66537	66619	1	+	1	transcript_id "g2.t1"; gene_id "g2";
scaffold580	AUGUSTUS	exon	66537	66619	.	+	.	transcript_id "g2.t1"; gene_id "g2";
scaffold580	AUGUSTUS	CDS	66717	66822	0.94	+	2	transcript_id "g2.t1"; gene_id "g2";
scaffold580	AUGUSTUS	exon	66717	66822	.	+	.	transcript_id "g2.t1"; gene_id "g2";
scaffold580	AUGUSTUS	CDS	66919	67065	1	+	1	transcript_id "g2.t1"; gene_id "g2";
scaffold580	AUGUSTUS	exon	66919	67065	.	+	.	transcript_id "g2.t1"; gene_id "g2";
scaffold580	AUGUSTUS	CDS	67246	67366	0.88	+	1	transcript_id "g2.t1"; gene_id "g2";
scaffold580	AUGUSTUS	exon	67246	67366	.	+	.	transcript_id "g2.t1"; gene_id "g2";
scaffold580	AUGUSTUS	CDS	67440	67553	0.99	+	0	transcript_id "g2.t1"; gene_id "g2";
scaffold580	AUGUSTUS	exon	67440	67870	.	+	.	transcript_id "g2.t1"; gene_id "g2";
scaffold580	AUGUSTUS	stop_codon	67551	67553	.	+	0	transcript_id "g2.t1"; gene_id "g2";
scaffold580	AUGUSTUS	tts	67870	67870	.	+	.	transcript_id "g2.t1"; gene_id "g2";
# coding sequence = [atgtctacaatcgctacaggattgtattttttggtaggggtaaggtcgtacactctatactccccagaccccacttgtg
# ggactatactactcgatgaggatgctcttttaactcttgctcatcagaactacaaagctgggaactataaacaggcactagagcacagcaaggcagtt
# tatgagagaaatccagtgcgcactgataatcttcttctttttggggctatatattatcagttgcatgattttgatatgtgtatcgcaaaaaatgaaga
# agccataagtatcgagccacattttgctgagtgctatggaaatatggcgaatgcttggaaggaaaaaggcaatattgatgttgcaatacgctattatt
# taattgcaattgaggttttggagttagaatttgaactcaggttcatcataaaaccttggagctcattgcattttcttaatgtccttttgctccgtcct
# aattttgcggatgcatggtcaaatttagccagtgcgtacatgaggaaaggaaggctgaatgaggcagctcaatgttgccgtcaggctctagcattaaa
# tccacgtttggtggatgctcacagcaatctcggcaatctcatgaaagcacaaggtttagtccaagagatttctggactcttcgctcttgggcatgcag
# ggcgtgttgattctctcacatcggttgcatacaattgttatgttgaagcactgcgtatacagcctgcatttgccatagcatggtccaaccttgctggc
# cttttcatggaggcaggcgatcttaacagggctttgcagtactacaagctgaatgctatcatgtttgatgcccctttgtggtttaatcccctccagga
# agcgatcaagctgaaaccgaacttctcagatgcatatctgaacctaggaaatgtatacaaggctttgggaatgccccaggaggccatagtgtgttatc
# agcgtgcgctccaagtacgaccagactatgccatggcttttggcaacttagctagtgtgtactatgaacaaggaaatatggaaatggcaatatttaac
# tacaggagagctattacatgtgatactgaattctttgaggcatataacaatctgggtaatgctctaaaagatgctggtagagtggaggaagcaattca
# ttgctatcgtcaatgcctctctcttcaacctaaccatccgcaagcgctttctaatttggggatcatttatatgcagtggaacatgatgagtgcggctg
# cacaatgttttaaagcgactttagctgtgactacagggctctcagctcctttaaacaatctagccataatatacaagcaacagggaaattatgcagaa
# gccatatcgtgctataatgaggtactacgtattgaccccatggcagcagatgggctggtcaatagaggcaacacatacaaagagattggtagggttaa
# tgaagctgtacaagattacatgcgagctattaccgttagacctaccatggcagaggctcatgcaaatttggcttcagcttacaaggacagtggcaatg
# ttgaagcagccataaaaagctatagacaagctttgatgctacgtcctgacttccccgaagcaacttgtaatcttctccacacgttacagtgtgtgtgt
# gattgggataaccgggagaagatgtttattgaagttgaggggatactaagaagacaaattaagatgtccattatcccaagcgttcagcctttccatgc
# aattgcctaccctcttgatccaatgcttgctctagatatcagttgcaagtatgcccagcactgctctgtggtagcaactcgctactcacttcctccgt
# tcacccatccaccgccgctgccaattaaaggaggtggcaggatcaacaagctgagggttggatatgtgagcagtgattttggcaaccacccactatca
# catctaatgggttccgtttttgggatgcatgacaaagagaacgttgaggtgttctgctatgctttaagtccaaatgatggtacagagtggaggattcg
# cactcagacagaagctgagcattttattgatgtatcgtccttgacatctgatgtgatagcaaggatgattaatgaggatcaaatacagatacttatca
# atctcaatggttataccaagggggcaagaaacgagatattcgccatgcagccagctccaatccaggtttcatacatgggtttccctggaaccacagga
# gcaacatacatagattatttggttacagatgagttcgtttcacctatgaagtacgcacatatttactcagagaagcttgtacatctccctcattgcta
# ttttgtcaacgattataagcaaaaaaactgtgacgtgctagatccaaacagccaactgaagcgctcagattatgggctgccggaggataaattcatat
# ttgcatgttttaatcagctttacaagatggatcccgagatttttattacatggtgcaatatccttaagcgtgtaccaaacagtgctctttggcttctc
# agatttccagctgcaggagagatgaggctccgcgcatatgctgctgcccaaggcctgcaaccagaccaaattattttcacagatgttgcaatgaaaca
# agagcacatcaagcgcagctccttggctgatcttttcttggacacgccactgtgcaatgcacataccacaggaactgatgttctttgggctggtctac
# caatggtaacccttccccttgagaagatggctactagagttgctggctctctgtgtttggcgacaggacttggtgatgagatgattgtcagcagtatg
# aaggaatatgaggagaaggcggtgtcactggcactcaatcgtccaaagctccaagatctcacccatagactcaaggctgtacgaatgagttgcccttt
# atttgatacaacacgttgggtgaggaatctggaacgttcttactttaagatgtggaatctctattgctccggccagcatcctcagcccttcaaagtga
# ccgagaatgactcagaatttccttttgaccgctag]
# protein sequence = [MSTIATGLYFLVGVRSYTLYSPDPTCGTILLDEDALLTLAHQNYKAGNYKQALEHSKAVYERNPVRTDNLLLFGAIYY
# QLHDFDMCIAKNEEAISIEPHFAECYGNMANAWKEKGNIDVAIRYYLIAIEVLELEFELRFIIKPWSSLHFLNVLLLRPNFADAWSNLASAYMRKGRL
# NEAAQCCRQALALNPRLVDAHSNLGNLMKAQGLVQEISGLFALGHAGRVDSLTSVAYNCYVEALRIQPAFAIAWSNLAGLFMEAGDLNRALQYYKLNA
# IMFDAPLWFNPLQEAIKLKPNFSDAYLNLGNVYKALGMPQEAIVCYQRALQVRPDYAMAFGNLASVYYEQGNMEMAIFNYRRAITCDTEFFEAYNNLG
# NALKDAGRVEEAIHCYRQCLSLQPNHPQALSNLGIIYMQWNMMSAAAQCFKATLAVTTGLSAPLNNLAIIYKQQGNYAEAISCYNEVLRIDPMAADGL
# VNRGNTYKEIGRVNEAVQDYMRAITVRPTMAEAHANLASAYKDSGNVEAAIKSYRQALMLRPDFPEATCNLLHTLQCVCDWDNREKMFIEVEGILRRQ
# IKMSIIPSVQPFHAIAYPLDPMLALDISCKYAQHCSVVATRYSLPPFTHPPPLPIKGGGRINKLRVGYVSSDFGNHPLSHLMGSVFGMHDKENVEVFC
# YALSPNDGTEWRIRTQTEAEHFIDVSSLTSDVIARMINEDQIQILINLNGYTKGARNEIFAMQPAPIQVSYMGFPGTTGATYIDYLVTDEFVSPMKYA
# HIYSEKLVHLPHCYFVNDYKQKNCDVLDPNSQLKRSDYGLPEDKFIFACFNQLYKMDPEIFITWCNILKRVPNSALWLLRFPAAGEMRLRAYAAAQGL
# QPDQIIFTDVAMKQEHIKRSSLADLFLDTPLCNAHTTGTDVLWAGLPMVTLPLEKMATRVAGSLCLATGLGDEMIVSSMKEYEEKAVSLALNRPKLQD
# LTHRLKAVRMSCPLFDTTRWVRNLERSYFKMWNLYCSGQHPQPFKVTENDSEFPFDR]
# end gene g2
###
# start gene g3
scaffold580	AUGUSTUS	gene	68032	71693	0.03	+	.	g3
scaffold580	AUGUSTUS	transcript	68032	71693	0.03	+	.	g3.t1
scaffold580	AUGUSTUS	tss	68032	68032	.	+	.	transcript_id "g3.t1"; gene_id "g3";
scaffold580	AUGUSTUS	exon	68032	68118	.	+	.	transcript_id "g3.t1"; gene_id "g3";
scaffold580	AUGUSTUS	exon	69042	70672	.	+	.	transcript_id "g3.t1"; gene_id "g3";
scaffold580	AUGUSTUS	start_codon	69162	69164	.	+	0	transcript_id "g3.t1"; gene_id "g3";
scaffold580	AUGUSTUS	CDS	69162	70580	0.51	+	0	transcript_id "g3.t1"; gene_id "g3";
scaffold580	AUGUSTUS	stop_codon	70578	70580	.	+	0	transcript_id "g3.t1"; gene_id "g3";
scaffold580	AUGUSTUS	exon	71355	71693	.	+	.	transcript_id "g3.t1"; gene_id "g3";
scaffold580	AUGUSTUS	tts	71693	71693	.	+	.	transcript_id "g3.t1"; gene_id "g3";
scaffold580	AUGUSTUS	protein_match	69591	69623	6.08	+	0	target "unknown_A[1..11]"; target_start 143; transcript_id "g3.t1"; gene_id "g3";
scaffold580	AUGUSTUS	protein_match	69636	69722	6.17	+	0	target "unknown_B[1..29]"; target_start 158; transcript_id "g3.t1"; gene_id "g3";
scaffold580	AUGUSTUS	protein_match	69723	70577	7.34	+	0	target "unknown_C[1..285]"; target_start 187; transcript_id "g3.t1"; gene_id "g3";
# coding sequence = [atgttttcgacgtttgccagaatctttcttcaaaggactttgtattcgactacattcaccaacaacaccagcattttta
# gatgtattaaaactatagcaccttccatcgaccagtggagcaatcctttcagcggtaaaggtagttgtggcagaagtgtgcctaatgatgactacttt
# gcaacaattcatcatgtgtctaacattgtacgacgggatatttacctggagcggactcttaacaagatgcatatttcaagaattgtcaactctgaact
# ggtgtaccgtgtgcttcgaagttgttgccaacatggtatcgaatcttttcgtttctttaactgggctcggactcaacaccctcagtatgatccaacta
# ccgtagagtttgaagaacttcttaagacccttgcccggactgcccactgggagacaatgtggaaagtagtccagcagatgaaagcccaaaatattcct
# atctcaccgtccattgtttcattcattattgaacactatgggaagcgtggtctcattgatcaggctgtcgagctcttcaatcggctcaagaacttcgg
# ttgttctcaaactactgaagtatacaatgctatgcttttcgcactctgtgaggtcaagaatttccaaggggcctatgcattgattcggaggatgatac
# gaaaaggtactgttccagataagctgacatattctattcttgtaaatggctggtgttctgctgggaagatgagagaggcacaagagttcttggaggaa
# atgagtcgaaagggcttcaatcctcctgtacgtgggagggacctgctaattgacgggttgctcagtgctggatatctagaatcagctaaaggattggt
# gagaaaaatgacaaaggaggggtttgtgccagatgttggaaccttcaattctttggcagaggctatatgtaaaactggggaaatcgacttctgcattg
# accttttcaatgatgtttgtagattggggctttgttctgatattgagacttataagattgtcataactgctgcagcaaaggctgataggattgatgag
# gcatttcagattcttcataggtcaattgaagctggacatcggccatttcccagtttatatgctccaattctaaaagctttcttccggagaggacagtt
# tgatgatgcatttagctttttcagtgatatgaaggtgaaagggcatccaccaaatcgacctctttatacgatgttgataaagatgtgctctcgtggag
# gtagatttgtagaggcatctaattatttagtagagatgaccgagttaaatttgttgcctatgtcacgaagctttgacatggtgactgatggattgaag
# aattgtggaaagcatgatctagccaaaaggatcgagcagttggagatatctgttaagggcatctga]
# protein sequence = [MFSTFARIFLQRTLYSTTFTNNTSIFRCIKTIAPSIDQWSNPFSGKGSCGRSVPNDDYFATIHHVSNIVRRDIYLERT
# LNKMHISRIVNSELVYRVLRSCCQHGIESFRFFNWARTQHPQYDPTTVEFEELLKTLARTAHWETMWKVVQQMKAQNIPISPSIVSFIIEHYGKRGLI
# DQAVELFNRLKNFGCSQTTEVYNAMLFALCEVKNFQGAYALIRRMIRKGTVPDKLTYSILVNGWCSAGKMREAQEFLEEMSRKGFNPPVRGRDLLIDG
# LLSAGYLESAKGLVRKMTKEGFVPDVGTFNSLAEAICKTGEIDFCIDLFNDVCRLGLCSDIETYKIVITAAAKADRIDEAFQILHRSIEAGHRPFPSL
# YAPILKAFFRRGQFDDAFSFFSDMKVKGHPPNRPLYTMLIKMCSRGGRFVEASNYLVEMTELNLLPMSRSFDMVTDGLKNCGKHDLAKRIEQLEISVK
# GI]
# sequence of block unknown_A   143 [MWKVVQQMKAQ] 154
# sequence of block unknown_B   158 [SPSIVSFIIEHYGKRGLIDQAVELFNRLK] 187
# sequence of block unknown_C   187 [NFGCSQTTEVYNAMLFALCEVKNFQGAYALIRRMIRKGTVPDKLTYSILVNGWCSAGKMREAQEFLEEMSRKGFNPPVRGRDLLIDGLLSAGYLESAKGLVRKMTKEGFVPDVGTFNSLAEAICKTGEIDFCIDLFNDVCRLGLCSDIETYKIVITAAAKADRIDEAFQILHRSIEAGHRPFPSLYAPILKAFFRRGQFDDAFSFFSDMKVKGHPPNRPLYTMLIKMCSRGGRFVEASNYLVEMTELNLLPMSRSFDMVTDGLKNCGKHDLAKRIEQLEISVKGI] 472
# end gene g3
###
# start gene g4
scaffold580	AUGUSTUS	gene	72132	73242	0.23	+	.	g4
scaffold580	AUGUSTUS	transcript	72132	73242	0.23	+	.	g4.t1
scaffold580	AUGUSTUS	tss	72132	72132	.	+	.	transcript_id "g4.t1"; gene_id "g4";
scaffold580	AUGUSTUS	exon	72132	72190	.	+	.	transcript_id "g4.t1"; gene_id "g4";
scaffold580	AUGUSTUS	exon	72291	72419	.	+	.	transcript_id "g4.t1"; gene_id "g4";
scaffold580	AUGUSTUS	start_codon	72352	72354	.	+	0	transcript_id "g4.t1"; gene_id "g4";
scaffold580	AUGUSTUS	intron	72420	72572	0.54	+	.	transcript_id "g4.t1"; gene_id "g4";
scaffold580	AUGUSTUS	intron	72694	73009	1	+	.	transcript_id "g4.t1"; gene_id "g4";
scaffold580	AUGUSTUS	CDS	72352	72419	0.97	+	0	transcript_id "g4.t1"; gene_id "g4";
scaffold580	AUGUSTUS	CDS	72573	72693	0.57	+	1	transcript_id "g4.t1"; gene_id "g4";
scaffold580	AUGUSTUS	exon	72573	72693	.	+	.	transcript_id "g4.t1"; gene_id "g4";
scaffold580	AUGUSTUS	CDS	73010	73123	1	+	0	transcript_id "g4.t1"; gene_id "g4";
scaffold580	AUGUSTUS	exon	73010	73242	.	+	.	transcript_id "g4.t1"; gene_id "g4";
scaffold580	AUGUSTUS	stop_codon	73121	73123	.	+	0	transcript_id "g4.t1"; gene_id "g4";
scaffold580	AUGUSTUS	tts	73242	73242	.	+	.	transcript_id "g4.t1"; gene_id "g4";
# coding sequence = [atggctactagagtagctggttccctgtgtttggctacaggacttggcgatgagatgattgtcagcagtatgaaggaat
# atgaggagaaggctgtgtcattggcactaaatcgcccaaagctcaaaaatctcaccaatagactcaaggctgtgcgaatgagctgccctttatttgat
# acagcgcgctgggtgaggaatctagaacgttcttattttaagatgtggaatctctattgctccggccagcatcctcagcacttcaaagtgactgagaa
# tggcacggaatttcctttcgatcgttaa]
# protein sequence = [MATRVAGSLCLATGLGDEMIVSSMKEYEEKAVSLALNRPKLKNLTNRLKAVRMSCPLFDTARWVRNLERSYFKMWNLY
# CSGQHPQHFKVTENGTEFPFDR]
# end gene g4
###
# start gene g5
scaffold580	AUGUSTUS	gene	73285	73927	0.14	-	.	g5
scaffold580	AUGUSTUS	transcript	73285	73927	0.14	-	.	g5.t1
scaffold580	AUGUSTUS	tts	73285	73285	.	-	.	transcript_id "g5.t1"; gene_id "g5";
scaffold580	AUGUSTUS	exon	73285	73927	.	-	.	transcript_id "g5.t1"; gene_id "g5";
scaffold580	AUGUSTUS	stop_codon	73487	73489	.	-	0	transcript_id "g5.t1"; gene_id "g5";
scaffold580	AUGUSTUS	CDS	73487	73891	0.5	-	0	transcript_id "g5.t1"; gene_id "g5";
scaffold580	AUGUSTUS	start_codon	73889	73891	.	-	0	transcript_id "g5.t1"; gene_id "g5";
scaffold580	AUGUSTUS	tss	73927	73927	.	-	.	transcript_id "g5.t1"; gene_id "g5";
# coding sequence = [atggcaaaatccacaaaaattctctcatcaatcctcattctcttcttcattttcactctattttcttcatcaaacgcat
# taggcggaaagctcggcggaagaacacaaatcaaagacgtgaaaacaaatcaggaaattcaagatctaggtaagtactgtgtcgaagaacacaacaga
# gatttgcggtataaaaatggagctttgagttctttattgagtttttctcaagttgttgaagcagaaaaacaagttgtttctggtgttaaatattatct
# aaaaatctcagctattgttaaatcatctagttcaccaaaattgttcgatgccgttgttgttgttaaagcttgggagaagaagaaggaattgcttacgt
# tttctccttctccttcaccggctacaaagtga]
# protein sequence = [MAKSTKILSSILILFFIFTLFSSSNALGGKLGGRTQIKDVKTNQEIQDLGKYCVEEHNRDLRYKNGALSSLLSFSQVV
# EAEKQVVSGVKYYLKISAIVKSSSSPKLFDAVVVVKAWEKKKELLTFSPSPSPATK]
# end gene g5
###
# start gene g6
scaffold580	AUGUSTUS	gene	77832	86845	0.02	+	.	g6
scaffold580	AUGUSTUS	transcript	77832	86845	0.02	+	.	g6.t1
scaffold580	AUGUSTUS	tss	77832	77832	.	+	.	transcript_id "g6.t1"; gene_id "g6";
scaffold580	AUGUSTUS	exon	77832	78331	.	+	.	transcript_id "g6.t1"; gene_id "g6";
scaffold580	AUGUSTUS	start_codon	78020	78022	.	+	0	transcript_id "g6.t1"; gene_id "g6";
scaffold580	AUGUSTUS	intron	78332	78902	1	+	.	transcript_id "g6.t1"; gene_id "g6";
scaffold580	AUGUSTUS	intron	79041	79229	0.98	+	.	transcript_id "g6.t1"; gene_id "g6";
scaffold580	AUGUSTUS	intron	79314	79425	0.98	+	.	transcript_id "g6.t1"; gene_id "g6";
scaffold580	AUGUSTUS	intron	79552	79656	0.98	+	.	transcript_id "g6.t1"; gene_id "g6";
scaffold580	AUGUSTUS	intron	79717	79801	1	+	.	transcript_id "g6.t1"; gene_id "g6";
scaffold580	AUGUSTUS	intron	79856	79945	1	+	.	transcript_id "g6.t1"; gene_id "g6";
scaffold580	AUGUSTUS	intron	80039	80694	0.87	+	.	transcript_id "g6.t1"; gene_id "g6";
scaffold580	AUGUSTUS	intron	80791	81011	0.88	+	.	transcript_id "g6.t1"; gene_id "g6";
scaffold580	AUGUSTUS	intron	81158	81302	0.71	+	.	transcript_id "g6.t1"; gene_id "g6";
scaffold580	AUGUSTUS	intron	81384	81912	0.49	+	.	transcript_id "g6.t1"; gene_id "g6";
scaffold580	AUGUSTUS	intron	81967	82106	0.67	+	.	transcript_id "g6.t1"; gene_id "g6";
scaffold580	AUGUSTUS	intron	82257	82430	0.99	+	.	transcript_id "g6.t1"; gene_id "g6";
scaffold580	AUGUSTUS	intron	82543	82672	0.72	+	.	transcript_id "g6.t1"; gene_id "g6";
scaffold580	AUGUSTUS	intron	84017	84090	0.99	+	.	transcript_id "g6.t1"; gene_id "g6";
scaffold580	AUGUSTUS	intron	84190	84273	0.97	+	.	transcript_id "g6.t1"; gene_id "g6";
scaffold580	AUGUSTUS	intron	84427	84506	0.61	+	.	transcript_id "g6.t1"; gene_id "g6";
scaffold580	AUGUSTUS	intron	85308	86253	0.61	+	.	transcript_id "g6.t1"; gene_id "g6";
scaffold580	AUGUSTUS	CDS	78020	78331	0.66	+	0	transcript_id "g6.t1"; gene_id "g6";
scaffold580	AUGUSTUS	CDS	78903	79040	0.98	+	0	transcript_id "g6.t1"; gene_id "g6";
scaffold580	AUGUSTUS	exon	78903	79040	.	+	.	transcript_id "g6.t1"; gene_id "g6";
scaffold580	AUGUSTUS	CDS	79230	79313	1	+	0	transcript_id "g6.t1"; gene_id "g6";
scaffold580	AUGUSTUS	exon	79230	79313	.	+	.	transcript_id "g6.t1"; gene_id "g6";
scaffold580	AUGUSTUS	CDS	79426	79551	0.98	+	0	transcript_id "g6.t1"; gene_id "g6";
scaffold580	AUGUSTUS	exon	79426	79551	.	+	.	transcript_id "g6.t1"; gene_id "g6";
scaffold580	AUGUSTUS	CDS	79657	79716	1	+	0	transcript_id "g6.t1"; gene_id "g6";
scaffold580	AUGUSTUS	exon	79657	79716	.	+	.	transcript_id "g6.t1"; gene_id "g6";
scaffold580	AUGUSTUS	CDS	79802	79855	1	+	0	transcript_id "g6.t1"; gene_id "g6";
scaffold580	AUGUSTUS	exon	79802	79855	.	+	.	transcript_id "g6.t1"; gene_id "g6";
scaffold580	AUGUSTUS	CDS	79946	80038	0.89	+	0	transcript_id "g6.t1"; gene_id "g6";
scaffold580	AUGUSTUS	exon	79946	80038	.	+	.	transcript_id "g6.t1"; gene_id "g6";
scaffold580	AUGUSTUS	CDS	80695	80790	0.88	+	0	transcript_id "g6.t1"; gene_id "g6";
scaffold580	AUGUSTUS	exon	80695	80790	.	+	.	transcript_id "g6.t1"; gene_id "g6";
scaffold580	AUGUSTUS	CDS	81012	81157	0.89	+	0	transcript_id "g6.t1"; gene_id "g6";
scaffold580	AUGUSTUS	exon	81012	81157	.	+	.	transcript_id "g6.t1"; gene_id "g6";
scaffold580	AUGUSTUS	CDS	81303	81383	0.7	+	1	transcript_id "g6.t1"; gene_id "g6";
scaffold580	AUGUSTUS	exon	81303	81383	.	+	.	transcript_id "g6.t1"; gene_id "g6";
scaffold580	AUGUSTUS	CDS	81913	81966	0.67	+	1	transcript_id "g6.t1"; gene_id "g6";
scaffold580	AUGUSTUS	exon	81913	81966	.	+	.	transcript_id "g6.t1"; gene_id "g6";
scaffold580	AUGUSTUS	CDS	82107	82256	0.99	+	1	transcript_id "g6.t1"; gene_id "g6";
scaffold580	AUGUSTUS	exon	82107	82256	.	+	.	transcript_id "g6.t1"; gene_id "g6";
scaffold580	AUGUSTUS	CDS	82431	82542	0.72	+	1	transcript_id "g6.t1"; gene_id "g6";
scaffold580	AUGUSTUS	exon	82431	82542	.	+	.	transcript_id "g6.t1"; gene_id "g6";
scaffold580	AUGUSTUS	CDS	82673	84016	0.99	+	0	transcript_id "g6.t1"; gene_id "g6";
scaffold580	AUGUSTUS	exon	82673	84016	.	+	.	transcript_id "g6.t1"; gene_id "g6";
scaffold580	AUGUSTUS	CDS	84091	84189	0.97	+	0	transcript_id "g6.t1"; gene_id "g6";
scaffold580	AUGUSTUS	exon	84091	84189	.	+	.	transcript_id "g6.t1"; gene_id "g6";
scaffold580	AUGUSTUS	CDS	84274	84426	0.97	+	0	transcript_id "g6.t1"; gene_id "g6";
scaffold580	AUGUSTUS	exon	84274	84426	.	+	.	transcript_id "g6.t1"; gene_id "g6";
scaffold580	AUGUSTUS	CDS	84507	85307	0.6	+	0	transcript_id "g6.t1"; gene_id "g6";
scaffold580	AUGUSTUS	exon	84507	85307	.	+	.	transcript_id "g6.t1"; gene_id "g6";
scaffold580	AUGUSTUS	CDS	86254	86571	0.76	+	0	transcript_id "g6.t1"; gene_id "g6";
scaffold580	AUGUSTUS	exon	86254	86845	.	+	.	transcript_id "g6.t1"; gene_id "g6";
scaffold580	AUGUSTUS	stop_codon	86569	86571	.	+	0	transcript_id "g6.t1"; gene_id "g6";
scaffold580	AUGUSTUS	tts	86845	86845	.	+	.	transcript_id "g6.t1"; gene_id "g6";
# coding sequence = [atgaagcattcagtacaaccaagaagcacaatcttaagggagaatcaagaagcaatgttgagtccaaaccctagctctg
# cgaggcagaaatggctgacgccaccgccatatcggaagaacaagccgtctaaagagaatgctcctccttcagatctgaattcttcaccggctgttacc
# ggtatgaagatgatgaggagtccgttacctcctagacatcctaattccaatcccttgaagcggaagctcagtgttgaatccggtggttcggagattgg
# cgctgttgctgctggatcttcagactctggagttaaagttatagtgaggatgaggccaccaaccaaggatgaggaagagggtgaaattgttgcacaga
# aggtctctaatgattctttgtcaatatccggacacagttttacatatgactctatcgctgatgtccaatcaacacagctagatatatttcagcttgtg
# ggagctcctctcgttgaaaattgcctctctgggtttaacagctcagtatttgcttatgggcagactggtagtggaaagacatatacaatatggggacc
# agccaacgccttgttggatgaaaacttggcaagtgatcaacaaggcttaacaccacgtatttttcaacgactttttgaacgaattgaggaggaacaag
# ttaaacattctgacaagcagcttgcctatcaatgtcggtgctcttttcttgagatatacaatgaacaaatcacggatctgttggatcctagtcagcga
# aacctccagctaagggaggatgtgagaactggtgtatatgtcgaaaatttgaccgaggaatgtgtttctaccatgaaggatgtgacaaagctcttgat
# gaagggcttgtcaaacaggagaattggcgctactagtataaatgctgagagttcacgttctcactgtgtatttacttgtgttgttgaatcacattgca
# agagtatggccgatggcttaagccgcctaaagacgagcaggataaatctcgttgatcttgctggatcagaaaggcaaaaactaactggtgcagctgga
# gagcgtctgaaggaagctgggaacatcaatcgctccctgtcacagctgggcaatcttggccttggcaccattaccattgcattgatccatctagggat
# ccttttctctttctggaagtttttgctttcctggaacacttctgttccttcgtatctcctgctgaagcttaggcttttcttttttctgaacttgataa
# acattctagcagaagtttcccaaacaggaaagcatcggcacattccctatagagattccaagttgacatttttgttacaggagtctcttggtgggaat
# gcaaaacttgcaatgatatgtgccatttctccatcccagagttgtaagagcgagactctcagtaccctgagatttgcccagcgcgcaaaggcaatcaa
# gaataaggctgttgttaacgaggagatgcaagatgatgtaaacgtcttgagagaagatgaactgataagagtaaaggccaatggatctcaagcagatc
# aaaatggaaatcattcattggggtggaatgcgcgtagaagcttaaaccttttgaaattcagcctcaaccgtccaatgacattacctcctctagatgaa
# gatggtgacacagaaatggagatcgttgaggaagctgaactattaggtctccttccgggaggaagtaaagaggtcggtatcttgcgaaaaactctttc
# caagagtttcttggttggtccttctgaaggacgtaacgaggaaaagcacagctcatgcaagggagaggtaggttctgaggatgcagacgtcaccatgg
# aggaagaggtacctgaacaagttgtccaacgtgaaaacaaagttattcatggtgctgggctgcagaacttggaaaattgttcgatgcctgaagaatca
# attcaccaaatttgtgaagaagaaaatgttgaggctgatttgaagaaatccatgtcgaagcggcttgatagtgattcttctcaagatcccattgaaat
# tgattgtttgccatctctggccattaatttgatcaatcaaggagtaaaaggggaactaatagaagaaatagcttcggagcaatgtgaaggctacaatg
# aaagaactcctgcaaactcttctaaatgttcagagggtgatgcagcctgtagagacgttagtgtagttacaaatgatatatctcctattttgaagtct
# cccactccaagtgtttcaccaagagttaatagcagtagaaaaagtctaaggacatcatcaatgctgagtgcttctcagaaggatcttagagagagtaa
# gctggatgaaccacatttttccttcgctaagccttcaaacagtatttgtttggactctcaagctaatcagagaagtaaaagatgttttacatcgactg
# aacatttagctgctagtctacataggggacttgaaattataagtaatcgccagagtacatcttttaggcggtcgtcgttcagattttcttgcaaacct
# gctgatattagagcaattattccagttgctaaagtagatgttggggtccaaactattgttacagatgatcagtcacttgaaggagggtcaattttctt
# gtgtagtaaatgtaaggaaaggaattcccagcaagaacttaaatatgccaatgatggctcaaacatgcaattggttcgtgtcgatgaatcacagttgg
# tacatgctgatggattgcagttggtacctgctgatggattacagttggtacctgctgatggatcacagttggtacctgctgatggatcacattcctgt
# gaaaagttcaagattcaagtacccaaagctgtagaaaaagtattggcaggagcaatacggagggagatggcacttgaagaaatatgtgccaagcaaac
# ttctgagatcatgcaactcaaccgcttgattcaacagtacaaacatgagcgagaatgcaatgccattattggccaaacacgcgaggacaagattgttc
# gtcttgagagcttaatggatggaattttaccaacagaggagttcatggaggatgaattgttatcactcactcatgagcataagcttctgaaggagaaa
# tatgagaatcatccagaagtctcaagtgcgaaaattgaattaagaagagttcaagatgagctggaacagtatcgaagcttctttgacttgggtgagag
# ggatgttttgatggaggagattcaggatttgagaagccagctctacttctatgtagattcttcaccgaaaccatccaagaaagaaagttctcctctgc
# aattagcttatccatgtgagtcaagtgagccttcggctttatctactattccagagtcaactgaggagagtgctgaacagagaattgaaaaggagagg
# attcaatggtctgaaacagagagtaaatggatgtgtcttgtagaggaattgaggttagacttagaagctagccgcagcatggctgaaaagcataaaca
# agaattgaatttggagaagaagtgctcggaagagctgaaagaagcaatgcagatggcaatgcagggacatgcacgcatgcttgaacagtatgctgaac
# ttgaagagaagcatatgcaattgcttataaggcataggaagatccaagatggtatagaggatgtcaagaaagcagctgcaaaggcaggagtgaagggt
# gctgaatctaaatttatcaatgctcttgctgctgaaatttcagctctaaaagtcgaaagggaaaaagagaggcgctattatagggatgaaaataaggg
# gcttcaggcccaactgagagatactgccgaagctgtacaagcagctggtgaattgcttgtgcggcttaaagaggccgaagaagctatcacagctgctg
# agaaacgagctattgaggcagagcacgaagctaactcagcttacaaacagattgataaactgaagaagaaacatgaaaagataatcaacaatttgaat
# cagttactcgaagaatcccgtctgcctaaacaaagatcagaagtcattgataattctgaaacaaacacatatgatgcgagggagatgatgactaatgg
# aggtgatcagctgagcagagaaaaatttgagtcattttacaatagagaagaggaggaggaagacttgtcaaaattagtagagccctcttcttggttct
# ctggatatgataggtgcaacatatag]
# protein sequence = [MKHSVQPRSTILRENQEAMLSPNPSSARQKWLTPPPYRKNKPSKENAPPSDLNSSPAVTGMKMMRSPLPPRHPNSNPL
# KRKLSVESGGSEIGAVAAGSSDSGVKVIVRMRPPTKDEEEGEIVAQKVSNDSLSISGHSFTYDSIADVQSTQLDIFQLVGAPLVENCLSGFNSSVFAY
# GQTGSGKTYTIWGPANALLDENLASDQQGLTPRIFQRLFERIEEEQVKHSDKQLAYQCRCSFLEIYNEQITDLLDPSQRNLQLREDVRTGVYVENLTE
# ECVSTMKDVTKLLMKGLSNRRIGATSINAESSRSHCVFTCVVESHCKSMADGLSRLKTSRINLVDLAGSERQKLTGAAGERLKEAGNINRSLSQLGNL
# GLGTITIALIHLGILFSFWKFLLSWNTSVPSYLLLKLRLFFFLNLINILAEVSQTGKHRHIPYRDSKLTFLLQESLGGNAKLAMICAISPSQSCKSET
# LSTLRFAQRAKAIKNKAVVNEEMQDDVNVLREDELIRVKANGSQADQNGNHSLGWNARRSLNLLKFSLNRPMTLPPLDEDGDTEMEIVEEAELLGLLP
# GGSKEVGILRKTLSKSFLVGPSEGRNEEKHSSCKGEVGSEDADVTMEEEVPEQVVQRENKVIHGAGLQNLENCSMPEESIHQICEEENVEADLKKSMS
# KRLDSDSSQDPIEIDCLPSLAINLINQGVKGELIEEIASEQCEGYNERTPANSSKCSEGDAACRDVSVVTNDISPILKSPTPSVSPRVNSSRKSLRTS
# SMLSASQKDLRESKLDEPHFSFAKPSNSICLDSQANQRSKRCFTSTEHLAASLHRGLEIISNRQSTSFRRSSFRFSCKPADIRAIIPVAKVDVGVQTI
# VTDDQSLEGGSIFLCSKCKERNSQQELKYANDGSNMQLVRVDESQLVHADGLQLVPADGLQLVPADGSQLVPADGSHSCEKFKIQVPKAVEKVLAGAI
# RREMALEEICAKQTSEIMQLNRLIQQYKHERECNAIIGQTREDKIVRLESLMDGILPTEEFMEDELLSLTHEHKLLKEKYENHPEVSSAKIELRRVQD
# ELEQYRSFFDLGERDVLMEEIQDLRSQLYFYVDSSPKPSKKESSPLQLAYPCESSEPSALSTIPESTEESAEQRIEKERIQWSETESKWMCLVEELRL
# DLEASRSMAEKHKQELNLEKKCSEELKEAMQMAMQGHARMLEQYAELEEKHMQLLIRHRKIQDGIEDVKKAAAKAGVKGAESKFINALAAEISALKVE
# REKERRYYRDENKGLQAQLRDTAEAVQAAGELLVRLKEAEEAITAAEKRAIEAEHEANSAYKQIDKLKKKHEKIINNLNQLLEESRLPKQRSEVIDNS
# ETNTYDAREMMTNGGDQLSREKFESFYNREEEEEDLSKLVEPSSWFSGYDRCNI]
# end gene g6
###
# command line:
# augustus --codingseq=1 --proteinprofile=/home/pgsb/tetiana.nosenko/lineages/embryophyta_odb9/prfl/EOG0936097H.prfl --predictionStart=51047 --predictionEnd=88848 --species=arabidopsis ./tmp/scaffold580Schil_BUSCO_geno_206160443_.temp
```
