## Supplementary material for "The *de novo* reference genome and transcriptome assemblies of the wild tomato species *Solanum chilense*": EOG0936098C.out.2

```
# Please cite: Mario Stanke, Mark Diekhans, Robert Baertsch, David Haussler (2008),
# Using native and syntenically mapped cDNA alignments to improve de novo gene finding
# Bioinformatics 24: 637-644, doi 10.1093/bioinformatics/btn013
# No extrinsic information on sequences given.
# Using protein profile unknown
# --[21..61]--> unknown_C (28) <--[11..21]--> unknown_E (13) <--[2..4]--> unknown_F (42) <--[0..2]--> unknown_G (68) <--[7..22]--> unknown_I (136) <--[0..2]--> unknown_J (12) <--[0..1]--> unknown_K (151) <--[0..12]--
# arabidopsis version. Using default transition matrix.
# We have hints for 0 sequences and for 0 of the sequences in the input set.
#
# ----- prediction on sequence number 1 (length = 28253, name = scaffold4166) -----
#
# Constraints/Hints:
# (none)
# Predicted genes for sequence number 1 on both strands
# start gene g1
scaffold4166	AUGUSTUS	gene	73801	78517	0.01	+	.	g1
scaffold4166	AUGUSTUS	transcript	73801	78517	0.01	+	.	g1.t1
scaffold4166	AUGUSTUS	exon	73801	73915	.	+	.	transcript_id "g1.t1"; gene_id "g1";
scaffold4166	AUGUSTUS	start_codon	73814	73816	.	+	0	transcript_id "g1.t1"; gene_id "g1";
scaffold4166	AUGUSTUS	intron	73916	74008	1	+	.	transcript_id "g1.t1"; gene_id "g1";
scaffold4166	AUGUSTUS	intron	74048	74668	0.75	+	.	transcript_id "g1.t1"; gene_id "g1";
scaffold4166	AUGUSTUS	intron	74837	74917	1	+	.	transcript_id "g1.t1"; gene_id "g1";
scaffold4166	AUGUSTUS	intron	75024	75313	0.75	+	.	transcript_id "g1.t1"; gene_id "g1";
scaffold4166	AUGUSTUS	intron	75481	75601	0.79	+	.	transcript_id "g1.t1"; gene_id "g1";
scaffold4166	AUGUSTUS	intron	75839	75993	0.84	+	.	transcript_id "g1.t1"; gene_id "g1";
scaffold4166	AUGUSTUS	intron	76083	76184	0.54	+	.	transcript_id "g1.t1"; gene_id "g1";
scaffold4166	AUGUSTUS	intron	76236	76301	0.52	+	.	transcript_id "g1.t1"; gene_id "g1";
scaffold4166	AUGUSTUS	intron	76393	76845	0.91	+	.	transcript_id "g1.t1"; gene_id "g1";
scaffold4166	AUGUSTUS	intron	76951	77053	1	+	.	transcript_id "g1.t1"; gene_id "g1";
scaffold4166	AUGUSTUS	intron	77125	77200	0.98	+	.	transcript_id "g1.t1"; gene_id "g1";
scaffold4166	AUGUSTUS	intron	77267	77527	0.58	+	.	transcript_id "g1.t1"; gene_id "g1";
scaffold4166	AUGUSTUS	intron	77624	78083	0.52	+	.	transcript_id "g1.t1"; gene_id "g1";
scaffold4166	AUGUSTUS	CDS	73814	73915	1	+	0	transcript_id "g1.t1"; gene_id "g1";
scaffold4166	AUGUSTUS	CDS	74009	74047	1	+	0	transcript_id "g1.t1"; gene_id "g1";
scaffold4166	AUGUSTUS	exon	74009	74047	.	+	.	transcript_id "g1.t1"; gene_id "g1";
scaffold4166	AUGUSTUS	CDS	74669	74836	0.99	+	0	transcript_id "g1.t1"; gene_id "g1";
scaffold4166	AUGUSTUS	exon	74669	74836	.	+	.	transcript_id "g1.t1"; gene_id "g1";
scaffold4166	AUGUSTUS	CDS	74918	75023	0.76	+	0	transcript_id "g1.t1"; gene_id "g1";
scaffold4166	AUGUSTUS	exon	74918	75023	.	+	.	transcript_id "g1.t1"; gene_id "g1";
scaffold4166	AUGUSTUS	CDS	75314	75480	0.99	+	2	transcript_id "g1.t1"; gene_id "g1";
scaffold4166	AUGUSTUS	exon	75314	75480	.	+	.	transcript_id "g1.t1"; gene_id "g1";
scaffold4166	AUGUSTUS	CDS	75602	75838	0.68	+	0	transcript_id "g1.t1"; gene_id "g1";
scaffold4166	AUGUSTUS	exon	75602	75838	.	+	.	transcript_id "g1.t1"; gene_id "g1";
scaffold4166	AUGUSTUS	CDS	75994	76082	0.98	+	0	transcript_id "g1.t1"; gene_id "g1";
scaffold4166	AUGUSTUS	exon	75994	76082	.	+	.	transcript_id "g1.t1"; gene_id "g1";
scaffold4166	AUGUSTUS	CDS	76185	76235	0.54	+	1	transcript_id "g1.t1"; gene_id "g1";
scaffold4166	AUGUSTUS	exon	76185	76235	.	+	.	transcript_id "g1.t1"; gene_id "g1";
scaffold4166	AUGUSTUS	CDS	76302	76392	0.94	+	1	transcript_id "g1.t1"; gene_id "g1";
scaffold4166	AUGUSTUS	exon	76302	76392	.	+	.	transcript_id "g1.t1"; gene_id "g1";
scaffold4166	AUGUSTUS	CDS	76846	76950	1	+	0	transcript_id "g1.t1"; gene_id "g1";
scaffold4166	AUGUSTUS	exon	76846	76950	.	+	.	transcript_id "g1.t1"; gene_id "g1";
scaffold4166	AUGUSTUS	CDS	77054	77124	1	+	0	transcript_id "g1.t1"; gene_id "g1";
scaffold4166	AUGUSTUS	exon	77054	77124	.	+	.	transcript_id "g1.t1"; gene_id "g1";
scaffold4166	AUGUSTUS	CDS	77201	77266	0.58	+	1	transcript_id "g1.t1"; gene_id "g1";
scaffold4166	AUGUSTUS	exon	77201	77266	.	+	.	transcript_id "g1.t1"; gene_id "g1";
scaffold4166	AUGUSTUS	CDS	77528	77623	0.99	+	1	transcript_id "g1.t1"; gene_id "g1";
scaffold4166	AUGUSTUS	exon	77528	77623	.	+	.	transcript_id "g1.t1"; gene_id "g1";
scaffold4166	AUGUSTUS	CDS	78084	78171	0.49	+	1	transcript_id "g1.t1"; gene_id "g1";
scaffold4166	AUGUSTUS	exon	78084	78517	.	+	.	transcript_id "g1.t1"; gene_id "g1";
scaffold4166	AUGUSTUS	stop_codon	78169	78171	.	+	0	transcript_id "g1.t1"; gene_id "g1";
scaffold4166	AUGUSTUS	tts	78517	78517	.	+	.	transcript_id "g1.t1"; gene_id "g1";
# coding sequence = [atggagagcacagaggatatatcatatgttaaccagcaagaagccatagaaattgatcagatgttgatgggtcctcttg
# gttttactgttgatcagctcatggaattggcaggcttgagtgttgcctctgcaattggagaggtctatagttcaagtgaatatactcgcgtgcttgtt
# atatgtggtcctggtaacaatggtgggattggtcttgtagctgctcgacacttacatcactttggttataagccctccatttgttatccaaaacggaa
# taccgaacctccctttgctggtttagttacccagcttgagtcactgtcagttccattcttgccagtggaagatctacccgtgcagctttcaagtgact
# ttgaaattatagtggatgcaatttttggattctcattccatggtaacccaaggccaccgtttgatagtctcattagaaggctggtctccataaaaaac
# cagcagcgcacacatgaaaaagcagctgtcattatatctgtagacataccttccgggtggcacgtggtagagggagacatttgtggtgaaggcattga
# acctgatatgctggtctctttgactgctccaaaattgtgtgccaaaatgttttgtggcctgcatcattttttgggtggaagatttgttccacgatcta
# tcatagacaaattcaagttaaaacttccaccatatcccggcacttccatgtgtgttcgaattggaaattttccagaaaccaattcatcagcacagaaa
# gggatatttacagcttctgtaaatcttgaggtggaggaaaatcctattgatcagtttcaaaagtggcttggtgatgcatcggaagctggtgtcaaaga
# accccattatatggtcctatcaacagctggtaaagatgcaaaaccatcatcgcgaatggtatcattggaaggagtaaacaaagatggttttgtctggc
# acaccaactataggagtcgaaaggctcgtgaaatttctgaaaatcctcatgcatcacttctcttttactggggtcctataaaatgccaggtaagagtg
# gagggatttgtggagcaagtttctgatgaggaatctgaaagatacttctctagtcttcctctagatatcaagattagaccaatagttagcaagcagag
# cacactgattcatggacgagagattctccatcatcagtacaaagaattcaaggagaagtaccatgacagtattccatctgtgcctagcagaagtattc
# tattggttgggatacagttaagatgcatttcagttataacttcaatagcaagacccaaacactggggtggctacaggcttattccagaattttttgag
# ttttggcagggagaggaatctcaagttcacctcaaatttcggtactgtgtggaggagattgatggaagaagagtacggacaattcatagattggtccc
# acagttggcagaatcagcatcatga]
# protein sequence = [MESTEDISYVNQQEAIEIDQMLMGPLGFTVDQLMELAGLSVASAIGEVYSSSEYTRVLVICGPGNNGGIGLVAARHLH
# HFGYKPSICYPKRNTEPPFAGLVTQLESLSVPFLPVEDLPVQLSSDFEIIVDAIFGFSFHGNPRPPFDSLIRRLVSIKNQQRTHEKAAVIISVDIPSG
# WHVVEGDICGEGIEPDMLVSLTAPKLCAKMFCGLHHFLGGRFVPRSIIDKFKLKLPPYPGTSMCVRIGNFPETNSSAQKGIFTASVNLEVEENPIDQF
# QKWLGDASEAGVKEPHYMVLSTAGKDAKPSSRMVSLEGVNKDGFVWHTNYRSRKAREISENPHASLLFYWGPIKCQVRVEGFVEQVSDEESERYFSSL
# PLDIKIRPIVSKQSTLIHGREILHHQYKEFKEKYHDSIPSVPSRSILLVGIQLRCISVITSIARPKHWGGYRLIPEFFEFWQGEESQVHLKFRYCVEE
# IDGRRVRTIHRLVPQLAESAS]
# end gene g1
###
# start gene g2
scaffold4166	AUGUSTUS	gene	79057	82309	0.51	-	.	g2
scaffold4166	AUGUSTUS	transcript	79057	82309	0.51	-	.	g2.t1
scaffold4166	AUGUSTUS	tts	79057	79057	.	-	.	transcript_id "g2.t1"; gene_id "g2";
scaffold4166	AUGUSTUS	exon	79057	79341	.	-	.	transcript_id "g2.t1"; gene_id "g2";
scaffold4166	AUGUSTUS	stop_codon	79250	79252	.	-	0	transcript_id "g2.t1"; gene_id "g2";
scaffold4166	AUGUSTUS	intron	79342	79965	0.99	-	.	transcript_id "g2.t1"; gene_id "g2";
scaffold4166	AUGUSTUS	intron	80381	80500	1	-	.	transcript_id "g2.t1"; gene_id "g2";
scaffold4166	AUGUSTUS	intron	80563	80697	1	-	.	transcript_id "g2.t1"; gene_id "g2";
scaffold4166	AUGUSTUS	intron	80771	80853	1	-	.	transcript_id "g2.t1"; gene_id "g2";
scaffold4166	AUGUSTUS	intron	80922	81005	0.7	-	.	transcript_id "g2.t1"; gene_id "g2";
scaffold4166	AUGUSTUS	intron	81151	81248	1	-	.	transcript_id "g2.t1"; gene_id "g2";
scaffold4166	AUGUSTUS	intron	81303	81376	1	-	.	transcript_id "g2.t1"; gene_id "g2";
scaffold4166	AUGUSTUS	intron	81455	81557	0.99	-	.	transcript_id "g2.t1"; gene_id "g2";
scaffold4166	AUGUSTUS	intron	81611	81702	1	-	.	transcript_id "g2.t1"; gene_id "g2";
scaffold4166	AUGUSTUS	intron	81771	81867	0.96	-	.	transcript_id "g2.t1"; gene_id "g2";
scaffold4166	AUGUSTUS	CDS	79250	79341	0.99	-	2	transcript_id "g2.t1"; gene_id "g2";
scaffold4166	AUGUSTUS	CDS	79966	80380	1	-	0	transcript_id "g2.t1"; gene_id "g2";
scaffold4166	AUGUSTUS	exon	79966	80380	.	-	.	transcript_id "g2.t1"; gene_id "g2";
scaffold4166	AUGUSTUS	CDS	80501	80562	1	-	2	transcript_id "g2.t1"; gene_id "g2";
scaffold4166	AUGUSTUS	exon	80501	80562	.	-	.	transcript_id "g2.t1"; gene_id "g2";
scaffold4166	AUGUSTUS	CDS	80698	80770	1	-	0	transcript_id "g2.t1"; gene_id "g2";
scaffold4166	AUGUSTUS	exon	80698	80770	.	-	.	transcript_id "g2.t1"; gene_id "g2";
scaffold4166	AUGUSTUS	CDS	80854	80921	1	-	2	transcript_id "g2.t1"; gene_id "g2";
scaffold4166	AUGUSTUS	exon	80854	80921	.	-	.	transcript_id "g2.t1"; gene_id "g2";
scaffold4166	AUGUSTUS	CDS	81006	81150	0.7	-	0	transcript_id "g2.t1"; gene_id "g2";
scaffold4166	AUGUSTUS	exon	81006	81150	.	-	.	transcript_id "g2.t1"; gene_id "g2";
scaffold4166	AUGUSTUS	CDS	81249	81302	1	-	0	transcript_id "g2.t1"; gene_id "g2";
scaffold4166	AUGUSTUS	exon	81249	81302	.	-	.	transcript_id "g2.t1"; gene_id "g2";
scaffold4166	AUGUSTUS	CDS	81377	81454	1	-	0	transcript_id "g2.t1"; gene_id "g2";
scaffold4166	AUGUSTUS	exon	81377	81454	.	-	.	transcript_id "g2.t1"; gene_id "g2";
scaffold4166	AUGUSTUS	CDS	81558	81610	0.99	-	2	transcript_id "g2.t1"; gene_id "g2";
scaffold4166	AUGUSTUS	exon	81558	81610	.	-	.	transcript_id "g2.t1"; gene_id "g2";
scaffold4166	AUGUSTUS	CDS	81703	81770	1	-	1	transcript_id "g2.t1"; gene_id "g2";
scaffold4166	AUGUSTUS	exon	81703	81770	.	-	.	transcript_id "g2.t1"; gene_id "g2";
scaffold4166	AUGUSTUS	CDS	81868	81950	0.96	-	0	transcript_id "g2.t1"; gene_id "g2";
scaffold4166	AUGUSTUS	exon	81868	82309	.	-	.	transcript_id "g2.t1"; gene_id "g2";
scaffold4166	AUGUSTUS	start_codon	81948	81950	.	-	0	transcript_id "g2.t1"; gene_id "g2";
scaffold4166	AUGUSTUS	tss	82309	82309	.	-	.	transcript_id "g2.t1"; gene_id "g2";
# coding sequence = [atggctttagcttcagatccttcgaaagaatccagatctacttattgtcggaaacagaaatcacttggtctcttatgtt
# caaattttttgagcttgtatgatcgacaaggtgtggaaactattgggcttgatgatgctgctcggagattgggggttgaaagacggcggatctatgat
# attgtgaatgtactggaaagcattggtgttcttgctaggaaggctaagaataggtattcatggaaagggttagaagcaattccgaggactttggaaca
# gttgaaggaagagggtcttaaagagaatgtcagtggatttgatggatctagctctgccaagggttcagatgatgatgaggaggatgatagagattcca
# acctaatcacttcgagtcagactgataaactaagctccaattctggtgtcagctctgcagcgccagttaaatctggtaaatttgcttccctttcccct
# ctttcaagtgaaaataggagagaaaaatcattgggactgcttacacagaattttgtgaagctcttcctctgcaccaatgttgacatgatttgccttga
# tgaggcagcaaagatactgttaggagatgggaggcctcctgccatgacaagaacaaaagttaggaggctgtatgatatcgcaaatgttttgtcttcaa
# tgaaatatattgagaagacccatcatccagagacgaggaaacctgcatttagatggttggggcttggaggaagatcagaatataaatcagttgatgcc
# ttttgtgctattgagtccaagaagagggtatttgggactgagcttacaaacacaactatcaagaggaacagagttgctctacctacggatggtatttc
# agatgaagcaactcgaaaacaattgctaactgaagtgaaatgtgagaacctggaaaatgattttcacattcctaaacaggagcctggtttaacagcga
# gcaaaaagagttaccactttggtccatttgctcctccaaccgtacctcaagctgaagtttctgaggctgacagaatgaaacgggttcatgactgggaa
# agtctagcctccagttaccgtcctcaatatcacaaccaagcactgaaagatctatttgcgcattatgtggaagcatggaaatcatggtacttggaagt
# tgctgggaagaaccctattcagctgatctcctga]
# protein sequence = [MALASDPSKESRSTYCRKQKSLGLLCSNFLSLYDRQGVETIGLDDAARRLGVERRRIYDIVNVLESIGVLARKAKNRY
# SWKGLEAIPRTLEQLKEEGLKENVSGFDGSSSAKGSDDDEEDDRDSNLITSSQTDKLSSNSGVSSAAPVKSGKFASLSPLSSENRREKSLGLLTQNFV
# KLFLCTNVDMICLDEAAKILLGDGRPPAMTRTKVRRLYDIANVLSSMKYIEKTHHPETRKPAFRWLGLGGRSEYKSVDAFCAIESKKRVFGTELTNTT
# IKRNRVALPTDGISDEATRKQLLTEVKCENLENDFHIPKQEPGLTASKKSYHFGPFAPPTVPQAEVSEADRMKRVHDWESLASSYRPQYHNQALKDLF
# AHYVEAWKSWYLEVAGKNPIQLIS]
# end gene g2
###
# start gene g3
scaffold4166	AUGUSTUS	gene	84447	88419	0.04	-	.	g3
scaffold4166	AUGUSTUS	transcript	84447	88419	0.04	-	.	g3.t1
scaffold4166	AUGUSTUS	tts	84447	84447	.	-	.	transcript_id "g3.t1"; gene_id "g3";
scaffold4166	AUGUSTUS	exon	84447	84940	.	-	.	transcript_id "g3.t1"; gene_id "g3";
scaffold4166	AUGUSTUS	stop_codon	84665	84667	.	-	0	transcript_id "g3.t1"; gene_id "g3";
scaffold4166	AUGUSTUS	intron	84941	86692	0.65	-	.	transcript_id "g3.t1"; gene_id "g3";
scaffold4166	AUGUSTUS	intron	86772	86877	0.5	-	.	transcript_id "g3.t1"; gene_id "g3";
scaffold4166	AUGUSTUS	CDS	84665	84940	0.76	-	0	transcript_id "g3.t1"; gene_id "g3";
scaffold4166	AUGUSTUS	CDS	86693	86771	0.7	-	1	transcript_id "g3.t1"; gene_id "g3";
scaffold4166	AUGUSTUS	exon	86693	86771	.	-	.	transcript_id "g3.t1"; gene_id "g3";
scaffold4166	AUGUSTUS	CDS	86878	88352	0.5	-	0	transcript_id "g3.t1"; gene_id "g3";
scaffold4166	AUGUSTUS	exon	86878	88419	.	-	.	transcript_id "g3.t1"; gene_id "g3";
scaffold4166	AUGUSTUS	start_codon	88350	88352	.	-	0	transcript_id "g3.t1"; gene_id "g3";
scaffold4166	AUGUSTUS	tss	88419	88419	.	-	.	transcript_id "g3.t1"; gene_id "g3";
# coding sequence = [atgttgaatctgcaccgaaccctcatagtaccgctaaatccaatttctaccaacctcagccacttcgccactcttccac
# caccgtcgccaccactcccgccgtcacagctaccaccggaccccgtcgtaatctccaacctcatacttcaatccagcccagaatcattatcagatacc
# cttcacaccctcacgcaatggacaccggacctcgtccaagctgtactaaagcgtctatggaaccacggcccgaaagccctccaatttttcaacctcct
# cgatcaccaccgttcgtatactcactccaccacagccttcgatcacgccattgacatcgctgctcggatgcgcgattacaagactatgtggaaacttg
# tggcccgaatgcagtctcggcggcttggcccgaacccgaagacattcgctatcatcactgagaggtatgtctccgctgggaaagctgataaagctgtg
# aatgttttcctgtctatgcataaacatggttgccctcaagatttgagttctttcaatgcatttatcgacgtgctttgcaaatcaaaacgggccgagat
# ggctcttaagttgttcaagatgtttaggagcaggtttaaagctgatacaattagttataatacacttgcgaatgggttttgtttagttaagaggacac
# ccaaagcacaggaaattttgaaagaaatggtagagagaggtcttaatccgaccataactacatataatataatgcttaacgggttctttagagcaggg
# cagattaaggaagcttgggaattctttttgcagatgaagaagaggaaatgtgatattgatgtcgtgacttacactactttagttcacgggtttggtgt
# tgcgggtgaggttgagaaggctcaaaagttgttcaatgagatggtgggggctggtatacttccctctgttgcaacttataatgctctgatacaagttt
# tgtgtaagaaagatagtatcgaaaatgctattttagttttcaatgagatgttgaggaaaggttatttgccgaatgccacaacttataatgccattata
# aggggattgtgccatgtcggaaaaatggacaatgctatggagtatatggataagatgaacgaggatgggtgtgaaccaaatgttcagacttataatgt
# tgtcatccgatactattgtgatgaaggggaaattgagaagagcctgagggtgtttgagaggatgagtaccgggcattgtttacctaatttggacacat
# acaatatcttgataagtgcaatgtttgtgaggaagaaatcagatgatcttttagtggctgggaaattattgaccgaaatggttgacagagggtttctt
# cctcgaaaatttaccttcaaccgggtcctaaatggtcttttgctaactggtaatcaagattttgcaaaggagattttgaggttggtaagcaaatctgg
# ccgcctcccctgtcattttaaattgcatgatgaacgtgaagagtttgagatgaacatgactttaaaagcatgccattatctttatgcagcagctcatg
# agcatctagcacagcagaaaccagcagcaacagaggagaaagaagctgaaatagcatcagtagacaagaagccaatggcagggaagaagttactagag
# gaagcaggtgcagctggtgctgacaagaagaagacgaagaagaagagggtaaagaagattcttctagaggccactggctgggaaattattgacagaga
# atttcttcctcgaagatttaccttcaatctcctaaatggccctctattaactggtaatcaagattttgctaaggagaaattttga]
# protein sequence = [MLNLHRTLIVPLNPISTNLSHFATLPPPSPPLPPSQLPPDPVVISNLILQSSPESLSDTLHTLTQWTPDLVQAVLKRL
# WNHGPKALQFFNLLDHHRSYTHSTTAFDHAIDIAARMRDYKTMWKLVARMQSRRLGPNPKTFAIITERYVSAGKADKAVNVFLSMHKHGCPQDLSSFN
# AFIDVLCKSKRAEMALKLFKMFRSRFKADTISYNTLANGFCLVKRTPKAQEILKEMVERGLNPTITTYNIMLNGFFRAGQIKEAWEFFLQMKKRKCDI
# DVVTYTTLVHGFGVAGEVEKAQKLFNEMVGAGILPSVATYNALIQVLCKKDSIENAILVFNEMLRKGYLPNATTYNAIIRGLCHVGKMDNAMEYMDKM
# NEDGCEPNVQTYNVVIRYYCDEGEIEKSLRVFERMSTGHCLPNLDTYNILISAMFVRKKSDDLLVAGKLLTEMVDRGFLPRKFTFNRVLNGLLLTGNQ
# DFAKEILRLVSKSGRLPCHFKLHDEREEFEMNMTLKACHYLYAAAHEHLAQQKPAATEEKEAEIASVDKKPMAGKKLLEEAGAAGADKKKTKKKRVKK
# ILLEATGWEIIDREFLPRRFTFNLLNGPLLTGNQDFAKEKF]
# end gene g3
###
# start gene g4
scaffold4166	AUGUSTUS	gene	90364	92253	0.02	+	.	g4
scaffold4166	AUGUSTUS	transcript	90364	92253	0.02	+	.	g4.t1
scaffold4166	AUGUSTUS	tss	90364	90364	.	+	.	transcript_id "g4.t1"; gene_id "g4";
scaffold4166	AUGUSTUS	exon	90364	90508	.	+	.	transcript_id "g4.t1"; gene_id "g4";
scaffold4166	AUGUSTUS	start_codon	90423	90425	.	+	0	transcript_id "g4.t1"; gene_id "g4";
scaffold4166	AUGUSTUS	intron	90509	90591	1	+	.	transcript_id "g4.t1"; gene_id "g4";
scaffold4166	AUGUSTUS	intron	90914	91566	0.57	+	.	transcript_id "g4.t1"; gene_id "g4";
scaffold4166	AUGUSTUS	intron	91656	91953	0.13	+	.	transcript_id "g4.t1"; gene_id "g4";
scaffold4166	AUGUSTUS	CDS	90423	90508	1	+	0	transcript_id "g4.t1"; gene_id "g4";
scaffold4166	AUGUSTUS	CDS	90592	90913	0.78	+	1	transcript_id "g4.t1"; gene_id "g4";
scaffold4166	AUGUSTUS	exon	90592	90913	.	+	.	transcript_id "g4.t1"; gene_id "g4";
scaffold4166	AUGUSTUS	CDS	91567	91655	0.52	+	0	transcript_id "g4.t1"; gene_id "g4";
scaffold4166	AUGUSTUS	exon	91567	91655	.	+	.	transcript_id "g4.t1"; gene_id "g4";
scaffold4166	AUGUSTUS	CDS	91954	92011	0.17	+	1	transcript_id "g4.t1"; gene_id "g4";
scaffold4166	AUGUSTUS	exon	91954	92253	.	+	.	transcript_id "g4.t1"; gene_id "g4";
scaffold4166	AUGUSTUS	stop_codon	92009	92011	.	+	0	transcript_id "g4.t1"; gene_id "g4";
scaffold4166	AUGUSTUS	tts	92253	92253	.	+	.	transcript_id "g4.t1"; gene_id "g4";
# coding sequence = [atgggtattaaagaaaattgcagaaacgagctccgagccgccgtccgtcagctcagtgaccgctgtctctactcagcct
# ccaaatgggctgcagaacagttagtgggaattgagcaagacccagcaaagtacaccccgtctcacacaagattccagcgtggaagctccagcatccgt
# cgccggttccgcacagccacggaagctgctttcacttcaacccctgctgcgggagtatcacatgtggctacgccgactgtaccggaggatgataacga
# agccattgacagcgatttttacctgctcgctaagtcctacttcgattgtcgggagtaccggcgggcaacccatgtgctccgtgatcagactggcaaga
# aagctgtgtttttgcgctgttatgcccttttcttggagaaatcttattccttgaccgagttctctaggtattctgtttttgaagatgcgggtaaggtc
# tcctatatttgttacttagatggaagcagaaaggttaaagatgtcaatatgcatgaatgtcaagacgtgtcggatcccggttaa]
# protein sequence = [MGIKENCRNELRAAVRQLSDRCLYSASKWAAEQLVGIEQDPAKYTPSHTRFQRGSSSIRRRFRTATEAAFTSTPAAGV
# SHVATPTVPEDDNEAIDSDFYLLAKSYFDCREYRRATHVLRDQTGKKAVFLRCYALFLEKSYSLTEFSRYSVFEDAGKVSYICYLDGSRKVKDVNMHE
# CQDVSDPG]
# end gene g4
###
# start gene g5
scaffold4166	AUGUSTUS	gene	92534	94091	0.04	+	.	g5
scaffold4166	AUGUSTUS	transcript	92534	94091	0.04	+	.	g5.t1
scaffold4166	AUGUSTUS	tss	92534	92534	.	+	.	transcript_id "g5.t1"; gene_id "g5";
scaffold4166	AUGUSTUS	exon	92534	92813	.	+	.	transcript_id "g5.t1"; gene_id "g5";
scaffold4166	AUGUSTUS	start_codon	92697	92699	.	+	0	transcript_id "g5.t1"; gene_id "g5";
scaffold4166	AUGUSTUS	intron	92814	92988	0.19	+	.	transcript_id "g5.t1"; gene_id "g5";
scaffold4166	AUGUSTUS	CDS	92697	92813	0.22	+	0	transcript_id "g5.t1"; gene_id "g5";
scaffold4166	AUGUSTUS	CDS	92989	93102	0.2	+	0	transcript_id "g5.t1"; gene_id "g5";
scaffold4166	AUGUSTUS	exon	92989	94091	.	+	.	transcript_id "g5.t1"; gene_id "g5";
scaffold4166	AUGUSTUS	stop_codon	93100	93102	.	+	0	transcript_id "g5.t1"; gene_id "g5";
scaffold4166	AUGUSTUS	tts	94091	94091	.	+	.	transcript_id "g5.t1"; gene_id "g5";
# coding sequence = [atggagctcatagctcacaagagagctatggtggaggctgtctcatggagttttgatctggttcaccaaaacttggagc
# ttggggttgtttgctggctgtttttccagacgagtgaggagaaaacgatgggtttggttggagatgtcgtttctccggccaaagggatttgggtcaga
# tatgatttgtcggcttatgtgaaatatccaccaaagggatttgtgtcttcttga]
# protein sequence = [MELIAHKRAMVEAVSWSFDLVHQNLELGVVCWLFFQTSEEKTMGLVGDVVSPAKGIWVRYDLSAYVKYPPKGFVSS]
# end gene g5
###
# start gene g6
scaffold4166	AUGUSTUS	gene	94744	96634	0.12	+	.	g6
scaffold4166	AUGUSTUS	transcript	94744	96634	0.12	+	.	g6.t1
scaffold4166	AUGUSTUS	tss	94744	94744	.	+	.	transcript_id "g6.t1"; gene_id "g6";
scaffold4166	AUGUSTUS	exon	94744	96064	.	+	.	transcript_id "g6.t1"; gene_id "g6";
scaffold4166	AUGUSTUS	start_codon	94841	94843	.	+	0	transcript_id "g6.t1"; gene_id "g6";
scaffold4166	AUGUSTUS	intron	96065	96154	1	+	.	transcript_id "g6.t1"; gene_id "g6";
scaffold4166	AUGUSTUS	CDS	94841	96064	0.99	+	0	transcript_id "g6.t1"; gene_id "g6";
scaffold4166	AUGUSTUS	CDS	96155	96226	0.99	+	0	transcript_id "g6.t1"; gene_id "g6";
scaffold4166	AUGUSTUS	exon	96155	96634	.	+	.	transcript_id "g6.t1"; gene_id "g6";
scaffold4166	AUGUSTUS	stop_codon	96224	96226	.	+	0	transcript_id "g6.t1"; gene_id "g6";
scaffold4166	AUGUSTUS	tts	96634	96634	.	+	.	transcript_id "g6.t1"; gene_id "g6";
# coding sequence = [atgatagaactcgagggacccttaggcaagagcgatgttgtgaacctcgaactggtttctattgagcgggagttgtctg
# cacttcgaaaaaatggaagcattgattcctttggcctgtacttgtatggtcttgttcttaagcagaaaggcagtgacaatcttgctaggacagttctt
# gttgattcagtaaatagctacccgtggaattggagtgcttggtctgagctgcagttgttgtgcaccacagctgagacattgaacagtttaaaccttaa
# taaccactggatgaaagacttctttctagccaatgcttaccaagagcttcgtatgcacagtgagtcattggtgaagtatgaaaatttgcaagggactt
# tcagttttagcaattacatccaggcccagattgctaaagctcaatatagtcttagagaatttgaacaagtagaagttatatttgaagaacttctaaga
# aatgacccttacaggattgaagacatggatatgtattccaatgtgctatatgcaaaggaatgtttttcagccttaagttatcttgcacatagggtatt
# tttaacggataaatacaggccagagtcttgttgcattattgggaactattacagtttgaaggggcagcatgagaaatctgtaatgtattttcggaggg
# ctcttaagttgaataaaaattatttatcagcttggacgcttatgggtcatgagtacgtagagatgaaaaacaccccagcagcagttgatgcctatagg
# cgggctgtggacataaatccatgtgattatcgagcctggtatggattaggacaagcatatgagatgatggggatgccattttatgctcttcattattt
# taaaaagtccgtgttcttgcagccgagtgattctcgattatggattgcaatggcccagtgttttgaaacggaacagcttcatatgcttgaggaggcaa
# taaaatgttacagaagggctgcaaattgtaatgacagagaagcaattgctcttcaccagctagcaaaacttcatgctgaacttggtcgttccgaagaa
# gctgcattttactacaagaaagatttggagattatggaagctgaagaacgtgaaggtcctaacctcgttgaagctttaatgtttcttgcaagatatta
# taaagctcaaaagagatttgaagatgcagaggtttattgcactcgccttctagattattctggcccagagaaggaaacagcaaagagtctacttagag
# gaataagatacgaaatggatgttgagcatcttccaccctga]
# protein sequence = [MIELEGPLGKSDVVNLELVSIERELSALRKNGSIDSFGLYLYGLVLKQKGSDNLARTVLVDSVNSYPWNWSAWSELQL
# LCTTAETLNSLNLNNHWMKDFFLANAYQELRMHSESLVKYENLQGTFSFSNYIQAQIAKAQYSLREFEQVEVIFEELLRNDPYRIEDMDMYSNVLYAK
# ECFSALSYLAHRVFLTDKYRPESCCIIGNYYSLKGQHEKSVMYFRRALKLNKNYLSAWTLMGHEYVEMKNTPAAVDAYRRAVDINPCDYRAWYGLGQA
# YEMMGMPFYALHYFKKSVFLQPSDSRLWIAMAQCFETEQLHMLEEAIKCYRRAANCNDREAIALHQLAKLHAELGRSEEAAFYYKKDLEIMEAEEREG
# PNLVEALMFLARYYKAQKRFEDAEVYCTRLLDYSGPEKETAKSLLRGIRYEMDVEHLPP]
# end gene g6
###
# command line:
# augustus --codingseq=1 --proteinprofile=/home/pgsb/tetiana.nosenko/lineages/embryophyta_odb9/prfl/EOG0936098C.prfl --predictionStart=68609 --predictionEnd=106383 --species=arabidopsis ./tmp/scaffold4166Schil_BUSCO_geno_206160443_.temp
```
