## Supplementary material for "The *de novo* reference genome and transcriptome assemblies of the wild tomato species *Solanum chilense*": EOG0936098U.out.1

```
# Please cite: Mario Stanke, Mark Diekhans, Robert Baertsch, David Haussler (2008),
# Using native and syntenically mapped cDNA alignments to improve de novo gene finding
# Bioinformatics 24: 637-644, doi 10.1093/bioinformatics/btn013
# No extrinsic information on sequences given.
# Using protein profile unknown
# --[4..30]--> unknown_A (25) <--[11..35]--> unknown_C (64) <--[0..2]--> unknown_D (26) <--[0..3]--> unknown_E (72) <--[0..3]--> unknown_F (29) <--[0..1]--> unknown_G (26) <--[24..46]--> unknown_H (9) <--[0..1]--> unknown_I (25) <--[27..38]--> unknown_K (15) <--[79..225]--> unknown_L (89) <--[8..22]--> unknown_M (31) <--[0..1]--> unknown_N (30) <--[0..1]--> unknown_O (18) <--[6..352]--
# arabidopsis version. Using default transition matrix.
# We have hints for 0 sequences and for 0 of the sequences in the input set.
#
# ----- prediction on sequence number 1 (length = 40950, name = scaffold300) -----
#
# Constraints/Hints:
# (none)
# Predicted genes for sequence number 1 on both strands
# start gene g1
scaffold300	AUGUSTUS	gene	39105	42774	0.09	+	.	g1
scaffold300	AUGUSTUS	transcript	39105	42774	0.09	+	.	g1.t1
scaffold300	AUGUSTUS	start_codon	39105	39107	.	+	0	transcript_id "g1.t1"; gene_id "g1";
scaffold300	AUGUSTUS	intron	39119	39200	0.99	+	.	transcript_id "g1.t1"; gene_id "g1";
scaffold300	AUGUSTUS	intron	39382	40098	0.59	+	.	transcript_id "g1.t1"; gene_id "g1";
scaffold300	AUGUSTUS	intron	40172	40271	1	+	.	transcript_id "g1.t1"; gene_id "g1";
scaffold300	AUGUSTUS	intron	40452	41239	0.48	+	.	transcript_id "g1.t1"; gene_id "g1";
scaffold300	AUGUSTUS	intron	41338	41586	0.59	+	.	transcript_id "g1.t1"; gene_id "g1";
scaffold300	AUGUSTUS	intron	41676	41849	0.63	+	.	transcript_id "g1.t1"; gene_id "g1";
scaffold300	AUGUSTUS	intron	42024	42491	0.97	+	.	transcript_id "g1.t1"; gene_id "g1";
scaffold300	AUGUSTUS	CDS	39105	39118	0.99	+	0	transcript_id "g1.t1"; gene_id "g1";
scaffold300	AUGUSTUS	exon	39105	39118	.	+	.	transcript_id "g1.t1"; gene_id "g1";
scaffold300	AUGUSTUS	CDS	39201	39381	0.98	+	1	transcript_id "g1.t1"; gene_id "g1";
scaffold300	AUGUSTUS	exon	39201	39381	.	+	.	transcript_id "g1.t1"; gene_id "g1";
scaffold300	AUGUSTUS	CDS	40099	40171	1	+	0	transcript_id "g1.t1"; gene_id "g1";
scaffold300	AUGUSTUS	exon	40099	40171	.	+	.	transcript_id "g1.t1"; gene_id "g1";
scaffold300	AUGUSTUS	CDS	40272	40451	0.83	+	2	transcript_id "g1.t1"; gene_id "g1";
scaffold300	AUGUSTUS	exon	40272	40451	.	+	.	transcript_id "g1.t1"; gene_id "g1";
scaffold300	AUGUSTUS	CDS	41240	41337	0.65	+	2	transcript_id "g1.t1"; gene_id "g1";
scaffold300	AUGUSTUS	exon	41240	41337	.	+	.	transcript_id "g1.t1"; gene_id "g1";
scaffold300	AUGUSTUS	CDS	41587	41675	0.59	+	0	transcript_id "g1.t1"; gene_id "g1";
scaffold300	AUGUSTUS	exon	41587	41675	.	+	.	transcript_id "g1.t1"; gene_id "g1";
scaffold300	AUGUSTUS	CDS	41850	42023	0.63	+	1	transcript_id "g1.t1"; gene_id "g1";
scaffold300	AUGUSTUS	exon	41850	42023	.	+	.	transcript_id "g1.t1"; gene_id "g1";
scaffold300	AUGUSTUS	CDS	42492	42663	0.98	+	1	transcript_id "g1.t1"; gene_id "g1";
scaffold300	AUGUSTUS	exon	42492	42774	.	+	.	transcript_id "g1.t1"; gene_id "g1";
scaffold300	AUGUSTUS	stop_codon	42661	42663	.	+	0	transcript_id "g1.t1"; gene_id "g1";
scaffold300	AUGUSTUS	tts	42774	42774	.	+	.	transcript_id "g1.t1"; gene_id "g1";
# coding sequence = [atgtctcaaagaagagaaatgacagaagatggaagggagctgcattttgatcatggggttccttatttctcagctaaaa
# atcctgatgtgttgagacttatttgtgagtggcaatcaaaaggacttgttgcagaatggaaagaaaagtttgctacttttgattgtgattctaagcaa
# tttcttgatattgaacaggaaggtttggagaagaaatatgtcggtgttcctggaatgaattcaatttgtaaatcgttatgccaggagcctggagttca
# aagtaggtttggggtaggcgttgggaggttggagtggttggataatgaagattcatggtcattgatgggtttaaatggtgaaagtcttggttacttta
# agggagtggtgacatcagataaaagtacattttcacaaaggttcactaatgtaacagggaaacctgtacctattgacatggaaaaatttccagaaata
# tcgttgaaaatgatggaaattcctgttaacccttgttttgctctcatgttggcatttgaagagcctttgacagagataccaatacgaggcttctcatt
# caagagctcaaaagttctacatcgagcattctgtgacagcagcaaaccagggcgttcacgcaatagtgaacgctgggtactgcactctacggcagagt
# atgctcaggatgttattgcccagacgggacttcagaagccttccagtgcaacattaacgaaagtagctgaagaactatttcaagaatttcaaagcaca
# aagctcagtatatctcaggcattctttaagaaagctcatcgatggggcagcgcgttcccagcaataagcgtagcagaaaatgaaaaatgcctctggga
# cgcgaagaaaaggctggcagtatgcggagacttttgtgttagtccaaatgttgaaggggctatcattagtggcttggctgctgctgcaaaatgttctg
# aagttctctgtcgcttatag]
# protein sequence = [MSQRREMTEDGRELHFDHGVPYFSAKNPDVLRLICEWQSKGLVAEWKEKFATFDCDSKQFLDIEQEGLEKKYVGVPGM
# NSICKSLCQEPGVQSRFGVGVGRLEWLDNEDSWSLMGLNGESLGYFKGVVTSDKSTFSQRFTNVTGKPVPIDMEKFPEISLKMMEIPVNPCFALMLAF
# EEPLTEIPIRGFSFKSSKVLHRAFCDSSKPGRSRNSERWVLHSTAEYAQDVIAQTGLQKPSSATLTKVAEELFQEFQSTKLSISQAFFKKAHRWGSAF
# PAISVAENEKCLWDAKKRLAVCGDFCVSPNVEGAIISGLAAAAKCSEVLCRL]
# end gene g1
###
# start gene g2
scaffold300	AUGUSTUS	gene	46383	47678	0.1	-	.	g2
scaffold300	AUGUSTUS	transcript	46383	47678	0.1	-	.	g2.t1
scaffold300	AUGUSTUS	tts	46383	46383	.	-	.	transcript_id "g2.t1"; gene_id "g2";
scaffold300	AUGUSTUS	exon	46383	47678	.	-	.	transcript_id "g2.t1"; gene_id "g2";
scaffold300	AUGUSTUS	stop_codon	46408	46410	.	-	0	transcript_id "g2.t1"; gene_id "g2";
scaffold300	AUGUSTUS	CDS	46408	47523	0.97	-	0	transcript_id "g2.t1"; gene_id "g2";
scaffold300	AUGUSTUS	start_codon	47521	47523	.	-	0	transcript_id "g2.t1"; gene_id "g2";
scaffold300	AUGUSTUS	tss	47678	47678	.	-	.	transcript_id "g2.t1"; gene_id "g2";
# coding sequence = [atggcttcagcttgtataaacaacgtcggtgtgtcgccggagaattttctcgattgttctccgaccaagtataagtcat
# atggttggttgagtcctagaatatcaacagctgtggataacccggaagtaatattagatccggaagtttccgtcaatgaaatggtggatttcgagttc
# cgacttgaagatccggtgaatatgttaccggcggatgagcttttttctgatggaaaattaatgcctctgcaactcccgacggttcgtccggcggctgt
# gtctacgtctgccggtgtaaggtcgccggagacgccgaaacttcgtatgagaaataatgaagtttctcgtaaggacccgtatctgttctctccgaaag
# ctccaaggtgttctagtcgatggagagagattctagggttgaagaaattgcaaaatgacaagcacgaagctacaaaaaactgctccaatgctcataaa
# tctctgaagaatttcctcaatcgcagctcgaaatcatccaccaatgattcgtctcttcatcttccgttgctcaataaggactctgataacgagtccat
# atcaatttctagttcccgtttatctctttcatcgtcttcctcttccggccatgaacacgatgatcttcctagactttctcttgattctgataaaccaa
# gtactcaaacaaaccacaatagcaatcctaatccccctagaatccgattagtgaaacatagagctttgtcgtcggaaaatccaatccctactcgatta
# gctggaagcccaataaacaaacaaccagctgattctactctacggggactctccattgatgatagtcctcgcatgaattcttcagggaagataatttt
# ccacaacttaggaagaagctcaagtagtccaagcagcttcaatggtggaccaaggtacaaacatggaggtggggtggaaaggtcctattcagctaatg
# ttcgtgttactacagttctgaatgttcccgtttgcagctctcttcgaggttcttcaaaatctggagtttttgggtttcccctgttttcttctgctact
# gtaaacaagaaacaccattgtagcagcaacactgcaacaggccatagaatgaagtaa]
# protein sequence = [MASACINNVGVSPENFLDCSPTKYKSYGWLSPRISTAVDNPEVILDPEVSVNEMVDFEFRLEDPVNMLPADELFSDGK
# LMPLQLPTVRPAAVSTSAGVRSPETPKLRMRNNEVSRKDPYLFSPKAPRCSSRWREILGLKKLQNDKHEATKNCSNAHKSLKNFLNRSSKSSTNDSSL
# HLPLLNKDSDNESISISSSRLSLSSSSSSGHEHDDLPRLSLDSDKPSTQTNHNSNPNPPRIRLVKHRALSSENPIPTRLAGSPINKQPADSTLRGLSI
# DDSPRMNSSGKIIFHNLGRSSSSPSSFNGGPRYKHGGGVERSYSANVRVTTVLNVPVCSSLRGSSKSGVFGFPLFSSATVNKKHHCSSNTATGHRMK]
# end gene g2
###
# start gene g3
scaffold300	AUGUSTUS	gene	54673	62526	0.02	+	.	g3
scaffold300	AUGUSTUS	transcript	54673	62526	0.02	+	.	g3.t1
scaffold300	AUGUSTUS	tss	54673	54673	.	+	.	transcript_id "g3.t1"; gene_id "g3";
scaffold300	AUGUSTUS	exon	54673	54916	.	+	.	transcript_id "g3.t1"; gene_id "g3";
scaffold300	AUGUSTUS	start_codon	54807	54809	.	+	0	transcript_id "g3.t1"; gene_id "g3";
scaffold300	AUGUSTUS	intron	54917	56544	0.16	+	.	transcript_id "g3.t1"; gene_id "g3";
scaffold300	AUGUSTUS	intron	56672	57367	0.93	+	.	transcript_id "g3.t1"; gene_id "g3";
scaffold300	AUGUSTUS	intron	57876	57967	1	+	.	transcript_id "g3.t1"; gene_id "g3";
scaffold300	AUGUSTUS	intron	58102	58192	0.95	+	.	transcript_id "g3.t1"; gene_id "g3";
scaffold300	AUGUSTUS	intron	58639	58884	1	+	.	transcript_id "g3.t1"; gene_id "g3";
scaffold300	AUGUSTUS	intron	60010	60446	0.71	+	.	transcript_id "g3.t1"; gene_id "g3";
scaffold300	AUGUSTUS	intron	60600	61330	0.79	+	.	transcript_id "g3.t1"; gene_id "g3";
scaffold300	AUGUSTUS	CDS	54807	54916	1	+	0	transcript_id "g3.t1"; gene_id "g3";
scaffold300	AUGUSTUS	CDS	56545	56671	0.83	+	1	transcript_id "g3.t1"; gene_id "g3";
scaffold300	AUGUSTUS	exon	56545	56671	.	+	.	transcript_id "g3.t1"; gene_id "g3";
scaffold300	AUGUSTUS	CDS	57368	57875	0.99	+	0	transcript_id "g3.t1"; gene_id "g3";
scaffold300	AUGUSTUS	exon	57368	57875	.	+	.	transcript_id "g3.t1"; gene_id "g3";
scaffold300	AUGUSTUS	CDS	57968	58101	0.97	+	2	transcript_id "g3.t1"; gene_id "g3";
scaffold300	AUGUSTUS	exon	57968	58101	.	+	.	transcript_id "g3.t1"; gene_id "g3";
scaffold300	AUGUSTUS	CDS	58193	58638	0.98	+	0	transcript_id "g3.t1"; gene_id "g3";
scaffold300	AUGUSTUS	exon	58193	58638	.	+	.	transcript_id "g3.t1"; gene_id "g3";
scaffold300	AUGUSTUS	CDS	58885	60009	0.77	+	1	transcript_id "g3.t1"; gene_id "g3";
scaffold300	AUGUSTUS	exon	58885	60009	.	+	.	transcript_id "g3.t1"; gene_id "g3";
scaffold300	AUGUSTUS	CDS	60447	60599	0.71	+	1	transcript_id "g3.t1"; gene_id "g3";
scaffold300	AUGUSTUS	exon	60447	60599	.	+	.	transcript_id "g3.t1"; gene_id "g3";
scaffold300	AUGUSTUS	CDS	61331	61781	0.63	+	1	transcript_id "g3.t1"; gene_id "g3";
scaffold300	AUGUSTUS	exon	61331	62526	.	+	.	transcript_id "g3.t1"; gene_id "g3";
scaffold300	AUGUSTUS	stop_codon	61779	61781	.	+	0	transcript_id "g3.t1"; gene_id "g3";
scaffold300	AUGUSTUS	tts	62526	62526	.	+	.	transcript_id "g3.t1"; gene_id "g3";
scaffold300	AUGUSTUS	protein_match	54843	54916	4.5	+	0	target "unknown_A[1..25]"; target_start 12; transcript_id "g3.t1"; gene_id "g3";
scaffold300	AUGUSTUS	protein_match	56545	56545	1	+	1	target "unknown_A[25..25]"; target_start 12; transcript_id "g3.t1"; gene_id "g3";
scaffold300	AUGUSTUS	protein_match	56642	56671	1.61	+	0	target "unknown_C[1..10]"; target_start 69; transcript_id "g3.t1"; gene_id "g3";
scaffold300	AUGUSTUS	protein_match	57368	57529	2.25	+	0	target "unknown_C[11..64]"; target_start 69; transcript_id "g3.t1"; gene_id "g3";
scaffold300	AUGUSTUS	protein_match	57536	57613	3.02	+	0	target "unknown_D[1..26]"; target_start 135; transcript_id "g3.t1"; gene_id "g3";
scaffold300	AUGUSTUS	protein_match	57614	57829	2.98	+	0	target "unknown_E[1..72]"; target_start 161; transcript_id "g3.t1"; gene_id "g3";
scaffold300	AUGUSTUS	protein_match	57839	57875	2.98	+	0	target "unknown_F[1..13]"; target_start 236; transcript_id "g3.t1"; gene_id "g3";
scaffold300	AUGUSTUS	protein_match	57968	58017	4.12	+	2	target "unknown_F[13..29]"; target_start 236; transcript_id "g3.t1"; gene_id "g3";
scaffold300	AUGUSTUS	protein_match	58021	58098	2.68	+	0	target "unknown_G[1..26]"; target_start 266; transcript_id "g3.t1"; gene_id "g3";
scaffold300	AUGUSTUS	protein_match	58322	58348	6.84	+	0	target "unknown_H[1..9]"; target_start 336; transcript_id "g3.t1"; gene_id "g3";
scaffold300	AUGUSTUS	protein_match	58349	58423	3.94	+	0	target "unknown_I[1..25]"; target_start 345; transcript_id "g3.t1"; gene_id "g3";
scaffold300	AUGUSTUS	protein_match	58532	58576	3.66	+	0	target "unknown_K[1..15]"; target_start 406; transcript_id "g3.t1"; gene_id "g3";
scaffold300	AUGUSTUS	protein_match	59441	59707	2.99	+	0	target "unknown_L[1..89]"; target_start 627; transcript_id "g3.t1"; gene_id "g3";
scaffold300	AUGUSTUS	protein_match	59765	59857	2.93	+	0	target "unknown_M[1..31]"; target_start 735; transcript_id "g3.t1"; gene_id "g3";
scaffold300	AUGUSTUS	protein_match	59861	59950	3.64	+	0	target "unknown_N[1..30]"; target_start 767; transcript_id "g3.t1"; gene_id "g3";
scaffold300	AUGUSTUS	protein_match	59954	60007	2.75	+	0	target "unknown_O[1..18]"; target_start 798; transcript_id "g3.t1"; gene_id "g3";
# coding sequence = [atgaggtcgtcgtcttcgtcaaagcaagctgcagataacagtcgtggtattaatggtcacatcttgactcttcatcaac
# gcctttatcatgctctcaatctcggcactagatgttgcgatgacaagggtcaaaagtggcactattctgatattgagacacaaagacttgtggttcgt
# tcagttgatgcatttcttgatagtatatctgctgaatcattacaacaccaagttgtgaaggaatcagttggtgacattgtcggagctgtaggaagtat
# tctagcatcaaaaagtgaagccacaatgagattggcctcagatgttgctgttaagatcgtccgcatgataccaagttcaatgctgcatcctcactttt
# ccaatctcattcatcctttgtcatccttgttaagtttccgggaattacgagtcgccatatcttgtgcctcggccttgaatttgattttggcaaatcta
# acttctaaaagagagaaagaggtatgggagatcttaaaatccacaaatgtggttggtgatctagttgaaaatgtaaaaggatactccactgaaaataa
# ggcaactgagtattttcaagagatggcttctctgctaagtaaaattttgtggcgttggcctccttctcggtttcatgtttggactgataagaaattgt
# ttagtaccttggatactgtcaagctcaaccctgaccgctccatcaaagttgctgttatgcagctattttctgctttagctctatgcggcaatggaact
# aataagcttttggaggatggagaaggtcttgtaaaaattatggtggacagtttggacagctcaaacccgtattccgtccagatagagggattaagact
# tgctcaatgtttaatgacaaatgaacaaggatgttcaaagattattaaattgtcttgtgagcctattgtgaaagccattattaccttaatgagtaact
# ggagtttgggtgctggaaagcttgctaagggccaaatgtccatactagtcgaggcatgtcgtttagctctgatcactcattgggaaggggaccaccac
# ttctatttttggaaggcaggagttgatagggttcttcttagacttatcacaggaaattctgacacaactcagcagtctctacaaagcttatctctaca
# agaacaaatcatcaagttagaagaggtcgttgatacagatgttcttcttccactgagaccgtttgtttgggatatcctcggatgcctcacagcaaatt
# gtatggaagatttcttcccaaagatgcatggaaatgagaccgtgtttaatgctctcgttgtttgtgcatgcttggccttcgtggactccatcctcacc
# tctcgccaaatttaccaagggaatgcttgtcattcatcagagagtgaaccagcatctagagcagtccttatgatgatttattctcccagcaagtacat
# ttcttccaaaacaagattcatactatctgaagttctggcactgaagggaaaagactatgtgggatatttactggatagtttgaaggccacatcttctg
# gaaacaagtttggaataccgagtaattttagacttgtcataatcttgacaagtctggcgtgttattcagctctgccaaaatatcagaagcatgtaatt
# cagcatggaggaatagacattctgtcgagcttcattaggtggaggtttgacaatcctgtccacctaaatagatctagtgtggcaactcatgtgcaaaa
# cggtttcagtggaaggacttgttgctggccttctccagaagattgggaaggtgaagatatgcttttactttttggacttgtggctcttgctgaattga
# taaatgtggaaaatcgctgtggtatctttcagaatcagatggatttgcgagcttcttttataagagatctccaggagatctgcataaacaattcttac
# tccggaccacgatggtacgctgcttatattcttcgccatcttggattatatggttttccaagtaagtttgggagagaatttcgggagctccttactga
# caacgagcattctgatgtggaacttatcattaaaaatcaggaacctgtgcgtgtccatggtgttattcttctggttagatgcccatcactattacctc
# ctgaagaattgcttaaagagaaagcatttgattcttcttttaagcaggactcaaattcatgcaataggttaatcaccaaagttcgcctctcagctcat
# gttgattgccagtcattgacgaagttattagagtatatttattcgggatcctttgaagcaggagaagaccttgtgaagaagttgaaaattttagccaa
# acattgcaatttgcaatctctagtacaattgctctgtggaagcaatctgaaatggggaactccattcccaagctttgactttacctctgctcttgagc
# cagctggacgtaatttttcggacattattttggaggctgaaacttcgggaccaagtaatcaggactgcagttattgctccatatctgttttacacctg
# catgttcacaaagttatactgtggccaagttgtgaatacttacgagccctctttcagtcaggaatgcaagaaagtcattcactgaccatcaaggtgcc
# agtttgttgggattccttggttaagttagtcagctggttctattctggtgagttgcctcgtccaatatctggctgtctatgggataatctgagtaagg
# aggaaaagctaagtgaactcgagccctatgtggaactatgttcacttgctcaattctggctcttagaagacttgcatgaaaaatgttttaaactgatt
# gtatccattttagattcctgtcggtacttgtctataaaaattatccagatggctgctaacctcaatcaatggaagctagttgaagttgcagctgagta
# tctagcccctatgtatcatcatctacgtaactcaagcgagtttgatgcattggatgagcatctcattgaaattatccgtgctgcctctgttcagtttt
# ctcaaagaaatggacacttggttacattgacatga]
# protein sequence = [MRSSSSSKQAADNSRGINGHILTLHQRLYHALNLGTRCCDDKGQKWHYSDIETQRLVVRSVDAFLDSISAESLQHQVV
# KESVGDIVGAVGSILASKSEATMRLASDVAVKIVRMIPSSMLHPHFSNLIHPLSSLLSFRELRVAISCASALNLILANLTSKREKEVWEILKSTNVVG
# DLVENVKGYSTENKATEYFQEMASLLSKILWRWPPSRFHVWTDKKLFSTLDTVKLNPDRSIKVAVMQLFSALALCGNGTNKLLEDGEGLVKIMVDSLD
# SSNPYSVQIEGLRLAQCLMTNEQGCSKIIKLSCEPIVKAIITLMSNWSLGAGKLAKGQMSILVEACRLALITHWEGDHHFYFWKAGVDRVLLRLITGN
# SDTTQQSLQSLSLQEQIIKLEEVVDTDVLLPLRPFVWDILGCLTANCMEDFFPKMHGNETVFNALVVCACLAFVDSILTSRQIYQGNACHSSESEPAS
# RAVLMMIYSPSKYISSKTRFILSEVLALKGKDYVGYLLDSLKATSSGNKFGIPSNFRLVIILTSLACYSALPKYQKHVIQHGGIDILSSFIRWRFDNP
# VHLNRSSVATHVQNGFSGRTCCWPSPEDWEGEDMLLLFGLVALAELINVENRCGIFQNQMDLRASFIRDLQEICINNSYSGPRWYAAYILRHLGLYGF
# PSKFGREFRELLTDNEHSDVELIIKNQEPVRVHGVILLVRCPSLLPPEELLKEKAFDSSFKQDSNSCNRLITKVRLSAHVDCQSLTKLLEYIYSGSFE
# AGEDLVKKLKILAKHCNLQSLVQLLCGSNLKWGTPFPSFDFTSALEPAGRNFSDIILEAETSGPSNQDCSYCSISVLHLHVHKVILWPSCEYLRALFQ
# SGMQESHSLTIKVPVCWDSLVKLVSWFYSGELPRPISGCLWDNLSKEEKLSELEPYVELCSLAQFWLLEDLHEKCFKLIVSILDSCRYLSIKIIQMAA
# NLNQWKLVEVAAEYLAPMYHHLRNSSEFDALDEHLIEIIRAASVQFSQRNGHLVTLT]
# sequence of block unknown_A    12 [NSRGINGHILTLHQRLYHALNLGTR] 37
# sequence of block unknown_C    69 [AESLQHQVVKESVGDIVGAVGSILASKSEATMRLASDVAVKIVRMIPSSMLHPHFSNLIHPLSS] 133
# sequence of block unknown_D   135 [SFRELRVAISCASALNLILANLTSKR] 161
# sequence of block unknown_E   161 [EKEVWEILKSTNVVGDLVENVKGYSTENKATEYFQEMASLLSKILWRWPPSRFHVWTDKKLFSTLDTVKLNP] 233
# sequence of block unknown_F   236 [IKVAVMQLFSALALCGNGTNKLLEDGEGL] 265
# sequence of block unknown_G   266 [KIMVDSLDSSNPYSVQIEGLRLAQCL] 292
# sequence of block unknown_H   336 [VEACRLALI] 345
# sequence of block unknown_I   345 [THWEGDHHFYFWKAGVDRVLLRLIT] 370
# sequence of block unknown_K   406 [FVWDILGCLTANCME] 421
# sequence of block unknown_L   627 [MDLRASFIRDLQEICINNSYSGPRWYAAYILRHLGLYGFPSKFGREFRELLTDNEHSDVELIIKNQEPVRVHGVILLVRCPSLLPPEEL] 716
# sequence of block unknown_M   735 [LITKVRLSAHVDCQSLTKLLEYIYSGSFEAG] 766
# sequence of block unknown_N   767 [DLVKKLKILAKHCNLQSLVQLLCGSNLKWG] 797
# sequence of block unknown_O   798 [PFPSFDFTSALEPAGRNF] 816
# end gene g3
###
# start gene g4
scaffold300	AUGUSTUS	gene	63233	69739	0.03	+	.	g4
scaffold300	AUGUSTUS	transcript	63233	69739	0.03	+	.	g4.t1
scaffold300	AUGUSTUS	tss	63233	63233	.	+	.	transcript_id "g4.t1"; gene_id "g4";
scaffold300	AUGUSTUS	exon	63233	63523	.	+	.	transcript_id "g4.t1"; gene_id "g4";
scaffold300	AUGUSTUS	start_codon	63291	63293	.	+	0	transcript_id "g4.t1"; gene_id "g4";
scaffold300	AUGUSTUS	intron	63524	64718	0.56	+	.	transcript_id "g4.t1"; gene_id "g4";
scaffold300	AUGUSTUS	intron	64794	65126	0.97	+	.	transcript_id "g4.t1"; gene_id "g4";
scaffold300	AUGUSTUS	intron	65216	67180	0.82	+	.	transcript_id "g4.t1"; gene_id "g4";
scaffold300	AUGUSTUS	intron	67228	67335	1	+	.	transcript_id "g4.t1"; gene_id "g4";
scaffold300	AUGUSTUS	intron	67417	67517	1	+	.	transcript_id "g4.t1"; gene_id "g4";
scaffold300	AUGUSTUS	intron	67684	67766	1	+	.	transcript_id "g4.t1"; gene_id "g4";
scaffold300	AUGUSTUS	intron	67983	68050	0.51	+	.	transcript_id "g4.t1"; gene_id "g4";
scaffold300	AUGUSTUS	intron	68117	68582	0.69	+	.	transcript_id "g4.t1"; gene_id "g4";
scaffold300	AUGUSTUS	intron	68694	69020	0.83	+	.	transcript_id "g4.t1"; gene_id "g4";
scaffold300	AUGUSTUS	intron	69088	69456	0.64	+	.	transcript_id "g4.t1"; gene_id "g4";
scaffold300	AUGUSTUS	CDS	63291	63523	0.94	+	0	transcript_id "g4.t1"; gene_id "g4";
scaffold300	AUGUSTUS	CDS	64719	64793	0.86	+	1	transcript_id "g4.t1"; gene_id "g4";
scaffold300	AUGUSTUS	exon	64719	64793	.	+	.	transcript_id "g4.t1"; gene_id "g4";
scaffold300	AUGUSTUS	CDS	65127	65215	0.97	+	1	transcript_id "g4.t1"; gene_id "g4";
scaffold300	AUGUSTUS	exon	65127	65215	.	+	.	transcript_id "g4.t1"; gene_id "g4";
scaffold300	AUGUSTUS	CDS	67181	67227	1	+	2	transcript_id "g4.t1"; gene_id "g4";
scaffold300	AUGUSTUS	exon	67181	67227	.	+	.	transcript_id "g4.t1"; gene_id "g4";
scaffold300	AUGUSTUS	CDS	67336	67416	1	+	0	transcript_id "g4.t1"; gene_id "g4";
scaffold300	AUGUSTUS	exon	67336	67416	.	+	.	transcript_id "g4.t1"; gene_id "g4";
scaffold300	AUGUSTUS	CDS	67518	67683	1	+	0	transcript_id "g4.t1"; gene_id "g4";
scaffold300	AUGUSTUS	exon	67518	67683	.	+	.	transcript_id "g4.t1"; gene_id "g4";
scaffold300	AUGUSTUS	CDS	67767	67982	0.79	+	2	transcript_id "g4.t1"; gene_id "g4";
scaffold300	AUGUSTUS	exon	67767	67982	.	+	.	transcript_id "g4.t1"; gene_id "g4";
scaffold300	AUGUSTUS	CDS	68051	68116	0.53	+	2	transcript_id "g4.t1"; gene_id "g4";
scaffold300	AUGUSTUS	exon	68051	68116	.	+	.	transcript_id "g4.t1"; gene_id "g4";
scaffold300	AUGUSTUS	CDS	68583	68693	0.59	+	2	transcript_id "g4.t1"; gene_id "g4";
scaffold300	AUGUSTUS	exon	68583	68693	.	+	.	transcript_id "g4.t1"; gene_id "g4";
scaffold300	AUGUSTUS	CDS	69021	69087	0.84	+	2	transcript_id "g4.t1"; gene_id "g4";
scaffold300	AUGUSTUS	exon	69021	69087	.	+	.	transcript_id "g4.t1"; gene_id "g4";
scaffold300	AUGUSTUS	CDS	69457	69520	0.9	+	1	transcript_id "g4.t1"; gene_id "g4";
scaffold300	AUGUSTUS	exon	69457	69739	.	+	.	transcript_id "g4.t1"; gene_id "g4";
scaffold300	AUGUSTUS	stop_codon	69518	69520	.	+	0	transcript_id "g4.t1"; gene_id "g4";
scaffold300	AUGUSTUS	tts	69739	69739	.	+	.	transcript_id "g4.t1"; gene_id "g4";
# coding sequence = [atggcgaaaccaggtcgaggccgtgcggcttcaccgtcaggctcgtcttctcgttcccggtctcgttcacgttcccggt
# ctcgctcttacactccttcaaactctcgctcctcaagttcgcgttctccatctcgatctagatcccgctccagatcaatttcttcatcttcctctgct
# tcccggagtgcaagttctcgcagccctagtcgtcgccctccatctcaacgaaaaagccctgctggagtatctaagcgaggccgctcgccgccgccacc
# accagagtctaagaaagcttctccacctccaaggaaagtatctcctatacctgagtcgcgtgtaattcatgtggatcaactcagcaggaatgtcaatg
# aaaaccatttgaaagaaatatttggtaattttggtgaaattctgcatgtgcagttggccattgatcatgttgttaatcttcccaaagggtttgcttat
# gttgagttcaagactagaattgatgctgagaaagcccaactacacatggatggtgctcagattgatgggaaagtagttcatgccaggtttacccttcc
# tgagcgaaagaaggctgcctcacctccaagggctgttgcaacttcctctagaagagatgctccgagaactgataatgtcccagttgatgtggagaaag
# atggaccaaaacggcaacaagagttatctcctcgtcgaaagcctgcctcttcacctcggaggtcccctttaggacgaagagggtctcctagacgtggg
# ccagattctcctgttcgccgtcgagcaaattctccttttaggcgcggcagtccaccgccccacaggaggaggcctgcatctcccatgaggcgccgttc
# accatcccctccactaagacgtcatcggacacctcctaggttgggggctctcccagaagaattcgtggcagtcctgttagaagacgttctccccttcc
# gccaaggcgacgttctccacgacgtgctagaagtccacccagaagatctccgattggtcgtcggtcccgttcacctattagaaggcctctccggtcac
# gatcaagatccatttctcctaggcggggaaggggtccagctgcaagacgtgggaggtcatcatcctactcttcttctcccagtcctcgcaaggccttt
# aagagggaggagccccagcaacagtaacagcagcagttcaccacctcgtaagccctag]
# protein sequence = [MAKPGRGRAASPSGSSSRSRSRSRSRSRSYTPSNSRSSSSRSPSRSRSRSRSISSSSSASRSASSRSPSRRPPSQRKS
# PAGVSKRGRSPPPPPESKKASPPPRKVSPIPESRVIHVDQLSRNVNENHLKEIFGNFGEILHVQLAIDHVVNLPKGFAYVEFKTRIDAEKAQLHMDGA
# QIDGKVVHARFTLPERKKAASPPRAVATSSRRDAPRTDNVPVDVEKDGPKRQQELSPRRKPASSPRRSPLGRRGSPRRGPDSPVRRRANSPFRRGSPP
# PHRRRPASPMRRRSPSPPLRRHRTPPRLGALPEEFVAVLLEDVLPFRQGDVLHDVLEVHPEDLRLVVGPVHLLEGLSGHDQDPFLLGGEGVQLQDVGG
# HHPTLLLPVLARPLRGRSPSNSNSSSSPPRKP]
# end gene g4
###
# start gene g5
scaffold300	AUGUSTUS	gene	70803	75564	0.07	+	.	g5
scaffold300	AUGUSTUS	transcript	70803	75564	0.07	+	.	g5.t1
scaffold300	AUGUSTUS	tss	70803	70803	.	+	.	transcript_id "g5.t1"; gene_id "g5";
scaffold300	AUGUSTUS	exon	70803	71153	.	+	.	transcript_id "g5.t1"; gene_id "g5";
scaffold300	AUGUSTUS	start_codon	70857	70859	.	+	0	transcript_id "g5.t1"; gene_id "g5";
scaffold300	AUGUSTUS	intron	71154	71249	0.58	+	.	transcript_id "g5.t1"; gene_id "g5";
scaffold300	AUGUSTUS	intron	71319	72059	0.96	+	.	transcript_id "g5.t1"; gene_id "g5";
scaffold300	AUGUSTUS	intron	72130	73292	0.49	+	.	transcript_id "g5.t1"; gene_id "g5";
scaffold300	AUGUSTUS	intron	73424	73907	0.83	+	.	transcript_id "g5.t1"; gene_id "g5";
scaffold300	AUGUSTUS	intron	73972	74117	0.99	+	.	transcript_id "g5.t1"; gene_id "g5";
scaffold300	AUGUSTUS	intron	74190	74270	0.99	+	.	transcript_id "g5.t1"; gene_id "g5";
scaffold300	AUGUSTUS	intron	74529	74708	1	+	.	transcript_id "g5.t1"; gene_id "g5";
scaffold300	AUGUSTUS	intron	74755	74843	1	+	.	transcript_id "g5.t1"; gene_id "g5";
scaffold300	AUGUSTUS	intron	74923	75215	0.56	+	.	transcript_id "g5.t1"; gene_id "g5";
scaffold300	AUGUSTUS	CDS	70857	71153	0.59	+	0	transcript_id "g5.t1"; gene_id "g5";
scaffold300	AUGUSTUS	CDS	71250	71318	0.98	+	0	transcript_id "g5.t1"; gene_id "g5";
scaffold300	AUGUSTUS	exon	71250	71318	.	+	.	transcript_id "g5.t1"; gene_id "g5";
scaffold300	AUGUSTUS	CDS	72060	72129	0.97	+	0	transcript_id "g5.t1"; gene_id "g5";
scaffold300	AUGUSTUS	exon	72060	72129	.	+	.	transcript_id "g5.t1"; gene_id "g5";
scaffold300	AUGUSTUS	CDS	73293	73423	0.48	+	2	transcript_id "g5.t1"; gene_id "g5";
scaffold300	AUGUSTUS	exon	73293	73423	.	+	.	transcript_id "g5.t1"; gene_id "g5";
scaffold300	AUGUSTUS	CDS	73908	73971	0.86	+	0	transcript_id "g5.t1"; gene_id "g5";
scaffold300	AUGUSTUS	exon	73908	73971	.	+	.	transcript_id "g5.t1"; gene_id "g5";
scaffold300	AUGUSTUS	CDS	74118	74189	0.99	+	2	transcript_id "g5.t1"; gene_id "g5";
scaffold300	AUGUSTUS	exon	74118	74189	.	+	.	transcript_id "g5.t1"; gene_id "g5";
scaffold300	AUGUSTUS	CDS	74271	74528	1	+	2	transcript_id "g5.t1"; gene_id "g5";
scaffold300	AUGUSTUS	exon	74271	74528	.	+	.	transcript_id "g5.t1"; gene_id "g5";
scaffold300	AUGUSTUS	CDS	74709	74754	1	+	2	transcript_id "g5.t1"; gene_id "g5";
scaffold300	AUGUSTUS	exon	74709	74754	.	+	.	transcript_id "g5.t1"; gene_id "g5";
scaffold300	AUGUSTUS	CDS	74844	74922	0.98	+	1	transcript_id "g5.t1"; gene_id "g5";
scaffold300	AUGUSTUS	exon	74844	74922	.	+	.	transcript_id "g5.t1"; gene_id "g5";
scaffold300	AUGUSTUS	CDS	75216	75311	0.58	+	0	transcript_id "g5.t1"; gene_id "g5";
scaffold300	AUGUSTUS	exon	75216	75564	.	+	.	transcript_id "g5.t1"; gene_id "g5";
scaffold300	AUGUSTUS	stop_codon	75309	75311	.	+	0	transcript_id "g5.t1"; gene_id "g5";
scaffold300	AUGUSTUS	tts	75564	75564	.	+	.	transcript_id "g5.t1"; gene_id "g5";
# coding sequence = [atgtcgttggatagcagcagcgatagtagccggagtcccgggccggactttcatctttccgatgaaatactgtcggtca
# ttccaactgacccttacgaccagttggatcttgctaggaagattacttccatggctatagcgtctcgtgttaccaaacttgagtcggagacggggaga
# cttcatcagaagcttaacgacaaggatcgggtcattgtggagcttcaggacaaggtctctcagctcgagaaggcttgtcatgaaaatgaattgcggtt
# gcaatttacttgtgaagataatatgaagcttacgaaggagagggattcattggctatgacagtaaagaaaatggctcgagatttagcaaaggtggctc
# aagaggtttgggtcttgagcttagagcgtaggcttgtcaatctgaagagtgggcactccagggttgtagcttctgcctctgctatgtcatttattgct
# tacttgttgcatagcataaacttgctttctttatttttacagttggagacctttaaaaggcaattggtgcagtctcttagtgatgataattcatcgcc
# agctgaaactgttgatattggcacttacgaccaatctacccataaggcctattccttgaaggaggaggtgaacagctatgcagtacaccattcttcca
# atggttctatggacagcacagtaattaatgatgatgcctcaaagcgagctttgcaaagttattccatgtcaccctacataacaccgcgttttactcca
# actgggactcccaaaataatctccactagtgtatctcctagaagatattctgttgctggatctcctcagaggatgtctggcgccaacactccaacaaa
# ctctcaatatgagggacgtggttcaatgtcgtcttttttcccatcaagtcaacagtcatcagcagctaattcccctcccaagtcacgcccattgccag
# gtcaaactcctcgaattgatgggaaggagttcttccgacaagctaggagtcgcctatcctatgagcagttcagtgcctttctaaccaacattaaggaa
# ttaaatgcacaaaagcagtctcgtgaggtgaccaaagacaccacttcaaaaacagaaccagcactaagagatcctcctcaacgcagaaatgtgcttag
# ggaacgcagagtctctagcttatga]
# protein sequence = [MSLDSSSDSSRSPGPDFHLSDEILSVIPTDPYDQLDLARKITSMAIASRVTKLESETGRLHQKLNDKDRVIVELQDKV
# SQLEKACHENELRLQFTCEDNMKLTKERDSLAMTVKKMARDLAKVAQEVWVLSLERRLVNLKSGHSRVVASASAMSFIAYLLHSINLLSLFLQLETFK
# RQLVQSLSDDNSSPAETVDIGTYDQSTHKAYSLKEEVNSYAVHHSSNGSMDSTVINDDASKRALQSYSMSPYITPRFTPTGTPKIISTSVSPRRYSVA
# GSPQRMSGANTPTNSQYEGRGSMSSFFPSSQQSSAANSPPKSRPLPGQTPRIDGKEFFRQARSRLSYEQFSAFLTNIKELNAQKQSREVTKDTTSKTE
# PALRDPPQRRNVLRERRVSSL]
# end gene g5
###
# start gene g6
scaffold300	AUGUSTUS	gene	76963	80009	0.02	+	.	g6
scaffold300	AUGUSTUS	transcript	76963	80009	0.02	+	.	g6.t1
scaffold300	AUGUSTUS	tss	76963	76963	.	+	.	transcript_id "g6.t1"; gene_id "g6";
scaffold300	AUGUSTUS	exon	76963	77348	.	+	.	transcript_id "g6.t1"; gene_id "g6";
scaffold300	AUGUSTUS	start_codon	77256	77258	.	+	0	transcript_id "g6.t1"; gene_id "g6";
scaffold300	AUGUSTUS	intron	77349	77531	0.54	+	.	transcript_id "g6.t1"; gene_id "g6";
scaffold300	AUGUSTUS	intron	77562	79096	0.34	+	.	transcript_id "g6.t1"; gene_id "g6";
scaffold300	AUGUSTUS	intron	79139	79251	0.73	+	.	transcript_id "g6.t1"; gene_id "g6";
scaffold300	AUGUSTUS	intron	79512	79597	0.98	+	.	transcript_id "g6.t1"; gene_id "g6";
scaffold300	AUGUSTUS	intron	79637	79712	0.58	+	.	transcript_id "g6.t1"; gene_id "g6";
scaffold300	AUGUSTUS	CDS	77256	77348	0.91	+	0	transcript_id "g6.t1"; gene_id "g6";
scaffold300	AUGUSTUS	CDS	77532	77561	0.54	+	0	transcript_id "g6.t1"; gene_id "g6";
scaffold300	AUGUSTUS	exon	77532	77561	.	+	.	transcript_id "g6.t1"; gene_id "g6";
scaffold300	AUGUSTUS	CDS	79097	79138	0.51	+	0	transcript_id "g6.t1"; gene_id "g6";
scaffold300	AUGUSTUS	exon	79097	79138	.	+	.	transcript_id "g6.t1"; gene_id "g6";
scaffold300	AUGUSTUS	CDS	79252	79511	1	+	0	transcript_id "g6.t1"; gene_id "g6";
scaffold300	AUGUSTUS	exon	79252	79511	.	+	.	transcript_id "g6.t1"; gene_id "g6";
scaffold300	AUGUSTUS	CDS	79598	79636	0.61	+	1	transcript_id "g6.t1"; gene_id "g6";
scaffold300	AUGUSTUS	exon	79598	79636	.	+	.	transcript_id "g6.t1"; gene_id "g6";
scaffold300	AUGUSTUS	CDS	79713	79755	0.6	+	1	transcript_id "g6.t1"; gene_id "g6";
scaffold300	AUGUSTUS	exon	79713	80009	.	+	.	transcript_id "g6.t1"; gene_id "g6";
scaffold300	AUGUSTUS	stop_codon	79753	79755	.	+	0	transcript_id "g6.t1"; gene_id "g6";
scaffold300	AUGUSTUS	tts	80009	80009	.	+	.	transcript_id "g6.t1"; gene_id "g6";
# coding sequence = [atgcagatctttgtgaaaaccctaaccggaaagaccatcaccctcgaagttgagagcagcgataccatcgacaatgtca
# aagccaaaattcaggtggtacctgttgtggttgtgaggtggcagcttggccccttcttctgctatctatgccctgacctatcctgggataaagaaggt
# atacctcctgatcagcagagactgatttttgctggaaaacaattggaagatggtagaaccctggctgattacaacattcagaaagaatcaacacttca
# ccttgttctgaggctcaggggaggaaccatgatcaaggtgaagactctcactggaaaggaaattgagatcgacattgaacccactgacaccattgatc
# gtatcaaggaacgtgttgaggagaaagaaggaatacctcctgtgcagcaaagccatactacttcctctcccccaaactatgagaccaaaaggttgtca
# tgtttctcttccctgttatttctagcattccagtaa]
# protein sequence = [MQIFVKTLTGKTITLEVESSDTIDNVKAKIQVVPVVVVRWQLGPFFCYLCPDLSWDKEGIPPDQQRLIFAGKQLEDGR
# TLADYNIQKESTLHLVLRLRGGTMIKVKTLTGKEIEIDIEPTDTIDRIKERVEEKEGIPPVQQSHTTSSPPNYETKRLSCFSSLLFLAFQ]
# end gene g6
###
# command line:
# augustus --codingseq=1 --proteinprofile=/home/pgsb/tetiana.nosenko/lineages/embryophyta_odb9/prfl/EOG0936098U.prfl --predictionStart=39088 --predictionEnd=80037 --species=arabidopsis ./tmp/scaffold300Schil_BUSCO_geno_206160443_.temp
```
