## Supplementary material for "The *de novo* reference genome and transcriptome assemblies of the wild tomato species *Solanum chilense*": EOG0936099K.out.1

```
# Please cite: Mario Stanke, Mark Diekhans, Robert Baertsch, David Haussler (2008),
# Using native and syntenically mapped cDNA alignments to improve de novo gene finding
# Bioinformatics 24: 637-644, doi 10.1093/bioinformatics/btn013
# No extrinsic information on sequences given.
# Using protein profile unknown
# --[0..71]--> unknown_A (13) <--[4..25]--> unknown_B (22) <--[3..24]--> unknown_C (14) <--[7..22]--> unknown_D (134) <--[0..2]--> unknown_E (269) <--[3..8]--
# arabidopsis version. Using default transition matrix.
# We have hints for 0 sequences and for 0 of the sequences in the input set.
#
# ----- prediction on sequence number 1 (length = 36968, name = scaffold2621) -----
#
# Constraints/Hints:
# (none)
# Predicted genes for sequence number 1 on both strands
# start gene g1
scaffold2621	AUGUSTUS	gene	37625	42400	0.01	+	.	g1
scaffold2621	AUGUSTUS	transcript	37625	42400	0.01	+	.	g1.t1
scaffold2621	AUGUSTUS	tss	37625	37625	.	+	.	transcript_id "g1.t1"; gene_id "g1";
scaffold2621	AUGUSTUS	exon	37625	37949	.	+	.	transcript_id "g1.t1"; gene_id "g1";
scaffold2621	AUGUSTUS	start_codon	37680	37682	.	+	0	transcript_id "g1.t1"; gene_id "g1";
scaffold2621	AUGUSTUS	intron	37950	38025	1	+	.	transcript_id "g1.t1"; gene_id "g1";
scaffold2621	AUGUSTUS	intron	38105	38183	1	+	.	transcript_id "g1.t1"; gene_id "g1";
scaffold2621	AUGUSTUS	intron	38320	38382	0.98	+	.	transcript_id "g1.t1"; gene_id "g1";
scaffold2621	AUGUSTUS	intron	38458	38529	1	+	.	transcript_id "g1.t1"; gene_id "g1";
scaffold2621	AUGUSTUS	intron	38726	39113	1	+	.	transcript_id "g1.t1"; gene_id "g1";
scaffold2621	AUGUSTUS	intron	39183	39750	1	+	.	transcript_id "g1.t1"; gene_id "g1";
scaffold2621	AUGUSTUS	intron	39891	40023	0.99	+	.	transcript_id "g1.t1"; gene_id "g1";
scaffold2621	AUGUSTUS	intron	40147	41083	0.23	+	.	transcript_id "g1.t1"; gene_id "g1";
scaffold2621	AUGUSTUS	intron	41277	41629	0.92	+	.	transcript_id "g1.t1"; gene_id "g1";
scaffold2621	AUGUSTUS	CDS	37680	37949	0.88	+	0	transcript_id "g1.t1"; gene_id "g1";
scaffold2621	AUGUSTUS	CDS	38026	38104	1	+	0	transcript_id "g1.t1"; gene_id "g1";
scaffold2621	AUGUSTUS	exon	38026	38104	.	+	.	transcript_id "g1.t1"; gene_id "g1";
scaffold2621	AUGUSTUS	CDS	38184	38319	1	+	2	transcript_id "g1.t1"; gene_id "g1";
scaffold2621	AUGUSTUS	exon	38184	38319	.	+	.	transcript_id "g1.t1"; gene_id "g1";
scaffold2621	AUGUSTUS	CDS	38383	38457	0.98	+	1	transcript_id "g1.t1"; gene_id "g1";
scaffold2621	AUGUSTUS	exon	38383	38457	.	+	.	transcript_id "g1.t1"; gene_id "g1";
scaffold2621	AUGUSTUS	CDS	38530	38725	1	+	1	transcript_id "g1.t1"; gene_id "g1";
scaffold2621	AUGUSTUS	exon	38530	38725	.	+	.	transcript_id "g1.t1"; gene_id "g1";
scaffold2621	AUGUSTUS	CDS	39114	39182	1	+	0	transcript_id "g1.t1"; gene_id "g1";
scaffold2621	AUGUSTUS	exon	39114	39182	.	+	.	transcript_id "g1.t1"; gene_id "g1";
scaffold2621	AUGUSTUS	CDS	39751	39890	1	+	0	transcript_id "g1.t1"; gene_id "g1";
scaffold2621	AUGUSTUS	exon	39751	39890	.	+	.	transcript_id "g1.t1"; gene_id "g1";
scaffold2621	AUGUSTUS	CDS	40024	40146	0.99	+	1	transcript_id "g1.t1"; gene_id "g1";
scaffold2621	AUGUSTUS	exon	40024	40146	.	+	.	transcript_id "g1.t1"; gene_id "g1";
scaffold2621	AUGUSTUS	CDS	41084	41276	0.24	+	1	transcript_id "g1.t1"; gene_id "g1";
scaffold2621	AUGUSTUS	exon	41084	41276	.	+	.	transcript_id "g1.t1"; gene_id "g1";
scaffold2621	AUGUSTUS	CDS	41630	41803	0.11	+	0	transcript_id "g1.t1"; gene_id "g1";
scaffold2621	AUGUSTUS	exon	41630	42400	.	+	.	transcript_id "g1.t1"; gene_id "g1";
scaffold2621	AUGUSTUS	stop_codon	41801	41803	.	+	0	transcript_id "g1.t1"; gene_id "g1";
scaffold2621	AUGUSTUS	tts	42400	42400	.	+	.	transcript_id "g1.t1"; gene_id "g1";
scaffold2621	AUGUSTUS	protein_match	37686	37724	4.85	+	0	target "unknown_A[1..13]"; target_start 2; transcript_id "g1.t1"; gene_id "g1";
scaffold2621	AUGUSTUS	protein_match	37752	37817	3.6	+	0	target "unknown_B[1..22]"; target_start 24; transcript_id "g1.t1"; gene_id "g1";
scaffold2621	AUGUSTUS	protein_match	37845	37886	3.7	+	0	target "unknown_C[1..14]"; target_start 55; transcript_id "g1.t1"; gene_id "g1";
scaffold2621	AUGUSTUS	protein_match	37908	37949	4.25	+	0	target "unknown_D[1..14]"; target_start 76; transcript_id "g1.t1"; gene_id "g1";
scaffold2621	AUGUSTUS	protein_match	38026	38104	7.92	+	2	target "unknown_D[15..41]"; target_start 75; transcript_id "g1.t1"; gene_id "g1";
scaffold2621	AUGUSTUS	protein_match	38184	38319	8.58	+	1	target "unknown_D[41..86]"; target_start 75; transcript_id "g1.t1"; gene_id "g1";
scaffold2621	AUGUSTUS	protein_match	38383	38457	8.94	+	0	target "unknown_D[87..111]"; target_start 75; transcript_id "g1.t1"; gene_id "g1";
scaffold2621	AUGUSTUS	protein_match	38530	38599	4.41	+	1	target "unknown_D[111..134]"; target_start 76; transcript_id "g1.t1"; gene_id "g1";
scaffold2621	AUGUSTUS	protein_match	38606	38725	6.13	+	0	target "unknown_E[1..40]"; target_start 212; transcript_id "g1.t1"; gene_id "g1";
scaffold2621	AUGUSTUS	protein_match	39114	39182	8.1	+	2	target "unknown_E[41..64]"; target_start 211; transcript_id "g1.t1"; gene_id "g1";
scaffold2621	AUGUSTUS	protein_match	39751	39890	7.64	+	2	target "unknown_E[64..110]"; target_start 211; transcript_id "g1.t1"; gene_id "g1";
scaffold2621	AUGUSTUS	protein_match	40024	40146	9.31	+	0	target "unknown_E[111..151]"; target_start 211; transcript_id "g1.t1"; gene_id "g1";
scaffold2621	AUGUSTUS	protein_match	41084	41276	9.99	+	0	target "unknown_E[152..216]"; target_start 211; transcript_id "g1.t1"; gene_id "g1";
scaffold2621	AUGUSTUS	protein_match	41630	41791	10.8	+	0	target "unknown_E[216..269]"; target_start 212; transcript_id "g1.t1"; gene_id "g1";
# coding sequence = [atggacatggtggcgaaggtacacgtgtcaacgcaccacctactaccgagcagtaatgttttccggccttcgattgtga
# aggttgatggacgacgtagagtttttgtacaaccttgcaggagctttaagtctgatgatgctgagtatgtgaaggtgaacaaattggttggagctatt
# aggtctgctgtatggagttgttcaaagccaagtttgagaactgaaaataagcttagagaagctatggagatgttggaagagagattattctggttggc
# tttatatgttggaagatatattataacaatgatgagcacaggtgttgtcatgttcgttgggtttcagttgtcaggtggagatagccagatgaatgaat
# tgatatggtacagctggcttggaggaattattatcggcactatgataggatccaatttagttttggatgatgttgctcgagctggcccccgtaatgtc
# cttataactggaagtacaaggggactagggaaagctcttgcccgcgaattcttactttctggagatcgagtcattgttacctcccgcagcccggcatc
# tgtccgtttgactatcgaggagcttgaggaaaatctgaaggaagctgtcaatgctgccaccggctctgctagactaaagttggcacatgcaaaagtgg
# ttggtatggcttgtgacgtctctgaacctgttgatgttaaagaactgggcaagtttgctgcagatgaacttggttatattgacatttgggtaaacaat
# gctgggacaaacaaaggctttcgacccttgctggagttcaccgacaatgatattcaagagattgtctcaacaaacctgattggttctatactatgcac
# taaagaagccatccaaatcatgaaaacccaaagcgaaggtggacatgtctttaatatggatggtgcaggttctggaggatctagcacccctctaacag
# ctgtctatgggtctacaaaatgtggtctcaggcagcttcaatcatccctactgaaggagtgcaagcggtcaaaagttggagtgcatacggcgtctcca
# ggcatggtcctaaccgacctacttctgagtggatcaactatccaaaataggcagatgtttaacatcatttgcgaacatccagagacagttgctagaac
# actagtgccaaggatgcgggttgtaaaaggaagtggaagagccatcaattatttgactccaccaaggatcttaattgccttagtaaccgcatggttga
# gacggggccgatggtttgatgatcagggaagagcactgtatgctgcagaggcagatcgactccgtaactgggctgaaagccggacacgtttttcattc
# acagatgcgatggagatgtacactgagaatacttgggtgtctgtgttctcactctctgtagtttgtgcattcatcatattatctagcacaggtagtac
# ataa]
# protein sequence = [MDMVAKVHVSTHHLLPSSNVFRPSIVKVDGRRRVFVQPCRSFKSDDAEYVKVNKLVGAIRSAVWSCSKPSLRTENKLR
# EAMEMLEERLFWLALYVGRYIITMMSTGVVMFVGFQLSGGDSQMNELIWYSWLGGIIIGTMIGSNLVLDDVARAGPRNVLITGSTRGLGKALAREFLL
# SGDRVIVTSRSPASVRLTIEELEENLKEAVNAATGSARLKLAHAKVVGMACDVSEPVDVKELGKFAADELGYIDIWVNNAGTNKGFRPLLEFTDNDIQ
# EIVSTNLIGSILCTKEAIQIMKTQSEGGHVFNMDGAGSGGSSTPLTAVYGSTKCGLRQLQSSLLKECKRSKVGVHTASPGMVLTDLLLSGSTIQNRQM
# FNIICEHPETVARTLVPRMRVVKGSGRAINYLTPPRILIALVTAWLRRGRWFDDQGRALYAAEADRLRNWAESRTRFSFTDAMEMYTENTWVSVFSLS
# VVCAFIILSSTGST]
# sequence of block unknown_A     2 [MVAKVHVSTHHLL] 15
# sequence of block unknown_B    24 [IVKVDGRRRVFVQPCRSFKSDD] 46
# sequence of block unknown_C    55 [VGAIRSAVWSCSKP] 69
# sequence of block unknown_D    76 [LREAMEMLEERLFWLALYVGRYIITMMSTGVVMFVGFQLSGGDSQMNELIWYSWLGGIIIGTMIGSNLVLDDVARAGPRNVLITGSTRGLGKALAREFLLSGDRVIVTSRSPASVRLTIEELEENLKEAVNAAT] 210
# sequence of block unknown_E   212 [ARLKLAHAKVVGMACDVSEPVDVKELGKFAADELGYIDIWVNNAGTNKGFRPLLEFTDNDIQEIVSTNLIGSILCTKEAIQIMKTQSEGGHVFNMDGAGSGGSSTPLTAVYGSTKCGLRQLQSSLLKECKRSKVGVHTASPGMVLTDLLLSGSTIQNRQMFNIICEHPETVARTLVPRMRVVKGSGRAINYLTPPRILIALVTAWLRRGRWFDDQGRALYAAEADRLRNWAESRTRFSFTDAMEMYTENTWVSVFSLSVVCAFIILSST] 481
# end gene g1
###
# start gene g2
scaffold2621	AUGUSTUS	gene	50488	56867	0.08	-	.	g2
scaffold2621	AUGUSTUS	transcript	50488	56867	0.08	-	.	g2.t1
scaffold2621	AUGUSTUS	tts	50488	50488	.	-	.	transcript_id "g2.t1"; gene_id "g2";
scaffold2621	AUGUSTUS	exon	50488	50796	.	-	.	transcript_id "g2.t1"; gene_id "g2";
scaffold2621	AUGUSTUS	stop_codon	50638	50640	.	-	0	transcript_id "g2.t1"; gene_id "g2";
scaffold2621	AUGUSTUS	intron	50797	50859	0.37	-	.	transcript_id "g2.t1"; gene_id "g2";
scaffold2621	AUGUSTUS	intron	51031	55813	0.95	-	.	transcript_id "g2.t1"; gene_id "g2";
scaffold2621	AUGUSTUS	intron	56096	56311	0.24	-	.	transcript_id "g2.t1"; gene_id "g2";
scaffold2621	AUGUSTUS	intron	56346	56422	0.82	-	.	transcript_id "g2.t1"; gene_id "g2";
scaffold2621	AUGUSTUS	CDS	50638	50796	0.86	-	0	transcript_id "g2.t1"; gene_id "g2";
scaffold2621	AUGUSTUS	CDS	50860	51030	0.37	-	0	transcript_id "g2.t1"; gene_id "g2";
scaffold2621	AUGUSTUS	exon	50860	51030	.	-	.	transcript_id "g2.t1"; gene_id "g2";
scaffold2621	AUGUSTUS	CDS	55814	56095	0.31	-	0	transcript_id "g2.t1"; gene_id "g2";
scaffold2621	AUGUSTUS	exon	55814	56095	.	-	.	transcript_id "g2.t1"; gene_id "g2";
scaffold2621	AUGUSTUS	CDS	56312	56345	0.61	-	1	transcript_id "g2.t1"; gene_id "g2";
scaffold2621	AUGUSTUS	exon	56312	56345	.	-	.	transcript_id "g2.t1"; gene_id "g2";
scaffold2621	AUGUSTUS	CDS	56423	56867	0.75	-	2	transcript_id "g2.t1"; gene_id "g2";
scaffold2621	AUGUSTUS	exon	56423	56867	.	-	.	transcript_id "g2.t1"; gene_id "g2";
# coding sequence = [gaagtctagctcatttgcaagtctctagaagcccgttggctagagaaatccaaaacctggctaatgactttatgaagct
# agaagtaaatgagaagggaggatttttggcttgtgtggaggcgagatcttcttttcttgacaagattaagggaaaacagtttgatgatgagaaactaa
# gtcaaattcgggatatggtgttgcaaggagaggctaaagagtccataatggatgaggaaggtgttttgaggattaagggaagggtatgtgtgccccgt
# gttgatgatttgatccatactattcttacagaggctcatagttccggatattctatacatcatggcgcaaccaagatgtactgtgacctaaagcagca
# cttttggtggagtagaatgaagcgagacattgttgattttgttgccaaatgtccaaattttcaaaaagtaaaattaactgagtctgctcacatcattc
# cagtcaaggatatgcttcgtgcatgtgtgatagaatttggtggccattgggataacttcttacccttggcggagttttcatacaataatagctatcac
# tccagtattgacatggctccatttgaagcattgtatgggaggagatgtaggtctcccattggttggtttgatgcatttgaggttagaccttggggtac
# ggatctgttgagggattcattggaaaaggtgaaagctattcaagaaaagcttttagcggctaaaagtaggcaaaaggaatatgcggatcgaaagggga
# atggcagcaaggtccttgttctttgctttggttcgttggagctaaagctcatcgccggagctgctgttgttgttcgccggagtgctggttattgctcg
# ctggaaaaaggggaaagaaacaaaagggttgttggggtggggtttcaccggagttcggtggatgttggtgggaacgaatggtggtgctccggcatggt
# gtgtgagcttggagctcggagctcagtgctcactgcccactggagctggtggcttcgaggaggtcatttggaggtgggagagctgcgtgtgagctcgt
# cgtggtgggttcctcgtcagaagagtgagtga]
# protein sequence = [SLAHLQVSRSPLAREIQNLANDFMKLEVNEKGGFLACVEARSSFLDKIKGKQFDDEKLSQIRDMVLQGEAKESIMDEE
# GVLRIKGRVCVPRVDDLIHTILTEAHSSGYSIHHGATKMYCDLKQHFWWSRMKRDIVDFVAKCPNFQKVKLTESAHIIPVKDMLRACVIEFGGHWDNF
# LPLAEFSYNNSYHSSIDMAPFEALYGRRCRSPIGWFDAFEVRPWGTDLLRDSLEKVKAIQEKLLAAKSRQKEYADRKGNGSKVLVLCFGSLELKLIAG
# AAVVVRRSAGYCSLEKGERNKRVVGVGFHRSSVDVGGNEWWCSGMVCELGARSSVLTAHWSWWLRGGHLEVGELRVSSSWWVPRQKSE]
# end gene g2
###
# command line:
# augustus --codingseq=1 --proteinprofile=/home/pgsb/tetiana.nosenko/lineages/embryophyta_odb9/prfl/EOG0936099K.prfl --predictionStart=19900 --predictionEnd=60068 --species=arabidopsis ./tmp/scaffold2621Schil_BUSCO_geno_206160443_.temp
```
