## Supplementary material for "The *de novo* reference genome and transcriptome assemblies of the wild tomato species *Solanum chilense*": EOG09360002.out.1

```
# Please cite: Mario Stanke, Mark Diekhans, Robert Baertsch, David Haussler (2008),
# Using native and syntenically mapped cDNA alignments to improve de novo gene finding
# Bioinformatics 24: 637-644, doi 10.1093/bioinformatics/btn013
# No extrinsic information on sequences given.
# Not using protein profile.# arabidopsis version. Using default transition matrix.
# We have hints for 0 sequences and for 0 of the sequences in the input set.
#
# ----- prediction on sequence number 1 (length = 50685, name = scaffold366) -----
#
# Constraints/Hints:
# (none)
# Predicted genes for sequence number 1 on both strands
# start gene g1
scaffold366	AUGUSTUS	gene	220270	222456	0.1	+	.	g1
scaffold366	AUGUSTUS	transcript	220270	222456	0.1	+	.	g1.t1
scaffold366	AUGUSTUS	intron	220270	220633	0.66	+	.	transcript_id "g1.t1"; gene_id "g1";
scaffold366	AUGUSTUS	intron	220761	221320	0.59	+	.	transcript_id "g1.t1"; gene_id "g1";
scaffold366	AUGUSTUS	intron	221404	221485	0.98	+	.	transcript_id "g1.t1"; gene_id "g1";
scaffold366	AUGUSTUS	intron	221558	221702	0.97	+	.	transcript_id "g1.t1"; gene_id "g1";
scaffold366	AUGUSTUS	intron	221907	221992	0.66	+	.	transcript_id "g1.t1"; gene_id "g1";
scaffold366	AUGUSTUS	CDS	220634	220760	0.5	+	0	transcript_id "g1.t1"; gene_id "g1";
scaffold366	AUGUSTUS	exon	220634	220760	.	+	.	transcript_id "g1.t1"; gene_id "g1";
scaffold366	AUGUSTUS	CDS	221321	221403	0.98	+	2	transcript_id "g1.t1"; gene_id "g1";
scaffold366	AUGUSTUS	exon	221321	221403	.	+	.	transcript_id "g1.t1"; gene_id "g1";
scaffold366	AUGUSTUS	CDS	221486	221557	0.98	+	0	transcript_id "g1.t1"; gene_id "g1";
scaffold366	AUGUSTUS	exon	221486	221557	.	+	.	transcript_id "g1.t1"; gene_id "g1";
scaffold366	AUGUSTUS	CDS	221703	221906	0.65	+	0	transcript_id "g1.t1"; gene_id "g1";
scaffold366	AUGUSTUS	exon	221703	221906	.	+	.	transcript_id "g1.t1"; gene_id "g1";
scaffold366	AUGUSTUS	CDS	221993	222295	0.71	+	0	transcript_id "g1.t1"; gene_id "g1";
scaffold366	AUGUSTUS	exon	221993	222456	.	+	.	transcript_id "g1.t1"; gene_id "g1";
scaffold366	AUGUSTUS	stop_codon	222293	222295	.	+	0	transcript_id "g1.t1"; gene_id "g1";
scaffold366	AUGUSTUS	tts	222456	222456	.	+	.	transcript_id "g1.t1"; gene_id "g1";
# coding sequence = [gtaacacttctaggtaggcttcatcatcggaatttagtaaatttggtgggttattgtgttgataaaggacatcgcatgt
# taatatatgagttcatgagtaatggaagtttggcaaaccttttatacagtgaggaatacagcttgagttgggaagatcgggtgcaaatagcccttgat
# atttcacatggcgttgagtatcttcacgatggggcagttcccccagtgatacaccgtgatttgaagactgccaatatattgctagatcaatctatgag
# agctaaggttgctgattttgggctgtcaaaggaggaggtatatgatggccgcaattcaggccttaaaggtacatatggctacatagatcctatgtata
# tatccacaagcaagttcacaacgaagagtgacatatatagctttggcattatcctttttgaactaatcaccgctattcatccacatcagaacttaatg
# gaatatgtaaatcttgcggcaatgagttctgatggagttgatgagatcctagacaagaagcttgttggaacatgcagtgtagaacaagtgaggagtct
# tgctgcaattgctcataaatgcatccacagaacacctaggaagcgtccttccatgggcgaaatatcacatgcaatattgaaaataaaacagaggcgcc
# ttgtcaaagaggataccatgtcatttacaagatatgacagttcaagaatggcaagaaggatagaacatcaacaggttgaattgagaaacatgaccagc
# attaatgaaagagaagttgattga]
# protein sequence = [VTLLGRLHHRNLVNLVGYCVDKGHRMLIYEFMSNGSLANLLYSEEYSLSWEDRVQIALDISHGVEYLHDGAVPPVIHR
# DLKTANILLDQSMRAKVADFGLSKEEVYDGRNSGLKGTYGYIDPMYISTSKFTTKSDIYSFGIILFELITAIHPHQNLMEYVNLAAMSSDGVDEILDK
# KLVGTCSVEQVRSLAAIAHKCIHRTPRKRPSMGEISHAILKIKQRRLVKEDTMSFTRYDSSRMARRIEHQQVELRNMTSINEREVD]
# end gene g1
###
# start gene g2
scaffold366	AUGUSTUS	gene	227495	230337	0.06	+	.	g2
scaffold366	AUGUSTUS	transcript	227495	230337	0.06	+	.	g2.t1
scaffold366	AUGUSTUS	tss	227495	227495	.	+	.	transcript_id "g2.t1"; gene_id "g2";
scaffold366	AUGUSTUS	exon	227495	227794	.	+	.	transcript_id "g2.t1"; gene_id "g2";
scaffold366	AUGUSTUS	start_codon	227718	227720	.	+	0	transcript_id "g2.t1"; gene_id "g2";
scaffold366	AUGUSTUS	intron	227795	227879	0.44	+	.	transcript_id "g2.t1"; gene_id "g2";
scaffold366	AUGUSTUS	intron	228202	228288	0.98	+	.	transcript_id "g2.t1"; gene_id "g2";
scaffold366	AUGUSTUS	intron	228439	228519	0.99	+	.	transcript_id "g2.t1"; gene_id "g2";
scaffold366	AUGUSTUS	intron	228766	228858	1	+	.	transcript_id "g2.t1"; gene_id "g2";
scaffold366	AUGUSTUS	intron	228946	229046	0.99	+	.	transcript_id "g2.t1"; gene_id "g2";
scaffold366	AUGUSTUS	intron	229126	229660	1	+	.	transcript_id "g2.t1"; gene_id "g2";
scaffold366	AUGUSTUS	intron	229768	229860	0.99	+	.	transcript_id "g2.t1"; gene_id "g2";
scaffold366	AUGUSTUS	intron	229986	230081	1	+	.	transcript_id "g2.t1"; gene_id "g2";
scaffold366	AUGUSTUS	CDS	227718	227794	0.35	+	0	transcript_id "g2.t1"; gene_id "g2";
scaffold366	AUGUSTUS	CDS	227880	228201	0.44	+	1	transcript_id "g2.t1"; gene_id "g2";
scaffold366	AUGUSTUS	exon	227880	228201	.	+	.	transcript_id "g2.t1"; gene_id "g2";
scaffold366	AUGUSTUS	CDS	228289	228438	0.98	+	0	transcript_id "g2.t1"; gene_id "g2";
scaffold366	AUGUSTUS	exon	228289	228438	.	+	.	transcript_id "g2.t1"; gene_id "g2";
scaffold366	AUGUSTUS	CDS	228520	228765	1	+	0	transcript_id "g2.t1"; gene_id "g2";
scaffold366	AUGUSTUS	exon	228520	228765	.	+	.	transcript_id "g2.t1"; gene_id "g2";
scaffold366	AUGUSTUS	CDS	228859	228945	0.99	+	0	transcript_id "g2.t1"; gene_id "g2";
scaffold366	AUGUSTUS	exon	228859	228945	.	+	.	transcript_id "g2.t1"; gene_id "g2";
scaffold366	AUGUSTUS	CDS	229047	229125	1	+	0	transcript_id "g2.t1"; gene_id "g2";
scaffold366	AUGUSTUS	exon	229047	229125	.	+	.	transcript_id "g2.t1"; gene_id "g2";
scaffold366	AUGUSTUS	CDS	229661	229767	0.99	+	2	transcript_id "g2.t1"; gene_id "g2";
scaffold366	AUGUSTUS	exon	229661	229767	.	+	.	transcript_id "g2.t1"; gene_id "g2";
scaffold366	AUGUSTUS	CDS	229861	229985	1	+	0	transcript_id "g2.t1"; gene_id "g2";
scaffold366	AUGUSTUS	exon	229861	229985	.	+	.	transcript_id "g2.t1"; gene_id "g2";
scaffold366	AUGUSTUS	CDS	230082	230169	0.94	+	1	transcript_id "g2.t1"; gene_id "g2";
scaffold366	AUGUSTUS	exon	230082	230337	.	+	.	transcript_id "g2.t1"; gene_id "g2";
scaffold366	AUGUSTUS	stop_codon	230167	230169	.	+	0	transcript_id "g2.t1"; gene_id "g2";
scaffold366	AUGUSTUS	tts	230337	230337	.	+	.	transcript_id "g2.t1"; gene_id "g2";
# coding sequence = [atgggttggccactttttggtgaaactactgagtttcttaaacttggtccaagtttcatgaaaaaccaaagagccagat
# atgggagtttttttaaatcacacatacttggttgtccaacaattgtttcaatggatccagaactgaatagatatatactagtgaatgaagcaaaagga
# ctggtcccaggatacccacagtctatgatagatattttaggaaaatgtaatattgcagctgtcaatggttcagctcacaagtacatgaggggtgcatt
# gttatccctaattagccctacaatgatcagagaccaacttttgcctaaaattgatgagtttatgagatcccacttaaccaattgggataataaagtta
# tcgacattcaagagaaaaccaataagatggcatttctatcatcgttgaagcaaattgctgggattgaatctacctctttagctcaagaattcatgtct
# gaatttttcaatctagtgctaggcactctttcactacctatcaatcttccaaacaccaactatcatcgcggatttcaggcaaggaaaattattgtgaa
# cttattacgaaaactcatagaagagagaagagcttcaaaggaaattcaacgtgatatgcttggttacctgatgaatgaagaagcaacacgattcaaat
# taacagatgatgagatgattgatttaattataactattttgtactctggatatgaaactgtttccactacttctatgatggctgttaaatatcttcat
# gatcatccaaaagttcttgaagaactcagaaaagaacacatggctattagagaaaagaaaaaacctgaggatcctatcgattacaacgattacaagtc
# aatgcggttcacacgagctgtgattttagagacctccaggttagcaacaatagtaaatggggttttgagaaaaacaactcaagatatggaaataaatg
# ggtatatcattcctaaaggatggagaatatacgtatatacaagggagttgaattacgatccaagactttatcccgatccatactcattcaatccatgg
# agatggatggataagagcctggaacaccaaaactcatttttggtatttggaggtggtactagacaatgtcctggaaaggaacttggtgtagcagaaat
# ttccacatttcttcattacttcgtaacaaaatacagatgggaagaaataggtggagataaactgatgaaattcccaagagttgaagcaccaaatggtc
# tacggattagagtttcagctcactaa]
# protein sequence = [MGWPLFGETTEFLKLGPSFMKNQRARYGSFFKSHILGCPTIVSMDPELNRYILVNEAKGLVPGYPQSMIDILGKCNIA
# AVNGSAHKYMRGALLSLISPTMIRDQLLPKIDEFMRSHLTNWDNKVIDIQEKTNKMAFLSSLKQIAGIESTSLAQEFMSEFFNLVLGTLSLPINLPNT
# NYHRGFQARKIIVNLLRKLIEERRASKEIQRDMLGYLMNEEATRFKLTDDEMIDLIITILYSGYETVSTTSMMAVKYLHDHPKVLEELRKEHMAIREK
# KKPEDPIDYNDYKSMRFTRAVILETSRLATIVNGVLRKTTQDMEINGYIIPKGWRIYVYTRELNYDPRLYPDPYSFNPWRWMDKSLEHQNSFLVFGGG
# TRQCPGKELGVAEISTFLHYFVTKYRWEEIGGDKLMKFPRVEAPNGLRIRVSAH]
# end gene g2
###
# start gene g3
scaffold366	AUGUSTUS	gene	231535	233796	0.05	+	.	g3
scaffold366	AUGUSTUS	transcript	231535	233796	0.05	+	.	g3.t1
scaffold366	AUGUSTUS	tss	231535	231535	.	+	.	transcript_id "g3.t1"; gene_id "g3";
scaffold366	AUGUSTUS	exon	231535	231695	.	+	.	transcript_id "g3.t1"; gene_id "g3";
scaffold366	AUGUSTUS	start_codon	231562	231564	.	+	0	transcript_id "g3.t1"; gene_id "g3";
scaffold366	AUGUSTUS	intron	231696	231788	1	+	.	transcript_id "g3.t1"; gene_id "g3";
scaffold366	AUGUSTUS	intron	231897	232087	0.7	+	.	transcript_id "g3.t1"; gene_id "g3";
scaffold366	AUGUSTUS	intron	232136	232879	0.64	+	.	transcript_id "g3.t1"; gene_id "g3";
scaffold366	AUGUSTUS	intron	232955	233378	0.94	+	.	transcript_id "g3.t1"; gene_id "g3";
scaffold366	AUGUSTUS	CDS	231562	231695	0.94	+	0	transcript_id "g3.t1"; gene_id "g3";
scaffold366	AUGUSTUS	CDS	231789	231896	0.81	+	1	transcript_id "g3.t1"; gene_id "g3";
scaffold366	AUGUSTUS	exon	231789	231896	.	+	.	transcript_id "g3.t1"; gene_id "g3";
scaffold366	AUGUSTUS	CDS	232088	232135	0.62	+	1	transcript_id "g3.t1"; gene_id "g3";
scaffold366	AUGUSTUS	exon	232088	232135	.	+	.	transcript_id "g3.t1"; gene_id "g3";
scaffold366	AUGUSTUS	CDS	232880	232954	0.77	+	1	transcript_id "g3.t1"; gene_id "g3";
scaffold366	AUGUSTUS	exon	232880	232954	.	+	.	transcript_id "g3.t1"; gene_id "g3";
scaffold366	AUGUSTUS	CDS	233379	233610	0.94	+	1	transcript_id "g3.t1"; gene_id "g3";
scaffold366	AUGUSTUS	exon	233379	233796	.	+	.	transcript_id "g3.t1"; gene_id "g3";
scaffold366	AUGUSTUS	stop_codon	233608	233610	.	+	0	transcript_id "g3.t1"; gene_id "g3";
scaffold366	AUGUSTUS	tts	233796	233796	.	+	.	transcript_id "g3.t1"; gene_id "g3";
# coding sequence = [atgaggaaacttaaagctcatgaaaagaagcttctgaagaaggtgaacttccttgaatggaagagagaaggaggtcaca
# gagaaggtgatgtcatgcgtcgttaccacgtcactggcagagacgactacaaaaagtactcgggtttgtgcagaacagtgcagaagcttgtgaatata
# ctgaagcagatggacccaagagatccatatagaatagaaatgaccgattctcttttagagaagctactgcttcacaccaccctcacgagatctcactc
# gtgggattacactaggtacaacatgggcgtaataactacaaggaaaagcttatccgtgtgtgagaacttatctgtgtcatccttctgcaggcgtaggt
# tgtccactatcttggtgaggctgaagtttgctgaacacatgaaggaagcagtgacatacatagaacaaggtcatattcgagttggacccgatacagtt
# gttgacccagcatttctcgtgacgagaaatatggaggatttcatcacttgggtagatacatctaagattaggagaaaggtcttggagtacaacgatca
# gctagatgattatgatgcaatgaattga]
# protein sequence = [MRKLKAHEKKLLKKVNFLEWKREGGHREGDVMRRYHVTGRDDYKKYSGLCRTVQKLVNILKQMDPRDPYRIEMTDSLL
# EKLLLHTTLTRSHSWDYTRYNMGVITTRKSLSVCENLSVSSFCRRRLSTILVRLKFAEHMKEAVTYIEQGHIRVGPDTVVDPAFLVTRNMEDFITWVD
# TSKIRRKVLEYNDQLDDYDAMN]
# end gene g3
###
# start gene g4
scaffold366	AUGUSTUS	gene	236214	258990	0.02	-	.	g4
scaffold366	AUGUSTUS	transcript	236214	258990	0.02	-	.	g4.t1
scaffold366	AUGUSTUS	tts	236214	236214	.	-	.	transcript_id "g4.t1"; gene_id "g4";
scaffold366	AUGUSTUS	exon	236214	237325	.	-	.	transcript_id "g4.t1"; gene_id "g4";
scaffold366	AUGUSTUS	stop_codon	236504	236506	.	-	0	transcript_id "g4.t1"; gene_id "g4";
scaffold366	AUGUSTUS	intron	237326	238549	0.86	-	.	transcript_id "g4.t1"; gene_id "g4";
scaffold366	AUGUSTUS	intron	239057	239774	0.97	-	.	transcript_id "g4.t1"; gene_id "g4";
scaffold366	AUGUSTUS	intron	240801	240898	0.69	-	.	transcript_id "g4.t1"; gene_id "g4";
scaffold366	AUGUSTUS	intron	240959	241076	0.68	-	.	transcript_id "g4.t1"; gene_id "g4";
scaffold366	AUGUSTUS	intron	241221	241923	0.95	-	.	transcript_id "g4.t1"; gene_id "g4";
scaffold366	AUGUSTUS	intron	242329	242916	1	-	.	transcript_id "g4.t1"; gene_id "g4";
scaffold366	AUGUSTUS	intron	243140	243222	1	-	.	transcript_id "g4.t1"; gene_id "g4";
scaffold366	AUGUSTUS	intron	247774	247872	0.98	-	.	transcript_id "g4.t1"; gene_id "g4";
scaffold366	AUGUSTUS	intron	248108	248404	1	-	.	transcript_id "g4.t1"; gene_id "g4";
scaffold366	AUGUSTUS	intron	248586	248686	0.99	-	.	transcript_id "g4.t1"; gene_id "g4";
scaffold366	AUGUSTUS	intron	249305	251970	0.58	-	.	transcript_id "g4.t1"; gene_id "g4";
scaffold366	AUGUSTUS	intron	258060	258151	1	-	.	transcript_id "g4.t1"; gene_id "g4";
scaffold366	AUGUSTUS	intron	258318	258419	0.86	-	.	transcript_id "g4.t1"; gene_id "g4";
scaffold366	AUGUSTUS	intron	258527	258610	1	-	.	transcript_id "g4.t1"; gene_id "g4";
scaffold366	AUGUSTUS	CDS	236504	237325	1	-	0	transcript_id "g4.t1"; gene_id "g4";
scaffold366	AUGUSTUS	CDS	238550	239056	0.94	-	0	transcript_id "g4.t1"; gene_id "g4";
scaffold366	AUGUSTUS	exon	238550	239056	.	-	.	transcript_id "g4.t1"; gene_id "g4";
scaffold366	AUGUSTUS	CDS	239775	240800	1	-	0	transcript_id "g4.t1"; gene_id "g4";
scaffold366	AUGUSTUS	exon	239775	240800	.	-	.	transcript_id "g4.t1"; gene_id "g4";
scaffold366	AUGUSTUS	CDS	240899	240958	0.69	-	0	transcript_id "g4.t1"; gene_id "g4";
scaffold366	AUGUSTUS	exon	240899	240958	.	-	.	transcript_id "g4.t1"; gene_id "g4";
scaffold366	AUGUSTUS	CDS	241077	241220	0.98	-	0	transcript_id "g4.t1"; gene_id "g4";
scaffold366	AUGUSTUS	exon	241077	241220	.	-	.	transcript_id "g4.t1"; gene_id "g4";
scaffold366	AUGUSTUS	CDS	241924	242328	0.97	-	0	transcript_id "g4.t1"; gene_id "g4";
scaffold366	AUGUSTUS	exon	241924	242328	.	-	.	transcript_id "g4.t1"; gene_id "g4";
scaffold366	AUGUSTUS	CDS	242917	243139	1	-	1	transcript_id "g4.t1"; gene_id "g4";
scaffold366	AUGUSTUS	exon	242917	243139	.	-	.	transcript_id "g4.t1"; gene_id "g4";
scaffold366	AUGUSTUS	CDS	243223	247773	0.94	-	1	transcript_id "g4.t1"; gene_id "g4";
scaffold366	AUGUSTUS	exon	243223	247773	.	-	.	transcript_id "g4.t1"; gene_id "g4";
scaffold366	AUGUSTUS	CDS	247873	248107	0.98	-	2	transcript_id "g4.t1"; gene_id "g4";
scaffold366	AUGUSTUS	exon	247873	248107	.	-	.	transcript_id "g4.t1"; gene_id "g4";
scaffold366	AUGUSTUS	CDS	248405	248585	1	-	0	transcript_id "g4.t1"; gene_id "g4";
scaffold366	AUGUSTUS	exon	248405	248585	.	-	.	transcript_id "g4.t1"; gene_id "g4";
scaffold366	AUGUSTUS	CDS	248687	249304	0.58	-	0	transcript_id "g4.t1"; gene_id "g4";
scaffold366	AUGUSTUS	exon	248687	249304	.	-	.	transcript_id "g4.t1"; gene_id "g4";
scaffold366	AUGUSTUS	CDS	251971	258059	0.57	-	2	transcript_id "g4.t1"; gene_id "g4";
scaffold366	AUGUSTUS	exon	251971	258059	.	-	.	transcript_id "g4.t1"; gene_id "g4";
scaffold366	AUGUSTUS	CDS	258152	258317	0.86	-	0	transcript_id "g4.t1"; gene_id "g4";
scaffold366	AUGUSTUS	exon	258152	258317	.	-	.	transcript_id "g4.t1"; gene_id "g4";
scaffold366	AUGUSTUS	CDS	258420	258526	1	-	2	transcript_id "g4.t1"; gene_id "g4";
scaffold366	AUGUSTUS	exon	258420	258526	.	-	.	transcript_id "g4.t1"; gene_id "g4";
scaffold366	AUGUSTUS	CDS	258611	258851	1	-	0	transcript_id "g4.t1"; gene_id "g4";
scaffold366	AUGUSTUS	exon	258611	258990	.	-	.	transcript_id "g4.t1"; gene_id "g4";
scaffold366	AUGUSTUS	start_codon	258849	258851	.	-	0	transcript_id "g4.t1"; gene_id "g4";
scaffold366	AUGUSTUS	tss	258990	258990	.	-	.	transcript_id "g4.t1"; gene_id "g4";
# coding sequence = [atggctgagatcgccaagctcgtcgatgttctctcatcaggcgatgatctctctagaagacttcgcgctgattcatcac
# tcaatctagggttccagaaactatgtttaattctccggcaatcagtagaacccacagccgatgatgccaacaagttagggcttcaactttgggatcag
# tcacagattcaagcactagcttccctagcacttgcgcttgtcaactccactcgatctttatcagttgagcgagttgaacctgtaattgtggtggctat
# tcagctttctgtagagtttgccttgtgttgtctggaaaaatggatttgcaacggcgatgattcaatgtttcagagttatatcctgcagctattagaaa
# tagcactagttgatgaaacagacaaagagcttgatctttcacagccatgctcctctaatgttagcatggatatgttgccaatagctgtaactgaagat
# agtgttagtaaatggcaggacgatacaagatgcatgcttcaaggggggagatgttccaaggaagaaaaaacagctgatagccttctaatgaccctggc
# ttctgaatggatgcaccctgacaatgtggatacagccactattgggcaatctgttccttatgattgtaataaattgatcgatttgtctcagcattggg
# cacttgtacatttggaatgtgttcatcgtcttgttactgtttgcaaaagccttttaaagcttccagttccatttgatgagaagttcccctttcctaat
# ttgaggaagagattttcattctgtgtgaaagtattcaagttactgggtagacttactaaaaatagatcatatgctcactttgatcccaagttattcca
# atctgttgcttcattcactgaggtattgcccaccctgttcaggctgggttttgattttgtaagtggaaatcctgcagttgagagtggctttgaaagtc
# aagtaatgctgttgcttgatgagtttattcagcttgtacaggcaattttctgcaatacgtatgtgtttcaaaacattcaagcatgcattgcagctgca
# atttttgatcatttggatcctaatctgtggaagtacagcaagagtgctgctgctaacctgaagcctcctttggcctactgcccccgtgtggtttctta
# tgttctcaatctaattttagatgtgaggaatagaacatatcagctatttgagtacaagggccttgatggtgaaggtgcaagtgccaatcaacttgtgg
# agcctccttcatgtcgggttcactcagccaaggtcaacctgctgaagaagcactcggcggaggaactcttgagaataatattcccaccatcagttcaa
# tgggtggacaatctaatgcatctgctattgctacttcactctgagggtgtcaaattgaagcctaaattggagaggtcatgttccagtgttaccaagac
# atctgttatgtccgagtccgaaagcaccatttgtcatgaagatgaagccctcttcggcgaccttttttctgagggtggtcgttcagcaggttctgtgg
# atggatatgatcaacctgctgttgcacctagttctaatataagcaatatgcccattcaggctgcaactgaattgctcagttttttgaatgatagcatt
# ttttcacatgaatggtgtggtcctgtatacgaagatgggtgcaggaaatttacaagccaccacattgacattttgctttctatactcaattccgaatg
# gtgtgatgctgaagaaagagatcaggatgatgggatagctctaaatgaacaaataaaagttagtcataggcatctcggtgacatttgccttgatctgt
# tccataacctcctgtcgcgtcatgttgtgtctgatttagttggagaatcacttgttgagaaaatcctggttattgaaaatggtgcttttgcttacaat
# gatctaactcttggtttacttgcgcacgctgttgtgtgtctggtagattctgctggcagcaacttgaggaccaaaatttacaatatatttgctgattt
# tgtgcttgaaaaggcaaaaactatatgttcgaagtgtcctaacctgaaggagtttctggagatacttccctcgttgttccatattgagatactgctaa
# tggcttttcacctatcttcagaagatgagaaggctgttcaggttaatgtggtgtcctctactcttaaagccgctgctgttccctccaatggttttgat
# agtacgcagttgtcatgttgggcgctattaatttcacggttgatagtaatgcttcgtcatatggcattttatccccatgtttgtccatcatcccttct
# tttggagttcaggaccaagctgagggaagctgcttcttcaagattgaggcctcgtgtcagaggcagccatgcttcatcttgggtctcaattttgtttg
# aaggtgtagtaggtggttttatcaaagaaacacctttttacagtgctttgctgagtcatctgattgatatcgcacctcttccaccatctgcatgtaga
# gatgatcccacaatagcaagcctaggcttgtcctgggatgagatgtgtgcctccttttccaggatactgaggttctgggaaggtaaaaaacctgaaaa
# agtggaggacctgataattgagagatatatttttgtgctttgttgggatctacccatcttgaattccacatcggaacatctgcatctttggctaacta
# gtgctgaagttcctgaactctcaaatgctgagcattttgtttactttagccagtcacttgtgggtgaaatgaggaaaataaactacaaacctttttct
# gctatgttgctggagttgattcatcgcttacatgatttatacgtatcagaaaatgtgagagaacttggatgggattttttaagggctggatcttggtt
# atctatgtcactgtcattgcttactgctggtaccactggacactgcttgaataagtcacttgattctgctgtttctatttcaccagtgcagacatcaa
# gagatggtagattttgtgccttcactgaaggtgttatttctactttagttgatgccaatcaagttgaacagctgattaaagtattgtcatctttgctg
# aagagatacctagaagtttaccaaagagctttaattatgacgatcgacagtgatcagcttttggccaaccgattttcacctgcaatgttatttgtgca
# cactggttttgataaatgcaaacaggatgaactgcttgagaagatgggttctgatccttgccattataagcctctctatggaactttgtcaaagctgg
# acacaactcttgagaagttatctttaggaggtcactctaaagttttatgggaatctttgttgcatggattcccctgtcttcttcaacctccaagtggg
# gttctcctttcatctattcttaatgttgcaggagttgtgaattgtatagatgggctaatgaaggtcattgatgctggaggaatagcttgcttggagtc
# acaggtcatctcacagattcttgaattggtctgtaggatcaagtgtgacaggatatttgaagatcttcatggaaaatgtaatgctctttatcaaaggt
# tgactgaaggttctggtggtgttgactatagtagcttattcatattaaaacacatggaggagtttttaaggtgtgttaatgagagagatggtgctgat
# actagcgacatttatgatgttcttgttgtcaaggtaattgatattgttgatagcttaaagagagagccttccagaattggggttttgagttatttcct
# ctctctcgaggacgtctccggacaaattaaagatctttatggttcacaacgtggtgatttgttggttctggttgatgctctagacagatgcaactctg
# agcttgtcaataccagggttctcaacttttttgttgatcttctatctggagatttatatgctcatgtcaaagagaagttgcagaagaagtttcttcat
# atggacatggtctacctgtcaaagtggcttgaaaccaggcttttaggagctgaatctagtggagttgcatgtgcaaaaggagcttcagtttctctaag
# agaatcaacaatgaacttcatcacatgcctgctgtctcctccccctgaaatcctgtcccaggaactacataagcatttggtgaaatctatgctgattt
# cacttgataaggcttttctactatttgacttcacagtagccaaatgttattttaattttctcgttcagctttccggaggtgaaaatttaatcaagcaa
# cttatgcggcagacaatgttgctgactgagaagctggctggtgatgagaatatgcttcaagggctgaaatatctctttggtttcctggcaagtgtctt
# gagcgattgctgttctgctaagagtgccacagaacgatcgtttgtgaagtctatctctaacagtagttctgtggtgtggtctgaatctactagatctg
# ttggctccaggaagaatgcagatgctttagtcctttctgccagtcaaggtgggtccgcatcaattgaatgcgatgcaacttctgttgatgaagatgag
# gatgatggaacatctgatggtgagaatggtagcctggacaaggatgacgaggaagataataacagtgaaagggccctcgcttctaaagtttgtacatt
# tacgtccagcggtagcaattttatggaacaacattggtacttctgctacacatgtgatctgactgtgtctaaaggctgttgctctgtttgtgcaaaag
# tttgtcatcggggtcatcgtgtggtctattctaggtctagtcgcttcttctgtgactgtggtgcaggaggtgttcgtggtaacagttgtcaatgtctg
# aaacctcgaaaatttgctggaagcaacactacagccagtcgcggtgctagtaacttccagtcttttctgcctttcacagaaaatggagatcaacttcc
# tgacagtgattctgatatcgatgaggatgttttggtggaagcagaaaactctctcaagatttctattccaaaggatcttcaagatgggatgccaatct
# tattaaatgagcttgatcttgaaagttgtgtggtgggactttgctcttcatttttgccttctattacaagccggagagactctagcctttctagggag
# aggaaaattttcctgggtgatgagaaagtactgtgtaacagtgttgaccttttgcaattgaagaaggcatataaaagtggatcgttagatttgaagat
# aaaggctgattattcaaatgccaaagaacttaaatctcacttggctagcggttctcttgttaaatctttactcagtgtcagcacacgaggtcggcttg
# ctgttggagaaggtgacaaggtagctatatttgatgttggacagcttattggacaagcgactgttgctcctgtgactgcagacaagaccaatgtgaag
# cctctttctaggaatgttgtccgttttgagattgtaaatctcattttcaatcctcttgtagaaaattaccttgcagtggctggctatgaagattgcca
# ggttctcacggtaaatcatcgaggtgaagtgagtgatcgtttagccattgaactcgctctacctctacaaggtgcttatattaaacatgtagactggg
# tccctggatctcaagttcagctaatggtggtcaccaacaaatttgttaagatttatgatttatcccttgacaatattagtcctgtgcactatttcact
# ttgcctgatgacatgattatggatgctgcacttattatggcttcacagggtagagtgtttctgattgtcctttcagaacatggtagcttgtacaggtt
# ggagttgtcgtcatcaaaagggaatgtcggggccaagccattgaaggaaattctgcaaattgagggtaaagaaagacatgcaaaaggttcttccttat
# atttttcgctaatgcatcggttgctctttttgtcctttcaagatgggaccaccttggttggccgagtaaatccagatgtaacttccctaatagaggcc
# tctgccatattggagaatgaaacagatgataaacttcggccagcaggattgcaccggtggagagatttatttggtggcagtgccttgcttggttgctt
# ctcaagtttgaactcaaatgctgcatgtgctgtctcatttggtgaacacgaagtactcgtacagaacttgcgacattcagtgggttcagcatctcctg
# ttgtaggggttgctgctcataagcctttgtcaaaagacaaaatccactgtcttgtgttacatgaagatggaagcctacagatatactcacatgttcca
# gctggtgtcgactctggtgtcagtgctatcagtgataaggttaagaagcttggccctgggatcctcaacaataaggcttatggaggtgcaaaaccaga
# atttccactggatttttttgagagagctacatgtataacgcaagatgtgaagctgagtagcgatgctgtaaggaatggtgattctgaagttgctaaac
# aaaccctggcttctgatgaagggttcttagagagtcccaaccctggaggattcaaggtaactgtttccaactcaaatcctgaccttgtcatggttggt
# ttgcgattgcatgtgggtaacacttcagtgaatcacataccttctgagataactgtatttcagagagggataaaattagatgagggaatgcgttcttg
# gtatgatattccgtttacagtcgccgagtctctccttgctgatgaagaatttataatatctgttgggcctacgtttagtggaactgctttaccccgca
# tagattccttggaaatttatggccgagctaaggatgaatttgggtggaaagagaagatggatgctgttcttgacatggaggctcgtgtacttggttgt
# aattcatggcctgctggatctaggaggaagtgtcgtgcaacacagtctgcatcactggaggaacaggttgtggctgctggactgaagcttttatcaag
# aatctacttgttgtgcaaaccacaaggttgctcaaaagttgaggaagctaaaggggagctgagcaagttgaagtgtaagccattgttagaaacagtat
# ttgaaagtgacagagagcctctgttgcaagcagctgccaatcgtgttctgcaagctgtcttcccaaagagggagatatattaccaagttaaggatgcc
# atccgacttgctggagttgtgaaatccaccgccatgctctcattaaaacttggcatggatgggaccacttctgggtggattgtggaggaatttactgc
# acagatgcgtgtggtttccaagattgcactgcatcgtcgctcaaaccttgcgtcttttcttgagatgaatggttctgaagttgttgatggactcatgc
# aagtcctttggggaattttagacatagagcaaccagacacacagaccatgaacaatattgttgtgtcgtctgtcgaacttatctactgttatgctgag
# tgtttagcattgcatggaaaagatggtggcaggtcttctgttgcccctgctgtttcattgtttaaaaaactgcttttctctgccaatgaggctgttca
# aacatccagcagcttggctatatcatcaagattccttcaagttccattccccaagcagacaatgataggtactgatgacgcggaaaactcgtcatctg
# ttccttcgcgagttgatgcttccgctggagctagtggaagtactcaggtcatggttgaagaagactccattacatcatctgttcaatattgttgtgat
# ggttgctctactgtccctatcctaaggcgaagatggcactgcactgtgtgcccagatttcgatttgtgtgaggcatgttatgaagtgctagatgcaga
# ccgtctcccaccaccacattctagagatcaccctatgacagctattccaattgaagtggaaacatttggtggggaaggaagtgaaattcatttcacta
# atgatgatttaagcgattcaggtttggtgacagttgcatcggatgttggcatgcagagttctgctccatcaatccacgagttggaaccaactgaatcg
# gaagagttttcagcttcaatacttgatcctgttactatttctgcttccaaaagagctgtcaactctctccttctttctgaactacttgagcaactgaa
# aggatggatggaaactatttcaggaactggggctattccagttatgcagctcttctacagattgtcttcagctgttggtggaccctttgctggcattt
# cagaacctgaaagcataggattggagaatttgataaaatggtttttggatgagataaatctgaataaacctttcacatccagaagccgcacccctttt
# ggggaagtcacaatcctggtatatatgttctttactttaatgctgagaaactggcaccaaccgggaaccgatggctctgcaactaaatctggtggtgc
# ggtgactgaagcgcacgacaaaactgctttacatatcgcaactcctacttgtgttactgcttcatctaccttagatggtcaagagaaaatagacttca
# tctctcatttgctccgtgcttgtggcaatcttaggcagcaagcatttgtcaattatctgatgaacattctgcaggagctaactcaagtttttaaatct
# ccatctgttagcacagattcatcttctggattgaacaccgcttctggttgtggtgctttgttgacaatccgcagggaagtgcctgcaggtaacttctc
# tccattcttttcggactcgtatgcaaaatcacaccgagcagatatatttgtggactaccatcggctgttgttggaaaacactttccgtctgctctaca
# gcttgatacgaccagagaaacacgacaaggctggagagaaagagaaactctacaagatgccttctggtaaagatttgaagctagatggatatcaggat
# gttctttgcagctatatcaacaatcctaacaccagttatgttagaaggtatgctaggaggctttttctgcatctctgtggtagtaagacacactacta
# cagtgttcgagactcttggcagttctcaactgaagttaaaaagctctataaacacataaataaatctggtggatttcaaagttcaatctcgtacgaga
# gaagtgtgaagatagtaaggtgcctaacaaccatggctgaagtcgctgcagctcgtcctcgaaattggcaaaagtattgtttaaggcatagtgatgtt
# cttcctttccttttgaatggaatattttattttggggaggagtgtgtaattcagacgttgaagcttctgaatctggccttctacactgggaaggatag
# cagtcactcatcacagaaggctgaggttgcggaagctggaacagctgcaattaaattagggtcacaggcccctgaaactaaaaagaagaagaagggag
# aagaaagtgattctggtgttgaaaaaactcagttggatatggaagcagcggttgatgttttcagtggaaaaggtgatgtgttgaggcaatttgttgac
# tgctttctattggaatggaattcaagctccgtgcgctcagaatccaaatcagttctcctcggcgtctggtaccatgggaatctggcattcaaggaaac
# attgttaactgctcttttgcagaaggtaaattttttgccaatgtatgggcagaacatcattgaattcacagaacttgttacattattgttagggaagg
# ttcccgatcatggtgcgaagcaacagagtgctgaagttgttgacaaatgcttgaccactgatgtgattagttgcatatttgacacactccattcacaa
# aatgagcttttggctaatcatccaaactctcgaatatacaacactttgagtggtttggtggaatttgatggttactaccttgagagtgagccttgtgt
# agcctgcagctcccctgaggttccctctagtaggatgaagcttgaaagtttgaagtcagaaacaaagtttacagacaaccgcatcattgtgaaatgta
# ctggtagctacaccattcagagtgtggccatgaatgttcatgatgctcggaaatccaagtcagtgaaagttctgaacctttattacaataacaggccc
# gtggctgacttgtcagagttgaaaaacaattggtccctttggaagcgtgcaaaaagctgccatcttgcttttaatcagaccgagctgaaagttgattt
# tgccatcccaattacagcatgtaatttcatgattgaattggattctttttatgaaaatcttcaagctttgtctctcgagccattgcaatgtccccgtt
# gcagtcgggctgtgactgataggcacggcatttgcaataattgtcatgagaatgcctatcaatgtaggcagtgcaggaacatcaattatgaaaatctt
# gattccttcttatgcaatgaatgtggatacagcaaatatggtcggtttgaatttaattttatggcaaagccaagtttcacttttgatagcatggaaaa
# tgatgaagacatgaaaagggggttggctgcaatagaggcagagtcggaaaatgctcatcgtagatatcagcagcttttaggattcaaaaaacctttgc
# tgaagattgtgtctagtgttggtgaaaatgagatggactctcagcagaaagattcagttcagcaaatgatggtctctttgcctggaccttcatgcaag
# ataaaccgtaaaattgctcttctgggcgtcctttatggtgagaaatgcaaagcagcatttgattctgtcagtaagagtgttcaaaccctccaaggttt
# gaggcgggttttgatgaattacctgcatcataaacaatcagataatgctagtccagcctctagatttgttgtttcaagggtaccaaatagttgctatg
# gttgtgcttcaacttttgtcacccagtgtttggagatattacaggtgctatcaaaacatccgacatctaagaagcaacttgttgctgctggtgttctg
# tctgagctgttcgaaaataacatccatcagggccctaaaacagctcgtgtccaagctagaggagctctttgtgccttctctgagggtgacactaatgc
# agtagctgagttgaacagtctaatacagaagaaggtaatgtattgccttgaacatcatcgctccatggacattgcgttggctacccgtgaggagttgt
# cgctgctttctgatgtgtgttcattgtcggatgaattctgggaatcaagattaagagtcgttttccagttgttatttgcatctatcaaggtgggagct
# aaacatcctgcaatatctgagcatgttattcttccttgcctgagaatcatatctcaggcttgtactcctccaaagcctaacgttgttgacaaagaaca
# aggagcaggaaaatcatctcatgtcacacaagtgaaagatgacagttcaaatgtttctggatctaatagccttgttactgtgagcaagtcaatgtcag
# gatcgtcagagaaaagttggaatggctctcagaaggctcaagatatacaactgttgagctattctgagtgggaaaaaggagcctcctatctagatttt
# gtgagacgacagtataaggtttctccggctggaaaaagtggtcaaagatctcgtcttcagaggcatgactatcttgcgctgaaatatcttctcaggtg
# gaagcgacatgcttcaaaaacagctagaaatgggatatcatcatttgagctgggagcatgggttacagaactcatactgagtgcttgttcacagtcta
# ttaggtcggagatgtgtatgttgattagcttactctgtggccagagttcatcacggcggtttcgcttgctgaacttgctcatgtctttgttatcggca
# actctttctgccggagaaaatgctgctgagtactttgaactgctgtttaaaatgatagactcggaggatgctcgtcttttcttgactgtatgtggttg
# cttaacaacgatatgtaagttgatcactcaggaactggtcaatgttgaaaaattggagaggagcctgcatgttgatatatctcagggctttattcttc
# ataaacttattgagctccttgggaagtttttggaggttccaaacatcagatccagattcatgagagagcatttgctttcagaggttcttgaggcttta
# attgtgataaggggcttggttgtgcagaagacaaaacttataaatgactgtaatagacttctcaaagatcttcttgacagtcttctgctagagagcaa
# tgaaaataaacgtcagttcatcgaagcatgcatttctggtctacaaattcatggagatgagaacagaggccgaacttctttgttcatcttggagcaac
# tctgcaatctgattagcccatcaaaaccagagccggtgtatcttctgatcttgaacaaggctcatacacaagaagaatttatcaggggatcaatgacg
# aagaatccatattcaagtgctgaaattggtcccttgatgcgtgatgtcaaaaataaaatctgccagcaacttgatctcttgggtctgcttgaagatga
# ttatggcatggaattgttggttgctgggaatattatctctctagatttgagtattgctcaagtctttgagctagtatggaagaaatccaatagtcagt
# ctgcaagtgtagttgcctcgacaacttctctttcttccagtgctgctgtatcagttcgagattgtcctccaatgacagtgacctaccgactgcagggc
# ttagatggtgaagctactgagcccatgattaaagaaattgacgaggatagagaggagacccaagatccagaagtggagtttgcgatagctggtgcagt
# gcgggattgtggtggactggaaattctcttaggcatggttcagaactggggtatatttggatgttgggttgaagagactgcgcaagaaaggttataca
# tttctcgtttgcaagatgatttcaagtccaatcgagagcagttagttgcagtgcttaatttgctcatgctttgttgcaagataagagaaaacaggaaa
# gcattgctaaagctgggagctttaggcttacttcttgagactgctaggcgtgctttctttgtagatgccatggaaccagctgagggtattcttttgat
# tgtggagagcttaacactagaagcaaatgagagtgataacatcagcattacttctgatgtagatgtagtctccagtgatgaagcaggtgctggtgaac
# aggcaaagaaaattgtactacttttccttgaaagattgtcccatccatctggacttagaaagtcaaataagcagcagaggaacactgagatggtcgca
# agaatattgccttacttgacgtacggggaacctgcagcaatggaagctcttgtacagcattttgaaccttgtttacagaattggcgcgaatttgatag
# gctgcaaaaactatacgaagacaatatgaatgatgaaacaattgcgcagcaagcttcaaagcaaaaatacaccctagagaattttgttagggtttcag
# aatccctcaagacaagttcttgtggagagaggttgaaagatattatactggaaaaagggattactggggctgcaatcagccatctaaaagaaaccttt
# gctttcactggacaggttggtttcaaatcaactgtggagtggacctcgggtttaaagcttccatctattcctcttattttatccatgctgaggggttt
# gtcgatgggccatttagcaactcaaaagtgcatagatgaaggaggaatcttgccattgcttcatgctttagagggtgtcgctggtgagaatgagattg
# gagccagggctgaaaacttgttggacacactgtctgacaaagagggaaaaggtgatgggttcttagctcagaaagttcaccaactacgtcatgcgaca
# aaggatgagatgaggcgacgagcattgaggaagagagcagaattactgcagggacttggtatgcaccaagaactgtcctcagatggcggtgaacgtat
# tgttgttgctcgacctatcttggaaggtttggaagatgttgaggatgaggaagaggaaggtttggcttgcatggtttgtcgtgaaggctaccgcttgc
# gccctacagacttgcttggtgtttacacttatagtaaacgggttaatcttggtgttggaagtcctggaaatgctcgtggggactgtgtttacacaacg
# gtcagccatttcaacatcatacattttcagtgccatcaggaggctaaacgagcagatgcggccttaagtaaacctaaaaaagaatgggatggagcagc
# ccttagaaataacgagacactatgcaataatcttttccctctgagaggtccatcagtaccaatagggcaatatatacgctacgttgaccaatactggg
# attacctgaatgctcttgggcgtgctgatggaagccggctccggttgttaacttacgacattgttttgatgcttgctcgatttgccactggtgcttca
# tttagtgcagattgcaggggtggtggaaaagacagtaatgctcgatttttgcctttcatgatgcaaatggcgcgtcaccttcttgatcatgattcttc
# tcagcagcatatcatgattaagtctatctcaacctatttaagttctcctgcatcagaatccagagcctccactacctctggaactcagacttccactg
# gtacagaggagactgtccaattcatgatggttacctcacttctttcagaatcctatgagtcgtggctgcagaatcgcgcttcctttttacaacgaggt
# atataccatgcgtatatccagcggactcatggtaggcctgtgcctcgctcgtcccccaatatgtctggggctttgaaaacagagtcgggaagtacaag
# tacatctgcttctgaggctgggggatcaattgagttattttcaactattcaaccaatgcttgtctacactggtttgatagaacaactgcagcgcttct
# tcaaggtaaaaaaatcatctagtgcgaccaccatgcgaacccaagggacttccaagaatgtggaagatgatgacgagggcagaaagctagaaggctgg
# gagctagtcatgaaagagagactattaaatgttaaggaaatggcagatttctcgtctgaactgttatcgtggcttgatgacatgacttcagcaacgga
# tttccaggaggcatttgatgttcttggtgttttgagtgatgtgctttctgggttcagtcgatgtgaagattatgtacatgctgcaatcagtggtggga
# agaactga]
# protein sequence = [MAEIAKLVDVLSSGDDLSRRLRADSSLNLGFQKLCLILRQSVEPTADDANKLGLQLWDQSQIQALASLALALVNSTRS
# LSVERVEPVIVVAIQLSVEFALCCLEKWICNGDDSMFQSYILQLLEIALVDETDKELDLSQPCSSNVSMDMLPIAVTEDSVSKWQDDTRCMLQGGRCS
# KEEKTADSLLMTLASEWMHPDNVDTATIGQSVPYDCNKLIDLSQHWALVHLECVHRLVTVCKSLLKLPVPFDEKFPFPNLRKRFSFCVKVFKLLGRLT
# KNRSYAHFDPKLFQSVASFTEVLPTLFRLGFDFVSGNPAVESGFESQVMLLLDEFIQLVQAIFCNTYVFQNIQACIAAAIFDHLDPNLWKYSKSAAAN
# LKPPLAYCPRVVSYVLNLILDVRNRTYQLFEYKGLDGEGASANQLVEPPSCRVHSAKVNLLKKHSAEELLRIIFPPSVQWVDNLMHLLLLLHSEGVKL
# KPKLERSCSSVTKTSVMSESESTICHEDEALFGDLFSEGGRSAGSVDGYDQPAVAPSSNISNMPIQAATELLSFLNDSIFSHEWCGPVYEDGCRKFTS
# HHIDILLSILNSEWCDAEERDQDDGIALNEQIKVSHRHLGDICLDLFHNLLSRHVVSDLVGESLVEKILVIENGAFAYNDLTLGLLAHAVVCLVDSAG
# SNLRTKIYNIFADFVLEKAKTICSKCPNLKEFLEILPSLFHIEILLMAFHLSSEDEKAVQVNVVSSTLKAAAVPSNGFDSTQLSCWALLISRLIVMLR
# HMAFYPHVCPSSLLLEFRTKLREAASSRLRPRVRGSHASSWVSILFEGVVGGFIKETPFYSALLSHLIDIAPLPPSACRDDPTIASLGLSWDEMCASF
# SRILRFWEGKKPEKVEDLIIERYIFVLCWDLPILNSTSEHLHLWLTSAEVPELSNAEHFVYFSQSLVGEMRKINYKPFSAMLLELIHRLHDLYVSENV
# RELGWDFLRAGSWLSMSLSLLTAGTTGHCLNKSLDSAVSISPVQTSRDGRFCAFTEGVISTLVDANQVEQLIKVLSSLLKRYLEVYQRALIMTIDSDQ
# LLANRFSPAMLFVHTGFDKCKQDELLEKMGSDPCHYKPLYGTLSKLDTTLEKLSLGGHSKVLWESLLHGFPCLLQPPSGVLLSSILNVAGVVNCIDGL
# MKVIDAGGIACLESQVISQILELVCRIKCDRIFEDLHGKCNALYQRLTEGSGGVDYSSLFILKHMEEFLRCVNERDGADTSDIYDVLVVKVIDIVDSL
# KREPSRIGVLSYFLSLEDVSGQIKDLYGSQRGDLLVLVDALDRCNSELVNTRVLNFFVDLLSGDLYAHVKEKLQKKFLHMDMVYLSKWLETRLLGAES
# SGVACAKGASVSLRESTMNFITCLLSPPPEILSQELHKHLVKSMLISLDKAFLLFDFTVAKCYFNFLVQLSGGENLIKQLMRQTMLLTEKLAGDENML
# QGLKYLFGFLASVLSDCCSAKSATERSFVKSISNSSSVVWSESTRSVGSRKNADALVLSASQGGSASIECDATSVDEDEDDGTSDGENGSLDKDDEED
# NNSERALASKVCTFTSSGSNFMEQHWYFCYTCDLTVSKGCCSVCAKVCHRGHRVVYSRSSRFFCDCGAGGVRGNSCQCLKPRKFAGSNTTASRGASNF
# QSFLPFTENGDQLPDSDSDIDEDVLVEAENSLKISIPKDLQDGMPILLNELDLESCVVGLCSSFLPSITSRRDSSLSRERKIFLGDEKVLCNSVDLLQ
# LKKAYKSGSLDLKIKADYSNAKELKSHLASGSLVKSLLSVSTRGRLAVGEGDKVAIFDVGQLIGQATVAPVTADKTNVKPLSRNVVRFEIVNLIFNPL
# VENYLAVAGYEDCQVLTVNHRGEVSDRLAIELALPLQGAYIKHVDWVPGSQVQLMVVTNKFVKIYDLSLDNISPVHYFTLPDDMIMDAALIMASQGRV
# FLIVLSEHGSLYRLELSSSKGNVGAKPLKEILQIEGKERHAKGSSLYFSLMHRLLFLSFQDGTTLVGRVNPDVTSLIEASAILENETDDKLRPAGLHR
# WRDLFGGSALLGCFSSLNSNAACAVSFGEHEVLVQNLRHSVGSASPVVGVAAHKPLSKDKIHCLVLHEDGSLQIYSHVPAGVDSGVSAISDKVKKLGP
# GILNNKAYGGAKPEFPLDFFERATCITQDVKLSSDAVRNGDSEVAKQTLASDEGFLESPNPGGFKVTVSNSNPDLVMVGLRLHVGNTSVNHIPSEITV
# FQRGIKLDEGMRSWYDIPFTVAESLLADEEFIISVGPTFSGTALPRIDSLEIYGRAKDEFGWKEKMDAVLDMEARVLGCNSWPAGSRRKCRATQSASL
# EEQVVAAGLKLLSRIYLLCKPQGCSKVEEAKGELSKLKCKPLLETVFESDREPLLQAAANRVLQAVFPKREIYYQVKDAIRLAGVVKSTAMLSLKLGM
# DGTTSGWIVEEFTAQMRVVSKIALHRRSNLASFLEMNGSEVVDGLMQVLWGILDIEQPDTQTMNNIVVSSVELIYCYAECLALHGKDGGRSSVAPAVS
# LFKKLLFSANEAVQTSSSLAISSRFLQVPFPKQTMIGTDDAENSSSVPSRVDASAGASGSTQVMVEEDSITSSVQYCCDGCSTVPILRRRWHCTVCPD
# FDLCEACYEVLDADRLPPPHSRDHPMTAIPIEVETFGGEGSEIHFTNDDLSDSGLVTVASDVGMQSSAPSIHELEPTESEEFSASILDPVTISASKRA
# VNSLLLSELLEQLKGWMETISGTGAIPVMQLFYRLSSAVGGPFAGISEPESIGLENLIKWFLDEINLNKPFTSRSRTPFGEVTILVYMFFTLMLRNWH
# QPGTDGSATKSGGAVTEAHDKTALHIATPTCVTASSTLDGQEKIDFISHLLRACGNLRQQAFVNYLMNILQELTQVFKSPSVSTDSSSGLNTASGCGA
# LLTIRREVPAGNFSPFFSDSYAKSHRADIFVDYHRLLLENTFRLLYSLIRPEKHDKAGEKEKLYKMPSGKDLKLDGYQDVLCSYINNPNTSYVRRYAR
# RLFLHLCGSKTHYYSVRDSWQFSTEVKKLYKHINKSGGFQSSISYERSVKIVRCLTTMAEVAAARPRNWQKYCLRHSDVLPFLLNGIFYFGEECVIQT
# LKLLNLAFYTGKDSSHSSQKAEVAEAGTAAIKLGSQAPETKKKKKGEESDSGVEKTQLDMEAAVDVFSGKGDVLRQFVDCFLLEWNSSSVRSESKSVL
# LGVWYHGNLAFKETLLTALLQKVNFLPMYGQNIIEFTELVTLLLGKVPDHGAKQQSAEVVDKCLTTDVISCIFDTLHSQNELLANHPNSRIYNTLSGL
# VEFDGYYLESEPCVACSSPEVPSSRMKLESLKSETKFTDNRIIVKCTGSYTIQSVAMNVHDARKSKSVKVLNLYYNNRPVADLSELKNNWSLWKRAKS
# CHLAFNQTELKVDFAIPITACNFMIELDSFYENLQALSLEPLQCPRCSRAVTDRHGICNNCHENAYQCRQCRNINYENLDSFLCNECGYSKYGRFEFN
# FMAKPSFTFDSMENDEDMKRGLAAIEAESENAHRRYQQLLGFKKPLLKIVSSVGENEMDSQQKDSVQQMMVSLPGPSCKINRKIALLGVLYGEKCKAA
# FDSVSKSVQTLQGLRRVLMNYLHHKQSDNASPASRFVVSRVPNSCYGCASTFVTQCLEILQVLSKHPTSKKQLVAAGVLSELFENNIHQGPKTARVQA
# RGALCAFSEGDTNAVAELNSLIQKKVMYCLEHHRSMDIALATREELSLLSDVCSLSDEFWESRLRVVFQLLFASIKVGAKHPAISEHVILPCLRIISQ
# ACTPPKPNVVDKEQGAGKSSHVTQVKDDSSNVSGSNSLVTVSKSMSGSSEKSWNGSQKAQDIQLLSYSEWEKGASYLDFVRRQYKVSPAGKSGQRSRL
# QRHDYLALKYLLRWKRHASKTARNGISSFELGAWVTELILSACSQSIRSEMCMLISLLCGQSSSRRFRLLNLLMSLLSATLSAGENAAEYFELLFKMI
# DSEDARLFLTVCGCLTTICKLITQELVNVEKLERSLHVDISQGFILHKLIELLGKFLEVPNIRSRFMREHLLSEVLEALIVIRGLVVQKTKLINDCNR
# LLKDLLDSLLLESNENKRQFIEACISGLQIHGDENRGRTSLFILEQLCNLISPSKPEPVYLLILNKAHTQEEFIRGSMTKNPYSSAEIGPLMRDVKNK
# ICQQLDLLGLLEDDYGMELLVAGNIISLDLSIAQVFELVWKKSNSQSASVVASTTSLSSSAAVSVRDCPPMTVTYRLQGLDGEATEPMIKEIDEDREE
# TQDPEVEFAIAGAVRDCGGLEILLGMVQNWGIFGCWVEETAQERLYISRLQDDFKSNREQLVAVLNLLMLCCKIRENRKALLKLGALGLLLETARRAF
# FVDAMEPAEGILLIVESLTLEANESDNISITSDVDVVSSDEAGAGEQAKKIVLLFLERLSHPSGLRKSNKQQRNTEMVARILPYLTYGEPAAMEALVQ
# HFEPCLQNWREFDRLQKLYEDNMNDETIAQQASKQKYTLENFVRVSESLKTSSCGERLKDIILEKGITGAAISHLKETFAFTGQVGFKSTVEWTSGLK
# LPSIPLILSMLRGLSMGHLATQKCIDEGGILPLLHALEGVAGENEIGARAENLLDTLSDKEGKGDGFLAQKVHQLRHATKDEMRRRALRKRAELLQGL
# GMHQELSSDGGERIVVARPILEGLEDVEDEEEEGLACMVCREGYRLRPTDLLGVYTYSKRVNLGVGSPGNARGDCVYTTVSHFNIIHFQCHQEAKRAD
# AALSKPKKEWDGAALRNNETLCNNLFPLRGPSVPIGQYIRYVDQYWDYLNALGRADGSRLRLLTYDIVLMLARFATGASFSADCRGGGKDSNARFLPF
# MMQMARHLLDHDSSQQHIMIKSISTYLSSPASESRASTTSGTQTSTGTEETVQFMMVTSLLSESYESWLQNRASFLQRGIYHAYIQRTHGRPVPRSSP
# NMSGALKTESGSTSTSASEAGGSIELFSTIQPMLVYTGLIEQLQRFFKVKKSSSATTMRTQGTSKNVEDDDEGRKLEGWELVMKERLLNVKEMADFSS
# ELLSWLDDMTSATDFQEAFDVLGVLSDVLSGFSRCEDYVHAAISGGKN]
# end gene g4
###
# start gene g5
scaffold366	AUGUSTUS	gene	266201	267820	0.26	-	.	g5
scaffold366	AUGUSTUS	transcript	266201	267820	0.26	-	.	g5.t1
scaffold366	AUGUSTUS	tts	266201	266201	.	-	.	transcript_id "g5.t1"; gene_id "g5";
scaffold366	AUGUSTUS	exon	266201	267371	.	-	.	transcript_id "g5.t1"; gene_id "g5";
scaffold366	AUGUSTUS	stop_codon	266449	266451	.	-	0	transcript_id "g5.t1"; gene_id "g5";
scaffold366	AUGUSTUS	intron	267372	267466	1	-	.	transcript_id "g5.t1"; gene_id "g5";
scaffold366	AUGUSTUS	intron	267576	267701	0.3	-	.	transcript_id "g5.t1"; gene_id "g5";
scaffold366	AUGUSTUS	CDS	266449	267371	1	-	2	transcript_id "g5.t1"; gene_id "g5";
scaffold366	AUGUSTUS	CDS	267467	267575	0.68	-	0	transcript_id "g5.t1"; gene_id "g5";
scaffold366	AUGUSTUS	exon	267467	267575	.	-	.	transcript_id "g5.t1"; gene_id "g5";
scaffold366	AUGUSTUS	CDS	267702	267704	0.3	-	0	transcript_id "g5.t1"; gene_id "g5";
scaffold366	AUGUSTUS	exon	267702	267820	.	-	.	transcript_id "g5.t1"; gene_id "g5";
scaffold366	AUGUSTUS	start_codon	267702	267704	.	-	0	transcript_id "g5.t1"; gene_id "g5";
scaffold366	AUGUSTUS	tss	267820	267820	.	-	.	transcript_id "g5.t1"; gene_id "g5";
# coding sequence = [atggcagagaatactaggcataggcatcactcaaacgcagttattgagggaactgttttctgtgatacctgcttccagc
# aacacttctcaggggctagtcacttcatttcaggtgctactgtcgctgtagaatgtgcagactcggtcagaagatcaagtttttacaaggaggtgaaa
# accaatgagcatgggaaattcagtgtagaccttcctatttctgtaagtaaacatgtcaagaaaatcaagggatgctctgtgaagctgatcaagagcag
# cgagccatattgtgctgtggcgtcgacagcaacttcatcttcccttcatctcaagtcgagaacacaagggactcacatcttctctgctggtttcttca
# ctttcaagcctctcaaccagccagatctctgtagccaaaagccaagcatccaaaagtcaaaaaagaaattaacagatcctcaaaagtctgctatttca
# aatcccaatgatcctacattttacccaccaattcaagatccaccagcgccaggtactttacttccacctcttcctaggctacctcctttaccattgct
# ccctcctttgccagatcttccaggacttccaatatcaccagtgcctaaagactctagcaaatactactctcaatcagaaactgcagctaagccaaatt
# ttttcaatccaataggaggacttcccttgcctccaaatccacttcttccaccaccttcaatccttcctccaaacccatttctacctccaccttctatt
# attcctcctatcatcccgtctcctcctccttccatatttcctcccttattcccttctcctccaccttcaatatttcctccattaattccttcacctcc
# acgttctccaccttcattattccctccgcttatcccaccgttcatacctggtttaactccatctcccccaccaccgcccccttcactcttcccaccga
# tcatacctggttttcctggtgttcctccagcttccacttcttcatctctacaaaagaagaacccctctccttag]
# protein sequence = [MAENTRHRHHSNAVIEGTVFCDTCFQQHFSGASHFISGATVAVECADSVRRSSFYKEVKTNEHGKFSVDLPISVSKHV
# KKIKGCSVKLIKSSEPYCAVASTATSSSLHLKSRTQGTHIFSAGFFTFKPLNQPDLCSQKPSIQKSKKKLTDPQKSAISNPNDPTFYPPIQDPPAPGT
# LLPPLPRLPPLPLLPPLPDLPGLPISPVPKDSSKYYSQSETAAKPNFFNPIGGLPLPPNPLLPPPSILPPNPFLPPPSIIPPIIPSPPPSIFPPLFPS
# PPPSIFPPLIPSPPRSPPSLFPPLIPPFIPGLTPSPPPPPPSLFPPIIPGFPGVPPASTSSSLQKKNPSP]
# end gene g5
###
# command line:
# augustus --codingseq=1 --proteinprofile=/home/pgsb/tetiana.nosenko/lineages/embryophyta_odb9/prfl/EOG09360002.prfl --predictionStart=220270 --predictionEnd=276199 --species=arabidopsis ./tmp/scaffold366Schil_BUSCO_geno_206160443_.temp
```
