## Supplementary material for "The *de novo* reference genome and transcriptome assemblies of the wild tomato species *Solanum chilense*": EOG09360025.out.1

```
# Please cite: Mario Stanke, Mark Diekhans, Robert Baertsch, David Haussler (2008),
# Using native and syntenically mapped cDNA alignments to improve de novo gene finding
# Bioinformatics 24: 637-644, doi 10.1093/bioinformatics/btn013
# No extrinsic information on sequences given.
# Using protein profile unknown
# --[0..1173]--> unknown_A (54) <--[0..1]--> unknown_B (24) <--[8..13]--> unknown_D (73) <--[0..7]--> unknown_E (98) <--[0..1]--> unknown_F (144) <--[7..11]--> unknown_H (45) <--[0..5]--> unknown_I (13) <--[0..9]--> unknown_J (141) <--[1..111]--> unknown_K (92) <--[0..1]--> unknown_L (137) <--[0..9]--> unknown_M (95) <--[0..4]--> unknown_N (50) <--[0..3]--> unknown_O (27) <--[0..1]--> unknown_P (101) <--[0..6]--> unknown_Q (68) <--[7..18]--> unknown_R (42) <--[0..56]--
# arabidopsis version. Using default transition matrix.
# We have hints for 0 sequences and for 0 of the sequences in the input set.
#
# ----- prediction on sequence number 1 (length = 57758, name = scaffold1812) -----
#
# Constraints/Hints:
# (none)
# Predicted genes for sequence number 1 on both strands
# start gene g1
scaffold1812	AUGUSTUS	gene	95221	98174	0.15	-	.	g1
scaffold1812	AUGUSTUS	transcript	95221	98174	0.15	-	.	g1.t1
scaffold1812	AUGUSTUS	tts	95221	95221	.	-	.	transcript_id "g1.t1"; gene_id "g1";
scaffold1812	AUGUSTUS	exon	95221	95736	.	-	.	transcript_id "g1.t1"; gene_id "g1";
scaffold1812	AUGUSTUS	stop_codon	95599	95601	.	-	0	transcript_id "g1.t1"; gene_id "g1";
scaffold1812	AUGUSTUS	intron	95737	96917	0.68	-	.	transcript_id "g1.t1"; gene_id "g1";
scaffold1812	AUGUSTUS	intron	96978	97104	0.82	-	.	transcript_id "g1.t1"; gene_id "g1";
scaffold1812	AUGUSTUS	intron	97343	97926	0.99	-	.	transcript_id "g1.t1"; gene_id "g1";
scaffold1812	AUGUSTUS	CDS	95599	95736	0.76	-	0	transcript_id "g1.t1"; gene_id "g1";
scaffold1812	AUGUSTUS	CDS	96918	96977	0.71	-	0	transcript_id "g1.t1"; gene_id "g1";
scaffold1812	AUGUSTUS	exon	96918	96977	.	-	.	transcript_id "g1.t1"; gene_id "g1";
scaffold1812	AUGUSTUS	CDS	97105	97342	0.91	-	1	transcript_id "g1.t1"; gene_id "g1";
scaffold1812	AUGUSTUS	exon	97105	97342	.	-	.	transcript_id "g1.t1"; gene_id "g1";
scaffold1812	AUGUSTUS	CDS	97927	98054	1	-	0	transcript_id "g1.t1"; gene_id "g1";
scaffold1812	AUGUSTUS	exon	97927	98174	.	-	.	transcript_id "g1.t1"; gene_id "g1";
scaffold1812	AUGUSTUS	start_codon	98052	98054	.	-	0	transcript_id "g1.t1"; gene_id "g1";
scaffold1812	AUGUSTUS	tss	98174	98174	.	-	.	transcript_id "g1.t1"; gene_id "g1";
# coding sequence = [atgggtaccgcccaccccagagacgaaaattatctggaaattgttgttcctagacgcattgcactcttcgtatctattc
# aaaaccagcaacgccttcagcgcctttcactctcccctgatcctatcaagattgaattaccgaatggaactgtgaaggaggggaagaaatggaataca
# acgcctttggatatagcaaaggatatatcgaagagcttgggctccaatgctttgatagcaaaggtgaatggggtgctttgggatttgttgaggccatt
# ggagagtgattgtaagctcgagctcttcacttttgacagtgacgagggtcgcgacacgttttggcactcgagtgcgcacattcttggcgagtcattgg
# agaggaaatatggctgcaaattgtgtattggaccttgtacaacaagaggagagggtttctattatgatgccttttacggtgatctggggttaaatgag
# gatcattttaaagggattgaggcagaggcagcaaaagctgtatcggtattactcttttatctgtcagagttgcctttgatcaaatggccataa]
# protein sequence = [MGTAHPRDENYLEIVVPRRIALFVSIQNQQRLQRLSLSPDPIKIELPNGTVKEGKKWNTTPLDIAKDISKSLGSNALI
# AKVNGVLWDLLRPLESDCKLELFTFDSDEGRDTFWHSSAHILGESLERKYGCKLCIGPCTTRGEGFYYDAFYGDLGLNEDHFKGIEAEAAKAVSVLLF
# YLSELPLIKWP]
# end gene g1
###
# start gene g2
scaffold1812	AUGUSTUS	gene	104229	119713	0.01	+	.	g2
scaffold1812	AUGUSTUS	transcript	104229	119713	0.01	+	.	g2.t1
scaffold1812	AUGUSTUS	tss	104229	104229	.	+	.	transcript_id "g2.t1"; gene_id "g2";
scaffold1812	AUGUSTUS	exon	104229	104346	.	+	.	transcript_id "g2.t1"; gene_id "g2";
scaffold1812	AUGUSTUS	exon	104595	104794	.	+	.	transcript_id "g2.t1"; gene_id "g2";
scaffold1812	AUGUSTUS	start_codon	104743	104745	.	+	0	transcript_id "g2.t1"; gene_id "g2";
scaffold1812	AUGUSTUS	intron	104795	105052	0.14	+	.	transcript_id "g2.t1"; gene_id "g2";
scaffold1812	AUGUSTUS	intron	105148	107255	0.14	+	.	transcript_id "g2.t1"; gene_id "g2";
scaffold1812	AUGUSTUS	intron	107471	107687	0.87	+	.	transcript_id "g2.t1"; gene_id "g2";
scaffold1812	AUGUSTUS	intron	107743	108128	0.85	+	.	transcript_id "g2.t1"; gene_id "g2";
scaffold1812	AUGUSTUS	intron	108211	108529	0.5	+	.	transcript_id "g2.t1"; gene_id "g2";
scaffold1812	AUGUSTUS	intron	108628	108762	0.64	+	.	transcript_id "g2.t1"; gene_id "g2";
scaffold1812	AUGUSTUS	intron	108814	110836	0.09	+	.	transcript_id "g2.t1"; gene_id "g2";
scaffold1812	AUGUSTUS	intron	111155	112835	0.43	+	.	transcript_id "g2.t1"; gene_id "g2";
scaffold1812	AUGUSTUS	intron	112945	113020	1	+	.	transcript_id "g2.t1"; gene_id "g2";
scaffold1812	AUGUSTUS	intron	113628	114355	0.97	+	.	transcript_id "g2.t1"; gene_id "g2";
scaffold1812	AUGUSTUS	intron	114489	115419	0.9	+	.	transcript_id "g2.t1"; gene_id "g2";
scaffold1812	AUGUSTUS	intron	115489	115605	0.93	+	.	transcript_id "g2.t1"; gene_id "g2";
scaffold1812	AUGUSTUS	intron	115679	116080	0.87	+	.	transcript_id "g2.t1"; gene_id "g2";
scaffold1812	AUGUSTUS	intron	116218	116291	0.85	+	.	transcript_id "g2.t1"; gene_id "g2";
scaffold1812	AUGUSTUS	intron	116504	118112	0.79	+	.	transcript_id "g2.t1"; gene_id "g2";
scaffold1812	AUGUSTUS	intron	118339	118530	0.61	+	.	transcript_id "g2.t1"; gene_id "g2";
scaffold1812	AUGUSTUS	intron	118702	119316	0.09	+	.	transcript_id "g2.t1"; gene_id "g2";
scaffold1812	AUGUSTUS	CDS	104743	104794	0.19	+	0	transcript_id "g2.t1"; gene_id "g2";
scaffold1812	AUGUSTUS	CDS	105053	105147	0.15	+	2	transcript_id "g2.t1"; gene_id "g2";
scaffold1812	AUGUSTUS	exon	105053	105147	.	+	.	transcript_id "g2.t1"; gene_id "g2";
scaffold1812	AUGUSTUS	CDS	107256	107470	0.66	+	0	transcript_id "g2.t1"; gene_id "g2";
scaffold1812	AUGUSTUS	exon	107256	107470	.	+	.	transcript_id "g2.t1"; gene_id "g2";
scaffold1812	AUGUSTUS	CDS	107688	107742	0.98	+	1	transcript_id "g2.t1"; gene_id "g2";
scaffold1812	AUGUSTUS	exon	107688	107742	.	+	.	transcript_id "g2.t1"; gene_id "g2";
scaffold1812	AUGUSTUS	CDS	108129	108210	0.75	+	0	transcript_id "g2.t1"; gene_id "g2";
scaffold1812	AUGUSTUS	exon	108129	108210	.	+	.	transcript_id "g2.t1"; gene_id "g2";
scaffold1812	AUGUSTUS	CDS	108530	108627	0.55	+	2	transcript_id "g2.t1"; gene_id "g2";
scaffold1812	AUGUSTUS	exon	108530	108627	.	+	.	transcript_id "g2.t1"; gene_id "g2";
scaffold1812	AUGUSTUS	CDS	108763	108813	0.72	+	0	transcript_id "g2.t1"; gene_id "g2";
scaffold1812	AUGUSTUS	exon	108763	108813	.	+	.	transcript_id "g2.t1"; gene_id "g2";
scaffold1812	AUGUSTUS	CDS	110837	111154	0.5	+	0	transcript_id "g2.t1"; gene_id "g2";
scaffold1812	AUGUSTUS	exon	110837	111154	.	+	.	transcript_id "g2.t1"; gene_id "g2";
scaffold1812	AUGUSTUS	CDS	112836	112944	1	+	0	transcript_id "g2.t1"; gene_id "g2";
scaffold1812	AUGUSTUS	exon	112836	112944	.	+	.	transcript_id "g2.t1"; gene_id "g2";
scaffold1812	AUGUSTUS	CDS	113021	113627	0.97	+	2	transcript_id "g2.t1"; gene_id "g2";
scaffold1812	AUGUSTUS	exon	113021	113627	.	+	.	transcript_id "g2.t1"; gene_id "g2";
scaffold1812	AUGUSTUS	CDS	114356	114488	0.98	+	1	transcript_id "g2.t1"; gene_id "g2";
scaffold1812	AUGUSTUS	exon	114356	114488	.	+	.	transcript_id "g2.t1"; gene_id "g2";
scaffold1812	AUGUSTUS	CDS	115420	115488	0.93	+	0	transcript_id "g2.t1"; gene_id "g2";
scaffold1812	AUGUSTUS	exon	115420	115488	.	+	.	transcript_id "g2.t1"; gene_id "g2";
scaffold1812	AUGUSTUS	CDS	115606	115678	0.92	+	0	transcript_id "g2.t1"; gene_id "g2";
scaffold1812	AUGUSTUS	exon	115606	115678	.	+	.	transcript_id "g2.t1"; gene_id "g2";
scaffold1812	AUGUSTUS	CDS	116081	116217	0.78	+	2	transcript_id "g2.t1"; gene_id "g2";
scaffold1812	AUGUSTUS	exon	116081	116217	.	+	.	transcript_id "g2.t1"; gene_id "g2";
scaffold1812	AUGUSTUS	CDS	116292	116503	0.87	+	0	transcript_id "g2.t1"; gene_id "g2";
scaffold1812	AUGUSTUS	exon	116292	116503	.	+	.	transcript_id "g2.t1"; gene_id "g2";
scaffold1812	AUGUSTUS	CDS	118113	118338	0.54	+	1	transcript_id "g2.t1"; gene_id "g2";
scaffold1812	AUGUSTUS	exon	118113	118338	.	+	.	transcript_id "g2.t1"; gene_id "g2";
scaffold1812	AUGUSTUS	CDS	118531	118701	0.64	+	0	transcript_id "g2.t1"; gene_id "g2";
scaffold1812	AUGUSTUS	exon	118531	118701	.	+	.	transcript_id "g2.t1"; gene_id "g2";
scaffold1812	AUGUSTUS	CDS	119317	119394	0.09	+	0	transcript_id "g2.t1"; gene_id "g2";
scaffold1812	AUGUSTUS	exon	119317	119713	.	+	.	transcript_id "g2.t1"; gene_id "g2";
scaffold1812	AUGUSTUS	stop_codon	119392	119394	.	+	0	transcript_id "g2.t1"; gene_id "g2";
scaffold1812	AUGUSTUS	tts	119713	119713	.	+	.	transcript_id "g2.t1"; gene_id "g2";
# coding sequence = [atggctcagcagcaatcgtcacggcttaatcgtctacttactttattggacactggttcaactcaagcaacaagattga
# cagcagctaggcagattggtgaaatagccaaatcacatcctcaggacctaaactctttgttgagtaaggtttcacaatatcttaggagtaaaaagtgg
# gacactagagttgctgctgctcatgctattggatcaattgctgagaatgtcaaacatacgactctggctgaacactgttcatctgtagaggtgaaaat
# gtctgaagaaggaatctcaggcaatgttgaagaattggtagcttggcctaattgttatcctaaaataggagggacttctttcagaagttttgacttga
# acaaagtacttgagtttggggctctattggcatccgcaggacaggagtatgatattcctatggacaatagcaagaattcaagggagcggttggcccgc
# cagaaacaaaacctgcgacgtcgattggctcaaagggaggaggattgcccaagccttataaggagtccacccatttcattaaccactgatgtgggact
# tttgtcgttctttaacaccccgcgtcaagttaaatgctcactcgtcatgggttcgaatcctgctgcagacaaaagcctgttcatggatgtcaatgaaa
# tgataagggatgaggacctgatcatgcagagagctaattctccaggaaatggtgttgctgctcaatattattcatctagacccgttggcaatatccgg
# cattatgttgcaaatatggtaccaagtgtcagatctcggaggccaagtgcacgagaactaaatcttttgaagcggaaagcaaaaataagctcaaagga
# ccaaacaaaaggatggaataaggatggagatacagaagctccacaagcacaagatataatatctcctaggggcatgtgtcctgacatgtcgagctcta
# ataagctacttggtgaaaacatctctgatgaagatggtctagagtatgatggagataagatttggccatttcagagttttgttgagcaactcatcctt
# gatatgtttgatcctctatgggaggtccgtcatggcagtgtcatggctatgagagagatcttaactcatcaaggggctaatgcaggagttatcattcc
# agacttgtcatgtgatagtgcattaaatattaaaataaaagacaggataaacgagaatactgtcaaaagggagagaccaattgatcttaatatgcaag
# ttccacctgatgagttagagtcagtttccaagaaactgaaggttgaacctgaagatgcagctttcttgccgatggatattatggtctgtactagcacg
# gatggtgatcctggtggtgttagtgtaaaagtggaagatgttggattgagtttggctgttgaacagacaaatggtgaagttagcagtggttctgttaa
# gttggagactcaatctcatcttagtggtggaatcctgagtaatgatatgtcagatgagaaacgagttggcgtggataagactccaatggaaaagatgg
# gcgttctagaaaaccttcccgagaattgtgagctgatgaacttggttagattggctaggcattcttggctcaagaattgtgaatttcttcaggattgt
# gctattcgtttcttatgtgtcttatcattggaacgttttggagactatgtatcggatcaagttgtggctcctgttcgtgagacttgtgcacaagcttt
# gggtgctgtgcttaagtacatgcatcctactctagttcatgagacactgaatatcttgttacagatgcagcgtagaccggaatgggagattcgccatg
# ggagtcttttggggatcaaatacctagttgccgtgcggcagactgtagtgaagttgttcatgcttgagtttttgagttattggattttttttcttgag
# ctgtcacctaggaaagggggtggatatgtaaattacaatcagtggttcaagtatcgttcattgataactgggtttagtcctgcagagttggcggtgtg
# gtctcgtatgttacacacagaagtttccagttcaactccttttgcttgcacaatagaaatgcttcctgagttgcttggctgtgttctcccggcatgta
# aagctgggcttgaagatcctgatgatgacgtgagagctgttgcagcagatgctttattacccactgcagggtctgttgttgcattaaatggtcagctg
# ttgcattctataatcatgttgctttgggatattttgcttgacttggatgatctcagtccatctacaagcagtgtgatgaatctgttggcagagatcta
# ctcccaagagcaaatgattcccaaaacttttggggagaaaaagaaatttgatctcaatgaaattgatcgccaagatgaccttggggaagggacatggt
# cttcagaaaatccttacatgttatcaacattggcgccaagattatggcctttcatgagacatagtatcacttcagttcgttattcagctatccggact
# cttgagcgattgcttgaagccgaatataagaggagcattgctgagtcatccagctctttctggccttcatttattttgggtgatactctcaggattgt
# ttttcagaatttgctgcttgaatcaaatgaggagatcgtgcagtgctcaggcagggtttggaggatccttctccagcagctaagaaggtctaatgtat
# gctcaggcatggcccagctacagccagtaatgttgggaaacaaattccacatctga]
# protein sequence = [MAQQQSSRLNRLLTLLDTGSTQATRLTAARQIGEIAKSHPQDLNSLLSKVSQYLRSKKWDTRVAAAHAIGSIAENVKH
# TTLAEHCSSVEVKMSEEGISGNVEELVAWPNCYPKIGGTSFRSFDLNKVLEFGALLASAGQEYDIPMDNSKNSRERLARQKQNLRRRLAQREEDCPSL
# IRSPPISLTTDVGLLSFFNTPRQVKCSLVMGSNPAADKSLFMDVNEMIRDEDLIMQRANSPGNGVAAQYYSSRPVGNIRHYVANMVPSVRSRRPSARE
# LNLLKRKAKISSKDQTKGWNKDGDTEAPQAQDIISPRGMCPDMSSSNKLLGENISDEDGLEYDGDKIWPFQSFVEQLILDMFDPLWEVRHGSVMAMRE
# ILTHQGANAGVIIPDLSCDSALNIKIKDRINENTVKRERPIDLNMQVPPDELESVSKKLKVEPEDAAFLPMDIMVCTSTDGDPGGVSVKVEDVGLSLA
# VEQTNGEVSSGSVKLETQSHLSGGILSNDMSDEKRVGVDKTPMEKMGVLENLPENCELMNLVRLARHSWLKNCEFLQDCAIRFLCVLSLERFGDYVSD
# QVVAPVRETCAQALGAVLKYMHPTLVHETLNILLQMQRRPEWEIRHGSLLGIKYLVAVRQTVVKLFMLEFLSYWIFFLELSPRKGGGYVNYNQWFKYR
# SLITGFSPAELAVWSRMLHTEVSSSTPFACTIEMLPELLGCVLPACKAGLEDPDDDVRAVAADALLPTAGSVVALNGQLLHSIIMLLWDILLDLDDLS
# PSTSSVMNLLAEIYSQEQMIPKTFGEKKKFDLNEIDRQDDLGEGTWSSENPYMLSTLAPRLWPFMRHSITSVRYSAIRTLERLLEAEYKRSIAESSSS
# FWPSFILGDTLRIVFQNLLLESNEEIVQCSGRVWRILLQQLRRSNVCSGMAQLQPVMLGNKFHI]
# end gene g2
###
# start gene g3
scaffold1812	AUGUSTUS	gene	120144	121114	0.03	-	.	g3
scaffold1812	AUGUSTUS	transcript	120144	121114	0.03	-	.	g3.t1
scaffold1812	AUGUSTUS	tts	120144	120144	.	-	.	transcript_id "g3.t1"; gene_id "g3";
scaffold1812	AUGUSTUS	exon	120144	120555	.	-	.	transcript_id "g3.t1"; gene_id "g3";
scaffold1812	AUGUSTUS	stop_codon	120326	120328	.	-	0	transcript_id "g3.t1"; gene_id "g3";
scaffold1812	AUGUSTUS	intron	120556	120711	0.72	-	.	transcript_id "g3.t1"; gene_id "g3";
scaffold1812	AUGUSTUS	CDS	120326	120555	0.1	-	2	transcript_id "g3.t1"; gene_id "g3";
scaffold1812	AUGUSTUS	CDS	120712	121045	0.35	-	0	transcript_id "g3.t1"; gene_id "g3";
scaffold1812	AUGUSTUS	exon	120712	121114	.	-	.	transcript_id "g3.t1"; gene_id "g3";
scaffold1812	AUGUSTUS	start_codon	121043	121045	.	-	0	transcript_id "g3.t1"; gene_id "g3";
scaffold1812	AUGUSTUS	tss	121114	121114	.	-	.	transcript_id "g3.t1"; gene_id "g3";
# coding sequence = [atgttggcattattagccagtgagtgcatagatgcaagaaggaagaatggtattcctggaataatgtgtaagcttgaca
# ttcaaaaagcttatgatcatgtgaactggaactacctcctcaatatcctaaggcaaatggaatttggagataaatgggtgaaacggatggaaatttgt
# atcgaaacagttagattctctgttcttgtgaatggtgagcctattgggttttttgcctctgagagggatttgagacaaggagatcctctctctccttt
# cctatttattttagctatggaggggtttgccagaatgatgaggattgcaatccaaaagagattgagagtcaactgtggaaagagcagcctttttcaag
# ttttggaggttcctcaagttcagagcttggccaacatactaggatgcagaatagaaaaactaccaaccacttatcttggtatgcccctaggctataaa
# cacaaagcactagaggtatgggatgggattctagagaaaactgagaggatgttagctatgtggaaggcccagtacctatcaatgggggggtag]
# protein sequence = [MLALLASECIDARRKNGIPGIMCKLDIQKAYDHVNWNYLLNILRQMEFGDKWVKRMEICIETVRFSVLVNGEPIGFFA
# SERDLRQGDPLSPFLFILAMEGFARMMRIAIQKRLRVNCGKSSLFQVLEVPQVQSLANILGCRIEKLPTTYLGMPLGYKHKALEVWDGILEKTERMLA
# MWKAQYLSMGG]
# end gene g3
###
# start gene g4
scaffold1812	AUGUSTUS	gene	121529	135873	0.01	+	.	g4
scaffold1812	AUGUSTUS	transcript	121529	135873	0.01	+	.	g4.t1
scaffold1812	AUGUSTUS	tss	121529	121529	.	+	.	transcript_id "g4.t1"; gene_id "g4";
scaffold1812	AUGUSTUS	exon	121529	121579	.	+	.	transcript_id "g4.t1"; gene_id "g4";
scaffold1812	AUGUSTUS	exon	121665	121914	.	+	.	transcript_id "g4.t1"; gene_id "g4";
scaffold1812	AUGUSTUS	start_codon	121897	121899	.	+	0	transcript_id "g4.t1"; gene_id "g4";
scaffold1812	AUGUSTUS	intron	121915	123652	0.01	+	.	transcript_id "g4.t1"; gene_id "g4";
scaffold1812	AUGUSTUS	intron	124079	124179	1	+	.	transcript_id "g4.t1"; gene_id "g4";
scaffold1812	AUGUSTUS	intron	124624	124749	0.97	+	.	transcript_id "g4.t1"; gene_id "g4";
scaffold1812	AUGUSTUS	intron	124870	124946	0.98	+	.	transcript_id "g4.t1"; gene_id "g4";
scaffold1812	AUGUSTUS	intron	125430	127139	0.1	+	.	transcript_id "g4.t1"; gene_id "g4";
scaffold1812	AUGUSTUS	intron	127679	129000	0.42	+	.	transcript_id "g4.t1"; gene_id "g4";
scaffold1812	AUGUSTUS	intron	129494	129578	0.99	+	.	transcript_id "g4.t1"; gene_id "g4";
scaffold1812	AUGUSTUS	intron	129648	130400	0.32	+	.	transcript_id "g4.t1"; gene_id "g4";
scaffold1812	AUGUSTUS	intron	130506	130589	1	+	.	transcript_id "g4.t1"; gene_id "g4";
scaffold1812	AUGUSTUS	intron	130815	130885	0.95	+	.	transcript_id "g4.t1"; gene_id "g4";
scaffold1812	AUGUSTUS	intron	131147	131226	0.32	+	.	transcript_id "g4.t1"; gene_id "g4";
scaffold1812	AUGUSTUS	intron	131277	133862	0.01	+	.	transcript_id "g4.t1"; gene_id "g4";
scaffold1812	AUGUSTUS	intron	133973	134044	0.89	+	.	transcript_id "g4.t1"; gene_id "g4";
scaffold1812	AUGUSTUS	intron	134128	135058	0.84	+	.	transcript_id "g4.t1"; gene_id "g4";
scaffold1812	AUGUSTUS	intron	135269	135367	1	+	.	transcript_id "g4.t1"; gene_id "g4";
scaffold1812	AUGUSTUS	CDS	121897	121914	0.01	+	0	transcript_id "g4.t1"; gene_id "g4";
scaffold1812	AUGUSTUS	CDS	123653	124078	0.58	+	0	transcript_id "g4.t1"; gene_id "g4";
scaffold1812	AUGUSTUS	exon	123653	124078	.	+	.	transcript_id "g4.t1"; gene_id "g4";
scaffold1812	AUGUSTUS	CDS	124180	124623	0.97	+	0	transcript_id "g4.t1"; gene_id "g4";
scaffold1812	AUGUSTUS	exon	124180	124623	.	+	.	transcript_id "g4.t1"; gene_id "g4";
scaffold1812	AUGUSTUS	CDS	124750	124869	0.97	+	0	transcript_id "g4.t1"; gene_id "g4";
scaffold1812	AUGUSTUS	exon	124750	124869	.	+	.	transcript_id "g4.t1"; gene_id "g4";
scaffold1812	AUGUSTUS	CDS	124947	125429	0.93	+	0	transcript_id "g4.t1"; gene_id "g4";
scaffold1812	AUGUSTUS	exon	124947	125429	.	+	.	transcript_id "g4.t1"; gene_id "g4";
scaffold1812	AUGUSTUS	CDS	127140	127678	0.2	+	0	transcript_id "g4.t1"; gene_id "g4";
scaffold1812	AUGUSTUS	exon	127140	127678	.	+	.	transcript_id "g4.t1"; gene_id "g4";
scaffold1812	AUGUSTUS	CDS	129001	129493	0.94	+	1	transcript_id "g4.t1"; gene_id "g4";
scaffold1812	AUGUSTUS	exon	129001	129493	.	+	.	transcript_id "g4.t1"; gene_id "g4";
scaffold1812	AUGUSTUS	CDS	129579	129647	0.8	+	0	transcript_id "g4.t1"; gene_id "g4";
scaffold1812	AUGUSTUS	exon	129579	129647	.	+	.	transcript_id "g4.t1"; gene_id "g4";
scaffold1812	AUGUSTUS	CDS	130401	130505	1	+	0	transcript_id "g4.t1"; gene_id "g4";
scaffold1812	AUGUSTUS	exon	130401	130505	.	+	.	transcript_id "g4.t1"; gene_id "g4";
scaffold1812	AUGUSTUS	CDS	130590	130814	0.95	+	0	transcript_id "g4.t1"; gene_id "g4";
scaffold1812	AUGUSTUS	exon	130590	130814	.	+	.	transcript_id "g4.t1"; gene_id "g4";
scaffold1812	AUGUSTUS	CDS	130886	131146	0.35	+	0	transcript_id "g4.t1"; gene_id "g4";
scaffold1812	AUGUSTUS	exon	130886	131146	.	+	.	transcript_id "g4.t1"; gene_id "g4";
scaffold1812	AUGUSTUS	CDS	131227	131276	0.06	+	0	transcript_id "g4.t1"; gene_id "g4";
scaffold1812	AUGUSTUS	exon	131227	131276	.	+	.	transcript_id "g4.t1"; gene_id "g4";
scaffold1812	AUGUSTUS	CDS	133863	133972	0.65	+	1	transcript_id "g4.t1"; gene_id "g4";
scaffold1812	AUGUSTUS	exon	133863	133972	.	+	.	transcript_id "g4.t1"; gene_id "g4";
scaffold1812	AUGUSTUS	CDS	134045	134127	0.89	+	2	transcript_id "g4.t1"; gene_id "g4";
scaffold1812	AUGUSTUS	exon	134045	134127	.	+	.	transcript_id "g4.t1"; gene_id "g4";
scaffold1812	AUGUSTUS	CDS	135059	135268	0.99	+	0	transcript_id "g4.t1"; gene_id "g4";
scaffold1812	AUGUSTUS	exon	135059	135268	.	+	.	transcript_id "g4.t1"; gene_id "g4";
scaffold1812	AUGUSTUS	CDS	135368	135538	1	+	0	transcript_id "g4.t1"; gene_id "g4";
scaffold1812	AUGUSTUS	exon	135368	135873	.	+	.	transcript_id "g4.t1"; gene_id "g4";
scaffold1812	AUGUSTUS	stop_codon	135536	135538	.	+	0	transcript_id "g4.t1"; gene_id "g4";
scaffold1812	AUGUSTUS	tts	135873	135873	.	+	.	transcript_id "g4.t1"; gene_id "g4";
scaffold1812	AUGUSTUS	protein_match	121897	121914	2.82	+	0	target "unknown_A[1..6]"; target_start 0; transcript_id "g4.t1"; gene_id "g4";
scaffold1812	AUGUSTUS	protein_match	123653	123796	7.53	+	0	target "unknown_A[7..54]"; target_start 0; transcript_id "g4.t1"; gene_id "g4";
scaffold1812	AUGUSTUS	protein_match	123800	123871	4.17	+	0	target "unknown_B[1..24]"; target_start 55; transcript_id "g4.t1"; gene_id "g4";
scaffold1812	AUGUSTUS	protein_match	123908	124078	5.75	+	0	target "unknown_D[1..57]"; target_start 91; transcript_id "g4.t1"; gene_id "g4";
scaffold1812	AUGUSTUS	protein_match	124180	124227	7.31	+	0	target "unknown_D[58..73]"; target_start 91; transcript_id "g4.t1"; gene_id "g4";
scaffold1812	AUGUSTUS	protein_match	124243	124536	4.89	+	0	target "unknown_E[1..98]"; target_start 169; transcript_id "g4.t1"; gene_id "g4";
scaffold1812	AUGUSTUS	protein_match	124540	124623	5.15	+	0	target "unknown_F[1..28]"; target_start 268; transcript_id "g4.t1"; gene_id "g4";
scaffold1812	AUGUSTUS	protein_match	124750	124869	8.23	+	2	target "unknown_F[29..69]"; target_start 267; transcript_id "g4.t1"; gene_id "g4";
scaffold1812	AUGUSTUS	protein_match	124947	125174	6.92	+	0	target "unknown_F[69..144]"; target_start 268; transcript_id "g4.t1"; gene_id "g4";
scaffold1812	AUGUSTUS	protein_match	125205	125339	7.61	+	0	target "unknown_H[1..45]"; target_start 422; transcript_id "g4.t1"; gene_id "g4";
scaffold1812	AUGUSTUS	protein_match	125355	125393	2.79	+	0	target "unknown_I[1..13]"; target_start 472; transcript_id "g4.t1"; gene_id "g4";
scaffold1812	AUGUSTUS	protein_match	125415	125429	11.8	+	0	target "unknown_J[1..5]"; target_start 492; transcript_id "g4.t1"; gene_id "g4";
scaffold1812	AUGUSTUS	protein_match	127140	127547	7.69	+	0	target "unknown_J[6..141]"; target_start 492; transcript_id "g4.t1"; gene_id "g4";
scaffold1812	AUGUSTUS	protein_match	127551	127678	6.98	+	0	target "unknown_K[1..43]"; target_start 634; transcript_id "g4.t1"; gene_id "g4";
scaffold1812	AUGUSTUS	protein_match	129001	129148	8.71	+	1	target "unknown_K[43..92]"; target_start 634; transcript_id "g4.t1"; gene_id "g4";
scaffold1812	AUGUSTUS	protein_match	129152	129493	7.77	+	0	target "unknown_L[1..114]"; target_start 727; transcript_id "g4.t1"; gene_id "g4";
scaffold1812	AUGUSTUS	protein_match	129579	129647	10.5	+	0	target "unknown_L[115..137]"; target_start 727; transcript_id "g4.t1"; gene_id "g4";
scaffold1812	AUGUSTUS	protein_match	130401	130505	8.71	+	0	target "unknown_M[1..35]"; target_start 864; transcript_id "g4.t1"; gene_id "g4";
scaffold1812	AUGUSTUS	protein_match	130590	130769	8.44	+	0	target "unknown_M[36..95]"; target_start 864; transcript_id "g4.t1"; gene_id "g4";
scaffold1812	AUGUSTUS	protein_match	130776	130814	5.32	+	0	target "unknown_N[1..13]"; target_start 961; transcript_id "g4.t1"; gene_id "g4";
scaffold1812	AUGUSTUS	protein_match	130886	130996	5.02	+	0	target "unknown_N[14..50]"; target_start 961; transcript_id "g4.t1"; gene_id "g4";
scaffold1812	AUGUSTUS	protein_match	131006	131086	7.55	+	0	target "unknown_O[1..27]"; target_start 1014; transcript_id "g4.t1"; gene_id "g4";
scaffold1812	AUGUSTUS	protein_match	131087	131146	7.3	+	0	target "unknown_P[1..20]"; target_start 1041; transcript_id "g4.t1"; gene_id "g4";
scaffold1812	AUGUSTUS	protein_match	131227	131276	8.55	+	2	target "unknown_P[21..37]"; target_start 1040; transcript_id "g4.t1"; gene_id "g4";
scaffold1812	AUGUSTUS	protein_match	133863	133972	9.68	+	0	target "unknown_P[38..74]"; target_start 1040; transcript_id "g4.t1"; gene_id "g4";
scaffold1812	AUGUSTUS	protein_match	134045	134127	11.6	+	2	target "unknown_P[74..101]"; target_start 1041; transcript_id "g4.t1"; gene_id "g4";
scaffold1812	AUGUSTUS	protein_match	135059	135262	9.55	+	0	target "unknown_Q[1..68]"; target_start 1142; transcript_id "g4.t1"; gene_id "g4";
scaffold1812	AUGUSTUS	protein_match	135410	135535	6.86	+	0	target "unknown_R[1..42]"; target_start 1226; transcript_id "g4.t1"; gene_id "g4";
# coding sequence = [atgcagatgtcctggaagtgcccagtggaagacttagaagatgcttcgaaggcatattttccgtcctggttggagttag
# caactactccatatggttcatcattggatactgcaaaaatgttttggcctgtagcgcttcctcgaaaaagccacttcaaagcagctgcaaagatgcga
# gctgtgaaaccagaaaacgattcccttaaaagcatatgctcagattcaggtgaaggcactactgtgctggagaaaagtggagaggcttccactagcag
# tggaaagattgtggtgggtgctgatgtcgacatgtcagtcacatatacacgcgttgttactgccacagtcttgggcattttagcttctaggttgcgtg
# aaggttatttgcaattttttgttgaccccttgtggaaggcgcttacctctctatctggagttcaacgacaggtagcttcaatggtgcttatttcttgg
# tttaaagaactgaagaccaggaacatttctgatatggatggggtcatcgctggcatctcaagtaaatttaggagctggttgttggatttgctagcctg
# cactaatccagcgtttcctacgaaagattctcttcttccttacattgaactctcaagaacatatgataaaatgcgcaatgaagctcgtcaactgtacc
# atgcgactgattcatctgaaatgcttaaagatttgttatcatctaccccaattgacttggataatctcagcgcagatgatgcaattacttttgcatct
# aaacttcaattttcaagtattaatactacaggagaggaacctgttgagcggaacagtctggatgaactagaaacattcaaacagaggcttttgaccac
# ttctgggtatttgaaatgcgtccagaataatttgcatgttactgtctcttctttactggctgctgctgttgtctggatgaatgaacttcccgtgaaat
# tgaatccaattatattacctttgatggcttctattaagagagaacaggaggagatattacaaagtaaggcggctgaggctcttgcagagcttatctat
# cgttgtatgggacggaagcctggaccaaatgataagttaattaagaacctatgttgtttgacatgcatggatccttgcgagacacctcaagccggaat
# tttgaattctatagaaataattgaagagcaagatcttctatcctcgggaagtagcagtcatagacataaatcaaaagttcatatgctctcccctggtg
# aagaccgttcaaaggttgagggattcatcagtagacgtggatctgaacttgccttgaagttcttatgtgaaaaattgggtggatctttgtttgaaaag
# cttcccaagctgtgggactgcgtagtggaagttcttaagccttgtagccttgaaggcatgactgcagaagatgaaagacttctttctcaagctattga
# gttggtcaaggatcctcagaacttgattaacaatatccaggtggtccgttccattgcaccgatgctggatgagacattaagaccgaaactcctcactc
# tccttccatgcattttcagatgtgttcgtcattcacatattgctgtgaggttagctgcatctagatgtattacaaccatggccaagtcaatgacattg
# gatgtgatgggctcagttattgagaatgtggttcctatgttaggtgacattacatctgtgcattctaaacaaggagctggcatgcttgtcagtttgct
# tgtccagggacttggtatcgagttggttccatatgctcccctattagtagttccccttctgaggtgtatgagtgattcagatcattctgtcagacaga
# gtgtgacacatagttttgccacccttgtgcctctacttccattagcacgtggtgtttctcctcctgttggtcttagtgaacacctatcaagaagtcaa
# gaagatgttaaatttttggagcagctaattgacaattctcacatagacgattacaagctctcaactgaactaaaggtgacattgagaaggtaccagca
# agaaggtataaattggttggcatttttgaagcgctttaatcttcacggaatattatgtgatgacatgggccttggtaagacccttcaagcatcagcaa
# ttgtggcatctgatttagcagagcacattgctctaaataattcccaggatctacctccatccttgataatatgcccttcaacccttgttggccactgg
# gtttatgaaatagagaagtttattgatggttctttgcttaccaccctccagtatgttggttctgctcaagaacgcagttctctacggtctcagtttaa
# tcagcataatgttattgtgacatcatatgatgttatccgcaaagatgttgatcatcttagacaactattttggaactattgcattctagatgagggac
# atattataaagaattctaagtctaaaataacggtagctgttaaacaattgaaggcacaacaccgcctcattctgagtggaacaccaatacagaataat
# gtgttggatctgtggtcactcttcgactttcttatgccagggtttcttggaactgaaagacaattccatgcctcctatggtaaaccactactagctgc
# ccgggatcccaaatgtgcagccaaggatgctgaagcaggtgtgcttgctatggaagcattgcacaagcaggtgatgccttttctccttcgccggacta
# aagatgaagtcttatctgatctgccagagaaaattattcaggatagatactgtgacctgagtcctgttcagctaaaactctatgaacaattttctggt
# tcacatgtaagacaagaaatttccagcatggtgaagcacaatgaatcagatgagagccaaaaaaaagatttaccaaaagcatcttctcatgtattcca
# ggcacttcaatacttgcttaaactttgtagtcatcctctgcttgtgtttggggagagagtttcagaatctctctcatctgttgtgtcagagctcttct
# ctcctggttctgacattgttgcagaactccatcaactccaacactctcccaaactagttgccttgcaggagatcctttcagagtgtggaattggtgtt
# gattcaggttctgaaggcactatttgtgtgggacagcacagagtcctgatatttgcacaacataaggccttgttggacatcattgagagagacctgtt
# tcaaaatcatatgaagaatgttacttacttgaggctggatggatcagttgaaccagaaaagcgctttgacattgttaaagccttcaattcggatccta
# ctatagacgttttattgcttactacacatgttggtgggcttggcttgaacctgacatcagctgatacccttgtgttcatggagcatgactggaatcca
# atgcgagatcaccaggctatggatcgtgctcacaggttgggccagcgaaaagttgtgaatgtgcatcgtctcattatgcgaggaacgttggaagaaaa
# agtaatgagtctccaaaggttcaaagtgtctgttgccaatgcagtgatcaattcagagaatgcaagtttgaaaacgatgaatacagaccagttacttg
# atctatttacttcggctgaaagcaaaaagggagccagtagatccaaaagaactgatgaaaaatctgatgtggactcgatcttgccacgtagtggaaag
# ggattgaaagccattctcggaggattggaggagctttgggatcagtcacaatacacagaggagtataacctgggccagttcttagctaagcttaatgg
# ttaa]
# protein sequence = [MQMSWKCPVEDLEDASKAYFPSWLELATTPYGSSLDTAKMFWPVALPRKSHFKAAAKMRAVKPENDSLKSICSDSGEG
# TTVLEKSGEASTSSGKIVVGADVDMSVTYTRVVTATVLGILASRLREGYLQFFVDPLWKALTSLSGVQRQVASMVLISWFKELKTRNISDMDGVIAGI
# SSKFRSWLLDLLACTNPAFPTKDSLLPYIELSRTYDKMRNEARQLYHATDSSEMLKDLLSSTPIDLDNLSADDAITFASKLQFSSINTTGEEPVERNS
# LDELETFKQRLLTTSGYLKCVQNNLHVTVSSLLAAAVVWMNELPVKLNPIILPLMASIKREQEEILQSKAAEALAELIYRCMGRKPGPNDKLIKNLCC
# LTCMDPCETPQAGILNSIEIIEEQDLLSSGSSSHRHKSKVHMLSPGEDRSKVEGFISRRGSELALKFLCEKLGGSLFEKLPKLWDCVVEVLKPCSLEG
# MTAEDERLLSQAIELVKDPQNLINNIQVVRSIAPMLDETLRPKLLTLLPCIFRCVRHSHIAVRLAASRCITTMAKSMTLDVMGSVIENVVPMLGDITS
# VHSKQGAGMLVSLLVQGLGIELVPYAPLLVVPLLRCMSDSDHSVRQSVTHSFATLVPLLPLARGVSPPVGLSEHLSRSQEDVKFLEQLIDNSHIDDYK
# LSTELKVTLRRYQQEGINWLAFLKRFNLHGILCDDMGLGKTLQASAIVASDLAEHIALNNSQDLPPSLIICPSTLVGHWVYEIEKFIDGSLLTTLQYV
# GSAQERSSLRSQFNQHNVIVTSYDVIRKDVDHLRQLFWNYCILDEGHIIKNSKSKITVAVKQLKAQHRLILSGTPIQNNVLDLWSLFDFLMPGFLGTE
# RQFHASYGKPLLAARDPKCAAKDAEAGVLAMEALHKQVMPFLLRRTKDEVLSDLPEKIIQDRYCDLSPVQLKLYEQFSGSHVRQEISSMVKHNESDES
# QKKDLPKASSHVFQALQYLLKLCSHPLLVFGERVSESLSSVVSELFSPGSDIVAELHQLQHSPKLVALQEILSECGIGVDSGSEGTICVGQHRVLIFA
# QHKALLDIIERDLFQNHMKNVTYLRLDGSVEPEKRFDIVKAFNSDPTIDVLLLTTHVGGLGLNLTSADTLVFMEHDWNPMRDHQAMDRAHRLGQRKVV
# NVHRLIMRGTLEEKVMSLQRFKVSVANAVINSENASLKTMNTDQLLDLFTSAESKKGASRSKRTDEKSDVDSILPRSGKGLKAILGGLEELWDQSQYT
# EEYNLGQFLAKLNG]
# sequence of block unknown_A     0 [MQMSWKCPVEDLEDASKAYFPSWLELATTPYGSSLDTAKMFWPVALPRKSHFKA] 54
# sequence of block unknown_B    55 [AKMRAVKPENDSLKSICSDSGEGT] 79
# sequence of block unknown_D    91 [SGKIVVGADVDMSVTYTRVVTATVLGILASRLREGYLQFFVDPLWKALTSLSGVQRQVASMVLISWFKELKTR] 164
# sequence of block unknown_E   169 [DGVIAGISSKFRSWLLDLLACTNPAFPTKDSLLPYIELSRTYDKMRNEARQLYHATDSSEMLKDLLSSTPIDLDNLSADDAITFASKLQFSSINTTGE] 267
# sequence of block unknown_F   268 [PVERNSLDELETFKQRLLTTSGYLKCVQNNLHVTVSSLLAAAVVWMNELPVKLNPIILPLMASIKREQEEILQSKAAEALAELIYRCMGRKPGPNDKLIKNLCCLTCMDPCETPQAGILNSIEIIEEQDLLSSGSSSHRHKSKV] 412
# sequence of block unknown_H   422 [KVEGFISRRGSELALKFLCEKLGGSLFEKLPKLWDCVVEVLKPCS] 467
# sequence of block unknown_I   472 [AEDERLLSQAIEL] 485
# sequence of block unknown_J   492 [INNIQVVRSIAPMLDETLRPKLLTLLPCIFRCVRHSHIAVRLAASRCITTMAKSMTLDVMGSVIENVVPMLGDITSVHSKQGAGMLVSLLVQGLGIELVPYAPLLVVPLLRCMSDSDHSVRQSVTHSFATLVPLLPLARGV] 633
# sequence of block unknown_K   634 [PPVGLSEHLSRSQEDVKFLEQLIDNSHIDDYKLSTELKVTLRRYQQEGINWLAFLKRFNLHGILCDDMGLGKTLQASAIVASDLAEHIALNN] 726
# sequence of block unknown_L   727 [QDLPPSLIICPSTLVGHWVYEIEKFIDGSLLTTLQYVGSAQERSSLRSQFNQHNVIVTSYDVIRKDVDHLRQLFWNYCILDEGHIIKNSKSKITVAVKQLKAQHRLILSGTPIQNNVLDLWSLFDFLMPGFLGTERQ] 864
# sequence of block unknown_M   864 [FHASYGKPLLAARDPKCAAKDAEAGVLAMEALHKQVMPFLLRRTKDEVLSDLPEKIIQDRYCDLSPVQLKLYEQFSGSHVRQEISSMVKHNESDE] 959
# sequence of block unknown_N   961 [KKDLPKASSHVFQALQYLLKLCSHPLLVFGERVSESLSSVVSELFSPGSD] 1011
# sequence of block unknown_O  1014 [ELHQLQHSPKLVALQEILSECGIGVDS] 1041
# sequence of block unknown_P  1041 [GSEGTICVGQHRVLIFAQHKALLDIIERDLFQNHMKNVTYLRLDGSVEPEKRFDIVKAFNSDPTIDVLLLTTHVGGLGLNLTSADTLVFMEHDWNPMRDHQ] 1142
# sequence of block unknown_Q  1142 [AMDRAHRLGQRKVVNVHRLIMRGTLEEKVMSLQRFKVSVANAVINSENASLKTMNTDQLLDLFTSAES] 1210
# sequence of block unknown_R  1226 [DSILPRSGKGLKAILGGLEELWDQSQYTEEYNLGQFLAKLNG] 1268
# end gene g4
###
# command line:
# augustus --codingseq=1 --proteinprofile=/home/pgsb/tetiana.nosenko/lineages/embryophyta_odb9/prfl/EOG09360025.prfl --predictionStart=94574 --predictionEnd=153539 --species=arabidopsis ./tmp/scaffold1812Schil_BUSCO_geno_206160443_.temp
```
