## Supplementary material for "The *de novo* reference genome and transcriptome assemblies of the wild tomato species *Solanum chilense*": EOG09360091.out.1

```
# Please cite: Mario Stanke, Mark Diekhans, Robert Baertsch, David Haussler (2008),
# Using native and syntenically mapped cDNA alignments to improve de novo gene finding
# Bioinformatics 24: 637-644, doi 10.1093/bioinformatics/btn013
# No extrinsic information on sequences given.
# Using protein profile unknown
# --[0..53]--> unknown_A (9) <--[0..1]--> unknown_B (142) <--[0..81]--> unknown_C (62) <--[0..41]--> unknown_D (59) <--[0..4]--> unknown_E (24) <--[1..16]--> unknown_F (15) <--[14..79]--> unknown_H (43) <--[0..1]--> unknown_I (152) <--[11..17]--> unknown_J (144) <--[6..44]--> unknown_K (32) <--[43..99]--> unknown_O (15) <--[0..3]--> unknown_P (13) <--[8..26]--> unknown_Q (13) <--[0..38]--> unknown_R (12) <--[1..5]--> unknown_S (13) <--[12..17]--> unknown_U (100) <--[0..1]--> unknown_V (37) <--[0..1]--> unknown_W (91) <--[0..1]--> unknown_X (31) <--[0..6]--> unknown_Y (10) <--[10..19]--> unknown_AA (68) <--[0..13]--> unknown_AB (27) <--[3..55]--
# arabidopsis version. Using default transition matrix.
# We have hints for 0 sequences and for 0 of the sequences in the input set.
#
# ----- prediction on sequence number 1 (length = 42829, name = scaffold6230) -----
#
# Constraints/Hints:
# (none)
# Predicted genes for sequence number 1 on both strands
# start gene g1
scaffold6230	AUGUSTUS	gene	25348	25772	0.18	-	.	g1
scaffold6230	AUGUSTUS	transcript	25348	25772	0.18	-	.	g1.t1
scaffold6230	AUGUSTUS	tts	25348	25348	.	-	.	transcript_id "g1.t1"; gene_id "g1";
scaffold6230	AUGUSTUS	exon	25348	25772	.	-	.	transcript_id "g1.t1"; gene_id "g1";
scaffold6230	AUGUSTUS	stop_codon	25454	25456	.	-	0	transcript_id "g1.t1"; gene_id "g1";
scaffold6230	AUGUSTUS	CDS	25454	25699	0.99	-	0	transcript_id "g1.t1"; gene_id "g1";
scaffold6230	AUGUSTUS	start_codon	25697	25699	.	-	0	transcript_id "g1.t1"; gene_id "g1";
scaffold6230	AUGUSTUS	tss	25772	25772	.	-	.	transcript_id "g1.t1"; gene_id "g1";
# coding sequence = [atgtctttccttctcaattcactgagtgcaggacatttatccagcaggtgccctagccattccgagtattctgagtgct
# gcaatatattaggatttgctccatccttggggttatttgctccaactgcagtggccttgacttccttgctgattgttcacgcctttgaagcatcggca
# gctgtactccctttaccaccctactttgatttactgcccgcagcaaatgttctgcagcctcccatttga]
# protein sequence = [MSFLLNSLSAGHLSSRCPSHSEYSECCNILGFAPSLGLFAPTAVALTSLLIVHAFEASAAVLPLPPYFDLLPAANVLQ
# PPI]
# end gene g1
###
# start gene g2
scaffold6230	AUGUSTUS	gene	32577	36474	0.01	+	.	g2
scaffold6230	AUGUSTUS	transcript	32577	36474	0.01	+	.	g2.t1
scaffold6230	AUGUSTUS	tss	32577	32577	.	+	.	transcript_id "g2.t1"; gene_id "g2";
scaffold6230	AUGUSTUS	exon	32577	33031	.	+	.	transcript_id "g2.t1"; gene_id "g2";
scaffold6230	AUGUSTUS	start_codon	32912	32914	.	+	0	transcript_id "g2.t1"; gene_id "g2";
scaffold6230	AUGUSTUS	intron	33032	33609	0.92	+	.	transcript_id "g2.t1"; gene_id "g2";
scaffold6230	AUGUSTUS	intron	33685	34372	0.79	+	.	transcript_id "g2.t1"; gene_id "g2";
scaffold6230	AUGUSTUS	intron	34475	35039	0.51	+	.	transcript_id "g2.t1"; gene_id "g2";
scaffold6230	AUGUSTUS	intron	35133	35226	1	+	.	transcript_id "g2.t1"; gene_id "g2";
scaffold6230	AUGUSTUS	intron	35332	35591	0.95	+	.	transcript_id "g2.t1"; gene_id "g2";
scaffold6230	AUGUSTUS	intron	35691	35779	1	+	.	transcript_id "g2.t1"; gene_id "g2";
scaffold6230	AUGUSTUS	CDS	32912	33031	0.95	+	0	transcript_id "g2.t1"; gene_id "g2";
scaffold6230	AUGUSTUS	CDS	33610	33684	0.95	+	0	transcript_id "g2.t1"; gene_id "g2";
scaffold6230	AUGUSTUS	exon	33610	33684	.	+	.	transcript_id "g2.t1"; gene_id "g2";
scaffold6230	AUGUSTUS	CDS	34373	34474	0.82	+	0	transcript_id "g2.t1"; gene_id "g2";
scaffold6230	AUGUSTUS	exon	34373	34474	.	+	.	transcript_id "g2.t1"; gene_id "g2";
scaffold6230	AUGUSTUS	CDS	35040	35132	0.85	+	0	transcript_id "g2.t1"; gene_id "g2";
scaffold6230	AUGUSTUS	exon	35040	35132	.	+	.	transcript_id "g2.t1"; gene_id "g2";
scaffold6230	AUGUSTUS	CDS	35227	35331	0.97	+	0	transcript_id "g2.t1"; gene_id "g2";
scaffold6230	AUGUSTUS	exon	35227	35331	.	+	.	transcript_id "g2.t1"; gene_id "g2";
scaffold6230	AUGUSTUS	CDS	35592	35690	0.98	+	0	transcript_id "g2.t1"; gene_id "g2";
scaffold6230	AUGUSTUS	exon	35592	35690	.	+	.	transcript_id "g2.t1"; gene_id "g2";
scaffold6230	AUGUSTUS	CDS	35780	36076	0.71	+	0	transcript_id "g2.t1"; gene_id "g2";
scaffold6230	AUGUSTUS	exon	35780	36111	.	+	.	transcript_id "g2.t1"; gene_id "g2";
scaffold6230	AUGUSTUS	stop_codon	36074	36076	.	+	0	transcript_id "g2.t1"; gene_id "g2";
scaffold6230	AUGUSTUS	exon	36205	36474	.	+	.	transcript_id "g2.t1"; gene_id "g2";
scaffold6230	AUGUSTUS	tts	36474	36474	.	+	.	transcript_id "g2.t1"; gene_id "g2";
# coding sequence = [atggaaagatatgaaattcagaaagacattggttctgggaattttggtgttgctaagcttgtgaaagataaatggagtg
# gtgaactttttgctgtcaaatatattgaaagaggcaaaaagattgatgagcatgttcaaagggagataatgaatcacagatctttgaggcacccaaat
# atcattagatttaaggaggtatttctcacaccagctcatctagcaatagtgatggaatatgcttccggaggagagctttttgaacgaatatgcagtgc
# tggaagattcagtgaagatgagtcagcagcattgcattcacaaccaaaatctacagttggaactccggcctatatcgcaccagaagtcttatcaagaa
# aagaatatgatggaaagatagcagatgtttggtcttgtggggtcacattatatgtgatgctggtcggcgcgtatccgtttgaagatcctgatgatcca
# agaaacttcaagaagacaataactaggatattaagcgtacagtattcaatcccttactatgtccgagtctccaaggagtgtaatcacctcttatctcg
# gatattcgtagctgatccagagaagaggataacgatcgaagaaataaagaagcatccatggttcttaaagaacttgcctaaagaatttatgaaaaaag
# gagaggaagctagtttagtacaaatgaatagtgaagaaaaaccattacaaagtattgaagaagcattggctataattcaagaagcaagaaaaccagga
# gaggggtctaaagcaagtgattattttgttaacagcagcattagtatggatcttgatgattatgatactgatgctgatttagatgatgaaattgacac
# aagtggtgattttgtatgtgcattatga]
# protein sequence = [MERYEIQKDIGSGNFGVAKLVKDKWSGELFAVKYIERGKKIDEHVQREIMNHRSLRHPNIIRFKEVFLTPAHLAIVME
# YASGGELFERICSAGRFSEDESAALHSQPKSTVGTPAYIAPEVLSRKEYDGKIADVWSCGVTLYVMLVGAYPFEDPDDPRNFKKTITRILSVQYSIPY
# YVRVSKECNHLLSRIFVADPEKRITIEEIKKHPWFLKNLPKEFMKKGEEASLVQMNSEEKPLQSIEEALAIIQEARKPGEGSKASDYFVNSSISMDLD
# DYDTDADLDDEIDTSGDFVCAL]
# end gene g2
###
# start gene g3
scaffold6230	AUGUSTUS	gene	38599	47792	0.01	-	.	g3
scaffold6230	AUGUSTUS	transcript	38599	47792	0.01	-	.	g3.t1
scaffold6230	AUGUSTUS	tts	38599	38599	.	-	.	transcript_id "g3.t1"; gene_id "g3";
scaffold6230	AUGUSTUS	exon	38599	38932	.	-	.	transcript_id "g3.t1"; gene_id "g3";
scaffold6230	AUGUSTUS	stop_codon	38756	38758	.	-	0	transcript_id "g3.t1"; gene_id "g3";
scaffold6230	AUGUSTUS	intron	38933	39042	1	-	.	transcript_id "g3.t1"; gene_id "g3";
scaffold6230	AUGUSTUS	intron	39143	39223	0.99	-	.	transcript_id "g3.t1"; gene_id "g3";
scaffold6230	AUGUSTUS	intron	39472	40048	0.99	-	.	transcript_id "g3.t1"; gene_id "g3";
scaffold6230	AUGUSTUS	intron	43217	43298	0.74	-	.	transcript_id "g3.t1"; gene_id "g3";
scaffold6230	AUGUSTUS	intron	43476	43724	0.78	-	.	transcript_id "g3.t1"; gene_id "g3";
scaffold6230	AUGUSTUS	intron	43831	45496	0.12	-	.	transcript_id "g3.t1"; gene_id "g3";
scaffold6230	AUGUSTUS	intron	45577	46370	0.98	-	.	transcript_id "g3.t1"; gene_id "g3";
scaffold6230	AUGUSTUS	intron	46532	46638	0.93	-	.	transcript_id "g3.t1"; gene_id "g3";
scaffold6230	AUGUSTUS	intron	46685	46893	0.77	-	.	transcript_id "g3.t1"; gene_id "g3";
scaffold6230	AUGUSTUS	intron	47017	47363	0.96	-	.	transcript_id "g3.t1"; gene_id "g3";
scaffold6230	AUGUSTUS	CDS	38756	38932	0.99	-	0	transcript_id "g3.t1"; gene_id "g3";
scaffold6230	AUGUSTUS	CDS	39043	39142	0.99	-	1	transcript_id "g3.t1"; gene_id "g3";
scaffold6230	AUGUSTUS	exon	39043	39142	.	-	.	transcript_id "g3.t1"; gene_id "g3";
scaffold6230	AUGUSTUS	CDS	39224	39471	1	-	0	transcript_id "g3.t1"; gene_id "g3";
scaffold6230	AUGUSTUS	exon	39224	39471	.	-	.	transcript_id "g3.t1"; gene_id "g3";
scaffold6230	AUGUSTUS	CDS	40049	43216	0.68	-	0	transcript_id "g3.t1"; gene_id "g3";
scaffold6230	AUGUSTUS	exon	40049	43216	.	-	.	transcript_id "g3.t1"; gene_id "g3";
scaffold6230	AUGUSTUS	CDS	43299	43475	1	-	0	transcript_id "g3.t1"; gene_id "g3";
scaffold6230	AUGUSTUS	exon	43299	43475	.	-	.	transcript_id "g3.t1"; gene_id "g3";
scaffold6230	AUGUSTUS	CDS	43725	43830	0.97	-	1	transcript_id "g3.t1"; gene_id "g3";
scaffold6230	AUGUSTUS	exon	43725	43830	.	-	.	transcript_id "g3.t1"; gene_id "g3";
scaffold6230	AUGUSTUS	CDS	45497	45576	0.98	-	0	transcript_id "g3.t1"; gene_id "g3";
scaffold6230	AUGUSTUS	exon	45497	45576	.	-	.	transcript_id "g3.t1"; gene_id "g3";
scaffold6230	AUGUSTUS	CDS	46371	46531	0.94	-	2	transcript_id "g3.t1"; gene_id "g3";
scaffold6230	AUGUSTUS	exon	46371	46531	.	-	.	transcript_id "g3.t1"; gene_id "g3";
scaffold6230	AUGUSTUS	CDS	46639	46684	0.96	-	0	transcript_id "g3.t1"; gene_id "g3";
scaffold6230	AUGUSTUS	exon	46639	46684	.	-	.	transcript_id "g3.t1"; gene_id "g3";
scaffold6230	AUGUSTUS	CDS	46894	47016	0.81	-	0	transcript_id "g3.t1"; gene_id "g3";
scaffold6230	AUGUSTUS	exon	46894	47016	.	-	.	transcript_id "g3.t1"; gene_id "g3";
scaffold6230	AUGUSTUS	CDS	47364	47597	0.1	-	0	transcript_id "g3.t1"; gene_id "g3";
scaffold6230	AUGUSTUS	exon	47364	47792	.	-	.	transcript_id "g3.t1"; gene_id "g3";
scaffold6230	AUGUSTUS	start_codon	47595	47597	.	-	0	transcript_id "g3.t1"; gene_id "g3";
scaffold6230	AUGUSTUS	tss	47792	47792	.	-	.	transcript_id "g3.t1"; gene_id "g3";
scaffold6230	AUGUSTUS	protein_match	38912	38932	4.69	-	0	target "unknown_AB[21..27]"; target_start 1461; transcript_id "g3.t1"; gene_id "g3";
scaffold6230	AUGUSTUS	protein_match	39043	39102	7.35	-	0	target "unknown_AB[1..20]"; target_start 1461; transcript_id "g3.t1"; gene_id "g3";
scaffold6230	AUGUSTUS	protein_match	39103	39142	8.45	-	1	target "unknown_AA[55..68]"; target_start 1393; transcript_id "g3.t1"; gene_id "g3";
scaffold6230	AUGUSTUS	protein_match	39224	39387	7.28	-	0	target "unknown_AA[1..55]"; target_start 1393; transcript_id "g3.t1"; gene_id "g3";
scaffold6230	AUGUSTUS	protein_match	39442	39471	6.46	-	0	target "unknown_Y[1..10]"; target_start 1365; transcript_id "g3.t1"; gene_id "g3";
scaffold6230	AUGUSTUS	protein_match	40049	40141	8.52	-	0	target "unknown_X[1..31]"; target_start 1334; transcript_id "g3.t1"; gene_id "g3";
scaffold6230	AUGUSTUS	protein_match	40145	40417	7.73	-	0	target "unknown_W[1..91]"; target_start 1242; transcript_id "g3.t1"; gene_id "g3";
scaffold6230	AUGUSTUS	protein_match	40421	40531	5.91	-	0	target "unknown_V[1..37]"; target_start 1204; transcript_id "g3.t1"; gene_id "g3";
scaffold6230	AUGUSTUS	protein_match	40535	40834	8.12	-	0	target "unknown_U[1..100]"; target_start 1103; transcript_id "g3.t1"; gene_id "g3";
scaffold6230	AUGUSTUS	protein_match	40883	40921	4.13	-	0	target "unknown_S[1..13]"; target_start 1074; transcript_id "g3.t1"; gene_id "g3";
scaffold6230	AUGUSTUS	protein_match	40934	40969	4.41	-	0	target "unknown_R[1..12]"; target_start 1058; transcript_id "g3.t1"; gene_id "g3";
scaffold6230	AUGUSTUS	protein_match	41078	41116	4.78	-	0	target "unknown_Q[1..13]"; target_start 1009; transcript_id "g3.t1"; gene_id "g3";
scaffold6230	AUGUSTUS	protein_match	41192	41230	5.36	-	0	target "unknown_P[1..13]"; target_start 971; transcript_id "g3.t1"; gene_id "g3";
scaffold6230	AUGUSTUS	protein_match	41237	41281	5.37	-	0	target "unknown_O[1..15]"; target_start 954; transcript_id "g3.t1"; gene_id "g3";
scaffold6230	AUGUSTUS	protein_match	41561	41656	5.08	-	0	target "unknown_K[1..32]"; target_start 829; transcript_id "g3.t1"; gene_id "g3";
scaffold6230	AUGUSTUS	protein_match	41783	42214	8.51	-	0	target "unknown_J[1..144]"; target_start 643; transcript_id "g3.t1"; gene_id "g3";
scaffold6230	AUGUSTUS	protein_match	42263	42718	8.05	-	0	target "unknown_I[1..152]"; target_start 475; transcript_id "g3.t1"; gene_id "g3";
scaffold6230	AUGUSTUS	protein_match	42722	42850	5.4	-	0	target "unknown_H[1..43]"; target_start 431; transcript_id "g3.t1"; gene_id "g3";
scaffold6230	AUGUSTUS	protein_match	43064	43108	2.68	-	0	target "unknown_F[1..15]"; target_start 345; transcript_id "g3.t1"; gene_id "g3";
scaffold6230	AUGUSTUS	protein_match	43145	43216	4.68	-	0	target "unknown_E[1..24]"; target_start 309; transcript_id "g3.t1"; gene_id "g3";
scaffold6230	AUGUSTUS	protein_match	43299	43475	7.98	-	0	target "unknown_D[1..59]"; target_start 250; transcript_id "g3.t1"; gene_id "g3";
scaffold6230	AUGUSTUS	protein_match	43725	43830	9.39	-	1	target "unknown_C[27..62]"; target_start 188; transcript_id "g3.t1"; gene_id "g3";
scaffold6230	AUGUSTUS	protein_match	45497	45576	9.14	-	0	target "unknown_C[1..27]"; target_start 188; transcript_id "g3.t1"; gene_id "g3";
scaffold6230	AUGUSTUS	protein_match	46371	46531	12.2	-	2	target "unknown_B[89..142]"; target_start 46; transcript_id "g3.t1"; gene_id "g3";
scaffold6230	AUGUSTUS	protein_match	46639	46684	8.21	-	0	target "unknown_B[74..89]"; target_start 46; transcript_id "g3.t1"; gene_id "g3";
scaffold6230	AUGUSTUS	protein_match	46894	47016	10.6	-	0	target "unknown_B[33..73]"; target_start 46; transcript_id "g3.t1"; gene_id "g3";
scaffold6230	AUGUSTUS	protein_match	47364	47459	7.1	-	0	target "unknown_B[1..32]"; target_start 46; transcript_id "g3.t1"; gene_id "g3";
scaffold6230	AUGUSTUS	protein_match	47460	47486	5.73	-	0	target "unknown_A[1..9]"; target_start 37; transcript_id "g3.t1"; gene_id "g3";
# coding sequence = [atggagtattacctccacgacttgccgtcttcgtataatctggtgctgaaagaagttgtaggtagaggtcgctttttga
# aatcaattctctgcaaacacgacgaaggacttgtgcttgtaaaagtctatttcaaaagaggggatttcattgatttacgggaatatgagcatcgtctc
# tccaaaattcgtgacatattcaactcccttgatcatccacatgtttggcctttccagttctggcttgaaacagataaagctgcttatttgttgaggca
# atacttctttaacaatcttcatgatcgtcttagtacccgacctttcctctgtcttattgagaagaaatggcttgctttccagttgctttatgcagtga
# agcagagtcatgagcatggagtgtgtcatggtgatatcaagtgtgagaatgtgctagtcacatcttggaactggctttatcttgcagactttgcgtca
# ttcaaacccacttatattccacatgatgatccttctgatttctccttcttctttgataccggtggacgaagacgatgctatcttgcacccgagagatt
# ttatgagcatggaggtgagatgcacgtttcacaagatgctcctttgaagccatctatggacatctttgctgttgggtgtgttattgcggagcttttcc
# tcgagggccagccattatttgaattgtctcaactgcttgcttatcgcagaggacaacacgatcccagtcaacttctggaaaagattccagattcagga
# atccggaagatgattcttcatatgattcaattggacccagagtcacgatattcagctgaaagctatctgcagaactatgcaggagttgtgttcccaag
# ctacttctcaccattccttcataatttctattccttgttgaatccccttaattccgatgcaagggttctgatatgccagacctctttcaatgagatcc
# ttaaacaaatgatgagtgataagcctggtgacaggaacccccctgctgtgagtccacattcagttcctgtcagtcaaacaccgcaagtgagtgatatg
# aacgaaaatctgaatttagtgaaggactcatcgagcaacagagaagagattgagaagggctcagttcatgatcgctttgatctgcttggcaacgtgaa
# cactttgctaagggatgtgaaacaaaataagcagtgtcctgttgtgaaacctgtgctggaggatatagccaatacagcatattctcagaagcaaagac
# aatgtcacatccaatctccaagtgaacaaatcccagtgagctccatttctttcaagagaattcaccatccctttttaaaaaagatcaccatggaagat
# ttgactgtgttgatgtccgactatgataatcaatcggacacttttggaatgcctttcttaccacttcctgaagaagtaatgagctgtgaaggaatggt
# gctgatagcctcattgttgtgttcctgcatacgtaatgtcaaattgccttttatgaggagaggtgctgtattgctgttgaactcttgttccttgtaca
# ttgatgatgaagatcggttgcagcgagtacttccacatgtgatagcaatgctgtcggatccagctgcaattgttcgttgtgctgccttagagacttta
# tgtgatattcttcctttggttagagattttcctccaagtgatgccaaaatttttccagagtatattctccctatgctttccatgcttcctgatgaccc
# agaggagagtgttaggatttgttatgctagcaatatatcgaagcttgcactaacagcttatggttttctgattcactcaataagcttgagtgaggcag
# gtgttctgaatgaaacaaatccatcccagaattcatcaatatcgacctcaggggaaccagtacggccacagagtctaaacagtgatacacaacttggt
# caattaaggaagtcagttgctgaggttattcaagaactcgtgatgggcccaaagcaaactccaaacatcaggagagcactattgcaagacattggtaa
# cctttgttggttttttgggcagagacaaagtaatgatttcctgttgcccattctccctgcttttctaaatgatagagatgagcagctcagggcagtat
# tttatgggcaaatcatatacgtctgtttttttgttggacaaagaagtgttgaagaatatcttttcccatacattgagcaggcactgactgatacaact
# gaggctgtaatcgtcaatgctctagattgcttggccattctctgcaaaagtggctttctgcgcaagcggttcctacttgaaatgatagaccgttcttt
# ccatttgttgtgctaccctagccaatgggtaaggaggtcatctgtcacctttattgctgccagcagtgagaacttaggagcagttgattcttatgttt
# ttcttgtccccgtaataaggcccttccttcgcaggcagccagcatctctagcttcagagaaagctcttctctcatgtctgaagccatcaatttcaaaa
# gaaatgtactatcagcttgtggagaatgcaaagagttcagatatgctggagagacaaagaaagatatggtacaattcaacacctcagtcaaagcaatg
# ggaaactgtagatttacttgagagaagtagcagtgagttggatcgaatgaaatactggcctgggagaaaacatgattttccgggttataaatctgcta
# gtgatttaactaaaccaatcgattttactgactgtgatgataatccgaccaaggtgaaatcagtgggaaccttaatacaagatccttcaagcataatg
# gatagcggtgatcgcctcccctcagaaaaattgcagctatctggctttgtgtctccgcaagtgagtggtatgagcagctttattgataaatctgctga
# tggcattcctttgtactattttaaggaggataacaagagaccagctggcactggtgtagcagcctctgattcctcatttccatatacatcatttggat
# ttggttcttcatccttgccttggattgatcctgtgaacaaatcatttaacttggctaattcagttccagcacctaagcttgtgtcaggttcaataagc
# attggcaatagctccacactgttgcgtagagttgtacatgaagtggaagacagggaagctgatcaaacagcatatgtgagtaacaagtttcaggacat
# tggatctggtacatctaaaatgggttccctaacaatggaagacaacacagccgcaacagatagaactgatttgtcatcttttaccagaacatccatga
# ttacagattcaggatggaggcctcgtggggttttggttgctcatctccaagagcaccgttctgctgttaatgatatatccatttcagcagaccacagc
# ttttttgttagtgcatctgacgattctactgttaaggtttgggattcgaaaaagctagagaaggatatctcattcaggtcaaggttaacttattcttt
# agaaggaagccgagctttatgtgttacagtgcttcaaggttctgctcaagttgttgttggagcatgtgatggaacaatacatatgttctcggttgatt
# atatctcccgaggactcggtaatgttgtcgagaagtactctggtattgctgatgtgaagaagaatgaagtgggagagggtgctgttgcaagccttttg
# aactactgttcagatgttggtgcctcaaaaatgattttgtacagcactcagaattgtgggctccatctgttggacacaagaacaaattcacatgcctg
# gaacaccaaagtttatcccaaagagggctatatatcatctctagttgcagggccttgtggaaattggtttgtatcaggttcctcaagaggtgtactta
# cactttgggatttgaggttttgcataccggtgaacacatggcaatattctcttgcctgcccaattgagagaatgtctctttttcttcctcctcctagt
# acatcattgtctatagcagcaaggccccttgtttatgttgccgcaggttgtaatgaagtttctctctggaatgcagagaatgggagctgccaccaggt
# tttgagggtagcaaacaatgagaatgaggctgagaactccgacttaccttgggctttagcgaagccatcaaataaggctaatcctaaacaagatctaa
# gaagaaataatggttcaaagtaccgagttgatgaattgagtgatccgcctcctcgcctttttggaattcgtgctttgcttccattacctggtggtgat
# ttgttaacagggggtactgacttaaaaatacgtcgctgggaccattgcagcccggaacgaagttattgcctttgcggaccatctataaagggggttgt
# taatgatgacttttatgagacaaaatccagctttggcgtacaaatagtgcaggaggcgaagaggcgacctttggccaccagacagacagcaaaggcaa
# tcctcggagctgctgccgtcgatgcagctgggtgtcaccgtgattgtattctctctttggcttctgtcaaattgaatcagagacttctgctatcaggt
# agcagagatggagctgttaaggtttggaagtaa]
# protein sequence = [MEYYLHDLPSSYNLVLKEVVGRGRFLKSILCKHDEGLVLVKVYFKRGDFIDLREYEHRLSKIRDIFNSLDHPHVWPFQ
# FWLETDKAAYLLRQYFFNNLHDRLSTRPFLCLIEKKWLAFQLLYAVKQSHEHGVCHGDIKCENVLVTSWNWLYLADFASFKPTYIPHDDPSDFSFFFD
# TGGRRRCYLAPERFYEHGGEMHVSQDAPLKPSMDIFAVGCVIAELFLEGQPLFELSQLLAYRRGQHDPSQLLEKIPDSGIRKMILHMIQLDPESRYSA
# ESYLQNYAGVVFPSYFSPFLHNFYSLLNPLNSDARVLICQTSFNEILKQMMSDKPGDRNPPAVSPHSVPVSQTPQVSDMNENLNLVKDSSSNREEIEK
# GSVHDRFDLLGNVNTLLRDVKQNKQCPVVKPVLEDIANTAYSQKQRQCHIQSPSEQIPVSSISFKRIHHPFLKKITMEDLTVLMSDYDNQSDTFGMPF
# LPLPEEVMSCEGMVLIASLLCSCIRNVKLPFMRRGAVLLLNSCSLYIDDEDRLQRVLPHVIAMLSDPAAIVRCAALETLCDILPLVRDFPPSDAKIFP
# EYILPMLSMLPDDPEESVRICYASNISKLALTAYGFLIHSISLSEAGVLNETNPSQNSSISTSGEPVRPQSLNSDTQLGQLRKSVAEVIQELVMGPKQ
# TPNIRRALLQDIGNLCWFFGQRQSNDFLLPILPAFLNDRDEQLRAVFYGQIIYVCFFVGQRSVEEYLFPYIEQALTDTTEAVIVNALDCLAILCKSGF
# LRKRFLLEMIDRSFHLLCYPSQWVRRSSVTFIAASSENLGAVDSYVFLVPVIRPFLRRQPASLASEKALLSCLKPSISKEMYYQLVENAKSSDMLERQ
# RKIWYNSTPQSKQWETVDLLERSSSELDRMKYWPGRKHDFPGYKSASDLTKPIDFTDCDDNPTKVKSVGTLIQDPSSIMDSGDRLPSEKLQLSGFVSP
# QVSGMSSFIDKSADGIPLYYFKEDNKRPAGTGVAASDSSFPYTSFGFGSSSLPWIDPVNKSFNLANSVPAPKLVSGSISIGNSSTLLRRVVHEVEDRE
# ADQTAYVSNKFQDIGSGTSKMGSLTMEDNTAATDRTDLSSFTRTSMITDSGWRPRGVLVAHLQEHRSAVNDISISADHSFFVSASDDSTVKVWDSKKL
# EKDISFRSRLTYSLEGSRALCVTVLQGSAQVVVGACDGTIHMFSVDYISRGLGNVVEKYSGIADVKKNEVGEGAVASLLNYCSDVGASKMILYSTQNC
# GLHLLDTRTNSHAWNTKVYPKEGYISSLVAGPCGNWFVSGSSRGVLTLWDLRFCIPVNTWQYSLACPIERMSLFLPPPSTSLSIAARPLVYVAAGCNE
# VSLWNAENGSCHQVLRVANNENEAENSDLPWALAKPSNKANPKQDLRRNNGSKYRVDELSDPPPRLFGIRALLPLPGGDLLTGGTDLKIRRWDHCSPE
# RSYCLCGPSIKGVVNDDFYETKSSFGVQIVQEAKRRPLATRQTAKAILGAAAVDAAGCHRDCILSLASVKLNQRLLLSGSRDGAVKVWK]
# sequence of block unknown_AB 1461 [GVVNDDFYETKSSFGVQIVQEAKRRPL] 1488
# sequence of block unknown_AA 1393 [PKQDLRRNNGSKYRVDELSDPPPRLFGIRALLPLPGGDLLTGGTDLKIRRWDHCSPERSYCLCGPSIK] 1461
# sequence of block unknown_Y  1365 [VLRVANNENE] 1375
# sequence of block unknown_X  1334 [SLSIAARPLVYVAAGCNEVSLWNAENGSCHQ] 1365
# sequence of block unknown_W  1242 [ASKMILYSTQNCGLHLLDTRTNSHAWNTKVYPKEGYISSLVAGPCGNWFVSGSSRGVLTLWDLRFCIPVNTWQYSLACPIERMSLFLPPPS] 1333
# sequence of block unknown_V  1204 [SRGLGNVVEKYSGIADVKKNEVGEGAVASLLNYCSDV] 1241
# sequence of block unknown_U  1103 [MITDSGWRPRGVLVAHLQEHRSAVNDISISADHSFFVSASDDSTVKVWDSKKLEKDISFRSRLTYSLEGSRALCVTVLQGSAQVVVGACDGTIHMFSVDY] 1203
# sequence of block unknown_S  1074 [GTSKMGSLTMEDN] 1087
# sequence of block unknown_R  1058 [ADQTAYVSNKFQ] 1070
# sequence of block unknown_Q  1009 [SSLPWIDPVNKSF] 1022
# sequence of block unknown_P   971 [SADGIPLYYFKED] 984
# sequence of block unknown_O   954 [SGFVSPQVSGMSSFI] 969
# sequence of block unknown_K   829 [EKALLSCLKPSISKEMYYQLVENAKSSDMLER] 861
# sequence of block unknown_J   643 [TQLGQLRKSVAEVIQELVMGPKQTPNIRRALLQDIGNLCWFFGQRQSNDFLLPILPAFLNDRDEQLRAVFYGQIIYVCFFVGQRSVEEYLFPYIEQALTDTTEAVIVNALDCLAILCKSGFLRKRFLLEMIDRSFHLLCYPSQW] 787
# sequence of block unknown_I   475 [EVMSCEGMVLIASLLCSCIRNVKLPFMRRGAVLLLNSCSLYIDDEDRLQRVLPHVIAMLSDPAAIVRCAALETLCDILPLVRDFPPSDAKIFPEYILPMLSMLPDDPEESVRICYASNISKLALTAYGFLIHSISLSEAGVLNETNPSQNSS] 627
# sequence of block unknown_H   431 [SSISFKRIHHPFLKKITMEDLTVLMSDYDNQSDTFGMPFLPLP] 474
# sequence of block unknown_F   345 [QTPQVSDMNENLNLV] 360
# sequence of block unknown_E   309 [VLICQTSFNEILKQMMSDKPGDRN] 333
# sequence of block unknown_D   250 [IPDSGIRKMILHMIQLDPESRYSAESYLQNYAGVVFPSYFSPFLHNFYSLLNPLNSDAR] 309
# sequence of block unknown_C   188 [RFYEHGGEMHVSQDAPLKPSMDIFAVGCVIAELFLEGQPLFELSQLLAYRRGQHDPSQLLEK] 250
# sequence of block unknown_B    46 [GDFIDLREYEHRLSKIRDIFNSLDHPHVWPFQFWLETDKAAYLLRQYFFNNLHDRLSTRPFLCLIEKKWLAFQLLYAVKQSHEHGVCHGDIKCENVLVTSWNWLYLADFASFKPTYIPHDDPSDFSFFFDTGGRRRCYLAPE] 188
# sequence of block unknown_A    37 [VLVKVYFKR] 46
# end gene g3
###
# start gene g4
scaffold6230	AUGUSTUS	gene	55860	57892	0.01	-	.	g4
scaffold6230	AUGUSTUS	transcript	55860	57892	0.01	-	.	g4.t1
scaffold6230	AUGUSTUS	tts	55860	55860	.	-	.	transcript_id "g4.t1"; gene_id "g4";
scaffold6230	AUGUSTUS	exon	55860	56662	.	-	.	transcript_id "g4.t1"; gene_id "g4";
scaffold6230	AUGUSTUS	stop_codon	56221	56223	.	-	0	transcript_id "g4.t1"; gene_id "g4";
scaffold6230	AUGUSTUS	intron	56663	57741	0.12	-	.	transcript_id "g4.t1"; gene_id "g4";
scaffold6230	AUGUSTUS	CDS	56221	56662	0.96	-	1	transcript_id "g4.t1"; gene_id "g4";
scaffold6230	AUGUSTUS	CDS	57742	57821	0.13	-	0	transcript_id "g4.t1"; gene_id "g4";
scaffold6230	AUGUSTUS	exon	57742	57892	.	-	.	transcript_id "g4.t1"; gene_id "g4";
scaffold6230	AUGUSTUS	start_codon	57819	57821	.	-	0	transcript_id "g4.t1"; gene_id "g4";
scaffold6230	AUGUSTUS	tss	57892	57892	.	-	.	transcript_id "g4.t1"; gene_id "g4";
# coding sequence = [atgaccattgcaatcctagaggatggggttaaccggaaagcttctaaagatgtctgctggccacccagttttgaaagaa
# aatatagagctgtcacaagcgcatactacaggggagctgttggagctatgttggtttatgacataacaaaacgccaaacatttgatcacataccccgt
# tggctggaagagttgcgcgcacatgccgataggaatatcgtgatcattctgatcggaaacaaaacagatctcaaagaccaacgagctgtccctaccga
# ggatgctatggaatttgctcagaaggaaggattatttttcttagagacttctgcattggaagcgacaaacgtggaggatgcattctcgactgtgttga
# cagagatcttcaacatcgtaaacaagaaaaatcttgctgcagatgattatccgcccaacgggaatcctgcatctttatctgggaagaagattcttgta
# cctggtcctgcacaagtcatcccagaaaaaagagcatgttgtagatcttga]
# protein sequence = [MTIAILEDGVNRKASKDVCWPPSFERKYRAVTSAYYRGAVGAMLVYDITKRQTFDHIPRWLEELRAHADRNIVIILIG
# NKTDLKDQRAVPTEDAMEFAQKEGLFFLETSALEATNVEDAFSTVLTEIFNIVNKKNLAADDYPPNGNPASLSGKKILVPGPAQVIPEKRACCRS]
# end gene g4
###
# start gene g5
scaffold6230	AUGUSTUS	gene	61244	61702	0.26	-	.	g5
scaffold6230	AUGUSTUS	transcript	61244	61702	0.26	-	.	g5.t1
scaffold6230	AUGUSTUS	tts	61244	61244	.	-	.	transcript_id "g5.t1"; gene_id "g5";
scaffold6230	AUGUSTUS	exon	61244	61702	.	-	.	transcript_id "g5.t1"; gene_id "g5";
scaffold6230	AUGUSTUS	stop_codon	61411	61413	.	-	0	transcript_id "g5.t1"; gene_id "g5";
scaffold6230	AUGUSTUS	CDS	61411	61644	0.97	-	0	transcript_id "g5.t1"; gene_id "g5";
scaffold6230	AUGUSTUS	start_codon	61642	61644	.	-	0	transcript_id "g5.t1"; gene_id "g5";
scaffold6230	AUGUSTUS	tss	61702	61702	.	-	.	transcript_id "g5.t1"; gene_id "g5";
# coding sequence = [atggcgagtggttatggggattcgagccagaagatagattatgtgttcaaagtggtgttaatcggtgattcagctgtag
# ggaagtcacagatactagctcgatttgctcgtaacgaattcagcctcgattctaaagcaacaattggggttgaattccagacacgaacccttgtgata
# cagcacaagtctgttaaagctcagatctgggatactgctggtcaagaacggtattaa]
# protein sequence = [MASGYGDSSQKIDYVFKVVLIGDSAVGKSQILARFARNEFSLDSKATIGVEFQTRTLVIQHKSVKAQIWDTAGQERY]
# end gene g5
###
# command line:
# augustus --codingseq=1 --proteinprofile=/home/pgsb/tetiana.nosenko/lineages/embryophyta_odb9/prfl/EOG09360091.prfl --predictionStart=20482 --predictionEnd=65913 --species=arabidopsis ./tmp/scaffold6230Schil_BUSCO_geno_206160443_.temp
```
