## Supplementary material for "The *de novo* reference genome and transcriptome assemblies of the wild tomato species *Solanum chilense*": EOG09360146.out.1

```
# Please cite: Mario Stanke, Mark Diekhans, Robert Baertsch, David Haussler (2008),
# Using native and syntenically mapped cDNA alignments to improve de novo gene finding
# Bioinformatics 24: 637-644, doi 10.1093/bioinformatics/btn013
# No extrinsic information on sequences given.
# Using protein profile unknown
# --[0..219]--> unknown_A (24) <--[1..5]--> unknown_B (189) <--[0..42]--> unknown_C (62) <--[0..28]--> unknown_D (77) <--[0..1]--> unknown_E (16) <--[1..2]--> unknown_F (62) <--[0..44]--> unknown_G (176) <--[4..5]--> unknown_H (71) <--[0..142]--
# arabidopsis version. Using default transition matrix.
# We have hints for 0 sequences and for 0 of the sequences in the input set.
#
# ----- prediction on sequence number 1 (length = 39125, name = scaffold43) -----
#
# Constraints/Hints:
# (none)
# Predicted genes for sequence number 1 on both strands
# start gene g1
scaffold43	AUGUSTUS	gene	65334	72329	0.14	+	.	g1
scaffold43	AUGUSTUS	transcript	65334	72329	0.14	+	.	g1.t1
scaffold43	AUGUSTUS	tss	65334	65334	.	+	.	transcript_id "g1.t1"; gene_id "g1";
scaffold43	AUGUSTUS	exon	65334	65911	.	+	.	transcript_id "g1.t1"; gene_id "g1";
scaffold43	AUGUSTUS	start_codon	65861	65863	.	+	0	transcript_id "g1.t1"; gene_id "g1";
scaffold43	AUGUSTUS	intron	65912	66591	0.94	+	.	transcript_id "g1.t1"; gene_id "g1";
scaffold43	AUGUSTUS	intron	66679	67259	0.94	+	.	transcript_id "g1.t1"; gene_id "g1";
scaffold43	AUGUSTUS	intron	67350	67448	0.91	+	.	transcript_id "g1.t1"; gene_id "g1";
scaffold43	AUGUSTUS	intron	67524	67652	0.97	+	.	transcript_id "g1.t1"; gene_id "g1";
scaffold43	AUGUSTUS	intron	67848	68626	0.77	+	.	transcript_id "g1.t1"; gene_id "g1";
scaffold43	AUGUSTUS	intron	70694	71187	0.99	+	.	transcript_id "g1.t1"; gene_id "g1";
scaffold43	AUGUSTUS	intron	71335	71525	0.86	+	.	transcript_id "g1.t1"; gene_id "g1";
scaffold43	AUGUSTUS	intron	71924	72016	0.99	+	.	transcript_id "g1.t1"; gene_id "g1";
scaffold43	AUGUSTUS	CDS	65861	65911	0.98	+	0	transcript_id "g1.t1"; gene_id "g1";
scaffold43	AUGUSTUS	CDS	66592	66678	0.98	+	0	transcript_id "g1.t1"; gene_id "g1";
scaffold43	AUGUSTUS	exon	66592	66678	.	+	.	transcript_id "g1.t1"; gene_id "g1";
scaffold43	AUGUSTUS	CDS	67260	67349	0.99	+	0	transcript_id "g1.t1"; gene_id "g1";
scaffold43	AUGUSTUS	exon	67260	67349	.	+	.	transcript_id "g1.t1"; gene_id "g1";
scaffold43	AUGUSTUS	CDS	67449	67523	0.92	+	0	transcript_id "g1.t1"; gene_id "g1";
scaffold43	AUGUSTUS	exon	67449	67523	.	+	.	transcript_id "g1.t1"; gene_id "g1";
scaffold43	AUGUSTUS	CDS	67653	67847	0.87	+	0	transcript_id "g1.t1"; gene_id "g1";
scaffold43	AUGUSTUS	exon	67653	67847	.	+	.	transcript_id "g1.t1"; gene_id "g1";
scaffold43	AUGUSTUS	CDS	68627	70693	0.77	+	0	transcript_id "g1.t1"; gene_id "g1";
scaffold43	AUGUSTUS	exon	68627	70693	.	+	.	transcript_id "g1.t1"; gene_id "g1";
scaffold43	AUGUSTUS	CDS	71188	71334	1	+	0	transcript_id "g1.t1"; gene_id "g1";
scaffold43	AUGUSTUS	exon	71188	71334	.	+	.	transcript_id "g1.t1"; gene_id "g1";
scaffold43	AUGUSTUS	CDS	71526	71923	0.86	+	0	transcript_id "g1.t1"; gene_id "g1";
scaffold43	AUGUSTUS	exon	71526	71923	.	+	.	transcript_id "g1.t1"; gene_id "g1";
scaffold43	AUGUSTUS	CDS	72017	72146	0.99	+	1	transcript_id "g1.t1"; gene_id "g1";
scaffold43	AUGUSTUS	exon	72017	72329	.	+	.	transcript_id "g1.t1"; gene_id "g1";
scaffold43	AUGUSTUS	stop_codon	72144	72146	.	+	0	transcript_id "g1.t1"; gene_id "g1";
scaffold43	AUGUSTUS	tts	72329	72329	.	+	.	transcript_id "g1.t1"; gene_id "g1";
# coding sequence = [atgggtgaagaacacttgacaattgatccttctgatagagctgttgaacaggcaatagttgcattgaagaagggggcac
# atcttctgaagtatggtagaagagggaagcccaaattctaccctctaaggttatccgcggatgagaagtttttgatctggtactctggtgagaaggaa
# aaccaactgaggttaagttcaatcacgaatgtcatccgcggccaaagtactgtaattattcagcctgaaatggaaagtcaatgcatatcacttatata
# tggaaatggcgagcgcactcttgatctgatctgcaaggacaaaatgcaggcagagacttggtttgtaggcctgagagctgtaatatccaggactcacc
# atcacagaatggtggactctctgaaaagcaaaagaggtgcacacagttgcatcagtagtccagcgggttatatgcggaggaaacagaatcttggactt
# tcagcaaagacaatcaaactgtctcaggttcgcagcttagcggggagtcccactcagtcattttcagaaaggtgttttactgatggcttatcatgttc
# ttccgagagctttttctcagaatcaagcctatcaaatgtaatggataattttacttcatgttcgtcatattttgaaccagatgacttaagccagacga
# gagcatcttgtgctgggactgaaatccaaactgatatgcttgctccacttttaccatccagtaatgagtcaagaccatttggaaagaatatactgcgg
# gatgtttttatctggggagaaggagcagaaggggggtgcttgggggttggggaagtgaagttggatgctttgtcacccaaacttcttgagtccactgt
# gatgcttgatgtacaagcattatccattggtaggagtcatgcttccatagtcaccaaacaaggtgaagttttttgctggggtgaaggaaagaatggac
# gtcttgggcataaacatgatatggacactgcacgaccaaaactggttgactctcttaacggggttcgggtaaaatctgtctcttgtggggaataccaa
# acatgtgccctgaccttttctggtgaactatatacatggggggacaactctctttgtgctgagttggtaggtgaggaaaagaagagaagccattggct
# accaaacagagtatgtggttctctgggtggtgtaaaaatctcttatgttgcttgtgcggaatggcacacagcaattgtttcaacatctgggcaattgt
# ttacttatggagatggaacttttggggttcttggtcatggaaatctccaaagtgttgctcagcccaaagaagttgagtcacttagaggtttgtgggtc
# aaatgtgttgcatgtgggccatggcatacagctgcagtagtggaagtcattgttgatcgtcttaaattcagcaatccaggtggaaagctgtttacatg
# gggtgacggagataaaggaaggcttggtcatcctggtgaggagacaaagctcttaccgacctgtgtggcaaaacttgttgatcatgatttcattcaag
# tttcctgtgcaagcacgctaaccgttgcactatctagcacaggaaaagtttatatgatgggaagtgcagtgcatgggcaactaggcaatccagaagcc
# aaagataaatcattagtgcttgtgcaaggaaaacttagggaggagttcattacagagatatcctcgggatcatatcatgttgctgtgctaacatcaag
# gggaagtgtttacacatgggggaaaggagaaaatggacagttaggattaggtgatacaaaagatagaagttggccaactttagttgaatcactgagag
# acaggcaggtggaacatattgcttgtgggtcaagtactacagcagcaatatgtttgcacaaatctgcatctagtactgatcaatcatcttgcagagga
# tgtaacatgtcttttggaattacgaggaagaagcaaaactgttacaattgcggccttctcttttgccgcacgtgctgcagcaagaaaaccccaaatgc
# ctctctagcccctgacaagactaaagcttttcgggtatgtgatccatgtttttaccaacttcagaggattgctcagtcaagcaggtcatccaagcttg
# aaaaccgtagtccaagacccttaccgattaccgtaaaagcagttacttgcgagaaagtagagcgagacgaggcaaatactacgtcaagtcgaatgatg
# tcgacaaaaaagtatctaactgagaacaatcaatgttttgacaggaggtctgccaacagtctaggagaaagtaggcagttctctgatcctgttacgtc
# cttgatggatggttttccaagatggggccaagttccttgtcctaaagtctttagaagagactatgtacagatgagaacccaaaatcctcatttgagga
# attcactggcttcagcttctccaacttatttcgtagaaccaaaagttgtcctctctgctggtttaactatggaggaagactttcaagaatcggataag
# atcctactcaaagaagtttgcaagctaagaactcaggttgaaagtcttgaaagattatgtgaaacaggaaaggagaaaattcaagagagtcaacaaaa
# agttgaagaagcctggtcagtggctaaagaggaagcttctaagagtaaagcagcaaaagaagttataaaagctttgacatctaggcttcaggcaatgt
# cagagagcttttttgctggagcagaagctaatgttcaagctattgcaaatgtactgcagacaacatcaacatattcagatagccaaaatcatacaagt
# ggacaccgaattgttgtgcctgttgcaaacacacaactagaggagagaaatgttgatagcctatgtggttctccaattgtattctctagtactttaag
# atccttgtataacaaagaagacaacgtggagtcccgatcaacagaagagtcttgtaaagaagctgatcatgtccaagctgggatcagaacatcaaaag
# ttgaatgggtggaacagtatcaactcggtgtgttcattacgttgacaatactgccaagtggaaagaagggactcaagcgagtcagatttagtaggaaa
# aagttcactgagaaggaagcaaagaagtggtgggaagaaaatcagctttctgtgtacaaaaagtatgatgttgaaggatatgaaaatacaaaaagtat
# gatgttgaaggatatgaaaatgtga]
# protein sequence = [MGEEHLTIDPSDRAVEQAIVALKKGAHLLKYGRRGKPKFYPLRLSADEKFLIWYSGEKENQLRLSSITNVIRGQSTVI
# IQPEMESQCISLIYGNGERTLDLICKDKMQAETWFVGLRAVISRTHHHRMVDSLKSKRGAHSCISSPAGYMRRKQNLGLSAKTIKLSQVRSLAGSPTQ
# SFSERCFTDGLSCSSESFFSESSLSNVMDNFTSCSSYFEPDDLSQTRASCAGTEIQTDMLAPLLPSSNESRPFGKNILRDVFIWGEGAEGGCLGVGEV
# KLDALSPKLLESTVMLDVQALSIGRSHASIVTKQGEVFCWGEGKNGRLGHKHDMDTARPKLVDSLNGVRVKSVSCGEYQTCALTFSGELYTWGDNSLC
# AELVGEEKKRSHWLPNRVCGSLGGVKISYVACAEWHTAIVSTSGQLFTYGDGTFGVLGHGNLQSVAQPKEVESLRGLWVKCVACGPWHTAAVVEVIVD
# RLKFSNPGGKLFTWGDGDKGRLGHPGEETKLLPTCVAKLVDHDFIQVSCASTLTVALSSTGKVYMMGSAVHGQLGNPEAKDKSLVLVQGKLREEFITE
# ISSGSYHVAVLTSRGSVYTWGKGENGQLGLGDTKDRSWPTLVESLRDRQVEHIACGSSTTAAICLHKSASSTDQSSCRGCNMSFGITRKKQNCYNCGL
# LFCRTCCSKKTPNASLAPDKTKAFRVCDPCFYQLQRIAQSSRSSKLENRSPRPLPITVKAVTCEKVERDEANTTSSRMMSTKKYLTENNQCFDRRSAN
# SLGESRQFSDPVTSLMDGFPRWGQVPCPKVFRRDYVQMRTQNPHLRNSLASASPTYFVEPKVVLSAGLTMEEDFQESDKILLKEVCKLRTQVESLERL
# CETGKEKIQESQQKVEEAWSVAKEEASKSKAAKEVIKALTSRLQAMSESFFAGAEANVQAIANVLQTTSTYSDSQNHTSGHRIVVPVANTQLEERNVD
# SLCGSPIVFSSTLRSLYNKEDNVESRSTEESCKEADHVQAGIRTSKVEWVEQYQLGVFITLTILPSGKKGLKRVRFSRKKFTEKEAKKWWEENQLSVY
# KKYDVEGYENTKSMMLKDMKM]
# end gene g1
###
# start gene g2
scaffold43	AUGUSTUS	gene	73414	76957	0.03	+	.	g2
scaffold43	AUGUSTUS	transcript	73414	76957	0.03	+	.	g2.t1
scaffold43	AUGUSTUS	tss	73414	73414	.	+	.	transcript_id "g2.t1"; gene_id "g2";
scaffold43	AUGUSTUS	exon	73414	76957	.	+	.	transcript_id "g2.t1"; gene_id "g2";
scaffold43	AUGUSTUS	start_codon	73454	73456	.	+	0	transcript_id "g2.t1"; gene_id "g2";
scaffold43	AUGUSTUS	CDS	73454	76396	0.67	+	0	transcript_id "g2.t1"; gene_id "g2";
scaffold43	AUGUSTUS	stop_codon	76394	76396	.	+	0	transcript_id "g2.t1"; gene_id "g2";
scaffold43	AUGUSTUS	tts	76957	76957	.	+	.	transcript_id "g2.t1"; gene_id "g2";
scaffold43	AUGUSTUS	protein_match	73982	74053	5.27	+	0	target "unknown_A[1..24]"; target_start 176; transcript_id "g2.t1"; gene_id "g2";
scaffold43	AUGUSTUS	protein_match	74069	74635	6.48	+	0	target "unknown_B[1..189]"; target_start 205; transcript_id "g2.t1"; gene_id "g2";
scaffold43	AUGUSTUS	protein_match	74756	74941	8.04	+	0	target "unknown_C[1..62]"; target_start 434; transcript_id "g2.t1"; gene_id "g2";
scaffold43	AUGUSTUS	protein_match	75023	75253	6.56	+	0	target "unknown_D[1..77]"; target_start 523; transcript_id "g2.t1"; gene_id "g2";
scaffold43	AUGUSTUS	protein_match	75254	75301	3.44	+	0	target "unknown_E[1..16]"; target_start 600; transcript_id "g2.t1"; gene_id "g2";
scaffold43	AUGUSTUS	protein_match	75305	75490	7.52	+	0	target "unknown_F[1..62]"; target_start 617; transcript_id "g2.t1"; gene_id "g2";
scaffold43	AUGUSTUS	protein_match	75617	76144	6.14	+	0	target "unknown_G[1..176]"; target_start 721; transcript_id "g2.t1"; gene_id "g2";
scaffold43	AUGUSTUS	protein_match	76157	76369	4.26	+	0	target "unknown_H[1..71]"; target_start 901; transcript_id "g2.t1"; gene_id "g2";
# coding sequence = [atgaccttaaagctcttcaagtatgctcttcccattcgttttcttggtaataaattcaaaatttcttcaagattcatgt
# gcgccgacaataaactcgatgaactggtagacccactattgaaattcccagaagatgaatgtactccacaagaagaaaataagttaaaagaatcatct
# ttttcagttcaagaattgggttttttgcaagattcaatcttgagttcagttagctccaaaactgatactggtaagtttccagaagatgttttcttgat
# gataaatgctattaggaacggtaatgatgggtttggagagagaactgagaaagctcttcggtcgtttagggagaaactcaaccctggtttagtggttg
# atgtgttgagaaatatacataaccctgaattaggtgttaagttttttaaatgggctggtagacaaattgggtatgtgcataatgtgtctgtttatgat
# gctttgttggatttaataggatgtgttggtgtaccacaacatttatttaatgatataggaaaagacgataaagaagttcttggaaagttgcttaatgt
# gttgataagaaagtgttgcaggaatgggtggtggaattcagcactggaggagctagggaggctcaaggattctggtttcaagccctccgctgccactt
# ataatgcattggttcaggtgtttctgcaagtagatagattggagactgcatctttaatatacaaagagatgtcagagttgaattttaagatggataag
# cacacaataaatagctttacacgatcattgtgcaaagtgggtaaatggagagatgcccttgatttaattgacaaggaagagtttgtgcctgatacagt
# gatttatactaatatgatttcaggattatgtgaaggttccttctttgaagaagcaatgaattttctcaacttaatgcgcactatttcgtgtattccta
# atactgtaacatatcaagttttgctttgtgcactcttaaacaggagaaaacttggtcgcatcaagagggttctgaatcttatgatttcggaaggttgt
# tatccaggtcagaaaatatttaattctcttgtacatgcatattgcagatcaggagattactggtatgcctacaaattgctcaaaaaaatggatggctg
# tggctgtcagccaggatatgttgtttacaacatattgattggtggtatttgtggcaacgaggagttaccaagcaaggatgtactagaactggctgaaa
# atgtatacagtgaaatgctgactgcaagactagtactgaataaagtcaatgtggtcaattttgctcgatgcctctgtgcgtttggaaaatatgaggat
# gcttttagtgttattaaggaaatgatgagcaaaggttttgtacctgatgtcagtacatactcgaaagtgatcggttttctttgtaatgcctccaaagt
# ggacaaggcattcctgttgttccaagaaatgaagcggaatggaattgttccagatgtttatacttacacaattttgattgatagcttttgtaaatctg
# gcctcattcaacaggctcgtaattggttgaatgaaatgattcaaaagggttgtactcctaatgtagtgacttacacagctattatccatgcttacctc
# aagcaacggaaaatttcagatgcaaatgagctctttgaatcaatgttaatgcaaggatgcatcccaaatgttgtcactttcactgctttgattgatgg
# atactgtaaagctggacatttagagaaggcttgccagatctatgcaagaatgaaggggagtttagatacccctgaagtagattcatacttcaaggtta
# atcttgatggtaataacgaaccaaatattgttacatttggagctatggttgatggattgtgcaaagcacacaaggtgaaggaagctcacaatcttttg
# gatatcatgttagcggaaggatgcgagccaaatcatattgtgtatgatgcattgattgatgggttttgcaaggttggtaagctagatgatgcacagga
# gatatttgctaaaatgtcagaatgtggatatagtccaagcatatacacctacagctctctaattgataggctatttaaggataaacgtttggatcttg
# ctgtaaaagtcttgtctaaaatgctcgagagttcttgccccccaaatgttgttatatacacagagatggtagatggtctttgtaaagttggtaaacta
# gatgaagcttataaacttatgttgatgatggaagaaaagggttgtcatccaaatgttgtaacctatactgcaatgattgatggatttggcaaagctgg
# aaaagtgaataaatgtcttgaactcattgagagtatgggtaataaaggttgtgcgccaaattacataacctattcagttgcaataaagcattgttgtg
# ctgcaggatttttggatgaggctctccaactccttgaggaaatgaaacaaataagttggccaaaacacatggccagccatcttaaggttattgaaggc
# ttcagacgggagtacttagtcagtctgggtatattggaggacatgagcgacaacaattttcttccagttattccagtttataggcttctaattgatag
# ctatcaaaaagctggaagacttgaatctgccgttgagctacttaaagagatttcatcttcttcgccatttccacatcttgataagagaatgtactctt
# ctttgattgagtgtctttctgtttcaaacaaaattgatctggcatttgagttatatgtggacatgatgaacaaaggtgcagttccagagctgacggac
# tttgttaacctcatcaagggcttaataagtatgaataaatgggagaatgcacttgaactctctgagagcttgtattacatgctacatgcatcgaaatc
# caccaccattcagctcctttag]
# protein sequence = [MTLKLFKYALPIRFLGNKFKISSRFMCADNKLDELVDPLLKFPEDECTPQEENKLKESSFSVQELGFLQDSILSSVSS
# KTDTGKFPEDVFLMINAIRNGNDGFGERTEKALRSFREKLNPGLVVDVLRNIHNPELGVKFFKWAGRQIGYVHNVSVYDALLDLIGCVGVPQHLFNDI
# GKDDKEVLGKLLNVLIRKCCRNGWWNSALEELGRLKDSGFKPSAATYNALVQVFLQVDRLETASLIYKEMSELNFKMDKHTINSFTRSLCKVGKWRDA
# LDLIDKEEFVPDTVIYTNMISGLCEGSFFEEAMNFLNLMRTISCIPNTVTYQVLLCALLNRRKLGRIKRVLNLMISEGCYPGQKIFNSLVHAYCRSGD
# YWYAYKLLKKMDGCGCQPGYVVYNILIGGICGNEELPSKDVLELAENVYSEMLTARLVLNKVNVVNFARCLCAFGKYEDAFSVIKEMMSKGFVPDVST
# YSKVIGFLCNASKVDKAFLLFQEMKRNGIVPDVYTYTILIDSFCKSGLIQQARNWLNEMIQKGCTPNVVTYTAIIHAYLKQRKISDANELFESMLMQG
# CIPNVVTFTALIDGYCKAGHLEKACQIYARMKGSLDTPEVDSYFKVNLDGNNEPNIVTFGAMVDGLCKAHKVKEAHNLLDIMLAEGCEPNHIVYDALI
# DGFCKVGKLDDAQEIFAKMSECGYSPSIYTYSSLIDRLFKDKRLDLAVKVLSKMLESSCPPNVVIYTEMVDGLCKVGKLDEAYKLMLMMEEKGCHPNV
# VTYTAMIDGFGKAGKVNKCLELIESMGNKGCAPNYITYSVAIKHCCAAGFLDEALQLLEEMKQISWPKHMASHLKVIEGFRREYLVSLGILEDMSDNN
# FLPVIPVYRLLIDSYQKAGRLESAVELLKEISSSSPFPHLDKRMYSSLIECLSVSNKIDLAFELYVDMMNKGAVPELTDFVNLIKGLISMNKWENALE
# LSESLYYMLHASKSTTIQLL]
# sequence of block unknown_A   176 [GKDDKEVLGKLLNVLIRKCCRNGW] 200
# sequence of block unknown_B   205 [EELGRLKDSGFKPSAATYNALVQVFLQVDRLETASLIYKEMSELNFKMDKHTINSFTRSLCKVGKWRDALDLIDKEEFVPDTVIYTNMISGLCEGSFFEEAMNFLNLMRTISCIPNTVTYQVLLCALLNRRKLGRIKRVLNLMISEGCYPGQKIFNSLVHAYCRSGDYWYAYKLLKKMDGCGCQPGYVV] 394
# sequence of block unknown_C   434 [NVVNFARCLCAFGKYEDAFSVIKEMMSKGFVPDVSTYSKVIGFLCNASKVDKAFLLFQEMKR] 496
# sequence of block unknown_D   523 [NWLNEMIQKGCTPNVVTYTAIIHAYLKQRKISDANELFESMLMQGCIPNVVTFTALIDGYCKAGHLEKACQIYARMK] 600
# sequence of block unknown_E   600 [GSLDTPEVDSYFKVNL] 616
# sequence of block unknown_F   617 [GNNEPNIVTFGAMVDGLCKAHKVKEAHNLLDIMLAEGCEPNHIVYDALIDGFCKVGKLDDAQ] 679
# sequence of block unknown_G   721 [ESSCPPNVVIYTEMVDGLCKVGKLDEAYKLMLMMEEKGCHPNVVTYTAMIDGFGKAGKVNKCLELIESMGNKGCAPNYITYSVAIKHCCAAGFLDEALQLLEEMKQISWPKHMASHLKVIEGFRREYLVSLGILEDMSDNNFLPVIPVYRLLIDSYQKAGRLESAVELLKEISSSS] 897
# sequence of block unknown_H   901 [LDKRMYSSLIECLSVSNKIDLAFELYVDMMNKGAVPELTDFVNLIKGLISMNKWENALELSESLYYMLHAS] 972
# end gene g2
###
# start gene g3
scaffold43	AUGUSTUS	gene	79194	79930	0.03	+	.	g3
scaffold43	AUGUSTUS	transcript	79194	79930	0.03	+	.	g3.t1
scaffold43	AUGUSTUS	tss	79194	79194	.	+	.	transcript_id "g3.t1"; gene_id "g3";
scaffold43	AUGUSTUS	exon	79194	79320	.	+	.	transcript_id "g3.t1"; gene_id "g3";
scaffold43	AUGUSTUS	start_codon	79264	79266	.	+	0	transcript_id "g3.t1"; gene_id "g3";
scaffold43	AUGUSTUS	intron	79321	79447	0.55	+	.	transcript_id "g3.t1"; gene_id "g3";
scaffold43	AUGUSTUS	CDS	79264	79320	0.26	+	0	transcript_id "g3.t1"; gene_id "g3";
scaffold43	AUGUSTUS	CDS	79448	79690	0.51	+	0	transcript_id "g3.t1"; gene_id "g3";
scaffold43	AUGUSTUS	exon	79448	79930	.	+	.	transcript_id "g3.t1"; gene_id "g3";
scaffold43	AUGUSTUS	stop_codon	79688	79690	.	+	0	transcript_id "g3.t1"; gene_id "g3";
scaffold43	AUGUSTUS	tts	79930	79930	.	+	.	transcript_id "g3.t1"; gene_id "g3";
# coding sequence = [atgaaagtcagtgcatatcacttttatatggaaaatggcaagcgtactcttgatctgatttgcaaggacaaaatgcagg
# ctgagacttggttttgtaggcttgagagatataatatccaggactcaccatcacagaatggtttggatcctctgaaaagcagtagatgtgcacatagt
# tgcgttagtagttggaggaaacagaatcttggactttcagcgatgacaatcagaccttctcaggttcttcacatctgtctttgttttatcaagttccc
# agtgcctaaccttgtgattaactga]
# protein sequence = [MKVSAYHFYMENGKRTLDLICKDKMQAETWFCRLERYNIQDSPSQNGLDPLKSSRCAHSCVSSWRKQNLGLSAMTIRP
# SQVLHICLCFIKFPVPNLVIN]
# end gene g3
###
# start gene g4
scaffold43	AUGUSTUS	gene	92504	94501	0.1	+	.	g4
scaffold43	AUGUSTUS	transcript	92504	94501	0.1	+	.	g4.t1
scaffold43	AUGUSTUS	tss	92504	92504	.	+	.	transcript_id "g4.t1"; gene_id "g4";
scaffold43	AUGUSTUS	exon	92504	93038	.	+	.	transcript_id "g4.t1"; gene_id "g4";
scaffold43	AUGUSTUS	start_codon	92882	92884	.	+	0	transcript_id "g4.t1"; gene_id "g4";
scaffold43	AUGUSTUS	intron	93039	94062	1	+	.	transcript_id "g4.t1"; gene_id "g4";
scaffold43	AUGUSTUS	intron	94341	94416	1	+	.	transcript_id "g4.t1"; gene_id "g4";
scaffold43	AUGUSTUS	CDS	92882	93038	1	+	0	transcript_id "g4.t1"; gene_id "g4";
scaffold43	AUGUSTUS	CDS	94063	94340	1	+	2	transcript_id "g4.t1"; gene_id "g4";
scaffold43	AUGUSTUS	exon	94063	94340	.	+	.	transcript_id "g4.t1"; gene_id "g4";
scaffold43	AUGUSTUS	CDS	94417	94434	1	+	0	transcript_id "g4.t1"; gene_id "g4";
scaffold43	AUGUSTUS	exon	94417	94501	.	+	.	transcript_id "g4.t1"; gene_id "g4";
scaffold43	AUGUSTUS	stop_codon	94432	94434	.	+	0	transcript_id "g4.t1"; gene_id "g4";
scaffold43	AUGUSTUS	tts	94501	94501	.	+	.	transcript_id "g4.t1"; gene_id "g4";
# coding sequence = [atggcacctgtttcattgccacctggttttagatttcatcctactgatgaagaacttgtggcttattatttgaaaagaa
# aaatcaatgccaagaaaattgaacttgacatcattccggaagttgatctttacaaatgtgagccatgggatttaccaggaaagtctttattgcctagc
# aaagatctagaatggtatttcttcagtccccgtgaccgtaaatatccaaatggatcaaggacaaatcgggcaacgaaagctggatactggaaggcgac
# ggggaaggacagaaaagtaaattcacagacaaggtcagtggggatgaagaaaacattggtgtattatagagggagagcccctcatggagctagaactg
# attgggttatgcatgaatatcgattagatgaacgtgaatgtgaagttgctaatggcttgcaggtcgtggagcctgattag]
# protein sequence = [MAPVSLPPGFRFHPTDEELVAYYLKRKINAKKIELDIIPEVDLYKCEPWDLPGKSLLPSKDLEWYFFSPRDRKYPNGS
# RTNRATKAGYWKATGKDRKVNSQTRSVGMKKTLVYYRGRAPHGARTDWVMHEYRLDERECEVANGLQVVEPD]
# end gene g4
###
# command line:
# augustus --codingseq=1 --proteinprofile=/home/pgsb/tetiana.nosenko/lineages/embryophyta_odb9/prfl/EOG09360146.prfl --predictionStart=55489 --predictionEnd=94613 --species=arabidopsis ./tmp/scaffold43Schil_BUSCO_geno_206160443_.temp
```
