## Supplementary material for "The *de novo* reference genome and transcriptome assemblies of the wild tomato species *Solanum chilense*": EOG09360199.out.1

```
# Please cite: Mario Stanke, Mark Diekhans, Robert Baertsch, David Haussler (2008),
# Using native and syntenically mapped cDNA alignments to improve de novo gene finding
# Bioinformatics 24: 637-644, doi 10.1093/bioinformatics/btn013
# No extrinsic information on sequences given.
# Using protein profile unknown
# --[0..181]--> unknown_A (57) <--[0..1]--> unknown_B (644) <--[0..1]--> unknown_C (14) <--[0..243]--
# arabidopsis version. Using default transition matrix.
# We have hints for 0 sequences and for 0 of the sequences in the input set.
#
# ----- prediction on sequence number 1 (length = 27519, name = scaffold7639) -----
#
# Constraints/Hints:
# (none)
# Predicted genes for sequence number 1 on both strands
# start gene g1
scaffold7639	AUGUSTUS	gene	16275	18179	0.06	+	.	g1
scaffold7639	AUGUSTUS	transcript	16275	18179	0.06	+	.	g1.t1
scaffold7639	AUGUSTUS	tss	16275	16275	.	+	.	transcript_id "g1.t1"; gene_id "g1";
scaffold7639	AUGUSTUS	exon	16275	16801	.	+	.	transcript_id "g1.t1"; gene_id "g1";
scaffold7639	AUGUSTUS	start_codon	16327	16329	.	+	0	transcript_id "g1.t1"; gene_id "g1";
scaffold7639	AUGUSTUS	intron	16802	17056	0.55	+	.	transcript_id "g1.t1"; gene_id "g1";
scaffold7639	AUGUSTUS	CDS	16327	16801	1	+	0	transcript_id "g1.t1"; gene_id "g1";
scaffold7639	AUGUSTUS	CDS	17057	18009	0.24	+	2	transcript_id "g1.t1"; gene_id "g1";
scaffold7639	AUGUSTUS	exon	17057	18179	.	+	.	transcript_id "g1.t1"; gene_id "g1";
scaffold7639	AUGUSTUS	stop_codon	18007	18009	.	+	0	transcript_id "g1.t1"; gene_id "g1";
scaffold7639	AUGUSTUS	tts	18179	18179	.	+	.	transcript_id "g1.t1"; gene_id "g1";
# coding sequence = [atggcgggagcttgcatcactcctccatgtctccttcagccttctataccttccgctatcctttcgaggaaacctcttc
# ttttagcttctgccttaacgacaccgcgaccaagaaaatttgcaaagaggaaaaactatctccgacacaaaatactcaaaaccactactaaaccctac
# attaaaccccaaaatgaaacaataactccccttgaaaccccaatccaacagacccatatttcgccttccgacgaagacactaaagcgacggataatca
# agcactccggttgtctgaagttttagaacccgaagctattgttaatgacactgaaagtaacttttatgaaaccccaattcaacaatcccacattttgg
# actccgacttagccgccggtgacgagctgaaaacgtctgaaaaacaagaattccggctgtcggaagtttcagatccgtctgaagctggtaatgccgtt
# gcagctgattatagtggaaaaaataaaagttcggatggtaatggttataaaaatgaggtcttggagttggatttgaagggtacaagtaagcacaaatt
# gagaatgtttgtgaatggggatggaagccagagtattgaaaatgggggaactgtttttgtagacgaggctgaaatggagaagaagattgaggaaattc
# aacatatggcaagggaggcgagagagaaggaaaggttggagttgaagggcaatgacgttgatgaggagcaggaggaagaaattgaggatagtgatgtt
# aaaatggggataaaaaaggaagttgatgaacggttaatcaagctgaggaagagattgggaaaggttggcaacaaacagcctacaaattctattacttt
# cccaactgttgatgttaataaaaatgtcagggatgatggtggtattttggatgagaaagagcttagtgcttctttaacatttaaaagaaagcagaaat
# atagagagttcgccagtaaaccacgtaataagccgaagggttttatggcccttgaccatcaaagtgttggtacaaatggagataaaactttaaaatac
# aacaccgaagtgaagaagaatggaaatagagaaggtggagtcgatgtatcgggcgatgatgaggtagacctgctcacccttgattctcacagaggtgc
# ttccatgaaatttggtgaaaacatagagagtaaaggaaacactgaagatgcagaatcggtatcacctttatgtgtgaagaaatcttctgaaaacaatg
# ggaggggaagaaaggaaaggagtgttaaagtcgaaagtggaaaggctgatgttatcaaagctgtcaagaagaactcattggagaagagtagaaggaag
# aaaaaaggaattgcatcaggcttggaggaatctaaaccgggaattggtaattttctaaaaaatccttttagctag]
# protein sequence = [MAGACITPPCLLQPSIPSAILSRKPLLLASALTTPRPRKFAKRKNYLRHKILKTTTKPYIKPQNETITPLETPIQQTH
# ISPSDEDTKATDNQALRLSEVLEPEAIVNDTESNFYETPIQQSHILDSDLAAGDELKTSEKQEFRLSEVSDPSEAGNAVAADYSGKNKSSDGNGYKNE
# VLELDLKGTSKHKLRMFVNGDGSQSIENGGTVFVDEAEMEKKIEEIQHMAREAREKERLELKGNDVDEEQEEEIEDSDVKMGIKKEVDERLIKLRKRL
# GKVGNKQPTNSITFPTVDVNKNVRDDGGILDEKELSASLTFKRKQKYREFASKPRNKPKGFMALDHQSVGTNGDKTLKYNTEVKKNGNREGGVDVSGD
# DEVDLLTLDSHRGASMKFGENIESKGNTEDAESVSPLCVKKSSENNGRGRKERSVKVESGKADVIKAVKKNSLEKSRRKKKGIASGLEESKPGIGNFL
# KNPFS]
# end gene g1
###
# start gene g2
scaffold7639	AUGUSTUS	gene	28837	32450	0.01	-	.	g2
scaffold7639	AUGUSTUS	transcript	28837	32450	0.01	-	.	g2.t1
scaffold7639	AUGUSTUS	tts	28837	28837	.	-	.	transcript_id "g2.t1"; gene_id "g2";
scaffold7639	AUGUSTUS	exon	28837	29170	.	-	.	transcript_id "g2.t1"; gene_id "g2";
scaffold7639	AUGUSTUS	exon	29807	32301	.	-	.	transcript_id "g2.t1"; gene_id "g2";
scaffold7639	AUGUSTUS	stop_codon	29818	29820	.	-	0	transcript_id "g2.t1"; gene_id "g2";
scaffold7639	AUGUSTUS	intron	32302	32369	0.01	-	.	transcript_id "g2.t1"; gene_id "g2";
scaffold7639	AUGUSTUS	CDS	29818	32301	0.01	-	0	transcript_id "g2.t1"; gene_id "g2";
scaffold7639	AUGUSTUS	CDS	32370	32378	0.01	-	0	transcript_id "g2.t1"; gene_id "g2";
scaffold7639	AUGUSTUS	exon	32370	32450	.	-	.	transcript_id "g2.t1"; gene_id "g2";
scaffold7639	AUGUSTUS	start_codon	32376	32378	.	-	0	transcript_id "g2.t1"; gene_id "g2";
scaffold7639	AUGUSTUS	tss	32450	32450	.	-	.	transcript_id "g2.t1"; gene_id "g2";
scaffold7639	AUGUSTUS	protein_match	29920	29961	5.54	-	0	target "unknown_C[1..14]"; target_start 783; transcript_id "g2.t1"; gene_id "g2";
scaffold7639	AUGUSTUS	protein_match	29962	31893	8.03	-	0	target "unknown_B[1..644]"; target_start 139; transcript_id "g2.t1"; gene_id "g2";
scaffold7639	AUGUSTUS	protein_match	31894	32064	5.47	-	0	target "unknown_A[1..57]"; target_start 82; transcript_id "g2.t1"; gene_id "g2";
# coding sequence = [atgggtggaagtgatccttggggaccttctatagagattgctttatccaaatgtgatgaaaatccgagtaccgaagtgg
# tcactggagtattaaggcgactagaggatgtcaacacagcattaaactactttggatgggctgagaagacaaccctccgagcacattgccctgaagca
# tataattcacttctcatggttatggccaggactagaaatttcgaatatctggaacagattttggaagaaatgagtctcgctggatttggcccatcgaa
# cactgtatcgattgagttggttgttagctgtgtaaagaagcaaaaaattaaagaagcgtttgatctaattcaaaccatgagaaaatttaagattcgtc
# ctgcattttctgcatatacaactgtaataggtgcgctttctactgtacaagaacctgatctcatgctcaccctatttcatcagatgcaggaattagga
# tatgaagtaaatgtacatttattcacgactgtaattcgagcttttgctagggagggtagagttgatgctgctctgtccttgttggatgagatgaaaag
# caatgcttttgatgcagacattgtcctctataatgtttgcattgactgtttcggcaaggctggtaaagttgatatggcctggaaattctttcatgagt
# tgaaggcacatggtattttacctgatgatgtgacatataccagtatgattggggttctttgcaaagctaatagactgaatgaagctgtagacttgttt
# gagcagttggagttcaacaggactgttccatgtgcatatgcttataataccatgatcatgggttacggatctgctggaaaatttgatgaagcatatag
# tttgcttgagagacaaagacaaaaagggtcaataccaagtgtgattgcatataatagtcttcttacttgccttgggaagaaacaaagagtggaagagg
# cattaaggatatttcaggacatgaggaaagatgctgcacctaatctttcaacctataatattctcatagacatgctctgcagggcacggaaacttgat
# gttgctatagaaattcgtgacaccatggaggcagttggcttgtttcctaatgtattgactgtgaatataatgattgatcgtctatgcaaggctcaaca
# acttgatgaagcatgttctatcttcgaagctatggatcataaaatttgtagaccaaatgaattcacattttgttctctgatagatggactgggtaggc
# gaggtagagttgatgatgcatacagactctatgaacaaatgttggattttgatcttactcctactgccattgtctatacatctctcatcaggaacttt
# ttcatgtgtgggagaaaagaagatggccacaaaatctacaaggagatggtgcgtcaaggagcttctcccgaccttaccctccttaatacttacatgga
# ttgtgttttcaaagctggtgagacagagaaaggtaggtctctgtttgaggaaatcaaaacttggggattcactccagatgtgaggagctattctatac
# taatccatggcctcataaaagccggctgtgctcgggaaacgtatgagctgttttatgcaatgaaggaacaggggtatgtgctggatacttttgcttat
# aatactgttatagatggattctgcaaatcaggtaaagttaataaagcttatcagctgctggaggagatgaaagtaaaaggtctggagccaactgtagt
# aacatatggctctgtcatcgatgggcttgctaagattgacagacttgatgaagcctacatgctttttgaagaagcaaaatctaaaggtgttcctttaa
# atgtggttatatacagtagtctagtagacggatttggtaaagtgggtagaatagacgaagcatatctaatcatggaagaattgatgcaaaaaggcttg
# tccccaaatgtatacacatggaattgtttgcttgatgcactagtgaaggctgaagaaatagacgaagcccttgtttgcgtcaagtcaatgaaggagtt
# gaagtgcactccaaatacttttacttatagcataatcattaatggtctttgtagagtaagaaaattcaataaagcatttgtgttttggcaagagatgc
# agaaagaaggattaacacccaatatgatcacctatacaaccatgatctctgggcttgcaaaggccggaaatgtatcagaggctgataaactctttcaa
# aaattccaggccaagggaggtaaaccagattctgcttgttacaacactatgatagaggggctaagcatcgcgaacagggcgatggaggcatatgagct
# atttgaagaaacaagattaagagggtgtaatatatataccaaaacttgtgttattcttttagatgcattgcacaaggcagaatgtcttgagcaggctg
# caatcgttggtgctatattgagagaaatagcaaagtcgcagcatgcttcaagatttttgtaa]
# protein sequence = [MGGSDPWGPSIEIALSKCDENPSTEVVTGVLRRLEDVNTALNYFGWAEKTTLRAHCPEAYNSLLMVMARTRNFEYLEQ
# ILEEMSLAGFGPSNTVSIELVVSCVKKQKIKEAFDLIQTMRKFKIRPAFSAYTTVIGALSTVQEPDLMLTLFHQMQELGYEVNVHLFTTVIRAFAREG
# RVDAALSLLDEMKSNAFDADIVLYNVCIDCFGKAGKVDMAWKFFHELKAHGILPDDVTYTSMIGVLCKANRLNEAVDLFEQLEFNRTVPCAYAYNTMI
# MGYGSAGKFDEAYSLLERQRQKGSIPSVIAYNSLLTCLGKKQRVEEALRIFQDMRKDAAPNLSTYNILIDMLCRARKLDVAIEIRDTMEAVGLFPNVL
# TVNIMIDRLCKAQQLDEACSIFEAMDHKICRPNEFTFCSLIDGLGRRGRVDDAYRLYEQMLDFDLTPTAIVYTSLIRNFFMCGRKEDGHKIYKEMVRQ
# GASPDLTLLNTYMDCVFKAGETEKGRSLFEEIKTWGFTPDVRSYSILIHGLIKAGCARETYELFYAMKEQGYVLDTFAYNTVIDGFCKSGKVNKAYQL
# LEEMKVKGLEPTVVTYGSVIDGLAKIDRLDEAYMLFEEAKSKGVPLNVVIYSSLVDGFGKVGRIDEAYLIMEELMQKGLSPNVYTWNCLLDALVKAEE
# IDEALVCVKSMKELKCTPNTFTYSIIINGLCRVRKFNKAFVFWQEMQKEGLTPNMITYTTMISGLAKAGNVSEADKLFQKFQAKGGKPDSACYNTMIE
# GLSIANRAMEAYELFEETRLRGCNIYTKTCVILLDALHKAECLEQAAIVGAILREIAKSQHASRFL]
# sequence of block unknown_C   783 [LRGCNIYTKTCVIL] 797
# sequence of block unknown_B   139 [VQEPDLMLTLFHQMQELGYEVNVHLFTTVIRAFAREGRVDAALSLLDEMKSNAFDADIVLYNVCIDCFGKAGKVDMAWKFFHELKAHGILPDDVTYTSMIGVLCKANRLNEAVDLFEQLEFNRTVPCAYAYNTMIMGYGSAGKFDEAYSLLERQRQKGSIPSVIAYNSLLTCLGKKQRVEEALRIFQDMRKDAAPNLSTYNILIDMLCRARKLDVAIEIRDTMEAVGLFPNVLTVNIMIDRLCKAQQLDEACSIFEAMDHKICRPNEFTFCSLIDGLGRRGRVDDAYRLYEQMLDFDLTPTAIVYTSLIRNFFMCGRKEDGHKIYKEMVRQGASPDLTLLNTYMDCVFKAGETEKGRSLFEEIKTWGFTPDVRSYSILIHGLIKAGCARETYELFYAMKEQGYVLDTFAYNTVIDGFCKSGKVNKAYQLLEEMKVKGLEPTVVTYGSVIDGLAKIDRLDEAYMLFEEAKSKGVPLNVVIYSSLVDGFGKVGRIDEAYLIMEELMQKGLSPNVYTWNCLLDALVKAEEIDEALVCVKSMKELKCTPNTFTYSIIINGLCRVRKFNKAFVFWQEMQKEGLTPNMITYTTMISGLAKAGNVSEADKLFQKFQAKGGKPDSACYNTMIEGLSIANRAMEAYELFEETR] 783
# sequence of block unknown_A    82 [MSLAGFGPSNTVSIELVVSCVKKQKIKEAFDLIQTMRKFKIRPAFSAYTTVIGALST] 139
# end gene g2
###
# command line:
# augustus --codingseq=1 --proteinprofile=/home/pgsb/tetiana.nosenko/lineages/embryophyta_odb9/prfl/EOG09360199.prfl --predictionStart=11550 --predictionEnd=50410 --species=arabidopsis ./tmp/scaffold7639Schil_BUSCO_geno_206160443_.temp
```
