## Supplementary material for "The *de novo* reference genome and transcriptome assemblies of the wild tomato species *Solanum chilense*": EOG09360199.out.3

```
# Please cite: Mario Stanke, Mark Diekhans, Robert Baertsch, David Haussler (2008),
# Using native and syntenically mapped cDNA alignments to improve de novo gene finding
# Bioinformatics 24: 637-644, doi 10.1093/bioinformatics/btn013
# No extrinsic information on sequences given.
# Using protein profile unknown
# --[0..181]--> unknown_A (57) <--[0..1]--> unknown_B (644) <--[0..1]--> unknown_C (14) <--[0..243]--
# arabidopsis version. Using default transition matrix.
# We have hints for 0 sequences and for 0 of the sequences in the input set.
#
# ----- prediction on sequence number 1 (length = 39521, name = scaffold3496) -----
#
# Constraints/Hints:
# (none)
# Predicted genes for sequence number 1 on both strands
# start gene g1
scaffold3496	AUGUSTUS	gene	16601	18046	0.01	-	.	g1
scaffold3496	AUGUSTUS	transcript	16601	18046	0.01	-	.	g1.t1
scaffold3496	AUGUSTUS	tts	16601	16601	.	-	.	transcript_id "g1.t1"; gene_id "g1";
scaffold3496	AUGUSTUS	exon	16601	17666	.	-	.	transcript_id "g1.t1"; gene_id "g1";
scaffold3496	AUGUSTUS	stop_codon	17586	17588	.	-	0	transcript_id "g1.t1"; gene_id "g1";
scaffold3496	AUGUSTUS	intron	17667	17813	0.22	-	.	transcript_id "g1.t1"; gene_id "g1";
scaffold3496	AUGUSTUS	CDS	17586	17666	0.1	-	0	transcript_id "g1.t1"; gene_id "g1";
scaffold3496	AUGUSTUS	CDS	17814	17918	0.47	-	0	transcript_id "g1.t1"; gene_id "g1";
scaffold3496	AUGUSTUS	exon	17814	18046	.	-	.	transcript_id "g1.t1"; gene_id "g1";
scaffold3496	AUGUSTUS	start_codon	17916	17918	.	-	0	transcript_id "g1.t1"; gene_id "g1";
scaffold3496	AUGUSTUS	tss	18046	18046	.	-	.	transcript_id "g1.t1"; gene_id "g1";
# coding sequence = [atggaagcagcagccgtttcagttgtagacaagttaaaatccttttcaaaatctacgcaggatatcgcttccggcgtgt
# tccgtaaccgcgaaggttccaatccgttgctagacaataacactagtgatttcttgctatttgttttagtcttggtgtggatagagttacatggcgtg
# agttgttag]
# protein sequence = [MEAAAVSVVDKLKSFSKSTQDIASGVFRNREGSNPLLDNNTSDFLLFVLVLVWIELHGVSC]
# end gene g1
###
# start gene g2
scaffold3496	AUGUSTUS	gene	30249	32366	0.04	-	.	g2
scaffold3496	AUGUSTUS	transcript	30249	32366	0.04	-	.	g2.t1
scaffold3496	AUGUSTUS	tts	30249	30249	.	-	.	transcript_id "g2.t1"; gene_id "g2";
scaffold3496	AUGUSTUS	exon	30249	30541	.	-	.	transcript_id "g2.t1"; gene_id "g2";
scaffold3496	AUGUSTUS	exon	31438	32031	.	-	.	transcript_id "g2.t1"; gene_id "g2";
scaffold3496	AUGUSTUS	stop_codon	32020	32022	.	-	0	transcript_id "g2.t1"; gene_id "g2";
scaffold3496	AUGUSTUS	intron	32032	32129	0.66	-	.	transcript_id "g2.t1"; gene_id "g2";
scaffold3496	AUGUSTUS	CDS	32020	32031	0.66	-	0	transcript_id "g2.t1"; gene_id "g2";
scaffold3496	AUGUSTUS	CDS	32130	32234	0.92	-	0	transcript_id "g2.t1"; gene_id "g2";
scaffold3496	AUGUSTUS	exon	32130	32366	.	-	.	transcript_id "g2.t1"; gene_id "g2";
scaffold3496	AUGUSTUS	start_codon	32232	32234	.	-	0	transcript_id "g2.t1"; gene_id "g2";
scaffold3496	AUGUSTUS	tss	32366	32366	.	-	.	transcript_id "g2.t1"; gene_id "g2";
# coding sequence = [atggaagaaggagctgtttcagttgtagacaagttaaaatcctttgcaaaatctacgcaggatttcgcttccggcgtat
# tccgcaaccgcgaagtttccaatccgtttgatggttag]
# protein sequence = [MEEGAVSVVDKLKSFAKSTQDFASGVFRNREVSNPFDG]
# end gene g2
###
# start gene g3
scaffold3496	AUGUSTUS	gene	32811	38859	0.01	+	.	g3
scaffold3496	AUGUSTUS	transcript	32811	38859	0.01	+	.	g3.t1
scaffold3496	AUGUSTUS	tss	32811	32811	.	+	.	transcript_id "g3.t1"; gene_id "g3";
scaffold3496	AUGUSTUS	exon	32811	32916	.	+	.	transcript_id "g3.t1"; gene_id "g3";
scaffold3496	AUGUSTUS	start_codon	32855	32857	.	+	0	transcript_id "g3.t1"; gene_id "g3";
scaffold3496	AUGUSTUS	intron	32917	33709	0.01	+	.	transcript_id "g3.t1"; gene_id "g3";
scaffold3496	AUGUSTUS	intron	33744	34254	0.01	+	.	transcript_id "g3.t1"; gene_id "g3";
scaffold3496	AUGUSTUS	intron	34277	34332	0.01	+	.	transcript_id "g3.t1"; gene_id "g3";
scaffold3496	AUGUSTUS	intron	34367	34608	0.01	+	.	transcript_id "g3.t1"; gene_id "g3";
scaffold3496	AUGUSTUS	intron	34647	34802	0.01	+	.	transcript_id "g3.t1"; gene_id "g3";
scaffold3496	AUGUSTUS	intron	34817	34873	0.01	+	.	transcript_id "g3.t1"; gene_id "g3";
scaffold3496	AUGUSTUS	intron	34883	35028	0.01	+	.	transcript_id "g3.t1"; gene_id "g3";
scaffold3496	AUGUSTUS	intron	35044	35110	0.01	+	.	transcript_id "g3.t1"; gene_id "g3";
scaffold3496	AUGUSTUS	intron	35657	35869	0.01	+	.	transcript_id "g3.t1"; gene_id "g3";
scaffold3496	AUGUSTUS	intron	36470	37000	0.01	+	.	transcript_id "g3.t1"; gene_id "g3";
scaffold3496	AUGUSTUS	intron	37797	38452	0.01	+	.	transcript_id "g3.t1"; gene_id "g3";
scaffold3496	AUGUSTUS	intron	38545	38651	0.4	+	.	transcript_id "g3.t1"; gene_id "g3";
scaffold3496	AUGUSTUS	CDS	32855	32916	0.01	+	0	transcript_id "g3.t1"; gene_id "g3";
scaffold3496	AUGUSTUS	CDS	33710	33743	0.01	+	1	transcript_id "g3.t1"; gene_id "g3";
scaffold3496	AUGUSTUS	exon	33710	33743	.	+	.	transcript_id "g3.t1"; gene_id "g3";
scaffold3496	AUGUSTUS	CDS	34255	34276	0.01	+	0	transcript_id "g3.t1"; gene_id "g3";
scaffold3496	AUGUSTUS	exon	34255	34276	.	+	.	transcript_id "g3.t1"; gene_id "g3";
scaffold3496	AUGUSTUS	CDS	34333	34366	0.01	+	2	transcript_id "g3.t1"; gene_id "g3";
scaffold3496	AUGUSTUS	exon	34333	34366	.	+	.	transcript_id "g3.t1"; gene_id "g3";
scaffold3496	AUGUSTUS	CDS	34609	34646	0.01	+	1	transcript_id "g3.t1"; gene_id "g3";
scaffold3496	AUGUSTUS	exon	34609	34646	.	+	.	transcript_id "g3.t1"; gene_id "g3";
scaffold3496	AUGUSTUS	CDS	34803	34816	0.01	+	2	transcript_id "g3.t1"; gene_id "g3";
scaffold3496	AUGUSTUS	exon	34803	34816	.	+	.	transcript_id "g3.t1"; gene_id "g3";
scaffold3496	AUGUSTUS	CDS	34874	34882	0.01	+	0	transcript_id "g3.t1"; gene_id "g3";
scaffold3496	AUGUSTUS	exon	34874	34882	.	+	.	transcript_id "g3.t1"; gene_id "g3";
scaffold3496	AUGUSTUS	CDS	35029	35043	0.01	+	0	transcript_id "g3.t1"; gene_id "g3";
scaffold3496	AUGUSTUS	exon	35029	35043	.	+	.	transcript_id "g3.t1"; gene_id "g3";
scaffold3496	AUGUSTUS	CDS	35111	35656	0.01	+	0	transcript_id "g3.t1"; gene_id "g3";
scaffold3496	AUGUSTUS	exon	35111	35656	.	+	.	transcript_id "g3.t1"; gene_id "g3";
scaffold3496	AUGUSTUS	CDS	35870	36469	0.01	+	0	transcript_id "g3.t1"; gene_id "g3";
scaffold3496	AUGUSTUS	exon	35870	36469	.	+	.	transcript_id "g3.t1"; gene_id "g3";
scaffold3496	AUGUSTUS	CDS	37001	37796	0.01	+	0	transcript_id "g3.t1"; gene_id "g3";
scaffold3496	AUGUSTUS	exon	37001	37796	.	+	.	transcript_id "g3.t1"; gene_id "g3";
scaffold3496	AUGUSTUS	CDS	38453	38544	0.01	+	2	transcript_id "g3.t1"; gene_id "g3";
scaffold3496	AUGUSTUS	exon	38453	38544	.	+	.	transcript_id "g3.t1"; gene_id "g3";
scaffold3496	AUGUSTUS	CDS	38652	38699	0.63	+	0	transcript_id "g3.t1"; gene_id "g3";
scaffold3496	AUGUSTUS	exon	38652	38859	.	+	.	transcript_id "g3.t1"; gene_id "g3";
scaffold3496	AUGUSTUS	stop_codon	38697	38699	.	+	0	transcript_id "g3.t1"; gene_id "g3";
scaffold3496	AUGUSTUS	tts	38859	38859	.	+	.	transcript_id "g3.t1"; gene_id "g3";
scaffold3496	AUGUSTUS	protein_match	32897	32916	0.893	+	0	target "unknown_A[1..7]"; target_start 14; transcript_id "g3.t1"; gene_id "g3";
scaffold3496	AUGUSTUS	protein_match	33710	33743	1.09	+	0	target "unknown_A[8..19]"; target_start 13; transcript_id "g3.t1"; gene_id "g3";
scaffold3496	AUGUSTUS	protein_match	34255	34276	0.86	+	2	target "unknown_A[19..26]"; target_start 13; transcript_id "g3.t1"; gene_id "g3";
scaffold3496	AUGUSTUS	protein_match	34333	34366	1.09	+	1	target "unknown_A[26..37]"; target_start 13; transcript_id "g3.t1"; gene_id "g3";
scaffold3496	AUGUSTUS	protein_match	34609	34646	1.38	+	0	target "unknown_A[38..50]"; target_start 13; transcript_id "g3.t1"; gene_id "g3";
scaffold3496	AUGUSTUS	protein_match	34803	34816	0.937	+	1	target "unknown_A[50..55]"; target_start 13; transcript_id "g3.t1"; gene_id "g3";
scaffold3496	AUGUSTUS	protein_match	34874	34882	0.65	+	0	target "unknown_A[55..57]"; target_start 14; transcript_id "g3.t1"; gene_id "g3";
scaffold3496	AUGUSTUS	protein_match	35029	35043	0.829	+	0	target "unknown_B[1..5]"; target_start 71; transcript_id "g3.t1"; gene_id "g3";
scaffold3496	AUGUSTUS	protein_match	35111	35656	1.33	+	2	target "unknown_B[6..188]"; target_start 70; transcript_id "g3.t1"; gene_id "g3";
scaffold3496	AUGUSTUS	protein_match	35870	36469	1.36	+	2	target "unknown_B[188..388]"; target_start 70; transcript_id "g3.t1"; gene_id "g3";
scaffold3496	AUGUSTUS	protein_match	37001	37771	1.56	+	0	target "unknown_B[388..644]"; target_start 71; transcript_id "g3.t1"; gene_id "g3";
scaffold3496	AUGUSTUS	protein_match	37772	37796	1.91	+	0	target "unknown_C[1..9]"; target_start 715; transcript_id "g3.t1"; gene_id "g3";
scaffold3496	AUGUSTUS	protein_match	38453	38469	0.766	+	2	target "unknown_C[9..14]"; target_start 715; transcript_id "g3.t1"; gene_id "g3";
# coding sequence = [atgataattttactatatcactatttgaatatatttcctctattccttgttcactttttttttatctcttgcgtgacat
# ccatatatctcttacgcaacttgttcagattgtgctcatctcctcagcaatttgctgcaataatttcaattgtgaaattgaatttttccccaggtggg
# tctttgttgaattctttgtttaaatccttcttgagggatgaagaaagcagggaagctttaaaggtttatagaaggatgatttcagaaaagcttaagcc
# tagtcttaaaacatactctgcgctaatggttgcctgtggtaaaagaagggatactgaaacagtcatgagactgttaagcgagatggagggtctgggat
# taagaccgaatatttatacttttaccatttgcattagagtgcttggcagggctggaaagatcgatgatgcttgtgctgtattaaagagaatggatgat
# gaaggttgtgctccagatgttgttacttacacagtcctcattgattctctttgcattgctggcaagctagatattgctaaagaagtctttttcaggat
# gaaagatgggtgccaaaaacctgatcgtgtgacttacatcactttgctagataggcttagtgatcgtggtgacttggactctgtaagggacttcttgg
# acaggatggaggctgatggttataaagcggatgtcgtctcttttaccatacttgttgatgctttgtgcaaagtaggtaaggtaagtgaagcatttgct
# acattagatatgaaagctcatggaatcgtgcctaacgttgttgcttgcaatgcatctttgtatagtgtagcagaaatgggaaggcttggagaggcgaa
# aaggatatttgatggaattagagagagtgggtatgttccaaattctatcacctacaacatgatgatgaaatgctatagtaatgcagggaaagttgatg
# aagccattaaattactctccgaaatgatagaaagtggttgtgatcctgatgtgattgtagtcaattcattgatcgacattctttataaggatggtcgg
# gctagtgaggcgtgggcattgttttacagattgaaggatatgaaactgactcctactgttgtgacctacaacactttactggctggattaggaaaaga
# ggggaagattcgagaggcctatgagttacttgattgcatggctcttcacgggtgtgctccaaacacaatcacttacaatacacttttagatagtcttt
# gcaagaatggtgaggtcgacacggccttgacattgctttatcaaatgacaggaccaaattgctttccggatgttttcagttataacactgtaatattt
# gggttggccaaagaaaaaagggttgatgaactttttgagctgtatgaggagatgctccacagaggatgtaagccggtcgcgataacttacaatattat
# catttctggtttggtgaagtctaataaagtagagagagcaatggatttttactatgatcttgtaagtgtagggtttacacctactccttgtacatatg
# gtcctctcatagatgggcttttgaaggttaaaaatttcgacaaagcaaaggactttttcgaggaaatggcggattacggatgcagaccgaattccact
# atctacaacattctcataaatggatttgggaaagctggtgatctgaaagctgcatgtgatctctttaacagaatgaataaagaaggaattagacccga
# tttgaagacgtacaccattcttgtagattgtttatgctctgccaggaaggtggacgatgctttgcactactttgaggaactgaaatcagctggtcttg
# atcctgatttgatttcttacaaccttatgatcaacggtcttgggaaatctggtaaaatgaaggaagcgctgcatcttcttgatgagatgaaaagcaga
# ggaatcaccccgaatctttatacctataataccttgatattcaatcttgggattgttggaatgttggaggaggccggaaggatgtatgaagaacttca
# gctactcggtcttgaacccgatgtttttacttataatgctcttattagagggtacagcaagtctggtgatccagatggtgcatatgccatttatgaga
# aaatgatggtcgggggttgtagcccaaatagtgttgtcttaaccgtaacttctcgtttcttttctgcaggggttacctctgctgatcggacgttacta
# tttggagcttgtagatgtgtcagcaaggtttatacctgtgcagcttgtaagaatgagtgggcagtcttagcataa]
# protein sequence = [MIILLYHYLNIFPLFLVHFFFISCVTSIYLLRNLFRLCSSPQQFAAIISIVKLNFSPGGSLLNSLFKSFLRDEESREA
# LKVYRRMISEKLKPSLKTYSALMVACGKRRDTETVMRLLSEMEGLGLRPNIYTFTICIRVLGRAGKIDDACAVLKRMDDEGCAPDVVTYTVLIDSLCI
# AGKLDIAKEVFFRMKDGCQKPDRVTYITLLDRLSDRGDLDSVRDFLDRMEADGYKADVVSFTILVDALCKVGKVSEAFATLDMKAHGIVPNVVACNAS
# LYSVAEMGRLGEAKRIFDGIRESGYVPNSITYNMMMKCYSNAGKVDEAIKLLSEMIESGCDPDVIVVNSLIDILYKDGRASEAWALFYRLKDMKLTPT
# VVTYNTLLAGLGKEGKIREAYELLDCMALHGCAPNTITYNTLLDSLCKNGEVDTALTLLYQMTGPNCFPDVFSYNTVIFGLAKEKRVDELFELYEEML
# HRGCKPVAITYNIIISGLVKSNKVERAMDFYYDLVSVGFTPTPCTYGPLIDGLLKVKNFDKAKDFFEEMADYGCRPNSTIYNILINGFGKAGDLKAAC
# DLFNRMNKEGIRPDLKTYTILVDCLCSARKVDDALHYFEELKSAGLDPDLISYNLMINGLGKSGKMKEALHLLDEMKSRGITPNLYTYNTLIFNLGIV
# GMLEEAGRMYEELQLLGLEPDVFTYNALIRGYSKSGDPDGAYAIYEKMMVGGCSPNSVVLTVTSRFFSAGVTSADRTLLFGACRCVSKVYTCAACKNE
# WAVLA]
# sequence of block unknown_A    14 [FLVHFFFISCVTSIYLLRNLFRLCSSPQQFAAIISIVKLNFSPGGSLLNSLFKSFLR] 71
# sequence of block unknown_B    71 [DEESREALKVYRRMISEKLKPSLKTYSALMVACGKRRDTETVMRLLSEMEGLGLRPNIYTFTICIRVLGRAGKIDDACAVLKRMDDEGCAPDVVTYTVLIDSLCIAGKLDIAKEVFFRMKDGCQKPDRVTYITLLDRLSDRGDLDSVRDFLDRMEADGYKADVVSFTILVDALCKVGKVSEAFATLDMKAHGIVPNVVACNASLYSVAEMGRLGEAKRIFDGIRESGYVPNSITYNMMMKCYSNAGKVDEAIKLLSEMIESGCDPDVIVVNSLIDILYKDGRASEAWALFYRLKDMKLTPTVVTYNTLLAGLGKEGKIREAYELLDCMALHGCAPNTITYNTLLDSLCKNGEVDTALTLLYQMTGPNCFPDVFSYNTVIFGLAKEKRVDELFELYEEMLHRGCKPVAITYNIIISGLVKSNKVERAMDFYYDLVSVGFTPTPCTYGPLIDGLLKVKNFDKAKDFFEEMADYGCRPNSTIYNILINGFGKAGDLKAACDLFNRMNKEGIRPDLKTYTILVDCLCSARKVDDALHYFEELKSAGLDPDLISYNLMINGLGKSGKMKEALHLLDEMKSRGITPNLYTYNTLIFNLGIVGMLEEAGRMYEELQLLGLEPDVFTYNALIRGYSKSGDPDGAYAIYEKMM] 715
# sequence of block unknown_C   715 [VGGCSPNSVVLTVT] 729
# end gene g3
###
# start gene g4
scaffold3496	AUGUSTUS	gene	40735	55716	0.01	-	.	g4
scaffold3496	AUGUSTUS	transcript	40735	55716	0.01	-	.	g4.t1
scaffold3496	AUGUSTUS	tts	40735	40735	.	-	.	transcript_id "g4.t1"; gene_id "g4";
scaffold3496	AUGUSTUS	exon	40735	41613	.	-	.	transcript_id "g4.t1"; gene_id "g4";
scaffold3496	AUGUSTUS	stop_codon	41519	41521	.	-	0	transcript_id "g4.t1"; gene_id "g4";
scaffold3496	AUGUSTUS	intron	41614	41771	0.92	-	.	transcript_id "g4.t1"; gene_id "g4";
scaffold3496	AUGUSTUS	intron	41848	43512	0.56	-	.	transcript_id "g4.t1"; gene_id "g4";
scaffold3496	AUGUSTUS	intron	43601	44695	0.64	-	.	transcript_id "g4.t1"; gene_id "g4";
scaffold3496	AUGUSTUS	intron	44829	45491	0.65	-	.	transcript_id "g4.t1"; gene_id "g4";
scaffold3496	AUGUSTUS	intron	45590	46380	0.99	-	.	transcript_id "g4.t1"; gene_id "g4";
scaffold3496	AUGUSTUS	intron	46455	46780	1	-	.	transcript_id "g4.t1"; gene_id "g4";
scaffold3496	AUGUSTUS	intron	46916	47013	1	-	.	transcript_id "g4.t1"; gene_id "g4";
scaffold3496	AUGUSTUS	intron	47086	47515	0.89	-	.	transcript_id "g4.t1"; gene_id "g4";
scaffold3496	AUGUSTUS	intron	47603	47703	0.98	-	.	transcript_id "g4.t1"; gene_id "g4";
scaffold3496	AUGUSTUS	intron	47785	48198	1	-	.	transcript_id "g4.t1"; gene_id "g4";
scaffold3496	AUGUSTUS	intron	48257	48342	1	-	.	transcript_id "g4.t1"; gene_id "g4";
scaffold3496	AUGUSTUS	intron	48498	48918	0.54	-	.	transcript_id "g4.t1"; gene_id "g4";
scaffold3496	AUGUSTUS	intron	48991	49709	0.87	-	.	transcript_id "g4.t1"; gene_id "g4";
scaffold3496	AUGUSTUS	intron	49807	50095	1	-	.	transcript_id "g4.t1"; gene_id "g4";
scaffold3496	AUGUSTUS	intron	50197	50351	0.79	-	.	transcript_id "g4.t1"; gene_id "g4";
scaffold3496	AUGUSTUS	intron	50397	50606	0.59	-	.	transcript_id "g4.t1"; gene_id "g4";
scaffold3496	AUGUSTUS	intron	50688	50769	0.83	-	.	transcript_id "g4.t1"; gene_id "g4";
scaffold3496	AUGUSTUS	intron	50854	51637	0.25	-	.	transcript_id "g4.t1"; gene_id "g4";
scaffold3496	AUGUSTUS	intron	51704	51882	0.99	-	.	transcript_id "g4.t1"; gene_id "g4";
scaffold3496	AUGUSTUS	intron	51940	53167	0.86	-	.	transcript_id "g4.t1"; gene_id "g4";
scaffold3496	AUGUSTUS	intron	53255	54323	1	-	.	transcript_id "g4.t1"; gene_id "g4";
scaffold3496	AUGUSTUS	intron	54501	55423	0.88	-	.	transcript_id "g4.t1"; gene_id "g4";
scaffold3496	AUGUSTUS	CDS	41519	41613	0.58	-	2	transcript_id "g4.t1"; gene_id "g4";
scaffold3496	AUGUSTUS	CDS	41772	41847	0.96	-	0	transcript_id "g4.t1"; gene_id "g4";
scaffold3496	AUGUSTUS	exon	41772	41847	.	-	.	transcript_id "g4.t1"; gene_id "g4";
scaffold3496	AUGUSTUS	CDS	43513	43600	0.94	-	1	transcript_id "g4.t1"; gene_id "g4";
scaffold3496	AUGUSTUS	exon	43513	43600	.	-	.	transcript_id "g4.t1"; gene_id "g4";
scaffold3496	AUGUSTUS	CDS	44696	44828	0.64	-	2	transcript_id "g4.t1"; gene_id "g4";
scaffold3496	AUGUSTUS	exon	44696	44828	.	-	.	transcript_id "g4.t1"; gene_id "g4";
scaffold3496	AUGUSTUS	CDS	45492	45589	0.92	-	1	transcript_id "g4.t1"; gene_id "g4";
scaffold3496	AUGUSTUS	exon	45492	45589	.	-	.	transcript_id "g4.t1"; gene_id "g4";
scaffold3496	AUGUSTUS	CDS	46381	46454	1	-	0	transcript_id "g4.t1"; gene_id "g4";
scaffold3496	AUGUSTUS	exon	46381	46454	.	-	.	transcript_id "g4.t1"; gene_id "g4";
scaffold3496	AUGUSTUS	CDS	46781	46915	1	-	0	transcript_id "g4.t1"; gene_id "g4";
scaffold3496	AUGUSTUS	exon	46781	46915	.	-	.	transcript_id "g4.t1"; gene_id "g4";
scaffold3496	AUGUSTUS	CDS	47014	47085	0.99	-	0	transcript_id "g4.t1"; gene_id "g4";
scaffold3496	AUGUSTUS	exon	47014	47085	.	-	.	transcript_id "g4.t1"; gene_id "g4";
scaffold3496	AUGUSTUS	CDS	47516	47602	0.9	-	0	transcript_id "g4.t1"; gene_id "g4";
scaffold3496	AUGUSTUS	exon	47516	47602	.	-	.	transcript_id "g4.t1"; gene_id "g4";
scaffold3496	AUGUSTUS	CDS	47704	47784	1	-	0	transcript_id "g4.t1"; gene_id "g4";
scaffold3496	AUGUSTUS	exon	47704	47784	.	-	.	transcript_id "g4.t1"; gene_id "g4";
scaffold3496	AUGUSTUS	CDS	48199	48256	1	-	1	transcript_id "g4.t1"; gene_id "g4";
scaffold3496	AUGUSTUS	exon	48199	48256	.	-	.	transcript_id "g4.t1"; gene_id "g4";
scaffold3496	AUGUSTUS	CDS	48343	48497	0.63	-	0	transcript_id "g4.t1"; gene_id "g4";
scaffold3496	AUGUSTUS	exon	48343	48497	.	-	.	transcript_id "g4.t1"; gene_id "g4";
scaffold3496	AUGUSTUS	CDS	48919	48990	0.98	-	0	transcript_id "g4.t1"; gene_id "g4";
scaffold3496	AUGUSTUS	exon	48919	48990	.	-	.	transcript_id "g4.t1"; gene_id "g4";
scaffold3496	AUGUSTUS	CDS	49710	49806	0.95	-	1	transcript_id "g4.t1"; gene_id "g4";
scaffold3496	AUGUSTUS	exon	49710	49806	.	-	.	transcript_id "g4.t1"; gene_id "g4";
scaffold3496	AUGUSTUS	CDS	50096	50196	0.99	-	0	transcript_id "g4.t1"; gene_id "g4";
scaffold3496	AUGUSTUS	exon	50096	50196	.	-	.	transcript_id "g4.t1"; gene_id "g4";
scaffold3496	AUGUSTUS	CDS	50352	50396	0.75	-	0	transcript_id "g4.t1"; gene_id "g4";
scaffold3496	AUGUSTUS	exon	50352	50396	.	-	.	transcript_id "g4.t1"; gene_id "g4";
scaffold3496	AUGUSTUS	CDS	50607	50687	0.71	-	0	transcript_id "g4.t1"; gene_id "g4";
scaffold3496	AUGUSTUS	exon	50607	50687	.	-	.	transcript_id "g4.t1"; gene_id "g4";
scaffold3496	AUGUSTUS	CDS	50770	50853	0.5	-	0	transcript_id "g4.t1"; gene_id "g4";
scaffold3496	AUGUSTUS	exon	50770	50853	.	-	.	transcript_id "g4.t1"; gene_id "g4";
scaffold3496	AUGUSTUS	CDS	51638	51703	1	-	0	transcript_id "g4.t1"; gene_id "g4";
scaffold3496	AUGUSTUS	exon	51638	51703	.	-	.	transcript_id "g4.t1"; gene_id "g4";
scaffold3496	AUGUSTUS	CDS	51883	51939	0.99	-	0	transcript_id "g4.t1"; gene_id "g4";
scaffold3496	AUGUSTUS	exon	51883	51939	.	-	.	transcript_id "g4.t1"; gene_id "g4";
scaffold3496	AUGUSTUS	CDS	53168	53254	0.99	-	0	transcript_id "g4.t1"; gene_id "g4";
scaffold3496	AUGUSTUS	exon	53168	53254	.	-	.	transcript_id "g4.t1"; gene_id "g4";
scaffold3496	AUGUSTUS	CDS	54324	54500	1	-	0	transcript_id "g4.t1"; gene_id "g4";
scaffold3496	AUGUSTUS	exon	54324	54500	.	-	.	transcript_id "g4.t1"; gene_id "g4";
scaffold3496	AUGUSTUS	CDS	55424	55663	0.95	-	0	transcript_id "g4.t1"; gene_id "g4";
scaffold3496	AUGUSTUS	exon	55424	55716	.	-	.	transcript_id "g4.t1"; gene_id "g4";
scaffold3496	AUGUSTUS	start_codon	55661	55663	.	-	0	transcript_id "g4.t1"; gene_id "g4";
scaffold3496	AUGUSTUS	tss	55716	55716	.	-	.	transcript_id "g4.t1"; gene_id "g4";
# coding sequence = [atggcgactgccaatttttgccgccccaagttcattcatcatcatcagcagcaccagaattgctttaaccttcctacga
# atttctacttcagtcaacacttaaaaagcaaacgtagcgacggagctcagtccgtacgacggcggcggcaacggtggcgtagtaacttgcgtgtggat
# tgccaagcagctgctactgacctcgaagccacagctcgcgccgggaaagaccgtctgttgaaggtaccaatatcaaatataaggaatttctcaataat
# agcacatattgatcacgggaaatcgacgttggcagataagttgctgcaaatgacgggaaccgtagagagccgagacatgaaggaacagtttctagata
# atatggatttggagagagaaagaggcatcactatcaaattgcaggctgctcgaatgcgtttcatttatgaaaatgagccatattgccttaatctgatt
# gacactccaggtcatgtagatttctcgtatgaggtctctcggtctcttgctgcctgtgaaggtgcactacttgtagttgatgcgtcccagggagtaga
# ggcgcaaaccctggctaatgtgtatttagcattggaaaacaatcttgagattatcccgaatgatgattcttctcctcaggttttgaacaagattgatc
# ttccaggggctgatccagctcgtgtttgtcaagagatagaagagtctgcacctctaaatcactatgcaatggctaacattcctgctacccctctggtt
# gtcattctcaacattactaatgctgttattgttggcctggattgtagcaatgccatatacacctcagcaaaggaaggaataggtattactgaaattct
# aaacgcgattgttcagaggattccacctccacgtgatactgccgaaaggcctctgagggctcttatatttgacagttactatgatccatatcggggcg
# ttattgtttattttcgagtcattgatgggactattaagaaaggtgatagagtgctttttatggccagtgggaaggattattatgctgatgaattagga
# gttttatctcccaaccagttgcaagttgatcaattatacgctggagaggtggggtttctttcagcttccataagatccgtagctgatgctagggtggg
# tgacactataacacacttccagagaaaagcagaacaatcattaccgggatacaaggaggctactccaatggttttttgtggcttgttccctgttgatg
# ccgaccagtttagtgagcttcgtgatgcgttggagaaattgcaacttaatgatgctgcattgaagtttgagccagagacttcaagtgctatgggtttt
# ggatttcgatgtgggtttttgggtcttcttcacatggaaattgttcaggaaaggctcgagcgcgagtacaatttgtctctaataactacagccccaag
# tgttgtttacagagtcaattgcatagatggtgatactgttgagtgttcaaatccatctttgcttcctgaacctggaaaaagacagtcaattgaagagc
# catttgttaagattgagctgctcacaccaaaagaatatataggtgctcttatggaactggctcaagatcgacgaggaatattcaaagagatgaaatat
# attaccgagaatagagcatcaatcatatatgaattgccacttgctgagatggttggagatttctttgatcagctaaagtcaagaagcaaaggttatgc
# aagcatggaatacaacttcattggggagaaagcggtgttggtggtactcgtcggagcactgaatcgcagtggagtgagagaaaagcggcgttggtggt
# gcacgccggagaccagatctgatgggcagcccggtgcaataagctctcgctatgtgtggggtgcagggaaggatgaacctctagggtttattatatgc
# agttttaccctgtatttctgcaataggctgtttccgcagctcaaatccttgacctccaggtatacggaaagtgatttgataaagcttgatattctcat
# aaatggtgatcgtgtcgaacccttggcaacaatcgtacataaagataaggcaaccattggctcaaaagttattgccagcgaggctatatctgctatca
# ggaaggatgttctcgccaagtgctatggtggtgacatctcgagaaaaaagaaactgctcaagaaacaggtaccgtacacccctgttcccttaaacaaa
# tgccttattggacatcgttattag]
# protein sequence = [MATANFCRPKFIHHHQQHQNCFNLPTNFYFSQHLKSKRSDGAQSVRRRRQRWRSNLRVDCQAAATDLEATARAGKDRL
# LKVPISNIRNFSIIAHIDHGKSTLADKLLQMTGTVESRDMKEQFLDNMDLERERGITIKLQAARMRFIYENEPYCLNLIDTPGHVDFSYEVSRSLAAC
# EGALLVVDASQGVEAQTLANVYLALENNLEIIPNDDSSPQVLNKIDLPGADPARVCQEIEESAPLNHYAMANIPATPLVVILNITNAVIVGLDCSNAI
# YTSAKEGIGITEILNAIVQRIPPPRDTAERPLRALIFDSYYDPYRGVIVYFRVIDGTIKKGDRVLFMASGKDYYADELGVLSPNQLQVDQLYAGEVGF
# LSASIRSVADARVGDTITHFQRKAEQSLPGYKEATPMVFCGLFPVDADQFSELRDALEKLQLNDAALKFEPETSSAMGFGFRCGFLGLLHMEIVQERL
# EREYNLSLITTAPSVVYRVNCIDGDTVECSNPSLLPEPGKRQSIEEPFVKIELLTPKEYIGALMELAQDRRGIFKEMKYITENRASIIYELPLAEMVG
# DFFDQLKSRSKGYASMEYNFIGEKAVLVVLVGALNRSGVREKRRWWCTPETRSDGQPGAISSRYVWGAGKDEPLGFIICSFTLYFCNRLFPQLKSLTS
# RYTESDLIKLDILINGDRVEPLATIVHKDKATIGSKVIASEAISAIRKDVLAKCYGGDISRKKKLLKKQVPYTPVPLNKCLIGHRY]
# end gene g4
###
# command line:
# augustus --codingseq=1 --proteinprofile=/home/pgsb/tetiana.nosenko/lineages/embryophyta_odb9/prfl/EOG09360199.prfl --predictionStart=16576 --predictionEnd=56096 --species=arabidopsis ./tmp/scaffold3496Schil_BUSCO_geno_206160443_.temp
```
