## Supplementary material for "The *de novo* reference genome and transcriptome assemblies of the wild tomato species *Solanum chilense*": EOG09360205.out.1

```
# Please cite: Mario Stanke, Mark Diekhans, Robert Baertsch, David Haussler (2008),
# Using native and syntenically mapped cDNA alignments to improve de novo gene finding
# Bioinformatics 24: 637-644, doi 10.1093/bioinformatics/btn013
# No extrinsic information on sequences given.
# Using protein profile unknown
# --[0..231]--> unknown_A (46) <--[0..1]--> unknown_B (32) <--[0..1]--> unknown_C (88) <--[0..2]--> unknown_D (61) <--[0..1]--> unknown_E (80) <--[10..23]--> unknown_G (69) <--[0..1]--> unknown_H (234) <--[0..4]--> unknown_I (20) <--[0..1]--> unknown_J (9) <--[1..6]--> unknown_K (10) <--[0..6]--> unknown_L (15) <--[0..286]--
# arabidopsis version. Using default transition matrix.
# We have hints for 0 sequences and for 0 of the sequences in the input set.
#
# ----- prediction on sequence number 1 (length = 38801, name = scaffold1572) -----
#
# Constraints/Hints:
# (none)
# Predicted genes for sequence number 1 on both strands
# start gene g1
scaffold1572	AUGUSTUS	gene	27267	30911	0.15	+	.	g1
scaffold1572	AUGUSTUS	transcript	27267	30911	0.15	+	.	g1.t1
scaffold1572	AUGUSTUS	tss	27267	27267	.	+	.	transcript_id "g1.t1"; gene_id "g1";
scaffold1572	AUGUSTUS	exon	27267	30911	.	+	.	transcript_id "g1.t1"; gene_id "g1";
scaffold1572	AUGUSTUS	start_codon	27744	27746	.	+	0	transcript_id "g1.t1"; gene_id "g1";
scaffold1572	AUGUSTUS	CDS	27744	30278	0.92	+	0	transcript_id "g1.t1"; gene_id "g1";
scaffold1572	AUGUSTUS	stop_codon	30276	30278	.	+	0	transcript_id "g1.t1"; gene_id "g1";
scaffold1572	AUGUSTUS	tts	30911	30911	.	+	.	transcript_id "g1.t1"; gene_id "g1";
scaffold1572	AUGUSTUS	protein_match	28146	28283	5.52	+	0	target "unknown_A[1..46]"; target_start 134; transcript_id "g1.t1"; gene_id "g1";
scaffold1572	AUGUSTUS	protein_match	28284	28379	6.84	+	0	target "unknown_B[1..32]"; target_start 180; transcript_id "g1.t1"; gene_id "g1";
scaffold1572	AUGUSTUS	protein_match	28383	28646	5.29	+	0	target "unknown_C[1..88]"; target_start 213; transcript_id "g1.t1"; gene_id "g1";
scaffold1572	AUGUSTUS	protein_match	28653	28835	7.22	+	0	target "unknown_D[1..61]"; target_start 303; transcript_id "g1.t1"; gene_id "g1";
scaffold1572	AUGUSTUS	protein_match	28836	29075	5.76	+	0	target "unknown_E[1..80]"; target_start 364; transcript_id "g1.t1"; gene_id "g1";
scaffold1572	AUGUSTUS	protein_match	29139	29345	5.91	+	0	target "unknown_G[1..69]"; target_start 465; transcript_id "g1.t1"; gene_id "g1";
scaffold1572	AUGUSTUS	protein_match	29346	30047	6.91	+	0	target "unknown_H[1..234]"; target_start 534; transcript_id "g1.t1"; gene_id "g1";
scaffold1572	AUGUSTUS	protein_match	30048	30107	8.71	+	0	target "unknown_I[1..20]"; target_start 768; transcript_id "g1.t1"; gene_id "g1";
scaffold1572	AUGUSTUS	protein_match	30108	30134	6.68	+	0	target "unknown_J[1..9]"; target_start 788; transcript_id "g1.t1"; gene_id "g1";
scaffold1572	AUGUSTUS	protein_match	30138	30167	9.7	+	0	target "unknown_K[1..10]"; target_start 798; transcript_id "g1.t1"; gene_id "g1";
scaffold1572	AUGUSTUS	protein_match	30168	30212	5.1	+	0	target "unknown_L[1..15]"; target_start 808; transcript_id "g1.t1"; gene_id "g1";
# coding sequence = [atgataactctctctcttccctctcccgccaaattcacccctccttctcccaaatcccgtcgaattaggaaccctgatt
# tcgaagctctgaaggatactttgattcgacaagccaatgttggaaatcttaagcaagcaatctcgacacttgatcacatttctcaaatgggttttacc
# cctgacctcacctcctatactgttctcctcaaatcttgcatcaggacccgaaatttccaaattggacaacttctacactctaaactcaatgattcgcc
# actccaaccggacaccattgttcttaactcgttgataagtttacattctaaaatgggtagttgggaaactgctgaaaagattttcgagagcatgggtg
# agaagcgggatttggtttcttggagtgcaatgatttcgtgctatgctcattgtggtatggagttggaatctgtgtttactttctttgatatggtggag
# tttggggagtacccaaatcagttctgtttctctgcggtgattcaggcatgttgtagcgcgaagttggggtgggttgggttggcaatatttggttttgc
# gattaaaactggatattttgagtcggatgtttgtgttgggtgtgcactgattgatttgtttgctaaagggtttagtgatttgaggtcagctaagaaag
# tgtttgatagaatgcctgagaggaatcttgttacttggactttgatgattactagattttcacaacttggtgcttcaaaagatgctgttagactgttc
# ttggaaatggtttctgaaggatttgtccctgataggtttacgtttagtggtgttttatcagcttgtgctgagccagggttgtctttgcttgggaggca
# actgcatggtggggtgattaagtctaggttgtctgctgatgtttgtgtcgggtgcagtttggtggacatgtatgcaaaaagtacgatggatggatcca
# tggatgattcaagaaaggtttttgatcggatggctgatcataatgtcatgtcttggactgctattataacaggatatgtgcaaagcggacactacgat
# atggaagctattaaattgtactgtaggatgatagatggtctagttaagccaaaccattttacattttctggtcttttaaaggcatgtggaaatctttc
# ggatcctgctataggcgaacagatctataatcatgcagtgaaattgggtcttgcatctgtgaactgtgtagccaactctctaattagcatgtatgcca
# agtctggtaggatggaagaagcccggaaagctttcgaacttctgtttgagaagaatttagcttcttataacataatagttgatgaatgttcaaagagt
# ttggattctgcagaagcttttgaacttttcagccatatagactctgaagttggggtcgatgctttcacatttgctagtttattgagtggagctgcaag
# tgtaggtgcagttggaaagggagagcagatccattctcgggttttaaaagcagggacccagtccaaccaatctgtcagcaatgctttgatatctatgt
# attctagatgcggtaatatagaggcggcttttcaagtttttgaaggaatggaagatagaaatgtaatatcttggacttcaattataacaggttttgca
# aaacatggatttgcccacagagctgtggaatttttcaatcaaatgcttgaggatggtataaaaccaaatgaagtcacatacattgctgttttatcagc
# ttgtagtcatgttggtttagttgacgagggatggaaatattttgactcaatgtcaatagatcacgggataactccaaggatggaacattatgcatgca
# tggttgatttgttaggcagatcaggctctcttgaaaaggctgttcagtttatcaaatcactgcccttgaatgttgatgctcttgtttggcgcaccttg
# cttggggcttgccaggtgcatggtaatttacaactggggaaatatgcctcagaaatgattcttgaacaggagccaaatgatccagcagcacacgtctt
# actatctaacttgtatgcctcgaggggtcaatgggaagaggtagcaaagatcagaaaagacatgaaagaaaagagaatggtgaaggaagctggatgta
# gttggattgaagctgaaaatagtgtccacaagttttatgtaggcgacactaagcatcccaaagcaaaggagatatatgaaaaattagataaagtagta
# cttaaaataaaggagataggctatgttcctaacacagacttggtgcttcacgaggtggaggatgaacaaaaggagcaatatctttttcagcacagtga
# gaaaattgctttggcctttggtcttattagcacatccaaacaaaaacccatcagaattttcaaaaatcttcgagtatgtggagattgccacaatgcaa
# tgaagttcatttcagtagcggagggaagagagataatcattagagattctaatcgttttcaccatattaaagatggactctgctcctgcaatgactat
# tggtga]
# protein sequence = [MITLSLPSPAKFTPPSPKSRRIRNPDFEALKDTLIRQANVGNLKQAISTLDHISQMGFTPDLTSYTVLLKSCIRTRNF
# QIGQLLHSKLNDSPLQPDTIVLNSLISLHSKMGSWETAEKIFESMGEKRDLVSWSAMISCYAHCGMELESVFTFFDMVEFGEYPNQFCFSAVIQACCS
# AKLGWVGLAIFGFAIKTGYFESDVCVGCALIDLFAKGFSDLRSAKKVFDRMPERNLVTWTLMITRFSQLGASKDAVRLFLEMVSEGFVPDRFTFSGVL
# SACAEPGLSLLGRQLHGGVIKSRLSADVCVGCSLVDMYAKSTMDGSMDDSRKVFDRMADHNVMSWTAIITGYVQSGHYDMEAIKLYCRMIDGLVKPNH
# FTFSGLLKACGNLSDPAIGEQIYNHAVKLGLASVNCVANSLISMYAKSGRMEEARKAFELLFEKNLASYNIIVDECSKSLDSAEAFELFSHIDSEVGV
# DAFTFASLLSGAASVGAVGKGEQIHSRVLKAGTQSNQSVSNALISMYSRCGNIEAAFQVFEGMEDRNVISWTSIITGFAKHGFAHRAVEFFNQMLEDG
# IKPNEVTYIAVLSACSHVGLVDEGWKYFDSMSIDHGITPRMEHYACMVDLLGRSGSLEKAVQFIKSLPLNVDALVWRTLLGACQVHGNLQLGKYASEM
# ILEQEPNDPAAHVLLSNLYASRGQWEEVAKIRKDMKEKRMVKEAGCSWIEAENSVHKFYVGDTKHPKAKEIYEKLDKVVLKIKEIGYVPNTDLVLHEV
# EDEQKEQYLFQHSEKIALAFGLISTSKQKPIRIFKNLRVCGDCHNAMKFISVAEGREIIIRDSNRFHHIKDGLCSCNDYW]
# sequence of block unknown_A   134 [MISCYAHCGMELESVFTFFDMVEFGEYPNQFCFSAVIQACCSAKLG] 180
# sequence of block unknown_B   180 [WVGLAIFGFAIKTGYFESDVCVGCALIDLFAK] 212
# sequence of block unknown_C   213 [FSDLRSAKKVFDRMPERNLVTWTLMITRFSQLGASKDAVRLFLEMVSEGFVPDRFTFSGVLSACAEPGLSLLGRQLHGGVIKSRLSAD] 301
# sequence of block unknown_D   303 [VGCSLVDMYAKSTMDGSMDDSRKVFDRMADHNVMSWTAIITGYVQSGHYDMEAIKLYCRMI] 364
# sequence of block unknown_E   364 [DGLVKPNHFTFSGLLKACGNLSDPAIGEQIYNHAVKLGLASVNCVANSLISMYAKSGRMEEARKAFELLFEKNLASYNII] 444
# sequence of block unknown_G   465 [SEVGVDAFTFASLLSGAASVGAVGKGEQIHSRVLKAGTQSNQSVSNALISMYSRCGNIEAAFQVFEGME] 534
# sequence of block unknown_H   534 [DRNVISWTSIITGFAKHGFAHRAVEFFNQMLEDGIKPNEVTYIAVLSACSHVGLVDEGWKYFDSMSIDHGITPRMEHYACMVDLLGRSGSLEKAVQFIKSLPLNVDALVWRTLLGACQVHGNLQLGKYASEMILEQEPNDPAAHVLLSNLYASRGQWEEVAKIRKDMKEKRMVKEAGCSWIEAENSVHKFYVGDTKHPKAKEIYEKLDKVVLKIKEIGYVPNTDLVLHEVEDEQ] 768
# sequence of block unknown_I   768 [KEQYLFQHSEKIALAFGLIS] 788
# sequence of block unknown_J   788 [TSKQKPIRI] 797
# sequence of block unknown_K   798 [KNLRVCGDCH] 808
# sequence of block unknown_L   808 [NAMKFISVAEGREII] 823
# end gene g1
###
# start gene g2
scaffold1572	AUGUSTUS	gene	31027	42089	0.09	+	.	g2
scaffold1572	AUGUSTUS	transcript	31027	42089	0.09	+	.	g2.t1
scaffold1572	AUGUSTUS	tss	31027	31027	.	+	.	transcript_id "g2.t1"; gene_id "g2";
scaffold1572	AUGUSTUS	exon	31027	31640	.	+	.	transcript_id "g2.t1"; gene_id "g2";
scaffold1572	AUGUSTUS	start_codon	31084	31086	.	+	0	transcript_id "g2.t1"; gene_id "g2";
scaffold1572	AUGUSTUS	intron	31641	36272	0.89	+	.	transcript_id "g2.t1"; gene_id "g2";
scaffold1572	AUGUSTUS	intron	36362	36456	0.65	+	.	transcript_id "g2.t1"; gene_id "g2";
scaffold1572	AUGUSTUS	CDS	31084	31640	0.91	+	0	transcript_id "g2.t1"; gene_id "g2";
scaffold1572	AUGUSTUS	CDS	36273	36361	0.94	+	1	transcript_id "g2.t1"; gene_id "g2";
scaffold1572	AUGUSTUS	exon	36273	36361	.	+	.	transcript_id "g2.t1"; gene_id "g2";
scaffold1572	AUGUSTUS	CDS	36457	36476	0.65	+	2	transcript_id "g2.t1"; gene_id "g2";
scaffold1572	AUGUSTUS	exon	36457	36691	.	+	.	transcript_id "g2.t1"; gene_id "g2";
scaffold1572	AUGUSTUS	stop_codon	36474	36476	.	+	0	transcript_id "g2.t1"; gene_id "g2";
scaffold1572	AUGUSTUS	exon	41782	42089	.	+	.	transcript_id "g2.t1"; gene_id "g2";
scaffold1572	AUGUSTUS	tts	42089	42089	.	+	.	transcript_id "g2.t1"; gene_id "g2";
# coding sequence = [atgaaaagcttagggaagttggggcaatggtcttttctaacagttgctttagcaatttgcttattagccagcactgttg
# ttgctgaatactcttatgagtatacttcaccctcaccttctcacaactctaacaagtactacaaatcaccatctccttccaagtatcatgtgcctact
# ccttattacaagaaaccttatccatcacattattactacaagtcaccagcaccttcaaagcacgcttattacaaatcgccatcaccagcaaaatatta
# caagtcacccattgtaaccaagtattacaagtcacatgttccttcaaagcactactacaagtcacctgttgcaacaaagtattactacaagtccccaa
# ctccttcaaagcattattacaaatcacctgttccttctaagcattactacaagtccccatcgcccgcaaagtactacaagtccccatctccaacaaag
# tactacaagtcaccatctccatcaacaaactactactacaaatcaccatctccaacaaaatattacaaatcacccgttccttctaataccggttccgg
# tagttaccggtccggttctcccggttccggtaccactgccagccacacattgagatcttttaagattgagttcaagggaggtgtagatatccgatag]
# protein sequence = [MKSLGKLGQWSFLTVALAICLLASTVVAEYSYEYTSPSPSHNSNKYYKSPSPSKYHVPTPYYKKPYPSHYYYKSPAPS
# KHAYYKSPSPAKYYKSPIVTKYYKSHVPSKHYYKSPVATKYYYKSPTPSKHYYKSPVPSKHYYKSPSPAKYYKSPSPTKYYKSPSPSTNYYYKSPSPT
# KYYKSPVPSNTGSGSYRSGSPGSGTTASHTLRSFKIEFKGGVDIR]
# end gene g2
###
# command line:
# augustus --codingseq=1 --proteinprofile=/home/pgsb/tetiana.nosenko/lineages/embryophyta_odb9/prfl/EOG09360205.prfl --predictionStart=9752 --predictionEnd=48552 --species=arabidopsis ./tmp/scaffold1572Schil_BUSCO_geno_206160443_.temp
```
