## Supplementary material for "The *de novo* reference genome and transcriptome assemblies of the wild tomato species *Solanum chilense*": EOG09360205.out.2

```
# Please cite: Mario Stanke, Mark Diekhans, Robert Baertsch, David Haussler (2008),
# Using native and syntenically mapped cDNA alignments to improve de novo gene finding
# Bioinformatics 24: 637-644, doi 10.1093/bioinformatics/btn013
# No extrinsic information on sequences given.
# Using protein profile unknown
# --[0..231]--> unknown_A (46) <--[0..1]--> unknown_B (32) <--[0..1]--> unknown_C (88) <--[0..2]--> unknown_D (61) <--[0..1]--> unknown_E (80) <--[10..23]--> unknown_G (69) <--[0..1]--> unknown_H (234) <--[0..4]--> unknown_I (20) <--[0..1]--> unknown_J (9) <--[1..6]--> unknown_K (10) <--[0..6]--> unknown_L (15) <--[0..286]--
# arabidopsis version. Using default transition matrix.
# We have hints for 0 sequences and for 0 of the sequences in the input set.
#
# ----- prediction on sequence number 1 (length = 39173, name = scaffold2463) -----
#
# Constraints/Hints:
# (none)
# Predicted genes for sequence number 1 on both strands
# start gene g1
scaffold2463	AUGUSTUS	gene	127326	127844	0.37	-	.	g1
scaffold2463	AUGUSTUS	transcript	127326	127844	0.37	-	.	g1.t1
scaffold2463	AUGUSTUS	tts	127326	127326	.	-	.	transcript_id "g1.t1"; gene_id "g1";
scaffold2463	AUGUSTUS	exon	127326	127844	.	-	.	transcript_id "g1.t1"; gene_id "g1";
scaffold2463	AUGUSTUS	stop_codon	127557	127559	.	-	0	transcript_id "g1.t1"; gene_id "g1";
scaffold2463	AUGUSTUS	CDS	127557	127796	0.84	-	0	transcript_id "g1.t1"; gene_id "g1";
scaffold2463	AUGUSTUS	start_codon	127794	127796	.	-	0	transcript_id "g1.t1"; gene_id "g1";
scaffold2463	AUGUSTUS	tss	127844	127844	.	-	.	transcript_id "g1.t1"; gene_id "g1";
# coding sequence = [atggagaagagtaaatctttcccttatcactctgcatcttacaaagaagcaagatttgatttcgaagatcgaacaaaat
# cttttagcttcaatggacccgtggggggaaattcagagacgaagaggaggaaaagaatagctagttataacatgttttccgttgaaggtaaggttaaa
# gcatctttgatcaacagcttcaagtggattaagagtaaattctccgataattattacgattag]
# protein sequence = [MEKSKSFPYHSASYKEARFDFEDRTKSFSFNGPVGGNSETKRRKRIASYNMFSVEGKVKASLINSFKWIKSKFSDNYY
# D]
# end gene g1
###
# start gene g2
scaffold2463	AUGUSTUS	gene	136628	151854	0.01	-	.	g2
scaffold2463	AUGUSTUS	transcript	136628	151854	0.01	-	.	g2.t1
scaffold2463	AUGUSTUS	tts	136628	136628	.	-	.	transcript_id "g2.t1"; gene_id "g2";
scaffold2463	AUGUSTUS	exon	136628	138596	.	-	.	transcript_id "g2.t1"; gene_id "g2";
scaffold2463	AUGUSTUS	stop_codon	137398	137400	.	-	0	transcript_id "g2.t1"; gene_id "g2";
scaffold2463	AUGUSTUS	intron	138597	139202	0.01	-	.	transcript_id "g2.t1"; gene_id "g2";
scaffold2463	AUGUSTUS	intron	139481	139673	0.01	-	.	transcript_id "g2.t1"; gene_id "g2";
scaffold2463	AUGUSTUS	intron	139687	139793	0.01	-	.	transcript_id "g2.t1"; gene_id "g2";
scaffold2463	AUGUSTUS	intron	139919	142102	0.01	-	.	transcript_id "g2.t1"; gene_id "g2";
scaffold2463	AUGUSTUS	intron	142140	142435	0.01	-	.	transcript_id "g2.t1"; gene_id "g2";
scaffold2463	AUGUSTUS	intron	142467	144149	0.01	-	.	transcript_id "g2.t1"; gene_id "g2";
scaffold2463	AUGUSTUS	intron	144174	144395	0.01	-	.	transcript_id "g2.t1"; gene_id "g2";
scaffold2463	AUGUSTUS	intron	144422	144642	0.01	-	.	transcript_id "g2.t1"; gene_id "g2";
scaffold2463	AUGUSTUS	intron	144668	145829	0.01	-	.	transcript_id "g2.t1"; gene_id "g2";
scaffold2463	AUGUSTUS	intron	145858	146263	0.01	-	.	transcript_id "g2.t1"; gene_id "g2";
scaffold2463	AUGUSTUS	intron	146302	146591	0.01	-	.	transcript_id "g2.t1"; gene_id "g2";
scaffold2463	AUGUSTUS	intron	146606	147185	0.01	-	.	transcript_id "g2.t1"; gene_id "g2";
scaffold2463	AUGUSTUS	intron	147223	147309	0.01	-	.	transcript_id "g2.t1"; gene_id "g2";
scaffold2463	AUGUSTUS	intron	147359	148195	0.01	-	.	transcript_id "g2.t1"; gene_id "g2";
scaffold2463	AUGUSTUS	intron	148208	148365	0.01	-	.	transcript_id "g2.t1"; gene_id "g2";
scaffold2463	AUGUSTUS	intron	148406	148593	0.01	-	.	transcript_id "g2.t1"; gene_id "g2";
scaffold2463	AUGUSTUS	intron	148606	148846	0.01	-	.	transcript_id "g2.t1"; gene_id "g2";
scaffold2463	AUGUSTUS	intron	148873	149107	0.01	-	.	transcript_id "g2.t1"; gene_id "g2";
scaffold2463	AUGUSTUS	intron	149134	149476	0.01	-	.	transcript_id "g2.t1"; gene_id "g2";
scaffold2463	AUGUSTUS	intron	149493	150284	0.01	-	.	transcript_id "g2.t1"; gene_id "g2";
scaffold2463	AUGUSTUS	intron	150308	151021	0.01	-	.	transcript_id "g2.t1"; gene_id "g2";
scaffold2463	AUGUSTUS	intron	151091	151444	0.01	-	.	transcript_id "g2.t1"; gene_id "g2";
scaffold2463	AUGUSTUS	intron	151516	151625	1	-	.	transcript_id "g2.t1"; gene_id "g2";
scaffold2463	AUGUSTUS	CDS	137398	138596	0.01	-	2	transcript_id "g2.t1"; gene_id "g2";
scaffold2463	AUGUSTUS	CDS	139203	139480	0.01	-	1	transcript_id "g2.t1"; gene_id "g2";
scaffold2463	AUGUSTUS	exon	139203	139480	.	-	.	transcript_id "g2.t1"; gene_id "g2";
scaffold2463	AUGUSTUS	CDS	139674	139686	0.01	-	2	transcript_id "g2.t1"; gene_id "g2";
scaffold2463	AUGUSTUS	exon	139674	139686	.	-	.	transcript_id "g2.t1"; gene_id "g2";
scaffold2463	AUGUSTUS	CDS	139794	139918	0.01	-	1	transcript_id "g2.t1"; gene_id "g2";
scaffold2463	AUGUSTUS	exon	139794	139918	.	-	.	transcript_id "g2.t1"; gene_id "g2";
scaffold2463	AUGUSTUS	CDS	142103	142139	0.01	-	2	transcript_id "g2.t1"; gene_id "g2";
scaffold2463	AUGUSTUS	exon	142103	142139	.	-	.	transcript_id "g2.t1"; gene_id "g2";
scaffold2463	AUGUSTUS	CDS	142436	142466	0.01	-	0	transcript_id "g2.t1"; gene_id "g2";
scaffold2463	AUGUSTUS	exon	142436	142466	.	-	.	transcript_id "g2.t1"; gene_id "g2";
scaffold2463	AUGUSTUS	CDS	144150	144173	0.01	-	0	transcript_id "g2.t1"; gene_id "g2";
scaffold2463	AUGUSTUS	exon	144150	144173	.	-	.	transcript_id "g2.t1"; gene_id "g2";
scaffold2463	AUGUSTUS	CDS	144396	144421	0.01	-	2	transcript_id "g2.t1"; gene_id "g2";
scaffold2463	AUGUSTUS	exon	144396	144421	.	-	.	transcript_id "g2.t1"; gene_id "g2";
scaffold2463	AUGUSTUS	CDS	144643	144667	0.01	-	0	transcript_id "g2.t1"; gene_id "g2";
scaffold2463	AUGUSTUS	exon	144643	144667	.	-	.	transcript_id "g2.t1"; gene_id "g2";
scaffold2463	AUGUSTUS	CDS	145830	145857	0.01	-	1	transcript_id "g2.t1"; gene_id "g2";
scaffold2463	AUGUSTUS	exon	145830	145857	.	-	.	transcript_id "g2.t1"; gene_id "g2";
scaffold2463	AUGUSTUS	CDS	146264	146301	0.01	-	0	transcript_id "g2.t1"; gene_id "g2";
scaffold2463	AUGUSTUS	exon	146264	146301	.	-	.	transcript_id "g2.t1"; gene_id "g2";
scaffold2463	AUGUSTUS	CDS	146592	146605	0.01	-	2	transcript_id "g2.t1"; gene_id "g2";
scaffold2463	AUGUSTUS	exon	146592	146605	.	-	.	transcript_id "g2.t1"; gene_id "g2";
scaffold2463	AUGUSTUS	CDS	147186	147222	0.03	-	0	transcript_id "g2.t1"; gene_id "g2";
scaffold2463	AUGUSTUS	exon	147186	147222	.	-	.	transcript_id "g2.t1"; gene_id "g2";
scaffold2463	AUGUSTUS	CDS	147310	147358	0.01	-	1	transcript_id "g2.t1"; gene_id "g2";
scaffold2463	AUGUSTUS	exon	147310	147358	.	-	.	transcript_id "g2.t1"; gene_id "g2";
scaffold2463	AUGUSTUS	CDS	148196	148207	0.01	-	1	transcript_id "g2.t1"; gene_id "g2";
scaffold2463	AUGUSTUS	exon	148196	148207	.	-	.	transcript_id "g2.t1"; gene_id "g2";
scaffold2463	AUGUSTUS	CDS	148366	148405	0.01	-	2	transcript_id "g2.t1"; gene_id "g2";
scaffold2463	AUGUSTUS	exon	148366	148405	.	-	.	transcript_id "g2.t1"; gene_id "g2";
scaffold2463	AUGUSTUS	CDS	148594	148605	0.01	-	2	transcript_id "g2.t1"; gene_id "g2";
scaffold2463	AUGUSTUS	exon	148594	148605	.	-	.	transcript_id "g2.t1"; gene_id "g2";
scaffold2463	AUGUSTUS	CDS	148847	148872	0.01	-	1	transcript_id "g2.t1"; gene_id "g2";
scaffold2463	AUGUSTUS	exon	148847	148872	.	-	.	transcript_id "g2.t1"; gene_id "g2";
scaffold2463	AUGUSTUS	CDS	149108	149133	0.01	-	0	transcript_id "g2.t1"; gene_id "g2";
scaffold2463	AUGUSTUS	exon	149108	149133	.	-	.	transcript_id "g2.t1"; gene_id "g2";
scaffold2463	AUGUSTUS	CDS	149477	149492	0.01	-	1	transcript_id "g2.t1"; gene_id "g2";
scaffold2463	AUGUSTUS	exon	149477	149492	.	-	.	transcript_id "g2.t1"; gene_id "g2";
scaffold2463	AUGUSTUS	CDS	150285	150307	0.01	-	0	transcript_id "g2.t1"; gene_id "g2";
scaffold2463	AUGUSTUS	exon	150285	150307	.	-	.	transcript_id "g2.t1"; gene_id "g2";
scaffold2463	AUGUSTUS	CDS	151022	151090	0.01	-	0	transcript_id "g2.t1"; gene_id "g2";
scaffold2463	AUGUSTUS	exon	151022	151090	.	-	.	transcript_id "g2.t1"; gene_id "g2";
scaffold2463	AUGUSTUS	CDS	151445	151515	0.89	-	2	transcript_id "g2.t1"; gene_id "g2";
scaffold2463	AUGUSTUS	exon	151445	151515	.	-	.	transcript_id "g2.t1"; gene_id "g2";
scaffold2463	AUGUSTUS	CDS	151626	151800	0.03	-	0	transcript_id "g2.t1"; gene_id "g2";
scaffold2463	AUGUSTUS	exon	151626	151854	.	-	.	transcript_id "g2.t1"; gene_id "g2";
scaffold2463	AUGUSTUS	start_codon	151798	151800	.	-	0	transcript_id "g2.t1"; gene_id "g2";
scaffold2463	AUGUSTUS	tss	151854	151854	.	-	.	transcript_id "g2.t1"; gene_id "g2";
scaffold2463	AUGUSTUS	protein_match	137464	137508	2.71	-	0	target "unknown_L[1..15]"; target_start 761; transcript_id "g2.t1"; gene_id "g2";
scaffold2463	AUGUSTUS	protein_match	137509	137538	6.96	-	0	target "unknown_K[1..10]"; target_start 751; transcript_id "g2.t1"; gene_id "g2";
scaffold2463	AUGUSTUS	protein_match	137542	137568	2.52	-	0	target "unknown_J[1..9]"; target_start 741; transcript_id "g2.t1"; gene_id "g2";
scaffold2463	AUGUSTUS	protein_match	137569	137628	4.3	-	0	target "unknown_I[1..20]"; target_start 721; transcript_id "g2.t1"; gene_id "g2";
scaffold2463	AUGUSTUS	protein_match	137629	138330	3.01	-	0	target "unknown_H[1..234]"; target_start 487; transcript_id "g2.t1"; gene_id "g2";
scaffold2463	AUGUSTUS	protein_match	138331	138537	2.56	-	0	target "unknown_G[1..69]"; target_start 418; transcript_id "g2.t1"; gene_id "g2";
scaffold2463	AUGUSTUS	protein_match	139210	139449	1.84	-	0	target "unknown_E[1..80]"; target_start 316; transcript_id "g2.t1"; gene_id "g2";
scaffold2463	AUGUSTUS	protein_match	139450	139480	2.94	-	1	target "unknown_D[51..61]"; target_start 255; transcript_id "g2.t1"; gene_id "g2";
scaffold2463	AUGUSTUS	protein_match	139674	139686	0.67	-	2	target "unknown_D[47..51]"; target_start 255; transcript_id "g2.t1"; gene_id "g2";
scaffold2463	AUGUSTUS	protein_match	139794	139918	1.44	-	1	target "unknown_D[5..47]"; target_start 255; transcript_id "g2.t1"; gene_id "g2";
scaffold2463	AUGUSTUS	protein_match	142103	142116	1.04	-	0	target "unknown_D[1..5]"; target_start 255; transcript_id "g2.t1"; gene_id "g2";
scaffold2463	AUGUSTUS	protein_match	142123	142139	1.27	-	2	target "unknown_C[83..88]"; target_start 165; transcript_id "g2.t1"; gene_id "g2";
scaffold2463	AUGUSTUS	protein_match	142436	142466	1.15	-	0	target "unknown_C[73..83]"; target_start 165; transcript_id "g2.t1"; gene_id "g2";
scaffold2463	AUGUSTUS	protein_match	144150	144173	0.758	-	0	target "unknown_C[65..72]"; target_start 165; transcript_id "g2.t1"; gene_id "g2";
scaffold2463	AUGUSTUS	protein_match	144396	144421	1.31	-	2	target "unknown_C[56..64]"; target_start 165; transcript_id "g2.t1"; gene_id "g2";
scaffold2463	AUGUSTUS	protein_match	144643	144667	1.49	-	0	target "unknown_C[48..56]"; target_start 165; transcript_id "g2.t1"; gene_id "g2";
scaffold2463	AUGUSTUS	protein_match	145830	145857	1.16	-	1	target "unknown_C[38..47]"; target_start 165; transcript_id "g2.t1"; gene_id "g2";
scaffold2463	AUGUSTUS	protein_match	146264	146301	1.52	-	0	target "unknown_C[26..38]"; target_start 165; transcript_id "g2.t1"; gene_id "g2";
scaffold2463	AUGUSTUS	protein_match	146592	146605	0.812	-	2	target "unknown_C[21..25]"; target_start 165; transcript_id "g2.t1"; gene_id "g2";
scaffold2463	AUGUSTUS	protein_match	147186	147222	1.28	-	0	target "unknown_C[9..21]"; target_start 165; transcript_id "g2.t1"; gene_id "g2";
scaffold2463	AUGUSTUS	protein_match	147310	147333	0.962	-	0	target "unknown_C[1..8]"; target_start 165; transcript_id "g2.t1"; gene_id "g2";
scaffold2463	AUGUSTUS	protein_match	147334	147358	1.08	-	1	target "unknown_B[24..32]"; target_start 133; transcript_id "g2.t1"; gene_id "g2";
scaffold2463	AUGUSTUS	protein_match	148196	148207	0.579	-	1	target "unknown_B[20..24]"; target_start 133; transcript_id "g2.t1"; gene_id "g2";
scaffold2463	AUGUSTUS	protein_match	148366	148405	1.46	-	2	target "unknown_B[7..20]"; target_start 133; transcript_id "g2.t1"; gene_id "g2";
scaffold2463	AUGUSTUS	protein_match	148594	148605	1.24	-	2	target "unknown_B[3..7]"; target_start 133; transcript_id "g2.t1"; gene_id "g2";
scaffold2463	AUGUSTUS	protein_match	148847	148853	0.693	-	0	target "unknown_B[1..3]"; target_start 133; transcript_id "g2.t1"; gene_id "g2";
scaffold2463	AUGUSTUS	protein_match	148857	148872	0.849	-	1	target "unknown_A[41..46]"; target_start 86; transcript_id "g2.t1"; gene_id "g2";
scaffold2463	AUGUSTUS	protein_match	149108	149133	1.02	-	0	target "unknown_A[33..41]"; target_start 86; transcript_id "g2.t1"; gene_id "g2";
scaffold2463	AUGUSTUS	protein_match	149477	149492	1.34	-	1	target "unknown_A[27..32]"; target_start 86; transcript_id "g2.t1"; gene_id "g2";
scaffold2463	AUGUSTUS	protein_match	150285	150307	1.3	-	0	target "unknown_A[20..27]"; target_start 86; transcript_id "g2.t1"; gene_id "g2";
scaffold2463	AUGUSTUS	protein_match	151022	151078	1.34	-	0	target "unknown_A[1..19]"; target_start 86; transcript_id "g2.t1"; gene_id "g2";
# coding sequence = [atgggctgttttaactcaggaattgatggagtaatttgtttggagtctgataatgaatccgagaatagtggttatcatg
# gtgcctggaaggaggaggagaaactttgttccacggagacagttgttaaggagacagaatggagctccagacctttcgggtccaccttttctcttggt
# attgacaattttatgcaaatgccagaggatgtttctcatcgaaatttgactgaagccggtccttctgtgttgataagatacctcgtaacttgcttcag
# gaataagggagtggaactacatactcctatagtttggaatgggtttcttattttatcagaagggccatttgctaacaagttgtcagttgtcacaaccc
# agtctagaccctcggctcaagcaaatcaaagcagtcatgtcctcgcccctttatttcaaaaaacttacttgtggaggaaggactttttcatttcactt
# ttgttaatttattttctgacacacataaattttctctgttctctattttacgtctgttctccatttattgaactttctgttatagcatatttgatact
# tggaacaaggacaatacaaggatcctgccaatcatactgtgaattcgtatttttggacaattgccattgccaaatggtaatagaccgtttttcgataa
# actccgtattattagtggtgtcgtttatgtcctttctgctcttgggcaaactactttgtggggctatattctctgaatttctgcttaaagatttgaaa
# gtggaagggatggtgaaccatttagttaatttgtattcaaaatgtggtatttttcaatatgcacagaaactgattgatgaaagtcctgaaccagattt
# ggtttcttggtcatctttgatttctgggtattcccagaatggagctttttcttgtgaggcgatgtgtatgtttcatgatatgattggtagtggagtta
# gaccagatgaatacagtttgtccaatatattgaatgcttgtactggtttaggagatattgttgaaggaaagaaaatacatgggtatttggtgaagctt
# ggctatggttctgatccgttttcttctaatgcactcgtcgacatgtatgcaaaagggggagatcttaaggatgccattacagcttttgagggaattgt
# ggtacctgacattgtttcatggaatgctattattgctgcttatgctctacttggtcaaggtgaagaagctatgaaactgtatctgaagttacaagaca
# tggatctcaagccagactcatttgtttgcagttctctcctaaatgcatgtgcaaatttatcagcgtacgaacaggggaaacaaatacatgctcatgtg
# ttgaagtttgggttcatgtcagatgtgtttgctggtaactctctagttaacatgtatgccaagtgtggaagtatagaagatgctagctgtgctttcca
# tgaggttcctaagaaaggtatcgtttcatggtcggcaatgattggaggacttgcccaacatggacatgcgaaacaggcgcttcatttatttggcgaga
# tgttaaaagatggtgtatctccaaatcacataacattagttagtgtcctttatgcatgtaatcatgctggcttagttgcagaagccaagaagtatttt
# gaaacaatgaaagactcgtttaggattgaaccaactcaagagcattatgcatgcatgattgatgtcctgggccgagcaggaaaactagatgatgctat
# tgagctcgtaaataagatgccttttgaagctaatgcatctgtatggggtgctcttcttggtgctgcaagaatccacaagaatgtagaggtaggaaaac
# atgctgccgagatgctttttagccttgaaccagagaaatctggcactcatgttctccttgcaaatatttatgcatcagttgggttgtggggagatgtc
# gcaaaagtaagaagatttatgaagaacagtagagtaaaaaaggaacccggtatgagttggattgaagtgaaagatagtatttacacatttatagttgg
# agacagaagtcatccgcgaagtgatgatatatatgccaaactggaggaactgggacagctaatggataaagctggttatgttcctgtggtagatattg
# atctccatgatgtagagaggagacaaaaggaaattcttctctcctatcatagtgagaaactagctgttgcatttgggctgattgctacgcctcctggt
# gctcctattagagtgaagaagaaccttcggatttgtttggactgccatacagcattcaagttcatttgtaaaattgtctcaagggagatcattattag
# agatattaaccggttccaccatttcaaagacggctcttgctcatgtggggattactggtga]
# protein sequence = [MGCFNSGIDGVICLESDNESENSGYHGAWKEEEKLCSTETVVKETEWSSRPFGSTFSLGIDNFMQMPEDVSHRNLTEA
# GPSVLIRYLVTCFRNKGVELHTPIVWNGFLILSEGPFANKLSVVTTQSRPSAQANQSSHVLAPLFQKTYLWRKDFFISLLLIYFLTHINFLCSLFYVC
# SPFIELSVIAYLILGTRTIQGSCQSYCEFVFLDNCHCQMVIDRFSINSVLLVVSFMSFLLLGKLLCGAIFSEFLLKDLKVEGMVNHLVNLYSKCGIFQ
# YAQKLIDESPEPDLVSWSSLISGYSQNGAFSCEAMCMFHDMIGSGVRPDEYSLSNILNACTGLGDIVEGKKIHGYLVKLGYGSDPFSSNALVDMYAKG
# GDLKDAITAFEGIVVPDIVSWNAIIAAYALLGQGEEAMKLYLKLQDMDLKPDSFVCSSLLNACANLSAYEQGKQIHAHVLKFGFMSDVFAGNSLVNMY
# AKCGSIEDASCAFHEVPKKGIVSWSAMIGGLAQHGHAKQALHLFGEMLKDGVSPNHITLVSVLYACNHAGLVAEAKKYFETMKDSFRIEPTQEHYACM
# IDVLGRAGKLDDAIELVNKMPFEANASVWGALLGAARIHKNVEVGKHAAEMLFSLEPEKSGTHVLLANIYASVGLWGDVAKVRRFMKNSRVKKEPGMS
# WIEVKDSIYTFIVGDRSHPRSDDIYAKLEELGQLMDKAGYVPVVDIDLHDVERRQKEILLSYHSEKLAVAFGLIATPPGAPIRVKKNLRICLDCHTAF
# KFICKIVSREIIIRDINRFHHFKDGSCSCGDYW]
# sequence of block unknown_L   761 [TAFKFICKIVSREII] 776
# sequence of block unknown_K   751 [KNLRICLDCH] 761
# sequence of block unknown_J   741 [TPPGAPIRV] 750
# sequence of block unknown_I   721 [KEILLSYHSEKLAVAFGLIA] 741
# sequence of block unknown_H   487 [KKGIVSWSAMIGGLAQHGHAKQALHLFGEMLKDGVSPNHITLVSVLYACNHAGLVAEAKKYFETMKDSFRIEPTQEHYACMIDVLGRAGKLDDAIELVNKMPFEANASVWGALLGAARIHKNVEVGKHAAEMLFSLEPEKSGTHVLLANIYASVGLWGDVAKVRRFMKNSRVKKEPGMSWIEVKDSIYTFIVGDRSHPRSDDIYAKLEELGQLMDKAGYVPVVDIDLHDVERRQ] 721
# sequence of block unknown_G   418 [MDLKPDSFVCSSLLNACANLSAYEQGKQIHAHVLKFGFMSDVFAGNSLVNMYAKCGSIEDASCAFHEVP] 487
# sequence of block unknown_E   316 [GSGVRPDEYSLSNILNACTGLGDIVEGKKIHGYLVKLGYGSDPFSSNALVDMYAKGGDLKDAITAFEGIVVPDIVSWNAI] 396
# sequence of block unknown_D   255 [VEGMVNHLVNLYSKCGIFQYAQKLIDESPEPDLVSWSSLISGYSQNGAFSCEAMCMFHDMI] 316
# sequence of block unknown_C   165 [INFLCSLFYVCSPFIELSVIAYLILGTRTIQGSCQSYCEFVFLDNCHCQMVIDRFSINSVLLVVSFMSFLLLGKLLCGAIFSEFLLKD] 253
# sequence of block unknown_B   133 [QSSHVLAPLFQKTYLWRKDFFISLLLIYFLTH] 165
# sequence of block unknown_A    86 [LVTCFRNKGVELHTPIVWNGFLILSEGPFANKLSVVTTQSRPSAQA] 132
# end gene g2
###
# start gene g3
scaffold2463	AUGUSTUS	gene	152170	154604	0.01	-	.	g3
scaffold2463	AUGUSTUS	transcript	152170	154604	0.01	-	.	g3.t1
scaffold2463	AUGUSTUS	tts	152170	152170	.	-	.	transcript_id "g3.t1"; gene_id "g3";
scaffold2463	AUGUSTUS	exon	152170	152460	.	-	.	transcript_id "g3.t1"; gene_id "g3";
scaffold2463	AUGUSTUS	stop_codon	152390	152392	.	-	0	transcript_id "g3.t1"; gene_id "g3";
scaffold2463	AUGUSTUS	intron	152461	153494	0.04	-	.	transcript_id "g3.t1"; gene_id "g3";
scaffold2463	AUGUSTUS	intron	153639	154049	1	-	.	transcript_id "g3.t1"; gene_id "g3";
scaffold2463	AUGUSTUS	CDS	152390	152460	0.02	-	2	transcript_id "g3.t1"; gene_id "g3";
scaffold2463	AUGUSTUS	CDS	153495	153638	0.98	-	2	transcript_id "g3.t1"; gene_id "g3";
scaffold2463	AUGUSTUS	exon	153495	153638	.	-	.	transcript_id "g3.t1"; gene_id "g3";
scaffold2463	AUGUSTUS	CDS	154050	154380	1	-	0	transcript_id "g3.t1"; gene_id "g3";
scaffold2463	AUGUSTUS	exon	154050	154604	.	-	.	transcript_id "g3.t1"; gene_id "g3";
scaffold2463	AUGUSTUS	start_codon	154378	154380	.	-	0	transcript_id "g3.t1"; gene_id "g3";
scaffold2463	AUGUSTUS	tss	154604	154604	.	-	.	transcript_id "g3.t1"; gene_id "g3";
# coding sequence = [atgtctcagccgatctccgtcgacattctctccgatgacgaagacgacggtggcaacggcggatatggtttctccttca
# atcagaacgataccattgatctatcgacgccgctgacaattccatccaagaagaagcaaagaaccgaaaagtctactaattggaaccccacagttctg
# gtaatcgaagatgatgatgagacgccgtttaggccttcaaagtccactccttccttcgtggctgatactcccatgtctgatttatccaaacctgaagt
# ctcctttgttagatgctcattgggttcctcttcaatttcggaccctaagtcttcctgtcttgatttgaccccatctatggttgctgaaaccccggcat
# cagagctttcaaaatatagtgttccaatagtcagatgcatcaaagctaatgctgattcaaagaattgctcttcttcaattatagaccacaacaaagat
# ggcgatactgacatcagggtaggctgcctacattactccctcttgggctgcagcccttcctcgatccctgtgtga]
# protein sequence = [MSQPISVDILSDDEDDGGNGGYGFSFNQNDTIDLSTPLTIPSKKKQRTEKSTNWNPTVLVIEDDDETPFRPSKSTPSF
# VADTPMSDLSKPEVSFVRCSLGSSSISDPKSSCLDLTPSMVAETPASELSKYSVPIVRCIKANADSKNCSSSIIDHNKDGDTDIRVGCLHYSLLGCSP
# SSIPV]
# end gene g3
###
# command line:
# augustus --codingseq=1 --proteinprofile=/home/pgsb/tetiana.nosenko/lineages/embryophyta_odb9/prfl/EOG09360205.prfl --predictionStart=119124 --predictionEnd=158296 --species=arabidopsis ./tmp/scaffold2463Schil_BUSCO_geno_206160443_.temp
```
