## Supplementary material for "The *de novo* reference genome and transcriptome assemblies of the wild tomato species *Solanum chilense*": EOG09360236.out.1

```
# Please cite: Mario Stanke, Mark Diekhans, Robert Baertsch, David Haussler (2008),
# Using native and syntenically mapped cDNA alignments to improve de novo gene finding
# Bioinformatics 24: 637-644, doi 10.1093/bioinformatics/btn013
# No extrinsic information on sequences given.
# Using protein profile unknown
# --[35..664]--> unknown_B (14) <--[4..12]--> unknown_C (10) <--[1..2]--> unknown_D (61) <--[0..1]--> unknown_E (29) <--[0..1]--> unknown_F (26) <--[1..97]--> unknown_G (50) <--[45..84]--> unknown_J (29) <--[19..33]--> unknown_K (14) <--[0..1]--> unknown_L (62) <--[0..71]--> unknown_M (36) <--[0..36]--> unknown_N (23) <--[0..2]--> unknown_O (12) <--[0..8]--> unknown_P (22) <--[0..3]--> unknown_Q (43) <--[6..8]--> unknown_R (156) <--[21..36]--> unknown_S (37) <--[0..0]--
# arabidopsis version. Using default transition matrix.
# We have hints for 0 sequences and for 0 of the sequences in the input set.
#
# ----- prediction on sequence number 1 (length = 43954, name = scaffold2836) -----
#
# Constraints/Hints:
# (none)
# Predicted genes for sequence number 1 on both strands
# start gene g1
scaffold2836	AUGUSTUS	gene	5563	7976	0.16	+	.	g1
scaffold2836	AUGUSTUS	transcript	5563	7976	0.16	+	.	g1.t1
scaffold2836	AUGUSTUS	intron	5563	6013	0.78	+	.	transcript_id "g1.t1"; gene_id "g1";
scaffold2836	AUGUSTUS	intron	6127	6210	0.77	+	.	transcript_id "g1.t1"; gene_id "g1";
scaffold2836	AUGUSTUS	intron	6347	7130	0.67	+	.	transcript_id "g1.t1"; gene_id "g1";
scaffold2836	AUGUSTUS	CDS	6014	6126	0.76	+	0	transcript_id "g1.t1"; gene_id "g1";
scaffold2836	AUGUSTUS	exon	6014	6126	.	+	.	transcript_id "g1.t1"; gene_id "g1";
scaffold2836	AUGUSTUS	CDS	6211	6346	0.99	+	1	transcript_id "g1.t1"; gene_id "g1";
scaffold2836	AUGUSTUS	exon	6211	6346	.	+	.	transcript_id "g1.t1"; gene_id "g1";
scaffold2836	AUGUSTUS	CDS	7131	7484	0.87	+	0	transcript_id "g1.t1"; gene_id "g1";
scaffold2836	AUGUSTUS	exon	7131	7976	.	+	.	transcript_id "g1.t1"; gene_id "g1";
scaffold2836	AUGUSTUS	stop_codon	7482	7484	.	+	0	transcript_id "g1.t1"; gene_id "g1";
scaffold2836	AUGUSTUS	tts	7976	7976	.	+	.	transcript_id "g1.t1"; gene_id "g1";
# coding sequence = [gggtacccggtgttgaccgctgcttgttctattctaagtaaaaaggaaaagagatctttttttgttgcaacttctctgg
# aagctgagctcttgggtgaaattttagaaagccaatgtgggagattccctccagatgttagaactgccatcccagttgatggaagatttgagcatatt
# gtgctgtcatgcaatgcaacatctgatcatggaattatttggatacaaagagaatcagagaaggcgttagcgagactcaaggaggctacaagtgctga
# ggcaccgacagctccaccaccggtgcagagaattgaaaggcagcataccctagaaaaagaacacaagaaggcactagaaagagctgtctctttaaata
# ttccacacgctgtgccaacagacacagatgaggaactatcggtacacaaagaggaagactcagggcgaggagtaacagagacggcttttcttatagaa
# gatgcatccgcaagtacaagccattctacagatgcaagaactaactggaacgatgtagttgaaaagcttttcgcgcaagatgaaacagggaagttgac
# attgaacaaagaagcaagttgtagtactgaatga]
# protein sequence = [GYPVLTAACSILSKKEKRSFFVATSLEAELLGEILESQCGRFPPDVRTAIPVDGRFEHIVLSCNATSDHGIIWIQRES
# EKALARLKEATSAEAPTAPPPVQRIERQHTLEKEHKKALERAVSLNIPHAVPTDTDEELSVHKEEDSGRGVTETAFLIEDASASTSHSTDARTNWNDV
# VEKLFAQDETGKLTLNKEASCSTE]
# end gene g1
###
# start gene g2
scaffold2836	AUGUSTUS	gene	8776	13363	0.02	-	.	g2
scaffold2836	AUGUSTUS	transcript	8776	13363	0.02	-	.	g2.t1
scaffold2836	AUGUSTUS	tts	8776	8776	.	-	.	transcript_id "g2.t1"; gene_id "g2";
scaffold2836	AUGUSTUS	exon	8776	9142	.	-	.	transcript_id "g2.t1"; gene_id "g2";
scaffold2836	AUGUSTUS	stop_codon	8956	8958	.	-	0	transcript_id "g2.t1"; gene_id "g2";
scaffold2836	AUGUSTUS	intron	9143	9341	0.98	-	.	transcript_id "g2.t1"; gene_id "g2";
scaffold2836	AUGUSTUS	intron	9393	9584	0.99	-	.	transcript_id "g2.t1"; gene_id "g2";
scaffold2836	AUGUSTUS	intron	9770	11039	0.89	-	.	transcript_id "g2.t1"; gene_id "g2";
scaffold2836	AUGUSTUS	intron	11109	11195	0.91	-	.	transcript_id "g2.t1"; gene_id "g2";
scaffold2836	AUGUSTUS	intron	11343	12791	0.1	-	.	transcript_id "g2.t1"; gene_id "g2";
scaffold2836	AUGUSTUS	CDS	8956	9142	0.98	-	1	transcript_id "g2.t1"; gene_id "g2";
scaffold2836	AUGUSTUS	CDS	9342	9392	1	-	1	transcript_id "g2.t1"; gene_id "g2";
scaffold2836	AUGUSTUS	exon	9342	9392	.	-	.	transcript_id "g2.t1"; gene_id "g2";
scaffold2836	AUGUSTUS	CDS	9585	9769	1	-	0	transcript_id "g2.t1"; gene_id "g2";
scaffold2836	AUGUSTUS	exon	9585	9769	.	-	.	transcript_id "g2.t1"; gene_id "g2";
scaffold2836	AUGUSTUS	CDS	11040	11108	0.91	-	0	transcript_id "g2.t1"; gene_id "g2";
scaffold2836	AUGUSTUS	exon	11040	11108	.	-	.	transcript_id "g2.t1"; gene_id "g2";
scaffold2836	AUGUSTUS	CDS	11196	11342	0.87	-	0	transcript_id "g2.t1"; gene_id "g2";
scaffold2836	AUGUSTUS	exon	11196	11342	.	-	.	transcript_id "g2.t1"; gene_id "g2";
scaffold2836	AUGUSTUS	CDS	12792	12965	0.23	-	0	transcript_id "g2.t1"; gene_id "g2";
scaffold2836	AUGUSTUS	exon	12792	13006	.	-	.	transcript_id "g2.t1"; gene_id "g2";
scaffold2836	AUGUSTUS	start_codon	12963	12965	.	-	0	transcript_id "g2.t1"; gene_id "g2";
scaffold2836	AUGUSTUS	exon	13284	13363	.	-	.	transcript_id "g2.t1"; gene_id "g2";
scaffold2836	AUGUSTUS	tss	13363	13363	.	-	.	transcript_id "g2.t1"; gene_id "g2";
# coding sequence = [atggcttcactggatatgaccctggatgatatgataaaaagtcggagaaataccgataggggtggtaggggtcaaggca
# gggcccgacgtggaagaggggcaggggggtcatttagaggtggatcatttagaggtggaaggacaacaggagctcctcgtagagggccacttggcact
# ttccgcagaaccaagaatttgccatggcagaatggtttgtttgaagatagccttagagctgcaggactgtcatcagtattggagagtggcacaaagtt
# atatgtttctaatttagacggtggagtgactaatgaagatataagggaactcttttcggagatgggagaactagtacgatttgcaatccactatgaca
# aaaatggacgtccaagtggcgctgctgaggtggtctttgccagaagaagtgatgcattccaagctcttaagagatataacaatgtgcagttggatggg
# aagcctatgaagattgaaatagttggttccaacccagaaattcctttgtcagctcgtgtaaatgtagttggaggaaccaaccggaggaggactgttgt
# catggcgccaggtggtccagctcgtggaagaggagctgctactagtcgtggttctagtcgaaggggccgtggtggtttgaggaatgcacctggacgtg
# gtcgaggtggtggtggcggtcgtggttggggtagaggtcgtggccgcggtggtaggggaagtagcaggggcgctgataagtcagctgaggatcttgac
# aaggaactggacagctaccacgccaatgctgacgccatgcaaacttag]
# protein sequence = [MASLDMTLDDMIKSRRNTDRGGRGQGRARRGRGAGGSFRGGSFRGGRTTGAPRRGPLGTFRRTKNLPWQNGLFEDSLR
# AAGLSSVLESGTKLYVSNLDGGVTNEDIRELFSEMGELVRFAIHYDKNGRPSGAAEVVFARRSDAFQALKRYNNVQLDGKPMKIEIVGSNPEIPLSAR
# VNVVGGTNRRRTVVMAPGGPARGRGAATSRGSSRRGRGGLRNAPGRGRGGGGGRGWGRGRGRGGRGSSRGADKSAEDLDKELDSYHANADAMQT]
# end gene g2
###
# start gene g3
scaffold2836	AUGUSTUS	gene	13455	17913	0.01	-	.	g3
scaffold2836	AUGUSTUS	transcript	13455	17913	0.01	-	.	g3.t1
scaffold2836	AUGUSTUS	tts	13455	13455	.	-	.	transcript_id "g3.t1"; gene_id "g3";
scaffold2836	AUGUSTUS	exon	13455	13778	.	-	.	transcript_id "g3.t1"; gene_id "g3";
scaffold2836	AUGUSTUS	exon	15061	15734	.	-	.	transcript_id "g3.t1"; gene_id "g3";
scaffold2836	AUGUSTUS	stop_codon	15291	15293	.	-	0	transcript_id "g3.t1"; gene_id "g3";
scaffold2836	AUGUSTUS	intron	15735	16749	0.32	-	.	transcript_id "g3.t1"; gene_id "g3";
scaffold2836	AUGUSTUS	CDS	15291	15734	0.3	-	0	transcript_id "g3.t1"; gene_id "g3";
scaffold2836	AUGUSTUS	CDS	16750	16872	0.68	-	0	transcript_id "g3.t1"; gene_id "g3";
scaffold2836	AUGUSTUS	exon	16750	16890	.	-	.	transcript_id "g3.t1"; gene_id "g3";
scaffold2836	AUGUSTUS	start_codon	16870	16872	.	-	0	transcript_id "g3.t1"; gene_id "g3";
scaffold2836	AUGUSTUS	exon	17750	17913	.	-	.	transcript_id "g3.t1"; gene_id "g3";
scaffold2836	AUGUSTUS	tss	17913	17913	.	-	.	transcript_id "g3.t1"; gene_id "g3";
# coding sequence = [atggggagtagattgggaagaagagttgtgaacttcgcaaatcttccaattaaacttctcatgccttcctctttctcca
# acatcactgagatctccctcaaaaccatcccctctgcttccaagattgagataaaaagggttttggagtccctctacggttttgaagttgaaaaggtc
# caaacccttaacatggatggaaagaagaaaaagagaggtgggctgttaattgctaaaccagactacaaaaaagcttatgttactcttaggaatccatt
# atctatatcgcccgaccttttccctatcggagtgatccaagaggaaaagaagaatatgagcaagaaatctaagtctagcattgttgaggatgatgaac
# ctaagaagacgcattggcttgacgagaagaaagatggaaggaatcggtcagagatgagatttggtcgtggccgtgaccatcgtagtggacagcgttca
# gatgttggccgcgatcgtggtggagaaagtcgtgatgttggcactgcaccagcaaagtttccttggagcagtatgaggtcttatgctcctaggtag]
# protein sequence = [MGSRLGRRVVNFANLPIKLLMPSSFSNITEISLKTIPSASKIEIKRVLESLYGFEVEKVQTLNMDGKKKKRGGLLIAK
# PDYKKAYVTLRNPLSISPDLFPIGVIQEEKKNMSKKSKSSIVEDDEPKKTHWLDEKKDGRNRSEMRFGRGRDHRSGQRSDVGRDRGGESRDVGTAPAK
# FPWSSMRSYAPR]
# end gene g3
###
# start gene g4
scaffold2836	AUGUSTUS	gene	21158	31430	0.01	+	.	g4
scaffold2836	AUGUSTUS	transcript	21158	31430	0.01	+	.	g4.t1
scaffold2836	AUGUSTUS	tss	21158	21158	.	+	.	transcript_id "g4.t1"; gene_id "g4";
scaffold2836	AUGUSTUS	exon	21158	21226	.	+	.	transcript_id "g4.t1"; gene_id "g4";
scaffold2836	AUGUSTUS	exon	22790	22841	.	+	.	transcript_id "g4.t1"; gene_id "g4";
scaffold2836	AUGUSTUS	start_codon	22820	22822	.	+	0	transcript_id "g4.t1"; gene_id "g4";
scaffold2836	AUGUSTUS	intron	22842	23172	0.87	+	.	transcript_id "g4.t1"; gene_id "g4";
scaffold2836	AUGUSTUS	intron	23248	23371	0.38	+	.	transcript_id "g4.t1"; gene_id "g4";
scaffold2836	AUGUSTUS	intron	23497	23689	0.94	+	.	transcript_id "g4.t1"; gene_id "g4";
scaffold2836	AUGUSTUS	intron	24014	24110	0.8	+	.	transcript_id "g4.t1"; gene_id "g4";
scaffold2836	AUGUSTUS	intron	24204	24601	0.97	+	.	transcript_id "g4.t1"; gene_id "g4";
scaffold2836	AUGUSTUS	intron	24695	24776	1	+	.	transcript_id "g4.t1"; gene_id "g4";
scaffold2836	AUGUSTUS	intron	24879	26456	0.89	+	.	transcript_id "g4.t1"; gene_id "g4";
scaffold2836	AUGUSTUS	intron	26507	27207	0.37	+	.	transcript_id "g4.t1"; gene_id "g4";
scaffold2836	AUGUSTUS	intron	27943	28550	0.99	+	.	transcript_id "g4.t1"; gene_id "g4";
scaffold2836	AUGUSTUS	intron	28679	28758	1	+	.	transcript_id "g4.t1"; gene_id "g4";
scaffold2836	AUGUSTUS	intron	28833	28911	0.99	+	.	transcript_id "g4.t1"; gene_id "g4";
scaffold2836	AUGUSTUS	intron	29107	29199	0.51	+	.	transcript_id "g4.t1"; gene_id "g4";
scaffold2836	AUGUSTUS	intron	29353	30450	0.77	+	.	transcript_id "g4.t1"; gene_id "g4";
scaffold2836	AUGUSTUS	intron	30661	30855	1	+	.	transcript_id "g4.t1"; gene_id "g4";
scaffold2836	AUGUSTUS	CDS	22820	22841	0.87	+	0	transcript_id "g4.t1"; gene_id "g4";
scaffold2836	AUGUSTUS	CDS	23173	23247	0.99	+	2	transcript_id "g4.t1"; gene_id "g4";
scaffold2836	AUGUSTUS	exon	23173	23247	.	+	.	transcript_id "g4.t1"; gene_id "g4";
scaffold2836	AUGUSTUS	CDS	23372	23496	0.37	+	2	transcript_id "g4.t1"; gene_id "g4";
scaffold2836	AUGUSTUS	exon	23372	23496	.	+	.	transcript_id "g4.t1"; gene_id "g4";
scaffold2836	AUGUSTUS	CDS	23690	24013	0.79	+	0	transcript_id "g4.t1"; gene_id "g4";
scaffold2836	AUGUSTUS	exon	23690	24013	.	+	.	transcript_id "g4.t1"; gene_id "g4";
scaffold2836	AUGUSTUS	CDS	24111	24203	1	+	0	transcript_id "g4.t1"; gene_id "g4";
scaffold2836	AUGUSTUS	exon	24111	24203	.	+	.	transcript_id "g4.t1"; gene_id "g4";
scaffold2836	AUGUSTUS	CDS	24602	24694	0.97	+	0	transcript_id "g4.t1"; gene_id "g4";
scaffold2836	AUGUSTUS	exon	24602	24694	.	+	.	transcript_id "g4.t1"; gene_id "g4";
scaffold2836	AUGUSTUS	CDS	24777	24878	1	+	0	transcript_id "g4.t1"; gene_id "g4";
scaffold2836	AUGUSTUS	exon	24777	24878	.	+	.	transcript_id "g4.t1"; gene_id "g4";
scaffold2836	AUGUSTUS	CDS	26457	26506	1	+	0	transcript_id "g4.t1"; gene_id "g4";
scaffold2836	AUGUSTUS	exon	26457	26506	.	+	.	transcript_id "g4.t1"; gene_id "g4";
scaffold2836	AUGUSTUS	CDS	27208	27942	0.99	+	1	transcript_id "g4.t1"; gene_id "g4";
scaffold2836	AUGUSTUS	exon	27208	27942	.	+	.	transcript_id "g4.t1"; gene_id "g4";
scaffold2836	AUGUSTUS	CDS	28551	28678	1	+	1	transcript_id "g4.t1"; gene_id "g4";
scaffold2836	AUGUSTUS	exon	28551	28678	.	+	.	transcript_id "g4.t1"; gene_id "g4";
scaffold2836	AUGUSTUS	CDS	28759	28832	1	+	2	transcript_id "g4.t1"; gene_id "g4";
scaffold2836	AUGUSTUS	exon	28759	28832	.	+	.	transcript_id "g4.t1"; gene_id "g4";
scaffold2836	AUGUSTUS	CDS	28912	29106	0.76	+	0	transcript_id "g4.t1"; gene_id "g4";
scaffold2836	AUGUSTUS	exon	28912	29106	.	+	.	transcript_id "g4.t1"; gene_id "g4";
scaffold2836	AUGUSTUS	CDS	29200	29352	0.46	+	0	transcript_id "g4.t1"; gene_id "g4";
scaffold2836	AUGUSTUS	exon	29200	29352	.	+	.	transcript_id "g4.t1"; gene_id "g4";
scaffold2836	AUGUSTUS	CDS	30451	30660	0.99	+	0	transcript_id "g4.t1"; gene_id "g4";
scaffold2836	AUGUSTUS	exon	30451	30660	.	+	.	transcript_id "g4.t1"; gene_id "g4";
scaffold2836	AUGUSTUS	CDS	30856	31242	1	+	0	transcript_id "g4.t1"; gene_id "g4";
scaffold2836	AUGUSTUS	exon	30856	31430	.	+	.	transcript_id "g4.t1"; gene_id "g4";
scaffold2836	AUGUSTUS	stop_codon	31240	31242	.	+	0	transcript_id "g4.t1"; gene_id "g4";
scaffold2836	AUGUSTUS	tts	31430	31430	.	+	.	transcript_id "g4.t1"; gene_id "g4";
scaffold2836	AUGUSTUS	protein_match	23855	23896	5.32	+	0	target "unknown_B[1..14]"; target_start 129; transcript_id "g4.t1"; gene_id "g4";
scaffold2836	AUGUSTUS	protein_match	23927	23956	4.7	+	0	target "unknown_C[1..10]"; target_start 153; transcript_id "g4.t1"; gene_id "g4";
scaffold2836	AUGUSTUS	protein_match	23960	24013	5.26	+	0	target "unknown_D[1..18]"; target_start 164; transcript_id "g4.t1"; gene_id "g4";
scaffold2836	AUGUSTUS	protein_match	24111	24203	8.68	+	2	target "unknown_D[19..50]"; target_start 163; transcript_id "g4.t1"; gene_id "g4";
scaffold2836	AUGUSTUS	protein_match	24602	24637	6.48	+	0	target "unknown_D[50..61]"; target_start 164; transcript_id "g4.t1"; gene_id "g4";
scaffold2836	AUGUSTUS	protein_match	24638	24694	4.32	+	0	target "unknown_E[1..19]"; target_start 225; transcript_id "g4.t1"; gene_id "g4";
scaffold2836	AUGUSTUS	protein_match	24777	24806	3.89	+	0	target "unknown_E[20..29]"; target_start 225; transcript_id "g4.t1"; gene_id "g4";
scaffold2836	AUGUSTUS	protein_match	24810	24878	4.84	+	0	target "unknown_F[1..23]"; target_start 255; transcript_id "g4.t1"; gene_id "g4";
scaffold2836	AUGUSTUS	protein_match	26457	26465	5.21	+	0	target "unknown_F[24..26]"; target_start 255; transcript_id "g4.t1"; gene_id "g4";
scaffold2836	AUGUSTUS	protein_match	26469	26506	7.06	+	0	target "unknown_G[1..13]"; target_start 282; transcript_id "g4.t1"; gene_id "g4";
scaffold2836	AUGUSTUS	protein_match	27208	27319	3.73	+	1	target "unknown_G[13..50]"; target_start 282; transcript_id "g4.t1"; gene_id "g4";
scaffold2836	AUGUSTUS	protein_match	27527	27613	5.95	+	0	target "unknown_J[1..29]"; target_start 401; transcript_id "g4.t1"; gene_id "g4";
scaffold2836	AUGUSTUS	protein_match	27707	27748	4.37	+	0	target "unknown_K[1..14]"; target_start 461; transcript_id "g4.t1"; gene_id "g4";
scaffold2836	AUGUSTUS	protein_match	27752	27937	8.47	+	0	target "unknown_L[1..62]"; target_start 476; transcript_id "g4.t1"; gene_id "g4";
scaffold2836	AUGUSTUS	protein_match	27938	27942	11.4	+	0	target "unknown_M[1..2]"; target_start 538; transcript_id "g4.t1"; gene_id "g4";
scaffold2836	AUGUSTUS	protein_match	28551	28653	7.02	+	1	target "unknown_M[2..36]"; target_start 538; transcript_id "g4.t1"; gene_id "g4";
scaffold2836	AUGUSTUS	protein_match	28770	28832	7.93	+	0	target "unknown_N[1..21]"; target_start 586; transcript_id "g4.t1"; gene_id "g4";
scaffold2836	AUGUSTUS	protein_match	28912	28917	11.5	+	0	target "unknown_N[22..23]"; target_start 586; transcript_id "g4.t1"; gene_id "g4";
scaffold2836	AUGUSTUS	protein_match	28918	28953	6.1	+	0	target "unknown_O[1..12]"; target_start 609; transcript_id "g4.t1"; gene_id "g4";
scaffold2836	AUGUSTUS	protein_match	28954	29019	7.45	+	0	target "unknown_P[1..22]"; target_start 621; transcript_id "g4.t1"; gene_id "g4";
scaffold2836	AUGUSTUS	protein_match	29029	29106	7.72	+	0	target "unknown_Q[1..26]"; target_start 646; transcript_id "g4.t1"; gene_id "g4";
scaffold2836	AUGUSTUS	protein_match	29200	29250	3.57	+	0	target "unknown_Q[27..43]"; target_start 646; transcript_id "g4.t1"; gene_id "g4";
scaffold2836	AUGUSTUS	protein_match	29272	29352	6.99	+	0	target "unknown_R[1..27]"; target_start 696; transcript_id "g4.t1"; gene_id "g4";
scaffold2836	AUGUSTUS	protein_match	30451	30660	8.51	+	2	target "unknown_R[28..98]"; target_start 695; transcript_id "g4.t1"; gene_id "g4";
scaffold2836	AUGUSTUS	protein_match	30856	31032	4.96	+	0	target "unknown_R[98..156]"; target_start 696; transcript_id "g4.t1"; gene_id "g4";
scaffold2836	AUGUSTUS	protein_match	31129	31239	6.94	+	0	target "unknown_S[1..37]"; target_start 884; transcript_id "g4.t1"; gene_id "g4";
# coding sequence = [atgttattcagttcatcaactgcaaatgaagactctttgaaacactatggtgagaaagagagccaaagcggctgcaaag
# acgaagccagtggcaatgaaactctggcaaacatatctcgaggtgcagtggggaaacttctgaaacgagtcaacaagtcacgtggctctcggggtctg
# aaaacagatgatagttacctacgcaaacaggataccttcggcgagccagagaatggatcaagtgaagcagaaaagcagcttactggtactacagttgt
# aaggactacattagatgctaaatgctgcactacagatgtgttacaaaatgtgccatcggaagtggaacatggaagtacagatgttcagtgtcagagta
# ttgagagggaagatgaacttgatggtattgattgggaagatgggccagttgatactttgaagtctgaaagcaatgttaaggaagatacaatcaatggt
# gtgactgttgagtttgatgctccgcctgatcctagtaaacagaagacagtacgccgagcaactgcacaagaaaaggaattggctgagcttgtgcataa
# ggttaacttgctttgtttactagcaaggggaaggtttgtagatagcgcttgcaatgatcctcttatccaggcttcgttactttcactgctgcccgcac
# atctgctgaagttgaccgatgctccaaaacttactgcaaaggcactagatcctcttgtcaattggatccatagtcatttccgtgttagaggtgcaaat
# gatatggagaagccatttcattcagctttggcatcaactctcgagtcccaggaagggaccccagaagaggttgctgcattatctgtggccctgtttag
# ggccttgaatcttacgaccaggttcgtatcaatcttggatgtggcttctttgaagcctgaaaatgagaaatcatatccctctggtaaaggccctagta
# aggctggtagcgggatatttagctcttcaacattgatggtgcctggaccaaattgttctcctctctctcctgctaaatctatggcttatggcaagcac
# aatgtttctgataagacttcaacatctgctggccaagctaccaatgacaagtctagagaaactgttacagataagtctaataaaagaatgtcagcatc
# gacatcagatgctcagggtgattctaatgatgcatgtattaaaaaaaaagagcggccaaagagaaaaggggaccttgaatttgagatgcagttggaaa
# tggctctttctacaaccgcagttgaaattgctaggaacactatgatctcagatgtgaaggatgtaggaagtacttcatcaaatgtatcacctttcaaa
# aagaagaaaattaaagtagaagagtgttcaacttcctctcatggaatatcaactgctgttggatctaagaaagtaggggcacctctatactgggcaga
# ggtctactgcagtggtgagaacctgactgggaagtgggtgcatgttgatgtcgtaaatgcaatcactgatggagagcaaaatgtggaagctgcagcag
# ctgcatgcaagttgcctttaagatatgttgttgcttttgctggaaatggagctaaagatgtgacacgcaggtactgtacaaagtggtacaagatagca
# tctgaacgagtcaactcaatttggtgggatgcagtattggcaccattaaaggagttggagtcggttgccaccagtgatgtagttcactttgcacaagg
# agcaaccaggagctctctcgaagacatggagttggaaacaagggaactgactgaacctcttccaacaaatcaacaggcttacagaagccatcacctat
# acataattgaaagatggcttaacaaaaatcagatactctaccccaaaggacctgtattaggtttttgttctggtcatccagtatacccacgatcctgt
# gtacgtacactccaaagaaaggaaagatggcttcgcgaggggctccaagtgaaagctaatgagatacccgctaaggttctgaagcgttccggaaagaa
# gaacaaaggacatgatgttgaagatgatgattatggcgagggagattgtgaaggaactgtcgctctctatggacagtggcaaactgaaccactgtttc
# ttcctcctgcagtaaatggcattgtacctaagaatgagcgaggtcaagtggatgtctggtccgagaagtgccttccacccggtacagtccatttgaga
# ttgccaaggttggttcctattgctaaaaggctgcaaatagatttttcacctgctatggttggatttgaattccgaaatggtcgatctctacctgttta
# tgaggggattgtggtgtgtaccgagttcaaggatgcaattcttgaggcatatgcagaagaagaggtgagacgagaggccaaagagcggaggaggactg
# aagcagaagctctttctaggtggtatcagcttctttcatcacttattacccgacagaggctgcacaattgttacgtagacggggcatcctcacaatta
# gcagtcaatattgcaacatccaacgataaatcctccttactagctggtggcagtgagaacacgaggagcgctcatcaagaaaaatctgagatagccaa
# atctaatagtccaccatttgtacttgcagaaaaccatgagcatgttttcttagtagaagatcagactgttgatgaagaaggttcaacaaggacgaaac
# gatgtcgttgtggcttttcagttcaatatgaggagttgtag]
# protein sequence = [MLFSSSTANEDSLKHYGEKESQSGCKDEASGNETLANISRGAVGKLLKRVNKSRGSRGLKTDDSYLRKQDTFGEPENG
# SSEAEKQLTGTTVVRTTLDAKCCTTDVLQNVPSEVEHGSTDVQCQSIEREDELDGIDWEDGPVDTLKSESNVKEDTINGVTVEFDAPPDPSKQKTVRR
# ATAQEKELAELVHKVNLLCLLARGRFVDSACNDPLIQASLLSLLPAHLLKLTDAPKLTAKALDPLVNWIHSHFRVRGANDMEKPFHSALASTLESQEG
# TPEEVAALSVALFRALNLTTRFVSILDVASLKPENEKSYPSGKGPSKAGSGIFSSSTLMVPGPNCSPLSPAKSMAYGKHNVSDKTSTSAGQATNDKSR
# ETVTDKSNKRMSASTSDAQGDSNDACIKKKERPKRKGDLEFEMQLEMALSTTAVEIARNTMISDVKDVGSTSSNVSPFKKKKIKVEECSTSSHGISTA
# VGSKKVGAPLYWAEVYCSGENLTGKWVHVDVVNAITDGEQNVEAAAAACKLPLRYVVAFAGNGAKDVTRRYCTKWYKIASERVNSIWWDAVLAPLKEL
# ESVATSDVVHFAQGATRSSLEDMELETRELTEPLPTNQQAYRSHHLYIIERWLNKNQILYPKGPVLGFCSGHPVYPRSCVRTLQRKERWLREGLQVKA
# NEIPAKVLKRSGKKNKGHDVEDDDYGEGDCEGTVALYGQWQTEPLFLPPAVNGIVPKNERGQVDVWSEKCLPPGTVHLRLPRLVPIAKRLQIDFSPAM
# VGFEFRNGRSLPVYEGIVVCTEFKDAILEAYAEEEVRREAKERRRTEAEALSRWYQLLSSLITRQRLHNCYVDGASSQLAVNIATSNDKSSLLAGGSE
# NTRSAHQEKSEIAKSNSPPFVLAENHEHVFLVEDQTVDEEGSTRTKRCRCGFSVQYEEL]
# sequence of block unknown_B   129 [ELDGIDWEDGPVDT] 143
# sequence of block unknown_C   153 [TINGVTVEFD] 163
# sequence of block unknown_D   164 [PPDPSKQKTVRRATAQEKELAELVHKVNLLCLLARGRFVDSACNDPLIQASLLSLLPAHLL] 225
# sequence of block unknown_E   225 [KLTDAPKLTAKALDPLVNWIHSHFRVRGA] 254
# sequence of block unknown_F   255 [DMEKPFHSALASTLESQEGTPEEVAA] 281
# sequence of block unknown_G   282 [SVALFRALNLTTRFVSILDVASLKPENEKSYPSGKGPSKAGSGIFSSSTL] 332
# sequence of block unknown_J   401 [KERPKRKGDLEFEMQLEMALSTTAVEIAR] 430
# sequence of block unknown_K   461 [TSSHGISTAVGSKK] 475
# sequence of block unknown_L   476 [GAPLYWAEVYCSGENLTGKWVHVDVVNAITDGEQNVEAAAAACKLPLRYVVAFAGNGAKDVT] 538
# sequence of block unknown_M   538 [RRYCTKWYKIASERVNSIWWDAVLAPLKELESVATS] 574
# sequence of block unknown_N   586 [SLEDMELETRELTEPLPTNQQAY] 609
# sequence of block unknown_O   609 [RSHHLYIIERWL] 621
# sequence of block unknown_P   621 [NKNQILYPKGPVLGFCSGHPVY] 643
# sequence of block unknown_Q   646 [CVRTLQRKERWLREGLQVKANEIPAKVLKRSGKKNKGHDVEDD] 689
# sequence of block unknown_R   696 [EGTVALYGQWQTEPLFLPPAVNGIVPKNERGQVDVWSEKCLPPGTVHLRLPRLVPIAKRLQIDFSPAMVGFEFRNGRSLPVYEGIVVCTEFKDAILEAYAEEEVRREAKERRRTEAEALSRWYQLLSSLITRQRLHNCYVDGASSQLAVNIATSND] 852
# sequence of block unknown_S   884 [AENHEHVFLVEDQTVDEEGSTRTKRCRCGFSVQYEEL] 921
# end gene g4
###
# start gene g5
scaffold2836	AUGUSTUS	gene	36479	38813	0.07	-	.	g5
scaffold2836	AUGUSTUS	transcript	36479	38813	0.07	-	.	g5.t1
scaffold2836	AUGUSTUS	tts	36479	36479	.	-	.	transcript_id "g5.t1"; gene_id "g5";
scaffold2836	AUGUSTUS	exon	36479	37542	.	-	.	transcript_id "g5.t1"; gene_id "g5";
scaffold2836	AUGUSTUS	stop_codon	37105	37107	.	-	0	transcript_id "g5.t1"; gene_id "g5";
scaffold2836	AUGUSTUS	intron	37543	38499	0.67	-	.	transcript_id "g5.t1"; gene_id "g5";
scaffold2836	AUGUSTUS	CDS	37105	37542	0.68	-	0	transcript_id "g5.t1"; gene_id "g5";
scaffold2836	AUGUSTUS	CDS	38500	38544	0.67	-	0	transcript_id "g5.t1"; gene_id "g5";
scaffold2836	AUGUSTUS	exon	38500	38813	.	-	.	transcript_id "g5.t1"; gene_id "g5";
scaffold2836	AUGUSTUS	start_codon	38542	38544	.	-	0	transcript_id "g5.t1"; gene_id "g5";
scaffold2836	AUGUSTUS	tss	38813	38813	.	-	.	transcript_id "g5.t1"; gene_id "g5";
# coding sequence = [atggctactgaatttgtcaacaagattcatcctgaataccctcagatgatttatgaagcccttgatgcattgcaacaaa
# aagaaggctcaaacaagtcatcaatatcaaagtacattgaatctaagtatggaaacatgaatgatgcacactcaaagttgctaacttaccatttggat
# agaatgaaacaaactggtgaacttattttcctaaaaaacaactacattaaacctggtccagatgcaccccctaagcgtggccgcggccgaccacctaa
# acccaaacctatattgccacaaggaacagatattgcagctccaaagccaagaggtcgcccgaaaaaagaccccaatgcaccacctactcccaagaaac
# caaaaccaacaagtgtccctagtgacttagctcctgtttcgaaaaccggaaggcctagaggtaggcctaggaagattaggccacagccaccacaaaat
# ggtttagagtga]
# protein sequence = [MATEFVNKIHPEYPQMIYEALDALQQKEGSNKSSISKYIESKYGNMNDAHSKLLTYHLDRMKQTGELIFLKNNYIKPG
# PDAPPKRGRGRPPKPKPILPQGTDIAAPKPRGRPKKDPNAPPTPKKPKPTSVPSDLAPVSKTGRPRGRPRKIRPQPPQNGLE]
# end gene g5
###
# start gene g6
scaffold2836	AUGUSTUS	gene	39108	43993	0.06	-	.	g6
scaffold2836	AUGUSTUS	transcript	39108	43993	0.06	-	.	g6.t1
scaffold2836	AUGUSTUS	tts	39108	39108	.	-	.	transcript_id "g6.t1"; gene_id "g6";
scaffold2836	AUGUSTUS	exon	39108	39560	.	-	.	transcript_id "g6.t1"; gene_id "g6";
scaffold2836	AUGUSTUS	stop_codon	39393	39395	.	-	0	transcript_id "g6.t1"; gene_id "g6";
scaffold2836	AUGUSTUS	intron	39561	39667	1	-	.	transcript_id "g6.t1"; gene_id "g6";
scaffold2836	AUGUSTUS	intron	39744	40387	1	-	.	transcript_id "g6.t1"; gene_id "g6";
scaffold2836	AUGUSTUS	intron	40492	40604	0.98	-	.	transcript_id "g6.t1"; gene_id "g6";
scaffold2836	AUGUSTUS	intron	40674	40755	1	-	.	transcript_id "g6.t1"; gene_id "g6";
scaffold2836	AUGUSTUS	intron	40871	40983	1	-	.	transcript_id "g6.t1"; gene_id "g6";
scaffold2836	AUGUSTUS	intron	41031	41184	1	-	.	transcript_id "g6.t1"; gene_id "g6";
scaffold2836	AUGUSTUS	intron	41254	42017	0.82	-	.	transcript_id "g6.t1"; gene_id "g6";
scaffold2836	AUGUSTUS	intron	42090	42162	0.88	-	.	transcript_id "g6.t1"; gene_id "g6";
scaffold2836	AUGUSTUS	intron	42240	42482	0.97	-	.	transcript_id "g6.t1"; gene_id "g6";
scaffold2836	AUGUSTUS	intron	42557	43282	0.89	-	.	transcript_id "g6.t1"; gene_id "g6";
scaffold2836	AUGUSTUS	intron	43424	43622	1	-	.	transcript_id "g6.t1"; gene_id "g6";
scaffold2836	AUGUSTUS	CDS	39393	39560	0.99	-	0	transcript_id "g6.t1"; gene_id "g6";
scaffold2836	AUGUSTUS	CDS	39668	39743	1	-	1	transcript_id "g6.t1"; gene_id "g6";
scaffold2836	AUGUSTUS	exon	39668	39743	.	-	.	transcript_id "g6.t1"; gene_id "g6";
scaffold2836	AUGUSTUS	CDS	40388	40491	0.98	-	0	transcript_id "g6.t1"; gene_id "g6";
scaffold2836	AUGUSTUS	exon	40388	40491	.	-	.	transcript_id "g6.t1"; gene_id "g6";
scaffold2836	AUGUSTUS	CDS	40605	40673	1	-	0	transcript_id "g6.t1"; gene_id "g6";
scaffold2836	AUGUSTUS	exon	40605	40673	.	-	.	transcript_id "g6.t1"; gene_id "g6";
scaffold2836	AUGUSTUS	CDS	40756	40870	1	-	1	transcript_id "g6.t1"; gene_id "g6";
scaffold2836	AUGUSTUS	exon	40756	40870	.	-	.	transcript_id "g6.t1"; gene_id "g6";
scaffold2836	AUGUSTUS	CDS	40984	41030	1	-	0	transcript_id "g6.t1"; gene_id "g6";
scaffold2836	AUGUSTUS	exon	40984	41030	.	-	.	transcript_id "g6.t1"; gene_id "g6";
scaffold2836	AUGUSTUS	CDS	41185	41253	0.94	-	0	transcript_id "g6.t1"; gene_id "g6";
scaffold2836	AUGUSTUS	exon	41185	41253	.	-	.	transcript_id "g6.t1"; gene_id "g6";
scaffold2836	AUGUSTUS	CDS	42018	42089	0.86	-	0	transcript_id "g6.t1"; gene_id "g6";
scaffold2836	AUGUSTUS	exon	42018	42089	.	-	.	transcript_id "g6.t1"; gene_id "g6";
scaffold2836	AUGUSTUS	CDS	42163	42239	1	-	2	transcript_id "g6.t1"; gene_id "g6";
scaffold2836	AUGUSTUS	exon	42163	42239	.	-	.	transcript_id "g6.t1"; gene_id "g6";
scaffold2836	AUGUSTUS	CDS	42483	42556	0.97	-	1	transcript_id "g6.t1"; gene_id "g6";
scaffold2836	AUGUSTUS	exon	42483	42556	.	-	.	transcript_id "g6.t1"; gene_id "g6";
scaffold2836	AUGUSTUS	CDS	43283	43423	1	-	1	transcript_id "g6.t1"; gene_id "g6";
scaffold2836	AUGUSTUS	exon	43283	43423	.	-	.	transcript_id "g6.t1"; gene_id "g6";
scaffold2836	AUGUSTUS	CDS	43623	43897	0.99	-	0	transcript_id "g6.t1"; gene_id "g6";
scaffold2836	AUGUSTUS	exon	43623	43993	.	-	.	transcript_id "g6.t1"; gene_id "g6";
scaffold2836	AUGUSTUS	start_codon	43895	43897	.	-	0	transcript_id "g6.t1"; gene_id "g6";
scaffold2836	AUGUSTUS	tss	43993	43993	.	-	.	transcript_id "g6.t1"; gene_id "g6";
# coding sequence = [atggctaccacaaatgggatcatttattattctgctaaatcacctcaacacccaaaggttcacacccacagtcaaggga
# ctgaacatagcaaacacaatggatattctaatatgccaagactgaagttctctaataagaggttctgggaggcatgcggaaaactaagcaaccgtgtc
# atcttcaggggatctcctgtgttatgtctctcaacagaaacacgcgacactgagacagagtgtgccagaaacagtgatgattgttccaatatatctag
# tgtacaagaaaatgatcaagcaaccacagttgggaaagttattccttcaagtcaggcaattgcagaagcttgtaaatttgcttacaatgatgccaaat
# ttgtgaatgaaagggcgaagaatgatattgtgctgctttctcgggaaataatgagaatggatgcccgtgcgcgccaagatgttgcatttcttggttca
# gagtttcttaagcttgatgctcgggcacgggaagatactgagaaagttgatcacaatgtaaagaaaagagccgaacgaatccagcatgttgccactat
# tcttaaaaacatagctcaaacgagactgaagaaagctgctgatcgacactggagcgatggtgccttggaggctgatttaagacgtgccgactttgtgg
# caaaacagcgcgcaatggaggattctctgatggctctggagtttgtcaagaacattcatgataggatggtgagcaagatgtgcaaattgaaaagaagt
# tccatagatacggagaaaacaaggcatattacactagagaagaatgggaaaactctggagttacttcctggggaagtttcaactgatagcctcactgc
# tatccaggacgcatattgggatatagcatctgcactttccgaagctgatggaattgactatactgatccagaagagctcgagttgttggtagcaacac
# ttatagatcttgatgcaatggatggtaaaagtagtgtatccttgctggccgagtgttcaagttctcctgatgtgaacacaaggaaagcattagcaaat
# gcacttgcagctgcaccgtccatgtggactttaggaaacgctggcatgggagcgttacagagactagcagaagatgacaaccctgccattgcagctgc
# tgcatcgaaaaccattcttgaattgaaaagacaatgggaaataggagagggagatagctggaggttcatggtggacgaagtgtcaccaggggatgtag
# ggagtcaagatgaaaacaacgggacatattag]
# protein sequence = [MATTNGIIYYSAKSPQHPKVHTHSQGTEHSKHNGYSNMPRLKFSNKRFWEACGKLSNRVIFRGSPVLCLSTETRDTET
# ECARNSDDCSNISSVQENDQATTVGKVIPSSQAIAEACKFAYNDAKFVNERAKNDIVLLSREIMRMDARARQDVAFLGSEFLKLDARAREDTEKVDHN
# VKKRAERIQHVATILKNIAQTRLKKAADRHWSDGALEADLRRADFVAKQRAMEDSLMALEFVKNIHDRMVSKMCKLKRSSIDTEKTRHITLEKNGKTL
# ELLPGEVSTDSLTAIQDAYWDIASALSEADGIDYTDPEELELLVATLIDLDAMDGKSSVSLLAECSSSPDVNTRKALANALAAAPSMWTLGNAGMGAL
# QRLAEDDNPAIAAAASKTILELKRQWEIGEGDSWRFMVDEVSPGDVGSQDENNGTY]
# end gene g6
###
# start gene g7
scaffold2836	AUGUSTUS	gene	44612	49340	0.09	-	.	g7
scaffold2836	AUGUSTUS	transcript	44612	49340	0.09	-	.	g7.t1
scaffold2836	AUGUSTUS	tts	44612	44612	.	-	.	transcript_id "g7.t1"; gene_id "g7";
scaffold2836	AUGUSTUS	exon	44612	44957	.	-	.	transcript_id "g7.t1"; gene_id "g7";
scaffold2836	AUGUSTUS	exon	46807	48989	.	-	.	transcript_id "g7.t1"; gene_id "g7";
scaffold2836	AUGUSTUS	stop_codon	46822	46824	.	-	0	transcript_id "g7.t1"; gene_id "g7";
scaffold2836	AUGUSTUS	intron	48990	49112	0.98	-	.	transcript_id "g7.t1"; gene_id "g7";
scaffold2836	AUGUSTUS	CDS	46822	48989	0.94	-	2	transcript_id "g7.t1"; gene_id "g7";
scaffold2836	AUGUSTUS	CDS	49113	49296	0.92	-	0	transcript_id "g7.t1"; gene_id "g7";
scaffold2836	AUGUSTUS	exon	49113	49340	.	-	.	transcript_id "g7.t1"; gene_id "g7";
scaffold2836	AUGUSTUS	start_codon	49294	49296	.	-	0	transcript_id "g7.t1"; gene_id "g7";
# coding sequence = [atgttgatgattcttttatgtttcttttgcacgaaagagttgggagctttaagaaatatagagtacttattgttggatg
# gaatcacattggatgagaactttctgcggagcagtggtgtaatgtcatctcttaaagtattatcagtagctcaatgcaaccttaatggaactctacca
# cttcaagggttgtgtgatctaaaatatcttgaagaactaagtctcagcagaaacagcttcactggaaaactccctgcatgtcttagaaacttaacatt
# tcttcgagtaattgatctcactcaaaatcagtttactggaaacattgctttatctccgctttcaagtctcttgtcccttgaatacctcttaatagcaa
# acaacaagtttgaagtaccaatttcattcgagtcatttgctaaccattcaaagcttaagtttgtcattgctaactacaactcggtaattgtacaaact
# acttctaaaatttggatcccgaagttccaattagaagccttatctttattcaactcctctcaaatgccaaactttcttcattctcaacatcacttgag
# acttattcgtctctcgaaatgcaacattggtggagactttccaaattggttattggaaaacaatcctaaacttggagaagtttacttggatggaaatg
# cattcactggatctcttcaattgcctttccttcctaatctgaaagctttcgatatctcaaacaacaagattcgagggcaacttcctcctaacattggg
# tccattttcccaaatctcgtgatatcaacaatgtccagcaatatgcttgaaggcttgttgccttcaagttttgctgacatgcaaagccttgaatgctt
# ggatttgtcatacaataagttaaaaggagagctaccgacaagattggctcgtaaaggatccaagttatatttactgagactgtcgaataacatgttga
# aaggggaaatatttccagcttcagccaacatcaacaatttcaattacttatacttggatgggaacaacttctccggaccaattccacagacgttatcc
# actgctcctttacgtacattggacttaagttacaacagtttgtcaggtaacataccgtcctggcttggtaatatctcctccttaacctcccttgcatt
# gtccaaaaaccatctaaatggtcatattccacctgatttctgtagacttgaaggacttgaggtgttagatatctctgaaaacaaccttgttggtgtga
# ttccatcatgttttagtagtttccgagacttaaaacatgtgtatttgagtaaaaacaagctacaaggggaattcaacatgttctcaaactcatattta
# agagtgttggatctcggagataacaacttcagtggttccattccaaaatggttgggaagttatggtataattaccttacttttgaaaggaaataatct
# tcaaggcaccattcccacagaattgtgtcttgctagtgacttgagaattatggatctttctcacaataatctctcgggacctattcctcgttgctttg
# gaaacataatgcaacaagaagatgtcatagaagcatacccatacagttcatcatttggatcttcagtattcgagacgtttggaggagacactgcgata
# gaggtagaattctcgatcatgtcttcatcaacattaatgtttctagataactatgtatgggttggagcagaatttatgaccaaacacaatacatattc
# ctatgaaggtagcattgttgactatatgtctggaattgatctttcttgcaaccagttaagtggtcacatacctaaggaactcagtaatcttactcaaa
# ttcgtgcgctgaacttgtcacataaccacataactggaacaatactatcagcattctcgaaactcctgaatatcgagagtttggacttgtcatacaac
# aacttgactgggaatattcccactcaacttctagatttgacaactctagcagtgtttagtgtggcacacaataatttaacaggtacaactccacagcc
# tattgcacagtttggaacttttaatgaaagcagttatgaaggaaatccttttctttgtggtcctccacttcccatcagttgcacagagcctaaagaga
# taccgaaatcacctcttgaaccagaatgttgtgaagacgatactggtttcctcgatatagagttattctatatttcatttcttgtggcatttgcaaat
# gtggtgctcgcaacggttgtagtcctctgggtgaacccatactggagaaatgtttggttttattatgttgagtattacatgtattcttgctactactt
# ttttgcttccaaaatgtaa]
# protein sequence = [MLMILLCFFCTKELGALRNIEYLLLDGITLDENFLRSSGVMSSLKVLSVAQCNLNGTLPLQGLCDLKYLEELSLSRNS
# FTGKLPACLRNLTFLRVIDLTQNQFTGNIALSPLSSLLSLEYLLIANNKFEVPISFESFANHSKLKFVIANYNSVIVQTTSKIWIPKFQLEALSLFNS
# SQMPNFLHSQHHLRLIRLSKCNIGGDFPNWLLENNPKLGEVYLDGNAFTGSLQLPFLPNLKAFDISNNKIRGQLPPNIGSIFPNLVISTMSSNMLEGL
# LPSSFADMQSLECLDLSYNKLKGELPTRLARKGSKLYLLRLSNNMLKGEIFPASANINNFNYLYLDGNNFSGPIPQTLSTAPLRTLDLSYNSLSGNIP
# SWLGNISSLTSLALSKNHLNGHIPPDFCRLEGLEVLDISENNLVGVIPSCFSSFRDLKHVYLSKNKLQGEFNMFSNSYLRVLDLGDNNFSGSIPKWLG
# SYGIITLLLKGNNLQGTIPTELCLASDLRIMDLSHNNLSGPIPRCFGNIMQQEDVIEAYPYSSSFGSSVFETFGGDTAIEVEFSIMSSSTLMFLDNYV
# WVGAEFMTKHNTYSYEGSIVDYMSGIDLSCNQLSGHIPKELSNLTQIRALNLSHNHITGTILSAFSKLLNIESLDLSYNNLTGNIPTQLLDLTTLAVF
# SVAHNNLTGTTPQPIAQFGTFNESSYEGNPFLCGPPLPISCTEPKEIPKSPLEPECCEDDTGFLDIELFYISFLVAFANVVLATVVVLWVNPYWRNVW
# FYYVEYYMYSCYYFFASKM]
# end gene g7
###
# command line:
# augustus --codingseq=1 --proteinprofile=/home/pgsb/tetiana.nosenko/lineages/embryophyta_odb9/prfl/EOG09360236.prfl --predictionStart=5563 --predictionEnd=49516 --species=arabidopsis ./tmp/scaffold2836Schil_BUSCO_geno_206160443_.temp
```
