## Supplementary material for "The *de novo* reference genome and transcriptome assemblies of the wild tomato species *Solanum chilense*": EOG09360254.out.1

```
# Please cite: Mario Stanke, Mark Diekhans, Robert Baertsch, David Haussler (2008),
# Using native and syntenically mapped cDNA alignments to improve de novo gene finding
# Bioinformatics 24: 637-644, doi 10.1093/bioinformatics/btn013
# No extrinsic information on sequences given.
# Using protein profile unknown
# --[25..61]--> unknown_B (83) <--[0..1]--> unknown_C (70) <--[0..2]--> unknown_D (17) <--[0..2]--> unknown_E (163) <--[0..3]--> unknown_F (48) <--[6..9]--> unknown_G (252) <--[0..4]--> unknown_H (70) <--[9..559]--
# arabidopsis version. Using default transition matrix.
# We have hints for 0 sequences and for 0 of the sequences in the input set.
#
# ----- prediction on sequence number 1 (length = 28177, name = scaffold2183) -----
#
# Constraints/Hints:
# (none)
# Predicted genes for sequence number 1 on both strands
# start gene g1
scaffold2183	AUGUSTUS	gene	1732	2196	0.15	+	.	g1
scaffold2183	AUGUSTUS	transcript	1732	2196	0.15	+	.	g1.t1
scaffold2183	AUGUSTUS	exon	1732	2196	.	+	.	transcript_id "g1.t1"; gene_id "g1";
scaffold2183	AUGUSTUS	start_codon	1732	1734	.	+	0	transcript_id "g1.t1"; gene_id "g1";
scaffold2183	AUGUSTUS	CDS	1732	2040	0.99	+	0	transcript_id "g1.t1"; gene_id "g1";
scaffold2183	AUGUSTUS	stop_codon	2038	2040	.	+	0	transcript_id "g1.t1"; gene_id "g1";
scaffold2183	AUGUSTUS	tts	2196	2196	.	+	.	transcript_id "g1.t1"; gene_id "g1";
# coding sequence = [atggatgaggtgttgtcttcagttgcggagacgatcaagaactttgctgtgatatacctggttgacatcaccgaggttc
# ctgattttaacacgatgtacgagctgtatgatccatccaccatcatgttcttcttcaggaacaagcacattatgattgatcttggcaccgggaacaat
# aacaagatcaactgggcgcttaaggataaacaggagttcatcgacattgttgagactgtgtatcgcggtgccagaaaaggccggggtctagtcattgc
# accaaaagattactctaccaagtacagatactaa]
# protein sequence = [MDEVLSSVAETIKNFAVIYLVDITEVPDFNTMYELYDPSTIMFFFRNKHIMIDLGTGNNNKINWALKDKQEFIDIVET
# VYRGARKGRGLVIAPKDYSTKYRY]
# end gene g1
###
# start gene g2
scaffold2183	AUGUSTUS	gene	2816	7239	0.04	+	.	g2
scaffold2183	AUGUSTUS	transcript	2816	7239	0.04	+	.	g2.t1
scaffold2183	AUGUSTUS	tss	2816	2816	.	+	.	transcript_id "g2.t1"; gene_id "g2";
scaffold2183	AUGUSTUS	exon	2816	5432	.	+	.	transcript_id "g2.t1"; gene_id "g2";
scaffold2183	AUGUSTUS	start_codon	2897	2899	.	+	0	transcript_id "g2.t1"; gene_id "g2";
scaffold2183	AUGUSTUS	intron	5433	5584	0.47	+	.	transcript_id "g2.t1"; gene_id "g2";
scaffold2183	AUGUSTUS	intron	5657	5811	0.51	+	.	transcript_id "g2.t1"; gene_id "g2";
scaffold2183	AUGUSTUS	intron	5885	6386	0.34	+	.	transcript_id "g2.t1"; gene_id "g2";
scaffold2183	AUGUSTUS	CDS	2897	5432	0.7	+	0	transcript_id "g2.t1"; gene_id "g2";
scaffold2183	AUGUSTUS	CDS	5585	5656	0.47	+	2	transcript_id "g2.t1"; gene_id "g2";
scaffold2183	AUGUSTUS	exon	5585	5656	.	+	.	transcript_id "g2.t1"; gene_id "g2";
scaffold2183	AUGUSTUS	CDS	5812	5884	0.69	+	2	transcript_id "g2.t1"; gene_id "g2";
scaffold2183	AUGUSTUS	exon	5812	5884	.	+	.	transcript_id "g2.t1"; gene_id "g2";
scaffold2183	AUGUSTUS	CDS	6387	6447	0.35	+	1	transcript_id "g2.t1"; gene_id "g2";
scaffold2183	AUGUSTUS	exon	6387	7239	.	+	.	transcript_id "g2.t1"; gene_id "g2";
scaffold2183	AUGUSTUS	stop_codon	6445	6447	.	+	0	transcript_id "g2.t1"; gene_id "g2";
scaffold2183	AUGUSTUS	tts	7239	7239	.	+	.	transcript_id "g2.t1"; gene_id "g2";
scaffold2183	AUGUSTUS	protein_match	3071	3319	4.62	+	0	target "unknown_B[1..83]"; target_start 58; transcript_id "g2.t1"; gene_id "g2";
scaffold2183	AUGUSTUS	protein_match	3323	3532	5.95	+	0	target "unknown_C[1..70]"; target_start 142; transcript_id "g2.t1"; gene_id "g2";
scaffold2183	AUGUSTUS	protein_match	3533	3583	4.57	+	0	target "unknown_D[1..17]"; target_start 212; transcript_id "g2.t1"; gene_id "g2";
scaffold2183	AUGUSTUS	protein_match	3584	4072	5.64	+	0	target "unknown_E[1..163]"; target_start 229; transcript_id "g2.t1"; gene_id "g2";
scaffold2183	AUGUSTUS	protein_match	4073	4216	3.84	+	0	target "unknown_F[1..48]"; target_start 392; transcript_id "g2.t1"; gene_id "g2";
scaffold2183	AUGUSTUS	protein_match	4235	4990	5.63	+	0	target "unknown_G[1..252]"; target_start 446; transcript_id "g2.t1"; gene_id "g2";
scaffold2183	AUGUSTUS	protein_match	4991	5200	5.97	+	0	target "unknown_H[1..70]"; target_start 698; transcript_id "g2.t1"; gene_id "g2";
# coding sequence = [atggctgctctgtgtagaatcagaagaccccatttgcttttctccaattcactcaaacgactcctcaacatatggactc
# accacaacattctgattcaaaccccttttgcaaaacacaatctttctccattttcttcaacacccacttcccaaaaacccataaattctcttccccca
# atctctatagacgattcaattatcgttgatagacttgttcacatattcactaagcctcttgattcatcaaaaagccaagaacttgatgagttgggctc
# aaagattactacttgtattgttgaatttgttcttagacagcttagaaactggagaatagctcatttgttttttaattgggcttcgaatttaaaagggt
# atcgtcataattgtcatacttttaacttgatggcagagtgcttatcaggtgctcgacagattgactcaatgagagtgttggttaatgatgtagttaag
# tttcagtgttattttacgcctcgtggtttgggtttctttataagatgtttgggtaatcaagggttggttaaggaagctaatgagttgtttgatcagat
# gaaaaaatcgggtctttgtgttccgaatagttttacttataattgtttgttagatgctatatctaagggtggtgatgttggtttaattgagttgagat
# tgaaggagatgtgtagctatgggtgggagcttgataagtacgcttacacgccagttttgcagtgttactgtaatgcggggaattttgaaaatgcgttg
# gttgtttttaatgagatgcacgaaaagggattggtcgatgcacatgttttgtcgatcttgttagtttcttttagtaagtggggtaaggtggataaggc
# atttgagttggttgagaggatagaagagcttaacattagcttaaatgagaagacatgttttgttttgattcatggttttgtgagggaaggtaaaacag
# ataaagcgttgcaactgttggataaaatgaagaaattgggttttgtgctggacatttctgtttatggcgttctaatagaagagttgtctaggaataag
# gagattgagaaagctatgcagctgtacgaggatatgaatgtttcaggagtccatcctgatattaaaatacttagtgatcttatgtcttgtgtgcgtga
# tgaaagagacatgattcggatagttgaggggaggtatgagagtctggatctgaaagctaggatgttgttgtataattctgtgctgaaaggacttatta
# acaatggttcaactgataaagcatatcgtctactttctgcatcaacgggtcttgactctggtggtgactttattgaggacaatcttttcctcatgaag
# gaacttgcttgtcctaataccatttcttttgaaatagttattgatggtttgtgtcgtgcggataggttggaaattgctctcagcctgtttagagatat
# ggaccatattggttgtaaacgcagtgtgctactttacaataatttaattgattccttgagtagggcctgcagactcaatgagtgttatgagcttttgg
# atgagatgaaacagtcagaatttcagccgacacattacacatacaactcaatttttggatgcttatgtaggcaaggggatgatgcaggcgcccttgct
# atggtgagggagatgcgtgtgcatggccatcaaccttggataaaatattacacactgctcatgaagaaactctgcaaagatgggcaagttgtcaaagc
# ttctaactttcttgctgacatggttcaagaaggatttctccctgatgtagtaggttattcggcagtcatagacggccttgttaagattaaacagttgg
# atgatgcattgaatcttttcagagggatctgtgctcggggttattgccctgatgtggttgcttataacattatgataaatgggctttgtaaggccaaa
# agggtacttgaagcccagaatcttcttgatgaaatgatggctaaggggcttattccatcagttgttacctacaactcactgattgatgggtggtgcaa
# aaatggtgatgtagatcgagcaattgcatttctcactaggatgaatgtaaaagaaagggagcccaatgttatcacttacaccactttaatagatgggt
# tatgcaatgccggcaaaccaagtgatgctattaatcttttggtcaatatggaggcaaatgggtgctctccaaataggataacttttatggctctcatt
# agtggtctgtgcaagtgtcggaagccagatgatgctctgatttatctgcaggaaatggagaggaaggagatgaaacccgatccatcgatctacatagt
# gctaataaatgcctttataaaaaatatgaatcctaatgaagcttgtgagctactacaaaaggtggtccatgacgagtctcttctagatttaaatatta
# agagtcgacctattctcaaagaggcaatacgttccctgtcagcagatccaaggacttcctcacatgtaaaaatcctgctggaggagggtcaccttaca
# gcactctttctactcattgtttcatcgtcaatgagaagttctacaccctacattcgatataatggcaacacactgagggtaagtagcaaagaagtgtg
# gtggctgtatgatggaccagtcactaagtccgttaaggcgtcagcgcatctcagagaaggtattccacgacatctgcaacgcttcagcgccaaacaag
# ttgagtcggctatatga]
# protein sequence = [MAALCRIRRPHLLFSNSLKRLLNIWTHHNILIQTPFAKHNLSPFSSTPTSQKPINSLPPISIDDSIIVDRLVHIFTKP
# LDSSKSQELDELGSKITTCIVEFVLRQLRNWRIAHLFFNWASNLKGYRHNCHTFNLMAECLSGARQIDSMRVLVNDVVKFQCYFTPRGLGFFIRCLGN
# QGLVKEANELFDQMKKSGLCVPNSFTYNCLLDAISKGGDVGLIELRLKEMCSYGWELDKYAYTPVLQCYCNAGNFENALVVFNEMHEKGLVDAHVLSI
# LLVSFSKWGKVDKAFELVERIEELNISLNEKTCFVLIHGFVREGKTDKALQLLDKMKKLGFVLDISVYGVLIEELSRNKEIEKAMQLYEDMNVSGVHP
# DIKILSDLMSCVRDERDMIRIVEGRYESLDLKARMLLYNSVLKGLINNGSTDKAYRLLSASTGLDSGGDFIEDNLFLMKELACPNTISFEIVIDGLCR
# ADRLEIALSLFRDMDHIGCKRSVLLYNNLIDSLSRACRLNECYELLDEMKQSEFQPTHYTYNSIFGCLCRQGDDAGALAMVREMRVHGHQPWIKYYTL
# LMKKLCKDGQVVKASNFLADMVQEGFLPDVVGYSAVIDGLVKIKQLDDALNLFRGICARGYCPDVVAYNIMINGLCKAKRVLEAQNLLDEMMAKGLIP
# SVVTYNSLIDGWCKNGDVDRAIAFLTRMNVKEREPNVITYTTLIDGLCNAGKPSDAINLLVNMEANGCSPNRITFMALISGLCKCRKPDDALIYLQEM
# ERKEMKPDPSIYIVLINAFIKNMNPNEACELLQKVVHDESLLDLNIKSRPILKEAIRSLSADPRTSSHVKILLEEGHLTALFLLIVSSSMRSSTPYIR
# YNGNTLRVSSKEVWWLYDGPVTKSVKASAHLREGIPRHLQRFSAKQVESAI]
# sequence of block unknown_B    58 [PISIDDSIIVDRLVHIFTKPLDSSKSQELDELGSKITTCIVEFVLRQLRNWRIAHLFFNWASNLKGYRHNCHTFNLMAECLSG] 141
# sequence of block unknown_C   142 [RQIDSMRVLVNDVVKFQCYFTPRGLGFFIRCLGNQGLVKEANELFDQMKKSGLCVPNSFTYNCLLDAISK] 212
# sequence of block unknown_D   212 [GGDVGLIELRLKEMCSY] 229
# sequence of block unknown_E   229 [GWELDKYAYTPVLQCYCNAGNFENALVVFNEMHEKGLVDAHVLSILLVSFSKWGKVDKAFELVERIEELNISLNEKTCFVLIHGFVREGKTDKALQLLDKMKKLGFVLDISVYGVLIEELSRNKEIEKAMQLYEDMNVSGVHPDIKILSDLMSCVRDERDMIR] 392
# sequence of block unknown_F   392 [IVEGRYESLDLKARMLLYNSVLKGLINNGSTDKAYRLLSASTGLDSGG] 440
# sequence of block unknown_G   446 [LFLMKELACPNTISFEIVIDGLCRADRLEIALSLFRDMDHIGCKRSVLLYNNLIDSLSRACRLNECYELLDEMKQSEFQPTHYTYNSIFGCLCRQGDDAGALAMVREMRVHGHQPWIKYYTLLMKKLCKDGQVVKASNFLADMVQEGFLPDVVGYSAVIDGLVKIKQLDDALNLFRGICARGYCPDVVAYNIMINGLCKAKRVLEAQNLLDEMMAKGLIPSVVTYNSLIDGWCKNGDVDRAIAFLTRMNVKE] 698
# sequence of block unknown_H   698 [REPNVITYTTLIDGLCNAGKPSDAINLLVNMEANGCSPNRITFMALISGLCKCRKPDDALIYLQEMERKE] 768
# end gene g2
###
# start gene g3
scaffold2183	AUGUSTUS	gene	8244	10521	0.03	-	.	g3
scaffold2183	AUGUSTUS	transcript	8244	10521	0.03	-	.	g3.t1
scaffold2183	AUGUSTUS	tts	8244	8244	.	-	.	transcript_id "g3.t1"; gene_id "g3";
scaffold2183	AUGUSTUS	exon	8244	9670	.	-	.	transcript_id "g3.t1"; gene_id "g3";
scaffold2183	AUGUSTUS	stop_codon	8392	8394	.	-	0	transcript_id "g3.t1"; gene_id "g3";
scaffold2183	AUGUSTUS	CDS	8392	9600	0.64	-	0	transcript_id "g3.t1"; gene_id "g3";
scaffold2183	AUGUSTUS	start_codon	9598	9600	.	-	0	transcript_id "g3.t1"; gene_id "g3";
scaffold2183	AUGUSTUS	exon	10473	10521	.	-	.	transcript_id "g3.t1"; gene_id "g3";
scaffold2183	AUGUSTUS	tss	10521	10521	.	-	.	transcript_id "g3.t1"; gene_id "g3";
# coding sequence = [atgtatggttcttgtggtgatgtcttgtgtgcgaggaaggtgtttgatgaaatgcctgtgaggaatttggtgtcgtgga
# attcgatgatggatgggtatgggaaatgtggggatgttgttttgatgagggaggtgtttgattcgatgattgagagggatgttgtgtcgtggagctcg
# ttgattgatgggtatgttaaggatggggaatatgctgaggcgttggcgatgtttgaaaaaatgagagtggaagggccgaaagcgaatgaggtgaccat
# agtgagtgttttgggtgcttgtgctcacttgggtgcgcttgagcaagggagggtaatgcatgagtacgtgattgagaataagttgcctatgactttag
# tgttgaggacgtcgcttattgatatgtatgctaagtgtggtgcagtagaggaggcattagttgtgtttcgagaggctttagggagaaaaaccgatgtc
# ttgatttggaatgctatgattggaggtttggcaacacatggcctggttactgagtctttggagttgtacaaggaaatgcgcgttttgaaggtgagacc
# agatgagattacgtacttgtgtcttttatgtgcttgtgctcatggaggattagttaaggaggcttggtgtttctttgattctcttggtaaagatggca
# tgacagcaaagtgtgagcattatgcctgcatgatggatgtactagcacgtgcaggtcgtttaacagaagcctaccggtttctatgtgaaatgcctatg
# gaaccgactgcttccatgttaggcgcactacttagtggttgcatcaaccatggaaggttggatcttgcagaaatagtagggaaaaaacttatcgactt
# ggagccatttcatgatggtagatatgttgggttatcaaatgtatatgcacttaaaaagcgttgggatgaagcaaaagccatgagagaagctatggata
# ctcggggagtgaagaaattgcctggtttcagtgttgtggagatttttggggctcttcacagattcatagcacatgataaagcacaccctgaatcggat
# caaatctacacaattctagattttgttttgtggcaaatgaagctagataaagattgtgaagagcaagaacaattgtcatgtgatttcaatgtaggact
# cagtaatggagttgatagcagtgccttgcagatgaatgatttttcgctataa]
# protein sequence = [MYGSCGDVLCARKVFDEMPVRNLVSWNSMMDGYGKCGDVVLMREVFDSMIERDVVSWSSLIDGYVKDGEYAEALAMFE
# KMRVEGPKANEVTIVSVLGACAHLGALEQGRVMHEYVIENKLPMTLVLRTSLIDMYAKCGAVEEALVVFREALGRKTDVLIWNAMIGGLATHGLVTES
# LELYKEMRVLKVRPDEITYLCLLCACAHGGLVKEAWCFFDSLGKDGMTAKCEHYACMMDVLARAGRLTEAYRFLCEMPMEPTASMLGALLSGCINHGR
# LDLAEIVGKKLIDLEPFHDGRYVGLSNVYALKKRWDEAKAMREAMDTRGVKKLPGFSVVEIFGALHRFIAHDKAHPESDQIYTILDFVLWQMKLDKDC
# EEQEQLSCDFNVGLSNGVDSSALQMNDFSL]
# end gene g3
###
# start gene g4
scaffold2183	AUGUSTUS	gene	11646	13185	0.07	+	.	g4
scaffold2183	AUGUSTUS	transcript	11646	13185	0.07	+	.	g4.t1
scaffold2183	AUGUSTUS	tss	11646	11646	.	+	.	transcript_id "g4.t1"; gene_id "g4";
scaffold2183	AUGUSTUS	exon	11646	12023	.	+	.	transcript_id "g4.t1"; gene_id "g4";
scaffold2183	AUGUSTUS	start_codon	11820	11822	.	+	0	transcript_id "g4.t1"; gene_id "g4";
scaffold2183	AUGUSTUS	intron	12024	12298	0.74	+	.	transcript_id "g4.t1"; gene_id "g4";
scaffold2183	AUGUSTUS	CDS	11820	12023	0.99	+	0	transcript_id "g4.t1"; gene_id "g4";
scaffold2183	AUGUSTUS	CDS	12299	12400	0.75	+	0	transcript_id "g4.t1"; gene_id "g4";
scaffold2183	AUGUSTUS	exon	12299	13185	.	+	.	transcript_id "g4.t1"; gene_id "g4";
scaffold2183	AUGUSTUS	stop_codon	12398	12400	.	+	0	transcript_id "g4.t1"; gene_id "g4";
scaffold2183	AUGUSTUS	tts	13185	13185	.	+	.	transcript_id "g4.t1"; gene_id "g4";
# coding sequence = [atggctgctgtaaatggtgtaggactttcatggccatcaaaattgaccaaaactcaaacacccaaatggggtttttctc
# catctcaccgtcgatgcaacccatcttcttcttcttctgcaaccattagaatgacagcctcagttgatgaaaagaagaaaactttcacacttgagaag
# tctgaagaagctttcagcaaagccaaggaggtcatgggttcgagctgtaggaacagccttttgcagaaatgcaggttaaggctgcatactataggccc
# ttgtggtccagcccttccaacccaagcatag]
# protein sequence = [MAAVNGVGLSWPSKLTKTQTPKWGFSPSHRRCNPSSSSSATIRMTASVDEKKKTFTLEKSEEAFSKAKEVMGSSCRNS
# LLQKCRLRLHTIGPCGPALPTQA]
# end gene g4
###
# start gene g5
scaffold2183	AUGUSTUS	gene	13296	15564	0.63	+	.	g5
scaffold2183	AUGUSTUS	transcript	13296	15564	0.63	+	.	g5.t1
scaffold2183	AUGUSTUS	tss	13296	13296	.	+	.	transcript_id "g5.t1"; gene_id "g5";
scaffold2183	AUGUSTUS	exon	13296	13567	.	+	.	transcript_id "g5.t1"; gene_id "g5";
scaffold2183	AUGUSTUS	start_codon	13400	13402	.	+	0	transcript_id "g5.t1"; gene_id "g5";
scaffold2183	AUGUSTUS	intron	13568	14412	0.91	+	.	transcript_id "g5.t1"; gene_id "g5";
scaffold2183	AUGUSTUS	CDS	13400	13567	0.82	+	0	transcript_id "g5.t1"; gene_id "g5";
scaffold2183	AUGUSTUS	CDS	14413	15480	0.98	+	0	transcript_id "g5.t1"; gene_id "g5";
scaffold2183	AUGUSTUS	exon	14413	15564	.	+	.	transcript_id "g5.t1"; gene_id "g5";
scaffold2183	AUGUSTUS	stop_codon	15478	15480	.	+	0	transcript_id "g5.t1"; gene_id "g5";
scaffold2183	AUGUSTUS	tts	15564	15564	.	+	.	transcript_id "g5.t1"; gene_id "g5";
# coding sequence = [atgccaggaggtgtaaattcccctgtccgtgctttcaagtcagttggcggacaacctatcattattgactctgtgaagg
# gctctcgtatgcgggacatagatggtaacgagtacattgactatgtcggatcatggggaccagctataattggtcatgcagatgatgaggtgctagca
# gcattggctgaaacaatgaagaaaggaacgagtttcggtgctccatgtctccttgaaaatacactggcagagatggttatttcagctgttccaagcat
# agaaatggttcgatttgtcaactctggtacagaagcatgtatgggagtactacggctggctcgtgctttcacttgccgtcctaagatcatcaaatttg
# agggttgttaccatggtcatgctgatccatttcttgttaaagcaggcagtggcgttgccaccctcggtctccctgactctccgggagttccgaaggca
# gctactatcgatactctgaccgcaccttacaatgacatttctgctgttgagagcctctttgaggagcacaaaggagaaattgcggctgtaattctcga
# gcctgtagttggaaatgctggcttcatcccacccaagctagaatttcttgctgccattcgcaagatcaccaaagagaatgatgcacttcttattttcg
# acgaagtcatgactggatttagattggcatatggcggtgctcaagagtatttcggaataactccagatttgacaacactcgggaagattattggcggt
# ggcttgccagtaggtgcatacggaggaagacgtgatataatggagatggtagcacctgcaggaccaatgtatcaagctggcaccctcagtggaaaccc
# attggccatgactgctggaattcacacgcttaagcggttacaaggacagggaacatacgaacacttggacaagatcaccgcggaacttacacaaggaa
# tcttggatgctggaaagaagaccggtcatgcaatgtgtggtggctccataagggggatgtttggcttcttcttcgcggatggtcccgtctataacttt
# tcggatgcaaagaagagtgacacagaaaaatttggcagattctatagagggatgctggaggaaggtgtttactttgcaccatcacagtttgaggctgg
# atttactagcttagcacacactccagaggatattcaaaggactgtagctgcatctgaaaaagttttgaagcaaatttaa]
# protein sequence = [MPGGVNSPVRAFKSVGGQPIIIDSVKGSRMRDIDGNEYIDYVGSWGPAIIGHADDEVLAALAETMKKGTSFGAPCLLE
# NTLAEMVISAVPSIEMVRFVNSGTEACMGVLRLARAFTCRPKIIKFEGCYHGHADPFLVKAGSGVATLGLPDSPGVPKAATIDTLTAPYNDISAVESL
# FEEHKGEIAAVILEPVVGNAGFIPPKLEFLAAIRKITKENDALLIFDEVMTGFRLAYGGAQEYFGITPDLTTLGKIIGGGLPVGAYGGRRDIMEMVAP
# AGPMYQAGTLSGNPLAMTAGIHTLKRLQGQGTYEHLDKITAELTQGILDAGKKTGHAMCGGSIRGMFGFFFADGPVYNFSDAKKSDTEKFGRFYRGML
# EEGVYFAPSQFEAGFTSLAHTPEDIQRTVAASEKVLKQI]
# end gene g5
###
# start gene g6
scaffold2183	AUGUSTUS	gene	15786	18481	0.08	-	.	g6
scaffold2183	AUGUSTUS	transcript	15786	18481	0.08	-	.	g6.t1
scaffold2183	AUGUSTUS	tts	15786	15786	.	-	.	transcript_id "g6.t1"; gene_id "g6";
scaffold2183	AUGUSTUS	exon	15786	16078	.	-	.	transcript_id "g6.t1"; gene_id "g6";
scaffold2183	AUGUSTUS	stop_codon	15982	15984	.	-	0	transcript_id "g6.t1"; gene_id "g6";
scaffold2183	AUGUSTUS	intron	16079	16191	1	-	.	transcript_id "g6.t1"; gene_id "g6";
scaffold2183	AUGUSTUS	intron	16398	16743	0.67	-	.	transcript_id "g6.t1"; gene_id "g6";
scaffold2183	AUGUSTUS	intron	16816	17554	0.56	-	.	transcript_id "g6.t1"; gene_id "g6";
scaffold2183	AUGUSTUS	intron	17658	18267	0.99	-	.	transcript_id "g6.t1"; gene_id "g6";
scaffold2183	AUGUSTUS	CDS	15982	16078	1	-	1	transcript_id "g6.t1"; gene_id "g6";
scaffold2183	AUGUSTUS	CDS	16192	16397	0.67	-	0	transcript_id "g6.t1"; gene_id "g6";
scaffold2183	AUGUSTUS	exon	16192	16397	.	-	.	transcript_id "g6.t1"; gene_id "g6";
scaffold2183	AUGUSTUS	CDS	16744	16815	0.99	-	0	transcript_id "g6.t1"; gene_id "g6";
scaffold2183	AUGUSTUS	exon	16744	16815	.	-	.	transcript_id "g6.t1"; gene_id "g6";
scaffold2183	AUGUSTUS	CDS	17555	17657	0.99	-	1	transcript_id "g6.t1"; gene_id "g6";
scaffold2183	AUGUSTUS	exon	17555	17657	.	-	.	transcript_id "g6.t1"; gene_id "g6";
scaffold2183	AUGUSTUS	CDS	18268	18377	0.99	-	0	transcript_id "g6.t1"; gene_id "g6";
scaffold2183	AUGUSTUS	exon	18268	18481	.	-	.	transcript_id "g6.t1"; gene_id "g6";
scaffold2183	AUGUSTUS	start_codon	18375	18377	.	-	0	transcript_id "g6.t1"; gene_id "g6";
scaffold2183	AUGUSTUS	tss	18481	18481	.	-	.	transcript_id "g6.t1"; gene_id "g6";
# coding sequence = [atggcagtaaatcctcaattatttcctaatggaatgccaattcctttcctcaatgaattgttcgtcctatctagacatg
# gtgttgagtttgaggtcgacaaaatccctggtgtaggaaaaacaagaacaagagggacaatctacttgtcgaatattcggatggtctttgttgcaaag
# atgcctgtggatttcattgcttttgatatgcctttgctttttgtttctgatgaaaaattcaatcaaccagtattccactgcaacaacatctctggatt
# tgtagatccggttgttccagataatgaaaacagggccttgtactccacacacacattcaagattttgttcaaggatggtggttgtgggactttcgtgc
# cattatttttcaacttaatcgcctctgtgagacgagctcagcaacagtctggggtacagccacgggcagaccctctccaagctgcacaaactccagtt
# gatgagatgattagacacgcttatgtcgatcccaatgatccaacgaaaatcttcttgcagcagcctactccagagtcacaacttaggcgtcgttcata
# ccaatcacaacctgcttaa]
# protein sequence = [MAVNPQLFPNGMPIPFLNELFVLSRHGVEFEVDKIPGVGKTRTRGTIYLSNIRMVFVAKMPVDFIAFDMPLLFVSDEK
# FNQPVFHCNNISGFVDPVVPDNENRALYSTHTFKILFKDGGCGTFVPLFFNLIASVRRAQQQSGVQPRADPLQAAQTPVDEMIRHAYVDPNDPTKIFL
# QQPTPESQLRRRSYQSQPA]
# end gene g6
###
# start gene g7
scaffold2183	AUGUSTUS	gene	26785	28177	0.5	-	.	g7
scaffold2183	AUGUSTUS	transcript	26785	28177	0.5	-	.	g7.t1
scaffold2183	AUGUSTUS	tts	26785	26785	.	-	.	transcript_id "g7.t1"; gene_id "g7";
scaffold2183	AUGUSTUS	exon	26785	28177	.	-	.	transcript_id "g7.t1"; gene_id "g7";
scaffold2183	AUGUSTUS	stop_codon	27417	27419	.	-	0	transcript_id "g7.t1"; gene_id "g7";
scaffold2183	AUGUSTUS	CDS	27417	28177	0.99	-	2	transcript_id "g7.t1"; gene_id "g7";
# coding sequence = [ggcaacaacaacaacaacaggcgcctactggggttggtacaaatggtgctttaacagtgaaaaaaccgccggtaaaaga
# ccggcatagtaaggttgatggtagaggaagacgtataaggatgccaattgtatgtgcggcaagagtttttcagcttactcgtgaattgggtcataaat
# ccgatggacaaactattgaatggctgcttcgtcaagctgagccttcaattatagctgctactggtactggtactattcctgctagtttctctactgta
# tctgtatcggtacggaactcaactgcatctcttgtttcatcactctccgctccacttgatcagaaatcatcacatatgatttcaccggctccgttcat
# cctcgggaaacgtctccggtcagatgatgaaaacattgaaaatgggaataaggatgatgtagctgtggctgccggagctgctactgctgtgggtccca
# cagctgggttttgggctgttccagctaggcctgattttggtcaaatttggagctttgcggcggcaccgccaccagaaatgatggtgccaacctccgcg
# gctgcagcagctgcagccgcggcagcgttaagttcgcagagttctagattcttccagcagcagatgggtgaggcttcagctgctagagttgggaatta
# cttaccaatgactcaagggcatctcaatttgctagcttctctatcaggtcctccacagccttcttccgggagaagagacgacgatggacgttga]
# protein sequence = [QQQQQQAPTGVGTNGALTVKKPPVKDRHSKVDGRGRRIRMPIVCAARVFQLTRELGHKSDGQTIEWLLRQAEPSIIAA
# TGTGTIPASFSTVSVSVRNSTASLVSSLSAPLDQKSSHMISPAPFILGKRLRSDDENIENGNKDDVAVAAGAATAVGPTAGFWAVPARPDFGQIWSFA
# AAPPPEMMVPTSAAAAAAAAAALSSQSSRFFQQQMGEASAARVGNYLPMTQGHLNLLASLSGPPQPSSGRRDDDGR]
# end gene g7
###
# command line:
# augustus --codingseq=1 --proteinprofile=/home/pgsb/tetiana.nosenko/lineages/embryophyta_odb9/prfl/EOG09360254.prfl --predictionStart=0 --predictionEnd=28177 --species=arabidopsis ./tmp/scaffold2183Schil_BUSCO_geno_206160443_.temp
```
