## Supplementary material for "The *de novo* reference genome and transcriptome assemblies of the wild tomato species *Solanum chilense*": EOG09360254.out.2

```
# Please cite: Mario Stanke, Mark Diekhans, Robert Baertsch, David Haussler (2008),
# Using native and syntenically mapped cDNA alignments to improve de novo gene finding
# Bioinformatics 24: 637-644, doi 10.1093/bioinformatics/btn013
# No extrinsic information on sequences given.
# Using protein profile unknown
# --[25..61]--> unknown_B (83) <--[0..1]--> unknown_C (70) <--[0..2]--> unknown_D (17) <--[0..2]--> unknown_E (163) <--[0..3]--> unknown_F (48) <--[6..9]--> unknown_G (252) <--[0..4]--> unknown_H (70) <--[9..559]--
# arabidopsis version. Using default transition matrix.
# We have hints for 0 sequences and for 0 of the sequences in the input set.
#
# ----- prediction on sequence number 1 (length = 39170, name = scaffold713) -----
#
# Constraints/Hints:
# (none)
# Predicted genes for sequence number 1 on both strands
# start gene g1
scaffold713	AUGUSTUS	gene	163922	168182	0.06	+	.	g1
scaffold713	AUGUSTUS	transcript	163922	168182	0.06	+	.	g1.t1
scaffold713	AUGUSTUS	tss	163922	163922	.	+	.	transcript_id "g1.t1"; gene_id "g1";
scaffold713	AUGUSTUS	exon	163922	166954	.	+	.	transcript_id "g1.t1"; gene_id "g1";
scaffold713	AUGUSTUS	start_codon	164036	164038	.	+	0	transcript_id "g1.t1"; gene_id "g1";
scaffold713	AUGUSTUS	intron	166955	167040	0.61	+	.	transcript_id "g1.t1"; gene_id "g1";
scaffold713	AUGUSTUS	intron	167195	167968	0.33	+	.	transcript_id "g1.t1"; gene_id "g1";
scaffold713	AUGUSTUS	CDS	164036	166954	0.6	+	0	transcript_id "g1.t1"; gene_id "g1";
scaffold713	AUGUSTUS	CDS	167041	167194	0.6	+	0	transcript_id "g1.t1"; gene_id "g1";
scaffold713	AUGUSTUS	exon	167041	167194	.	+	.	transcript_id "g1.t1"; gene_id "g1";
scaffold713	AUGUSTUS	CDS	167969	168045	0.37	+	2	transcript_id "g1.t1"; gene_id "g1";
scaffold713	AUGUSTUS	exon	167969	168182	.	+	.	transcript_id "g1.t1"; gene_id "g1";
scaffold713	AUGUSTUS	stop_codon	168043	168045	.	+	0	transcript_id "g1.t1"; gene_id "g1";
scaffold713	AUGUSTUS	tts	168182	168182	.	+	.	transcript_id "g1.t1"; gene_id "g1";
# coding sequence = [atgcgctatacccacagtaaatcaacacctgaagaaatctcgacgattctgaaagataagatttcggttagcaaatcaa
# cagcggaagaaatctcgacgattctgaaacttaagaactggaaattacttttggagtcgtcagaaatccctaaaaagctaaatgcagatgtggttcag
# ttcgttcttgatgggaacaaattgcttgtcaaccctaaacgtttgctcgacttctttgactggtcgaatcagaaagtgggtatggctcacattgattc
# tttctccattcttgcattggctctatgtaattcgaacaattttgcacctgcccagcatgtgtttgatgaaatgattcagagacgattttcagtaaggg
# atattgctagctcgttggttaaatgttatagggaatgtgataagtttaactcacagactgtggtgtttgagttgccaattgatgcttgtaggaaaaag
# ggtatgctaaatgaagctgtttctatgttcttgggtattaaaaatgaaggctttttcccgagtttgttgtgttgtaatacgttgttgaatgaattact
# aaatggtaataaaatggaactgttttggaaggtttatgagggaatgctggagagcaagatgagtcttgatgtttatacatacaccaatgtgatcaatg
# cttattgcaaggttggcaatgttaaggatgcgaaaagacttcttcatgacatgggagaaaaggggtgcaatccaaatttggttacatacaatgtggtt
# atcaaaggcttgtgtgggacaggtacagttgatgaagctttgaagctaaagagcttgatggaaggaaagggattggttccggatatctatacctacag
# cacactcattgatggcttctgtaagaaaaagaagtccagggaggcaaaacgggttttggatgaaatgtatgaagtaggtctgaacccggatcattttg
# catatactgcgttaattgatggattcatgaaggagggtgaggtggacgaggcatttagaataaaggatgaaatggttgaacgtgggaagagtttgaat
# ctaatgacctacaattctatcataaacgggctttgcaaaattggccagattgacaaagcagtaactatcaaggctgacatgattgaaatgggcatatc
# ccctgatgtgcaaacatacaattatttaattgagggctatggtcgcaagaataacatggataaggcttctgaacttttggttgagatgaccgacaaaa
# acttggtaccttcagcctatacttatggtgtgctgattaatgctttctgcaacgctggagatctctgccaagcgaatcttattttggagaagatgatt
# gcggctggcgtgagacgaaatgctatcatctacacccccatcataaaaggttatgtagaggatggtaaatttgaagaagcaaaacatattttgcagga
# tatgtggcaggatggtatattacctgatatcttctgttataattcaattgttagtgggctctgcaaggtgggaaggatagatgaagcaaaagcgtgtc
# tcgttgaaatagagaagagaagactgagacccaattcatttacttttgggccttttatttcttggtatagagaggcagggaatatgcaagttgcagaa
# cagtatttctgggagatgatagatcgtggtatagcgcctaattatgtcacctttgcgtgtatcattgatggatactgcaaatatgggaatatatcaca
# ggcattttcagtattgaatcgcatgcttgaaataggtcgactgccaaatgttcagctttatggtattcttatcaatgccctctcaaagaatgggaaat
# tgtcagatgccatggatgttttatctgaactttataataagggtttagttcctgatgtgttcacttacacctcactaatttctggcttctgtaagcag
# ggtaatttggagaaggcttttctacttcttgatgaaatgagtcagaaaggcgttagaccaaacatcgtcacttataatagcttaataggtggtctttg
# caagtcaggtgacctatcgagagctagggaagtgtttgatggtatctctggaaagggtttagcaccaaatagtgtgacatatactacaatcattgatg
# gttactgcaaagctggtgatctagatgaggcattttgcctttcagatgaaatgcctttacggggcgttcaaccggatgcctttgtatacaatgctctt
# cttcacggatgctgcaaggcaggagagatagagaaggcattgtcattattccatgaaatggtagagaagggaattgcatctactcttactctcaatac
# attgattgatggattttgcaagttaggtagattgagtgaagcactggagttagtgaagggcatgtctgatatgcacatcctgcctgatcatgtaactt
# acaccattttaattgactactgttgcaagaacgaaatgatgaaagtagcagaagagcttttccaaacgatgcaagggaggaaactgataccaaccatc
# gtgacttacacttcactcatacaaggttatcacagaattggagaaaaattgaaggtgttttcactatttgaggaaatggtggcaaggggtattaagcc
# tgatgaagtagtctacagctcgatggttgatgcactttaccgagaaggaaatctacataaagctttcagtctttggaatgaactcttggataaaggtc
# ttttgaaaggacatgtaagtgaatcattagtggggtcttggtgtgagaagggagaaatttcggcattgttggcatcactcaatgaaataggagcgcaa
# ggttttgtacctagtcttgctatgtgcagtactttagcccacggattaaatcaagcaggatattctgaagtattacctatgtttgtggagaccatgca
# acactccgaagcaatctgccttataagttgcttatcagcttcaagactagctcaacaagaacgttgtatgctggatcgatacattctttctgcggttt
# ctgaccatggatgcttgatggcaaacccagactccacttgtgagaccacactagggttcttggagaaggatgccaaggagtttttacgtgtagttttc
# aacccctctgatgcacttgtgaagttaccttga]
# protein sequence = [MRYTHSKSTPEEISTILKDKISVSKSTAEEISTILKLKNWKLLLESSEIPKKLNADVVQFVLDGNKLLVNPKRLLDFF
# DWSNQKVGMAHIDSFSILALALCNSNNFAPAQHVFDEMIQRRFSVRDIASSLVKCYRECDKFNSQTVVFELPIDACRKKGMLNEAVSMFLGIKNEGFF
# PSLLCCNTLLNELLNGNKMELFWKVYEGMLESKMSLDVYTYTNVINAYCKVGNVKDAKRLLHDMGEKGCNPNLVTYNVVIKGLCGTGTVDEALKLKSL
# MEGKGLVPDIYTYSTLIDGFCKKKKSREAKRVLDEMYEVGLNPDHFAYTALIDGFMKEGEVDEAFRIKDEMVERGKSLNLMTYNSIINGLCKIGQIDK
# AVTIKADMIEMGISPDVQTYNYLIEGYGRKNNMDKASELLVEMTDKNLVPSAYTYGVLINAFCNAGDLCQANLILEKMIAAGVRRNAIIYTPIIKGYV
# EDGKFEEAKHILQDMWQDGILPDIFCYNSIVSGLCKVGRIDEAKACLVEIEKRRLRPNSFTFGPFISWYREAGNMQVAEQYFWEMIDRGIAPNYVTFA
# CIIDGYCKYGNISQAFSVLNRMLEIGRLPNVQLYGILINALSKNGKLSDAMDVLSELYNKGLVPDVFTYTSLISGFCKQGNLEKAFLLLDEMSQKGVR
# PNIVTYNSLIGGLCKSGDLSRAREVFDGISGKGLAPNSVTYTTIIDGYCKAGDLDEAFCLSDEMPLRGVQPDAFVYNALLHGCCKAGEIEKALSLFHE
# MVEKGIASTLTLNTLIDGFCKLGRLSEALELVKGMSDMHILPDHVTYTILIDYCCKNEMMKVAEELFQTMQGRKLIPTIVTYTSLIQGYHRIGEKLKV
# FSLFEEMVARGIKPDEVVYSSMVDALYREGNLHKAFSLWNELLDKGLLKGHVSESLVGSWCEKGEISALLASLNEIGAQGFVPSLAMCSTLAHGLNQA
# GYSEVLPMFVETMQHSEAICLISCLSASRLAQQERCMLDRYILSAVSDHGCLMANPDSTCETTLGFLEKDAKEFLRVVFNPSDALVKLP]
# end gene g1
###
# start gene g2
scaffold713	AUGUSTUS	gene	168250	169567	0.78	-	.	g2
scaffold713	AUGUSTUS	transcript	168250	169567	0.78	-	.	g2.t1
scaffold713	AUGUSTUS	tts	168250	168250	.	-	.	transcript_id "g2.t1"; gene_id "g2";
scaffold713	AUGUSTUS	exon	168250	169567	.	-	.	transcript_id "g2.t1"; gene_id "g2";
scaffold713	AUGUSTUS	stop_codon	168449	168451	.	-	0	transcript_id "g2.t1"; gene_id "g2";
scaffold713	AUGUSTUS	CDS	168449	169540	1	-	0	transcript_id "g2.t1"; gene_id "g2";
scaffold713	AUGUSTUS	start_codon	169538	169540	.	-	0	transcript_id "g2.t1"; gene_id "g2";
scaffold713	AUGUSTUS	tss	169567	169567	.	-	.	transcript_id "g2.t1"; gene_id "g2";
# coding sequence = [atggcatccgatagatctgaatcgaccggagattccaatggcgatcgccggaaagtagctctgatcaccggcattactg
# gccaagacgggtcgtatctgactgaattccttctcgacaagggctatgaagttcatggactgattcgtagatcctccaatttcaacacccagcgagtt
# aatcacatctatatcgatcctcacaatgtccataaggcacgcatgaagcttcactatgccgatcttaccgatgcctcttctctccgtcgttggattga
# tacaattcagcctgatgaggtttacaacctcgccgcacagtctcatgttgccgtctcctttgagatccctgattacaccgccgacgttgtcgccaccg
# gtgctctccgtcttctggaggctgtccgttctcacatttctgctactggaagatcaaacatccgttactaccaagctggttcatctgagatgttcgga
# tccaccccaccgccgcaatctgaatctacacccttccaccctagatccccttacgctgtatccaagtgtgccgcgcattggtacactgttaattaccg
# agaagcgtacgggatcttcgcctgtaacgggatcctgttcaatcatgaatctcccaggcggggtgagaactttgtcactaggaagatcactcgtgctg
# tgggtcggatcaagatcgggctacagagcaagctgtttttggggaatctgcaggcatccagggattggggttttgctggggactatgtagaagcaatg
# tggatgatgctgcagcaagagaagccggatgattatgtggtagcaacggaggagtcccacacggttgaggagttcttggaagaggcatttggttctgt
# agggttgaaatggtcggatcatgtggtgatcgataagaggtactttaggcctacagaagttgataatcttaagggtgattcgagcaaggcgaggaaag
# ttttgggatggaagcccaaagttggattcaaacaactggtgaagatgatggtagacgaggatgtcgaattggctaaaagggagaaggttcttgttgat
# gctggttacatggatgctcaacaacagccttga]
# protein sequence = [MASDRSESTGDSNGDRRKVALITGITGQDGSYLTEFLLDKGYEVHGLIRRSSNFNTQRVNHIYIDPHNVHKARMKLHY
# ADLTDASSLRRWIDTIQPDEVYNLAAQSHVAVSFEIPDYTADVVATGALRLLEAVRSHISATGRSNIRYYQAGSSEMFGSTPPPQSESTPFHPRSPYA
# VSKCAAHWYTVNYREAYGIFACNGILFNHESPRRGENFVTRKITRAVGRIKIGLQSKLFLGNLQASRDWGFAGDYVEAMWMMLQQEKPDDYVVATEES
# HTVEEFLEEAFGSVGLKWSDHVVIDKRYFRPTEVDNLKGDSSKARKVLGWKPKVGFKQLVKMMVDEDVELAKREKVLVDAGYMDAQQQP]
# end gene g2
###
# start gene g3
scaffold713	AUGUSTUS	gene	170943	184937	0.01	-	.	g3
scaffold713	AUGUSTUS	transcript	170943	184937	0.01	-	.	g3.t1
scaffold713	AUGUSTUS	tts	170943	170943	.	-	.	transcript_id "g3.t1"; gene_id "g3";
scaffold713	AUGUSTUS	exon	170943	171832	.	-	.	transcript_id "g3.t1"; gene_id "g3";
scaffold713	AUGUSTUS	stop_codon	171526	171528	.	-	0	transcript_id "g3.t1"; gene_id "g3";
scaffold713	AUGUSTUS	intron	171833	172390	0.16	-	.	transcript_id "g3.t1"; gene_id "g3";
scaffold713	AUGUSTUS	intron	172629	172695	0.97	-	.	transcript_id "g3.t1"; gene_id "g3";
scaffold713	AUGUSTUS	intron	172865	172962	0.69	-	.	transcript_id "g3.t1"; gene_id "g3";
scaffold713	AUGUSTUS	intron	173003	173765	0.48	-	.	transcript_id "g3.t1"; gene_id "g3";
scaffold713	AUGUSTUS	intron	173804	173896	0.95	-	.	transcript_id "g3.t1"; gene_id "g3";
scaffold713	AUGUSTUS	intron	174134	174467	0.8	-	.	transcript_id "g3.t1"; gene_id "g3";
scaffold713	AUGUSTUS	intron	174768	174848	1	-	.	transcript_id "g3.t1"; gene_id "g3";
scaffold713	AUGUSTUS	intron	174936	175051	0.99	-	.	transcript_id "g3.t1"; gene_id "g3";
scaffold713	AUGUSTUS	intron	175286	175360	0.48	-	.	transcript_id "g3.t1"; gene_id "g3";
scaffold713	AUGUSTUS	intron	175493	175623	0.81	-	.	transcript_id "g3.t1"; gene_id "g3";
scaffold713	AUGUSTUS	intron	175831	177268	0.84	-	.	transcript_id "g3.t1"; gene_id "g3";
scaffold713	AUGUSTUS	intron	177311	177424	0.94	-	.	transcript_id "g3.t1"; gene_id "g3";
scaffold713	AUGUSTUS	intron	177521	177608	0.59	-	.	transcript_id "g3.t1"; gene_id "g3";
scaffold713	AUGUSTUS	intron	177657	177774	0.32	-	.	transcript_id "g3.t1"; gene_id "g3";
scaffold713	AUGUSTUS	intron	177841	178778	0.8	-	.	transcript_id "g3.t1"; gene_id "g3";
scaffold713	AUGUSTUS	intron	178824	180502	0.59	-	.	transcript_id "g3.t1"; gene_id "g3";
scaffold713	AUGUSTUS	intron	180548	180661	0.87	-	.	transcript_id "g3.t1"; gene_id "g3";
scaffold713	AUGUSTUS	intron	180725	181250	0.97	-	.	transcript_id "g3.t1"; gene_id "g3";
scaffold713	AUGUSTUS	intron	181322	182081	0.95	-	.	transcript_id "g3.t1"; gene_id "g3";
scaffold713	AUGUSTUS	intron	182183	183649	0.76	-	.	transcript_id "g3.t1"; gene_id "g3";
scaffold713	AUGUSTUS	intron	183727	184765	0.75	-	.	transcript_id "g3.t1"; gene_id "g3";
scaffold713	AUGUSTUS	CDS	171526	171832	0.31	-	1	transcript_id "g3.t1"; gene_id "g3";
scaffold713	AUGUSTUS	CDS	172391	172628	0.94	-	2	transcript_id "g3.t1"; gene_id "g3";
scaffold713	AUGUSTUS	exon	172391	172628	.	-	.	transcript_id "g3.t1"; gene_id "g3";
scaffold713	AUGUSTUS	CDS	172696	172864	0.98	-	0	transcript_id "g3.t1"; gene_id "g3";
scaffold713	AUGUSTUS	exon	172696	172864	.	-	.	transcript_id "g3.t1"; gene_id "g3";
scaffold713	AUGUSTUS	CDS	172963	173002	0.68	-	1	transcript_id "g3.t1"; gene_id "g3";
scaffold713	AUGUSTUS	exon	172963	173002	.	-	.	transcript_id "g3.t1"; gene_id "g3";
scaffold713	AUGUSTUS	CDS	173766	173803	0.69	-	0	transcript_id "g3.t1"; gene_id "g3";
scaffold713	AUGUSTUS	exon	173766	173803	.	-	.	transcript_id "g3.t1"; gene_id "g3";
scaffold713	AUGUSTUS	CDS	173897	174133	1	-	0	transcript_id "g3.t1"; gene_id "g3";
scaffold713	AUGUSTUS	exon	173897	174133	.	-	.	transcript_id "g3.t1"; gene_id "g3";
scaffold713	AUGUSTUS	CDS	174468	174767	0.8	-	0	transcript_id "g3.t1"; gene_id "g3";
scaffold713	AUGUSTUS	exon	174468	174767	.	-	.	transcript_id "g3.t1"; gene_id "g3";
scaffold713	AUGUSTUS	CDS	174849	174935	0.99	-	0	transcript_id "g3.t1"; gene_id "g3";
scaffold713	AUGUSTUS	exon	174849	174935	.	-	.	transcript_id "g3.t1"; gene_id "g3";
scaffold713	AUGUSTUS	CDS	175052	175285	0.58	-	0	transcript_id "g3.t1"; gene_id "g3";
scaffold713	AUGUSTUS	exon	175052	175285	.	-	.	transcript_id "g3.t1"; gene_id "g3";
scaffold713	AUGUSTUS	CDS	175361	175492	0.78	-	0	transcript_id "g3.t1"; gene_id "g3";
scaffold713	AUGUSTUS	exon	175361	175492	.	-	.	transcript_id "g3.t1"; gene_id "g3";
scaffold713	AUGUSTUS	CDS	175624	175830	0.82	-	0	transcript_id "g3.t1"; gene_id "g3";
scaffold713	AUGUSTUS	exon	175624	175830	.	-	.	transcript_id "g3.t1"; gene_id "g3";
scaffold713	AUGUSTUS	CDS	177269	177310	0.95	-	0	transcript_id "g3.t1"; gene_id "g3";
scaffold713	AUGUSTUS	exon	177269	177310	.	-	.	transcript_id "g3.t1"; gene_id "g3";
scaffold713	AUGUSTUS	CDS	177425	177520	0.96	-	0	transcript_id "g3.t1"; gene_id "g3";
scaffold713	AUGUSTUS	exon	177425	177520	.	-	.	transcript_id "g3.t1"; gene_id "g3";
scaffold713	AUGUSTUS	CDS	177609	177656	0.29	-	0	transcript_id "g3.t1"; gene_id "g3";
scaffold713	AUGUSTUS	exon	177609	177656	.	-	.	transcript_id "g3.t1"; gene_id "g3";
scaffold713	AUGUSTUS	CDS	177775	177840	0.89	-	0	transcript_id "g3.t1"; gene_id "g3";
scaffold713	AUGUSTUS	exon	177775	177840	.	-	.	transcript_id "g3.t1"; gene_id "g3";
scaffold713	AUGUSTUS	CDS	178779	178823	0.79	-	0	transcript_id "g3.t1"; gene_id "g3";
scaffold713	AUGUSTUS	exon	178779	178823	.	-	.	transcript_id "g3.t1"; gene_id "g3";
scaffold713	AUGUSTUS	CDS	180503	180547	0.96	-	0	transcript_id "g3.t1"; gene_id "g3";
scaffold713	AUGUSTUS	exon	180503	180547	.	-	.	transcript_id "g3.t1"; gene_id "g3";
scaffold713	AUGUSTUS	CDS	180662	180724	0.89	-	0	transcript_id "g3.t1"; gene_id "g3";
scaffold713	AUGUSTUS	exon	180662	180724	.	-	.	transcript_id "g3.t1"; gene_id "g3";
scaffold713	AUGUSTUS	CDS	181251	181321	0.98	-	2	transcript_id "g3.t1"; gene_id "g3";
scaffold713	AUGUSTUS	exon	181251	181321	.	-	.	transcript_id "g3.t1"; gene_id "g3";
scaffold713	AUGUSTUS	CDS	182082	182182	0.95	-	1	transcript_id "g3.t1"; gene_id "g3";
scaffold713	AUGUSTUS	exon	182082	182182	.	-	.	transcript_id "g3.t1"; gene_id "g3";
scaffold713	AUGUSTUS	CDS	183650	183726	0.83	-	0	transcript_id "g3.t1"; gene_id "g3";
scaffold713	AUGUSTUS	exon	183650	183726	.	-	.	transcript_id "g3.t1"; gene_id "g3";
scaffold713	AUGUSTUS	CDS	184766	184825	0.88	-	0	transcript_id "g3.t1"; gene_id "g3";
scaffold713	AUGUSTUS	exon	184766	184937	.	-	.	transcript_id "g3.t1"; gene_id "g3";
scaffold713	AUGUSTUS	start_codon	184823	184825	.	-	0	transcript_id "g3.t1"; gene_id "g3";
scaffold713	AUGUSTUS	tss	184937	184937	.	-	.	transcript_id "g3.t1"; gene_id "g3";
# coding sequence = [atgcaagaagggaagactttattcgccagaatcgatgattctcctatgtttcgtcaacagatccaatcattggaggaaa
# gttctgagactttgagagacaaatgtctaaagtattataaaggatgtcgaaagtacacagaagggcttggagaggcatatgataaagacattgctttt
# gccagttcacttgaaacctttggtggagggcgtaatgatcccatttctgttgcatatggaggccccgatatggccaaatttgctaccgctctgagaga
# aattggaacctacaaggaagttcttcggtcacaggtagagcatgtattaaatgatcgattactgcatttggcaaccattgatcttccagatgtaaagg
# atgtttcattgcccattggtgcaagtactattccttattttgtcgaagctcggaagcgttttgacaaagccaatgttgcttatgatcaggttcgagag
# aagtttttgtcattgaggaaaagtactaggatggatatagctgcagccattgaggaggaactttacaatgcaaggttgagctttgagcaagcccgctt
# taatctggtcggtgctctttctgcggttgaggccaaaaagaagtatgaatttttggaagctgttggcagtatgatggacagtcatcttcggtttttca
# aacaggggtacgaagttttgcatcaaatggagccttatatcagccaggtcttggcttattcacaaaaagctcgagaaagttccatgtatgagcaggca
# gctctcaatgagaggatgcaagagtacaaaaagaaaatagatcaagaaaggagatgttcgttcaatgggtctactaatggtgatgtcacacaaccttt
# ttccaggagttctcacaaacttattgaagcagtcatgcaatctgcttctgaaggaaaggtacaaactataaaacaaggatacctgtcaaagcgttctt
# ctaatataagaggtgactggaagagaagattctttgttctagatagcagaggaatgctgtactactatcgaaaacaattgagcagaccatcttttcag
# ggttctgccagcccactcctttcaaacagatgttcttccccagaaccaggatcaggactgctgagtcgttggctttcttctcattatcatggaggtgt
# acatgaggaaaaatctgttgcacgtcacacagtgaacctactgacatcaacaataaaagcagatgcagatcagtctgatctgagattttgcttcagaa
# taatttcaccaacaaagaattatactttgcaggcagagagtgcagcggagcaaatggactggatagaaaaaataacaggagttattacttcattgcta
# acttcccagacacctgaaaggcatttctctgttagtcccattagcgaaagtagttctataggaagtccaattgaccatgatgaaagagcaatggaaga
# gtacacatctgggagggatcttactggtagatctttcatgcgcccatccaaaagttcagtgcacatcctcagcacgaaaagagagaaaccagttgaag
# cactaaaacggatacctgggaatgataaatgtgctgattgtggcgcccctggaccagaatgggcttctttaaatcttggacttcttatatgcattgaa
# tgttctggtgttcaccggaactttggtgtaagatctttgaaacttgatgttaaagtgtgggggccttcaatcataacgcttttcgaggcactgggtaa
# tgtgtttgtgaattctgtttgggaggagctgttgcatgcaagaaaaacgttacaggctgatgaaataccaatgcgtttttttgagtctgataaacaca
# aagagttctttggaaaacccagttatgctgatcatatttcagtaaaggagaaattcattcatgcaaagctgacattatcagctcattactccagttct
# ttcaattgttgtaatggtgctcccctatgtgcaactagtctgcacgtgtacgcagaaaagcgtttcattcacaaggtgaaggacactacacacctcct
# ttcggttgcagaacagttgtgggaaggtgtccgtgcaaatgacaagaaagctgtatatcgtctcattgtggtctaccaagctgatgttaatgcagtcc
# atggggaagaagcatcgcctggcagtgatagttcaagctcatttaacccacaaagtgaaagtgaagagcattgcattgatgaatttcttgatggctgt
# tccttacttcacctagcttgccaaactgctgatattggcatggtggagctgcttctgcagtatggtgccaacataaatgcttgtgattcacgaggcca
# gaccccactgcatcatagtgttatgagaggaagaactgcaacttccaaactgttacttgcgagtggtggtcagaccagctttgttatatggggtggag
# tgttgacagatcaagagtctcacattctgaaactgaaagtggtggagatgaggatgctacgatggatgtgtgggtatactaggagagatgagattcaa
# aatgaggatatccgagacaaggagggaagtgactttggtggaagacaacatgcgggaagcgaggttgagatggttcggacatatgatgaggagaaaca
# aaaatgccccaggtggtgtgagaagttggctatggatgggttcaggaaaggtagaggtagacctaagaagtattga]
# protein sequence = [MQEGKTLFARIDDSPMFRQQIQSLEESSETLRDKCLKYYKGCRKYTEGLGEAYDKDIAFASSLETFGGGRNDPISVAY
# GGPDMAKFATALREIGTYKEVLRSQVEHVLNDRLLHLATIDLPDVKDVSLPIGASTIPYFVEARKRFDKANVAYDQVREKFLSLRKSTRMDIAAAIEE
# ELYNARLSFEQARFNLVGALSAVEAKKKYEFLEAVGSMMDSHLRFFKQGYEVLHQMEPYISQVLAYSQKARESSMYEQAALNERMQEYKKKIDQERRC
# SFNGSTNGDVTQPFSRSSHKLIEAVMQSASEGKVQTIKQGYLSKRSSNIRGDWKRRFFVLDSRGMLYYYRKQLSRPSFQGSASPLLSNRCSSPEPGSG
# LLSRWLSSHYHGGVHEEKSVARHTVNLLTSTIKADADQSDLRFCFRIISPTKNYTLQAESAAEQMDWIEKITGVITSLLTSQTPERHFSVSPISESSS
# IGSPIDHDERAMEEYTSGRDLTGRSFMRPSKSSVHILSTKREKPVEALKRIPGNDKCADCGAPGPEWASLNLGLLICIECSGVHRNFGVRSLKLDVKV
# WGPSIITLFEALGNVFVNSVWEELLHARKTLQADEIPMRFFESDKHKEFFGKPSYADHISVKEKFIHAKLTLSAHYSSSFNCCNGAPLCATSLHVYAE
# KRFIHKVKDTTHLLSVAEQLWEGVRANDKKAVYRLIVVYQADVNAVHGEEASPGSDSSSSFNPQSESEEHCIDEFLDGCSLLHLACQTADIGMVELLL
# QYGANINACDSRGQTPLHHSVMRGRTATSKLLLASGGQTSFVIWGGVLTDQESHILKLKVVEMRMLRWMCGYTRRDEIQNEDIRDKEGSDFGGRQHAG
# SEVEMVRTYDEEKQKCPRWCEKLAMDGFRKGRGRPKKY]
# end gene g3
###
# command line:
# augustus --codingseq=1 --proteinprofile=/home/pgsb/tetiana.nosenko/lineages/embryophyta_odb9/prfl/EOG09360254.prfl --predictionStart=145927 --predictionEnd=185096 --species=arabidopsis ./tmp/scaffold713Schil_BUSCO_geno_206160443_.temp
```
