## Supplementary material for "The *de novo* reference genome and transcriptome assemblies of the wild tomato species *Solanum chilense*": EOG09360296.out.1

```
# Please cite: Mario Stanke, Mark Diekhans, Robert Baertsch, David Haussler (2008),
# Using native and syntenically mapped cDNA alignments to improve de novo gene finding
# Bioinformatics 24: 637-644, doi 10.1093/bioinformatics/btn013
# No extrinsic information on sequences given.
# Using protein profile unknown
# --[0..47]--> unknown_A (32) <--[10..18]--> unknown_C (166) <--[0..5]--> unknown_D (81) <--[1..4]--> unknown_E (25) <--[2..5]--> unknown_F (87) <--[0..39]--> unknown_G (71) <--[2..18]--> unknown_H (375) <--[0..1]--> unknown_I (35) <--[0..18]--
# arabidopsis version. Using default transition matrix.
# We have hints for 0 sequences and for 0 of the sequences in the input set.
#
# ----- prediction on sequence number 1 (length = 55377, name = scaffold4280) -----
#
# Constraints/Hints:
# (none)
# Predicted genes for sequence number 1 on both strands
# start gene g1
scaffold4280	AUGUSTUS	gene	35775	39847	0.02	+	.	g1
scaffold4280	AUGUSTUS	transcript	35775	39847	0.02	+	.	g1.t1
scaffold4280	AUGUSTUS	exon	35775	36074	.	+	.	transcript_id "g1.t1"; gene_id "g1";
scaffold4280	AUGUSTUS	start_codon	35810	35812	.	+	0	transcript_id "g1.t1"; gene_id "g1";
scaffold4280	AUGUSTUS	intron	36075	36198	1	+	.	transcript_id "g1.t1"; gene_id "g1";
scaffold4280	AUGUSTUS	intron	37551	37635	1	+	.	transcript_id "g1.t1"; gene_id "g1";
scaffold4280	AUGUSTUS	intron	37914	38087	0.96	+	.	transcript_id "g1.t1"; gene_id "g1";
scaffold4280	AUGUSTUS	intron	38120	38205	1	+	.	transcript_id "g1.t1"; gene_id "g1";
scaffold4280	AUGUSTUS	intron	38613	39253	0.82	+	.	transcript_id "g1.t1"; gene_id "g1";
scaffold4280	AUGUSTUS	CDS	35810	36074	0.28	+	0	transcript_id "g1.t1"; gene_id "g1";
scaffold4280	AUGUSTUS	CDS	36199	37550	0.99	+	2	transcript_id "g1.t1"; gene_id "g1";
scaffold4280	AUGUSTUS	exon	36199	37550	.	+	.	transcript_id "g1.t1"; gene_id "g1";
scaffold4280	AUGUSTUS	CDS	37636	37913	0.86	+	0	transcript_id "g1.t1"; gene_id "g1";
scaffold4280	AUGUSTUS	exon	37636	37913	.	+	.	transcript_id "g1.t1"; gene_id "g1";
scaffold4280	AUGUSTUS	CDS	38088	38119	1	+	1	transcript_id "g1.t1"; gene_id "g1";
scaffold4280	AUGUSTUS	exon	38088	38119	.	+	.	transcript_id "g1.t1"; gene_id "g1";
scaffold4280	AUGUSTUS	CDS	38206	38612	0.84	+	2	transcript_id "g1.t1"; gene_id "g1";
scaffold4280	AUGUSTUS	exon	38206	38612	.	+	.	transcript_id "g1.t1"; gene_id "g1";
scaffold4280	AUGUSTUS	CDS	39254	39733	0.49	+	0	transcript_id "g1.t1"; gene_id "g1";
scaffold4280	AUGUSTUS	exon	39254	39847	.	+	.	transcript_id "g1.t1"; gene_id "g1";
scaffold4280	AUGUSTUS	stop_codon	39731	39733	.	+	0	transcript_id "g1.t1"; gene_id "g1";
scaffold4280	AUGUSTUS	tts	39847	39847	.	+	.	transcript_id "g1.t1"; gene_id "g1";
# coding sequence = [atgagactattttggacattaattttagtagttctctacaatgggtgttcttcagagggggttaattcaactctttctg
# caaggcctaaagttgtgaacattgggtgtatggtgtctttcaatacacttgttgggaaagttactaaagttgctgcggaagctgccgttgaggatata
# aattccaatccagatgttattggaggaactaaactgaatatgataacattggacagtaatgccagtggatttcttggaatagttgaggctatccgttt
# catggagacggatactatggcaattgttggcccccaatcttctgttatagctcatgtggtatcaaacattgcgaatgagctgcaggtccctctattat
# catttgcagccacagatccctctctttcttcgcttcagtacccgttttttgttagaacttcaccaagtgataagtttcagatggaagctatagctgaa
# atggttgagtactatgaatggagggaggtgattgctatatatattgatgatgattttggaagaaatggtatagctgcattagcagatcagctggccaa
# gaggcgatgttcgatctcttacaaagcagcaatgaaacctgaagcaacattggatgatgcccgggatgttttggttcaggttgctttgagagagtcac
# gaataatggttgttcatacttatcctacaaagggtctggagatattctctatggcacggtatttggggatgatagataaaggatatgtgtggattgct
# acaaattggctctcaactatccttgacgctggtagtccccttacttcggatgaaaaagagaaccttgaaggggctattaccttgcgtatacacactcc
# aggttcagcattgaaacagaagtttgtctcacggtggagcaatttgacaaggaaggcaggacttgctggatcttcaaggatgtccacttatgcactct
# atgcttatgacactgtgtggctacttgctcgtgccatcaatgaattctttaaccagggtggaaaagttacattttctaaggatccaaggctaactgaa
# ctgaatagtggaagtatgaatcttgattctatgagcatctttaatggagggaagttattgcgagacagcatttttaaggttaatatgacaggtgtaac
# aggaccatttagtttcacttctgaaaaggaactcttccgccctacttttgaagtcattaatgtggttggtacaggttttaggaaagttggttattggt
# ctgaatactctggtttatcaattgtgcctcctgaaacactgtactctaagccgccaaatcgttcctcttcgaatcaacagctacacagtataatctgg
# cctggacaagtaacggaaaaaccccgtggatgggtttttccaaacaatgggagacaactgaaaattggagttcccaaccgagctagctttcgtgaatt
# tgttggaaaggtaccaggcattgactcattcagaggatactgtattgaggtcttcactactgccatagacttattgccttatgctgtcccttacaagc
# tagttgcctttggggatggtcataacaatccagatgatacagagctaatacgcctaatcacagcaggagtttatgatgcagccataggtgacatagca
# attacaactaatcgaacaaaaatggttgatttcactcaaccatacattgaatctgggttagttgtagtggcaccagttaaggagcagaattctaatgc
# ttgggcttttctcagtccatttactcctaagatgtggtgtgtcactggtgtctttttcttaattgtgggcactgtaatttggattttggaacacagat
# tgaatgatgattttcgtggacctccgagtaaacagattgtcactgttttatggttcagcttttcaactctctttactgcccagagagaaaacactgtc
# agcacctttggccgtattgtccttcttatatggctatttgtggttttgataataaactcaagctatactgccagtctcacctcaattcttacagtgca
# gaaactttcttccccaattaccggaattgaaagcttagtaaatacaaaggaacccattggttatcagtggggttcatttgcccgtaactatctgattc
# aagaacttcgcattgatgaatctagacttgttcctcttaacctccctgaagattatgctaaagctttaaaagatggtcctagccgtggtggtgttgca
# gcagtggtggatgagcgtgcttatatggagctttttctctcatcgcgttgccaattcagtattctgggtcaagaattcacaaaaaatggatgggggtt
# tgctttccctagggattctcctctagcagtagacatgtcaacagcaattttgaaactatcagagaatggagaacttcaaaggatccatgataaatggc
# tttctggaatagcttgcacttcacagaatacaaagcttgaagtggacaggcttcagctgaaaagcttctcaggtctattctttctatgtgggttggca
# tgttttctggctctgctcatttattttgtgatgctagcatgtcaatattgccaatactatcccaattctgaggtagctagtgaaagttcacgatcagg
# acgactgcagacattcctttcttttgctgatgaaaaggaagagtcagtgaggtctcgatccaaacgaaggcaactagagatgacttcagtaagaagta
# ttgatcgagatgcatcagtaaatggttcaagaactgaccgttctgagatatactcgaacagggttgtaagttttggagaatctgtatag]
# protein sequence = [MRLFWTLILVVLYNGCSSEGVNSTLSARPKVVNIGCMVSFNTLVGKVTKVAAEAAVEDINSNPDVIGGTKLNMITLDS
# NASGFLGIVEAIRFMETDTMAIVGPQSSVIAHVVSNIANELQVPLLSFAATDPSLSSLQYPFFVRTSPSDKFQMEAIAEMVEYYEWREVIAIYIDDDF
# GRNGIAALADQLAKRRCSISYKAAMKPEATLDDARDVLVQVALRESRIMVVHTYPTKGLEIFSMARYLGMIDKGYVWIATNWLSTILDAGSPLTSDEK
# ENLEGAITLRIHTPGSALKQKFVSRWSNLTRKAGLAGSSRMSTYALYAYDTVWLLARAINEFFNQGGKVTFSKDPRLTELNSGSMNLDSMSIFNGGKL
# LRDSIFKVNMTGVTGPFSFTSEKELFRPTFEVINVVGTGFRKVGYWSEYSGLSIVPPETLYSKPPNRSSSNQQLHSIIWPGQVTEKPRGWVFPNNGRQ
# LKIGVPNRASFREFVGKVPGIDSFRGYCIEVFTTAIDLLPYAVPYKLVAFGDGHNNPDDTELIRLITAGVYDAAIGDIAITTNRTKMVDFTQPYIESG
# LVVVAPVKEQNSNAWAFLSPFTPKMWCVTGVFFLIVGTVIWILEHRLNDDFRGPPSKQIVTVLWFSFSTLFTAQRENTVSTFGRIVLLIWLFVVLIIN
# SSYTASLTSILTVQKLSSPITGIESLVNTKEPIGYQWGSFARNYLIQELRIDESRLVPLNLPEDYAKALKDGPSRGGVAAVVDERAYMELFLSSRCQF
# SILGQEFTKNGWGFAFPRDSPLAVDMSTAILKLSENGELQRIHDKWLSGIACTSQNTKLEVDRLQLKSFSGLFFLCGLACFLALLIYFVMLACQYCQY
# YPNSEVASESSRSGRLQTFLSFADEKEESVRSRSKRRQLEMTSVRSIDRDASVNGSRTDRSEIYSNRVVSFGESV]
# end gene g1
###
# start gene g2
scaffold4280	AUGUSTUS	gene	40093	45421	0.02	-	.	g2
scaffold4280	AUGUSTUS	transcript	40093	45421	0.02	-	.	g2.t1
scaffold4280	AUGUSTUS	tts	40093	40093	.	-	.	transcript_id "g2.t1"; gene_id "g2";
scaffold4280	AUGUSTUS	exon	40093	40446	.	-	.	transcript_id "g2.t1"; gene_id "g2";
scaffold4280	AUGUSTUS	stop_codon	40300	40302	.	-	0	transcript_id "g2.t1"; gene_id "g2";
scaffold4280	AUGUSTUS	intron	40447	40658	0.77	-	.	transcript_id "g2.t1"; gene_id "g2";
scaffold4280	AUGUSTUS	intron	40963	41865	0.9	-	.	transcript_id "g2.t1"; gene_id "g2";
scaffold4280	AUGUSTUS	intron	42113	42440	0.45	-	.	transcript_id "g2.t1"; gene_id "g2";
scaffold4280	AUGUSTUS	intron	42599	43407	0.57	-	.	transcript_id "g2.t1"; gene_id "g2";
scaffold4280	AUGUSTUS	CDS	40300	40446	0.92	-	0	transcript_id "g2.t1"; gene_id "g2";
scaffold4280	AUGUSTUS	CDS	40659	40962	0.92	-	1	transcript_id "g2.t1"; gene_id "g2";
scaffold4280	AUGUSTUS	exon	40659	40962	.	-	.	transcript_id "g2.t1"; gene_id "g2";
scaffold4280	AUGUSTUS	CDS	41866	42112	0.73	-	2	transcript_id "g2.t1"; gene_id "g2";
scaffold4280	AUGUSTUS	exon	41866	42112	.	-	.	transcript_id "g2.t1"; gene_id "g2";
scaffold4280	AUGUSTUS	CDS	42441	42598	0.42	-	1	transcript_id "g2.t1"; gene_id "g2";
scaffold4280	AUGUSTUS	exon	42441	42598	.	-	.	transcript_id "g2.t1"; gene_id "g2";
scaffold4280	AUGUSTUS	CDS	43408	44795	0.22	-	0	transcript_id "g2.t1"; gene_id "g2";
scaffold4280	AUGUSTUS	exon	43408	44801	.	-	.	transcript_id "g2.t1"; gene_id "g2";
scaffold4280	AUGUSTUS	start_codon	44793	44795	.	-	0	transcript_id "g2.t1"; gene_id "g2";
scaffold4280	AUGUSTUS	exon	45283	45421	.	-	.	transcript_id "g2.t1"; gene_id "g2";
scaffold4280	AUGUSTUS	tss	45421	45421	.	-	.	transcript_id "g2.t1"; gene_id "g2";
# coding sequence = [atgaagagtattgatgagtatattagttcaactccacaaatagctgaggacggcggaattgttctgggttctaaaagaa
# ctactgcatttcttattgatgctaagactggacgcctgatttacacatatagtatgcctagctctccagcaactcaggacaacgacactgcttttcat
# cataatggcaccattgaggaaaagagtcttcccagctacacgctttacatcaccaggacagactatgcattaacgtcctttattccaaactcagacaa
# agtgttgtggaacatgacggttgctgaaataggggctgctgctctttgcaaagttgatgatgcatttagtggggatattatggagtctgacaaatctg
# aacctgatgtccatttcaatatgccattgccatgtcagtcaagggcccttatctacagacgccgaggtcatgataacaagatgctcccagaggctgat
# agtcacggtatgctgccaattcctacttcacaaccaaatgttgataatgcagctacgcccgtgcccgacaagaatgtaaacaccttccacttaaaaga
# tattattaaaaaaactatgcttgtcatattgacggtgttcataatttttttcaccaaaaacataatgttacaagatgctaaaagtccattcaaaaaag
# gaatatcaaagtgctctgaaagattgagcatgccaattcacagtattttagctactcttgtgggagcttttacacataatcgtgatttagtagctgaa
# gtcaatgggaacctacattcgccaaatgtaccttcaaaaaggaagaagtctcggaagtctggaaagaatgggagcaatgacattaaaagtgataaaga
# cacctcatctggtactggacttaaatatgcagacgtggatgctgataataaactgttgaactttcttcaaccaagtatatgtaccaaaggtggacgct
# ctattggtaaattgtttgtctccagttcagagattgctaaagggagcaacggtacagttgtatttgaaggaatttatgaaggccgtgcagttgctgtg
# aaaagacttgtcagggcacatcatgatattgccttcaaagagatacagaatcttattgcatctgatcgacatccaaatatcgttcggtggtatggtgt
# ggaacaagaccaagattttgtttatcttgcattggaacgctgcatttgcagcttgagtgaccttattcagatttatgctgacacttcagaaaatgctt
# gtcctaaccagaacttggatggagaatctatgaagcatagactttatttggacaatttgaagggtattattctggatactgacctaatgaatgaaaat
# ggttgtccttcacccctgttgctcaaattgatgagggatgtggtttctggtcttgtgcatcttcatgatctggggatcattcatcgagacctgaagcc
# ccaaaatgttctgataactaaggaaaaattcttatgtgctaagctttctgatatgggaatcagcaagcgcctcattggagatatgtcttcattgggtt
# atggaagttctggatggcaagctcctgaacaacttcttcatggacgtcaaacacgtgctattgatatgttcagtctggggtctgttctgtttttctgc
# atgactggtggtcgtcatccctttggaagtcctcttgagcgtgacattaacattacaaagaataaagtggatcttttcttgtcggagcacatccctga
# agctgtggatctcttttctcgtttgttagatcccattgctgaactgagaccaaaggcagtgaaggtgcttgctcatcctttcttttggactgctgaga
# tgcgactgtcatttcttcgtgattcaagcgacagggtggaacttgaagatagggagacttcttctgatcttctgaaagcattagaaggtacagcgcct
# gtggctttgggtggaaaatgggatgagaagatggaacctcctttcataaaaaatattggccattacaggcgatatagatttgacagtattcgtgattt
# gctgcgtgtgatgcggaacaagctaaaccattatagagagctacccaccgaaattcaggagattataggcaccgttccagaaggatttgatggctatt
# ttaggaggcggtttccgcgactactaattgaagtgtataaagtgatgtcagaatactgtaaacatgaagcctgttttcagaagtacttcacaagcagt
# gtactttag]
# protein sequence = [MKSIDEYISSTPQIAEDGGIVLGSKRTTAFLIDAKTGRLIYTYSMPSSPATQDNDTAFHHNGTIEEKSLPSYTLYITR
# TDYALTSFIPNSDKVLWNMTVAEIGAAALCKVDDAFSGDIMESDKSEPDVHFNMPLPCQSRALIYRRRGHDNKMLPEADSHGMLPIPTSQPNVDNAAT
# PVPDKNVNTFHLKDIIKKTMLVILTVFIIFFTKNIMLQDAKSPFKKGISKCSERLSMPIHSILATLVGAFTHNRDLVAEVNGNLHSPNVPSKRKKSRK
# SGKNGSNDIKSDKDTSSGTGLKYADVDADNKLLNFLQPSICTKGGRSIGKLFVSSSEIAKGSNGTVVFEGIYEGRAVAVKRLVRAHHDIAFKEIQNLI
# ASDRHPNIVRWYGVEQDQDFVYLALERCICSLSDLIQIYADTSENACPNQNLDGESMKHRLYLDNLKGIILDTDLMNENGCPSPLLLKLMRDVVSGLV
# HLHDLGIIHRDLKPQNVLITKEKFLCAKLSDMGISKRLIGDMSSLGYGSSGWQAPEQLLHGRQTRAIDMFSLGSVLFFCMTGGRHPFGSPLERDINIT
# KNKVDLFLSEHIPEAVDLFSRLLDPIAELRPKAVKVLAHPFFWTAEMRLSFLRDSSDRVELEDRETSSDLLKALEGTAPVALGGKWDEKMEPPFIKNI
# GHYRRYRFDSIRDLLRVMRNKLNHYRELPTEIQEIIGTVPEGFDGYFRRRFPRLLIEVYKVMSEYCKHEACFQKYFTSSVL]
# end gene g2
###
# start gene g3
scaffold4280	AUGUSTUS	gene	51216	70638	0.01	+	.	g3
scaffold4280	AUGUSTUS	transcript	51216	70638	0.01	+	.	g3.t1
scaffold4280	AUGUSTUS	tss	51216	51216	.	+	.	transcript_id "g3.t1"; gene_id "g3";
scaffold4280	AUGUSTUS	exon	51216	51371	.	+	.	transcript_id "g3.t1"; gene_id "g3";
scaffold4280	AUGUSTUS	start_codon	51318	51320	.	+	0	transcript_id "g3.t1"; gene_id "g3";
scaffold4280	AUGUSTUS	intron	51372	51449	1	+	.	transcript_id "g3.t1"; gene_id "g3";
scaffold4280	AUGUSTUS	intron	51591	51681	1	+	.	transcript_id "g3.t1"; gene_id "g3";
scaffold4280	AUGUSTUS	intron	51840	52665	0.25	+	.	transcript_id "g3.t1"; gene_id "g3";
scaffold4280	AUGUSTUS	intron	52722	53825	0.13	+	.	transcript_id "g3.t1"; gene_id "g3";
scaffold4280	AUGUSTUS	intron	53949	54150	0.99	+	.	transcript_id "g3.t1"; gene_id "g3";
scaffold4280	AUGUSTUS	intron	54282	54383	1	+	.	transcript_id "g3.t1"; gene_id "g3";
scaffold4280	AUGUSTUS	intron	54625	58783	0.02	+	.	transcript_id "g3.t1"; gene_id "g3";
scaffold4280	AUGUSTUS	intron	58932	60225	0.29	+	.	transcript_id "g3.t1"; gene_id "g3";
scaffold4280	AUGUSTUS	intron	60467	60738	0.98	+	.	transcript_id "g3.t1"; gene_id "g3";
scaffold4280	AUGUSTUS	intron	60896	61033	0.98	+	.	transcript_id "g3.t1"; gene_id "g3";
scaffold4280	AUGUSTUS	intron	61103	62023	0.93	+	.	transcript_id "g3.t1"; gene_id "g3";
scaffold4280	AUGUSTUS	intron	62150	62272	1	+	.	transcript_id "g3.t1"; gene_id "g3";
scaffold4280	AUGUSTUS	intron	62326	62818	0.97	+	.	transcript_id "g3.t1"; gene_id "g3";
scaffold4280	AUGUSTUS	intron	62926	65206	0.01	+	.	transcript_id "g3.t1"; gene_id "g3";
scaffold4280	AUGUSTUS	intron	65262	65370	0.1	+	.	transcript_id "g3.t1"; gene_id "g3";
scaffold4280	AUGUSTUS	intron	65471	65833	0.95	+	.	transcript_id "g3.t1"; gene_id "g3";
scaffold4280	AUGUSTUS	intron	65946	66713	0.99	+	.	transcript_id "g3.t1"; gene_id "g3";
scaffold4280	AUGUSTUS	intron	66835	68675	0.87	+	.	transcript_id "g3.t1"; gene_id "g3";
scaffold4280	AUGUSTUS	intron	68736	68825	1	+	.	transcript_id "g3.t1"; gene_id "g3";
scaffold4280	AUGUSTUS	intron	68932	69018	1	+	.	transcript_id "g3.t1"; gene_id "g3";
scaffold4280	AUGUSTUS	intron	69115	69914	0.17	+	.	transcript_id "g3.t1"; gene_id "g3";
scaffold4280	AUGUSTUS	intron	69997	70077	1	+	.	transcript_id "g3.t1"; gene_id "g3";
scaffold4280	AUGUSTUS	intron	70144	70257	1	+	.	transcript_id "g3.t1"; gene_id "g3";
scaffold4280	AUGUSTUS	CDS	51318	51371	1	+	0	transcript_id "g3.t1"; gene_id "g3";
scaffold4280	AUGUSTUS	CDS	51450	51590	1	+	0	transcript_id "g3.t1"; gene_id "g3";
scaffold4280	AUGUSTUS	exon	51450	51590	.	+	.	transcript_id "g3.t1"; gene_id "g3";
scaffold4280	AUGUSTUS	CDS	51682	51839	0.92	+	0	transcript_id "g3.t1"; gene_id "g3";
scaffold4280	AUGUSTUS	exon	51682	51839	.	+	.	transcript_id "g3.t1"; gene_id "g3";
scaffold4280	AUGUSTUS	CDS	52666	52721	0.15	+	1	transcript_id "g3.t1"; gene_id "g3";
scaffold4280	AUGUSTUS	exon	52666	52721	.	+	.	transcript_id "g3.t1"; gene_id "g3";
scaffold4280	AUGUSTUS	CDS	53826	53948	0.99	+	2	transcript_id "g3.t1"; gene_id "g3";
scaffold4280	AUGUSTUS	exon	53826	53948	.	+	.	transcript_id "g3.t1"; gene_id "g3";
scaffold4280	AUGUSTUS	CDS	54151	54281	0.99	+	2	transcript_id "g3.t1"; gene_id "g3";
scaffold4280	AUGUSTUS	exon	54151	54281	.	+	.	transcript_id "g3.t1"; gene_id "g3";
scaffold4280	AUGUSTUS	CDS	54384	54624	0.82	+	0	transcript_id "g3.t1"; gene_id "g3";
scaffold4280	AUGUSTUS	exon	54384	54624	.	+	.	transcript_id "g3.t1"; gene_id "g3";
scaffold4280	AUGUSTUS	CDS	58784	58931	1	+	2	transcript_id "g3.t1"; gene_id "g3";
scaffold4280	AUGUSTUS	exon	58784	58931	.	+	.	transcript_id "g3.t1"; gene_id "g3";
scaffold4280	AUGUSTUS	CDS	60226	60466	0.99	+	1	transcript_id "g3.t1"; gene_id "g3";
scaffold4280	AUGUSTUS	exon	60226	60466	.	+	.	transcript_id "g3.t1"; gene_id "g3";
scaffold4280	AUGUSTUS	CDS	60739	60895	0.99	+	0	transcript_id "g3.t1"; gene_id "g3";
scaffold4280	AUGUSTUS	exon	60739	60895	.	+	.	transcript_id "g3.t1"; gene_id "g3";
scaffold4280	AUGUSTUS	CDS	61034	61102	0.93	+	2	transcript_id "g3.t1"; gene_id "g3";
scaffold4280	AUGUSTUS	exon	61034	61102	.	+	.	transcript_id "g3.t1"; gene_id "g3";
scaffold4280	AUGUSTUS	CDS	62024	62149	1	+	2	transcript_id "g3.t1"; gene_id "g3";
scaffold4280	AUGUSTUS	exon	62024	62149	.	+	.	transcript_id "g3.t1"; gene_id "g3";
scaffold4280	AUGUSTUS	CDS	62273	62325	1	+	2	transcript_id "g3.t1"; gene_id "g3";
scaffold4280	AUGUSTUS	exon	62273	62325	.	+	.	transcript_id "g3.t1"; gene_id "g3";
scaffold4280	AUGUSTUS	CDS	62819	62925	0.02	+	0	transcript_id "g3.t1"; gene_id "g3";
scaffold4280	AUGUSTUS	exon	62819	62925	.	+	.	transcript_id "g3.t1"; gene_id "g3";
scaffold4280	AUGUSTUS	CDS	65207	65261	0.1	+	1	transcript_id "g3.t1"; gene_id "g3";
scaffold4280	AUGUSTUS	exon	65207	65261	.	+	.	transcript_id "g3.t1"; gene_id "g3";
scaffold4280	AUGUSTUS	CDS	65371	65470	0.94	+	0	transcript_id "g3.t1"; gene_id "g3";
scaffold4280	AUGUSTUS	exon	65371	65470	.	+	.	transcript_id "g3.t1"; gene_id "g3";
scaffold4280	AUGUSTUS	CDS	65834	65945	1	+	2	transcript_id "g3.t1"; gene_id "g3";
scaffold4280	AUGUSTUS	exon	65834	65945	.	+	.	transcript_id "g3.t1"; gene_id "g3";
scaffold4280	AUGUSTUS	CDS	66714	66834	1	+	1	transcript_id "g3.t1"; gene_id "g3";
scaffold4280	AUGUSTUS	exon	66714	66834	.	+	.	transcript_id "g3.t1"; gene_id "g3";
scaffold4280	AUGUSTUS	CDS	68676	68735	1	+	0	transcript_id "g3.t1"; gene_id "g3";
scaffold4280	AUGUSTUS	exon	68676	68735	.	+	.	transcript_id "g3.t1"; gene_id "g3";
scaffold4280	AUGUSTUS	CDS	68826	68931	1	+	0	transcript_id "g3.t1"; gene_id "g3";
scaffold4280	AUGUSTUS	exon	68826	68931	.	+	.	transcript_id "g3.t1"; gene_id "g3";
scaffold4280	AUGUSTUS	CDS	69019	69114	0.98	+	2	transcript_id "g3.t1"; gene_id "g3";
scaffold4280	AUGUSTUS	exon	69019	69114	.	+	.	transcript_id "g3.t1"; gene_id "g3";
scaffold4280	AUGUSTUS	CDS	69915	69996	0.92	+	2	transcript_id "g3.t1"; gene_id "g3";
scaffold4280	AUGUSTUS	exon	69915	69996	.	+	.	transcript_id "g3.t1"; gene_id "g3";
scaffold4280	AUGUSTUS	CDS	70078	70143	1	+	1	transcript_id "g3.t1"; gene_id "g3";
scaffold4280	AUGUSTUS	exon	70078	70143	.	+	.	transcript_id "g3.t1"; gene_id "g3";
scaffold4280	AUGUSTUS	CDS	70258	70462	1	+	1	transcript_id "g3.t1"; gene_id "g3";
scaffold4280	AUGUSTUS	exon	70258	70638	.	+	.	transcript_id "g3.t1"; gene_id "g3";
scaffold4280	AUGUSTUS	stop_codon	70460	70462	.	+	0	transcript_id "g3.t1"; gene_id "g3";
scaffold4280	AUGUSTUS	tts	70638	70638	.	+	.	transcript_id "g3.t1"; gene_id "g3";
scaffold4280	AUGUSTUS	protein_match	51318	51371	3.95	+	0	target "unknown_A[1..18]"; target_start 0; transcript_id "g3.t1"; gene_id "g3";
scaffold4280	AUGUSTUS	protein_match	51450	51491	8.54	+	0	target "unknown_A[19..32]"; target_start 0; transcript_id "g3.t1"; gene_id "g3";
scaffold4280	AUGUSTUS	protein_match	51543	51590	5.79	+	0	target "unknown_C[1..16]"; target_start 49; transcript_id "g3.t1"; gene_id "g3";
scaffold4280	AUGUSTUS	protein_match	51682	51839	7.44	+	2	target "unknown_C[17..69]"; target_start 48; transcript_id "g3.t1"; gene_id "g3";
scaffold4280	AUGUSTUS	protein_match	52666	52721	9.22	+	0	target "unknown_C[70..88]"; target_start 48; transcript_id "g3.t1"; gene_id "g3";
scaffold4280	AUGUSTUS	protein_match	53826	53948	7.4	+	1	target "unknown_C[88..129]"; target_start 48; transcript_id "g3.t1"; gene_id "g3";
scaffold4280	AUGUSTUS	protein_match	54151	54263	7.08	+	2	target "unknown_C[129..166]"; target_start 49; transcript_id "g3.t1"; gene_id "g3";
scaffold4280	AUGUSTUS	protein_match	54279	54281	9.47	+	0	target "unknown_D[1..1]"; target_start 220; transcript_id "g3.t1"; gene_id "g3";
scaffold4280	AUGUSTUS	protein_match	54384	54623	8.56	+	0	target "unknown_D[2..81]"; target_start 220; transcript_id "g3.t1"; gene_id "g3";
scaffold4280	AUGUSTUS	protein_match	58789	58863	5.52	+	0	target "unknown_E[1..25]"; target_start 303; transcript_id "g3.t1"; gene_id "g3";
scaffold4280	AUGUSTUS	protein_match	58870	58931	7.02	+	0	target "unknown_F[1..21]"; target_start 330; transcript_id "g3.t1"; gene_id "g3";
scaffold4280	AUGUSTUS	protein_match	60226	60424	10.3	+	1	target "unknown_F[21..87]"; target_start 330; transcript_id "g3.t1"; gene_id "g3";
scaffold4280	AUGUSTUS	protein_match	60742	60895	8.2	+	0	target "unknown_G[1..52]"; target_start 432; transcript_id "g3.t1"; gene_id "g3";
scaffold4280	AUGUSTUS	protein_match	61034	61092	9.11	+	2	target "unknown_G[52..71]"; target_start 432; transcript_id "g3.t1"; gene_id "g3";
scaffold4280	AUGUSTUS	protein_match	62029	62149	10.5	+	0	target "unknown_H[1..41]"; target_start 508; transcript_id "g3.t1"; gene_id "g3";
scaffold4280	AUGUSTUS	protein_match	62273	62325	10.4	+	1	target "unknown_H[41..59]"; target_start 507; transcript_id "g3.t1"; gene_id "g3";
scaffold4280	AUGUSTUS	protein_match	62819	62925	9.99	+	2	target "unknown_H[59..94]"; target_start 507; transcript_id "g3.t1"; gene_id "g3";
scaffold4280	AUGUSTUS	protein_match	65207	65261	6.97	+	0	target "unknown_H[95..113]"; target_start 507; transcript_id "g3.t1"; gene_id "g3";
scaffold4280	AUGUSTUS	protein_match	65371	65470	9.92	+	2	target "unknown_H[113..146]"; target_start 507; transcript_id "g3.t1"; gene_id "g3";
scaffold4280	AUGUSTUS	protein_match	65834	65945	9.98	+	1	target "unknown_H[146..183]"; target_start 507; transcript_id "g3.t1"; gene_id "g3";
scaffold4280	AUGUSTUS	protein_match	66714	66834	7.37	+	0	target "unknown_H[184..224]"; target_start 507; transcript_id "g3.t1"; gene_id "g3";
scaffold4280	AUGUSTUS	protein_match	68676	68735	12.7	+	2	target "unknown_H[224..244]"; target_start 507; transcript_id "g3.t1"; gene_id "g3";
scaffold4280	AUGUSTUS	protein_match	68826	68931	10.7	+	2	target "unknown_H[244..279]"; target_start 507; transcript_id "g3.t1"; gene_id "g3";
scaffold4280	AUGUSTUS	protein_match	69019	69114	6.7	+	1	target "unknown_H[279..311]"; target_start 507; transcript_id "g3.t1"; gene_id "g3";
scaffold4280	AUGUSTUS	protein_match	69915	69996	10.5	+	1	target "unknown_H[311..338]"; target_start 507; transcript_id "g3.t1"; gene_id "g3";
scaffold4280	AUGUSTUS	protein_match	70078	70143	10.1	+	0	target "unknown_H[339..360]"; target_start 507; transcript_id "g3.t1"; gene_id "g3";
scaffold4280	AUGUSTUS	protein_match	70258	70303	7.47	+	1	target "unknown_H[360..375]"; target_start 508; transcript_id "g3.t1"; gene_id "g3";
scaffold4280	AUGUSTUS	protein_match	70304	70408	6.93	+	0	target "unknown_I[1..35]"; target_start 883; transcript_id "g3.t1"; gene_id "g3";
# coding sequence = [atgttgaagaacaaagctttctcgcgtcaaacaagacaaggcagaataattaaggaagttagggaacactatttgagag
# atgatatttattgtggagctccttattgcaagaatgggtgtaaagtttcatctccttgtttaagcgactctcacttcactattcttgttcttgacacc
# aacgttgttcttaatcagattgatttgctggagaatcaagctattgacaatgtggtagtgctatccgtggtcttgtcggaggtcaagaacaagaacat
# tgcggtttataacagactcagggctctgtgtagcaattctttaaggaagttctttgtcttttctaacgaaaatcacaaggatacttatgtgaagacca
# tggcaggtgaaagtccaaatgatcggaacgatagagctattagggttgcagctaaatggtatcaagatcatcttggcagcgcagtaagtgtcttgcta
# attacgaatgatagagagaataagaagaaggcaattgaagagggaatttctgcagagacagttgagtgctatgtaaagtcacttggtcagccagaatt
# gcttgacctaatagtacagcctccttctgaagatgttaaaatggatgatgttgaggatttaaggccttcaaagcgaaaagtcatttataacgagcata
# agcccatgtcagaaattacttctggcttgcttcggggactccttcaccaggggaaacttcgtgttaaccgttttaatccatttgaagcatatgtcgga
# agtgaaagcattggtgatgagataattatatatggacgtgcaaacatgaatagggcttttgacggtgatatagtggcagttgagcttttgcctccaga
# acagtggcacgaggagaagtctttggcattagccgatgaagatgatgaagaagaagatgttcatttagctccaaacactgctgatgatgctcctagag
# tcctgaatcaagggcaaactgcacctgaggaaatgaaaccttctcgtccaactggatgtgttgttggtatcataaagcggaactggcactcttactgt
# ggatccttggagcctatgcctatgccagctggtgatggtggtcgtgcccatgccttatttgtatccaaagaccgcaggattccgaagatacggataca
# aactcgtcaattgggaaatttgctggataaacggattattgttgcggttgattcatgggatcgtttgtcccgatatccaactggtcactatgtgagga
# ctattggtgaaataggtgatagggacaccgagacagaggtggtactaatagagaatgatatagatgccaggccattttctgcccaagtgttggcgtgc
# ttgccaccattaccttggttggtgtcttctcaagatttgacaaatccgattagacaggatttgcgtcacctgcgtgtatgtagtgtggaccctcctgg
# atgcagagatattgatgatgcattgcattgtatgcctctttcaaatggaaattttgaagtgggagttcatattgccgatgtcacaaattttgttcatc
# ctggaactccactcgatgatgaggcttcacaaaggggcacttctgtatatcttgtagagcgtagaatcgacatgcttccaaaacctcttacagaagat
# atttgttcacttcgttctgatgttgaaagactagctttctcagttatctgggaaatgacacctgatgctgaggttatttctacaagatacactaaaag
# tgtgattaaatcatgtgcagcattatcctatgtcgaggcgcaagcgagaatggatgacagtcgcttggtggatccaataacttcagatttacgaaatt
# tgaatgggttagccaagataatgaggcaaagacgcattgataggggtgcactgacacttgcttctgctgaagtcaaatttcagattgatactgaaact
# catgaccctcttgatattggaatgtatcagattcgtgaagcaaaccaaatggttgaggagtttatgcttgctgctaatgttgcagttgctgaaaaaat
# ccttaagcattttcctgtctgctcactattaagacgccatccaagcccaaccaaagaaatgcttgagcctcttctccgcacagctgaagcagttggtc
# ttagtttggatgtgacatcatccaaagcattggctgactctctagatcttgccgagggtgacgatccgtacttcaacaagctgatccgtattctggca
# accagatgcatgacacaggcggtttacttttgtagtggagaccttagtcctccggaatatcttcattatggtcttgcctctcctctttatactcattt
# cacctcgcccattagaagatatgctgatgtcatcgtccatcgattgcttgctgcttctttgggaatttatcagcttcctggtgtgttccaagatagac
# ccaagctaactagtatttctgacaatctaaattatcggcatagaaatgctcagatggccagcagagcatcagtagagctccatactctcattttcttc
# aggaagcgaccaacagataccgaggcgagaatagttaaaataagatccaatggcttcattgtctttgtgcccaagtatggtattgaagggcctgtata
# cttgacatctaaaggcgacaatggaggggaatgggtagtcgatgagaaacaacagaaaattagaaaacttgatggaagtgtttcgtatggtgtacttg
# gaacagtgagaattcacatggaagtcgtggagcctcagcctaatcgacctaaactacaacttacccttgtatcagaccgataa]
# protein sequence = [MLKNKAFSRQTRQGRIIKEVREHYLRDDIYCGAPYCKNGCKVSSPCLSDSHFTILVLDTNVVLNQIDLLENQAIDNVV
# VLSVVLSEVKNKNIAVYNRLRALCSNSLRKFFVFSNENHKDTYVKTMAGESPNDRNDRAIRVAAKWYQDHLGSAVSVLLITNDRENKKKAIEEGISAE
# TVECYVKSLGQPELLDLIVQPPSEDVKMDDVEDLRPSKRKVIYNEHKPMSEITSGLLRGLLHQGKLRVNRFNPFEAYVGSESIGDEIIIYGRANMNRA
# FDGDIVAVELLPPEQWHEEKSLALADEDDEEEDVHLAPNTADDAPRVLNQGQTAPEEMKPSRPTGCVVGIIKRNWHSYCGSLEPMPMPAGDGGRAHAL
# FVSKDRRIPKIRIQTRQLGNLLDKRIIVAVDSWDRLSRYPTGHYVRTIGEIGDRDTETEVVLIENDIDARPFSAQVLACLPPLPWLVSSQDLTNPIRQ
# DLRHLRVCSVDPPGCRDIDDALHCMPLSNGNFEVGVHIADVTNFVHPGTPLDDEASQRGTSVYLVERRIDMLPKPLTEDICSLRSDVERLAFSVIWEM
# TPDAEVISTRYTKSVIKSCAALSYVEAQARMDDSRLVDPITSDLRNLNGLAKIMRQRRIDRGALTLASAEVKFQIDTETHDPLDIGMYQIREANQMVE
# EFMLAANVAVAEKILKHFPVCSLLRRHPSPTKEMLEPLLRTAEAVGLSLDVTSSKALADSLDLAEGDDPYFNKLIRILATRCMTQAVYFCSGDLSPPE
# YLHYGLASPLYTHFTSPIRRYADVIVHRLLAASLGIYQLPGVFQDRPKLTSISDNLNYRHRNAQMASRASVELHTLIFFRKRPTDTEARIVKIRSNGF
# IVFVPKYGIEGPVYLTSKGDNGGEWVVDEKQQKIRKLDGSVSYGVLGTVRIHMEVVEPQPNRPKLQLTLVSDR]
# sequence of block unknown_A     0 [MLKNKAFSRQTRQGRIIKEVREHYLRDDIYCG] 32
# sequence of block unknown_C    49 [SHFTILVLDTNVVLNQIDLLENQAIDNVVVLSVVLSEVKNKNIAVYNRLRALCSNSLRKFFVFSNENHKDTYVKTMAGESPNDRNDRAIRVAAKWYQDHLGSAVSVLLITNDRENKKKAIEEGISAETVECYVKSLGQPELLDLIVQPPSEDVKMDDVEDLRPSKR] 215
# sequence of block unknown_D   220 [EHKPMSEITSGLLRGLLHQGKLRVNRFNPFEAYVGSESIGDEIIIYGRANMNRAFDGDIVAVELLPPEQWHEEKSLALADE] 301
# sequence of block unknown_E   303 [EEEDVHLAPNTADDAPRVLNQGQTA] 328
# sequence of block unknown_F   330 [EMKPSRPTGCVVGIIKRNWHSYCGSLEPMPMPAGDGGRAHALFVSKDRRIPKIRIQTRQLGNLLDKRIIVAVDSWDRLSRYPTGHYV] 417
# sequence of block unknown_G   432 [VLIENDIDARPFSAQVLACLPPLPWLVSSQDLTNPIRQDLRHLRVCSVDPPGCRDIDDALHCMPLSNGNFE] 503
# sequence of block unknown_H   508 [ADVTNFVHPGTPLDDEASQRGTSVYLVERRIDMLPKPLTEDICSLRSDVERLAFSVIWEMTPDAEVISTRYTKSVIKSCAALSYVEAQARMDDSRLVDPITSDLRNLNGLAKIMRQRRIDRGALTLASAEVKFQIDTETHDPLDIGMYQIREANQMVEEFMLAANVAVAEKILKHFPVCSLLRRHPSPTKEMLEPLLRTAEAVGLSLDVTSSKALADSLDLAEGDDPYFNKLIRILATRCMTQAVYFCSGDLSPPEYLHYGLASPLYTHFTSPIRRYADVIVHRLLAASLGIYQLPGVFQDRPKLTSISDNLNYRHRNAQMASRASVELHTLIFFRKRPTDTEARIVKIRSNGFIVFVPKYGIEGPVYLTSKGDN] 883
# sequence of block unknown_I   883 [GGEWVVDEKQQKIRKLDGSVSYGVLGTVRIHMEVV] 918
# end gene g3
###
# start gene g4
scaffold4280	AUGUSTUS	gene	71779	72581	0.27	-	.	g4
scaffold4280	AUGUSTUS	transcript	71779	72581	0.27	-	.	g4.t1
scaffold4280	AUGUSTUS	tts	71779	71779	.	-	.	transcript_id "g4.t1"; gene_id "g4";
scaffold4280	AUGUSTUS	exon	71779	72056	.	-	.	transcript_id "g4.t1"; gene_id "g4";
scaffold4280	AUGUSTUS	stop_codon	71932	71934	.	-	0	transcript_id "g4.t1"; gene_id "g4";
scaffold4280	AUGUSTUS	intron	72057	72141	0.99	-	.	transcript_id "g4.t1"; gene_id "g4";
scaffold4280	AUGUSTUS	intron	72328	72414	0.91	-	.	transcript_id "g4.t1"; gene_id "g4";
scaffold4280	AUGUSTUS	CDS	71932	72056	0.99	-	2	transcript_id "g4.t1"; gene_id "g4";
scaffold4280	AUGUSTUS	CDS	72142	72327	0.9	-	2	transcript_id "g4.t1"; gene_id "g4";
scaffold4280	AUGUSTUS	exon	72142	72327	.	-	.	transcript_id "g4.t1"; gene_id "g4";
scaffold4280	AUGUSTUS	CDS	72415	72490	0.98	-	0	transcript_id "g4.t1"; gene_id "g4";
scaffold4280	AUGUSTUS	exon	72415	72581	.	-	.	transcript_id "g4.t1"; gene_id "g4";
scaffold4280	AUGUSTUS	start_codon	72488	72490	.	-	0	transcript_id "g4.t1"; gene_id "g4";
scaffold4280	AUGUSTUS	tss	72581	72581	.	-	.	transcript_id "g4.t1"; gene_id "g4";
# coding sequence = [atgtttgttttcttacatatcagggatggaaccattccatgcatcactcttatactcggaggcaacctcacacaaggat
# tgagaaaggcagaagtaaaaccatcaactataatagcagttgtttgcgtacgattcatctttagtccattgatagggattgtaattgttaaaacagca
# gccaacttagggttccttccagcagatcctctgtatcatttcgtgctaatgcttcagtacaccgtcccaccagctatgaatatcagtacaatgacaca
# attagttgatgtagcacaagaagagtgttctgttctaatcatgtggacttatttggtagcagcattagcactcaccatttggtccactatattcatgt
# ggatcttatcatga]
# protein sequence = [MFVFLHIRDGTIPCITLILGGNLTQGLRKAEVKPSTIIAVVCVRFIFSPLIGIVIVKTAANLGFLPADPLYHFVLMLQ
# YTVPPAMNISTMTQLVDVAQEECSVLIMWTYLVAALALTIWSTIFMWILS]
# end gene g4
###
# start gene g5
scaffold4280	AUGUSTUS	gene	86626	87493	0.08	+	.	g5
scaffold4280	AUGUSTUS	transcript	86626	87493	0.08	+	.	g5.t1
scaffold4280	AUGUSTUS	tss	86626	86626	.	+	.	transcript_id "g5.t1"; gene_id "g5";
scaffold4280	AUGUSTUS	exon	86626	86755	.	+	.	transcript_id "g5.t1"; gene_id "g5";
scaffold4280	AUGUSTUS	start_codon	86694	86696	.	+	0	transcript_id "g5.t1"; gene_id "g5";
scaffold4280	AUGUSTUS	intron	86756	87030	0.43	+	.	transcript_id "g5.t1"; gene_id "g5";
scaffold4280	AUGUSTUS	intron	87124	87199	0.98	+	.	transcript_id "g5.t1"; gene_id "g5";
scaffold4280	AUGUSTUS	CDS	86694	86755	0.45	+	0	transcript_id "g5.t1"; gene_id "g5";
scaffold4280	AUGUSTUS	CDS	87031	87123	0.95	+	1	transcript_id "g5.t1"; gene_id "g5";
scaffold4280	AUGUSTUS	exon	87031	87123	.	+	.	transcript_id "g5.t1"; gene_id "g5";
scaffold4280	AUGUSTUS	CDS	87200	87368	0.18	+	1	transcript_id "g5.t1"; gene_id "g5";
scaffold4280	AUGUSTUS	exon	87200	87493	.	+	.	transcript_id "g5.t1"; gene_id "g5";
scaffold4280	AUGUSTUS	stop_codon	87366	87368	.	+	0	transcript_id "g5.t1"; gene_id "g5";
scaffold4280	AUGUSTUS	tts	87493	87493	.	+	.	transcript_id "g5.t1"; gene_id "g5";
# coding sequence = [atgttgagtataccaccggatttctgttctttaaccgtcccaatgactatgtatcttctcattcctgagagggtcttgt
# attctctggatgagtctctgctaagaatctcccttgtgcatcctagtgtctcctacaaatttgttgataatgaaagtgaagatgacctgctatgcaca
# cgtgcttctccttctccgttgctgccattatccagtgggttttggagtgatctgagtacccttaacaaattgaatgcaagtgatggttcattcaaact
# ctcaagatacatctcaggtcctgaaatacaattcacatctcttatttag]
# protein sequence = [MLSIPPDFCSLTVPMTMYLLIPERVLYSLDESLLRISLVHPSVSYKFVDNESEDDLLCTRASPSPLLPLSSGFWSDLS
# TLNKLNASDGSFKLSRYISGPEIQFTSLI]
# end gene g5
###
# command line:
# augustus --codingseq=1 --proteinprofile=/home/pgsb/tetiana.nosenko/lineages/embryophyta_odb9/prfl/EOG09360296.prfl --predictionStart=33351 --predictionEnd=88727 --species=arabidopsis ./tmp/scaffold4280Schil_BUSCO_geno_206160443_.temp
```
