## Supplementary material for "The *de novo* reference genome and transcriptome assemblies of the wild tomato species *Solanum chilense*": EOG09360300.out.1

```
# Please cite: Mario Stanke, Mark Diekhans, Robert Baertsch, David Haussler (2008),
# Using native and syntenically mapped cDNA alignments to improve de novo gene finding
# Bioinformatics 24: 637-644, doi 10.1093/bioinformatics/btn013
# No extrinsic information on sequences given.
# Using protein profile unknown
# --[0..281]--> unknown_A (38) <--[0..1]--> unknown_B (34) <--[0..1]--> unknown_C (39) <--[0..2]--> unknown_D (135) <--[0..3]--> unknown_E (33) <--[0..1]--> unknown_F (160) <--[0..7]--
# arabidopsis version. Using default transition matrix.
# We have hints for 0 sequences and for 0 of the sequences in the input set.
#
# ----- prediction on sequence number 1 (length = 38339, name = scaffold5254) -----
#
# Constraints/Hints:
# (none)
# Predicted genes for sequence number 1 on both strands
# start gene g1
scaffold5254	AUGUSTUS	gene	23066	25671	0.04	-	.	g1
scaffold5254	AUGUSTUS	transcript	23066	25671	0.04	-	.	g1.t1
scaffold5254	AUGUSTUS	tts	23066	23066	.	-	.	transcript_id "g1.t1"; gene_id "g1";
scaffold5254	AUGUSTUS	exon	23066	25671	.	-	.	transcript_id "g1.t1"; gene_id "g1";
scaffold5254	AUGUSTUS	stop_codon	23266	23268	.	-	0	transcript_id "g1.t1"; gene_id "g1";
scaffold5254	AUGUSTUS	CDS	23266	25251	0.55	-	0	transcript_id "g1.t1"; gene_id "g1";
scaffold5254	AUGUSTUS	start_codon	25249	25251	.	-	0	transcript_id "g1.t1"; gene_id "g1";
scaffold5254	AUGUSTUS	tss	25671	25671	.	-	.	transcript_id "g1.t1"; gene_id "g1";
scaffold5254	AUGUSTUS	protein_match	23272	23751	9.16	-	0	target "unknown_F[1..160]"; target_start 500; transcript_id "g1.t1"; gene_id "g1";
scaffold5254	AUGUSTUS	protein_match	23752	23850	8.13	-	0	target "unknown_E[1..33]"; target_start 467; transcript_id "g1.t1"; gene_id "g1";
scaffold5254	AUGUSTUS	protein_match	23860	24264	6.62	-	0	target "unknown_D[1..135]"; target_start 329; transcript_id "g1.t1"; gene_id "g1";
scaffold5254	AUGUSTUS	protein_match	24265	24381	7.04	-	0	target "unknown_C[1..39]"; target_start 290; transcript_id "g1.t1"; gene_id "g1";
scaffold5254	AUGUSTUS	protein_match	24382	24483	7.58	-	0	target "unknown_B[1..34]"; target_start 256; transcript_id "g1.t1"; gene_id "g1";
scaffold5254	AUGUSTUS	protein_match	24484	24597	7.65	-	0	target "unknown_A[1..38]"; target_start 218; transcript_id "g1.t1"; gene_id "g1";
# coding sequence = [atgctcatatcggaaaaatcatgtatttacttgaatttcacttcaaaacccaaaggggtattcactaattctaacattc
# catctccagaatgggtgaattttcctctttttcgagttcccaaatccaaaaaaccgtatttttatgtaaatttcacttcaaaacccaaatgggtattc
# actggttctaaccttccacctccagaatgggtgcagccattcgttgatctttctgacttagttacagaccgaaaagatctcaaaccgtcgccatgggt
# gtctcaaattttgaatcttttagataattcaccattgatggagcagaatttagatgtttattgttgcaaatttctcattaaattatcgcctagttttg
# ttgcatatgtattgaagtcagattaccttacaggtaaacccgatatcgcgtttcgtttcttttattgggctggtaagcaaaaaggatatgctcataat
# tgtgaatgctatgtgtttttagttaagattttatctgcttcatgtgaattggataggataaagcatgtgtttagtgaatttaagcataaaggtttctt
# gatgaatgtggcagctgttaattctttgattaggagttttggagaacttgggatggttgaagaattattatttgtgtggcgacaaatgaaagaaaatg
# gtattgagcctagtttatatacttataactttttgatgaatggactggtgaattctatgtttgttgaatctgctgaacgcgtttttgaggttatggaa
# agcgggaaagttaatccggatattgttacgtataatactatgattaaggggtactgcagatctgggaagcttcaaaaagcaatggagaaatttagaga
# tatggaggttaggaaagtagagcctgacaagattacctacatgactgtgatgcaagcgtgttacgcggatggagattttgattattgtttgggactct
# atcacgaaatggaggaaaaggacttggatattccaccacacgcttatacgttagtgattggagggctttgtaaaatggggaaggttttggaagggttt
# actgtttttgaaaatatgatcaagaaaggtcttagacctaatctgtcaatttatattgctctaattgattcatacatgaaacatggaaacttggatga
# ggctatgagactttttgatagaatgaagaatgaaggatttgaaccggatgaggtaacgtttggggttattgtaaatggcttatgcaagagtgagaggt
# tggatgaggccatgctgtggcttgagtactgtaaaagtaacgatgtagctatcaatgccatgttttattcaagtcttattgatggtctaggaaaggca
# gggagagttgatgaggccagagaactctttgaggagatggctgagaagggatgtacacgtgattcttattgttataatgcgcttatcgatgccttggc
# caaaaatgggaaaattgatgaagctttggtgctttttaagagaatggaagatgaaggttgtgatcaaacagtttatacatacacaatattgatcagcg
# gcatgtttaaagaacatcaaaatgaagaagcacttaaattgtggcatatgatgattgataagggtataactccaaatgctgcttcttttcgagccctt
# tcaactgggctttgtctttctggcaaggtggcaagagcatgtaaaatattggatgagctggcaccaatgggtgttatcctggagacagcttttgaaga
# tatgataaatgttctatgcaaggcaggtcgtttaaaagaggcttgcaaattagctgatgggattgtggatagaggtcgagaaattcctggaaaagttc
# gtactgttttaattaatgcattgaggaagacagggaatgctgatatggcagtgaagttgatgcatagtaagattggcattggatatgataggatgggt
# agcattaaaaggagagtaaagtttcgagttttggttgaaagctga]
# protein sequence = [MLISEKSCIYLNFTSKPKGVFTNSNIPSPEWVNFPLFRVPKSKKPYFYVNFTSKPKWVFTGSNLPPPEWVQPFVDLSD
# LVTDRKDLKPSPWVSQILNLLDNSPLMEQNLDVYCCKFLIKLSPSFVAYVLKSDYLTGKPDIAFRFFYWAGKQKGYAHNCECYVFLVKILSASCELDR
# IKHVFSEFKHKGFLMNVAAVNSLIRSFGELGMVEELLFVWRQMKENGIEPSLYTYNFLMNGLVNSMFVESAERVFEVMESGKVNPDIVTYNTMIKGYC
# RSGKLQKAMEKFRDMEVRKVEPDKITYMTVMQACYADGDFDYCLGLYHEMEEKDLDIPPHAYTLVIGGLCKMGKVLEGFTVFENMIKKGLRPNLSIYI
# ALIDSYMKHGNLDEAMRLFDRMKNEGFEPDEVTFGVIVNGLCKSERLDEAMLWLEYCKSNDVAINAMFYSSLIDGLGKAGRVDEARELFEEMAEKGCT
# RDSYCYNALIDALAKNGKIDEALVLFKRMEDEGCDQTVYTYTILISGMFKEHQNEEALKLWHMMIDKGITPNAASFRALSTGLCLSGKVARACKILDE
# LAPMGVILETAFEDMINVLCKAGRLKEACKLADGIVDRGREIPGKVRTVLINALRKTGNADMAVKLMHSKIGIGYDRMGSIKRRVKFRVLVES]
# sequence of block unknown_F   500 [DEGCDQTVYTYTILISGMFKEHQNEEALKLWHMMIDKGITPNAASFRALSTGLCLSGKVARACKILDELAPMGVILETAFEDMINVLCKAGRLKEACKLADGIVDRGREIPGKVRTVLINALRKTGNADMAVKLMHSKIGIGYDRMGSIKRRVKFRVLVE] 660
# sequence of block unknown_E   467 [GCTRDSYCYNALIDALAKNGKIDEALVLFKRME] 500
# sequence of block unknown_D   329 [DIPPHAYTLVIGGLCKMGKVLEGFTVFENMIKKGLRPNLSIYIALIDSYMKHGNLDEAMRLFDRMKNEGFEPDEVTFGVIVNGLCKSERLDEAMLWLEYCKSNDVAINAMFYSSLIDGLGKAGRVDEARELFEEM] 464
# sequence of block unknown_C   290 [VRKVEPDKITYMTVMQACYADGDFDYCLGLYHEMEEKDL] 329
# sequence of block unknown_B   256 [GKVNPDIVTYNTMIKGYCRSGKLQKAMEKFRDME] 290
# sequence of block unknown_A   218 [MKENGIEPSLYTYNFLMNGLVNSMFVESAERVFEVMES] 256
# end gene g1
###
# start gene g2
scaffold5254	AUGUSTUS	gene	26386	30657	0.02	+	.	g2
scaffold5254	AUGUSTUS	transcript	26386	30657	0.02	+	.	g2.t1
scaffold5254	AUGUSTUS	tss	26386	26386	.	+	.	transcript_id "g2.t1"; gene_id "g2";
scaffold5254	AUGUSTUS	exon	26386	26555	.	+	.	transcript_id "g2.t1"; gene_id "g2";
scaffold5254	AUGUSTUS	start_codon	26480	26482	.	+	0	transcript_id "g2.t1"; gene_id "g2";
scaffold5254	AUGUSTUS	intron	26556	27332	0.11	+	.	transcript_id "g2.t1"; gene_id "g2";
scaffold5254	AUGUSTUS	intron	27527	28293	0.17	+	.	transcript_id "g2.t1"; gene_id "g2";
scaffold5254	AUGUSTUS	intron	28435	28591	1	+	.	transcript_id "g2.t1"; gene_id "g2";
scaffold5254	AUGUSTUS	intron	28706	28793	0.86	+	.	transcript_id "g2.t1"; gene_id "g2";
scaffold5254	AUGUSTUS	intron	28897	29605	0.5	+	.	transcript_id "g2.t1"; gene_id "g2";
scaffold5254	AUGUSTUS	intron	29718	30092	0.87	+	.	transcript_id "g2.t1"; gene_id "g2";
scaffold5254	AUGUSTUS	intron	30178	30266	0.99	+	.	transcript_id "g2.t1"; gene_id "g2";
scaffold5254	AUGUSTUS	CDS	26480	26555	0.11	+	0	transcript_id "g2.t1"; gene_id "g2";
scaffold5254	AUGUSTUS	CDS	27333	27526	0.15	+	2	transcript_id "g2.t1"; gene_id "g2";
scaffold5254	AUGUSTUS	exon	27333	27526	.	+	.	transcript_id "g2.t1"; gene_id "g2";
scaffold5254	AUGUSTUS	CDS	28294	28434	1	+	0	transcript_id "g2.t1"; gene_id "g2";
scaffold5254	AUGUSTUS	exon	28294	28434	.	+	.	transcript_id "g2.t1"; gene_id "g2";
scaffold5254	AUGUSTUS	CDS	28592	28705	0.97	+	0	transcript_id "g2.t1"; gene_id "g2";
scaffold5254	AUGUSTUS	exon	28592	28705	.	+	.	transcript_id "g2.t1"; gene_id "g2";
scaffold5254	AUGUSTUS	CDS	28794	28896	0.51	+	0	transcript_id "g2.t1"; gene_id "g2";
scaffold5254	AUGUSTUS	exon	28794	28896	.	+	.	transcript_id "g2.t1"; gene_id "g2";
scaffold5254	AUGUSTUS	CDS	29606	29717	0.57	+	2	transcript_id "g2.t1"; gene_id "g2";
scaffold5254	AUGUSTUS	exon	29606	29717	.	+	.	transcript_id "g2.t1"; gene_id "g2";
scaffold5254	AUGUSTUS	CDS	30093	30177	0.99	+	1	transcript_id "g2.t1"; gene_id "g2";
scaffold5254	AUGUSTUS	exon	30093	30177	.	+	.	transcript_id "g2.t1"; gene_id "g2";
scaffold5254	AUGUSTUS	CDS	30267	30281	0.99	+	0	transcript_id "g2.t1"; gene_id "g2";
scaffold5254	AUGUSTUS	exon	30267	30657	.	+	.	transcript_id "g2.t1"; gene_id "g2";
scaffold5254	AUGUSTUS	stop_codon	30279	30281	.	+	0	transcript_id "g2.t1"; gene_id "g2";
scaffold5254	AUGUSTUS	tts	30657	30657	.	+	.	transcript_id "g2.t1"; gene_id "g2";
# coding sequence = [atgaagcaaaaggggttctatggtctagtggttaggacattggactctgaatccaatagcccgagttcaagtctcgaag
# ataaagaagcagagaccaaccaagaaaatgaaaagaaagaatcaaatggaactgaaattgaagaaaaaatcaagaatagcttcttgtacattttgttg
# gataaagataggttttttaatgcttcaattgtacttggtgctggtacacttgctatcacaaggttactcaccatagatcatgagtattggcatggatg
# gaccctttacgagatactgaggtatgcccctgagcacaactggattgcatatgaagaagcgctgaaagcaaatcctgtgttagctaaaatggcgatta
# gtggtattgtctactctgtaggagactggatcgctcaatgctatgaaggaaagcctcttcttgaatttgaccggactcgcatgtttagatctggtctt
# gttggattttcacttcatggctccctttcccactactattaccaattttgtgaggctcttttcccgtccaacgattggtgggtggttccagctaaagt
# tgcttttgaccaaaccatttggtcagcaatttggaatagcatctattttgttgtccttgggtggaaactttggccatttgctcacctaataacttacg
# gcgttgttcctcttgagcaaagactcctttgggtggactgcgtcgaactggtttgggttactattctctcgacttactcaaatgagaaatcagaggcg
# cggatatctgaagaatcatcagaagctaaatctgattcatcatcgagtaaattgcccgaggatcaatcaagctaa]
# protein sequence = [MKQKGFYGLVVRTLDSESNSPSSSLEDKEAETNQENEKKESNGTEIEEKIKNSFLYILLDKDRFFNASIVLGAGTLAI
# TRLLTIDHEYWHGWTLYEILRYAPEHNWIAYEEALKANPVLAKMAISGIVYSVGDWIAQCYEGKPLLEFDRTRMFRSGLVGFSLHGSLSHYYYQFCEA
# LFPSNDWWVVPAKVAFDQTIWSAIWNSIYFVVLGWKLWPFAHLITYGVVPLEQRLLWVDCVELVWVTILSTYSNEKSEARISEESSEAKSDSSSSKLP
# EDQSS]
# end gene g2
###
# start gene g3
scaffold5254	AUGUSTUS	gene	30792	36831	0.11	-	.	g3
scaffold5254	AUGUSTUS	transcript	30792	36831	0.11	-	.	g3.t1
scaffold5254	AUGUSTUS	tts	30792	30792	.	-	.	transcript_id "g3.t1"; gene_id "g3";
scaffold5254	AUGUSTUS	exon	30792	31709	.	-	.	transcript_id "g3.t1"; gene_id "g3";
scaffold5254	AUGUSTUS	stop_codon	31236	31238	.	-	0	transcript_id "g3.t1"; gene_id "g3";
scaffold5254	AUGUSTUS	intron	31710	31905	1	-	.	transcript_id "g3.t1"; gene_id "g3";
scaffold5254	AUGUSTUS	intron	32130	32207	0.99	-	.	transcript_id "g3.t1"; gene_id "g3";
scaffold5254	AUGUSTUS	intron	32326	32400	0.98	-	.	transcript_id "g3.t1"; gene_id "g3";
scaffold5254	AUGUSTUS	intron	32737	32811	1	-	.	transcript_id "g3.t1"; gene_id "g3";
scaffold5254	AUGUSTUS	CDS	31236	31709	1	-	0	transcript_id "g3.t1"; gene_id "g3";
scaffold5254	AUGUSTUS	CDS	31906	32129	0.99	-	2	transcript_id "g3.t1"; gene_id "g3";
scaffold5254	AUGUSTUS	exon	31906	32129	.	-	.	transcript_id "g3.t1"; gene_id "g3";
scaffold5254	AUGUSTUS	CDS	32208	32325	1	-	0	transcript_id "g3.t1"; gene_id "g3";
scaffold5254	AUGUSTUS	exon	32208	32325	.	-	.	transcript_id "g3.t1"; gene_id "g3";
scaffold5254	AUGUSTUS	CDS	32401	32736	0.97	-	0	transcript_id "g3.t1"; gene_id "g3";
scaffold5254	AUGUSTUS	exon	32401	32736	.	-	.	transcript_id "g3.t1"; gene_id "g3";
scaffold5254	AUGUSTUS	CDS	32812	33069	1	-	0	transcript_id "g3.t1"; gene_id "g3";
scaffold5254	AUGUSTUS	exon	32812	33095	.	-	.	transcript_id "g3.t1"; gene_id "g3";
scaffold5254	AUGUSTUS	start_codon	33067	33069	.	-	0	transcript_id "g3.t1"; gene_id "g3";
scaffold5254	AUGUSTUS	exon	36702	36831	.	-	.	transcript_id "g3.t1"; gene_id "g3";
scaffold5254	AUGUSTUS	tss	36831	36831	.	-	.	transcript_id "g3.t1"; gene_id "g3";
# coding sequence = [atgggaggttgtgtatcgacgagcagtagtacttgtagtagcaggagcaatggagaaaaagtctcacctgaatgtttag
# gaataaacatgtttagtcgaaagaggagtagaagaactttttctgatcatgtcattgcattgaagcatctaagttcaattcctaatcggatctttact
# aatggcaagagtcgtacttcttgcatatacacacaacaaggacgtaaaggcattaatcaagacgcgatgattgtctgggaagatttcatggcggaaga
# tgtgaccttttgtggtgtatttgatggtcatggtccacatggtcatcttgttgctcgtaaagtaagggatgtattgcccctgaagttaatgtcctttt
# tgcaatcagttgaatcgaagggcaatggttctgctgcagattgcagcaacgagaatcctgaatcggaagttttggatcctgataaggatcaagtgaac
# ctggatactcagcggagagaagcgtttcttcaatcttataaggcaatggacaaagaattgaggtcccaacctaacttagattgcttttgcagtggtag
# tactgctattactctagtaaaacagggttcaaatctttacataggctatattggtgattcacgcgcaatcttggcatcaaaggatgacaatgattcaa
# tggtcgcagtccagttgactgttgatctgaagcctgatttacctaaggaagctgagagaataaaacagtgtaaaggtcgggtttttgcattgcaagat
# gagcctgaagtgcagagagtttggttgccatttgataatgcccctggattagcaatggctcgagcgtttggtgatttttgtgtgaaggactatggggt
# aatatctgtaccagaattttctcaccgagttcttacagagagggacaagttcattgttcttgcttctgacggggtttgggatgtcttgagcaatgagg
# aagtggttgacatagtgtcatcagcgtctacacgatcatcagctgctagaatcctagttgactctgctgcacgcgaatggaagattaagtacccgact
# tcaaaaatggatgattgtgctgttgtttgcttattcttggatggaaagatggacttggaatctgacaatgaggaggagcaatgtctcacttctgctgc
# acttcagagtaaccattctggtattgctgctgaatcggatgacgggcacaactctgagccatctctacagagaaacactactgtcagatcagctgaag
# agaacgatatctataaacgagtaatagctgaagcagaagcagatcaagaaaccacaatgacagaagatcagaaatggtcaggattggaaggcgttacg
# cgagttaactctctggttcagcttccaagattttctgatgagaggcaaggaccttaa]
# protein sequence = [MGGCVSTSSSTCSSRSNGEKVSPECLGINMFSRKRSRRTFSDHVIALKHLSSIPNRIFTNGKSRTSCIYTQQGRKGIN
# QDAMIVWEDFMAEDVTFCGVFDGHGPHGHLVARKVRDVLPLKLMSFLQSVESKGNGSAADCSNENPESEVLDPDKDQVNLDTQRREAFLQSYKAMDKE
# LRSQPNLDCFCSGSTAITLVKQGSNLYIGYIGDSRAILASKDDNDSMVAVQLTVDLKPDLPKEAERIKQCKGRVFALQDEPEVQRVWLPFDNAPGLAM
# ARAFGDFCVKDYGVISVPEFSHRVLTERDKFIVLASDGVWDVLSNEEVVDIVSSASTRSSAARILVDSAAREWKIKYPTSKMDDCAVVCLFLDGKMDL
# ESDNEEEQCLTSAALQSNHSGIAAESDDGHNSEPSLQRNTTVRSAEENDIYKRVIAEAEADQETTMTEDQKWSGLEGVTRVNSLVQLPRFSDERQGP]
# end gene g3
###
# command line:
# augustus --codingseq=1 --proteinprofile=/home/pgsb/tetiana.nosenko/lineages/embryophyta_odb9/prfl/EOG09360300.prfl --predictionStart=5001 --predictionEnd=43339 --species=arabidopsis ./tmp/scaffold5254Schil_BUSCO_geno_206160443_.temp
```
