## Supplementary material for "The *de novo* reference genome and transcriptome assemblies of the wild tomato species *Solanum chilense*": EOG09360300.out.2

```
# Please cite: Mario Stanke, Mark Diekhans, Robert Baertsch, David Haussler (2008),
# Using native and syntenically mapped cDNA alignments to improve de novo gene finding
# Bioinformatics 24: 637-644, doi 10.1093/bioinformatics/btn013
# No extrinsic information on sequences given.
# Using protein profile unknown
# --[0..281]--> unknown_A (38) <--[0..1]--> unknown_B (34) <--[0..1]--> unknown_C (39) <--[0..2]--> unknown_D (135) <--[0..3]--> unknown_E (33) <--[0..1]--> unknown_F (160) <--[0..7]--
# arabidopsis version. Using default transition matrix.
# We have hints for 0 sequences and for 0 of the sequences in the input set.
#
# ----- prediction on sequence number 1 (length = 37057, name = scaffold3530) -----
#
# Constraints/Hints:
# (none)
# Predicted genes for sequence number 1 on both strands
# start gene g1
scaffold3530	AUGUSTUS	gene	53987	58705	0.03	-	.	g1
scaffold3530	AUGUSTUS	transcript	53987	58705	0.03	-	.	g1.t1
scaffold3530	AUGUSTUS	tts	53987	53987	.	-	.	transcript_id "g1.t1"; gene_id "g1";
scaffold3530	AUGUSTUS	exon	53987	54566	.	-	.	transcript_id "g1.t1"; gene_id "g1";
scaffold3530	AUGUSTUS	stop_codon	54030	54032	.	-	0	transcript_id "g1.t1"; gene_id "g1";
scaffold3530	AUGUSTUS	intron	54567	55116	0.5	-	.	transcript_id "g1.t1"; gene_id "g1";
scaffold3530	AUGUSTUS	intron	55261	55695	0.46	-	.	transcript_id "g1.t1"; gene_id "g1";
scaffold3530	AUGUSTUS	intron	55815	56152	0.36	-	.	transcript_id "g1.t1"; gene_id "g1";
scaffold3530	AUGUSTUS	CDS	54030	54566	0.51	-	0	transcript_id "g1.t1"; gene_id "g1";
scaffold3530	AUGUSTUS	CDS	55117	55260	0.46	-	0	transcript_id "g1.t1"; gene_id "g1";
scaffold3530	AUGUSTUS	exon	55117	55260	.	-	.	transcript_id "g1.t1"; gene_id "g1";
scaffold3530	AUGUSTUS	CDS	55696	55814	0.36	-	2	transcript_id "g1.t1"; gene_id "g1";
scaffold3530	AUGUSTUS	exon	55696	55814	.	-	.	transcript_id "g1.t1"; gene_id "g1";
scaffold3530	AUGUSTUS	CDS	56153	56339	0.39	-	0	transcript_id "g1.t1"; gene_id "g1";
scaffold3530	AUGUSTUS	exon	56153	56340	.	-	.	transcript_id "g1.t1"; gene_id "g1";
scaffold3530	AUGUSTUS	start_codon	56337	56339	.	-	0	transcript_id "g1.t1"; gene_id "g1";
scaffold3530	AUGUSTUS	exon	58631	58705	.	-	.	transcript_id "g1.t1"; gene_id "g1";
scaffold3530	AUGUSTUS	tss	58705	58705	.	-	.	transcript_id "g1.t1"; gene_id "g1";
# coding sequence = [atggtgactgtgtctggttatcgtgtggacaaaatattagaattggctcatcaacgattgtcaactattcttattggag
# ctgctacatgcatgattgtatctttggttgtttgtcctgtttgggctggtgaagatcttcataaacttatttatactcatcttgaaaaacttgcaaac
# ttcttagaaggttttggaaatgaatatttcataaattcagagaatgatgaaattgtaaagccctctaatgaaggattccttggagcctataaaacagt
# ccttaattctaaagccactgaagaagttttggcaaattttgcatggtgggagcctggtcatggatctttcaggctacgtcatccatggaagcaatatt
# tgaaaattggtgtgcttgctagagaatgtgcatgccatcttcaagcacttagtggttactttaattccaagcctcaggtaccaagtgagttccaaaag
# gaaatagaagaagcatgcacaaaaatgtgcatagagtcaagtaaagtgctaaaagaattagcattttccatcaaaaccatgacgcaaccgtcgtcctc
# cgccgcagagatccatctctgccactcaaaaaccgccgtcgacgacttcaaatcgatcctcaccaccaccgaaacactattgatctccaacaaattgg
# atctattggaaatttttccggcgattacggtggcgtccgtactcattgacgtcatcaattgcgtcgaaaaaatctccgaatccgtcgaagatctatcg
# gttcaagcgcattttaaaaaggcgaagaacgaggaattttcttcgtcgtcgccggagaaaccgccgcagcagcagcaccagctgctccaccgcggaat
# tgttaaaccggttgtcgatgtagacgatgctggtggtagtgattttgttgcgattgagatttgcggtggtggagaggcggcggcgggaaaggcggagg
# tgaatccggtggcggtgaaaagctga]
# protein sequence = [MVTVSGYRVDKILELAHQRLSTILIGAATCMIVSLVVCPVWAGEDLHKLIYTHLEKLANFLEGFGNEYFINSENDEIV
# KPSNEGFLGAYKTVLNSKATEEVLANFAWWEPGHGSFRLRHPWKQYLKIGVLARECACHLQALSGYFNSKPQVPSEFQKEIEEACTKMCIESSKVLKE
# LAFSIKTMTQPSSSAAEIHLCHSKTAVDDFKSILTTTETLLISNKLDLLEIFPAITVASVLIDVINCVEKISESVEDLSVQAHFKKAKNEEFSSSSPE
# KPPQQQHQLLHRGIVKPVVDVDDAGGSDFVAIEICGGGEAAAGKAEVNPVAVKS]
# end gene g1
###
# start gene g2
scaffold3530	AUGUSTUS	gene	63590	66563	0.07	+	.	g2
scaffold3530	AUGUSTUS	transcript	63590	66563	0.07	+	.	g2.t1
scaffold3530	AUGUSTUS	tss	63590	63590	.	+	.	transcript_id "g2.t1"; gene_id "g2";
scaffold3530	AUGUSTUS	exon	63590	66563	.	+	.	transcript_id "g2.t1"; gene_id "g2";
scaffold3530	AUGUSTUS	start_codon	64154	64156	.	+	0	transcript_id "g2.t1"; gene_id "g2";
scaffold3530	AUGUSTUS	CDS	64154	66463	0.57	+	0	transcript_id "g2.t1"; gene_id "g2";
scaffold3530	AUGUSTUS	stop_codon	66461	66463	.	+	0	transcript_id "g2.t1"; gene_id "g2";
scaffold3530	AUGUSTUS	tts	66563	66563	.	+	.	transcript_id "g2.t1"; gene_id "g2";
# coding sequence = [atgattaaatcatgtggtacaactgaggatgtcgtttttgtgatgggttttgtgcgggagatgaataaatgtgaagatg
# ggtttaggtttaagcttaatgggtggggttataatacattgttgatggcgttatctcggtttgttatggttgatgatatgaaatgtgtgtataatgag
# atgttgagtgatatgattaaacctgatgtttatacttttaatacgatgattaatggttattgtaaattgggtaatgtagttgaggctgaggtttactt
# gagtaagatttttcaagctggtttgatgccggatacacatacgtacacgtcgtttatattgggtcattgtaggagaaaggatgtaaatagtgctttta
# aggtttttagggaaatgcagataaagggttgtcatagaaatgtggtttcgtacaataatttgattcatggattgtgtgaaacgaggaggattaatgaa
# gcgatgaagctgtttttggaaatggcagatgatggttgttctccaaatgtccggacatatacaattctcattgatgcgttgtgtcggttggataggag
# ggtagaggcattgagtttgtttgatgagatgagggagaaaggttgtgagcccaatgttcatacttacactgttctcatcgatggtttgtgtaaagact
# ctaagcttgacgaagcaagagagttactaaatgttatgtcggaaaaggggctagttccgagtgcggtgacatacaatgctctgattgatggatactgt
# aagaaaggtttggttcatgttgcattaagtattttagacacaatggaatcgaaaagttgtctcccaaatgtacgtacatacaatgaattgatttctgg
# cttttgtagggcgaaaaaggtgcataaggcaatgtcactacttgataagatgcttgagtgcaaactatctcctagtaatgtcacttttaacttgttag
# ttcatggacagtgtaaagagggtgaaatagatagtgcatttaggttgcttagattgatggaggagaatggattagctcctgatgagtggagttatggt
# actctagttgatggcttatgtgaaagaggtagagttgaagaagctaacaccatttttagttctctgaaagagaagggtataaaggttaatgttgcaat
# gtacactgctctaattgatggacattgcaatgctgaaaaatttgattttgccttcacattatttaagaagatgatcgaggaaggttgctccccaaacg
# catgtacttataatgtgctgattaacgggttgtgtaaacagggtaagcaactagaagcagcacaattacttgaaagcatggcagaaagtggtgtagaa
# cccacaatcgaatcctacagtattttgattgagcaactattaaaagaatgtgcctttgaccatgctgacaaagtttttagtttaatgatatctagggg
# acataagccggatgtctgcatttacacttcatttctagttgcatatcacaatgaaggtaaattgaaagaagcggaagatgtgatggctaagatggcag
# aggcgggaattaggccagatttgatgacctatacagtaatgattgatggttatggtcgtgcaggattattaaatcgagcctttgatatgctaaaatgt
# atgtttgactctggatatgaaccttctcattacacctattctgttttgattaaacatttgtcccaaggaggacttgatctcaaaatagaggccagttc
# cattaatattgctgatgtgtggaaagtagtaaaatatgaaactttgcttaaactcttaaataaaatggaggaacatggatgtcctcctaatacaaacg
# gttttagttcgcttgctattggtctctgtagagaaggacgtcttgaggaggcttcgaggttacttgatcatatgcagagttgcggaatgtctgcttct
# gaagatatgtacacctcaatggtaaattgttgttgcaagttgagaatgtatgaggatgcaacaagatttcttgacactatgcttacacaaggtttctt
# accacgcttagagtcgtacaagctccttatatgtgggttgtatgataatggaaacaatgataaagctaaggcagccttctttcgacttcttgattgtg
# ggtacaataatgatgaagtagcttggaagcttctaattgatggcttacttaagaggggacttgtagatagatgttctgagttgttggatattatggag
# aaaaatggttctcggcttagttcccagacatatacatttctgttagagggacttgatagaacagacaataaatga]
# protein sequence = [MIKSCGTTEDVVFVMGFVREMNKCEDGFRFKLNGWGYNTLLMALSRFVMVDDMKCVYNEMLSDMIKPDVYTFNTMING
# YCKLGNVVEAEVYLSKIFQAGLMPDTHTYTSFILGHCRRKDVNSAFKVFREMQIKGCHRNVVSYNNLIHGLCETRRINEAMKLFLEMADDGCSPNVRT
# YTILIDALCRLDRRVEALSLFDEMREKGCEPNVHTYTVLIDGLCKDSKLDEARELLNVMSEKGLVPSAVTYNALIDGYCKKGLVHVALSILDTMESKS
# CLPNVRTYNELISGFCRAKKVHKAMSLLDKMLECKLSPSNVTFNLLVHGQCKEGEIDSAFRLLRLMEENGLAPDEWSYGTLVDGLCERGRVEEANTIF
# SSLKEKGIKVNVAMYTALIDGHCNAEKFDFAFTLFKKMIEEGCSPNACTYNVLINGLCKQGKQLEAAQLLESMAESGVEPTIESYSILIEQLLKECAF
# DHADKVFSLMISRGHKPDVCIYTSFLVAYHNEGKLKEAEDVMAKMAEAGIRPDLMTYTVMIDGYGRAGLLNRAFDMLKCMFDSGYEPSHYTYSVLIKH
# LSQGGLDLKIEASSINIADVWKVVKYETLLKLLNKMEEHGCPPNTNGFSSLAIGLCREGRLEEASRLLDHMQSCGMSASEDMYTSMVNCCCKLRMYED
# ATRFLDTMLTQGFLPRLESYKLLICGLYDNGNNDKAKAAFFRLLDCGYNNDEVAWKLLIDGLLKRGLVDRCSELLDIMEKNGSRLSSQTYTFLLEGLD
# RTDNK]
# end gene g2
###
# start gene g3
scaffold3530	AUGUSTUS	gene	66810	71356	0.01	+	.	g3
scaffold3530	AUGUSTUS	transcript	66810	71356	0.01	+	.	g3.t1
scaffold3530	AUGUSTUS	tss	66810	66810	.	+	.	transcript_id "g3.t1"; gene_id "g3";
scaffold3530	AUGUSTUS	exon	66810	66887	.	+	.	transcript_id "g3.t1"; gene_id "g3";
scaffold3530	AUGUSTUS	exon	68106	68192	.	+	.	transcript_id "g3.t1"; gene_id "g3";
scaffold3530	AUGUSTUS	exon	68869	68953	.	+	.	transcript_id "g3.t1"; gene_id "g3";
scaffold3530	AUGUSTUS	start_codon	68881	68883	.	+	0	transcript_id "g3.t1"; gene_id "g3";
scaffold3530	AUGUSTUS	intron	68954	69029	0.95	+	.	transcript_id "g3.t1"; gene_id "g3";
scaffold3530	AUGUSTUS	intron	69164	69259	0.9	+	.	transcript_id "g3.t1"; gene_id "g3";
scaffold3530	AUGUSTUS	intron	69317	69409	0.9	+	.	transcript_id "g3.t1"; gene_id "g3";
scaffold3530	AUGUSTUS	intron	69650	69776	0.57	+	.	transcript_id "g3.t1"; gene_id "g3";
scaffold3530	AUGUSTUS	intron	69842	70014	0.43	+	.	transcript_id "g3.t1"; gene_id "g3";
scaffold3530	AUGUSTUS	intron	70057	70148	0.73	+	.	transcript_id "g3.t1"; gene_id "g3";
scaffold3530	AUGUSTUS	intron	70266	70927	0.92	+	.	transcript_id "g3.t1"; gene_id "g3";
scaffold3530	AUGUSTUS	intron	71004	71135	0.43	+	.	transcript_id "g3.t1"; gene_id "g3";
scaffold3530	AUGUSTUS	CDS	68881	68953	0.97	+	0	transcript_id "g3.t1"; gene_id "g3";
scaffold3530	AUGUSTUS	CDS	69030	69163	0.86	+	2	transcript_id "g3.t1"; gene_id "g3";
scaffold3530	AUGUSTUS	exon	69030	69163	.	+	.	transcript_id "g3.t1"; gene_id "g3";
scaffold3530	AUGUSTUS	CDS	69260	69316	0.9	+	0	transcript_id "g3.t1"; gene_id "g3";
scaffold3530	AUGUSTUS	exon	69260	69316	.	+	.	transcript_id "g3.t1"; gene_id "g3";
scaffold3530	AUGUSTUS	CDS	69410	69649	0.58	+	0	transcript_id "g3.t1"; gene_id "g3";
scaffold3530	AUGUSTUS	exon	69410	69649	.	+	.	transcript_id "g3.t1"; gene_id "g3";
scaffold3530	AUGUSTUS	CDS	69777	69841	0.6	+	0	transcript_id "g3.t1"; gene_id "g3";
scaffold3530	AUGUSTUS	exon	69777	69841	.	+	.	transcript_id "g3.t1"; gene_id "g3";
scaffold3530	AUGUSTUS	CDS	70015	70056	0.43	+	1	transcript_id "g3.t1"; gene_id "g3";
scaffold3530	AUGUSTUS	exon	70015	70056	.	+	.	transcript_id "g3.t1"; gene_id "g3";
scaffold3530	AUGUSTUS	CDS	70149	70265	0.9	+	1	transcript_id "g3.t1"; gene_id "g3";
scaffold3530	AUGUSTUS	exon	70149	70265	.	+	.	transcript_id "g3.t1"; gene_id "g3";
scaffold3530	AUGUSTUS	CDS	70928	71003	0.74	+	1	transcript_id "g3.t1"; gene_id "g3";
scaffold3530	AUGUSTUS	exon	70928	71003	.	+	.	transcript_id "g3.t1"; gene_id "g3";
scaffold3530	AUGUSTUS	CDS	71136	71228	0.43	+	0	transcript_id "g3.t1"; gene_id "g3";
scaffold3530	AUGUSTUS	exon	71136	71356	.	+	.	transcript_id "g3.t1"; gene_id "g3";
scaffold3530	AUGUSTUS	stop_codon	71226	71228	.	+	0	transcript_id "g3.t1"; gene_id "g3";
scaffold3530	AUGUSTUS	tts	71356	71356	.	+	.	transcript_id "g3.t1"; gene_id "g3";
# coding sequence = [atgtctgtgcagcaagggtcgaagcaaacatttactacaccacttacccggaggagggtcctcatggttgaagagcaga
# atctatcagatgatagaatgcatgtagtcacaatggctagccttccttcgataacaggaactgctgtagatcttctattccgagcagctcacttagcc
# agatcagaaaagcagaatgctatgttgctgctcgaggagcgaattggtttcaaggctgacatcaggatttcattttaccctggaaagttctccaaaga
# aaggcggcgtataatacagctggagacacttctcagtttatcccgtcaagggatgctgatgttgcaaaattttagagtagccagaacagctcagtgta
# ccacccaggcaaatggagtgataaatttaaatcatcttgttggctttgtccacacaaactatgtggaatatatcaagagggaaatgaatggggctctt
# caagttttttttgtgaaacacactaacaactggcaccacgtcccagtgtttaggaaagcgaagcgagccttctacgcttcacagactagaatgagtat
# ctatacaggatttacccaagtctttggtctgaaatattcacggcaaaatggtctgggcgaagggatattggaagttgatagatctgttgagcaaagca
# caagaatgaccttaatggctttagtttggaggtatatggcaatgagaaagatgctcatgagtgctgcgctttgcactaccatggctgagctcttgcaa
# atggggacatttggaccactgtcggatgaatttttccagatgttcatggaatatcctgacctcgataaggttttgactggtgaaaccagactggacag
# gagacgtcggaagggccctggattaatcttgtaa]
# protein sequence = [MSVQQGSKQTFTTPLTRRRVLMVEEQNLSDDRMHVVTMASLPSITGTAVDLLFRAAHLARSEKQNAMLLLEERIGFKA
# DIRISFYPGKFSKERRRIIQLETLLSLSRQGMLMLQNFRVARTAQCTTQANGVINLNHLVGFVHTNYVEYIKREMNGALQVFFVKHTNNWHHVPVFRK
# AKRAFYASQTRMSIYTGFTQVFGLKYSRQNGLGEGILEVDRSVEQSTRMTLMALVWRYMAMRKMLMSAALCTTMAELLQMGTFGPLSDEFFQMFMEYP
# DLDKVLTGETRLDRRRRKGPGLIL]
# end gene g3
###
# start gene g4
scaffold3530	AUGUSTUS	gene	78538	79785	0.21	-	.	g4
scaffold3530	AUGUSTUS	transcript	78538	79785	0.21	-	.	g4.t1
scaffold3530	AUGUSTUS	tts	78538	78538	.	-	.	transcript_id "g4.t1"; gene_id "g4";
scaffold3530	AUGUSTUS	exon	78538	79245	.	-	.	transcript_id "g4.t1"; gene_id "g4";
scaffold3530	AUGUSTUS	stop_codon	78904	78906	.	-	0	transcript_id "g4.t1"; gene_id "g4";
scaffold3530	AUGUSTUS	intron	79246	79489	1	-	.	transcript_id "g4.t1"; gene_id "g4";
scaffold3530	AUGUSTUS	CDS	78904	79245	0.96	-	0	transcript_id "g4.t1"; gene_id "g4";
scaffold3530	AUGUSTUS	CDS	79490	79621	0.95	-	0	transcript_id "g4.t1"; gene_id "g4";
scaffold3530	AUGUSTUS	exon	79490	79785	.	-	.	transcript_id "g4.t1"; gene_id "g4";
scaffold3530	AUGUSTUS	start_codon	79619	79621	.	-	0	transcript_id "g4.t1"; gene_id "g4";
scaffold3530	AUGUSTUS	tss	79785	79785	.	-	.	transcript_id "g4.t1"; gene_id "g4";
# coding sequence = [atgctaccattgaacttcacctctcatgatgaaaccccaatatttgtcaatgccaagcaatatcatgggatacttaggc
# gtagaaaattccgcgcaaaggaaatagagaagaacttacttaaaccgcgtaagccattcttgcacctctcgcgccatctccatgccaagcgtagacct
# agaggaggtggggggcgcttcttgaacacgaggaagacggatggaagtatcaacaatgatgcaaacggtacaaccaagactagcaacaagagatgtca
# tcaccctagatcacaaaattctgaagttttgcagtgtggtgtattcaattttaactcaacaaaggatacaactaacaatatttcctctattgacgcgt
# ttcttgatataacgaatactggccatgacattctcatggcctgtaagtggggttctgcagcagcagttgataactgctgctgcaacaacctcagaatt
# tga]
# protein sequence = [MLPLNFTSHDETPIFVNAKQYHGILRRRKFRAKEIEKNLLKPRKPFLHLSRHLHAKRRPRGGGGRFLNTRKTDGSINN
# DANGTTKTSNKRCHHPRSQNSEVLQCGVFNFNSTKDTTNNISSIDAFLDITNTGHDILMACKWGSAAAVDNCCCNNLRI]
# end gene g4
###
# command line:
# augustus --codingseq=1 --proteinprofile=/home/pgsb/tetiana.nosenko/lineages/embryophyta_odb9/prfl/EOG09360300.prfl --predictionStart=45865 --predictionEnd=84719 --species=arabidopsis ./tmp/scaffold3530Schil_BUSCO_geno_206160443_.temp
```
