## Supplementary material for "The *de novo* reference genome and transcriptome assemblies of the wild tomato species *Solanum chilense*": EOG09360317.out.1

```
# Please cite: Mario Stanke, Mark Diekhans, Robert Baertsch, David Haussler (2008),
# Using native and syntenically mapped cDNA alignments to improve de novo gene finding
# Bioinformatics 24: 637-644, doi 10.1093/bioinformatics/btn013
# No extrinsic information on sequences given.
# Using protein profile unknown
# --[10..62]--> unknown_A (512) <--[0..114]--> unknown_B (140) <--[0..3]--> unknown_C (21) <--[0..3]--> unknown_D (30) <--[0..44]--
# arabidopsis version. Using default transition matrix.
# We have hints for 0 sequences and for 0 of the sequences in the input set.
#
# ----- prediction on sequence number 1 (length = 38783, name = scaffold4784) -----
#
# Constraints/Hints:
# (none)
# Predicted genes for sequence number 1 on both strands
# start gene g1
scaffold4784	AUGUSTUS	gene	19778	27702	0.01	+	.	g1
scaffold4784	AUGUSTUS	transcript	19778	27702	0.01	+	.	g1.t1
scaffold4784	AUGUSTUS	intron	19832	19907	0.42	+	.	transcript_id "g1.t1"; gene_id "g1";
scaffold4784	AUGUSTUS	intron	20084	20896	0.65	+	.	transcript_id "g1.t1"; gene_id "g1";
scaffold4784	AUGUSTUS	intron	21023	21933	0.26	+	.	transcript_id "g1.t1"; gene_id "g1";
scaffold4784	AUGUSTUS	intron	22073	22137	0.76	+	.	transcript_id "g1.t1"; gene_id "g1";
scaffold4784	AUGUSTUS	intron	22227	22412	0.5	+	.	transcript_id "g1.t1"; gene_id "g1";
scaffold4784	AUGUSTUS	intron	22708	23047	0.26	+	.	transcript_id "g1.t1"; gene_id "g1";
scaffold4784	AUGUSTUS	intron	23176	23253	0.41	+	.	transcript_id "g1.t1"; gene_id "g1";
scaffold4784	AUGUSTUS	intron	23344	25426	0.04	+	.	transcript_id "g1.t1"; gene_id "g1";
scaffold4784	AUGUSTUS	intron	25487	25551	0.36	+	.	transcript_id "g1.t1"; gene_id "g1";
scaffold4784	AUGUSTUS	intron	25654	27142	0.07	+	.	transcript_id "g1.t1"; gene_id "g1";
scaffold4784	AUGUSTUS	CDS	19778	19831	0.42	+	0	transcript_id "g1.t1"; gene_id "g1";
scaffold4784	AUGUSTUS	exon	19778	19831	.	+	.	transcript_id "g1.t1"; gene_id "g1";
scaffold4784	AUGUSTUS	CDS	19908	20083	0.81	+	0	transcript_id "g1.t1"; gene_id "g1";
scaffold4784	AUGUSTUS	exon	19908	20083	.	+	.	transcript_id "g1.t1"; gene_id "g1";
scaffold4784	AUGUSTUS	CDS	20897	21022	0.31	+	1	transcript_id "g1.t1"; gene_id "g1";
scaffold4784	AUGUSTUS	exon	20897	21022	.	+	.	transcript_id "g1.t1"; gene_id "g1";
scaffold4784	AUGUSTUS	CDS	21934	22072	0.65	+	1	transcript_id "g1.t1"; gene_id "g1";
scaffold4784	AUGUSTUS	exon	21934	22072	.	+	.	transcript_id "g1.t1"; gene_id "g1";
scaffold4784	AUGUSTUS	CDS	22138	22226	0.78	+	0	transcript_id "g1.t1"; gene_id "g1";
scaffold4784	AUGUSTUS	exon	22138	22226	.	+	.	transcript_id "g1.t1"; gene_id "g1";
scaffold4784	AUGUSTUS	CDS	22413	22707	0.47	+	1	transcript_id "g1.t1"; gene_id "g1";
scaffold4784	AUGUSTUS	exon	22413	22707	.	+	.	transcript_id "g1.t1"; gene_id "g1";
scaffold4784	AUGUSTUS	CDS	23048	23175	0.28	+	0	transcript_id "g1.t1"; gene_id "g1";
scaffold4784	AUGUSTUS	exon	23048	23175	.	+	.	transcript_id "g1.t1"; gene_id "g1";
scaffold4784	AUGUSTUS	CDS	23254	23343	0.4	+	1	transcript_id "g1.t1"; gene_id "g1";
scaffold4784	AUGUSTUS	exon	23254	23343	.	+	.	transcript_id "g1.t1"; gene_id "g1";
scaffold4784	AUGUSTUS	CDS	25427	25486	0.36	+	1	transcript_id "g1.t1"; gene_id "g1";
scaffold4784	AUGUSTUS	exon	25427	25486	.	+	.	transcript_id "g1.t1"; gene_id "g1";
scaffold4784	AUGUSTUS	CDS	25552	25653	0.61	+	1	transcript_id "g1.t1"; gene_id "g1";
scaffold4784	AUGUSTUS	exon	25552	25653	.	+	.	transcript_id "g1.t1"; gene_id "g1";
scaffold4784	AUGUSTUS	CDS	27143	27488	0.36	+	1	transcript_id "g1.t1"; gene_id "g1";
scaffold4784	AUGUSTUS	exon	27143	27702	.	+	.	transcript_id "g1.t1"; gene_id "g1";
scaffold4784	AUGUSTUS	stop_codon	27486	27488	.	+	0	transcript_id "g1.t1"; gene_id "g1";
scaffold4784	AUGUSTUS	tts	27702	27702	.	+	.	transcript_id "g1.t1"; gene_id "g1";
# coding sequence = [attgtgggacaacaaaacgggtataaagatcaggacatcaatctagatgaggaagtcagaattactctagagaaggaca
# ttatgataggccagaaaaacagagagcataaaattggcagaacagatattgatacagaaatgatcgcagttctgactatgttcccctcagtaagtaga
# gaccgagcaagtggtatttccaccaggtctaagctggaagacatgttggaaaggttggtgaaacgacctatgggcatccaatatgatgtgctcacaaa
# ggtcatctttccggatacagggcgagcattggtagatatggagcgaggtgaacttagaaattcaaacttaacaaggaagagatcaggaaataatacgt
# ttacatatccatatggaacctttgcgtttaaacgaatgacatttagactacataatgcaccggcaactttccaaaggtgtatgatgtctatcttctca
# gacattgtggaggatactctagagaaacctactaagatacgagaagaaaaatctagtgtatcattttatggtcaagaaaggcataatcctcgggcaca
# agatgtcctagaaaggaatgcctgcctaagggagaagatgatttctgaaccagtgatcattggccccgatagggtagagctatttaaagtaatgtgcg
# atgctaatagtactgctttagaagttctattgggacataagcacaacaagatgtttcatttgatttactatgctactaatactctaaatggagcacaa
# cgttactatacaataactgagcacaaaatactggcggttgtgtttgctttgaaaaattcaaaatttacttgtcgggcactaagtaatagtccatacag
# accatgcatctctaaggtgtgtgctgacaacatcatcaggatatgtgatgctgaacctgagatgttgcatattctaaaatcatatcatgcttctccgg
# tagttagacatcatggaggtgctaggacagctcacaagatacttcgagacatctttttgcgacatgagtcacccatgacacctattttggatgtggag
# ctgtttgatatgtggggatcgacttcatgggactattttgatagattgggtgacgacattcttaaggcaagtcgtcatgatgtaattacattggggag
# gttttatggctccccaaagaaagaacgcaaccaaacctaccccctcctcccaatgcttctcaatcataggattgtgattactccgattatagtagttt
# tgaggcaccctccacttaatcatttgatgatttatggggtaacttacctaagagtgagtcagataataaagaaaaaccctagaaaatatgatgatgag
# ctaccagctgacatgtccagagagaaaagaaagcaacacaagaaagcatgcagggcatcaaagaaggaagctcgtgaaaaaacacttgaacaacaaca
# aagagatccaatgttagttgggtcttctggtagcagagcacctatctcggtgagtggaagcaaacctgatcatgtgccaaattctgagagtgcaccgg
# ttgatacggttgtcaatgctgattcgagactgacgcctagagcgtcgtacgtatga]
# protein sequence = [IVGQQNGYKDQDINLDEEVRITLEKDIMIGQKNREHKIGRTDIDTEMIAVLTMFPSVSRDRASGISTRSKLEDMLERL
# VKRPMGIQYDVLTKVIFPDTGRALVDMERGELRNSNLTRKRSGNNTFTYPYGTFAFKRMTFRLHNAPATFQRCMMSIFSDIVEDTLEKPTKIREEKSS
# VSFYGQERHNPRAQDVLERNACLREKMISEPVIIGPDRVELFKVMCDANSTALEVLLGHKHNKMFHLIYYATNTLNGAQRYYTITEHKILAVVFALKN
# SKFTCRALSNSPYRPCISKVCADNIIRICDAEPEMLHILKSYHASPVVRHHGGARTAHKILRDIFLRHESPMTPILDVELFDMWGSTSWDYFDRLGDD
# ILKASRHDVITLGRFYGSPKKERNQTYPLLPMLLNHRIVITPIIVVLRHPPLNHLMIYGVTYLRVSQIIKKNPRKYDDELPADMSREKRKQHKKACRA
# SKKEAREKTLEQQQRDPMLVGSSGSRAPISVSGSKPDHVPNSESAPVDTVVNADSRLTPRASYV]
# end gene g1
###
# start gene g2
scaffold4784	AUGUSTUS	gene	28826	29458	0.17	-	.	g2
scaffold4784	AUGUSTUS	transcript	28826	29458	0.17	-	.	g2.t1
scaffold4784	AUGUSTUS	tts	28826	28826	.	-	.	transcript_id "g2.t1"; gene_id "g2";
scaffold4784	AUGUSTUS	exon	28826	29075	.	-	.	transcript_id "g2.t1"; gene_id "g2";
scaffold4784	AUGUSTUS	stop_codon	28963	28965	.	-	0	transcript_id "g2.t1"; gene_id "g2";
scaffold4784	AUGUSTUS	intron	29076	29179	0.8	-	.	transcript_id "g2.t1"; gene_id "g2";
scaffold4784	AUGUSTUS	CDS	28963	29075	0.83	-	2	transcript_id "g2.t1"; gene_id "g2";
scaffold4784	AUGUSTUS	CDS	29180	29426	0.8	-	0	transcript_id "g2.t1"; gene_id "g2";
scaffold4784	AUGUSTUS	exon	29180	29458	.	-	.	transcript_id "g2.t1"; gene_id "g2";
scaffold4784	AUGUSTUS	start_codon	29424	29426	.	-	0	transcript_id "g2.t1"; gene_id "g2";
scaffold4784	AUGUSTUS	tss	29458	29458	.	-	.	transcript_id "g2.t1"; gene_id "g2";
# coding sequence = [atgcaggcaacatggacaactctacgacccgtcaaaggcttcacaacttgtgaagcccttcatggtcttcccttggaac
# tccccaaaattgggtcttcaatacttgatcactggaacatgcatcacagacaacatgaccacagtccgtctgggctctttacttggaattttccaaag
# tcgggtcttcaatgccatcacactggaaagggtactacggacaacatcacatatcatagaattgaccacgttaccaagacccgtggagccttctgtgg
# ttttcacttagttgctcaagaaatccatcttcccaaggcccaaacattggttcaacttcacgagcacaaccacagagcattatga]
# protein sequence = [MQATWTTLRPVKGFTTCEALHGLPLELPKIGSSILDHWNMHHRQHDHSPSGLFTWNFPKSGLQCHHTGKGTTDNITYH
# RIDHVTKTRGAFCGFHLVAQEIHLPKAQTLVQLHEHNHRAL]
# end gene g2
###
# start gene g3
scaffold4784	AUGUSTUS	gene	31658	32248	0.33	-	.	g3
scaffold4784	AUGUSTUS	transcript	31658	32248	0.33	-	.	g3.t1
scaffold4784	AUGUSTUS	tts	31658	31658	.	-	.	transcript_id "g3.t1"; gene_id "g3";
scaffold4784	AUGUSTUS	exon	31658	32248	.	-	.	transcript_id "g3.t1"; gene_id "g3";
scaffold4784	AUGUSTUS	stop_codon	31937	31939	.	-	0	transcript_id "g3.t1"; gene_id "g3";
scaffold4784	AUGUSTUS	CDS	31937	32194	0.99	-	0	transcript_id "g3.t1"; gene_id "g3";
scaffold4784	AUGUSTUS	start_codon	32192	32194	.	-	0	transcript_id "g3.t1"; gene_id "g3";
scaffold4784	AUGUSTUS	tss	32248	32248	.	-	.	transcript_id "g3.t1"; gene_id "g3";
# coding sequence = [atgcagaggccaggaactcctctttacaacatcaaggcttaccttcctgttgttgagtcttttggattttcaggtacct
# tgagagctgctacttcaggtcaagccttcccacaatgtgtgtttgatcattgggaaatgatgtcatctgacccattggaagctggctcacaagcttat
# caactcgtccttgatatccgcaagaggaagggtttgaaggatcagatgacccctctatccgagtttgaggacaagctgtaa]
# protein sequence = [MQRPGTPLYNIKAYLPVVESFGFSGTLRAATSGQAFPQCVFDHWEMMSSDPLEAGSQAYQLVLDIRKRKGLKDQMTPL
# SEFEDKL]
# end gene g3
###
# start gene g4
scaffold4784	AUGUSTUS	gene	37361	42688	0.21	-	.	g4
scaffold4784	AUGUSTUS	transcript	37361	42688	0.21	-	.	g4.t1
scaffold4784	AUGUSTUS	tts	37361	37361	.	-	.	transcript_id "g4.t1"; gene_id "g4";
scaffold4784	AUGUSTUS	exon	37361	40279	.	-	.	transcript_id "g4.t1"; gene_id "g4";
scaffold4784	AUGUSTUS	stop_codon	37839	37841	.	-	0	transcript_id "g4.t1"; gene_id "g4";
scaffold4784	AUGUSTUS	intron	40280	40571	0.99	-	.	transcript_id "g4.t1"; gene_id "g4";
scaffold4784	AUGUSTUS	CDS	37839	40279	0.96	-	2	transcript_id "g4.t1"; gene_id "g4";
scaffold4784	AUGUSTUS	CDS	40572	40662	0.95	-	0	transcript_id "g4.t1"; gene_id "g4";
scaffold4784	AUGUSTUS	exon	40572	40702	.	-	.	transcript_id "g4.t1"; gene_id "g4";
scaffold4784	AUGUSTUS	start_codon	40660	40662	.	-	0	transcript_id "g4.t1"; gene_id "g4";
scaffold4784	AUGUSTUS	exon	42092	42688	.	-	.	transcript_id "g4.t1"; gene_id "g4";
scaffold4784	AUGUSTUS	tss	42688	42688	.	-	.	transcript_id "g4.t1"; gene_id "g4";
# coding sequence = [atggtgaagttcacagctgaagagcttagaaggattatggacttcaagcataacattcgtaacatgtctgttattgctc
# atgtggaccatggaaaatctacccttactgattctctggtggcggccgctggtatcattgctcaggaagtagcaggtgatgtcagaatgacagataca
# cgtgcggatgaggctgagcgtggtatcaccatcaagtccactggtatttcactttactacgagatgactgatgaatccttgaggaacttcaagggaga
# gagaaatgggaatgagtacctcatcaacctcattgattcacctgggcacgttgacttctcatctgaagtgactgctgctcttcgtattactgatggtg
# cacttgtggtggttgattgtgtggaaggcgtctgtgtccagacagagactgtgctccgtcaggcccttggtgaaaggattcgtcccgtcttgacagtt
# aacaagatggacaggtgtttcctcgagcttcaggttgatggagaggaggcctatcagacattccaaagagttattgagaacgctaatgttatcatggc
# tacgtatgaggatccccttcttggtgatgtccaggtttatcctgagaaaggtaccgttgctttctccgctgggttgcatgggtgggctttcactctca
# ccaattttgccaagatgtatgcttccaaatttggtgttgatgagtctaagatgatggagaggctgtggggtgagaacttttttgaccctgccaccaaa
# aagtggaccacaaaaaacactgggacagcttcatgcaagcgtgggtttgttcaattctgctatgagccaattaagcagattatcaacacttgcatgaa
# cgatcagaaagataaactctggcctatgttgcagaagcttggtgtaaccatgaaatctgatgaaaaagatttgatgggcaaggcactgatgaagcgtg
# taatgcagacctggcttcccgcaagtactgctcttcttgaaatgatgatatatcatcttccatctccttccacggctcaaaaataccgtgtggaaaat
# ctgtacgaaggaccccttgatgatgcttatgccaatgccatcaggaactgtgacccagaaggcccacttatgctttatgtatccaagatgattccagc
# atctgacaagggtaggttctttgcttttggtcgtgtctttgctgggaaggtttctactggtatgaaggttagaatcatgggtcctaactatgttcctg
# gtgaaaagaaggatctatatgttaagaatatccagcgaactgttatttggatgggtaagaggcaagaaactgttgaggatgttccctgtggtaacact
# gttgccatggttggtttggatcagtttattaccaagaacgcaacattgaccaatgaaaaggaagttgatgctcaccctatcagagcaatgaagttttc
# tgtctcaccagttgtgcgtgtagctgttcagtgcaaggtcgcatctgaccttcccaagcttgttgaagggttgaaacgtctggctaagtctgatccta
# tggttgtttgttctattgaagagtctggagagcatattatcgctggtgctggagaactccaccttgagatctgtctgaaggatttgcaggatgacttt
# atgggcggtgctgaaattataaaatctgatcccgttgtgtccttccgtgagacagtcctcgagaagtccactcgaactgtgatgagcaagtcccctaa
# caagcataaccgtttgtacatggaggctagaccaatggaggaagggcttgctgaggctattgacgatggacgcatcggccctagggatgaccctaagg
# ttcgttccaagatcttggctgaggagtttggctgggacaaagatcttgcaaagaagatttggtgctttggtcctgagacaactggtcccaacatggtg
# gtggatatgtgtaagggagttcagtacctgaatgaaattaaggattctgttgttgctggtttccagtgggcttcgaaggaaggtgcattggctgaaga
# gaacatgagaggtatttgctttgaagtctgtgatgttgttcttcattctgatgctattcacaggggtggtggccaagttattcccactgctaggaggg
# ttatctatgcttctcagcttactgctaaaccccgcctgttggaacccgtttaccttgtggaaattcaggctccggagcaagcccttggtggtatctat
# agtgttctgaatcagaagcgtggacacgtgtttgaggagatgcagaggccaggaactccgctttacaacatcaaggcttaccttcctgttgttgagtc
# ttttggattttcaggtaccttgagagctgctacttcaggtcaagccttcccacaatgtgtgtttgatcattgggaaatgatgtcatctgacccattgg
# aagctggctcacaagcttatcaactcgtccttgatatccgcaagaggaagggtttgaaggatcagatgacccctctatccgagtttgaggacaagctg
# taa]
# protein sequence = [MVKFTAEELRRIMDFKHNIRNMSVIAHVDHGKSTLTDSLVAAAGIIAQEVAGDVRMTDTRADEAERGITIKSTGISLY
# YEMTDESLRNFKGERNGNEYLINLIDSPGHVDFSSEVTAALRITDGALVVVDCVEGVCVQTETVLRQALGERIRPVLTVNKMDRCFLELQVDGEEAYQ
# TFQRVIENANVIMATYEDPLLGDVQVYPEKGTVAFSAGLHGWAFTLTNFAKMYASKFGVDESKMMERLWGENFFDPATKKWTTKNTGTASCKRGFVQF
# CYEPIKQIINTCMNDQKDKLWPMLQKLGVTMKSDEKDLMGKALMKRVMQTWLPASTALLEMMIYHLPSPSTAQKYRVENLYEGPLDDAYANAIRNCDP
# EGPLMLYVSKMIPASDKGRFFAFGRVFAGKVSTGMKVRIMGPNYVPGEKKDLYVKNIQRTVIWMGKRQETVEDVPCGNTVAMVGLDQFITKNATLTNE
# KEVDAHPIRAMKFSVSPVVRVAVQCKVASDLPKLVEGLKRLAKSDPMVVCSIEESGEHIIAGAGELHLEICLKDLQDDFMGGAEIIKSDPVVSFRETV
# LEKSTRTVMSKSPNKHNRLYMEARPMEEGLAEAIDDGRIGPRDDPKVRSKILAEEFGWDKDLAKKIWCFGPETTGPNMVVDMCKGVQYLNEIKDSVVA
# GFQWASKEGALAEENMRGICFEVCDVVLHSDAIHRGGGQVIPTARRVIYASQLTAKPRLLEPVYLVEIQAPEQALGGIYSVLNQKRGHVFEEMQRPGT
# PLYNIKAYLPVVESFGFSGTLRAATSGQAFPQCVFDHWEMMSSDPLEAGSQAYQLVLDIRKRKGLKDQMTPLSEFEDKL]
# end gene g4
###
# start gene g5
scaffold4784	AUGUSTUS	gene	47003	56909	0.01	+	.	g5
scaffold4784	AUGUSTUS	transcript	47003	56909	0.01	+	.	g5.t1
scaffold4784	AUGUSTUS	tss	47003	47003	.	+	.	transcript_id "g5.t1"; gene_id "g5";
scaffold4784	AUGUSTUS	exon	47003	47146	.	+	.	transcript_id "g5.t1"; gene_id "g5";
scaffold4784	AUGUSTUS	exon	47443	47587	.	+	.	transcript_id "g5.t1"; gene_id "g5";
scaffold4784	AUGUSTUS	exon	47812	48228	.	+	.	transcript_id "g5.t1"; gene_id "g5";
scaffold4784	AUGUSTUS	start_codon	48146	48148	.	+	0	transcript_id "g5.t1"; gene_id "g5";
scaffold4784	AUGUSTUS	intron	48229	48392	0.79	+	.	transcript_id "g5.t1"; gene_id "g5";
scaffold4784	AUGUSTUS	intron	48498	48750	0.66	+	.	transcript_id "g5.t1"; gene_id "g5";
scaffold4784	AUGUSTUS	intron	48840	48934	0.87	+	.	transcript_id "g5.t1"; gene_id "g5";
scaffold4784	AUGUSTUS	intron	49018	49133	1	+	.	transcript_id "g5.t1"; gene_id "g5";
scaffold4784	AUGUSTUS	intron	49333	49437	0.8	+	.	transcript_id "g5.t1"; gene_id "g5";
scaffold4784	AUGUSTUS	CDS	48146	48228	0.74	+	0	transcript_id "g5.t1"; gene_id "g5";
scaffold4784	AUGUSTUS	CDS	48393	48497	0.67	+	1	transcript_id "g5.t1"; gene_id "g5";
scaffold4784	AUGUSTUS	exon	48393	48497	.	+	.	transcript_id "g5.t1"; gene_id "g5";
scaffold4784	AUGUSTUS	CDS	48751	48839	0.86	+	1	transcript_id "g5.t1"; gene_id "g5";
scaffold4784	AUGUSTUS	exon	48751	48839	.	+	.	transcript_id "g5.t1"; gene_id "g5";
scaffold4784	AUGUSTUS	CDS	48935	49017	0.89	+	2	transcript_id "g5.t1"; gene_id "g5";
scaffold4784	AUGUSTUS	exon	48935	49017	.	+	.	transcript_id "g5.t1"; gene_id "g5";
scaffold4784	AUGUSTUS	CDS	49134	49332	0.85	+	0	transcript_id "g5.t1"; gene_id "g5";
scaffold4784	AUGUSTUS	exon	49134	49332	.	+	.	transcript_id "g5.t1"; gene_id "g5";
scaffold4784	AUGUSTUS	CDS	49438	50096	0.76	+	2	transcript_id "g5.t1"; gene_id "g5";
scaffold4784	AUGUSTUS	exon	49438	50111	.	+	.	transcript_id "g5.t1"; gene_id "g5";
scaffold4784	AUGUSTUS	stop_codon	50094	50096	.	+	0	transcript_id "g5.t1"; gene_id "g5";
scaffold4784	AUGUSTUS	exon	56518	56909	.	+	.	transcript_id "g5.t1"; gene_id "g5";
scaffold4784	AUGUSTUS	tts	56909	56909	.	+	.	transcript_id "g5.t1"; gene_id "g5";
# coding sequence = [atgtcgattccagatccttttgtgttcttttctccaagacctgttactgaacttgatactgctgcgactaagctccaga
# cggtgtggaaagccttggattccacagctttaaagcagagctctatatcattttttgatgtcaataaacatgaagctgccgtgtcgaggtggtcacgt
# gcaataaaaagattgacccacatcatcgttatggacacaacttatagttctactatgatgtatggtccaacagcaaaagtacctaaccattcttctat
# tgatgtgagtgatgagaaagaattaaatcttgagagttgcaagagaactgatttgcaacgtcaatgcatcaagtattttggacctaatgaaagggaag
# cttacgaagtagttgtggaggatggcaagttggtgtataagcaaagcggcatgcccctgaatacaactgaacgatcgaagtggattttctttcttagc
# acttcaagagttctttatgttggaaagaaaaagaagggtgttttccaacactctagtttcctatctggtggtgccactacagcagctgtctcattttg
# cactgcatgcaatttggccacaatcggtcactatcttccaacagaagatagttttacgaaattcatcaatttccttgaggaacacaatgtagatttgg
# ctaacattaaggtaatgatactagcaatgcaaatattaacgttccaatgtagtgcaaatttcgcaccagtactactgatgctaataggaaaatcatta
# actttttacctacaaaaatgtgcaatagacgatgatagacttttatcggagtctaacaaagacatggagaaaaccttatcacaatattgtgatacaga
# taaagctaaggacgatgttccggtccgtgatgtgttgaaaataactgctcatgaagaaaactttacacataccagcaaaaacaagatagaagaaccag
# tttttgacttgaccaaatgtttgtcttgcaagtggacaagtggcgttgcttcctgtattgattgtgttagagactatccaatggatcttcaatttcaa
# acccttgaaacagtcaatctatctccaagagttcacttgtctcagcccaagaactgtaatccaatcccttcaccacgtccgagcccaaaaattcgtgt
# atcgcctaggcttgtatacatgggacttccaagcccaagagtttctgttactaccttgtga]
# protein sequence = [MSIPDPFVFFSPRPVTELDTAATKLQTVWKALDSTALKQSSISFFDVNKHEAAVSRWSRAIKRLTHIIVMDTTYSSTM
# MYGPTAKVPNHSSIDVSDEKELNLESCKRTDLQRQCIKYFGPNEREAYEVVVEDGKLVYKQSGMPLNTTERSKWIFFLSTSRVLYVGKKKKGVFQHSS
# FLSGGATTAAVSFCTACNLATIGHYLPTEDSFTKFINFLEEHNVDLANIKVMILAMQILTFQCSANFAPVLLMLIGKSLTFYLQKCAIDDDRLLSESN
# KDMEKTLSQYCDTDKAKDDVPVRDVLKITAHEENFTHTSKNKIEEPVFDLTKCLSCKWTSGVASCIDCVRDYPMDLQFQTLETVNLSPRVHLSQPKNC
# NPIPSPRPSPKIRVSPRLVYMGLPSPRVSVTTL]
# end gene g5
###
# command line:
# augustus --codingseq=1 --proteinprofile=/home/pgsb/tetiana.nosenko/lineages/embryophyta_odb9/prfl/EOG09360317.prfl --predictionStart=19778 --predictionEnd=58560 --species=arabidopsis ./tmp/scaffold4784Schil_BUSCO_geno_206160443_.temp
```
