## Supplementary material for "The *de novo* reference genome and transcriptome assemblies of the wild tomato species *Solanum chilense*": EOG09360317.out.2

```
# Please cite: Mario Stanke, Mark Diekhans, Robert Baertsch, David Haussler (2008),
# Using native and syntenically mapped cDNA alignments to improve de novo gene finding
# Bioinformatics 24: 637-644, doi 10.1093/bioinformatics/btn013
# No extrinsic information on sequences given.
# Using protein profile unknown
# --[10..62]--> unknown_A (512) <--[0..114]--> unknown_B (140) <--[0..3]--> unknown_C (21) <--[0..3]--> unknown_D (30) <--[0..44]--
# arabidopsis version. Using default transition matrix.
# We have hints for 0 sequences and for 0 of the sequences in the input set.
#
# ----- prediction on sequence number 1 (length = 38583, name = scaffold6143) -----
#
# Constraints/Hints:
# (none)
# Predicted genes for sequence number 1 on both strands
# start gene g1
scaffold6143	AUGUSTUS	gene	8621	9512	0.1	+	.	g1
scaffold6143	AUGUSTUS	transcript	8621	9512	0.1	+	.	g1.t1
scaffold6143	AUGUSTUS	tss	8621	8621	.	+	.	transcript_id "g1.t1"; gene_id "g1";
scaffold6143	AUGUSTUS	exon	8621	9512	.	+	.	transcript_id "g1.t1"; gene_id "g1";
scaffold6143	AUGUSTUS	start_codon	8760	8762	.	+	0	transcript_id "g1.t1"; gene_id "g1";
scaffold6143	AUGUSTUS	CDS	8760	9248	1	+	0	transcript_id "g1.t1"; gene_id "g1";
scaffold6143	AUGUSTUS	stop_codon	9246	9248	.	+	0	transcript_id "g1.t1"; gene_id "g1";
scaffold6143	AUGUSTUS	tts	9512	9512	.	+	.	transcript_id "g1.t1"; gene_id "g1";
# coding sequence = [atgaagaaaaacagaggttttagaatcgggcggagattggtgagagttttcagctggttgattcaccggagaagaaatg
# gaaacaagcggctgagttgtgcaagcagagcaatttcaaagctctgtaaattggggtttttgctgaaacagagagctaaaggactctgttttgggaaa
# cccaattcgggttacattcgggtcgggcaagaaccgattgatctgaagcaggtgagtgtaccaaagggacacttggctgtatacgtgggtgagaagga
# ggatgacacgtgtagaattgtggtgcctgtgatatactttaatcatcctctgtttgctgaattgttgagggaggcagagatggtttatgagtataatt
# atccgggtcggatccaaataccatgtcggatatccgaatttgagaacgttaaatcaagaatcgccgccacgggcggtggtggtggagagctgacgtgg
# agacagagttaccgatga]
# protein sequence = [MKKNRGFRIGRRLVRVFSWLIHRRRNGNKRLSCASRAISKLCKLGFLLKQRAKGLCFGKPNSGYIRVGQEPIDLKQVS
# VPKGHLAVYVGEKEDDTCRIVVPVIYFNHPLFAELLREAEMVYEYNYPGRIQIPCRISEFENVKSRIAATGGGGGELTWRQSYR]
# end gene g1
###
# start gene g2
scaffold6143	AUGUSTUS	gene	10532	14906	0.05	-	.	g2
scaffold6143	AUGUSTUS	transcript	10532	14906	0.05	-	.	g2.t1
scaffold6143	AUGUSTUS	tts	10532	10532	.	-	.	transcript_id "g2.t1"; gene_id "g2";
scaffold6143	AUGUSTUS	exon	10532	10893	.	-	.	transcript_id "g2.t1"; gene_id "g2";
scaffold6143	AUGUSTUS	stop_codon	10711	10713	.	-	0	transcript_id "g2.t1"; gene_id "g2";
scaffold6143	AUGUSTUS	intron	10894	10988	1	-	.	transcript_id "g2.t1"; gene_id "g2";
scaffold6143	AUGUSTUS	intron	11196	11630	1	-	.	transcript_id "g2.t1"; gene_id "g2";
scaffold6143	AUGUSTUS	intron	11838	11914	0.84	-	.	transcript_id "g2.t1"; gene_id "g2";
scaffold6143	AUGUSTUS	intron	11963	12053	0.86	-	.	transcript_id "g2.t1"; gene_id "g2";
scaffold6143	AUGUSTUS	intron	12103	12208	1	-	.	transcript_id "g2.t1"; gene_id "g2";
scaffold6143	AUGUSTUS	intron	12409	12494	1	-	.	transcript_id "g2.t1"; gene_id "g2";
scaffold6143	AUGUSTUS	intron	12581	12685	0.93	-	.	transcript_id "g2.t1"; gene_id "g2";
scaffold6143	AUGUSTUS	intron	12843	13905	0.58	-	.	transcript_id "g2.t1"; gene_id "g2";
scaffold6143	AUGUSTUS	intron	14071	14627	0.97	-	.	transcript_id "g2.t1"; gene_id "g2";
scaffold6143	AUGUSTUS	CDS	10711	10893	1	-	0	transcript_id "g2.t1"; gene_id "g2";
scaffold6143	AUGUSTUS	CDS	10989	11195	1	-	0	transcript_id "g2.t1"; gene_id "g2";
scaffold6143	AUGUSTUS	exon	10989	11195	.	-	.	transcript_id "g2.t1"; gene_id "g2";
scaffold6143	AUGUSTUS	CDS	11631	11837	1	-	0	transcript_id "g2.t1"; gene_id "g2";
scaffold6143	AUGUSTUS	exon	11631	11837	.	-	.	transcript_id "g2.t1"; gene_id "g2";
scaffold6143	AUGUSTUS	CDS	11915	11962	0.84	-	0	transcript_id "g2.t1"; gene_id "g2";
scaffold6143	AUGUSTUS	exon	11915	11962	.	-	.	transcript_id "g2.t1"; gene_id "g2";
scaffold6143	AUGUSTUS	CDS	12054	12102	1	-	1	transcript_id "g2.t1"; gene_id "g2";
scaffold6143	AUGUSTUS	exon	12054	12102	.	-	.	transcript_id "g2.t1"; gene_id "g2";
scaffold6143	AUGUSTUS	CDS	12209	12408	1	-	0	transcript_id "g2.t1"; gene_id "g2";
scaffold6143	AUGUSTUS	exon	12209	12408	.	-	.	transcript_id "g2.t1"; gene_id "g2";
scaffold6143	AUGUSTUS	CDS	12495	12580	0.93	-	2	transcript_id "g2.t1"; gene_id "g2";
scaffold6143	AUGUSTUS	exon	12495	12580	.	-	.	transcript_id "g2.t1"; gene_id "g2";
scaffold6143	AUGUSTUS	CDS	12686	12842	0.93	-	0	transcript_id "g2.t1"; gene_id "g2";
scaffold6143	AUGUSTUS	exon	12686	12842	.	-	.	transcript_id "g2.t1"; gene_id "g2";
scaffold6143	AUGUSTUS	CDS	13906	14070	0.99	-	0	transcript_id "g2.t1"; gene_id "g2";
scaffold6143	AUGUSTUS	exon	13906	14070	.	-	.	transcript_id "g2.t1"; gene_id "g2";
scaffold6143	AUGUSTUS	CDS	14628	14822	0.86	-	0	transcript_id "g2.t1"; gene_id "g2";
scaffold6143	AUGUSTUS	exon	14628	14906	.	-	.	transcript_id "g2.t1"; gene_id "g2";
scaffold6143	AUGUSTUS	start_codon	14820	14822	.	-	0	transcript_id "g2.t1"; gene_id "g2";
scaffold6143	AUGUSTUS	tss	14906	14906	.	-	.	transcript_id "g2.t1"; gene_id "g2";
# coding sequence = [atggtgggggctatttctattgagccaaaaattgatagtagaaggttaggtaggccccaccgcttctgggaccccttga
# tacggtcgccggtagatcgtgatgatgatgatgatgaaacggaggaaggcggtggcggcgtgcggtgggcggttcttgtggctggttcaaatgggtat
# ggaaattatcggcatcaggcagatgtgtgtcatgcttaccaaatcttgaaaagaggaggattgaaagatgagaacatagtagtattcatgtacgatga
# catcgccaagagcgagttgaatccgagacctggagttataatcaatcatccaaatggtagtgatgtctacgccggtgtgcctaaggactataccggtg
# agcacgtcactgcagcaaacttgtatgctgtacttcttggtgataaaagtgccgtgaaaggtggaagtgggaaggtcgtcaacagtggaccaaatgac
# aggatatttttgtattactccgatcatggtggtccaggggtgcttgggatgcccaacatgccttacctttatggcaaagatttaattgaggtcttgaa
# gaaaaaatacgcagctgggacctataaagagatggtcctgtatattgaagcttgtgagagtggtagtgtcttcgagggtttaatgcctgaaaacttga
# acatttatgtgacgacagcctcaaacgctgaagaaagtagttggggaacgtattgcccaggaatggatcctccacctccatcagaatatatcacatgt
# ttgggggacttgtatagtgttgcatggatggaggacagcgagtctcataacctgaagaaggaaacaataaaacagcagtacgagaagatcctccaaaa
# atgcactatttttggaggatacgagacgcatctggtggtgaaggaaagaacttccaactcaaacaactataatgctggatctcatgttatggaatatg
# gaagcaaagcaatcaagcctgagaaagtttatttgtaccaaggatttgaccctgccaccgtgaatcttccggcgaacaagattgattttgcacgattg
# gaggttgtcaaccagagggatgctgatcttctcttcttatgggaaagatataagaagctggaagacaattcactcgaaaaggccaagcttcgaaaaga
# gataaccgagacaatgctgcataggcaacatatagatggtagcgtagatgcagttggagtctttctttttggtccaataaagggtggtcctgttctca
# gctctgtccggaaacctggtctacctcttgtggatgattgggaatgcctaaaatcaacggttcgccttttcgaggcacattgtggttcgctaacgcaa
# tatggcatgaaacacatgagagcatttgcaaacatttgcaacaatggtatctcaagagatgctatggaggaagcttttatggctgcttgcaatggaca
# tagtttagacgagtataccactgcaaacagaggctttagcgcttga]
# protein sequence = [MVGAISIEPKIDSRRLGRPHRFWDPLIRSPVDRDDDDDETEEGGGGVRWAVLVAGSNGYGNYRHQADVCHAYQILKRG
# GLKDENIVVFMYDDIAKSELNPRPGVIINHPNGSDVYAGVPKDYTGEHVTAANLYAVLLGDKSAVKGGSGKVVNSGPNDRIFLYYSDHGGPGVLGMPN
# MPYLYGKDLIEVLKKKYAAGTYKEMVLYIEACESGSVFEGLMPENLNIYVTTASNAEESSWGTYCPGMDPPPPSEYITCLGDLYSVAWMEDSESHNLK
# KETIKQQYEKILQKCTIFGGYETHLVVKERTSNSNNYNAGSHVMEYGSKAIKPEKVYLYQGFDPATVNLPANKIDFARLEVVNQRDADLLFLWERYKK
# LEDNSLEKAKLRKEITETMLHRQHIDGSVDAVGVFLFGPIKGGPVLSSVRKPGLPLVDDWECLKSTVRLFEAHCGSLTQYGMKHMRAFANICNNGISR
# DAMEEAFMAACNGHSLDEYTTANRGFSA]
# end gene g2
###
# start gene g3
scaffold6143	AUGUSTUS	gene	18301	20542	0.07	+	.	g3
scaffold6143	AUGUSTUS	transcript	18301	20542	0.07	+	.	g3.t1
scaffold6143	AUGUSTUS	tss	18301	18301	.	+	.	transcript_id "g3.t1"; gene_id "g3";
scaffold6143	AUGUSTUS	exon	18301	19314	.	+	.	transcript_id "g3.t1"; gene_id "g3";
scaffold6143	AUGUSTUS	start_codon	18359	18361	.	+	0	transcript_id "g3.t1"; gene_id "g3";
scaffold6143	AUGUSTUS	intron	19315	19511	0.45	+	.	transcript_id "g3.t1"; gene_id "g3";
scaffold6143	AUGUSTUS	CDS	18359	19314	0.55	+	0	transcript_id "g3.t1"; gene_id "g3";
scaffold6143	AUGUSTUS	CDS	19512	19575	0.26	+	1	transcript_id "g3.t1"; gene_id "g3";
scaffold6143	AUGUSTUS	exon	19512	20542	.	+	.	transcript_id "g3.t1"; gene_id "g3";
scaffold6143	AUGUSTUS	stop_codon	19573	19575	.	+	0	transcript_id "g3.t1"; gene_id "g3";
scaffold6143	AUGUSTUS	tts	20542	20542	.	+	.	transcript_id "g3.t1"; gene_id "g3";
# coding sequence = [atggctgatgaagctaaggccaaaggtaacgcagctttctccgccggcaatttcaccgacgctattaaccatttcactg
# aagccatcaatcttgctcccaccaatcatgttctgtactctaaccgatctgctgcatacgcttcattagggaaatattccgatgctttatccgatgca
# cagaaaacagttgacctaaaacccgattgggcgaaagggtattctcgtttgggtgctgcacattctggacttcaccattatgaagatgcggtttctgc
# ttacaagaaggggcttgagattgatccgaataatgagggtttaaaatcgggtcttgctgatgctcaatcagctcaggctcgatctcgtggtccggcgg
# ttccgcccagcccgtttggtgatgcgttttccggtccggagatgtggactaagttgactgcggatgcgagtacaaggggttatttgcaacagcctgat
# tttgttaacatgatgaaggatattcagaagaacccgagtaatttgaacctttatttgaaggatcagagggtaatgcaagcacttggagttttgttagg
# tgtgaaattgtcgacgaggatgccggaggaggacgatgagatgccggaagcttcaacggagaggaagagaccagcagagacggagcatgtgaaggagg
# agaagcgtcccgagcctgaaccagagccggagccaatggaagtgtctggggaggagaaggaaattaaagagaagaaagcgaaagcacagaaggagaaa
# gaggcgggtaatgcagcttacaaaaagaaggattttgagactgcaattcagcactacactaaggctattgagcttgatgatggagacatatcctttat
# tactaaccgcgctgctgtctacttggagatgggaaaggtattatccccgagccttaatactcctaatgttatttggctagataaggagtacattctag
# ccagcgtagttaagctgaagtttgtggtagacaagggttggaatctagctgtgtggtag]
# protein sequence = [MADEAKAKGNAAFSAGNFTDAINHFTEAINLAPTNHVLYSNRSAAYASLGKYSDALSDAQKTVDLKPDWAKGYSRLGA
# AHSGLHHYEDAVSAYKKGLEIDPNNEGLKSGLADAQSAQARSRGPAVPPSPFGDAFSGPEMWTKLTADASTRGYLQQPDFVNMMKDIQKNPSNLNLYL
# KDQRVMQALGVLLGVKLSTRMPEEDDEMPEASTERKRPAETEHVKEEKRPEPEPEPEPMEVSGEEKEIKEKKAKAQKEKEAGNAAYKKKDFETAIQHY
# TKAIELDDGDISFITNRAAVYLEMGKVLSPSLNTPNVIWLDKEYILASVVKLKFVVDKGWNLAVW]
# end gene g3
###
# start gene g4
scaffold6143	AUGUSTUS	gene	21361	23315	0.29	+	.	g4
scaffold6143	AUGUSTUS	transcript	21361	23315	0.29	+	.	g4.t1
scaffold6143	AUGUSTUS	tss	21361	21361	.	+	.	transcript_id "g4.t1"; gene_id "g4";
scaffold6143	AUGUSTUS	exon	21361	21479	.	+	.	transcript_id "g4.t1"; gene_id "g4";
scaffold6143	AUGUSTUS	start_codon	21441	21443	.	+	0	transcript_id "g4.t1"; gene_id "g4";
scaffold6143	AUGUSTUS	intron	21480	21648	0.77	+	.	transcript_id "g4.t1"; gene_id "g4";
scaffold6143	AUGUSTUS	intron	21938	22010	0.87	+	.	transcript_id "g4.t1"; gene_id "g4";
scaffold6143	AUGUSTUS	intron	22097	22220	1	+	.	transcript_id "g4.t1"; gene_id "g4";
scaffold6143	AUGUSTUS	intron	22445	22657	1	+	.	transcript_id "g4.t1"; gene_id "g4";
scaffold6143	AUGUSTUS	intron	22725	22815	1	+	.	transcript_id "g4.t1"; gene_id "g4";
scaffold6143	AUGUSTUS	intron	22876	22969	0.97	+	.	transcript_id "g4.t1"; gene_id "g4";
scaffold6143	AUGUSTUS	CDS	21441	21479	0.83	+	0	transcript_id "g4.t1"; gene_id "g4";
scaffold6143	AUGUSTUS	CDS	21649	21937	0.87	+	0	transcript_id "g4.t1"; gene_id "g4";
scaffold6143	AUGUSTUS	exon	21649	21937	.	+	.	transcript_id "g4.t1"; gene_id "g4";
scaffold6143	AUGUSTUS	CDS	22011	22096	1	+	2	transcript_id "g4.t1"; gene_id "g4";
scaffold6143	AUGUSTUS	exon	22011	22096	.	+	.	transcript_id "g4.t1"; gene_id "g4";
scaffold6143	AUGUSTUS	CDS	22221	22444	1	+	0	transcript_id "g4.t1"; gene_id "g4";
scaffold6143	AUGUSTUS	exon	22221	22444	.	+	.	transcript_id "g4.t1"; gene_id "g4";
scaffold6143	AUGUSTUS	CDS	22658	22724	1	+	1	transcript_id "g4.t1"; gene_id "g4";
scaffold6143	AUGUSTUS	exon	22658	22724	.	+	.	transcript_id "g4.t1"; gene_id "g4";
scaffold6143	AUGUSTUS	CDS	22816	22875	0.97	+	0	transcript_id "g4.t1"; gene_id "g4";
scaffold6143	AUGUSTUS	exon	22816	22875	.	+	.	transcript_id "g4.t1"; gene_id "g4";
scaffold6143	AUGUSTUS	CDS	22970	23083	1	+	0	transcript_id "g4.t1"; gene_id "g4";
scaffold6143	AUGUSTUS	exon	22970	23315	.	+	.	transcript_id "g4.t1"; gene_id "g4";
scaffold6143	AUGUSTUS	stop_codon	23081	23083	.	+	0	transcript_id "g4.t1"; gene_id "g4";
scaffold6143	AUGUSTUS	tts	23315	23315	.	+	.	transcript_id "g4.t1"; gene_id "g4";
# coding sequence = [atggtgatgagtcgtgttcccatccccattgcctcccagtatgaggaatgcatcaaagattgtgacacagctgttgaaa
# gagggcgagagctaaggtccgactataagatgatcgcaagggctctgactcgcaagggaactgccttggcaaagttggctaaaagttcaaaggatttt
# gaagctgcaattgaggttttccagaaagctctgaccgagcatcgcaacccggatacccttaagaaactgaatgaagctgagagggcgaaaaaggaatt
# ggagcagcaagagtatttcaatccacaaatagcagacgaagagcgtgagaaaggaaatcagttgttcaaggagatgaagtatccagaagcagttaaac
# attatactgaatccataaagaggaatcccaatgacccgaaggcttatagcaaccgggctgcctgctacaccaagctaggtgcattacccgaggggctc
# aaggatgctgagaagtgcattgagcttgacccaacattcgtaaagggttacaccaggaagggtgctgttcagtttttcatgaaagagtatgaaaaagc
# tttgaaaacttaccaggaaggattgaagcttgatcctcagaatcaggaactcctagatggtgttaagagatgtgttgagcaaataaacaaggcaagtc
# gtggagatctgactccagaggagctcaaagaaagacaggctaaggggatgcaagatccagaaattcaaaacatcctgacggacccagtaatgagacag
# gtgctaagtgacttccaggagaacccgaaagctgcacaagatcatatgaagaaccctcttgtaatggacaagatccagaaattgattaatgcaggaat
# tgtccaagttagataa]
# protein sequence = [MVMSRVPIPIASQYEECIKDCDTAVERGRELRSDYKMIARALTRKGTALAKLAKSSKDFEAAIEVFQKALTEHRNPDT
# LKKLNEAERAKKELEQQEYFNPQIADEEREKGNQLFKEMKYPEAVKHYTESIKRNPNDPKAYSNRAACYTKLGALPEGLKDAEKCIELDPTFVKGYTR
# KGAVQFFMKEYEKALKTYQEGLKLDPQNQELLDGVKRCVEQINKASRGDLTPEELKERQAKGMQDPEIQNILTDPVMRQVLSDFQENPKAAQDHMKNP
# LVMDKIQKLINAGIVQVR]
# end gene g4
###
# start gene g5
scaffold6143	AUGUSTUS	gene	23527	33756	0.02	-	.	g5
scaffold6143	AUGUSTUS	transcript	23527	33756	0.02	-	.	g5.t1
scaffold6143	AUGUSTUS	tts	23527	23527	.	-	.	transcript_id "g5.t1"; gene_id "g5";
scaffold6143	AUGUSTUS	exon	23527	24197	.	-	.	transcript_id "g5.t1"; gene_id "g5";
scaffold6143	AUGUSTUS	stop_codon	24030	24032	.	-	0	transcript_id "g5.t1"; gene_id "g5";
scaffold6143	AUGUSTUS	intron	24198	25639	0.99	-	.	transcript_id "g5.t1"; gene_id "g5";
scaffold6143	AUGUSTUS	intron	26153	26387	0.63	-	.	transcript_id "g5.t1"; gene_id "g5";
scaffold6143	AUGUSTUS	CDS	24030	24197	1	-	0	transcript_id "g5.t1"; gene_id "g5";
scaffold6143	AUGUSTUS	CDS	25640	26152	1	-	0	transcript_id "g5.t1"; gene_id "g5";
scaffold6143	AUGUSTUS	exon	25640	26152	.	-	.	transcript_id "g5.t1"; gene_id "g5";
scaffold6143	AUGUSTUS	CDS	26388	27689	0.37	-	0	transcript_id "g5.t1"; gene_id "g5";
scaffold6143	AUGUSTUS	exon	26388	27736	.	-	.	transcript_id "g5.t1"; gene_id "g5";
scaffold6143	AUGUSTUS	start_codon	27687	27689	.	-	0	transcript_id "g5.t1"; gene_id "g5";
scaffold6143	AUGUSTUS	exon	33625	33756	.	-	.	transcript_id "g5.t1"; gene_id "g5";
scaffold6143	AUGUSTUS	tss	33756	33756	.	-	.	transcript_id "g5.t1"; gene_id "g5";
# coding sequence = [atggctcatatagatgcagggaagacaactacaacggaaagggtcctttactatactggcagaaactataaaattggtg
# aagtgcatgagggaactgccacaatggactggatggagcaagagcaagagagggggattacaattacttctgctgctactaccaccttctggaacaag
# catcgcatcaacattattgatactcctggtcacgtggacttcactcttgaagtagagcgtgcccttagggttttagatggtgctatatgcttgtttga
# cagtgttgctggtgtggaacctcaatcagaaactgtttggagacaagctgataaatatggagtccctaggatatgtttcgtaaataagatggatcgtc
# ttggagctaatttcttccgaacaagagacatgatagtaacaaacttgggtgctaaaccacttgtaattcagataccaattggtgcagaggatacattc
# aaaggattagttgatcttgtgatgatgaaagctattgtttggtccggagaagaattaggggcaaagttttcctatgaggacattcctgctgatcttca
# agagctagctgaggagtatagggcactgatgattgagactgtagttgaattggatgatgatgttatggagaaatacctggaaggagttgaacctgatg
# aggcaaccatcaaacagttgatcaggaagggaactatatctggtaattttgtccctgtattgtgtggctcagctttcaagaacaagggggttcagccg
# ctgctcgatgcagttgtggattatttgccttctccagttgacgtgccacccatgaatggaactgaccctgacaacccagaagtaatcattgagagggc
# ccctagtgatgatgaaccatttactggtttggcatttaagatcatgaatgatccttttgttgggtctctcacatttgttagggtatattcaggaaagc
# ttagtgcaggatcgtatgtattgaatgcaaacaaaggcaggaaagagagaattggcagacttctggaaatgcatgctaacagtagagaggatgtaaag
# acagcgttaactggtgatattgttgctcttgctggattgaaagatacaattacaggagagacattgtctgatcccgagaagcctgttgtgcttgagcg
# catggatttcccagatcctgttataaaggttgcaattgaacctaagaccaaggcagacattgataagatggcgcaaggcttaatcaaactggctcaag
# aggatccgtctttccatttttcacgtgatgaggagattaaccagacagtggaagctaatgtcggagctccacaagtcaactaccgcgagagcatttcc
# aggaactcagaagtaaaatacgtgcataagaagcagtctggtggttcaggacagtttgctgatatcacagtaaggtttgaacccatggaagcaggtgg
# tggatatgaattcaagagtgaaatcaagggaggtgcagtgccaaaagaatatatccctggtgttatgaagggattagaagaatgcatgagtaacggag
# tactggcaggctttccagttgttgatgttcgtgctgtgctagtagatggatcttaccatgatgtggattcaagtgttttggcattccagctggctgct
# cggggagcttttagggaagggatgagaaaagctggtccacaattgttagaacccataatgaaggttgaagtagttacaccagaagaacatctagggga
# tgtgattggtgaccttaactcaaggagaggccagatcaacagctttggagacaagcctggaggtctcaaggtggtggattctttagttccattagcag
# agatgttcaattacgttagtaccttgcgaggaatgacaaaggggcgtgcatcctatgttatgcaattagccaaatttgacgtcgtccctcaacacatt
# caaaaccagcttgccaaaaaggaggaagcagctgctgcttag]
# protein sequence = [MAHIDAGKTTTTERVLYYTGRNYKIGEVHEGTATMDWMEQEQERGITITSAATTTFWNKHRINIIDTPGHVDFTLEVE
# RALRVLDGAICLFDSVAGVEPQSETVWRQADKYGVPRICFVNKMDRLGANFFRTRDMIVTNLGAKPLVIQIPIGAEDTFKGLVDLVMMKAIVWSGEEL
# GAKFSYEDIPADLQELAEEYRALMIETVVELDDDVMEKYLEGVEPDEATIKQLIRKGTISGNFVPVLCGSAFKNKGVQPLLDAVVDYLPSPVDVPPMN
# GTDPDNPEVIIERAPSDDEPFTGLAFKIMNDPFVGSLTFVRVYSGKLSAGSYVLNANKGRKERIGRLLEMHANSREDVKTALTGDIVALAGLKDTITG
# ETLSDPEKPVVLERMDFPDPVIKVAIEPKTKADIDKMAQGLIKLAQEDPSFHFSRDEEINQTVEANVGAPQVNYRESISRNSEVKYVHKKQSGGSGQF
# ADITVRFEPMEAGGGYEFKSEIKGGAVPKEYIPGVMKGLEECMSNGVLAGFPVVDVRAVLVDGSYHDVDSSVLAFQLAARGAFREGMRKAGPQLLEPI
# MKVEVVTPEEHLGDVIGDLNSRRGQINSFGDKPGGLKVVDSLVPLAEMFNYVSTLRGMTKGRASYVMQLAKFDVVPQHIQNQLAKKEEAAAA]
# end gene g5
###
# command line:
# augustus --codingseq=1 --proteinprofile=/home/pgsb/tetiana.nosenko/lineages/embryophyta_odb9/prfl/EOG09360317.prfl --predictionStart=7396 --predictionEnd=45978 --species=arabidopsis ./tmp/scaffold6143Schil_BUSCO_geno_206160443_.temp
```
