## Supplementary material for "The *de novo* reference genome and transcriptome assemblies of the wild tomato species *Solanum chilense*": EOG09360317.out.3

```
# Please cite: Mario Stanke, Mark Diekhans, Robert Baertsch, David Haussler (2008),
# Using native and syntenically mapped cDNA alignments to improve de novo gene finding
# Bioinformatics 24: 637-644, doi 10.1093/bioinformatics/btn013
# No extrinsic information on sequences given.
# Using protein profile unknown
# --[10..62]--> unknown_A (512) <--[0..114]--> unknown_B (140) <--[0..3]--> unknown_C (21) <--[0..3]--> unknown_D (30) <--[0..44]--
# arabidopsis version. Using default transition matrix.
# We have hints for 0 sequences and for 0 of the sequences in the input set.
#
# ----- prediction on sequence number 1 (length = 45375, name = scaffold1762) -----
#
# Constraints/Hints:
# (none)
# Predicted genes for sequence number 1 on both strands
# start gene g1
scaffold1762	AUGUSTUS	gene	53435	56273	0.33	-	.	g1
scaffold1762	AUGUSTUS	transcript	53435	56273	0.33	-	.	g1.t1
scaffold1762	AUGUSTUS	tts	53435	53435	.	-	.	transcript_id "g1.t1"; gene_id "g1";
scaffold1762	AUGUSTUS	exon	53435	53601	.	-	.	transcript_id "g1.t1"; gene_id "g1";
scaffold1762	AUGUSTUS	stop_codon	53507	53509	.	-	0	transcript_id "g1.t1"; gene_id "g1";
scaffold1762	AUGUSTUS	intron	53602	53831	0.99	-	.	transcript_id "g1.t1"; gene_id "g1";
scaffold1762	AUGUSTUS	intron	53944	54073	1	-	.	transcript_id "g1.t1"; gene_id "g1";
scaffold1762	AUGUSTUS	intron	54210	54286	1	-	.	transcript_id "g1.t1"; gene_id "g1";
scaffold1762	AUGUSTUS	intron	54565	54640	1	-	.	transcript_id "g1.t1"; gene_id "g1";
scaffold1762	AUGUSTUS	intron	54817	54887	0.99	-	.	transcript_id "g1.t1"; gene_id "g1";
scaffold1762	AUGUSTUS	intron	55047	56192	0.92	-	.	transcript_id "g1.t1"; gene_id "g1";
scaffold1762	AUGUSTUS	CDS	53507	53601	0.99	-	2	transcript_id "g1.t1"; gene_id "g1";
scaffold1762	AUGUSTUS	CDS	53832	53943	1	-	0	transcript_id "g1.t1"; gene_id "g1";
scaffold1762	AUGUSTUS	exon	53832	53943	.	-	.	transcript_id "g1.t1"; gene_id "g1";
scaffold1762	AUGUSTUS	CDS	54074	54209	1	-	1	transcript_id "g1.t1"; gene_id "g1";
scaffold1762	AUGUSTUS	exon	54074	54209	.	-	.	transcript_id "g1.t1"; gene_id "g1";
scaffold1762	AUGUSTUS	CDS	54287	54564	0.99	-	0	transcript_id "g1.t1"; gene_id "g1";
scaffold1762	AUGUSTUS	exon	54287	54564	.	-	.	transcript_id "g1.t1"; gene_id "g1";
scaffold1762	AUGUSTUS	CDS	54641	54816	0.99	-	2	transcript_id "g1.t1"; gene_id "g1";
scaffold1762	AUGUSTUS	exon	54641	54816	.	-	.	transcript_id "g1.t1"; gene_id "g1";
scaffold1762	AUGUSTUS	CDS	54888	55046	0.92	-	2	transcript_id "g1.t1"; gene_id "g1";
scaffold1762	AUGUSTUS	exon	54888	55046	.	-	.	transcript_id "g1.t1"; gene_id "g1";
scaffold1762	AUGUSTUS	CDS	56193	56235	0.92	-	0	transcript_id "g1.t1"; gene_id "g1";
scaffold1762	AUGUSTUS	exon	56193	56273	.	-	.	transcript_id "g1.t1"; gene_id "g1";
scaffold1762	AUGUSTUS	start_codon	56233	56235	.	-	0	transcript_id "g1.t1"; gene_id "g1";
scaffold1762	AUGUSTUS	tss	56273	56273	.	-	.	transcript_id "g1.t1"; gene_id "g1";
# coding sequence = [atggcaaaacagcccactagagttcttgtcactggagctgctggtcaaattggatatgctcttgttccgatgatcgcga
# gaggagccatgttaggccttgatcaacctgttatcatacacatgcttgatattgaaccagctgctgagtctttaaaaggagtgaaaatggaattgatt
# gatgcagcttttcctcttctcaaagatgttgttgctaccacgaacgttgttgaagcttgtaagggcgtcaatgttgctgttatggttggtggatttcc
# gcgaaaagaagggatggaaagaaaggacgtgatgacgaaaaatgtttcaatttacaaagcacaagcctctgccttagaacagcatgctgcccctgatt
# gcaaggttttggttgttgctaatccagcaaacaccaatgcacttattttgaaagaatttgccccttcatttccatcgaaaaacatcagttgcctaaca
# aggcttgatcacaacagagctttaggtcagatttcggagaaactaaacgttcacgttggtgatgtaaagaatgtggcaatatggggaaatcactcatc
# aactcagtatccagatgtgaatcatgcaactgtgaaaaccgctgctggagaaaagcctgtcagagaacttgttgctaatgatcaatggttgaacacgg
# aattcatcaccacagtgcaacaacgaggagccgctatcataaaagctcgaaagctatcaagtgcattatctgcagctagctcagcttgtgatcatata
# catgattgggttctcggcactccaaaggggacatgggtttcaatgggggtttattctgatggatcttatggcattccagctggtttaatttactcttt
# ccctgttacttgtgaaaaaggagaatggtcaattgtgcaaggtctaaagatagacgagttttcaagggccaagatggatgctaccgcgaaggagttgg
# ctgaggaaaaatccttagcgtattcatgcctaaactga]
# protein sequence = [MAKQPTRVLVTGAAGQIGYALVPMIARGAMLGLDQPVIIHMLDIEPAAESLKGVKMELIDAAFPLLKDVVATTNVVEA
# CKGVNVAVMVGGFPRKEGMERKDVMTKNVSIYKAQASALEQHAAPDCKVLVVANPANTNALILKEFAPSFPSKNISCLTRLDHNRALGQISEKLNVHV
# GDVKNVAIWGNHSSTQYPDVNHATVKTAAGEKPVRELVANDQWLNTEFITTVQQRGAAIIKARKLSSALSAASSACDHIHDWVLGTPKGTWVSMGVYS
# DGSYGIPAGLIYSFPVTCEKGEWSIVQGLKIDEFSRAKMDATAKELAEEKSLAYSCLN]
# end gene g1
###
# start gene g2
scaffold1762	AUGUSTUS	gene	60068	68666	0.01	+	.	g2
scaffold1762	AUGUSTUS	transcript	60068	68666	0.01	+	.	g2.t1
scaffold1762	AUGUSTUS	tss	60068	60068	.	+	.	transcript_id "g2.t1"; gene_id "g2";
scaffold1762	AUGUSTUS	exon	60068	60129	.	+	.	transcript_id "g2.t1"; gene_id "g2";
scaffold1762	AUGUSTUS	exon	60610	60736	.	+	.	transcript_id "g2.t1"; gene_id "g2";
scaffold1762	AUGUSTUS	start_codon	60614	60616	.	+	0	transcript_id "g2.t1"; gene_id "g2";
scaffold1762	AUGUSTUS	intron	60737	60821	1	+	.	transcript_id "g2.t1"; gene_id "g2";
scaffold1762	AUGUSTUS	intron	60903	61012	1	+	.	transcript_id "g2.t1"; gene_id "g2";
scaffold1762	AUGUSTUS	intron	61073	61197	0.61	+	.	transcript_id "g2.t1"; gene_id "g2";
scaffold1762	AUGUSTUS	intron	61262	61998	0.76	+	.	transcript_id "g2.t1"; gene_id "g2";
scaffold1762	AUGUSTUS	intron	62079	63237	0.67	+	.	transcript_id "g2.t1"; gene_id "g2";
scaffold1762	AUGUSTUS	intron	63322	65115	0.03	+	.	transcript_id "g2.t1"; gene_id "g2";
scaffold1762	AUGUSTUS	intron	65201	65790	0.91	+	.	transcript_id "g2.t1"; gene_id "g2";
scaffold1762	AUGUSTUS	intron	65877	65982	0.97	+	.	transcript_id "g2.t1"; gene_id "g2";
scaffold1762	AUGUSTUS	intron	66105	66878	0.91	+	.	transcript_id "g2.t1"; gene_id "g2";
scaffold1762	AUGUSTUS	intron	66940	67788	0.56	+	.	transcript_id "g2.t1"; gene_id "g2";
scaffold1762	AUGUSTUS	intron	67885	67979	0.93	+	.	transcript_id "g2.t1"; gene_id "g2";
scaffold1762	AUGUSTUS	intron	68082	68165	1	+	.	transcript_id "g2.t1"; gene_id "g2";
scaffold1762	AUGUSTUS	intron	68208	68288	1	+	.	transcript_id "g2.t1"; gene_id "g2";
scaffold1762	AUGUSTUS	CDS	60614	60736	1	+	0	transcript_id "g2.t1"; gene_id "g2";
scaffold1762	AUGUSTUS	CDS	60822	60902	1	+	0	transcript_id "g2.t1"; gene_id "g2";
scaffold1762	AUGUSTUS	exon	60822	60902	.	+	.	transcript_id "g2.t1"; gene_id "g2";
scaffold1762	AUGUSTUS	CDS	61013	61072	0.62	+	0	transcript_id "g2.t1"; gene_id "g2";
scaffold1762	AUGUSTUS	exon	61013	61072	.	+	.	transcript_id "g2.t1"; gene_id "g2";
scaffold1762	AUGUSTUS	CDS	61198	61261	0.95	+	0	transcript_id "g2.t1"; gene_id "g2";
scaffold1762	AUGUSTUS	exon	61198	61261	.	+	.	transcript_id "g2.t1"; gene_id "g2";
scaffold1762	AUGUSTUS	CDS	61999	62078	0.7	+	2	transcript_id "g2.t1"; gene_id "g2";
scaffold1762	AUGUSTUS	exon	61999	62078	.	+	.	transcript_id "g2.t1"; gene_id "g2";
scaffold1762	AUGUSTUS	CDS	63238	63321	0.04	+	0	transcript_id "g2.t1"; gene_id "g2";
scaffold1762	AUGUSTUS	exon	63238	63321	.	+	.	transcript_id "g2.t1"; gene_id "g2";
scaffold1762	AUGUSTUS	CDS	65116	65200	0.91	+	0	transcript_id "g2.t1"; gene_id "g2";
scaffold1762	AUGUSTUS	exon	65116	65200	.	+	.	transcript_id "g2.t1"; gene_id "g2";
scaffold1762	AUGUSTUS	CDS	65791	65876	1	+	2	transcript_id "g2.t1"; gene_id "g2";
scaffold1762	AUGUSTUS	exon	65791	65876	.	+	.	transcript_id "g2.t1"; gene_id "g2";
scaffold1762	AUGUSTUS	CDS	65983	66104	0.97	+	0	transcript_id "g2.t1"; gene_id "g2";
scaffold1762	AUGUSTUS	exon	65983	66104	.	+	.	transcript_id "g2.t1"; gene_id "g2";
scaffold1762	AUGUSTUS	CDS	66879	66939	0.92	+	1	transcript_id "g2.t1"; gene_id "g2";
scaffold1762	AUGUSTUS	exon	66879	66939	.	+	.	transcript_id "g2.t1"; gene_id "g2";
scaffold1762	AUGUSTUS	CDS	67789	67884	0.55	+	0	transcript_id "g2.t1"; gene_id "g2";
scaffold1762	AUGUSTUS	exon	67789	67884	.	+	.	transcript_id "g2.t1"; gene_id "g2";
scaffold1762	AUGUSTUS	CDS	67980	68081	0.98	+	0	transcript_id "g2.t1"; gene_id "g2";
scaffold1762	AUGUSTUS	exon	67980	68081	.	+	.	transcript_id "g2.t1"; gene_id "g2";
scaffold1762	AUGUSTUS	CDS	68166	68207	1	+	0	transcript_id "g2.t1"; gene_id "g2";
scaffold1762	AUGUSTUS	exon	68166	68207	.	+	.	transcript_id "g2.t1"; gene_id "g2";
scaffold1762	AUGUSTUS	CDS	68289	68408	1	+	0	transcript_id "g2.t1"; gene_id "g2";
scaffold1762	AUGUSTUS	exon	68289	68666	.	+	.	transcript_id "g2.t1"; gene_id "g2";
scaffold1762	AUGUSTUS	stop_codon	68406	68408	.	+	0	transcript_id "g2.t1"; gene_id "g2";
scaffold1762	AUGUSTUS	tts	68666	68666	.	+	.	transcript_id "g2.t1"; gene_id "g2";
# coding sequence = [atgcagagcttcaaatcgacatctattttgaggcgttttctgcagaaatcccggttggtttctcagtccagaagctttt
# gcggtgtttctagcaatgtcctaatcgatgaaccagaaagcacagttttagtggaggggaaagcttcttcaagaacagcaattcttaacagaccccat
# gcgttaaatgccatcaattattcagttgcgtcaaggttgatgaagctgtacaaaaattgggaagatgatcctgatattggattcgtgggaaatgacag
# ggcattttctgctggtggtgacattgtctctctttataatttgctaaaacaagggaattttcaagattgtaaagaattctgttggacaatatatagct
# taatatatgtagttggcacatacttgaagccacatgttgctcttttgaatggagttaccatgggtggtggggctggcatctctattcctggaactttc
# cgtgtcgcaactgagaaaactgtttttgccacaccagaaacattgattggttatcatcctgatgctggggcttcattttacctttctcgcctccctgg
# ttatttgggagagtacctggcccttactggagataagatcagtggagcagaaatgatttcctgtgggcttgctacacattactcacacagtgcaaaaa
# ttcccttaattgaggaacaacttggaacattgattactgatgatccatcagtgattgaaagatctcttgaaaattggggagagattgtccatccagaa
# ccggagagtatacttcacaggattgaaactcttgataaatgtttcggccatgacacagtcgaagaaattattgatgcattggagggcgaggcagccaa
# gcaagatgcatggtgtgttgcaacactgagaaaactacaagaaacatccccgctgagtttaaaggtttcactcagatctatccgtgaaggcagacatc
# agactctagaccagtgcctaaggcgtgagtatcgaatgtcagtacaagctttatctggacaaataactagtgacttccgcgagggggttcgtgcacgg
# cttgtggatagagatcttgcacctaagtgggatcctccaacgttggaaaaagtaacggacgacatggtagatcagtacttttctcggttaacagcatt
# tgagcctgaactggagctaccaacacaacagcgagaagcatttacatga]
# protein sequence = [MQSFKSTSILRRFLQKSRLVSQSRSFCGVSSNVLIDEPESTVLVEGKASSRTAILNRPHALNAINYSVASRLMKLYKN
# WEDDPDIGFVGNDRAFSAGGDIVSLYNLLKQGNFQDCKEFCWTIYSLIYVVGTYLKPHVALLNGVTMGGGAGISIPGTFRVATEKTVFATPETLIGYH
# PDAGASFYLSRLPGYLGEYLALTGDKISGAEMISCGLATHYSHSAKIPLIEEQLGTLITDDPSVIERSLENWGEIVHPEPESILHRIETLDKCFGHDT
# VEEIIDALEGEAAKQDAWCVATLRKLQETSPLSLKVSLRSIREGRHQTLDQCLRREYRMSVQALSGQITSDFREGVRARLVDRDLAPKWDPPTLEKVT
# DDMVDQYFSRLTAFEPELELPTQQREAFT]
# end gene g2
###
# start gene g3
scaffold1762	AUGUSTUS	gene	68931	79553	0.02	-	.	g3
scaffold1762	AUGUSTUS	transcript	68931	79553	0.02	-	.	g3.t1
scaffold1762	AUGUSTUS	tts	68931	68931	.	-	.	transcript_id "g3.t1"; gene_id "g3";
scaffold1762	AUGUSTUS	exon	68931	69186	.	-	.	transcript_id "g3.t1"; gene_id "g3";
scaffold1762	AUGUSTUS	stop_codon	69085	69087	.	-	0	transcript_id "g3.t1"; gene_id "g3";
scaffold1762	AUGUSTUS	intron	69187	69662	0.98	-	.	transcript_id "g3.t1"; gene_id "g3";
scaffold1762	AUGUSTUS	intron	69717	70500	0.8	-	.	transcript_id "g3.t1"; gene_id "g3";
scaffold1762	AUGUSTUS	intron	70562	70654	0.99	-	.	transcript_id "g3.t1"; gene_id "g3";
scaffold1762	AUGUSTUS	intron	70756	70924	1	-	.	transcript_id "g3.t1"; gene_id "g3";
scaffold1762	AUGUSTUS	intron	71046	71287	1	-	.	transcript_id "g3.t1"; gene_id "g3";
scaffold1762	AUGUSTUS	intron	71414	72504	0.93	-	.	transcript_id "g3.t1"; gene_id "g3";
scaffold1762	AUGUSTUS	intron	72627	72708	0.98	-	.	transcript_id "g3.t1"; gene_id "g3";
scaffold1762	AUGUSTUS	intron	72778	72879	0.98	-	.	transcript_id "g3.t1"; gene_id "g3";
scaffold1762	AUGUSTUS	intron	72955	73061	1	-	.	transcript_id "g3.t1"; gene_id "g3";
scaffold1762	AUGUSTUS	intron	73172	73269	1	-	.	transcript_id "g3.t1"; gene_id "g3";
scaffold1762	AUGUSTUS	intron	73331	73547	0.87	-	.	transcript_id "g3.t1"; gene_id "g3";
scaffold1762	AUGUSTUS	intron	73587	74799	0.28	-	.	transcript_id "g3.t1"; gene_id "g3";
scaffold1762	AUGUSTUS	intron	74867	74951	0.82	-	.	transcript_id "g3.t1"; gene_id "g3";
scaffold1762	AUGUSTUS	intron	75041	75130	1	-	.	transcript_id "g3.t1"; gene_id "g3";
scaffold1762	AUGUSTUS	intron	75227	75956	0.97	-	.	transcript_id "g3.t1"; gene_id "g3";
scaffold1762	AUGUSTUS	intron	76029	76726	0.93	-	.	transcript_id "g3.t1"; gene_id "g3";
scaffold1762	AUGUSTUS	intron	76878	76962	0.99	-	.	transcript_id "g3.t1"; gene_id "g3";
scaffold1762	AUGUSTUS	intron	77085	77623	0.48	-	.	transcript_id "g3.t1"; gene_id "g3";
scaffold1762	AUGUSTUS	intron	77846	79099	1	-	.	transcript_id "g3.t1"; gene_id "g3";
scaffold1762	AUGUSTUS	CDS	69085	69186	1	-	0	transcript_id "g3.t1"; gene_id "g3";
scaffold1762	AUGUSTUS	CDS	69663	69716	1	-	0	transcript_id "g3.t1"; gene_id "g3";
scaffold1762	AUGUSTUS	exon	69663	69716	.	-	.	transcript_id "g3.t1"; gene_id "g3";
scaffold1762	AUGUSTUS	CDS	70501	70561	0.92	-	1	transcript_id "g3.t1"; gene_id "g3";
scaffold1762	AUGUSTUS	exon	70501	70561	.	-	.	transcript_id "g3.t1"; gene_id "g3";
scaffold1762	AUGUSTUS	CDS	70655	70755	1	-	0	transcript_id "g3.t1"; gene_id "g3";
scaffold1762	AUGUSTUS	exon	70655	70755	.	-	.	transcript_id "g3.t1"; gene_id "g3";
scaffold1762	AUGUSTUS	CDS	70925	71045	1	-	1	transcript_id "g3.t1"; gene_id "g3";
scaffold1762	AUGUSTUS	exon	70925	71045	.	-	.	transcript_id "g3.t1"; gene_id "g3";
scaffold1762	AUGUSTUS	CDS	71288	71413	1	-	1	transcript_id "g3.t1"; gene_id "g3";
scaffold1762	AUGUSTUS	exon	71288	71413	.	-	.	transcript_id "g3.t1"; gene_id "g3";
scaffold1762	AUGUSTUS	CDS	72505	72626	0.99	-	0	transcript_id "g3.t1"; gene_id "g3";
scaffold1762	AUGUSTUS	exon	72505	72626	.	-	.	transcript_id "g3.t1"; gene_id "g3";
scaffold1762	AUGUSTUS	CDS	72709	72777	0.98	-	0	transcript_id "g3.t1"; gene_id "g3";
scaffold1762	AUGUSTUS	exon	72709	72777	.	-	.	transcript_id "g3.t1"; gene_id "g3";
scaffold1762	AUGUSTUS	CDS	72880	72954	1	-	0	transcript_id "g3.t1"; gene_id "g3";
scaffold1762	AUGUSTUS	exon	72880	72954	.	-	.	transcript_id "g3.t1"; gene_id "g3";
scaffold1762	AUGUSTUS	CDS	73062	73171	1	-	2	transcript_id "g3.t1"; gene_id "g3";
scaffold1762	AUGUSTUS	exon	73062	73171	.	-	.	transcript_id "g3.t1"; gene_id "g3";
scaffold1762	AUGUSTUS	CDS	73270	73330	0.98	-	0	transcript_id "g3.t1"; gene_id "g3";
scaffold1762	AUGUSTUS	exon	73270	73330	.	-	.	transcript_id "g3.t1"; gene_id "g3";
scaffold1762	AUGUSTUS	CDS	73548	73586	0.27	-	0	transcript_id "g3.t1"; gene_id "g3";
scaffold1762	AUGUSTUS	exon	73548	73586	.	-	.	transcript_id "g3.t1"; gene_id "g3";
scaffold1762	AUGUSTUS	CDS	74800	74866	0.37	-	1	transcript_id "g3.t1"; gene_id "g3";
scaffold1762	AUGUSTUS	exon	74800	74866	.	-	.	transcript_id "g3.t1"; gene_id "g3";
scaffold1762	AUGUSTUS	CDS	74952	75040	0.98	-	0	transcript_id "g3.t1"; gene_id "g3";
scaffold1762	AUGUSTUS	exon	74952	75040	.	-	.	transcript_id "g3.t1"; gene_id "g3";
scaffold1762	AUGUSTUS	CDS	75131	75226	1	-	0	transcript_id "g3.t1"; gene_id "g3";
scaffold1762	AUGUSTUS	exon	75131	75226	.	-	.	transcript_id "g3.t1"; gene_id "g3";
scaffold1762	AUGUSTUS	CDS	75957	76028	0.98	-	0	transcript_id "g3.t1"; gene_id "g3";
scaffold1762	AUGUSTUS	exon	75957	76028	.	-	.	transcript_id "g3.t1"; gene_id "g3";
scaffold1762	AUGUSTUS	CDS	76727	76877	0.99	-	1	transcript_id "g3.t1"; gene_id "g3";
scaffold1762	AUGUSTUS	exon	76727	76877	.	-	.	transcript_id "g3.t1"; gene_id "g3";
scaffold1762	AUGUSTUS	CDS	76963	77084	0.9	-	0	transcript_id "g3.t1"; gene_id "g3";
scaffold1762	AUGUSTUS	exon	76963	77084	.	-	.	transcript_id "g3.t1"; gene_id "g3";
scaffold1762	AUGUSTUS	CDS	77624	77845	1	-	0	transcript_id "g3.t1"; gene_id "g3";
scaffold1762	AUGUSTUS	exon	77624	77845	.	-	.	transcript_id "g3.t1"; gene_id "g3";
scaffold1762	AUGUSTUS	CDS	79100	79522	1	-	0	transcript_id "g3.t1"; gene_id "g3";
scaffold1762	AUGUSTUS	exon	79100	79553	.	-	.	transcript_id "g3.t1"; gene_id "g3";
scaffold1762	AUGUSTUS	start_codon	79520	79522	.	-	0	transcript_id "g3.t1"; gene_id "g3";
scaffold1762	AUGUSTUS	tss	79553	79553	.	-	.	transcript_id "g3.t1"; gene_id "g3";
scaffold1762	AUGUSTUS	protein_match	69088	69177	5.24	-	0	target "unknown_D[1..30]"; target_start 730; transcript_id "g3.t1"; gene_id "g3";
scaffold1762	AUGUSTUS	protein_match	69178	69186	9.36	-	0	target "unknown_C[19..21]"; target_start 709; transcript_id "g3.t1"; gene_id "g3";
scaffold1762	AUGUSTUS	protein_match	69663	69716	10.3	-	0	target "unknown_C[1..18]"; target_start 709; transcript_id "g3.t1"; gene_id "g3";
scaffold1762	AUGUSTUS	protein_match	70501	70561	8.12	-	1	target "unknown_B[120..140]"; target_start 569; transcript_id "g3.t1"; gene_id "g3";
scaffold1762	AUGUSTUS	protein_match	70655	70755	9.43	-	0	target "unknown_B[87..120]"; target_start 569; transcript_id "g3.t1"; gene_id "g3";
scaffold1762	AUGUSTUS	protein_match	70925	71045	9.52	-	1	target "unknown_B[46..86]"; target_start 569; transcript_id "g3.t1"; gene_id "g3";
scaffold1762	AUGUSTUS	protein_match	71288	71413	7.42	-	1	target "unknown_B[4..46]"; target_start 569; transcript_id "g3.t1"; gene_id "g3";
scaffold1762	AUGUSTUS	protein_match	72505	72515	6.72	-	0	target "unknown_B[1..4]"; target_start 569; transcript_id "g3.t1"; gene_id "g3";
scaffold1762	AUGUSTUS	protein_match	72516	72626	9.71	-	0	target "unknown_A[476..512]"; target_start 57; transcript_id "g3.t1"; gene_id "g3";
scaffold1762	AUGUSTUS	protein_match	72709	72777	11.8	-	0	target "unknown_A[453..475]"; target_start 57; transcript_id "g3.t1"; gene_id "g3";
scaffold1762	AUGUSTUS	protein_match	72880	72954	10.3	-	0	target "unknown_A[428..452]"; target_start 57; transcript_id "g3.t1"; gene_id "g3";
scaffold1762	AUGUSTUS	protein_match	73062	73171	10.8	-	2	target "unknown_A[391..427]"; target_start 57; transcript_id "g3.t1"; gene_id "g3";
scaffold1762	AUGUSTUS	protein_match	73270	73330	11.5	-	0	target "unknown_A[371..391]"; target_start 57; transcript_id "g3.t1"; gene_id "g3";
scaffold1762	AUGUSTUS	protein_match	73548	73586	11.7	-	0	target "unknown_A[358..370]"; target_start 57; transcript_id "g3.t1"; gene_id "g3";
scaffold1762	AUGUSTUS	protein_match	74800	74866	10.6	-	1	target "unknown_A[335..357]"; target_start 57; transcript_id "g3.t1"; gene_id "g3";
scaffold1762	AUGUSTUS	protein_match	74952	75040	8.42	-	0	target "unknown_A[306..335]"; target_start 57; transcript_id "g3.t1"; gene_id "g3";
scaffold1762	AUGUSTUS	protein_match	75131	75226	7.71	-	0	target "unknown_A[274..305]"; target_start 57; transcript_id "g3.t1"; gene_id "g3";
scaffold1762	AUGUSTUS	protein_match	75957	76028	9.3	-	0	target "unknown_A[250..273]"; target_start 57; transcript_id "g3.t1"; gene_id "g3";
scaffold1762	AUGUSTUS	protein_match	76727	76877	6.41	-	1	target "unknown_A[199..249]"; target_start 57; transcript_id "g3.t1"; gene_id "g3";
scaffold1762	AUGUSTUS	protein_match	76963	77084	8.29	-	0	target "unknown_A[159..199]"; target_start 57; transcript_id "g3.t1"; gene_id "g3";
scaffold1762	AUGUSTUS	protein_match	77624	77845	11.2	-	0	target "unknown_A[85..158]"; target_start 57; transcript_id "g3.t1"; gene_id "g3";
scaffold1762	AUGUSTUS	protein_match	79100	79351	9.59	-	0	target "unknown_A[1..84]"; target_start 57; transcript_id "g3.t1"; gene_id "g3";
# coding sequence = [atggctcgatcagctagatcctctacgacgcgcctattctacaccctatgttcctcaactaaaaggacgccgttgactc
# ctcaacacccaccgccaaccccagtcgccgccttattggccggaaacttccagctgcgccactacgccgccagtagtgccaccgctagagtgagagag
# gagaaagatgcggtatggagggagtcgctcgaaaaagtacggaatattgggatttcagctcatattgactccggtaagactacactgacagagagggt
# attgttttatacgggccggatccatgagatccatgaagttaggggtaaagatggagttggtgcaaagatggattccatggatttagaaagagaaaaag
# ggattactatacagtctgctgctacttactgcacttggaaggactaccaggtgaacataatagacacaccaggtcatgttgattttacaattgaggtg
# gaaagagccttgcgtgtccttgatggagccattcttgtcctttgtagtgttggtggtgtgcaaagtcagtctatcactgttgataggcaaatgagaag
# atatgaagtcccaagacttgcttttattaataaacttgatcggatgggggcagacccttggaaagttcttaaccaggcaagagcaaagcttcggcatc
# acagtgctgctgtgcaagttccgattgggttagaagatgacttcaagggtcttattgatctcgtgcagtcaaaagcttactatttccatggttccaat
# ggtgagaagattgtcgcagaagatattcctgctgatatggaagcaattgcttctgagaagcggcgagagctaattgaagcagtctctgaggttgatga
# taagcttgccgaatcatttctgaacgatgagcctatatcatctgctgatcttgaggcagccataaggagagcgacaatagcgcggaagtttgttcctt
# tttttatgggtagtgctttcaagaacaagggagttcaaacacttcttgatggcgttctcaattacttgccttgtccagttgaagttagcaactatgct
# ctggatcaaacaaaggatgaagagaaggttaccttaaccggaaacccttctggccctttggttgccctggcatttaaattagaggaaggacgttttgg
# tcaattgacctatttaagaatctatgaaggtgtcatcaggaagggtgattttataatcaacgtgaacacgggaaagaagattaagattcctcgcttgg
# tgagaatgcattcaaatgagatggaggatatccaagaggctcatgctgggcagatagttgctgtgtttggtgtagattgtgcgtcaggggatactttt
# actgatggatcagtcaaatacactatgacttctatgaatgtacctgaaccagtgatgtcattagctgtttcacctgtttcgaaagactctggtggaca
# attttcaaaagctttgaatcgttttcagaaggaggatcctacattccgtgtgggtttagatgctgagagtggtgagacaatcatatctggcatggggg
# aactgcatctagacatatatgttgagcgcatccggagagaatataaggttgaagctcaggttggaaagcctcgtgtaaacttcagggaaaccatcact
# aagcgagcagattttgattatctacacaagaagcaaagtggtgggcaaggtcaatatggtagagtaattgggtatgttgaacctcttgaaccagggtc
# aggcagtaagtttgaatttgagaacatgcttgtaggacaaactattccgtcaaactatgtccctgcaattgaaaagggtttcagggaggctgccaatt
# cgggttctctgattggtcatcctgttgaaaatatccgtgttgttttgacggatggtgcctcacataatgttgattcaagtgaacttgcattcaaatta
# gcttctatttatgcttttagacagtgttatactgcagccaagcctataattttagaacctgtgatgctggtggatataaaagtgccaacagaatttca
# gggcactgttactggggatatcaataagaggaaaggtgtcataatcggcaatgaccaggaaggagatgactctgtaattactgccaatgttcctctca
# acatgatgtttgggtactcaacatctcttcgatcaatgacacaggggaaaggtgagttcacaatggaatacagagagcatgccccagtttcaggagat
# acacaaacgcaacttgttaacgcatacaaggccagcaaagaaaattga]
# protein sequence = [MARSARSSTTRLFYTLCSSTKRTPLTPQHPPPTPVAALLAGNFQLRHYAASSATARVREEKDAVWRESLEKVRNIGIS
# AHIDSGKTTLTERVLFYTGRIHEIHEVRGKDGVGAKMDSMDLEREKGITIQSAATYCTWKDYQVNIIDTPGHVDFTIEVERALRVLDGAILVLCSVGG
# VQSQSITVDRQMRRYEVPRLAFINKLDRMGADPWKVLNQARAKLRHHSAAVQVPIGLEDDFKGLIDLVQSKAYYFHGSNGEKIVAEDIPADMEAIASE
# KRRELIEAVSEVDDKLAESFLNDEPISSADLEAAIRRATIARKFVPFFMGSAFKNKGVQTLLDGVLNYLPCPVEVSNYALDQTKDEEKVTLTGNPSGP
# LVALAFKLEEGRFGQLTYLRIYEGVIRKGDFIINVNTGKKIKIPRLVRMHSNEMEDIQEAHAGQIVAVFGVDCASGDTFTDGSVKYTMTSMNVPEPVM
# SLAVSPVSKDSGGQFSKALNRFQKEDPTFRVGLDAESGETIISGMGELHLDIYVERIRREYKVEAQVGKPRVNFRETITKRADFDYLHKKQSGGQGQY
# GRVIGYVEPLEPGSGSKFEFENMLVGQTIPSNYVPAIEKGFREAANSGSLIGHPVENIRVVLTDGASHNVDSSELAFKLASIYAFRQCYTAAKPIILE
# PVMLVDIKVPTEFQGTVTGDINKRKGVIIGNDQEGDDSVITANVPLNMMFGYSTSLRSMTQGKGEFTMEYREHAPVSGDTQTQLVNAYKASKEN]
# sequence of block unknown_D   730 [EFTMEYREHAPVSGDTQTQLVNAYKASKEN] 760
# sequence of block unknown_C   709 [VPLNMMFGYSTSLRSMTQGKG] 730
# sequence of block unknown_B   569 [RVIGYVEPLEPGSGSKFEFENMLVGQTIPSNYVPAIEKGFREAANSGSLIGHPVENIRVVLTDGASHNVDSSELAFKLASIYAFRQCYTAAKPIILEPVMLVDIKVPTEFQGTVTGDINKRKGVIIGNDQEGDDSVITAN] 709
# sequence of block unknown_A    57 [REEKDAVWRESLEKVRNIGISAHIDSGKTTLTERVLFYTGRIHEIHEVRGKDGVGAKMDSMDLEREKGITIQSAATYCTWKDYQVNIIDTPGHVDFTIEVERALRVLDGAILVLCSVGGVQSQSITVDRQMRRYEVPRLAFINKLDRMGADPWKVLNQARAKLRHHSAAVQVPIGLEDDFKGLIDLVQSKAYYFHGSNGEKIVAEDIPADMEAIASEKRRELIEAVSEVDDKLAESFLNDEPISSADLEAAIRRATIARKFVPFFMGSAFKNKGVQTLLDGVLNYLPCPVEVSNYALDQTKDEEKVTLTGNPSGPLVALAFKLEEGRFGQLTYLRIYEGVIRKGDFIINVNTGKKIKIPRLVRMHSNEMEDIQEAHAGQIVAVFGVDCASGDTFTDGSVKYTMTSMNVPEPVMSLAVSPVSKDSGGQFSKALNRFQKEDPTFRVGLDAESGETIISGMGELHLDIYVERIRREYKVEAQVGKPRVNFRETITKRADFDYLHKKQSGGQGQYG] 569
# end gene g3
###
# start gene g4
scaffold1762	AUGUSTUS	gene	79838	81112	0.03	+	.	g4
scaffold1762	AUGUSTUS	transcript	79838	81112	0.03	+	.	g4.t1
scaffold1762	AUGUSTUS	tss	79838	79838	.	+	.	transcript_id "g4.t1"; gene_id "g4";
scaffold1762	AUGUSTUS	exon	79838	80329	.	+	.	transcript_id "g4.t1"; gene_id "g4";
scaffold1762	AUGUSTUS	start_codon	80022	80024	.	+	0	transcript_id "g4.t1"; gene_id "g4";
scaffold1762	AUGUSTUS	intron	80330	80487	1	+	.	transcript_id "g4.t1"; gene_id "g4";
scaffold1762	AUGUSTUS	intron	80627	80827	0.96	+	.	transcript_id "g4.t1"; gene_id "g4";
scaffold1762	AUGUSTUS	CDS	80022	80329	0.99	+	0	transcript_id "g4.t1"; gene_id "g4";
scaffold1762	AUGUSTUS	CDS	80488	80626	0.99	+	1	transcript_id "g4.t1"; gene_id "g4";
scaffold1762	AUGUSTUS	exon	80488	80626	.	+	.	transcript_id "g4.t1"; gene_id "g4";
scaffold1762	AUGUSTUS	CDS	80828	80938	0.66	+	0	transcript_id "g4.t1"; gene_id "g4";
scaffold1762	AUGUSTUS	exon	80828	81112	.	+	.	transcript_id "g4.t1"; gene_id "g4";
scaffold1762	AUGUSTUS	stop_codon	80936	80938	.	+	0	transcript_id "g4.t1"; gene_id "g4";
scaffold1762	AUGUSTUS	tts	81112	81112	.	+	.	transcript_id "g4.t1"; gene_id "g4";
# coding sequence = [atgggaggaggagccatgttgccactctttacaagtacaaactccaacaattgtttcactaccccacccctacccaccc
# acagggactccaatatccaccctcccccttctttgtcatcaatttgtgaagcaccctttggagaatcttggaataagaataggtgtattgaatatggt
# tcaaactctaagattcttgatattggatcttttgatgagtttgatgaaaaagggtctccttattatgactctgtttttggttctgttccttctaggtg
# ggaggttgagaaggccatgtctgatctccaaagtttcaattatgctcctaatgaagagatgaattgggttgaaccgatgctaaatccttatctatcga
# ctcttgtgaaatcacctggaaatgcaagattttatgatgctctttatatgcttcaaaatgaaccatcaattcagagattggtttgttccatagcttgt
# gatagagctgtttgggaagccatgatgagcaacaaggcagttcaaaatcttcacggctcagtcatatctgcaggtttatattattaa]
# protein sequence = [MGGGAMLPLFTSTNSNNCFTTPPLPTHRDSNIHPPPSLSSICEAPFGESWNKNRCIEYGSNSKILDIGSFDEFDEKGS
# PYYDSVFGSVPSRWEVEKAMSDLQSFNYAPNEEMNWVEPMLNPYLSTLVKSPGNARFYDALYMLQNEPSIQRLVCSIACDRAVWEAMMSNKAVQNLHG
# SVISAGLYY]
# end gene g4
###
# start gene g5
scaffold1762	AUGUSTUS	gene	84002	87093	0.09	-	.	g5
scaffold1762	AUGUSTUS	transcript	84002	87093	0.09	-	.	g5.t1
scaffold1762	AUGUSTUS	tts	84002	84002	.	-	.	transcript_id "g5.t1"; gene_id "g5";
scaffold1762	AUGUSTUS	exon	84002	84162	.	-	.	transcript_id "g5.t1"; gene_id "g5";
scaffold1762	AUGUSTUS	stop_codon	84033	84035	.	-	0	transcript_id "g5.t1"; gene_id "g5";
scaffold1762	AUGUSTUS	intron	84163	84670	0.65	-	.	transcript_id "g5.t1"; gene_id "g5";
scaffold1762	AUGUSTUS	intron	84775	85602	0.96	-	.	transcript_id "g5.t1"; gene_id "g5";
scaffold1762	AUGUSTUS	intron	85681	86042	0.83	-	.	transcript_id "g5.t1"; gene_id "g5";
scaffold1762	AUGUSTUS	intron	86166	86525	0.99	-	.	transcript_id "g5.t1"; gene_id "g5";
scaffold1762	AUGUSTUS	intron	86605	86790	0.56	-	.	transcript_id "g5.t1"; gene_id "g5";
scaffold1762	AUGUSTUS	CDS	84033	84162	0.65	-	1	transcript_id "g5.t1"; gene_id "g5";
scaffold1762	AUGUSTUS	CDS	84671	84774	0.77	-	0	transcript_id "g5.t1"; gene_id "g5";
scaffold1762	AUGUSTUS	exon	84671	84774	.	-	.	transcript_id "g5.t1"; gene_id "g5";
scaffold1762	AUGUSTUS	CDS	85603	85680	0.92	-	0	transcript_id "g5.t1"; gene_id "g5";
scaffold1762	AUGUSTUS	exon	85603	85680	.	-	.	transcript_id "g5.t1"; gene_id "g5";
scaffold1762	AUGUSTUS	CDS	86043	86165	0.99	-	0	transcript_id "g5.t1"; gene_id "g5";
scaffold1762	AUGUSTUS	exon	86043	86165	.	-	.	transcript_id "g5.t1"; gene_id "g5";
scaffold1762	AUGUSTUS	CDS	86526	86604	0.99	-	1	transcript_id "g5.t1"; gene_id "g5";
scaffold1762	AUGUSTUS	exon	86526	86604	.	-	.	transcript_id "g5.t1"; gene_id "g5";
scaffold1762	AUGUSTUS	CDS	86791	86795	0.56	-	0	transcript_id "g5.t1"; gene_id "g5";
scaffold1762	AUGUSTUS	exon	86791	87093	.	-	.	transcript_id "g5.t1"; gene_id "g5";
scaffold1762	AUGUSTUS	start_codon	86793	86795	.	-	0	transcript_id "g5.t1"; gene_id "g5";
scaffold1762	AUGUSTUS	tss	87093	87093	.	-	.	transcript_id "g5.t1"; gene_id "g5";
# coding sequence = [atgaggactacttcaacttctactgtagttgccacttccacaccgaaattaccatcagaaattacaggaaagtctgtag
# aagagatcatcaaggaatggaacgctgagctgcaggaacgtactgcaaaatttagaaagcaggctaatgcgattgctgagtgggacagaaggatcttg
# cagaaccgtgatattcttctcaaacttgagagtgaagttgcaaaggttgttgagacacaaggcagcttagagcgacagctggagctaattgagactca
# tcaggaagaggttgacaaggcattgcaaagcatggaagaagaagctgagcgaatttacaaagatgagagaggagtgattcttgatgatgaagctgcag
# caacaagggatgcaatgtatgaacaggccgagtttgtggagagggaaatggagaaaatgacggagcagatcaagtcaatcattaatacttttaatgcc
# tgccaggttttgtaccttcatttatttctgctcctgcattatgattag]
# protein sequence = [MRTTSTSTVVATSTPKLPSEITGKSVEEIIKEWNAELQERTAKFRKQANAIAEWDRRILQNRDILLKLESEVAKVVET
# QGSLERQLELIETHQEEVDKALQSMEEEAERIYKDERGVILDDEAAATRDAMYEQAEFVEREMEKMTEQIKSIINTFNACQVLYLHLFLLLHYD]
# end gene g5
###
# start gene g6
scaffold1762	AUGUSTUS	gene	89488	94689	0.01	+	.	g6
scaffold1762	AUGUSTUS	transcript	89488	94689	0.01	+	.	g6.t1
scaffold1762	AUGUSTUS	tss	89488	89488	.	+	.	transcript_id "g6.t1"; gene_id "g6";
scaffold1762	AUGUSTUS	exon	89488	89645	.	+	.	transcript_id "g6.t1"; gene_id "g6";
scaffold1762	AUGUSTUS	exon	89831	90003	.	+	.	transcript_id "g6.t1"; gene_id "g6";
scaffold1762	AUGUSTUS	start_codon	89875	89877	.	+	0	transcript_id "g6.t1"; gene_id "g6";
scaffold1762	AUGUSTUS	intron	90004	90815	0.2	+	.	transcript_id "g6.t1"; gene_id "g6";
scaffold1762	AUGUSTUS	intron	91612	91692	0.89	+	.	transcript_id "g6.t1"; gene_id "g6";
scaffold1762	AUGUSTUS	CDS	89875	90003	0.35	+	0	transcript_id "g6.t1"; gene_id "g6";
scaffold1762	AUGUSTUS	CDS	90816	91611	0.38	+	0	transcript_id "g6.t1"; gene_id "g6";
scaffold1762	AUGUSTUS	exon	90816	91611	.	+	.	transcript_id "g6.t1"; gene_id "g6";
scaffold1762	AUGUSTUS	CDS	91693	92393	0.89	+	2	transcript_id "g6.t1"; gene_id "g6";
scaffold1762	AUGUSTUS	exon	91693	92541	.	+	.	transcript_id "g6.t1"; gene_id "g6";
scaffold1762	AUGUSTUS	stop_codon	92391	92393	.	+	0	transcript_id "g6.t1"; gene_id "g6";
scaffold1762	AUGUSTUS	exon	94384	94689	.	+	.	transcript_id "g6.t1"; gene_id "g6";
scaffold1762	AUGUSTUS	tts	94689	94689	.	+	.	transcript_id "g6.t1"; gene_id "g6";
# coding sequence = [atgtcagcagagagtttcaaactgcttcaagctcccattctctccagcaacaacctcaaactcaacactcaacagatgc
# tcatttgggcctattgcagcatggctggattgtttatttccacaactgctgataaagctggtgcagatgctttgctagacaatgaaaaacctgtagat
# ggggcagaggtgccaaatccagcaatcggagatgaatcaacagcactagtcgttgaagctgaagaagtgggtgcaggaaatgtcagagataaaccagt
# cccgctagtcgtagaagaagctccagtagcagctgcggttgtagaaatgctggtgggggtagtaacagttgaaaacaaaggcgatgaagaaattgaaa
# acccagtactggcaggtttagacaccggagcacttgaagaagaagcagaagctgttacagagcttacagtcccttttgcaactgaaaaaggtgatggg
# gatgacgaagctgaaaaaggtgatggggatgacgaagccgcagcaggcatggaaaaagagaatgaaggtgcaggtgatgctgcactcggcgttggcgt
# tgataatgaaattgctggacctgatgctgctgagctcgaggtcgaaaatgaaaatgctggtgaggagactgcagaactagttgatgcagcagcaagcg
# aaaatcccggtgcagaagatattgaagtggtggttgaagtacttaacaatgaaaatcccggtgcagaagaagctgaacttgcgggtgaagcaccaggg
# aaagaaaatgcagataaagaagaaaaggaactggcagctgccgagctggcaaacgaaagtccaggtgaagaagaagctgaatttgacgccgactggaa
# cgaaagtgaggccgctgatgacggaaaaccaaatgaaggggctgttgaagatgatccaaaagtagaagcagtagttgatgataaaaacggagaagaac
# caagcaagcccaagcccgaacttgaaccagcagccgaactggacccaaacaaacccggcgagggcgtacctgacgacccgaaaagtgaagacccaaaa
# agggatgaattggcagcggcgctagctgaattcgccccaaacaatggcgaaccacttgcagatgtagtggatccgaagagattcgtcgttgtacccga
# cccggaagatgatccgaataggtttgaagttgcagccgaaccggaagaagatccaaatagagttgtttggggactggaaccagaagcagcactagatg
# aaaacccaaatgacggtgtagaagcaccggtattagagccgaaaccaaaagaaggagcagaagaggctgaagtagtagatgaaccgaatccaaaagga
# gcagaagagtctgaagtagtagatgtaccgaagccaaaagaaggagcagaggaggtggggttagggttcgcgaagggcgagggaaatggggaagaacc
# ggaagcggatgtggtagcggtgacagagggggtgctggaaaaagacggatttgaagagaaagagaagggtgaagtagaagaggagaatgaaaagcctg
# acgacattgctaccggagctgcggcagctcgtgtacttctttcttgttcaaaattcaccgccggagcaagagagtag]
# protein sequence = [MSAESFKLLQAPILSSNNLKLNTQQMLIWAYCSMAGLFISTTADKAGADALLDNEKPVDGAEVPNPAIGDESTALVVE
# AEEVGAGNVRDKPVPLVVEEAPVAAAVVEMLVGVVTVENKGDEEIENPVLAGLDTGALEEEAEAVTELTVPFATEKGDGDDEAEKGDGDDEAAAGMEK
# ENEGAGDAALGVGVDNEIAGPDAAELEVENENAGEETAELVDAAASENPGAEDIEVVVEVLNNENPGAEEAELAGEAPGKENADKEEKELAAAELANE
# SPGEEEAEFDADWNESEAADDGKPNEGAVEDDPKVEAVVDDKNGEEPSKPKPELEPAAELDPNKPGEGVPDDPKSEDPKRDELAAALAEFAPNNGEPL
# ADVVDPKRFVVVPDPEDDPNRFEVAAEPEEDPNRVVWGLEPEAALDENPNDGVEAPVLEPKPKEGAEEAEVVDEPNPKGAEESEVVDVPKPKEGAEEV
# GLGFAKGEGNGEEPEADVVAVTEGVLEKDGFEEKEKGEVEEENEKPDDIATGAAAARVLLSCSKFTAGARE]
# end gene g6
###
# command line:
# augustus --codingseq=1 --proteinprofile=/home/pgsb/tetiana.nosenko/lineages/embryophyta_odb9/prfl/EOG09360317.prfl --predictionStart=52233 --predictionEnd=97607 --species=arabidopsis ./tmp/scaffold1762Schil_BUSCO_geno_206160443_.temp
```
