## Supplementary material for "The *de novo* reference genome and transcriptome assemblies of the wild tomato species *Solanum chilense*": EOG09360353.out.1

```
# Please cite: Mario Stanke, Mark Diekhans, Robert Baertsch, David Haussler (2008),
# Using native and syntenically mapped cDNA alignments to improve de novo gene finding
# Bioinformatics 24: 637-644, doi 10.1093/bioinformatics/btn013
# No extrinsic information on sequences given.
# Using protein profile unknown
# --[6..177]--> unknown_B (17) <--[3..5]--> unknown_C (16) <--[0..5]--> unknown_D (16) <--[1..3]--> unknown_E (301) <--[0..1]--> unknown_F (167) <--[0..1]--> unknown_G (105) <--[0..8]--> unknown_H (12) <--[0..1]--> unknown_I (8) <--[0..397]--
# arabidopsis version. Using default transition matrix.
# We have hints for 0 sequences and for 0 of the sequences in the input set.
#
# ----- prediction on sequence number 1 (length = 26703, name = scaffold5407) -----
#
# Constraints/Hints:
# (none)
# Predicted genes for sequence number 1 on both strands
# start gene g1
scaffold5407	AUGUSTUS	gene	571	3869	0.25	+	.	g1
scaffold5407	AUGUSTUS	transcript	571	3869	0.25	+	.	g1.t1
scaffold5407	AUGUSTUS	exon	571	3281	.	+	.	transcript_id "g1.t1"; gene_id "g1";
scaffold5407	AUGUSTUS	start_codon	572	574	.	+	0	transcript_id "g1.t1"; gene_id "g1";
scaffold5407	AUGUSTUS	intron	3282	3374	1	+	.	transcript_id "g1.t1"; gene_id "g1";
scaffold5407	AUGUSTUS	CDS	572	3281	0.7	+	0	transcript_id "g1.t1"; gene_id "g1";
scaffold5407	AUGUSTUS	CDS	3375	3763	1	+	2	transcript_id "g1.t1"; gene_id "g1";
scaffold5407	AUGUSTUS	exon	3375	3869	.	+	.	transcript_id "g1.t1"; gene_id "g1";
scaffold5407	AUGUSTUS	stop_codon	3761	3763	.	+	0	transcript_id "g1.t1"; gene_id "g1";
scaffold5407	AUGUSTUS	tts	3869	3869	.	+	.	transcript_id "g1.t1"; gene_id "g1";
# coding sequence = [atggaaattttcccaatgagttttaattcccacaccttactggcaacccatgccgtgtttctcgtgtttctattcgcat
# ctactctcaaatatgctacagcagctactatacttggaaatgaaactgacaaactagccttacttggattcaagtcccaaataactgaggatccatca
# agagttttcacctcttggaaccaatctgttcatttctgtcggtggactggagtaaaatgtggtctgacacaggaaagagtcgtcagtttaaatctaaa
# agggctgagtctggcaggtacaatctcatctcatctcggaaatttttctttgctcaattctcttgacctggcagaaaattcattccatgacgaaattc
# ctcaacaactcagcagactgtcaaggcttcaaaacctgaatttgagttttaactatctaacaggggaaattccaattaatctatcgcattgtattaac
# ctcaagagccttgtgctcgaccacaacactcttgtgggacagattccttatcaagttggatttttaacaaagttagtgagattgtatctcagaaataa
# caacctgacaggaatctttccagtgtctattggaaatcttacatctttagaagagttttatttatcgtacaacagtctagagggagaagtgtcagctt
# ctttagctcaatcgaccaagttgagactgcttggattgtcagtacatagcttctccggggggttccctccttcgttgtacaatttgtcatccctggaa
# ttaatagcactttctttcaacaacttttctggtaatctcagatccgatttaggccactacttccctaatctccgaagactttacttgggaaactgtca
# attcaatggctccataccatcctctttggccaatgcttcaaaattgctacaacttgattttcctgcaaacaaattcactggaaatatacccaagggtt
# ttggtaacttgcggaatttgttgtggctcaatattgggtataaccatcttggatacggtaagaatgaagaccttgactttgtaaattctcttaccaac
# tgcagcagtctacaaatgctccattttggagacaaccagtttgtaggtacattacctcattcaacagtcaacctttctagtcagttacaacgcctact
# cttcttcgggaacagaattggtggaaacatacccagagacatctcaaacctggtgaatttgaatttactcgacatgagcaacaataatcttacaggta
# gcattccagattctattggaagacttacaaacttgggagctctcaacttgggtaacaatctcttgataggggtaatcccttcttcaataggcaacctc
# actgaactcgtctatctttatttaggatttaactggttaaagggtaacatacctttaacattgggaaattgtaaccaactgctaagattggacatttc
# tgaaaacaacctgactggatctataccacaacaacttattgctctctcatccctcacaaaagtttatgcatattataactctttgactggcacattac
# cagtgcatatcgggaactggagtcaccttacttatctagatttttctttcaacaatttttcgggtatgattccacgatctctgggaaaatgcttgtcc
# ctgggggagatctatatgaaggggaactccctcctagggaccattcccgatttagaagatttgcaggatctccagtccttggatctttccctcaataa
# cctatcagggccaatccctcacttcattgcaaatcttacttccttactctacttaaacttatcttttaacaatctagagggtgaggttcctatcaccg
# gaatattttcaaatttgagtgcagatgtatttgtcggtaattccaagctttgtggtgggattcaagagctacatttacaaccctgtgttcatcatgaa
# actcagaagacacagaagaagcatgtactttccctcaagttaattttgacaattgtatttgctgcttcattttcaatcctggccttaataatagtttt
# cctttgttgttggagaagaaatttgaaagatcaaccagaaccagaagttaggtcagaatctgcacgtttctaccccaatatttcttatgaagagctcc
# gcattgcaactggtggattttcttctgaaaatcttattggctctggtagtttcggaactgtttacaagggaacttttgcctctaatggaatggtcgtt
# gctgtcaaggtactcaatctcctgcatcaaggtgcttcaaaaagcttcatagcagaatgccaagcattgagaaacattaggcaccgaaaccttgtcaa
# ggtcatcagcgcatgctcaagttctgatttcaagggaaatgagtttaaagctttagtctttcagttcatgccaaaagggaacttggatgaatggctac
# atccagaaagggagatacagaaggatagtttgaccatacttcagagaatgaatatcataatagatgtggcctctgcactttattatcttcaccatcag
# tgccaaacacccatgattcactgtgatatcaaaccacagaacattcttcttgatgaagatctaacagctcatctgggcgattatggtttggtgagact
# cgttcctggattcagtaacggatcggaactacatcagtttagcttacttggagttatgggaaccattggctatgcagctccagaatacggcatgggta
# gtaaggtctccattttaggagacgtgtacagttttgggattctcatattggagatattcactggaagaagacccacagacacttcgttccaagcaagc
# tctagtcttcaccacttggtggaaacagcattgcctgagaaagttatggacattctagacaaaaaagcttttcatggtgagatgacgagtatatcaac
# caacggagaagaatactggggcaccatcaagaaagaacaaatggaatgcttggttggcatgcttgagattggtgttgcatgttcagctgaatccccaa
# gagacagattgaccatgagacaagtttacagtaagttgacactactaagagaaaaatttctaggagcagaggatgtataa]
# protein sequence = [MEIFPMSFNSHTLLATHAVFLVFLFASTLKYATAATILGNETDKLALLGFKSQITEDPSRVFTSWNQSVHFCRWTGVK
# CGLTQERVVSLNLKGLSLAGTISSHLGNFSLLNSLDLAENSFHDEIPQQLSRLSRLQNLNLSFNYLTGEIPINLSHCINLKSLVLDHNTLVGQIPYQV
# GFLTKLVRLYLRNNNLTGIFPVSIGNLTSLEEFYLSYNSLEGEVSASLAQSTKLRLLGLSVHSFSGGFPPSLYNLSSLELIALSFNNFSGNLRSDLGH
# YFPNLRRLYLGNCQFNGSIPSSLANASKLLQLDFPANKFTGNIPKGFGNLRNLLWLNIGYNHLGYGKNEDLDFVNSLTNCSSLQMLHFGDNQFVGTLP
# HSTVNLSSQLQRLLFFGNRIGGNIPRDISNLVNLNLLDMSNNNLTGSIPDSIGRLTNLGALNLGNNLLIGVIPSSIGNLTELVYLYLGFNWLKGNIPL
# TLGNCNQLLRLDISENNLTGSIPQQLIALSSLTKVYAYYNSLTGTLPVHIGNWSHLTYLDFSFNNFSGMIPRSLGKCLSLGEIYMKGNSLLGTIPDLE
# DLQDLQSLDLSLNNLSGPIPHFIANLTSLLYLNLSFNNLEGEVPITGIFSNLSADVFVGNSKLCGGIQELHLQPCVHHETQKTQKKHVLSLKLILTIV
# FAASFSILALIIVFLCCWRRNLKDQPEPEVRSESARFYPNISYEELRIATGGFSSENLIGSGSFGTVYKGTFASNGMVVAVKVLNLLHQGASKSFIAE
# CQALRNIRHRNLVKVISACSSSDFKGNEFKALVFQFMPKGNLDEWLHPEREIQKDSLTILQRMNIIIDVASALYYLHHQCQTPMIHCDIKPQNILLDE
# DLTAHLGDYGLVRLVPGFSNGSELHQFSLLGVMGTIGYAAPEYGMGSKVSILGDVYSFGILILEIFTGRRPTDTSFQASSSLHHLVETALPEKVMDIL
# DKKAFHGEMTSISTNGEEYWGTIKKEQMECLVGMLEIGVACSAESPRDRLTMRQVYSKLTLLREKFLGAEDV]
# end gene g1
###
# start gene g2
scaffold5407	AUGUSTUS	gene	4154	4911	0.2	-	.	g2
scaffold5407	AUGUSTUS	transcript	4154	4911	0.2	-	.	g2.t1
scaffold5407	AUGUSTUS	tts	4154	4154	.	-	.	transcript_id "g2.t1"; gene_id "g2";
scaffold5407	AUGUSTUS	exon	4154	4911	.	-	.	transcript_id "g2.t1"; gene_id "g2";
scaffold5407	AUGUSTUS	stop_codon	4399	4401	.	-	0	transcript_id "g2.t1"; gene_id "g2";
scaffold5407	AUGUSTUS	CDS	4399	4752	0.68	-	0	transcript_id "g2.t1"; gene_id "g2";
scaffold5407	AUGUSTUS	start_codon	4750	4752	.	-	0	transcript_id "g2.t1"; gene_id "g2";
scaffold5407	AUGUSTUS	tss	4911	4911	.	-	.	transcript_id "g2.t1"; gene_id "g2";
# coding sequence = [atgtcggacccatacgagagagtgaccgcaggtcggttgatgttcaaaggaggcgcagtagccagccgcagcaaagcaa
# tcgacaagaagaagaagaaaaagaagaacaagtccgccgaagacgtcgtttccgatgagcctttaaccggtgacgccgcccttgccgctactgagcaa
# caagctgacgctcccgaggatatgtttacgattgatgccgctaagcgcaggaaatacgatgatttgttccctgttgaagccaagaaattcgggtacga
# cccgaatgctaaagccaagtccgtagaagaagcttttgatgaccgggtcaaaaagaaagcagaccgttactgtaaatga]
# protein sequence = [MSDPYERVTAGRLMFKGGAVASRSKAIDKKKKKKKNKSAEDVVSDEPLTGDAALAATEQQADAPEDMFTIDAAKRRKY
# DDLFPVEAKKFGYDPNAKAKSVEEAFDDRVKKKADRYCK]
# end gene g2
###
# start gene g3
scaffold5407	AUGUSTUS	gene	5736	12748	0.01	+	.	g3
scaffold5407	AUGUSTUS	transcript	5736	12748	0.01	+	.	g3.t1
scaffold5407	AUGUSTUS	tss	5736	5736	.	+	.	transcript_id "g3.t1"; gene_id "g3";
scaffold5407	AUGUSTUS	exon	5736	5946	.	+	.	transcript_id "g3.t1"; gene_id "g3";
scaffold5407	AUGUSTUS	start_codon	5873	5875	.	+	0	transcript_id "g3.t1"; gene_id "g3";
scaffold5407	AUGUSTUS	intron	5947	6043	1	+	.	transcript_id "g3.t1"; gene_id "g3";
scaffold5407	AUGUSTUS	intron	8381	9512	0.51	+	.	transcript_id "g3.t1"; gene_id "g3";
scaffold5407	AUGUSTUS	intron	9665	10222	0.43	+	.	transcript_id "g3.t1"; gene_id "g3";
scaffold5407	AUGUSTUS	intron	10268	10347	0.55	+	.	transcript_id "g3.t1"; gene_id "g3";
scaffold5407	AUGUSTUS	intron	10390	11435	0.25	+	.	transcript_id "g3.t1"; gene_id "g3";
scaffold5407	AUGUSTUS	intron	11538	11635	0.97	+	.	transcript_id "g3.t1"; gene_id "g3";
scaffold5407	AUGUSTUS	intron	11737	11837	0.97	+	.	transcript_id "g3.t1"; gene_id "g3";
scaffold5407	AUGUSTUS	intron	12032	12208	0.87	+	.	transcript_id "g3.t1"; gene_id "g3";
scaffold5407	AUGUSTUS	CDS	5873	5946	0.99	+	0	transcript_id "g3.t1"; gene_id "g3";
scaffold5407	AUGUSTUS	CDS	6044	8380	0.57	+	1	transcript_id "g3.t1"; gene_id "g3";
scaffold5407	AUGUSTUS	exon	6044	8380	.	+	.	transcript_id "g3.t1"; gene_id "g3";
scaffold5407	AUGUSTUS	CDS	9513	9664	0.92	+	1	transcript_id "g3.t1"; gene_id "g3";
scaffold5407	AUGUSTUS	exon	9513	9664	.	+	.	transcript_id "g3.t1"; gene_id "g3";
scaffold5407	AUGUSTUS	CDS	10223	10267	0.59	+	2	transcript_id "g3.t1"; gene_id "g3";
scaffold5407	AUGUSTUS	exon	10223	10267	.	+	.	transcript_id "g3.t1"; gene_id "g3";
scaffold5407	AUGUSTUS	CDS	10348	10389	0.27	+	2	transcript_id "g3.t1"; gene_id "g3";
scaffold5407	AUGUSTUS	exon	10348	10389	.	+	.	transcript_id "g3.t1"; gene_id "g3";
scaffold5407	AUGUSTUS	CDS	11436	11537	0.98	+	2	transcript_id "g3.t1"; gene_id "g3";
scaffold5407	AUGUSTUS	exon	11436	11537	.	+	.	transcript_id "g3.t1"; gene_id "g3";
scaffold5407	AUGUSTUS	CDS	11636	11736	0.94	+	2	transcript_id "g3.t1"; gene_id "g3";
scaffold5407	AUGUSTUS	exon	11636	11736	.	+	.	transcript_id "g3.t1"; gene_id "g3";
scaffold5407	AUGUSTUS	CDS	11838	12031	0.95	+	0	transcript_id "g3.t1"; gene_id "g3";
scaffold5407	AUGUSTUS	exon	11838	12031	.	+	.	transcript_id "g3.t1"; gene_id "g3";
scaffold5407	AUGUSTUS	CDS	12209	12611	0.89	+	1	transcript_id "g3.t1"; gene_id "g3";
scaffold5407	AUGUSTUS	exon	12209	12748	.	+	.	transcript_id "g3.t1"; gene_id "g3";
scaffold5407	AUGUSTUS	stop_codon	12609	12611	.	+	0	transcript_id "g3.t1"; gene_id "g3";
scaffold5407	AUGUSTUS	tts	12748	12748	.	+	.	transcript_id "g3.t1"; gene_id "g3";
scaffold5407	AUGUSTUS	protein_match	6327	6377	4.71	+	0	target "unknown_B[1..17]"; target_start 119; transcript_id "g3.t1"; gene_id "g3";
scaffold5407	AUGUSTUS	protein_match	6387	6434	5.04	+	0	target "unknown_C[1..16]"; target_start 139; transcript_id "g3.t1"; gene_id "g3";
scaffold5407	AUGUSTUS	protein_match	6450	6497	4.38	+	0	target "unknown_D[1..16]"; target_start 160; transcript_id "g3.t1"; gene_id "g3";
scaffold5407	AUGUSTUS	protein_match	6501	7403	5.67	+	0	target "unknown_E[1..301]"; target_start 177; transcript_id "g3.t1"; gene_id "g3";
scaffold5407	AUGUSTUS	protein_match	7407	7907	6.98	+	0	target "unknown_F[1..167]"; target_start 479; transcript_id "g3.t1"; gene_id "g3";
scaffold5407	AUGUSTUS	protein_match	7911	8225	6.88	+	0	target "unknown_G[1..105]"; target_start 647; transcript_id "g3.t1"; gene_id "g3";
scaffold5407	AUGUSTUS	protein_match	8250	8285	5.51	+	0	target "unknown_H[1..12]"; target_start 760; transcript_id "g3.t1"; gene_id "g3";
scaffold5407	AUGUSTUS	protein_match	8286	8309	8.14	+	0	target "unknown_I[1..8]"; target_start 772; transcript_id "g3.t1"; gene_id "g3";
# coding sequence = [atgggaaattcaagagctaaaaatccatggggtgcaattagaatgttctccaagagattctattgtgtcttcagtgaac
# gcattgttgatgttccagtagatgcccgcattgtgaaaacgggttttgacccagaaatctctcgttttaacttcaaactgaaggatttaataagagaa
# aatcaaatagcaaaggcacgtcaactgtttgatgaaatgccttacagaaacactagctcagttaacatgatggtttcgggttatgtgaagtctcacaa
# tctttttcgtgctagggagttatttgatagcatgttctctcgtaatgaagtttcatggactataatgattggtggtcactctcagaacaatcagccta
# aagaagcttttaatctttatactgagatgtttaggtcggggattaagccggatcatatcacctttgcaactctattatcgggttttgatgatacaact
# actttaaaagaagtacttcagattcactcccatatcattagatttggatttagtgcaagtcttattgttttcaacagtctgatagattcatactgcaa
# aacttgctgcctcgatatagcgtctcagctcttcagtgaaatgccaactaaagattcagtaagcttcaatgtgatgataacagggtacacaaaatacg
# gttttcgtgaagaagcattgaaaatttttatgcaaatgcggaatatggattttcagccttcaggttttacttttgcagcaatgctaggtatgagtgtt
# ggatcagaggaagttatttttggccagcaaattcatggacttgctatcaagacaagctatgtctgggacatatttgttgcaaatgcattgcttgattt
# ctactctaagcatgactacatagatttagcaaagaatctctttgatgagatgcccgagttagatggtgtttcgtataacataattatcacaggttatg
# catggaatgggcaatatgagaaattgtttgatatcttcaaaaggctacagggtacatcatttgacagaaagaattttccttttgccaccatgttgagt
# gtagctgcggcagaactaaatttagcaatgggaagacaaacccatgcacaggcagtggtgacaacagctatttcagaagtacaagtaggaaatgccct
# tgttgacatgtatgcaaagtgtgaaaaatttgaggatgctaacagaatatttacaaatcttgcctacagaaactctgttccatggacagccataatct
# caatatatgttcagaagggttttcatgaggaggcactcaaaatgttcaaggagatgaatagagaaaatgttcacggtgaccaggcaacttttgctagc
# actttaaaagcttcagctaatttggcttcagtttctcttgggaagcaattacactcagctgtgatcagactgggattactgtctagtgttttttctgg
# cagtgttcttgtagacatgtatgcaaattgtgggtccatgaaagatgctattaaagttttcaaagagatgcctgaaaggaatatagtatgttggaatg
# cactgatttcggcatatgctcagaatggtgatgctgaagccacatttaactccttcgcagatatgattgaatcaggtctctaccctgattctgttagt
# ttcctcagtgtactaactgcctgcagccaccgtgggcttgttgaaaaggcattatggtattttaattccatgactcaagtatataatcttgatccaag
# gagaaaacattatgcaacgatgattgacgtgttatgtagaagtggacgattcaatgaagcagagaatctgatttctgaaatgccatttgaaccggatg
# aggtcatgtggtcctcagttttaaactcatgcagaattcataagaatcaagacctcgccaaaaaggctgctgaccaacttttcaagatggacgctctt
# agagatgctgctgcttatgtcaacatgtctaacatctatgcagaagcaggcaagtgggaaaatgcggcaaaagtcaagaaggctatgagggaacgagg
# agttaaaaaggtcactgcctatagctgggttgagattgaccacagagttcatgtattcactgcaaacgataggacccatccacaaactgagcagatta
# gaagaaaaattaactcattggttgagctaatggacaaggaaggacacaaacctgatacaagttgtacccttcaaaatgtggatgaagaaatgaaaata
# gaatcactcaaatatcacagtgagaggttggccattgcgtttgcattaattaatactccagaaggatcacccattattattatgaaaaacttgcgagc
# ttgtgtggattgtcatgctgcaattaaagttatctcaaaaatagttggaagggagatcactgtgcgagattcaagtagtactttatggatcaaagaaa
# aatgtcttgattatgttaaatgggtgaaggatgacaagctttttcatttgctggttcctgataatgttgtcatcatgggggcatacttttccaagatt
# gaagttgcagtacaagccctcattttagcgtcagtggctactagcattactctccaggtggtggaggaggggcgtatggtgtgtagccgccagggctt
# aactctagtatgcgtaacaggaggggttggtgtcaacttcaccgatgttttcaagtccagctgggcaccggaccatattgctgttgtaggagacgaag
# ttactctctcccttgacagcgcttctggctgcggatttcagtcgaggttcaaatatttgtttgggaaagccagtgcacagatcaaactagttgaagga
# gattcagctggaacagttattgcattttatatgtcatcagaaggagctaatcacgacgaactggactttgaatttcttgggaatgtttcaggggaacc
# atacctagtacaaacaaatatctacgtgaatggcagcggagatcgagagcagaggcacggtctgtggttcgatccaacaacggacttccacacttact
# ctttcttttggaatcaccattctatcatcttttcagttgatgatattccaattagagtattcaaaaacaaggagaaaaaaggtgttccatatccgaaa
# aatcaaggcatgggaatctatggatcgttgtggaatgcagatgactgggctacacaaggagggagagtgaagacaaactggagccactctccatttgt
# tacaacatttcgatcgttcgagatcgatgcttgtgatttgtgtggtgaggacacaattgctgcaggtgcaaaatgtggcaagttagctaaatttttgt
# gggataaaccatccaagaaggggctaaaaaagagcaaaaaacgccaattcaaaatggttcaaaacaagtacttggtgtatgattattgtaaggatact
# gcaagattcactcaaatgcctaaagagtgcttgtactag]
# protein sequence = [MGNSRAKNPWGAIRMFSKRFYCVFSERIVDVPVDARIVKTGFDPEISRFNFKLKDLIRENQIAKARQLFDEMPYRNTS
# SVNMMVSGYVKSHNLFRARELFDSMFSRNEVSWTIMIGGHSQNNQPKEAFNLYTEMFRSGIKPDHITFATLLSGFDDTTTLKEVLQIHSHIIRFGFSA
# SLIVFNSLIDSYCKTCCLDIASQLFSEMPTKDSVSFNVMITGYTKYGFREEALKIFMQMRNMDFQPSGFTFAAMLGMSVGSEEVIFGQQIHGLAIKTS
# YVWDIFVANALLDFYSKHDYIDLAKNLFDEMPELDGVSYNIIITGYAWNGQYEKLFDIFKRLQGTSFDRKNFPFATMLSVAAAELNLAMGRQTHAQAV
# VTTAISEVQVGNALVDMYAKCEKFEDANRIFTNLAYRNSVPWTAIISIYVQKGFHEEALKMFKEMNRENVHGDQATFASTLKASANLASVSLGKQLHS
# AVIRLGLLSSVFSGSVLVDMYANCGSMKDAIKVFKEMPERNIVCWNALISAYAQNGDAEATFNSFADMIESGLYPDSVSFLSVLTACSHRGLVEKALW
# YFNSMTQVYNLDPRRKHYATMIDVLCRSGRFNEAENLISEMPFEPDEVMWSSVLNSCRIHKNQDLAKKAADQLFKMDALRDAAAYVNMSNIYAEAGKW
# ENAAKVKKAMRERGVKKVTAYSWVEIDHRVHVFTANDRTHPQTEQIRRKINSLVELMDKEGHKPDTSCTLQNVDEEMKIESLKYHSERLAIAFALINT
# PEGSPIIIMKNLRACVDCHAAIKVISKIVGREITVRDSSSTLWIKEKCLDYVKWVKDDKLFHLLVPDNVVIMGAYFSKIEVAVQALILASVATSITLQ
# VVEEGRMVCSRQGLTLVCVTGGVGVNFTDVFKSSWAPDHIAVVGDEVTLSLDSASGCGFQSRFKYLFGKASAQIKLVEGDSAGTVIAFYMSSEGANHD
# ELDFEFLGNVSGEPYLVQTNIYVNGSGDREQRHGLWFDPTTDFHTYSFFWNHHSIIFSVDDIPIRVFKNKEKKGVPYPKNQGMGIYGSLWNADDWATQ
# GGRVKTNWSHSPFVTTFRSFEIDACDLCGEDTIAAGAKCGKLAKFLWDKPSKKGLKKSKKRQFKMVQNKYLVYDYCKDTARFTQMPKECLY]
# sequence of block unknown_B   119 [QNNQPKEAFNLYTEMFR] 136
# sequence of block unknown_C   139 [KPDHITFATLLSGFDD] 155
# sequence of block unknown_D   160 [EVLQIHSHIIRFGFSA] 176
# sequence of block unknown_E   177 [LIVFNSLIDSYCKTCCLDIASQLFSEMPTKDSVSFNVMITGYTKYGFREEALKIFMQMRNMDFQPSGFTFAAMLGMSVGSEEVIFGQQIHGLAIKTSYVWDIFVANALLDFYSKHDYIDLAKNLFDEMPELDGVSYNIIITGYAWNGQYEKLFDIFKRLQGTSFDRKNFPFATMLSVAAAELNLAMGRQTHAQAVVTTAISEVQVGNALVDMYAKCEKFEDANRIFTNLAYRNSVPWTAIISIYVQKGFHEEALKMFKEMNRENVHGDQATFASTLKASANLASVSLGKQLHSAVIRLGLL] 478
# sequence of block unknown_F   479 [SVFSGSVLVDMYANCGSMKDAIKVFKEMPERNIVCWNALISAYAQNGDAEATFNSFADMIESGLYPDSVSFLSVLTACSHRGLVEKALWYFNSMTQVYNLDPRRKHYATMIDVLCRSGRFNEAENLISEMPFEPDEVMWSSVLNSCRIHKNQDLAKKAADQLFKMDA] 646
# sequence of block unknown_G   647 [RDAAAYVNMSNIYAEAGKWENAAKVKKAMRERGVKKVTAYSWVEIDHRVHVFTANDRTHPQTEQIRRKINSLVELMDKEGHKPDTSCTLQNVDEEMKIESLKYHS] 752
# sequence of block unknown_H   760 [LINTPEGSPIII] 772
# sequence of block unknown_I   772 [MKNLRACV] 780
# end gene g3
###
# start gene g4
scaffold5407	AUGUSTUS	gene	19086	22850	0.08	+	.	g4
scaffold5407	AUGUSTUS	transcript	19086	22850	0.08	+	.	g4.t1
scaffold5407	AUGUSTUS	tss	19086	19086	.	+	.	transcript_id "g4.t1"; gene_id "g4";
scaffold5407	AUGUSTUS	exon	19086	19772	.	+	.	transcript_id "g4.t1"; gene_id "g4";
scaffold5407	AUGUSTUS	start_codon	19428	19430	.	+	0	transcript_id "g4.t1"; gene_id "g4";
scaffold5407	AUGUSTUS	intron	19773	20874	0.79	+	.	transcript_id "g4.t1"; gene_id "g4";
scaffold5407	AUGUSTUS	intron	20925	21270	1	+	.	transcript_id "g4.t1"; gene_id "g4";
scaffold5407	AUGUSTUS	intron	21359	21648	0.99	+	.	transcript_id "g4.t1"; gene_id "g4";
scaffold5407	AUGUSTUS	CDS	19428	19772	0.88	+	0	transcript_id "g4.t1"; gene_id "g4";
scaffold5407	AUGUSTUS	CDS	20875	20924	1	+	0	transcript_id "g4.t1"; gene_id "g4";
scaffold5407	AUGUSTUS	exon	20875	20924	.	+	.	transcript_id "g4.t1"; gene_id "g4";
scaffold5407	AUGUSTUS	CDS	21271	21358	1	+	1	transcript_id "g4.t1"; gene_id "g4";
scaffold5407	AUGUSTUS	exon	21271	21358	.	+	.	transcript_id "g4.t1"; gene_id "g4";
scaffold5407	AUGUSTUS	CDS	21649	21798	0.8	+	0	transcript_id "g4.t1"; gene_id "g4";
scaffold5407	AUGUSTUS	exon	21649	21866	.	+	.	transcript_id "g4.t1"; gene_id "g4";
scaffold5407	AUGUSTUS	stop_codon	21796	21798	.	+	0	transcript_id "g4.t1"; gene_id "g4";
scaffold5407	AUGUSTUS	exon	22582	22850	.	+	.	transcript_id "g4.t1"; gene_id "g4";
scaffold5407	AUGUSTUS	tts	22850	22850	.	+	.	transcript_id "g4.t1"; gene_id "g4";
# coding sequence = [atggaaattcgagtttgcacagagagggcatgcaggaaacagggatccttggatacccttcaaattttatctggaattg
# ctcctccctttgtagcggttaattcctgtggatgtcttggccgttgcggggctggacctaatgtcgtcgttttacctggtgctgtatatgtcaagcac
# gttggtactcccactcgaactgctgaagttatggcgttcgtctgccttggtagggatgatgttgaaggagagagtaggagaagtttggaggctttagc
# gttgaggaaaagagctgaagatgagatgggtaatggtaatttctctgaggctcatggtttgctctcacaggctattgctctaaagccgtttggaggtg
# ttcatattatgctcaaagacaggtgtgctgcagagttggcaatgggaaatttggccgaggcacttgaagattctaaggaggcgttaaatattgctccc
# aattatcctgaaggttatatctgccaaggtgatgttttgatggctctggaccatgtcgatgcagccgagaggtcatactccatggctttagagttaga
# tccgtccatccgtcgctcaaaatccttcaaggtgcagttcatgtttgttgtagttctagaatag]
# protein sequence = [MEIRVCTERACRKQGSLDTLQILSGIAPPFVAVNSCGCLGRCGAGPNVVVLPGAVYVKHVGTPTRTAEVMAFVCLGRD
# DVEGESRRSLEALALRKRAEDEMGNGNFSEAHGLLSQAIALKPFGGVHIMLKDRCAAELAMGNLAEALEDSKEALNIAPNYPEGYICQGDVLMALDHV
# DAAERSYSMALELDPSIRRSKSFKVQFMFVVVLE]
# end gene g4
###
# start gene g5
scaffold5407	AUGUSTUS	gene	22938	26561	0.42	-	.	g5
scaffold5407	AUGUSTUS	transcript	22938	26561	0.42	-	.	g5.t1
scaffold5407	AUGUSTUS	tts	22938	22938	.	-	.	transcript_id "g5.t1"; gene_id "g5";
scaffold5407	AUGUSTUS	exon	22938	24097	.	-	.	transcript_id "g5.t1"; gene_id "g5";
scaffold5407	AUGUSTUS	stop_codon	23100	23102	.	-	0	transcript_id "g5.t1"; gene_id "g5";
scaffold5407	AUGUSTUS	CDS	23100	24083	1	-	0	transcript_id "g5.t1"; gene_id "g5";
scaffold5407	AUGUSTUS	start_codon	24081	24083	.	-	0	transcript_id "g5.t1"; gene_id "g5";
scaffold5407	AUGUSTUS	exon	26348	26561	.	-	.	transcript_id "g5.t1"; gene_id "g5";
scaffold5407	AUGUSTUS	tss	26561	26561	.	-	.	transcript_id "g5.t1"; gene_id "g5";
# coding sequence = [atgaacaagttggctcttaaaatcccaggaaaaggcagtccagacagtttcgcggaacgcgctgacgcctattaccaga
# aaagacctcagcttatggccttgctacaagaactgtacaatagctatgtctctttagcagatcgctactgccaagcactagccaagaaccataatcat
# cgtcgatattcatctccagctccaccattaagttacaatcaaaatggttattgtgatgaggaagagtatggtggagatatcattgattctgatgctga
# gagttctttatcatttcagccttcctttccaccttcaacacaagacaaatttgatattgaaatgattgttgctgacttggtgatcagaaatgtggact
# atgatttcgtcttagaggagctgaatcaagtggaaagacaaaacaatgagtcatcaaggaagatagagttgcagaaaagcttactggatgtgatggaa
# tcagagaggttgattctgttaaatgagaatgctagactgggatacaaggtggctacgttaatggaggaaaacaaggcggtgtcttcagaatctttgtt
# catgaagaggaaggttgctgagcttgcggggtgcatattgaagatgagggaggatcatagggtttgcatgctaagtcgaaagattgaggatcttcaag
# gacaaatatatgggctggagaagaggaacaaagagtattatgatcagcttgtgaagcatgaagaagagaagacacgtaggtctaaatcaatgaaggtt
# aaaggagaagctaacatgaaatattgctttagggttcctgaagacgtcgttgctggtattactaggagctttagttttggaaatctgaaaaagggtag
# tggtgaacagaaggtaaatgctaatgctgaagttaagaagaaagttcctaagttgtgggatagggtcaagaagtttgatatcttcttttgtggaccta
# atttcaacacagtttattgctga]
# protein sequence = [MNKLALKIPGKGSPDSFAERADAYYQKRPQLMALLQELYNSYVSLADRYCQALAKNHNHRRYSSPAPPLSYNQNGYCD
# EEEYGGDIIDSDAESSLSFQPSFPPSTQDKFDIEMIVADLVIRNVDYDFVLEELNQVERQNNESSRKIELQKSLLDVMESERLILLNENARLGYKVAT
# LMEENKAVSSESLFMKRKVAELAGCILKMREDHRVCMLSRKIEDLQGQIYGLEKRNKEYYDQLVKHEEEKTRRSKSMKVKGEANMKYCFRVPEDVVAG
# ITRSFSFGNLKKGSGEQKVNANAEVKKKVPKLWDRVKKFDIFFCGPNFNTVYC]
# end gene g5
###
# command line:
# augustus --codingseq=1 --proteinprofile=/home/pgsb/tetiana.nosenko/lineages/embryophyta_odb9/prfl/EOG09360353.prfl --predictionStart=0 --predictionEnd=26703 --species=arabidopsis ./tmp/scaffold5407Schil_BUSCO_geno_206160443_.temp
```
