## Supplementary material for "The *de novo* reference genome and transcriptome assemblies of the wild tomato species *Solanum chilense*": EOG09360353.out.2

```
# Please cite: Mario Stanke, Mark Diekhans, Robert Baertsch, David Haussler (2008),
# Using native and syntenically mapped cDNA alignments to improve de novo gene finding
# Bioinformatics 24: 637-644, doi 10.1093/bioinformatics/btn013
# No extrinsic information on sequences given.
# Using protein profile unknown
# --[6..177]--> unknown_B (17) <--[3..5]--> unknown_C (16) <--[0..5]--> unknown_D (16) <--[1..3]--> unknown_E (301) <--[0..1]--> unknown_F (167) <--[0..1]--> unknown_G (105) <--[0..8]--> unknown_H (12) <--[0..1]--> unknown_I (8) <--[0..397]--
# arabidopsis version. Using default transition matrix.
# We have hints for 0 sequences and for 0 of the sequences in the input set.
#
# ----- prediction on sequence number 1 (length = 28257, name = scaffold963) -----
#
# Constraints/Hints:
# (none)
# Predicted genes for sequence number 1 on both strands
# start gene g1
scaffold963	AUGUSTUS	gene	220	4711	0.05	-	.	g1
scaffold963	AUGUSTUS	transcript	220	4711	0.05	-	.	g1.t1
scaffold963	AUGUSTUS	tts	220	220	.	-	.	transcript_id "g1.t1"; gene_id "g1";
scaffold963	AUGUSTUS	exon	220	711	.	-	.	transcript_id "g1.t1"; gene_id "g1";
scaffold963	AUGUSTUS	stop_codon	535	537	.	-	0	transcript_id "g1.t1"; gene_id "g1";
scaffold963	AUGUSTUS	intron	712	820	0.99	-	.	transcript_id "g1.t1"; gene_id "g1";
scaffold963	AUGUSTUS	intron	986	1418	0.44	-	.	transcript_id "g1.t1"; gene_id "g1";
scaffold963	AUGUSTUS	intron	1492	1653	0.6	-	.	transcript_id "g1.t1"; gene_id "g1";
scaffold963	AUGUSTUS	intron	1719	2975	0.6	-	.	transcript_id "g1.t1"; gene_id "g1";
scaffold963	AUGUSTUS	intron	3109	3186	0.99	-	.	transcript_id "g1.t1"; gene_id "g1";
scaffold963	AUGUSTUS	intron	3307	4044	0.98	-	.	transcript_id "g1.t1"; gene_id "g1";
scaffold963	AUGUSTUS	CDS	535	711	1	-	0	transcript_id "g1.t1"; gene_id "g1";
scaffold963	AUGUSTUS	CDS	821	985	0.98	-	0	transcript_id "g1.t1"; gene_id "g1";
scaffold963	AUGUSTUS	exon	821	985	.	-	.	transcript_id "g1.t1"; gene_id "g1";
scaffold963	AUGUSTUS	CDS	1419	1491	0.41	-	1	transcript_id "g1.t1"; gene_id "g1";
scaffold963	AUGUSTUS	exon	1419	1491	.	-	.	transcript_id "g1.t1"; gene_id "g1";
scaffold963	AUGUSTUS	CDS	1654	1718	0.67	-	0	transcript_id "g1.t1"; gene_id "g1";
scaffold963	AUGUSTUS	exon	1654	1718	.	-	.	transcript_id "g1.t1"; gene_id "g1";
scaffold963	AUGUSTUS	CDS	2976	3108	0.97	-	1	transcript_id "g1.t1"; gene_id "g1";
scaffold963	AUGUSTUS	exon	2976	3108	.	-	.	transcript_id "g1.t1"; gene_id "g1";
scaffold963	AUGUSTUS	CDS	3187	3306	0.99	-	1	transcript_id "g1.t1"; gene_id "g1";
scaffold963	AUGUSTUS	exon	3187	3306	.	-	.	transcript_id "g1.t1"; gene_id "g1";
scaffold963	AUGUSTUS	CDS	4045	4601	1	-	0	transcript_id "g1.t1"; gene_id "g1";
scaffold963	AUGUSTUS	exon	4045	4711	.	-	.	transcript_id "g1.t1"; gene_id "g1";
scaffold963	AUGUSTUS	start_codon	4599	4601	.	-	0	transcript_id "g1.t1"; gene_id "g1";
scaffold963	AUGUSTUS	tss	4711	4711	.	-	.	transcript_id "g1.t1"; gene_id "g1";
# coding sequence = [atgtcgacggcgagagccggtaatgacgatagttctaatggtgtagatacgactccgttgcttaccgatcaggttttta
# ggagccgacggttggcgcgccgggccccgaccctaagaggagcggctcgatttctccggcgagcaagtaaccaccgactgatgcgggagccgtcaagg
# cgcgtgagggaagctgcagctgagcacatagaggaacgacaaagcgattgggcatattctaaacctatagtgatattggatcttatctggaacttagc
# ttttgtgattgtctcagtttctgtgttgattctgagccatgatgagttaccttctatgcctttgaggctttggattgttggatatgctttgcagtgtt
# tgcttcacatggtttgtgtttgcgttgaatatagacgccgaattcagcttagcgattcctctccaattttgaattccgagcagagaaacgctgctgga
# ggttggaacagttcgagttctggaagtgacagcggggaaactggtgattatcagtctgaggggcgtcagaatgaggatgagattagtgttgctaagca
# tctggaatctgcaaataccatgttttctttcatttggtggataattggtttctattggatatctgctggtggcgacagtttgacccgcgatgcacctc
# aactttactggctgtgtctcacatttctagcatttgatgtattctttgttgttatatgtgttgccgtggcatgtctcatcggaattgctgtttgttgc
# tgtttaccatgtatcatcgctattttatatgcagtggcagaccagttgaggtgggcgaggattcacaaattgtctggtttcggggtcaaaggttggaa
# tgctcacgtcctctttcaatggaacagaggtaacaatgtagaactgaactatgtggacttgattgatatgatgtgcctgataattgaaggagcaacca
# aggaagacgttgagagattgactaaatacaagtttcgaagacttggtaaatttgaaaaacaaaatggcgagattcaagaatcatttggaggagtaatg
# actgaatgtgacactgatacacccattgagcatgttcttccattggaagatgccgaatgttgcatctgcctttgtccctatgaagatggaattgagct
# gcgtgagctcccttgtcgtcaccattttcactctgtctgcatagacaagtggttgtacatgaacgcaacttgtcctctttgcaagttcaatatactta
# aaaatggcaaccagagcagcagtgaagaagcataa]
# protein sequence = [MSTARAGNDDSSNGVDTTPLLTDQVFRSRRLARRAPTLRGAARFLRRASNHRLMREPSRRVREAAAEHIEERQSDWAY
# SKPIVILDLIWNLAFVIVSVSVLILSHDELPSMPLRLWIVGYALQCLLHMVCVCVEYRRRIQLSDSSPILNSEQRNAAGGWNSSSSGSDSGETGDYQS
# EGRQNEDEISVAKHLESANTMFSFIWWIIGFYWISAGGDSLTRDAPQLYWLCLTFLAFDVFFVVICVAVACLIGIAVCCCLPCIIAILYAVADQLRWA
# RIHKLSGFGVKGWNAHVLFQWNRGNNVELNYVDLIDMMCLIIEGATKEDVERLTKYKFRRLGKFEKQNGEIQESFGGVMTECDTDTPIEHVLPLEDAE
# CCICLCPYEDGIELRELPCRHHFHSVCIDKWLYMNATCPLCKFNILKNGNQSSSEEA]
# end gene g1
###
# start gene g2
scaffold963	AUGUSTUS	gene	5776	11275	0.01	+	.	g2
scaffold963	AUGUSTUS	transcript	5776	11275	0.01	+	.	g2.t1
scaffold963	AUGUSTUS	tss	5776	5776	.	+	.	transcript_id "g2.t1"; gene_id "g2";
scaffold963	AUGUSTUS	exon	5776	6029	.	+	.	transcript_id "g2.t1"; gene_id "g2";
scaffold963	AUGUSTUS	exon	6477	6577	.	+	.	transcript_id "g2.t1"; gene_id "g2";
scaffold963	AUGUSTUS	start_codon	6522	6524	.	+	0	transcript_id "g2.t1"; gene_id "g2";
scaffold963	AUGUSTUS	intron	6578	7577	0.01	+	.	transcript_id "g2.t1"; gene_id "g2";
scaffold963	AUGUSTUS	intron	7588	7688	0.01	+	.	transcript_id "g2.t1"; gene_id "g2";
scaffold963	AUGUSTUS	intron	7727	7813	0.01	+	.	transcript_id "g2.t1"; gene_id "g2";
scaffold963	AUGUSTUS	intron	7830	7902	0.01	+	.	transcript_id "g2.t1"; gene_id "g2";
scaffold963	AUGUSTUS	intron	7948	8015	0.01	+	.	transcript_id "g2.t1"; gene_id "g2";
scaffold963	AUGUSTUS	intron	9855	10343	0.52	+	.	transcript_id "g2.t1"; gene_id "g2";
scaffold963	AUGUSTUS	intron	10410	10491	0.85	+	.	transcript_id "g2.t1"; gene_id "g2";
scaffold963	AUGUSTUS	CDS	6522	6577	0.01	+	0	transcript_id "g2.t1"; gene_id "g2";
scaffold963	AUGUSTUS	CDS	7578	7587	0.01	+	1	transcript_id "g2.t1"; gene_id "g2";
scaffold963	AUGUSTUS	exon	7578	7587	.	+	.	transcript_id "g2.t1"; gene_id "g2";
scaffold963	AUGUSTUS	CDS	7689	7726	0.01	+	0	transcript_id "g2.t1"; gene_id "g2";
scaffold963	AUGUSTUS	exon	7689	7726	.	+	.	transcript_id "g2.t1"; gene_id "g2";
scaffold963	AUGUSTUS	CDS	7814	7829	0.01	+	1	transcript_id "g2.t1"; gene_id "g2";
scaffold963	AUGUSTUS	exon	7814	7829	.	+	.	transcript_id "g2.t1"; gene_id "g2";
scaffold963	AUGUSTUS	CDS	7903	7947	0.01	+	0	transcript_id "g2.t1"; gene_id "g2";
scaffold963	AUGUSTUS	exon	7903	7947	.	+	.	transcript_id "g2.t1"; gene_id "g2";
scaffold963	AUGUSTUS	CDS	8016	9854	0.01	+	0	transcript_id "g2.t1"; gene_id "g2";
scaffold963	AUGUSTUS	exon	8016	9854	.	+	.	transcript_id "g2.t1"; gene_id "g2";
scaffold963	AUGUSTUS	CDS	10344	10409	0.52	+	0	transcript_id "g2.t1"; gene_id "g2";
scaffold963	AUGUSTUS	exon	10344	10409	.	+	.	transcript_id "g2.t1"; gene_id "g2";
scaffold963	AUGUSTUS	CDS	10492	10554	0.77	+	0	transcript_id "g2.t1"; gene_id "g2";
scaffold963	AUGUSTUS	exon	10492	11275	.	+	.	transcript_id "g2.t1"; gene_id "g2";
scaffold963	AUGUSTUS	stop_codon	10552	10554	.	+	0	transcript_id "g2.t1"; gene_id "g2";
scaffold963	AUGUSTUS	tts	11275	11275	.	+	.	transcript_id "g2.t1"; gene_id "g2";
scaffold963	AUGUSTUS	protein_match	6552	6577	1.26	+	0	target "unknown_B[1..9]"; target_start 10; transcript_id "g2.t1"; gene_id "g2";
scaffold963	AUGUSTUS	protein_match	7578	7587	0.941	+	0	target "unknown_B[10..13]"; target_start 9; transcript_id "g2.t1"; gene_id "g2";
scaffold963	AUGUSTUS	protein_match	7689	7703	0.857	+	0	target "unknown_B[13..17]"; target_start 10; transcript_id "g2.t1"; gene_id "g2";
scaffold963	AUGUSTUS	protein_match	7716	7726	0.592	+	0	target "unknown_C[1..4]"; target_start 31; transcript_id "g2.t1"; gene_id "g2";
scaffold963	AUGUSTUS	protein_match	7814	7829	0.734	+	0	target "unknown_C[5..10]"; target_start 30; transcript_id "g2.t1"; gene_id "g2";
scaffold963	AUGUSTUS	protein_match	7903	7923	1.34	+	0	target "unknown_C[10..16]"; target_start 31; transcript_id "g2.t1"; gene_id "g2";
scaffold963	AUGUSTUS	protein_match	7936	7947	0.905	+	0	target "unknown_D[1..4]"; target_start 51; transcript_id "g2.t1"; gene_id "g2";
scaffold963	AUGUSTUS	protein_match	8016	8051	1.81	+	0	target "unknown_D[5..16]"; target_start 51; transcript_id "g2.t1"; gene_id "g2";
scaffold963	AUGUSTUS	protein_match	8058	8960	1.78	+	0	target "unknown_E[1..301]"; target_start 69; transcript_id "g2.t1"; gene_id "g2";
scaffold963	AUGUSTUS	protein_match	8964	9464	2.92	+	0	target "unknown_F[1..167]"; target_start 371; transcript_id "g2.t1"; gene_id "g2";
scaffold963	AUGUSTUS	protein_match	9465	9779	2.49	+	0	target "unknown_G[1..105]"; target_start 538; transcript_id "g2.t1"; gene_id "g2";
scaffold963	AUGUSTUS	protein_match	9804	9839	2.49	+	0	target "unknown_H[1..12]"; target_start 651; transcript_id "g2.t1"; gene_id "g2";
scaffold963	AUGUSTUS	protein_match	9840	9854	3.69	+	0	target "unknown_I[1..5]"; target_start 663; transcript_id "g2.t1"; gene_id "g2";
scaffold963	AUGUSTUS	protein_match	10344	10352	0.704	+	0	target "unknown_I[6..8]"; target_start 663; transcript_id "g2.t1"; gene_id "g2";
# coding sequence = [atgtatttcgacgaagttaagtttgacggacgtgttatgtatttcgacgaagttaacagtatcaccttgtcaaaactgg
# ggcaaacagatgaagcacgaaagttgcaagtgttccaggaggatttgaattgttttggcaaatgcaaagtgagggacatatgcctaatacatggatat
# gctattaagacttgttttggtatgaatgtttttgtaatgactggacttattgatatgtatgcgaagtctaagcgtgtcttggaggctgagtgtatttt
# ccaaataatgtctcatgggaaaaatcatgttacttggactgctatgattaatggttattctcaaaatggtgatgcattaagagcaattcagtgtttta
# gcagcatgcgtgcagaagggattgaggcaaatcagtatacatttccaggtgttttgagttcatgtgctgcactctctgatattagatttggggtgcag
# gtacatggttgtattgttaacggtggttttgaggccaatgtgtttgttcaaagctcattaatcgacatgtattgtaaatgtgaggatttgcacagtgc
# tatgaaagcattgaaacagatggaggtaaatcatgcagtttcttggaattccatgatacttgggtatgtgaggaatggattcccagaggaggcactgt
# ctctgttcaaaaagatgtatgctagtgatatggaagtggatgagtttacttacccttcggttctgaattcccttgcttgtatgcaggataccaaaaat
# gggagatgtcttcactgcttggttgttaaaactggatatgagagctacaagcttgtaagcaatgcacttattgatatgtatgccaaacaggaagacct
# agcttgtgcgattaatgttttcaacagcatggttgagaaggatgtaatctcatggacatcacttgtcactggttgtgctcacaatggcttttatgaag
# aagctctgaaattattctatgacatgagaatggctgaaactaaaccagaccaaattatcattgctagtgttctaagttcttgctcagagttggcacta
# cttgaacttgggcagcaagttcatgcggattttattaaatctggccttgaggcatcattatcagttgataattctcttatgacaatgtatgccaattg
# tgggtgccttgaagatgccaaaaaagtatttaactcaatgcaaatgcataatgtgatcagttggactgctctcatagtggcttatgcccagaatggca
# aaggaaaggagtccctgagattttatgacgagatgattgcaagtggaatagaacctgactttattacatttataggactattgtttgcctgcagccat
# acaggtctcgttgacgatggaaagaagtacttcgcttcaatgaagaaagattatggcataagaccaagccctgatcactattcatgcatgattgatct
# tttgggccgtgcggggaaaatacaggaggctgagaagttagttaatgaaatggatattgaacctgatgctactgtgtggaaagcgttgcttgctgcat
# gtagagtacatgggaacacagatctagcagagaaagcttcaatggccctctttcagctggaaccacaagatgctgttccgtatgttatgttgtcaaat
# atctattctgctgctggaaaatgggaaaatgcagcaaaacttagaagaaaaatgaatttgaagggtttaaacaaagagcctggttatagttggattga
# gatgaatggagtggtgcacacatttatatctgaggaaagaagtcatacaaagagtgatgaaatttactcaaaacttgaggatgttattgcattgataa
# aggaagctggatatgtggcagacactaatttttctctgcatgatatcaatgaagaaggaagggaacgaagtctttcttatcacagtgagaagttggct
# atttcatttgggcttctttatgtgccaaaaggagtaccaattcggatttacaagaaccttcgtgcagggtctgatgatcctgaagaaagctacgttct
# acatgatcatttgatgagttttcctacacagttaaacttgggaattatatccttttcagtcgacaaattacccaaccagaatataggtacctga]
# protein sequence = [MYFDEVKFDGRVMYFDEVNSITLSKLGQTDEARKLQVFQEDLNCFGKCKVRDICLIHGYAIKTCFGMNVFVMTGLIDM
# YAKSKRVLEAECIFQIMSHGKNHVTWTAMINGYSQNGDALRAIQCFSSMRAEGIEANQYTFPGVLSSCAALSDIRFGVQVHGCIVNGGFEANVFVQSS
# LIDMYCKCEDLHSAMKALKQMEVNHAVSWNSMILGYVRNGFPEEALSLFKKMYASDMEVDEFTYPSVLNSLACMQDTKNGRCLHCLVVKTGYESYKLV
# SNALIDMYAKQEDLACAINVFNSMVEKDVISWTSLVTGCAHNGFYEEALKLFYDMRMAETKPDQIIIASVLSSCSELALLELGQQVHADFIKSGLEAS
# LSVDNSLMTMYANCGCLEDAKKVFNSMQMHNVISWTALIVAYAQNGKGKESLRFYDEMIASGIEPDFITFIGLLFACSHTGLVDDGKKYFASMKKDYG
# IRPSPDHYSCMIDLLGRAGKIQEAEKLVNEMDIEPDATVWKALLAACRVHGNTDLAEKASMALFQLEPQDAVPYVMLSNIYSAAGKWENAAKLRRKMN
# LKGLNKEPGYSWIEMNGVVHTFISEERSHTKSDEIYSKLEDVIALIKEAGYVADTNFSLHDINEEGRERSLSYHSEKLAISFGLLYVPKGVPIRIYKN
# LRAGSDDPEESYVLHDHLMSFPTQLNLGIISFSVDKLPNQNIGT]
# sequence of block unknown_B    10 [RVMYFDEVNSITLSKLG] 27
# sequence of block unknown_C    31 [ARKLQVFQEDLNCFGK] 47
# sequence of block unknown_D    51 [DICLIHGYAIKTCFGM] 67
# sequence of block unknown_E    69 [FVMTGLIDMYAKSKRVLEAECIFQIMSHGKNHVTWTAMINGYSQNGDALRAIQCFSSMRAEGIEANQYTFPGVLSSCAALSDIRFGVQVHGCIVNGGFEANVFVQSSLIDMYCKCEDLHSAMKALKQMEVNHAVSWNSMILGYVRNGFPEEALSLFKKMYASDMEVDEFTYPSVLNSLACMQDTKNGRCLHCLVVKTGYESYKLVSNALIDMYAKQEDLACAINVFNSMVEKDVISWTSLVTGCAHNGFYEEALKLFYDMRMAETKPDQIIIASVLSSCSELALLELGQQVHADFIKSGLE] 370
# sequence of block unknown_F   371 [SLSVDNSLMTMYANCGCLEDAKKVFNSMQMHNVISWTALIVAYAQNGKGKESLRFYDEMIASGIEPDFITFIGLLFACSHTGLVDDGKKYFASMKKDYGIRPSPDHYSCMIDLLGRAGKIQEAEKLVNEMDIEPDATVWKALLAACRVHGNTDLAEKASMALFQLEP] 538
# sequence of block unknown_G   538 [QDAVPYVMLSNIYSAAGKWENAAKLRRKMNLKGLNKEPGYSWIEMNGVVHTFISEERSHTKSDEIYSKLEDVIALIKEAGYVADTNFSLHDINEEGRERSLSYHS] 643
# sequence of block unknown_H   651 [LLYVPKGVPIRI] 663
# sequence of block unknown_I   663 [YKNLRAGS] 671
# end gene g2
###
# start gene g3
scaffold963	AUGUSTUS	gene	13156	17161	0.11	-	.	g3
scaffold963	AUGUSTUS	transcript	13156	17161	0.11	-	.	g3.t1
scaffold963	AUGUSTUS	tts	13156	13156	.	-	.	transcript_id "g3.t1"; gene_id "g3";
scaffold963	AUGUSTUS	exon	13156	13463	.	-	.	transcript_id "g3.t1"; gene_id "g3";
scaffold963	AUGUSTUS	stop_codon	13402	13404	.	-	0	transcript_id "g3.t1"; gene_id "g3";
scaffold963	AUGUSTUS	intron	13464	13538	1	-	.	transcript_id "g3.t1"; gene_id "g3";
scaffold963	AUGUSTUS	intron	13642	13825	1	-	.	transcript_id "g3.t1"; gene_id "g3";
scaffold963	AUGUSTUS	intron	13910	14072	0.96	-	.	transcript_id "g3.t1"; gene_id "g3";
scaffold963	AUGUSTUS	intron	14169	14271	1	-	.	transcript_id "g3.t1"; gene_id "g3";
scaffold963	AUGUSTUS	intron	14323	14601	0.97	-	.	transcript_id "g3.t1"; gene_id "g3";
scaffold963	AUGUSTUS	intron	14743	14829	1	-	.	transcript_id "g3.t1"; gene_id "g3";
scaffold963	AUGUSTUS	intron	14887	15060	0.99	-	.	transcript_id "g3.t1"; gene_id "g3";
scaffold963	AUGUSTUS	intron	15136	15271	0.99	-	.	transcript_id "g3.t1"; gene_id "g3";
scaffold963	AUGUSTUS	intron	15545	15657	1	-	.	transcript_id "g3.t1"; gene_id "g3";
scaffold963	AUGUSTUS	intron	15718	15819	0.93	-	.	transcript_id "g3.t1"; gene_id "g3";
scaffold963	AUGUSTUS	intron	15913	16014	1	-	.	transcript_id "g3.t1"; gene_id "g3";
scaffold963	AUGUSTUS	intron	16288	16943	0.99	-	.	transcript_id "g3.t1"; gene_id "g3";
scaffold963	AUGUSTUS	CDS	13402	13463	0.99	-	2	transcript_id "g3.t1"; gene_id "g3";
scaffold963	AUGUSTUS	CDS	13539	13641	1	-	0	transcript_id "g3.t1"; gene_id "g3";
scaffold963	AUGUSTUS	exon	13539	13641	.	-	.	transcript_id "g3.t1"; gene_id "g3";
scaffold963	AUGUSTUS	CDS	13826	13909	1	-	0	transcript_id "g3.t1"; gene_id "g3";
scaffold963	AUGUSTUS	exon	13826	13909	.	-	.	transcript_id "g3.t1"; gene_id "g3";
scaffold963	AUGUSTUS	CDS	14073	14168	0.96	-	0	transcript_id "g3.t1"; gene_id "g3";
scaffold963	AUGUSTUS	exon	14073	14168	.	-	.	transcript_id "g3.t1"; gene_id "g3";
scaffold963	AUGUSTUS	CDS	14272	14322	1	-	0	transcript_id "g3.t1"; gene_id "g3";
scaffold963	AUGUSTUS	exon	14272	14322	.	-	.	transcript_id "g3.t1"; gene_id "g3";
scaffold963	AUGUSTUS	CDS	14602	14742	1	-	0	transcript_id "g3.t1"; gene_id "g3";
scaffold963	AUGUSTUS	exon	14602	14742	.	-	.	transcript_id "g3.t1"; gene_id "g3";
scaffold963	AUGUSTUS	CDS	14830	14886	0.99	-	0	transcript_id "g3.t1"; gene_id "g3";
scaffold963	AUGUSTUS	exon	14830	14886	.	-	.	transcript_id "g3.t1"; gene_id "g3";
scaffold963	AUGUSTUS	CDS	15061	15135	1	-	0	transcript_id "g3.t1"; gene_id "g3";
scaffold963	AUGUSTUS	exon	15061	15135	.	-	.	transcript_id "g3.t1"; gene_id "g3";
scaffold963	AUGUSTUS	CDS	15272	15544	0.99	-	0	transcript_id "g3.t1"; gene_id "g3";
scaffold963	AUGUSTUS	exon	15272	15544	.	-	.	transcript_id "g3.t1"; gene_id "g3";
scaffold963	AUGUSTUS	CDS	15658	15717	0.96	-	0	transcript_id "g3.t1"; gene_id "g3";
scaffold963	AUGUSTUS	exon	15658	15717	.	-	.	transcript_id "g3.t1"; gene_id "g3";
scaffold963	AUGUSTUS	CDS	15820	15912	0.93	-	0	transcript_id "g3.t1"; gene_id "g3";
scaffold963	AUGUSTUS	exon	15820	15912	.	-	.	transcript_id "g3.t1"; gene_id "g3";
scaffold963	AUGUSTUS	CDS	16015	16287	1	-	0	transcript_id "g3.t1"; gene_id "g3";
scaffold963	AUGUSTUS	exon	16015	16287	.	-	.	transcript_id "g3.t1"; gene_id "g3";
scaffold963	AUGUSTUS	CDS	16944	17003	0.96	-	0	transcript_id "g3.t1"; gene_id "g3";
scaffold963	AUGUSTUS	exon	16944	17161	.	-	.	transcript_id "g3.t1"; gene_id "g3";
scaffold963	AUGUSTUS	start_codon	17001	17003	.	-	0	transcript_id "g3.t1"; gene_id "g3";
scaffold963	AUGUSTUS	tss	17161	17161	.	-	.	transcript_id "g3.t1"; gene_id "g3";
# coding sequence = [atgaatgtcatgcgtcgccttaagagcattgcttctggacgttcttctgtttcagatcctggtggtgattcaagcataa
# agagggtgaaggttgagaaagaagtagatcaaagagtggttggtgaaactcaaatggaagagggatgtactactactacagttccaaaggaagacatg
# gcttctacatctaaggaaaccactgctggaagtacctcaacaatggatattagacttgaaaattctgaacttgatgagcttcctaaagaaatgcatga
# aatgaaaattaaggatgaaaaagatgataaagctgatagtctagatgataatttgaaggatatggaacctgctgttgtttgtggaaatggaacagaaa
# ctggtcagattattgtgactactgtgagtggtaggaatggacaagagaaacagacattgtcttacatggcggagcgcgtggttggcactggttcattt
# ggagttgtctttcaggctaagtgcttggaaactggtgaatctgttgcaataaagaaggtcttacaggataggagatacaagaacagggaacttcagat
# tatgcgcacacttgatcatcctaatgttgttaaactacgacactgcttctattctactactgagaagaatgaagtctaccttaaccttgtcctggaat
# acgtgtctgaaactgtttaccgagtatcaaggcactacagcagaatgaaccaacacatgcccaatatatatgtgcagctatacacataccagatatgc
# cgggctttgaattacatgcatggtgtccttggtgtatgccatcgtgatattaaaccacagaatcttttggttaatccccactcgcatcagctaaagct
# ctgtgattttggtagtgcaaagatgttggtgcccggagagcccaacatatcatacatttgttctcgttattatcgggctcctgaattgatctttggtg
# ctactgagtacacaactgcaattgacatgtggtctgctggttgcgttatggctgagctacttttgggacagcctcttttccctggagaaagtggcgtt
# gatcagctggtcgaaatcatcaagatattggggacaccgacaagagaggagattaggtgcatgaatccaaattacacagagttcaagtttccccagat
# caaagctcacccatggcacaagatatttcataaaagaatgcccccagaagcagttgatttggtgtcgaggcttctccaatattctccaactctacgct
# gcactgctttggaagcatgtgcacaccctttctttgattctttaagggaaccaaatgcttgcttgccaaatgggcgacctctgcctcccctattcaac
# tttacacctcaagagctctctggtgtgcctgctgaactgcgaaagcgccttattcctgaacacttgcgcaagtga]
# protein sequence = [MNVMRRLKSIASGRSSVSDPGGDSSIKRVKVEKEVDQRVVGETQMEEGCTTTTVPKEDMASTSKETTAGSTSTMDIRL
# ENSELDELPKEMHEMKIKDEKDDKADSLDDNLKDMEPAVVCGNGTETGQIIVTTVSGRNGQEKQTLSYMAERVVGTGSFGVVFQAKCLETGESVAIKK
# VLQDRRYKNRELQIMRTLDHPNVVKLRHCFYSTTEKNEVYLNLVLEYVSETVYRVSRHYSRMNQHMPNIYVQLYTYQICRALNYMHGVLGVCHRDIKP
# QNLLVNPHSHQLKLCDFGSAKMLVPGEPNISYICSRYYRAPELIFGATEYTTAIDMWSAGCVMAELLLGQPLFPGESGVDQLVEIIKILGTPTREEIR
# CMNPNYTEFKFPQIKAHPWHKIFHKRMPPEAVDLVSRLLQYSPTLRCTALEACAHPFFDSLREPNACLPNGRPLPPLFNFTPQELSGVPAELRKRLIP
# EHLRK]
# end gene g3
###
# command line:
# augustus --codingseq=1 --proteinprofile=/home/pgsb/tetiana.nosenko/lineages/embryophyta_odb9/prfl/EOG09360353.prfl --predictionStart=0 --predictionEnd=28257 --species=arabidopsis ./tmp/scaffold963Schil_BUSCO_geno_206160443_.temp
```
