## Supplementary material for "The *de novo* reference genome and transcriptome assemblies of the wild tomato species *Solanum chilense*": EOG09360353.out.3

```
# Please cite: Mario Stanke, Mark Diekhans, Robert Baertsch, David Haussler (2008),
# Using native and syntenically mapped cDNA alignments to improve de novo gene finding
# Bioinformatics 24: 637-644, doi 10.1093/bioinformatics/btn013
# No extrinsic information on sequences given.
# Using protein profile unknown
# --[6..177]--> unknown_B (17) <--[3..5]--> unknown_C (16) <--[0..5]--> unknown_D (16) <--[1..3]--> unknown_E (301) <--[0..1]--> unknown_F (167) <--[0..1]--> unknown_G (105) <--[0..8]--> unknown_H (12) <--[0..1]--> unknown_I (8) <--[0..397]--
# arabidopsis version. Using default transition matrix.
# We have hints for 0 sequences and for 0 of the sequences in the input set.
#
# ----- prediction on sequence number 1 (length = 39185, name = scaffold2463) -----
#
# Constraints/Hints:
# (none)
# Predicted genes for sequence number 1 on both strands
# start gene g1
scaffold2463	AUGUSTUS	gene	127326	127844	0.41	-	.	g1
scaffold2463	AUGUSTUS	transcript	127326	127844	0.41	-	.	g1.t1
scaffold2463	AUGUSTUS	tts	127326	127326	.	-	.	transcript_id "g1.t1"; gene_id "g1";
scaffold2463	AUGUSTUS	exon	127326	127844	.	-	.	transcript_id "g1.t1"; gene_id "g1";
scaffold2463	AUGUSTUS	stop_codon	127557	127559	.	-	0	transcript_id "g1.t1"; gene_id "g1";
scaffold2463	AUGUSTUS	CDS	127557	127796	0.88	-	0	transcript_id "g1.t1"; gene_id "g1";
scaffold2463	AUGUSTUS	start_codon	127794	127796	.	-	0	transcript_id "g1.t1"; gene_id "g1";
scaffold2463	AUGUSTUS	tss	127844	127844	.	-	.	transcript_id "g1.t1"; gene_id "g1";
# coding sequence = [atggagaagagtaaatctttcccttatcactctgcatcttacaaagaagcaagatttgatttcgaagatcgaacaaaat
# cttttagcttcaatggacccgtggggggaaattcagagacgaagaggaggaaaagaatagctagttataacatgttttccgttgaaggtaaggttaaa
# gcatctttgatcaacagcttcaagtggattaagagtaaattctccgataattattacgattag]
# protein sequence = [MEKSKSFPYHSASYKEARFDFEDRTKSFSFNGPVGGNSETKRRKRIASYNMFSVEGKVKASLINSFKWIKSKFSDNYY
# D]
# end gene g1
###
# start gene g2
scaffold2463	AUGUSTUS	gene	136628	141434	0.01	-	.	g2
scaffold2463	AUGUSTUS	transcript	136628	141434	0.01	-	.	g2.t1
scaffold2463	AUGUSTUS	tts	136628	136628	.	-	.	transcript_id "g2.t1"; gene_id "g2";
scaffold2463	AUGUSTUS	exon	136628	139435	.	-	.	transcript_id "g2.t1"; gene_id "g2";
scaffold2463	AUGUSTUS	stop_codon	137398	137400	.	-	0	transcript_id "g2.t1"; gene_id "g2";
scaffold2463	AUGUSTUS	intron	139436	139530	0.01	-	.	transcript_id "g2.t1"; gene_id "g2";
scaffold2463	AUGUSTUS	intron	139538	139745	0.01	-	.	transcript_id "g2.t1"; gene_id "g2";
scaffold2463	AUGUSTUS	intron	139867	141289	0.01	-	.	transcript_id "g2.t1"; gene_id "g2";
scaffold2463	AUGUSTUS	CDS	137398	139435	0.01	-	1	transcript_id "g2.t1"; gene_id "g2";
scaffold2463	AUGUSTUS	CDS	139531	139537	0.01	-	2	transcript_id "g2.t1"; gene_id "g2";
scaffold2463	AUGUSTUS	exon	139531	139537	.	-	.	transcript_id "g2.t1"; gene_id "g2";
scaffold2463	AUGUSTUS	CDS	139746	139866	0.01	-	0	transcript_id "g2.t1"; gene_id "g2";
scaffold2463	AUGUSTUS	exon	139746	139866	.	-	.	transcript_id "g2.t1"; gene_id "g2";
scaffold2463	AUGUSTUS	CDS	141290	141292	0.01	-	0	transcript_id "g2.t1"; gene_id "g2";
scaffold2463	AUGUSTUS	exon	141290	141434	.	-	.	transcript_id "g2.t1"; gene_id "g2";
scaffold2463	AUGUSTUS	start_codon	141290	141292	.	-	0	transcript_id "g2.t1"; gene_id "g2";
scaffold2463	AUGUSTUS	tss	141434	141434	.	-	.	transcript_id "g2.t1"; gene_id "g2";
scaffold2463	AUGUSTUS	protein_match	137518	137541	3.52	-	0	target "unknown_I[1..8]"; target_start 675; transcript_id "g2.t1"; gene_id "g2";
scaffold2463	AUGUSTUS	protein_match	137542	137577	4.82	-	0	target "unknown_H[1..12]"; target_start 663; transcript_id "g2.t1"; gene_id "g2";
scaffold2463	AUGUSTUS	protein_match	137602	137916	2.25	-	0	target "unknown_G[1..105]"; target_start 550; transcript_id "g2.t1"; gene_id "g2";
scaffold2463	AUGUSTUS	protein_match	137917	138417	2.7	-	0	target "unknown_F[1..167]"; target_start 383; transcript_id "g2.t1"; gene_id "g2";
scaffold2463	AUGUSTUS	protein_match	138421	139323	1.64	-	0	target "unknown_E[1..301]"; target_start 81; transcript_id "g2.t1"; gene_id "g2";
scaffold2463	AUGUSTUS	protein_match	139327	139374	1.96	-	0	target "unknown_D[1..16]"; target_start 64; transcript_id "g2.t1"; gene_id "g2";
scaffold2463	AUGUSTUS	protein_match	139390	139435	1.78	-	1	target "unknown_C[1..16]"; target_start 43; transcript_id "g2.t1"; gene_id "g2";
scaffold2463	AUGUSTUS	protein_match	139531	139532	1	-	0	target "unknown_C[1..1]"; target_start 43; transcript_id "g2.t1"; gene_id "g2";
scaffold2463	AUGUSTUS	protein_match	139750	139800	1.77	-	0	target "unknown_B[1..17]"; target_start 23; transcript_id "g2.t1"; gene_id "g2";
# coding sequence = [atgaaactgattgatgaaagtcctgaaccagatttggtttcttggtcatctttgatttctgggtattcccagaatggtt
# ttggtaaagatgctatatggggttttttaaaaatgcattctttggaaatgttaccagatgaatacagtttgtccaatatattgaatgcttgtactggt
# ttaggagatattgttgaaggaaagaaaatacatgggtatttggtgaagcttggctatggttctgatccgttttcttctaatgcactcgtcgacatgta
# tgcaaaagggggagatcttaaggatgccattacagcttttgagggaattgtggtacctgacattgtttcatggaatgctattattgctggttgtgttc
# ttcacgaatgccaagggcaagctatagatatgttgaatcagatgagaaggtcaggaatttggccaaacatgttcacattatcgagtgctctcaaggct
# tgtgctgcactagagctccctgagttgggtaaagggttgcactctcttttgataaagaaagatataattttggatccatttgtgagtgttggtcttat
# tgatatgtattgcaagtgtaatttaacaaaggatgcgaggttgatctatgatctgatgcccgggaaggacttaattgcattgaatgctatgatctctg
# gttattcacagaatgaggcagacgatgcatgcctagacctttttactcagacattcactcaaggaactggatttgatcagacaaccttacttgccatt
# ctcaactctgctgcgggcttgcaggctgccaacgtctgcaaacaagtgcatgcactctctgtgaagtcgggatttctgtgtgacacctttgttataaa
# cagtcttgttgattcttatggaaaatgtaccctgttggatgacgcagctagaattttttacgagtgcgctactctggatttgccatcttttacctctc
# tcataacagcttatgctctacttggtcaaggtgaagaagctatgaaactgtatctgaagttacaagacatggatctcaagccagactcatttgtttgc
# agttctctcctaaatgcatgtgcaaatttatcagcgtacgaacaggggaaacaaatacatgctcatgtgttgaagtttgggttcatgtcagatgtgtt
# tgctggtaactctctagttaacatgtatgccaagtgtggaagtatagaagatgctagctgtgctttccatgaggttcctaagaaaggtatcgtttcat
# ggtcggcaatgattggaggacttgcccaacatggacatgcgaaacaggcgcttcatttatttggcgagatgttaaaagatggtgtatctccaaatcac
# ataacattagttagtgtcctttatgcatgtaatcatgctggcttagttgcagaagccaagaagtattttgaaacaatgaaagactcgtttaggattga
# accaactcaagagcattatgcatgcatgattgatgtcctgggccgagcaggaaaactagatgatgctattgagctcgtaaataagatgccttttgaag
# ctaatgcatctgtatggggtgctcttcttggtgctgcaagaatccacaagaatgtagaggtaggaaaacatgctgccgagatgctttttagccttgaa
# ccagagaaatctggcactcatgttctccttgcaaatatttatgcatcagttgggttgtggggagatgtcgcaaaagtaagaagatttatgaagaacag
# tagagtaaaaaaggaacccggtatgagttggattgaagtgaaagatagtatttacacatttatagttggagacagaagtcatccgcgaagtgatgata
# tatatgccaaactggaggaactgggacagctaatggataaagctggttatgttcctgtggtagatattgatctccatgatgtagagaggagacaaaag
# gaaattcttctctcctatcatagtgagaaactagctgttgcatttgggctgattgctacgcctcctggtgctcctattagagtgaagaagaaccttcg
# gatttgtttggactgccatacagcattcaagttcatttgtaaaattgtctcaagggagatcattattagagatattaaccggttccaccatttcaaag
# acggctcttgctcatgtggggattactggtga]
# protein sequence = [MKLIDESPEPDLVSWSSLISGYSQNGFGKDAIWGFLKMHSLEMLPDEYSLSNILNACTGLGDIVEGKKIHGYLVKLGY
# GSDPFSSNALVDMYAKGGDLKDAITAFEGIVVPDIVSWNAIIAGCVLHECQGQAIDMLNQMRRSGIWPNMFTLSSALKACAALELPELGKGLHSLLIK
# KDIILDPFVSVGLIDMYCKCNLTKDARLIYDLMPGKDLIALNAMISGYSQNEADDACLDLFTQTFTQGTGFDQTTLLAILNSAAGLQAANVCKQVHAL
# SVKSGFLCDTFVINSLVDSYGKCTLLDDAARIFYECATLDLPSFTSLITAYALLGQGEEAMKLYLKLQDMDLKPDSFVCSSLLNACANLSAYEQGKQI
# HAHVLKFGFMSDVFAGNSLVNMYAKCGSIEDASCAFHEVPKKGIVSWSAMIGGLAQHGHAKQALHLFGEMLKDGVSPNHITLVSVLYACNHAGLVAEA
# KKYFETMKDSFRIEPTQEHYACMIDVLGRAGKLDDAIELVNKMPFEANASVWGALLGAARIHKNVEVGKHAAEMLFSLEPEKSGTHVLLANIYASVGL
# WGDVAKVRRFMKNSRVKKEPGMSWIEVKDSIYTFIVGDRSHPRSDDIYAKLEELGQLMDKAGYVPVVDIDLHDVERRQKEILLSYHSEKLAVAFGLIA
# TPPGAPIRVKKNLRICLDCHTAFKFICKIVSREIIIRDINRFHHFKDGSCSCGDYW]
# sequence of block unknown_I   675 [KKNLRICL] 683
# sequence of block unknown_H   663 [LIATPPGAPIRV] 675
# sequence of block unknown_G   550 [EKSGTHVLLANIYASVGLWGDVAKVRRFMKNSRVKKEPGMSWIEVKDSIYTFIVGDRSHPRSDDIYAKLEELGQLMDKAGYVPVVDIDLHDVERRQKEILLSYHS] 655
# sequence of block unknown_F   383 [DVFAGNSLVNMYAKCGSIEDASCAFHEVPKKGIVSWSAMIGGLAQHGHAKQALHLFGEMLKDGVSPNHITLVSVLYACNHAGLVAEAKKYFETMKDSFRIEPTQEHYACMIDVLGRAGKLDDAIELVNKMPFEANASVWGALLGAARIHKNVEVGKHAAEMLFSLEP] 550
# sequence of block unknown_E    81 [PFSSNALVDMYAKGGDLKDAITAFEGIVVPDIVSWNAIIAGCVLHECQGQAIDMLNQMRRSGIWPNMFTLSSALKACAALELPELGKGLHSLLIKKDIILDPFVSVGLIDMYCKCNLTKDARLIYDLMPGKDLIALNAMISGYSQNEADDACLDLFTQTFTQGTGFDQTTLLAILNSAAGLQAANVCKQVHALSVKSGFLCDTFVINSLVDSYGKCTLLDDAARIFYECATLDLPSFTSLITAYALLGQGEEAMKLYLKLQDMDLKPDSFVCSSLLNACANLSAYEQGKQIHAHVLKFGFM] 382
# sequence of block unknown_D    64 [EGKKIHGYLVKLGYGS] 80
# sequence of block unknown_C    43 [LPDEYSLSNILNACTG] 59
# sequence of block unknown_B    23 [QNGFGKDAIWGFLKMHS] 40
# end gene g2
###
# start gene g3
scaffold2463	AUGUSTUS	gene	141733	154604	0.01	-	.	g3
scaffold2463	AUGUSTUS	transcript	141733	154604	0.01	-	.	g3.t1
scaffold2463	AUGUSTUS	tts	141733	141733	.	-	.	transcript_id "g3.t1"; gene_id "g3";
scaffold2463	AUGUSTUS	exon	141733	142152	.	-	.	transcript_id "g3.t1"; gene_id "g3";
scaffold2463	AUGUSTUS	stop_codon	141979	141981	.	-	0	transcript_id "g3.t1"; gene_id "g3";
scaffold2463	AUGUSTUS	intron	142153	142724	0.64	-	.	transcript_id "g3.t1"; gene_id "g3";
scaffold2463	AUGUSTUS	intron	142781	142899	0.64	-	.	transcript_id "g3.t1"; gene_id "g3";
scaffold2463	AUGUSTUS	intron	143007	143893	1	-	.	transcript_id "g3.t1"; gene_id "g3";
scaffold2463	AUGUSTUS	intron	144109	144395	0.51	-	.	transcript_id "g3.t1"; gene_id "g3";
scaffold2463	AUGUSTUS	intron	144490	145879	0.61	-	.	transcript_id "g3.t1"; gene_id "g3";
scaffold2463	AUGUSTUS	intron	145999	146222	0.26	-	.	transcript_id "g3.t1"; gene_id "g3";
scaffold2463	AUGUSTUS	intron	146302	147466	0.34	-	.	transcript_id "g3.t1"; gene_id "g3";
scaffold2463	AUGUSTUS	intron	147643	149382	0.3	-	.	transcript_id "g3.t1"; gene_id "g3";
scaffold2463	AUGUSTUS	intron	149493	149592	0.83	-	.	transcript_id "g3.t1"; gene_id "g3";
scaffold2463	AUGUSTUS	intron	149747	149828	0.99	-	.	transcript_id "g3.t1"; gene_id "g3";
scaffold2463	AUGUSTUS	intron	150012	151444	0.69	-	.	transcript_id "g3.t1"; gene_id "g3";
scaffold2463	AUGUSTUS	intron	151516	151625	0.99	-	.	transcript_id "g3.t1"; gene_id "g3";
scaffold2463	AUGUSTUS	intron	151782	153494	0.29	-	.	transcript_id "g3.t1"; gene_id "g3";
scaffold2463	AUGUSTUS	intron	153639	154049	0.98	-	.	transcript_id "g3.t1"; gene_id "g3";
scaffold2463	AUGUSTUS	CDS	141979	142152	0.99	-	0	transcript_id "g3.t1"; gene_id "g3";
scaffold2463	AUGUSTUS	CDS	142725	142780	0.64	-	2	transcript_id "g3.t1"; gene_id "g3";
scaffold2463	AUGUSTUS	exon	142725	142780	.	-	.	transcript_id "g3.t1"; gene_id "g3";
scaffold2463	AUGUSTUS	CDS	142900	143006	0.65	-	1	transcript_id "g3.t1"; gene_id "g3";
scaffold2463	AUGUSTUS	exon	142900	143006	.	-	.	transcript_id "g3.t1"; gene_id "g3";
scaffold2463	AUGUSTUS	CDS	143894	144108	0.74	-	0	transcript_id "g3.t1"; gene_id "g3";
scaffold2463	AUGUSTUS	exon	143894	144108	.	-	.	transcript_id "g3.t1"; gene_id "g3";
scaffold2463	AUGUSTUS	CDS	144396	144489	0.52	-	1	transcript_id "g3.t1"; gene_id "g3";
scaffold2463	AUGUSTUS	exon	144396	144489	.	-	.	transcript_id "g3.t1"; gene_id "g3";
scaffold2463	AUGUSTUS	CDS	145880	145998	0.66	-	0	transcript_id "g3.t1"; gene_id "g3";
scaffold2463	AUGUSTUS	exon	145880	145998	.	-	.	transcript_id "g3.t1"; gene_id "g3";
scaffold2463	AUGUSTUS	CDS	146223	146301	0.25	-	1	transcript_id "g3.t1"; gene_id "g3";
scaffold2463	AUGUSTUS	exon	146223	146301	.	-	.	transcript_id "g3.t1"; gene_id "g3";
scaffold2463	AUGUSTUS	CDS	147467	147642	0.35	-	0	transcript_id "g3.t1"; gene_id "g3";
scaffold2463	AUGUSTUS	exon	147467	147642	.	-	.	transcript_id "g3.t1"; gene_id "g3";
scaffold2463	AUGUSTUS	CDS	149383	149492	1	-	2	transcript_id "g3.t1"; gene_id "g3";
scaffold2463	AUGUSTUS	exon	149383	149492	.	-	.	transcript_id "g3.t1"; gene_id "g3";
scaffold2463	AUGUSTUS	CDS	149593	149746	0.83	-	0	transcript_id "g3.t1"; gene_id "g3";
scaffold2463	AUGUSTUS	exon	149593	149746	.	-	.	transcript_id "g3.t1"; gene_id "g3";
scaffold2463	AUGUSTUS	CDS	149829	150011	1	-	0	transcript_id "g3.t1"; gene_id "g3";
scaffold2463	AUGUSTUS	exon	149829	150011	.	-	.	transcript_id "g3.t1"; gene_id "g3";
scaffold2463	AUGUSTUS	CDS	151445	151515	0.87	-	2	transcript_id "g3.t1"; gene_id "g3";
scaffold2463	AUGUSTUS	exon	151445	151515	.	-	.	transcript_id "g3.t1"; gene_id "g3";
scaffold2463	AUGUSTUS	CDS	151626	151781	0.46	-	2	transcript_id "g3.t1"; gene_id "g3";
scaffold2463	AUGUSTUS	exon	151626	151781	.	-	.	transcript_id "g3.t1"; gene_id "g3";
scaffold2463	AUGUSTUS	CDS	153495	153638	1	-	2	transcript_id "g3.t1"; gene_id "g3";
scaffold2463	AUGUSTUS	exon	153495	153638	.	-	.	transcript_id "g3.t1"; gene_id "g3";
scaffold2463	AUGUSTUS	CDS	154050	154380	0.98	-	0	transcript_id "g3.t1"; gene_id "g3";
scaffold2463	AUGUSTUS	exon	154050	154604	.	-	.	transcript_id "g3.t1"; gene_id "g3";
scaffold2463	AUGUSTUS	start_codon	154378	154380	.	-	0	transcript_id "g3.t1"; gene_id "g3";
scaffold2463	AUGUSTUS	tss	154604	154604	.	-	.	transcript_id "g3.t1"; gene_id "g3";
# coding sequence = [atgtctcagccgatctccgtcgacattctctccgatgacgaagacgacggtggcaacggcggatatggtttctccttca
# atcagaacgataccattgatctatcgacgccgctgacaattccatccaagaagaagcaaagaaccgaaaagtctactaattggaaccccacagttctg
# gtaatcgaagatgatgatgagacgccgtttaggccttcaaagtccactccttccttcgtggctgatactcccatgtctgatttatccaaacctgaagt
# ctcctttgttagatgctcattgggttcctcttcaatttcggaccctaagtcttcctgtcttgatttgaccccatctatggttgctgaaaccccggcat
# cagagctttcaaaatatagtgttccaatagtcagatgcatcaaagctaatgctgattcaaagaattgctcttcttcaattatagaccacaacaaagat
# ggcggaattgatggagtaatttgtttggagtctgataatgaatccgagaatagtggttatcatggtgcctggaaggaggaggagaaactttgttccac
# ggagacagttgttaaggagacagaatggagctccagacctttcgggtccaccttttctcttggtattgacaattttatgcaaatgccagaggatgttt
# ctcatcgaaatttgactgaagccggtccttctgtggatcatgatcatcctgacaaagagaatgattccttggagccaaacgaggaggcctcaaaacca
# aaaggcaaaggtaaaggcaatagaagaaacaaaagcagcggggatgtagcaacggggaaaatgaggatgtcaaaggaagaacagcttcgcctaaagga
# agaaaagagatatcagaaagagcaagagaaattgcaaaaggcagctgaaaaggctgaagctgctgagcagaaaaagctagaaaaggaaaagcagaagt
# gggaaaagggaaagtttgcacataagtctattgtagctcaaattgacaccaaagttgtggaactaggttcaattggaggccatttgctaacaaggttt
# gcggagaaaggtctttcctaccaaattaaatcaaatccaattgaaaagtctattgtgtggtcaatgagtgtcccagaggaactatctaagatctcatc
# tgaagttattgatgttccatatgtattattcatatttgaggccgaagagttttgcaaccttgtgaatagcaaatcattgatgagtcatgtctcccgtg
# tccaacgcctttatcctcttcatacagtttgttatctcacagacaagcttttggcatatatcaacaaaagggaacaaggacaatacaaggatcctgcc
# aatcatactggttggaaacgaccacttatagaggaggttgttgcaacactggttctgtcaaaattaacaattaactttgttaaggtgcattctaggca
# ctgtgttgatgaagctgaattagctgaacatgtagctgggctgacttgcagcttagcttcttgtcagtttaggataactaataaaacatttggttttc
# ctgtttacaactctgcaatagctaatgcacctgttggttcagcgataaactccgtattattagtggtgatgcctcaggacttccgttctctgggccaa
# ttgcctagattaaatagagatgataaagaagttaacgttttcttactgtttatggtttcatatgtcattgctaagatgttcttggttttccacagaaa
# caagttaacaagactatctgttaatgcaaatggttctcttattcccaaggattgcgtggacaagaaccagataaaaaagagcccatggctgaaagcat
# tggtggctattccaaaggttcagccacgatttgctattgccatatggaagaaatatcccacaatgaaatctcttttgcgtgtttacatggatccaaat
# tatatcaataacggtacttccttcccatgtctctgcaaatacttgctaaaacctgtgcatgagaaagaatttctgcttaaagatttgaaagtggaagg
# gatggtgtcagatgatagaagattgggagagatttgttcaaagagagtctacagaatattgatggctcaatctggaagcagcaagacagatgacatcg
# agtgtggagctgatttcttcagtcaatgctga]
# protein sequence = [MSQPISVDILSDDEDDGGNGGYGFSFNQNDTIDLSTPLTIPSKKKQRTEKSTNWNPTVLVIEDDDETPFRPSKSTPSF
# VADTPMSDLSKPEVSFVRCSLGSSSISDPKSSCLDLTPSMVAETPASELSKYSVPIVRCIKANADSKNCSSSIIDHNKDGGIDGVICLESDNESENSG
# YHGAWKEEEKLCSTETVVKETEWSSRPFGSTFSLGIDNFMQMPEDVSHRNLTEAGPSVDHDHPDKENDSLEPNEEASKPKGKGKGNRRNKSSGDVATG
# KMRMSKEEQLRLKEEKRYQKEQEKLQKAAEKAEAAEQKKLEKEKQKWEKGKFAHKSIVAQIDTKVVELGSIGGHLLTRFAEKGLSYQIKSNPIEKSIV
# WSMSVPEELSKISSEVIDVPYVLFIFEAEEFCNLVNSKSLMSHVSRVQRLYPLHTVCYLTDKLLAYINKREQGQYKDPANHTGWKRPLIEEVVATLVL
# SKLTINFVKVHSRHCVDEAELAEHVAGLTCSLASCQFRITNKTFGFPVYNSAIANAPVGSAINSVLLVVMPQDFRSLGQLPRLNRDDKEVNVFLLFMV
# SYVIAKMFLVFHRNKLTRLSVNANGSLIPKDCVDKNQIKKSPWLKALVAIPKVQPRFAIAIWKKYPTMKSLLRVYMDPNYINNGTSFPCLCKYLLKPV
# HEKEFLLKDLKVEGMVSDDRRLGEICSKRVYRILMAQSGSSKTDDIECGADFFSQC]
# end gene g3
###
# command line:
# augustus --codingseq=1 --proteinprofile=/home/pgsb/tetiana.nosenko/lineages/embryophyta_odb9/prfl/EOG09360353.prfl --predictionStart=119124 --predictionEnd=158308 --species=arabidopsis ./tmp/scaffold2463Schil_BUSCO_geno_206160443_.temp
```
