## Supplementary material for "The *de novo* reference genome and transcriptome assemblies of the wild tomato species *Solanum chilense*": EOG09360358.out.1

```
# Please cite: Mario Stanke, Mark Diekhans, Robert Baertsch, David Haussler (2008),
# Using native and syntenically mapped cDNA alignments to improve de novo gene finding
# Bioinformatics 24: 637-644, doi 10.1093/bioinformatics/btn013
# No extrinsic information on sequences given.
# Using protein profile unknown
# --[0..123]--> unknown_A (12) <--[2..4]--> unknown_B (70) <--[0..1]--> unknown_C (11) <--[0..4]--> unknown_D (14) <--[0..1]--> unknown_E (36) <--[0..1]--> unknown_F (24) <--[0..19]--> unknown_G (26) <--[0..1]--> unknown_H (42) <--[0..83]--> unknown_I (39) <--[0..11]--> unknown_J (25) <--[0..3]--> unknown_K (6) <--[0..1]--> unknown_L (46) <--[0..1]--> unknown_M (10) <--[0..1]--> unknown_N (23) <--[0..1]--> unknown_O (50) <--[0..1]--> unknown_P (111) <--[8..343]--
# arabidopsis version. Using default transition matrix.
# We have hints for 0 sequences and for 0 of the sequences in the input set.
#
# ----- prediction on sequence number 1 (length = 43745, name = scaffold2247) -----
#
# Constraints/Hints:
# (none)
# Predicted genes for sequence number 1 on both strands
# start gene g1
scaffold2247	AUGUSTUS	gene	51328	65058	0.01	+	.	g1
scaffold2247	AUGUSTUS	transcript	51328	65058	0.01	+	.	g1.t1
scaffold2247	AUGUSTUS	exon	51328	51691	.	+	.	transcript_id "g1.t1"; gene_id "g1";
scaffold2247	AUGUSTUS	start_codon	51433	51435	.	+	0	transcript_id "g1.t1"; gene_id "g1";
scaffold2247	AUGUSTUS	intron	51692	51782	0.99	+	.	transcript_id "g1.t1"; gene_id "g1";
scaffold2247	AUGUSTUS	intron	51858	52370	0.99	+	.	transcript_id "g1.t1"; gene_id "g1";
scaffold2247	AUGUSTUS	intron	52406	54464	0.23	+	.	transcript_id "g1.t1"; gene_id "g1";
scaffold2247	AUGUSTUS	intron	54544	54631	0.24	+	.	transcript_id "g1.t1"; gene_id "g1";
scaffold2247	AUGUSTUS	intron	54722	54927	0.21	+	.	transcript_id "g1.t1"; gene_id "g1";
scaffold2247	AUGUSTUS	intron	55004	55501	0.19	+	.	transcript_id "g1.t1"; gene_id "g1";
scaffold2247	AUGUSTUS	intron	55597	56291	0.38	+	.	transcript_id "g1.t1"; gene_id "g1";
scaffold2247	AUGUSTUS	intron	56359	56445	0.35	+	.	transcript_id "g1.t1"; gene_id "g1";
scaffold2247	AUGUSTUS	intron	56563	57155	0.51	+	.	transcript_id "g1.t1"; gene_id "g1";
scaffold2247	AUGUSTUS	intron	57235	57353	1	+	.	transcript_id "g1.t1"; gene_id "g1";
scaffold2247	AUGUSTUS	intron	57483	58716	0.15	+	.	transcript_id "g1.t1"; gene_id "g1";
scaffold2247	AUGUSTUS	intron	58816	61363	0.87	+	.	transcript_id "g1.t1"; gene_id "g1";
scaffold2247	AUGUSTUS	intron	61416	61491	1	+	.	transcript_id "g1.t1"; gene_id "g1";
scaffold2247	AUGUSTUS	intron	61604	62097	0.54	+	.	transcript_id "g1.t1"; gene_id "g1";
scaffold2247	AUGUSTUS	intron	62235	62291	0.41	+	.	transcript_id "g1.t1"; gene_id "g1";
scaffold2247	AUGUSTUS	intron	62398	62478	0.95	+	.	transcript_id "g1.t1"; gene_id "g1";
scaffold2247	AUGUSTUS	intron	62732	62918	0.72	+	.	transcript_id "g1.t1"; gene_id "g1";
scaffold2247	AUGUSTUS	intron	63008	64384	0.72	+	.	transcript_id "g1.t1"; gene_id "g1";
scaffold2247	AUGUSTUS	intron	64428	64531	0.91	+	.	transcript_id "g1.t1"; gene_id "g1";
scaffold2247	AUGUSTUS	CDS	51433	51691	0.99	+	0	transcript_id "g1.t1"; gene_id "g1";
scaffold2247	AUGUSTUS	CDS	51783	51857	0.99	+	2	transcript_id "g1.t1"; gene_id "g1";
scaffold2247	AUGUSTUS	exon	51783	51857	.	+	.	transcript_id "g1.t1"; gene_id "g1";
scaffold2247	AUGUSTUS	CDS	52371	52405	0.75	+	2	transcript_id "g1.t1"; gene_id "g1";
scaffold2247	AUGUSTUS	exon	52371	52405	.	+	.	transcript_id "g1.t1"; gene_id "g1";
scaffold2247	AUGUSTUS	CDS	54465	54543	0.26	+	0	transcript_id "g1.t1"; gene_id "g1";
scaffold2247	AUGUSTUS	exon	54465	54543	.	+	.	transcript_id "g1.t1"; gene_id "g1";
scaffold2247	AUGUSTUS	CDS	54632	54721	0.22	+	2	transcript_id "g1.t1"; gene_id "g1";
scaffold2247	AUGUSTUS	exon	54632	54721	.	+	.	transcript_id "g1.t1"; gene_id "g1";
scaffold2247	AUGUSTUS	CDS	54928	55003	0.2	+	2	transcript_id "g1.t1"; gene_id "g1";
scaffold2247	AUGUSTUS	exon	54928	55003	.	+	.	transcript_id "g1.t1"; gene_id "g1";
scaffold2247	AUGUSTUS	CDS	55502	55596	0.23	+	1	transcript_id "g1.t1"; gene_id "g1";
scaffold2247	AUGUSTUS	exon	55502	55596	.	+	.	transcript_id "g1.t1"; gene_id "g1";
scaffold2247	AUGUSTUS	CDS	56292	56358	0.38	+	2	transcript_id "g1.t1"; gene_id "g1";
scaffold2247	AUGUSTUS	exon	56292	56358	.	+	.	transcript_id "g1.t1"; gene_id "g1";
scaffold2247	AUGUSTUS	CDS	56446	56562	0.34	+	1	transcript_id "g1.t1"; gene_id "g1";
scaffold2247	AUGUSTUS	exon	56446	56562	.	+	.	transcript_id "g1.t1"; gene_id "g1";
scaffold2247	AUGUSTUS	CDS	57156	57234	0.99	+	1	transcript_id "g1.t1"; gene_id "g1";
scaffold2247	AUGUSTUS	exon	57156	57234	.	+	.	transcript_id "g1.t1"; gene_id "g1";
scaffold2247	AUGUSTUS	CDS	57354	57482	0.83	+	0	transcript_id "g1.t1"; gene_id "g1";
scaffold2247	AUGUSTUS	exon	57354	57482	.	+	.	transcript_id "g1.t1"; gene_id "g1";
scaffold2247	AUGUSTUS	CDS	58717	58815	0.7	+	0	transcript_id "g1.t1"; gene_id "g1";
scaffold2247	AUGUSTUS	exon	58717	58815	.	+	.	transcript_id "g1.t1"; gene_id "g1";
scaffold2247	AUGUSTUS	CDS	61364	61415	1	+	0	transcript_id "g1.t1"; gene_id "g1";
scaffold2247	AUGUSTUS	exon	61364	61415	.	+	.	transcript_id "g1.t1"; gene_id "g1";
scaffold2247	AUGUSTUS	CDS	61492	61603	0.9	+	2	transcript_id "g1.t1"; gene_id "g1";
scaffold2247	AUGUSTUS	exon	61492	61603	.	+	.	transcript_id "g1.t1"; gene_id "g1";
scaffold2247	AUGUSTUS	CDS	62098	62234	0.45	+	1	transcript_id "g1.t1"; gene_id "g1";
scaffold2247	AUGUSTUS	exon	62098	62234	.	+	.	transcript_id "g1.t1"; gene_id "g1";
scaffold2247	AUGUSTUS	CDS	62292	62397	0.5	+	2	transcript_id "g1.t1"; gene_id "g1";
scaffold2247	AUGUSTUS	exon	62292	62397	.	+	.	transcript_id "g1.t1"; gene_id "g1";
scaffold2247	AUGUSTUS	CDS	62479	62731	0.91	+	1	transcript_id "g1.t1"; gene_id "g1";
scaffold2247	AUGUSTUS	exon	62479	62731	.	+	.	transcript_id "g1.t1"; gene_id "g1";
scaffold2247	AUGUSTUS	CDS	62919	63007	0.77	+	0	transcript_id "g1.t1"; gene_id "g1";
scaffold2247	AUGUSTUS	exon	62919	63007	.	+	.	transcript_id "g1.t1"; gene_id "g1";
scaffold2247	AUGUSTUS	CDS	64385	64427	0.9	+	1	transcript_id "g1.t1"; gene_id "g1";
scaffold2247	AUGUSTUS	exon	64385	64427	.	+	.	transcript_id "g1.t1"; gene_id "g1";
scaffold2247	AUGUSTUS	CDS	64532	64648	0.97	+	0	transcript_id "g1.t1"; gene_id "g1";
scaffold2247	AUGUSTUS	exon	64532	65058	.	+	.	transcript_id "g1.t1"; gene_id "g1";
scaffold2247	AUGUSTUS	stop_codon	64646	64648	.	+	0	transcript_id "g1.t1"; gene_id "g1";
scaffold2247	AUGUSTUS	tts	65058	65058	.	+	.	transcript_id "g1.t1"; gene_id "g1";
# coding sequence = [atgccgcctaaggtagagaagcttccaattaatgtcgtcgaactcgacagtagcgacgacgagggcaccggcattcccg
# tcgtcggaatgacaaaaccagaaattaatcacggtggtaactcactgagtaaatcaccggtaatagaaaatcccaaccccgttgttccaccggattct
# aattacaagccactggattctcgaagtttctggagagctggcaattttgaagttggtcgtatcaaatcatctgctatacacggtgaattggaacatgc
# tcgtgttcatcccaaatttttgcattccaatgctacttctcataaatgggcgtttggagcaatagctgagcttttggacaatgctgttgatgaggtaa
# gtagtggcgcaacattcgtgaaaattgacagaatctctaacccaagggacaactctcctgcattgctcttccaggacgatgggggtggtatggatcca
# gaccgccttcgcaaatgcatgagcctgggttattcttcaaaaacatcaaactcaacaattggacaatatggtaatggattcaagacgagtaccatgcg
# gttaggcgcagatgtaattgtcttcagccgttcatcccgttcaggagtcttttgggatcaaccgctctacatctacgaggtagggataaggcttgtgt
# acactttacccttcctaggccctacttatgagattacactaggtatttactatagcttcgttaagctgtgcacatcagttggaagaagagttcacatt
# ctatttaatcgtgaagtatattgtttatcccgaaaatcacatttgtcaaagcactattcaggttatcaagtgcttcacattcgggaacaaaggaagtc
# ctctttctacaactttctcatgactgccaaccgagcaactcaaagtgttggccttctgtcctatacatttcttcggagaacagggcaagatgatgtga
# ttgttccaatgatcgattatgatatcaccgaccattgggctgaaccaatagtatatggctctcaagatgattggtcaacaaatttgaatacaattctt
# gagtggtccccttttgcaacaaagttggatcttctgcaacagtttgatgatataaaatcacatggaactaggattattgtcttcaacctatggctaaa
# cgatgaaggcatttatgaactgaactttgatgacgatgatgagccattctggaaagttactgcagacggttcttccaaaggaaatggtgttgttggtg
# ttctggaagcaaatttcatagaacctgcacatgacaagcaagattttgaacgatcttctctgtttttcaagctggagactaaactaaagcaaatagtg
# atggactactgttgtgaggtagctaaagtgcatgtggccagtcatgattgtcattttctcctatccatgattaaagcctgtcccgctcttgcttaccg
# agaacaaaatttgaatttccatcagatgaacagtgggtgggctgggggctcttctggtaggcttagctctacttttctcctcctctccgtttccacct
# atctactaggctactacacctctgaaatttatttcgcgaattgctatgtttcatcacggaaaggtcattgtcacttgataggattgaagcctcttgaa
# ccgcatttacaaaaccttctgagagaatcttttgttccaccccaagttcaagtggctaatgctcaaacaccgtcgccaacaaaatttcaaacagttac
# agatcttgcagctcatcccaggccacattttcgttctgcacagagtggcaacagtggaagaaccaactgcaacatggaattgccaggtgtacagccta
# tgacagggaatgcaattgagtctgttaaaaaagatacaaaaatatccagttcaagttgcatgtcaattgatcagatttgtgatgaaaatatccaactc
# tttaggaggtgtgaatcattcatccagagagaaaccgagttgaaacgtacaatagaggagctggagaaagagttagaggacactaaaaagaaaacttc
# cgagctttcgacgcgtctggaaagtcagaaaaagcttaaacttttgaaacaacttggacagaaagcatag]
# protein sequence = [MPPKVEKLPINVVELDSSDDEGTGIPVVGMTKPEINHGGNSLSKSPVIENPNPVVPPDSNYKPLDSRSFWRAGNFEVG
# RIKSSAIHGELEHARVHPKFLHSNATSHKWAFGAIAELLDNAVDEVSSGATFVKIDRISNPRDNSPALLFQDDGGGMDPDRLRKCMSLGYSSKTSNST
# IGQYGNGFKTSTMRLGADVIVFSRSSRSGVFWDQPLYIYEVGIRLVYTLPFLGPTYEITLGIYYSFVKLCTSVGRRVHILFNREVYCLSRKSHLSKHY
# SGYQVLHIREQRKSSFYNFLMTANRATQSVGLLSYTFLRRTGQDDVIVPMIDYDITDHWAEPIVYGSQDDWSTNLNTILEWSPFATKLDLLQQFDDIK
# SHGTRIIVFNLWLNDEGIYELNFDDDDEPFWKVTADGSSKGNGVVGVLEANFIEPAHDKQDFERSSLFFKLETKLKQIVMDYCCEVAKVHVASHDCHF
# LLSMIKACPALAYREQNLNFHQMNSGWAGGSSGRLSSTFLLLSVSTYLLGYYTSEIYFANCYVSSRKGHCHLIGLKPLEPHLQNLLRESFVPPQVQVA
# NAQTPSPTKFQTVTDLAAHPRPHFRSAQSGNSGRTNCNMELPGVQPMTGNAIESVKKDTKISSSSCMSIDQICDENIQLFRRCESFIQRETELKRTIE
# ELEKELEDTKKKTSELSTRLESQKKLKLLKQLGQKA]
# end gene g1
###
# start gene g2
scaffold2247	AUGUSTUS	gene	66546	74458	0.01	+	.	g2
scaffold2247	AUGUSTUS	transcript	66546	74458	0.01	+	.	g2.t1
scaffold2247	AUGUSTUS	tss	66546	66546	.	+	.	transcript_id "g2.t1"; gene_id "g2";
scaffold2247	AUGUSTUS	exon	66546	66661	.	+	.	transcript_id "g2.t1"; gene_id "g2";
scaffold2247	AUGUSTUS	start_codon	66599	66601	.	+	0	transcript_id "g2.t1"; gene_id "g2";
scaffold2247	AUGUSTUS	intron	66662	66810	0.99	+	.	transcript_id "g2.t1"; gene_id "g2";
scaffold2247	AUGUSTUS	intron	66970	67460	0.75	+	.	transcript_id "g2.t1"; gene_id "g2";
scaffold2247	AUGUSTUS	intron	67713	67816	0.93	+	.	transcript_id "g2.t1"; gene_id "g2";
scaffold2247	AUGUSTUS	intron	67937	68294	1	+	.	transcript_id "g2.t1"; gene_id "g2";
scaffold2247	AUGUSTUS	intron	68376	69850	0.83	+	.	transcript_id "g2.t1"; gene_id "g2";
scaffold2247	AUGUSTUS	intron	69947	70432	0.44	+	.	transcript_id "g2.t1"; gene_id "g2";
scaffold2247	AUGUSTUS	intron	70529	70804	1	+	.	transcript_id "g2.t1"; gene_id "g2";
scaffold2247	AUGUSTUS	intron	70859	70950	1	+	.	transcript_id "g2.t1"; gene_id "g2";
scaffold2247	AUGUSTUS	intron	71155	71683	0.58	+	.	transcript_id "g2.t1"; gene_id "g2";
scaffold2247	AUGUSTUS	intron	71810	72123	1	+	.	transcript_id "g2.t1"; gene_id "g2";
scaffold2247	AUGUSTUS	intron	72190	73042	0.96	+	.	transcript_id "g2.t1"; gene_id "g2";
scaffold2247	AUGUSTUS	intron	73343	73536	0.88	+	.	transcript_id "g2.t1"; gene_id "g2";
scaffold2247	AUGUSTUS	intron	74003	74077	0.94	+	.	transcript_id "g2.t1"; gene_id "g2";
scaffold2247	AUGUSTUS	CDS	66599	66661	1	+	0	transcript_id "g2.t1"; gene_id "g2";
scaffold2247	AUGUSTUS	CDS	66811	66969	0.99	+	0	transcript_id "g2.t1"; gene_id "g2";
scaffold2247	AUGUSTUS	exon	66811	66969	.	+	.	transcript_id "g2.t1"; gene_id "g2";
scaffold2247	AUGUSTUS	CDS	67461	67712	0.93	+	0	transcript_id "g2.t1"; gene_id "g2";
scaffold2247	AUGUSTUS	exon	67461	67712	.	+	.	transcript_id "g2.t1"; gene_id "g2";
scaffold2247	AUGUSTUS	CDS	67817	67936	1	+	0	transcript_id "g2.t1"; gene_id "g2";
scaffold2247	AUGUSTUS	exon	67817	67936	.	+	.	transcript_id "g2.t1"; gene_id "g2";
scaffold2247	AUGUSTUS	CDS	68295	68375	1	+	0	transcript_id "g2.t1"; gene_id "g2";
scaffold2247	AUGUSTUS	exon	68295	68375	.	+	.	transcript_id "g2.t1"; gene_id "g2";
scaffold2247	AUGUSTUS	CDS	69851	69946	1	+	0	transcript_id "g2.t1"; gene_id "g2";
scaffold2247	AUGUSTUS	exon	69851	69946	.	+	.	transcript_id "g2.t1"; gene_id "g2";
scaffold2247	AUGUSTUS	CDS	70433	70528	0.84	+	0	transcript_id "g2.t1"; gene_id "g2";
scaffold2247	AUGUSTUS	exon	70433	70528	.	+	.	transcript_id "g2.t1"; gene_id "g2";
scaffold2247	AUGUSTUS	CDS	70805	70858	1	+	0	transcript_id "g2.t1"; gene_id "g2";
scaffold2247	AUGUSTUS	exon	70805	70858	.	+	.	transcript_id "g2.t1"; gene_id "g2";
scaffold2247	AUGUSTUS	CDS	70951	71154	0.62	+	0	transcript_id "g2.t1"; gene_id "g2";
scaffold2247	AUGUSTUS	exon	70951	71154	.	+	.	transcript_id "g2.t1"; gene_id "g2";
scaffold2247	AUGUSTUS	CDS	71684	71809	0.95	+	0	transcript_id "g2.t1"; gene_id "g2";
scaffold2247	AUGUSTUS	exon	71684	71809	.	+	.	transcript_id "g2.t1"; gene_id "g2";
scaffold2247	AUGUSTUS	CDS	72124	72189	1	+	0	transcript_id "g2.t1"; gene_id "g2";
scaffold2247	AUGUSTUS	exon	72124	72189	.	+	.	transcript_id "g2.t1"; gene_id "g2";
scaffold2247	AUGUSTUS	CDS	73043	73342	0.88	+	0	transcript_id "g2.t1"; gene_id "g2";
scaffold2247	AUGUSTUS	exon	73043	73342	.	+	.	transcript_id "g2.t1"; gene_id "g2";
scaffold2247	AUGUSTUS	CDS	73537	74002	0.94	+	0	transcript_id "g2.t1"; gene_id "g2";
scaffold2247	AUGUSTUS	exon	73537	74002	.	+	.	transcript_id "g2.t1"; gene_id "g2";
scaffold2247	AUGUSTUS	CDS	74078	74178	0.94	+	2	transcript_id "g2.t1"; gene_id "g2";
scaffold2247	AUGUSTUS	exon	74078	74458	.	+	.	transcript_id "g2.t1"; gene_id "g2";
scaffold2247	AUGUSTUS	stop_codon	74176	74178	.	+	0	transcript_id "g2.t1"; gene_id "g2";
scaffold2247	AUGUSTUS	tts	74458	74458	.	+	.	transcript_id "g2.t1"; gene_id "g2";
scaffold2247	AUGUSTUS	protein_match	67578	67613	7.39	+	0	target "unknown_A[1..12]"; target_start 113; transcript_id "g2.t1"; gene_id "g2";
scaffold2247	AUGUSTUS	protein_match	67623	67712	11.1	+	0	target "unknown_B[1..30]"; target_start 128; transcript_id "g2.t1"; gene_id "g2";
scaffold2247	AUGUSTUS	protein_match	67817	67936	10.6	+	0	target "unknown_B[31..70]"; target_start 128; transcript_id "g2.t1"; gene_id "g2";
scaffold2247	AUGUSTUS	protein_match	68298	68330	5.59	+	0	target "unknown_C[1..11]"; target_start 199; transcript_id "g2.t1"; gene_id "g2";
scaffold2247	AUGUSTUS	protein_match	68343	68375	7.56	+	0	target "unknown_D[1..11]"; target_start 214; transcript_id "g2.t1"; gene_id "g2";
scaffold2247	AUGUSTUS	protein_match	69851	69859	7.41	+	0	target "unknown_D[12..14]"; target_start 214; transcript_id "g2.t1"; gene_id "g2";
scaffold2247	AUGUSTUS	protein_match	69863	69946	7.39	+	0	target "unknown_E[1..28]"; target_start 229; transcript_id "g2.t1"; gene_id "g2";
scaffold2247	AUGUSTUS	protein_match	70433	70456	5.72	+	0	target "unknown_E[29..36]"; target_start 229; transcript_id "g2.t1"; gene_id "g2";
scaffold2247	AUGUSTUS	protein_match	70457	70528	8.53	+	0	target "unknown_F[1..24]"; target_start 265; transcript_id "g2.t1"; gene_id "g2";
scaffold2247	AUGUSTUS	protein_match	70951	71028	8.11	+	0	target "unknown_G[1..26]"; target_start 307; transcript_id "g2.t1"; gene_id "g2";
scaffold2247	AUGUSTUS	protein_match	71029	71154	5.6	+	0	target "unknown_H[1..42]"; target_start 333; transcript_id "g2.t1"; gene_id "g2";
scaffold2247	AUGUSTUS	protein_match	71684	71800	9.72	+	0	target "unknown_I[1..39]"; target_start 375; transcript_id "g2.t1"; gene_id "g2";
scaffold2247	AUGUSTUS	protein_match	71801	71809	9.37	+	0	target "unknown_J[1..3]"; target_start 414; transcript_id "g2.t1"; gene_id "g2";
scaffold2247	AUGUSTUS	protein_match	72124	72189	10.6	+	0	target "unknown_J[4..25]"; target_start 414; transcript_id "g2.t1"; gene_id "g2";
scaffold2247	AUGUSTUS	protein_match	73043	73060	7.57	+	0	target "unknown_K[1..6]"; target_start 439; transcript_id "g2.t1"; gene_id "g2";
scaffold2247	AUGUSTUS	protein_match	73061	73198	9.28	+	0	target "unknown_L[1..46]"; target_start 445; transcript_id "g2.t1"; gene_id "g2";
scaffold2247	AUGUSTUS	protein_match	73199	73228	6.82	+	0	target "unknown_M[1..10]"; target_start 491; transcript_id "g2.t1"; gene_id "g2";
scaffold2247	AUGUSTUS	protein_match	73232	73300	7.92	+	0	target "unknown_N[1..23]"; target_start 502; transcript_id "g2.t1"; gene_id "g2";
scaffold2247	AUGUSTUS	protein_match	73304	73342	9.58	+	0	target "unknown_O[1..13]"; target_start 526; transcript_id "g2.t1"; gene_id "g2";
scaffold2247	AUGUSTUS	protein_match	73537	73647	8.47	+	0	target "unknown_O[14..50]"; target_start 526; transcript_id "g2.t1"; gene_id "g2";
scaffold2247	AUGUSTUS	protein_match	73651	73983	7.4	+	0	target "unknown_P[1..111]"; target_start 577; transcript_id "g2.t1"; gene_id "g2";
# coding sequence = [atgaggaaacgcgatttagctattctgatgctatctgctttcgctattttcttctctctgcagcacgaaggtgatttat
# cgttcaaggaggcatggtatcatcttttcgaagagtaccccatcaaatacgaggctgagcgtcttcctccaccaattgttgccgatctcaacggtgat
# ggaaagaaagaggtccttgtcgctactcatgatgccaaaattcaggttttggaaccacattctaggcgtgttgatgaaggcttcagtgaagcacgttt
# gctcgcggaggtgtccctcttgccagacaaaattcgtattgtctcaggaagacgagcggtggcgatggccactggtgtgattgataggaactataatc
# acagggagcctcgaaaacaggtcctagttgttgttacctcaggttggtctgtgatgtgtttcgatcacaatctcaaaaagctatgggaggtcaacttg
# caggaggattttccacacaatgctcatcacagggaaatagcaatttccataagtaattatactgtaaagcatggagattcaggtttggtgattgttgg
# cggacggatggaaatgcagcctcatatgcatattgatccatttgaagagattgaaatggctgagaaaagtgcagagcagcatagaagaagtgctgctg
# agaaggaggcatctgagaattcaggagttgtggacttacgccattttgccctttatgcacttgctggtcggaccggccaactacgttggagcaggaag
# atagagaatattcagtcgccatcttctgatgaatctcttctgattccacaacataattacaaacttgatgctcatgctttgaacattcgtcatcctgg
# ggagtacgaatgtcgggaatttagagaatctattcttggagttatgccacataactgggatcggcgagaagacaccaggttaaagttggcacacttca
# ggcgacacaaaaggaaggcggttaagaaagtacctgggaagtccactacttaccctttccagaagcctgacgaaaagcatactcctgggaaggacact
# accaaaagaatctcaaatgctataggaaaggcagtaaattatgcaaaatcggcaaaacccaaaaagccttcgccctatatacctactattaccaatta
# tacccagctttggtgggtccctaacgttgtcgtggctcatgagaaggaaggaattgaagctgttcatatagcaacgggacgtacagtgtgcaagcttc
# acctcctagaaggcgggcttcatgcagatattaatggcgatggagtgttggaccatgtccaggttgtgggggccaatggtgctgaacagactgttgtt
# agtggatcaatggaggtgctgcgtccctgttgggctgttgccacctctggtgttccagtgcgagaacagcttttcaatgcttctatttgtcgtcattc
# tccttttaacttattccaggctggtgaattctccagaggatttggtcacacttttgatgcaagttcactggaggtagcaacgcctatcctcatcccca
# gaaatgatggccatcgacatcgcaagggaagccatggagatgttgtcttcttgacaaaccgtggcgaggtaacatcgtattcaccgggcttgcatgga
# catggtgctctctggaattggcaggtattgacgggtgccacatggtcaaaccttcaatcgccagcggggatgatggaagctggtaaagtagtcccaac
# cctgaaggcatttcctctacgggtacatgacagtcaagaactgatccttgcagcaggagaccaagaagctgtaatattatctcctggagggagtgtgt
# tgactactattgacctcccagcacctcccactcacgctttggtgtccgaagacttctcaaatgatggattaactgatcttatccttgtcacatcaagt
# ggagtttatggtttcgttcaaactaggcaacctggtgcgctcttctttagcacactcgttggctgccttataattgtaatgggagtgctctttgtctc
# acagtatctaaattctacaaagggaaaacctagagcatcttctgaaaacgaacaaccacgatgggatttcagccatacgcattggggaagggcttcgg
# ttcggccaaaggaaatcgttgcagaggaaaagattgaaacactgtaa]
# protein sequence = [MRKRDLAILMLSAFAIFFSLQHEGDLSFKEAWYHLFEEYPIKYEAERLPPPIVADLNGDGKKEVLVATHDAKIQVLEP
# HSRRVDEGFSEARLLAEVSLLPDKIRIVSGRRAVAMATGVIDRNYNHREPRKQVLVVVTSGWSVMCFDHNLKKLWEVNLQEDFPHNAHHREIAISISN
# YTVKHGDSGLVIVGGRMEMQPHMHIDPFEEIEMAEKSAEQHRRSAAEKEASENSGVVDLRHFALYALAGRTGQLRWSRKIENIQSPSSDESLLIPQHN
# YKLDAHALNIRHPGEYECREFRESILGVMPHNWDRREDTRLKLAHFRRHKRKAVKKVPGKSTTYPFQKPDEKHTPGKDTTKRISNAIGKAVNYAKSAK
# PKKPSPYIPTITNYTQLWWVPNVVVAHEKEGIEAVHIATGRTVCKLHLLEGGLHADINGDGVLDHVQVVGANGAEQTVVSGSMEVLRPCWAVATSGVP
# VREQLFNASICRHSPFNLFQAGEFSRGFGHTFDASSLEVATPILIPRNDGHRHRKGSHGDVVFLTNRGEVTSYSPGLHGHGALWNWQVLTGATWSNLQ
# SPAGMMEAGKVVPTLKAFPLRVHDSQELILAAGDQEAVILSPGGSVLTTIDLPAPPTHALVSEDFSNDGLTDLILVTSSGVYGFVQTRQPGALFFSTL
# VGCLIIVMGVLFVSQYLNSTKGKPRASSENEQPRWDFSHTHWGRASVRPKEIVAEEKIETL]
# sequence of block unknown_A   113 [MATGVIDRNYNH] 125
# sequence of block unknown_B   128 [RKQVLVVVTSGWSVMCFDHNLKKLWEVNLQEDFPHNAHHREIAISISNYTVKHGDSGLVIVGGRMEMQPH] 198
# sequence of block unknown_C   199 [HIDPFEEIEMA] 210
# sequence of block unknown_D   214 [EQHRRSAAEKEASE] 228
# sequence of block unknown_E   229 [SGVVDLRHFALYALAGRTGQLRWSRKIENIQSPSSD] 265
# sequence of block unknown_F   265 [ESLLIPQHNYKLDAHALNIRHPGE] 289
# sequence of block unknown_G   307 [DRREDTRLKLAHFRRHKRKAVKKVPG] 333
# sequence of block unknown_H   333 [KSTTYPFQKPDEKHTPGKDTTKRISNAIGKAVNYAKSAKPKK] 375
# sequence of block unknown_I   375 [PSPYIPTITNYTQLWWVPNVVVAHEKEGIEAVHIATGRT] 414
# sequence of block unknown_J   414 [VCKLHLLEGGLHADINGDGVLDHVQ] 439
# sequence of block unknown_K   439 [VVGANG] 445
# sequence of block unknown_L   445 [AEQTVVSGSMEVLRPCWAVATSGVPVREQLFNASICRHSPFNLFQA] 491
# sequence of block unknown_M   491 [GEFSRGFGHT] 501
# sequence of block unknown_N   502 [DASSLEVATPILIPRNDGHRHRK] 525
# sequence of block unknown_O   526 [SHGDVVFLTNRGEVTSYSPGLHGHGALWNWQVLTGATWSNLQSPAGMMEA] 576
# sequence of block unknown_P   577 [KVVPTLKAFPLRVHDSQELILAAGDQEAVILSPGGSVLTTIDLPAPPTHALVSEDFSNDGLTDLILVTSSGVYGFVQTRQPGALFFSTLVGCLIIVMGVLFVSQYLNSTKG] 688
# end gene g2
###
# start gene g3
scaffold2247	AUGUSTUS	gene	83569	85731	0.04	-	.	g3
scaffold2247	AUGUSTUS	transcript	83569	85731	0.04	-	.	g3.t1
scaffold2247	AUGUSTUS	tts	83569	83569	.	-	.	transcript_id "g3.t1"; gene_id "g3";
scaffold2247	AUGUSTUS	exon	83569	84391	.	-	.	transcript_id "g3.t1"; gene_id "g3";
scaffold2247	AUGUSTUS	stop_codon	84015	84017	.	-	0	transcript_id "g3.t1"; gene_id "g3";
scaffold2247	AUGUSTUS	intron	84392	84905	0.99	-	.	transcript_id "g3.t1"; gene_id "g3";
scaffold2247	AUGUSTUS	CDS	84015	84391	0.99	-	2	transcript_id "g3.t1"; gene_id "g3";
scaffold2247	AUGUSTUS	CDS	84906	85557	0.85	-	0	transcript_id "g3.t1"; gene_id "g3";
scaffold2247	AUGUSTUS	exon	84906	85731	.	-	.	transcript_id "g3.t1"; gene_id "g3";
scaffold2247	AUGUSTUS	start_codon	85555	85557	.	-	0	transcript_id "g3.t1"; gene_id "g3";
scaffold2247	AUGUSTUS	tss	85731	85731	.	-	.	transcript_id "g3.t1"; gene_id "g3";
# coding sequence = [atggctggcttcttttcactaggtggtggagcagcagcaactaacagccaagatcagcagcaggagaccaccaataatc
# cagaaagtaattggtttttgtacagaaatgatcatcatcaagaattgcccacaacctacagaggttttgagttatggcaaaatactaattcccaacct
# cagattcgcaacccaattaatcctcttcaagatctttatcctacagccgctgttggattaggtatcgggccgagccatagtggttatccttctatggc
# tcggcccaatcacgatcctccttcaggatcgggtttggtgatgatgaggagtgggggagggggaattagctgccaggattgtggtaatcaagcgaaaa
# aagattgtccacacatgagatgtaggacttgttgcaagagtcgaggctttcagtgccaaacccatgtgagaagcacttgggttccagccgctaaaagg
# agagaaaggcaacaacagctttctactttacagcaacagcaagaggaagaagaacaacaacagcagcagcagcagcagcaacaatcgctgcagctcca
# cagagataactccaaaaggccaagagaggatccaagtgcttcctctcttgtttgcactcgtattttaccttccagtacttctgggttagaagtgggga
# attttccagcaaaagtaacttcaaatgccgtatttcactgcgttcgaatgagctccgttgacgatgccgatgatcaattcgcatatcaaacagctgta
# aacatcggtggccacgtgtttaaaggaattctatatgatcaaggtccggacaatcagtacatgggtggtggtgaaagctcatccggtggcggcagtgc
# tagtcaccagcataaccttattggtgctgcaggcactgccacatcagctgctacaagtggtggtgcagcacccgaagcctcaccgtatctggatcctt
# cattatatccagctcctctcaacactttcatggctggtacgcaattctttccacctccaagatcttga]
# protein sequence = [MAGFFSLGGGAAATNSQDQQQETTNNPESNWFLYRNDHHQELPTTYRGFELWQNTNSQPQIRNPINPLQDLYPTAAVG
# LGIGPSHSGYPSMARPNHDPPSGSGLVMMRSGGGGISCQDCGNQAKKDCPHMRCRTCCKSRGFQCQTHVRSTWVPAAKRRERQQQLSTLQQQQEEEEQ
# QQQQQQQQQSLQLHRDNSKRPREDPSASSLVCTRILPSSTSGLEVGNFPAKVTSNAVFHCVRMSSVDDADDQFAYQTAVNIGGHVFKGILYDQGPDNQ
# YMGGGESSSGGGSASHQHNLIGAAGTATSAATSGGAAPEASPYLDPSLYPAPLNTFMAGTQFFPPPRS]
# end gene g3
###
# command line:
# augustus --codingseq=1 --proteinprofile=/home/pgsb/tetiana.nosenko/lineages/embryophyta_odb9/prfl/EOG09360358.prfl --predictionStart=48531 --predictionEnd=92275 --species=arabidopsis ./tmp/scaffold2247Schil_BUSCO_geno_206160443_.temp
```
