## Supplementary material for "The *de novo* reference genome and transcriptome assemblies of the wild tomato species *Solanum chilense*": EOG09360391.out.1

```
# Please cite: Mario Stanke, Mark Diekhans, Robert Baertsch, David Haussler (2008),
# Using native and syntenically mapped cDNA alignments to improve de novo gene finding
# Bioinformatics 24: 637-644, doi 10.1093/bioinformatics/btn013
# No extrinsic information on sequences given.
# Using protein profile unknown
# --[15..273]--> unknown_B (13) <--[0..2]--> unknown_C (86) <--[0..9]--> unknown_D (104) <--[0..3]--> unknown_E (45) <--[0..22]--> unknown_F (57) <--[0..8]--> unknown_G (54) <--[0..7]--> unknown_H (68) <--[0..6]--> unknown_I (21) <--[21..69]--> unknown_J (25) <--[29..48]--> unknown_M (124) <--[0..1]--> unknown_N (11) <--[0..2]--
# arabidopsis version. Using default transition matrix.
# We have hints for 0 sequences and for 0 of the sequences in the input set.
#
# ----- prediction on sequence number 1 (length = 40791, name = scaffold854) -----
#
# Constraints/Hints:
# (none)
# Predicted genes for sequence number 1 on both strands
# start gene g1
scaffold854	AUGUSTUS	gene	43926	46070	0.04	+	.	g1
scaffold854	AUGUSTUS	transcript	43926	46070	0.04	+	.	g1.t1
scaffold854	AUGUSTUS	tss	43926	43926	.	+	.	transcript_id "g1.t1"; gene_id "g1";
scaffold854	AUGUSTUS	exon	43926	44203	.	+	.	transcript_id "g1.t1"; gene_id "g1";
scaffold854	AUGUSTUS	start_codon	44125	44127	.	+	0	transcript_id "g1.t1"; gene_id "g1";
scaffold854	AUGUSTUS	intron	44204	44293	1	+	.	transcript_id "g1.t1"; gene_id "g1";
scaffold854	AUGUSTUS	intron	44580	45772	0.21	+	.	transcript_id "g1.t1"; gene_id "g1";
scaffold854	AUGUSTUS	CDS	44125	44203	1	+	0	transcript_id "g1.t1"; gene_id "g1";
scaffold854	AUGUSTUS	CDS	44294	44579	0.96	+	2	transcript_id "g1.t1"; gene_id "g1";
scaffold854	AUGUSTUS	exon	44294	44579	.	+	.	transcript_id "g1.t1"; gene_id "g1";
scaffold854	AUGUSTUS	CDS	45773	45905	0.63	+	1	transcript_id "g1.t1"; gene_id "g1";
scaffold854	AUGUSTUS	exon	45773	46070	.	+	.	transcript_id "g1.t1"; gene_id "g1";
scaffold854	AUGUSTUS	stop_codon	45903	45905	.	+	0	transcript_id "g1.t1"; gene_id "g1";
scaffold854	AUGUSTUS	tts	46070	46070	.	+	.	transcript_id "g1.t1"; gene_id "g1";
# coding sequence = [atggcttctacgtttagcggcgatgaaacggcaccgttttttggcttcctcggcgctgcagctgccttagtcttctcct
# gtatgggtgcagcttatggtacagcgaagagtggggtaggagtagcgtcgatgggtgtaatgaggccggaattggtaatgaagtcaattgttccagtt
# gttatggctggagttttgggtatttatgggttaattattgctgtgattattagtactgggattaacccgaaaactaagtcgtattatctatttgatgg
# atatgctcacctttcatctggtcttgcttgtggacttgctggtctttctgctggtatggctatcggaatcgttggtgatgctggtgttagagctaatg
# cacagcagccaaagctttttgttggaatgattctgatccttatttttgctgaagccttggctctttatggccttattgtcggtatcatcctttcttct
# cgcgctggtcaatctagagcagagtag]
# protein sequence = [MASTFSGDETAPFFGFLGAAAALVFSCMGAAYGTAKSGVGVASMGVMRPELVMKSIVPVVMAGVLGIYGLIIAVIIST
# GINPKTKSYYLFDGYAHLSSGLACGLAGLSAGMAIGIVGDAGVRANAQQPKLFVGMILILIFAEALALYGLIVGIILSSRAGQSRAE]
# end gene g1
###
# start gene g2
scaffold854	AUGUSTUS	gene	49040	52771	0.17	-	.	g2
scaffold854	AUGUSTUS	transcript	49040	52771	0.17	-	.	g2.t1
scaffold854	AUGUSTUS	tts	49040	49040	.	-	.	transcript_id "g2.t1"; gene_id "g2";
scaffold854	AUGUSTUS	exon	49040	52771	.	-	.	transcript_id "g2.t1"; gene_id "g2";
scaffold854	AUGUSTUS	stop_codon	49308	49310	.	-	0	transcript_id "g2.t1"; gene_id "g2";
scaffold854	AUGUSTUS	CDS	49308	52718	0.85	-	0	transcript_id "g2.t1"; gene_id "g2";
scaffold854	AUGUSTUS	start_codon	52716	52718	.	-	0	transcript_id "g2.t1"; gene_id "g2";
scaffold854	AUGUSTUS	tss	52771	52771	.	-	.	transcript_id "g2.t1"; gene_id "g2";
# coding sequence = [atgtcaacggctacttttcttctctctccgccattggtggtggtggcacttacattgctacttatcagtgttttttcca
# tggctgaaaacgttacagagacggaaatggcagcgttaatgtcattcaaaaggaatttggaagacccacttggggtattagacggttgggatttatct
# acctcattagctccgtgtgattggcgtggggttctgtgtgatgccggcagagttcgtgaactccgcctacctgggttacagctgagtggaaggttaac
# tgaccaggttggtaatttacgccagctacggaggttaagcctacattctaacaactttaatggctctgtaccacgctctttagctcaatgtgctttgc
# tacgcgcggtttacttccattacaactctttttccggcgaactcccgccggctatctcgaaccttaccaatcttcaagttttaaaccttgctcacaac
# ttcctctccggtcatgtctctggtaatgttccagcaagtcttaggtttctcgatctttcttctaatctcctctccggtggcattccgggtaacttttc
# agctgattctcagctcgagctgttaaacttgtcgtttaaccgattctccggtgagattccggcgagtataggagctttacagaagttagagtatctct
# ggcttgattctaaccaactttacgggactataccttcagcaatctctaacgtttccacattaatacacttgagcactagtgataatcatttgcaggga
# ttaatcccggcaacaatcggttcactttccagtttacaggtaatcacattgtcgcaaaatcaactatcgggtgtggtccctgcatcgtttttctgtaa
# tgggtcagtaaatgctcatgctattaggatcattgagctgagtttcaatgcaatcacgggtttaactaaacctgaaaatgcaacatgtttgagtgctt
# tagaggtcttgacccttcacgggaatcacattaatggtgtttttcctgaatggttgacgaatttttcgtctttgaaggttcttgatatctccgggaat
# gcaatttctggaactctgccaaatgatatagggaatttaaggttccttgaggagcttagactgggtaacaatacattaactggtgatattccttctag
# tattgtgaactttggttcattgggggtacttgatttaggtggaaatcggttttctggattgattccacagttcttgggtaaattgacagggttgagaa
# tgctgtctcttagtggaaatcgcttttctggttcaattccgaatagtttggggagtctttatcagctggagtttttggatttgagcatgaatgatttg
# aatgggagtttgcctcaaaaccttatgttgcttagcaatttgactagtttgaacttgtccagcaacttgttttatggtgaaattccaagaggaattgg
# aaacttgcatgggttagaggttttaaatgttagcaattgtgggttctcagggaacattccgactagtatcggaagtttgttgaggctgacaactcttg
# atgtgagcaagcaaaacctatctggtgaattaccctttgacattttcgggttgccaagtctacgagttgtggctttacaagagaacatgttaactggg
# gatggtcttgaaggttttagcagtttatctggtctggaatatttgaatctgtcatctaatgccttttatggacaagttccgaatacatatggtttcct
# gacatccttgaaagttctttctatgtctaacagtggtattaatggctcaattccagcagagttgggtaactgttcaggccttcaagtgcttgagcttc
# gaggaaataagttaacaggtcaaattccgaaggatttctcacgtttatctcatctaaggaagcttgatttgggacacaatggattaaccggggaaatc
# cctgaaaacatctctaattgtttgtctttggctactctcttgttggattctaaccatatttcaggtcacataccagagtcgttgtcgaaattatcaaa
# cttggaaatgctggatctctcttcaaataatttgaatggatcaattccttcaaatctgtctctgatttccagcctgaggtacttgaatatttcccata
# atcatctcgagggtgagattccagaggcgttgggttctcggttcaaggacccttctttgtttgctgcgaataatgatttgtgtggaaagccattgaag
# gagtgcaatgacgctagaaggaaaagaaagaagttgatcttgttcattgttttggctgctgtaggggcctttttcgtggcagtgttttgttgtgggta
# catctacggccttatactttggcacaaaaagttaaaaggttcagctgaagggaagaagcgaagcccaggccgtgcgagttcaggaggagaagggggcc
# gcggaagtggagagaatggaggtccaaagcttgttatgtttaacaacaagatcacttatgcagagactttagaagcgacaagacaatttgatgaggaa
# aatgtgttgagccgtggaaagtatggcctagtattcaaagccacttttgcagatggaatggtcttggctatccgtcgccttcctgatacatcaatcga
# agtgaacacattccgcaaggaagctgaatccctcggcaaggtgaaacatcgcaatctgactgttgttcgtggatactatgcaggaccgccacctgatg
# ttcgatttgttgtgtacgactacatgcctaatggaaatcttgctacacttttacaagaggcatctcatcaggatggccatgtgctcaattggccaatg
# cgccacctgattgctcttggcattgctcgtggcttagcttaccttcattccgtttcattgattcatggggatgtaaagccacaaaatgtattgtttga
# tgcagattttgaagctcatctttcggattttggtttagataaactaagcctagtagcaaccccagcagagacttcaacatcctccaccccagttggaa
# ctctaggctacattgcacctgaagtggcattaactggacaacccacaaaagaagctgatgtatacagttttgggattgtattgttagagatactaaca
# ggaagaaaaccagtaatgttcaacggggacgaggacattgtcaagtgggtgaagagacaactacaaagagggcaaatttcagaattgctcgagccggg
# gttgctggaactggatcctgaatcatcagaatgggaagagtttttgttgggaatcaaagttggtttgctttgcaccatgcctgatcctctagaaagac
# catcgatgaccgatattgtattcatgctcgaaggctgcagagttggtcctgacattccctcttcagctgatcctacaactcttccttcaccaatgtga]
# protein sequence = [MSTATFLLSPPLVVVALTLLLISVFSMAENVTETEMAALMSFKRNLEDPLGVLDGWDLSTSLAPCDWRGVLCDAGRVR
# ELRLPGLQLSGRLTDQVGNLRQLRRLSLHSNNFNGSVPRSLAQCALLRAVYFHYNSFSGELPPAISNLTNLQVLNLAHNFLSGHVSGNVPASLRFLDL
# SSNLLSGGIPGNFSADSQLELLNLSFNRFSGEIPASIGALQKLEYLWLDSNQLYGTIPSAISNVSTLIHLSTSDNHLQGLIPATIGSLSSLQVITLSQ
# NQLSGVVPASFFCNGSVNAHAIRIIELSFNAITGLTKPENATCLSALEVLTLHGNHINGVFPEWLTNFSSLKVLDISGNAISGTLPNDIGNLRFLEEL
# RLGNNTLTGDIPSSIVNFGSLGVLDLGGNRFSGLIPQFLGKLTGLRMLSLSGNRFSGSIPNSLGSLYQLEFLDLSMNDLNGSLPQNLMLLSNLTSLNL
# SSNLFYGEIPRGIGNLHGLEVLNVSNCGFSGNIPTSIGSLLRLTTLDVSKQNLSGELPFDIFGLPSLRVVALQENMLTGDGLEGFSSLSGLEYLNLSS
# NAFYGQVPNTYGFLTSLKVLSMSNSGINGSIPAELGNCSGLQVLELRGNKLTGQIPKDFSRLSHLRKLDLGHNGLTGEIPENISNCLSLATLLLDSNH
# ISGHIPESLSKLSNLEMLDLSSNNLNGSIPSNLSLISSLRYLNISHNHLEGEIPEALGSRFKDPSLFAANNDLCGKPLKECNDARRKRKKLILFIVLA
# AVGAFFVAVFCCGYIYGLILWHKKLKGSAEGKKRSPGRASSGGEGGRGSGENGGPKLVMFNNKITYAETLEATRQFDEENVLSRGKYGLVFKATFADG
# MVLAIRRLPDTSIEVNTFRKEAESLGKVKHRNLTVVRGYYAGPPPDVRFVVYDYMPNGNLATLLQEASHQDGHVLNWPMRHLIALGIARGLAYLHSVS
# LIHGDVKPQNVLFDADFEAHLSDFGLDKLSLVATPAETSTSSTPVGTLGYIAPEVALTGQPTKEADVYSFGIVLLEILTGRKPVMFNGDEDIVKWVKR
# QLQRGQISELLEPGLLELDPESSEWEEFLLGIKVGLLCTMPDPLERPSMTDIVFMLEGCRVGPDIPSSADPTTLPSPM]
# end gene g2
###
# start gene g3
scaffold854	AUGUSTUS	gene	57516	62348	0.04	+	.	g3
scaffold854	AUGUSTUS	transcript	57516	62348	0.04	+	.	g3.t1
scaffold854	AUGUSTUS	tss	57516	57516	.	+	.	transcript_id "g3.t1"; gene_id "g3";
scaffold854	AUGUSTUS	exon	57516	58205	.	+	.	transcript_id "g3.t1"; gene_id "g3";
scaffold854	AUGUSTUS	start_codon	57600	57602	.	+	0	transcript_id "g3.t1"; gene_id "g3";
scaffold854	AUGUSTUS	intron	58206	59056	0.94	+	.	transcript_id "g3.t1"; gene_id "g3";
scaffold854	AUGUSTUS	intron	59282	59743	1	+	.	transcript_id "g3.t1"; gene_id "g3";
scaffold854	AUGUSTUS	intron	60005	60091	1	+	.	transcript_id "g3.t1"; gene_id "g3";
scaffold854	AUGUSTUS	intron	61062	61364	0.69	+	.	transcript_id "g3.t1"; gene_id "g3";
scaffold854	AUGUSTUS	intron	61505	61899	0.85	+	.	transcript_id "g3.t1"; gene_id "g3";
scaffold854	AUGUSTUS	CDS	57600	58205	0.27	+	0	transcript_id "g3.t1"; gene_id "g3";
scaffold854	AUGUSTUS	CDS	59057	59281	1	+	0	transcript_id "g3.t1"; gene_id "g3";
scaffold854	AUGUSTUS	exon	59057	59281	.	+	.	transcript_id "g3.t1"; gene_id "g3";
scaffold854	AUGUSTUS	CDS	59744	60004	1	+	0	transcript_id "g3.t1"; gene_id "g3";
scaffold854	AUGUSTUS	exon	59744	60004	.	+	.	transcript_id "g3.t1"; gene_id "g3";
scaffold854	AUGUSTUS	CDS	60092	61061	1	+	0	transcript_id "g3.t1"; gene_id "g3";
scaffold854	AUGUSTUS	exon	60092	61061	.	+	.	transcript_id "g3.t1"; gene_id "g3";
scaffold854	AUGUSTUS	CDS	61365	61504	0.69	+	2	transcript_id "g3.t1"; gene_id "g3";
scaffold854	AUGUSTUS	exon	61365	61504	.	+	.	transcript_id "g3.t1"; gene_id "g3";
scaffold854	AUGUSTUS	CDS	61900	62193	1	+	0	transcript_id "g3.t1"; gene_id "g3";
scaffold854	AUGUSTUS	exon	61900	62348	.	+	.	transcript_id "g3.t1"; gene_id "g3";
scaffold854	AUGUSTUS	stop_codon	62191	62193	.	+	0	transcript_id "g3.t1"; gene_id "g3";
scaffold854	AUGUSTUS	tts	62348	62348	.	+	.	transcript_id "g3.t1"; gene_id "g3";
scaffold854	AUGUSTUS	protein_match	57903	57941	3.12	+	0	target "unknown_B[1..13]"; target_start 101; transcript_id "g3.t1"; gene_id "g3";
scaffold854	AUGUSTUS	protein_match	57948	58205	6.96	+	0	target "unknown_C[1..86]"; target_start 116; transcript_id "g3.t1"; gene_id "g3";
scaffold854	AUGUSTUS	protein_match	59084	59281	7.7	+	0	target "unknown_D[1..66]"; target_start 211; transcript_id "g3.t1"; gene_id "g3";
scaffold854	AUGUSTUS	protein_match	59744	59857	7.32	+	0	target "unknown_D[67..104]"; target_start 211; transcript_id "g3.t1"; gene_id "g3";
scaffold854	AUGUSTUS	protein_match	59867	60001	7.8	+	0	target "unknown_E[1..45]"; target_start 318; transcript_id "g3.t1"; gene_id "g3";
scaffold854	AUGUSTUS	protein_match	60002	60004	14.5	+	0	target "unknown_F[1..1]"; target_start 363; transcript_id "g3.t1"; gene_id "g3";
scaffold854	AUGUSTUS	protein_match	60092	60259	7.38	+	0	target "unknown_F[2..57]"; target_start 363; transcript_id "g3.t1"; gene_id "g3";
scaffold854	AUGUSTUS	protein_match	60284	60445	6.74	+	0	target "unknown_G[1..54]"; target_start 428; transcript_id "g3.t1"; gene_id "g3";
scaffold854	AUGUSTUS	protein_match	60458	60661	8.15	+	0	target "unknown_H[1..68]"; target_start 486; transcript_id "g3.t1"; gene_id "g3";
scaffold854	AUGUSTUS	protein_match	60680	60742	5.28	+	0	target "unknown_I[1..21]"; target_start 560; transcript_id "g3.t1"; gene_id "g3";
scaffold854	AUGUSTUS	protein_match	60893	60967	4.8	+	0	target "unknown_J[1..25]"; target_start 631; transcript_id "g3.t1"; gene_id "g3";
scaffold854	AUGUSTUS	protein_match	61385	61504	6.4	+	0	target "unknown_M[1..40]"; target_start 694; transcript_id "g3.t1"; gene_id "g3";
scaffold854	AUGUSTUS	protein_match	61900	62151	7.62	+	0	target "unknown_M[41..124]"; target_start 694; transcript_id "g3.t1"; gene_id "g3";
scaffold854	AUGUSTUS	protein_match	62152	62184	8.57	+	0	target "unknown_N[1..11]"; target_start 818; transcript_id "g3.t1"; gene_id "g3";
# coding sequence = [atgaattatgagcacattttgaagccttccttaacaatggaggcattaacacacctaagctttggcatttgtactccac
# gcctttcaccaccatttcaactagccggcggcgtcggtaagaagccgccgagactcaatgctgttaccggaggagctagtagtgttaccggtggaaca
# agtagtgtaccgacgaacttctccgccagtaaatgggcggatcgtcttctcgccgatttccaattccttccttcccccaccaccacctctgactcatc
# ggatttccagaattcaacttctacaacctctgttacgactattcctcctcccgttgctccttcagaccgccacatttcaatgcctatagacttttata
# gagtgcttggtgctgaagctcacttcctcggtgatggtatcaggagatgctacgatgctagaattactaagccgccgcagtacgggtacagtcaagag
# gcattgattggccgacgacagattcttcaagctgcttgtgaaacccttgctgactctacctctcgtagagaatacaatcaaggcctcgctcagcatga
# gttcgatactattctaactcctgtcccctgggataaagttccgggagcattgtgtgttttgcaagaagctggtgagactggagtagttcttcagattg
# gggaaagcttgctgaaagagcggttgccaaagtcattcaagcaagatgtggtcttagctatggcactcgcatatgttgaccattcgcgagatgcgatg
# gcactttcgcctcctgattttgttcaaggttgtgaactgcttgaaagagcacttaagctgttgcaggaagaaggtgcaagtaatcttgcccttgatct
# gcaatcccagatagatgagacattagaagagataaatccacgctacgtacttgaacttctagcttttcctcttggtgatgaataccgaatgaaaagag
# cagaggctcttcaaggtgtgcgcaatattttgtgggctgttggaggaggaggagcagctgcaatttcaggggggttcacacgagaagatttcatgaat
# gaggccttcctacggatgacagctgctgagcaggtggacctcttcgtcgcaactccaaataacattcctgcagaaagctttgaagtttacggggtggc
# gcttgcacttgttgctcaagcttttgttggaaaaaaacctcatctcattcaagatgctgataacctttttcagcagcttcagcagaccaaagttacag
# cttatggcagttctgtgtctgtatacactgttagagaaaaccgtgaaatagacttcgctttggagaggggcctttgttcactgcttgttggagaagtc
# gatggatgtcgctcttggttgggcctagacagtgaggactccccttatagagatccatctatagtgacttttgttgcagaacactcaaaggacgacaa
# cgaaaatgatctgctccctggactatgtaagcttttggagacctggttgatggaagtggtctttcccagatttagagagacagaagatgtcactttca
# agcttggtgactattatgatgaccctactgttttaagatatttggaaaggctggaaggtggtggtgcttcacctttagctgctgctgcagctattgca
# aggattggagctgaagctacagctgtgcttgatagtgttaaggctagtgcaattcaggcactacagaaagtttttcctgctggtgacggggaaggcag
# cgtaagacgttatggtgacaatgagatgaacgaatttgatattgctaagccatttgaggatcttggagaactccgtgatcaaaataactttattacga
# ctgttggggatcctgagagaaagagttctaactatcaagagcaagatgcgataactgacagaataaaagatgcaagtgtgaagattatgtgtgctgga
# gtagcggttgggttcttgactttggttggattgaagctttcttcctttagacatgggtcttcagttcaacatagtgctagtgctactggttcagtcat
# tgcctcggatgtcatcaatgtggatacctctgcctcaccagttgaaaatcctcttgaggttcctagaatggatgcaagacttgcagaaagtatagttc
# ggaagtggcagaatatcaaatcccagtctcttggaaccaatcactgtctcaacagattgtcagaggttttggatggtcagatgctgaagatttggaca
# gaccgtgcaagagaaattgcgcagcatggttggttttgggagtacaagcttttaaaccttgccattgacagtgtaactgtctcagctgatggacgacg
# tgctactgtggaagctactctagaggaatcagcaagtttaactgatgtagcccatccagagcacaatgactcatacagtactacctatacaactaggt
# acgacatgtcctgggcaaactccggttggaaaattgtggaaggagccgttcttaaatcgcgataa]
# protein sequence = [MNYEHILKPSLTMEALTHLSFGICTPRLSPPFQLAGGVGKKPPRLNAVTGGASSVTGGTSSVPTNFSASKWADRLLAD
# FQFLPSPTTTSDSSDFQNSTSTTSVTTIPPPVAPSDRHISMPIDFYRVLGAEAHFLGDGIRRCYDARITKPPQYGYSQEALIGRRQILQAACETLADS
# TSRREYNQGLAQHEFDTILTPVPWDKVPGALCVLQEAGETGVVLQIGESLLKERLPKSFKQDVVLAMALAYVDHSRDAMALSPPDFVQGCELLERALK
# LLQEEGASNLALDLQSQIDETLEEINPRYVLELLAFPLGDEYRMKRAEALQGVRNILWAVGGGGAAAISGGFTREDFMNEAFLRMTAAEQVDLFVATP
# NNIPAESFEVYGVALALVAQAFVGKKPHLIQDADNLFQQLQQTKVTAYGSSVSVYTVRENREIDFALERGLCSLLVGEVDGCRSWLGLDSEDSPYRDP
# SIVTFVAEHSKDDNENDLLPGLCKLLETWLMEVVFPRFRETEDVTFKLGDYYDDPTVLRYLERLEGGGASPLAAAAAIARIGAEATAVLDSVKASAIQ
# ALQKVFPAGDGEGSVRRYGDNEMNEFDIAKPFEDLGELRDQNNFITTVGDPERKSSNYQEQDAITDRIKDASVKIMCAGVAVGFLTLVGLKLSSFRHG
# SSVQHSASATGSVIASDVINVDTSASPVENPLEVPRMDARLAESIVRKWQNIKSQSLGTNHCLNRLSEVLDGQMLKIWTDRAREIAQHGWFWEYKLLN
# LAIDSVTVSADGRRATVEATLEESASLTDVAHPEHNDSYSTTYTTRYDMSWANSGWKIVEGAVLKSR]
# sequence of block unknown_B   101 [SVTTIPPPVAPSD] 114
# sequence of block unknown_C   116 [ISMPIDFYRVLGAEAHFLGDGIRRCYDARITKPPQYGYSQEALIGRRQILQAACETLADSTSRREYNQGLAQHEFDTILTPVPWDK] 202
# sequence of block unknown_D   211 [EAGETGVVLQIGESLLKERLPKSFKQDVVLAMALAYVDHSRDAMALSPPDFVQGCELLERALKLLQEEGASNLALDLQSQIDETLEEINPRYVLELLAFPLGDE] 315
# sequence of block unknown_E   318 [KRAEALQGVRNILWAVGGGGAAAISGGFTREDFMNEAFLRMTAAE] 363
# sequence of block unknown_F   363 [QVDLFVATPNNIPAESFEVYGVALALVAQAFVGKKPHLIQDADNLFQQLQQTKVTAY] 420
# sequence of block unknown_G   428 [VRENREIDFALERGLCSLLVGEVDGCRSWLGLDSEDSPYRDPSIVTFVAEHSKD] 482
# sequence of block unknown_H   486 [DLLPGLCKLLETWLMEVVFPRFRETEDVTFKLGDYYDDPTVLRYLERLEGGGASPLAAAAAIARIGAE] 554
# sequence of block unknown_I   560 [SVKASAIQALQKVFPAGDGEG] 581
# sequence of block unknown_J   631 [ITDRIKDASVKIMCAGVAVGFLTLV] 656
# sequence of block unknown_M   694 [ENPLEVPRMDARLAESIVRKWQNIKSQSLGTNHCLNRLSEVLDGQMLKIWTDRAREIAQHGWFWEYKLLNLAIDSVTVSADGRRATVEATLEESASLTDVAHPEHNDSYSTTYTTRYDMSWANS] 818
# sequence of block unknown_N   818 [GWKIVEGAVLK] 829
# end gene g3
###
# start gene g4
scaffold854	AUGUSTUS	gene	62867	68581	0.01	-	.	g4
scaffold854	AUGUSTUS	transcript	62867	68581	0.01	-	.	g4.t1
scaffold854	AUGUSTUS	tts	62867	62867	.	-	.	transcript_id "g4.t1"; gene_id "g4";
scaffold854	AUGUSTUS	exon	62867	63257	.	-	.	transcript_id "g4.t1"; gene_id "g4";
scaffold854	AUGUSTUS	stop_codon	62945	62947	.	-	0	transcript_id "g4.t1"; gene_id "g4";
scaffold854	AUGUSTUS	intron	63258	63756	0.84	-	.	transcript_id "g4.t1"; gene_id "g4";
scaffold854	AUGUSTUS	intron	64068	64221	0.73	-	.	transcript_id "g4.t1"; gene_id "g4";
scaffold854	AUGUSTUS	intron	65083	65170	0.96	-	.	transcript_id "g4.t1"; gene_id "g4";
scaffold854	AUGUSTUS	intron	65255	65680	0.62	-	.	transcript_id "g4.t1"; gene_id "g4";
scaffold854	AUGUSTUS	intron	66018	66138	0.98	-	.	transcript_id "g4.t1"; gene_id "g4";
scaffold854	AUGUSTUS	intron	66264	66368	1	-	.	transcript_id "g4.t1"; gene_id "g4";
scaffold854	AUGUSTUS	intron	66432	66522	0.96	-	.	transcript_id "g4.t1"; gene_id "g4";
scaffold854	AUGUSTUS	intron	66591	66666	0.99	-	.	transcript_id "g4.t1"; gene_id "g4";
scaffold854	AUGUSTUS	intron	66749	66832	1	-	.	transcript_id "g4.t1"; gene_id "g4";
scaffold854	AUGUSTUS	intron	66947	67049	0.97	-	.	transcript_id "g4.t1"; gene_id "g4";
scaffold854	AUGUSTUS	intron	67151	67233	0.84	-	.	transcript_id "g4.t1"; gene_id "g4";
scaffold854	AUGUSTUS	intron	67324	67419	1	-	.	transcript_id "g4.t1"; gene_id "g4";
scaffold854	AUGUSTUS	CDS	62945	63257	0.96	-	1	transcript_id "g4.t1"; gene_id "g4";
scaffold854	AUGUSTUS	CDS	63757	64067	0.73	-	0	transcript_id "g4.t1"; gene_id "g4";
scaffold854	AUGUSTUS	exon	63757	64067	.	-	.	transcript_id "g4.t1"; gene_id "g4";
scaffold854	AUGUSTUS	CDS	64222	65082	1	-	0	transcript_id "g4.t1"; gene_id "g4";
scaffold854	AUGUSTUS	exon	64222	65082	.	-	.	transcript_id "g4.t1"; gene_id "g4";
scaffold854	AUGUSTUS	CDS	65171	65254	0.89	-	0	transcript_id "g4.t1"; gene_id "g4";
scaffold854	AUGUSTUS	exon	65171	65254	.	-	.	transcript_id "g4.t1"; gene_id "g4";
scaffold854	AUGUSTUS	CDS	65681	66017	0.91	-	1	transcript_id "g4.t1"; gene_id "g4";
scaffold854	AUGUSTUS	exon	65681	66017	.	-	.	transcript_id "g4.t1"; gene_id "g4";
scaffold854	AUGUSTUS	CDS	66139	66263	1	-	0	transcript_id "g4.t1"; gene_id "g4";
scaffold854	AUGUSTUS	exon	66139	66263	.	-	.	transcript_id "g4.t1"; gene_id "g4";
scaffold854	AUGUSTUS	CDS	66369	66431	1	-	0	transcript_id "g4.t1"; gene_id "g4";
scaffold854	AUGUSTUS	exon	66369	66431	.	-	.	transcript_id "g4.t1"; gene_id "g4";
scaffold854	AUGUSTUS	CDS	66523	66590	0.96	-	2	transcript_id "g4.t1"; gene_id "g4";
scaffold854	AUGUSTUS	exon	66523	66590	.	-	.	transcript_id "g4.t1"; gene_id "g4";
scaffold854	AUGUSTUS	CDS	66667	66748	0.99	-	0	transcript_id "g4.t1"; gene_id "g4";
scaffold854	AUGUSTUS	exon	66667	66748	.	-	.	transcript_id "g4.t1"; gene_id "g4";
scaffold854	AUGUSTUS	CDS	66833	66946	0.97	-	0	transcript_id "g4.t1"; gene_id "g4";
scaffold854	AUGUSTUS	exon	66833	66946	.	-	.	transcript_id "g4.t1"; gene_id "g4";
scaffold854	AUGUSTUS	CDS	67050	67150	0.98	-	2	transcript_id "g4.t1"; gene_id "g4";
scaffold854	AUGUSTUS	exon	67050	67150	.	-	.	transcript_id "g4.t1"; gene_id "g4";
scaffold854	AUGUSTUS	CDS	67234	67323	0.84	-	2	transcript_id "g4.t1"; gene_id "g4";
scaffold854	AUGUSTUS	exon	67234	67323	.	-	.	transcript_id "g4.t1"; gene_id "g4";
scaffold854	AUGUSTUS	CDS	67420	67645	1	-	0	transcript_id "g4.t1"; gene_id "g4";
scaffold854	AUGUSTUS	exon	67420	67835	.	-	.	transcript_id "g4.t1"; gene_id "g4";
scaffold854	AUGUSTUS	start_codon	67643	67645	.	-	0	transcript_id "g4.t1"; gene_id "g4";
scaffold854	AUGUSTUS	exon	68445	68581	.	-	.	transcript_id "g4.t1"; gene_id "g4";
scaffold854	AUGUSTUS	tss	68581	68581	.	-	.	transcript_id "g4.t1"; gene_id "g4";
# coding sequence = [atgagctcagtttatggggaggaggcatctcaatatggtgatgatcacggatcagttgcacatgaagagaaagagaaga
# tttttgttgcagttagattgagacctttgaatgagagggagattacatgtaacgatgtctcggattgggaatgcatcaataacaccacaattttttat
# aaaaattctatgtcagagcgttcattgtttccaactgcttgtgcatatgaccgagtatttgggtatgattgctccacaaggcaggtgtatgaggaagc
# cgccaaaggagttgctctttcagttcttagtggtattaattcaagtatcttcgcatatggacagacaagtagtgggaaaacgtatactatgtctggaa
# tcaccgaatacacgttagcagatatatatgatcatatatgcaggaacgtagaccgagaatttaaactaaaattctctgccatggagatatacaatgaa
# gttgttagagaccttctaaccccagaggacactccacttagactcctcgatgatccagagagaggaactgtagttgaaaaacttacagaggtaacact
# gaaggactggaaccatctaaaagaactgctgtcagtatgtgaagctcaaaggaaaataggagaaactgctctcaacgaagtgagctcaagatctcacc
# agattctgcgtttgacagttgaaagtaccgctaagaaatttgttggcttaaactcaagcactctgacagctgcagtgaattttgttgatcttgctgga
# agtgagcgtgcttctcaaaccatgtcagcaaatgtaagactgaaagaaggcagccacatcaatcgcagtttgctgactcttggaactgtcattcgcaa
# attaagcaaaaaaggaaatggacatattcctttcagagactcgaagctgacacgcatactacagaattcattgggaggcaatgccagaactgccatca
# tttgcaccatgagtcctgcacatagccatgttgagcaatccaggaacactttgttgtttgcaaattgtgccaagaatgtcattactaacgcaaaagtt
# aacgtggtaatgtcagagaaggcactggtgaaacaattacgaaaagaactagctagattggaagctgagctaaggagtttatcggcacttgctgcctc
# aggtggatcgtcagaggctctgaaagaaaaggaggatctgattgaaaagatgagcagagaaataagggagctaacccagcagcgtgatcttgctcaat
# ctcgttttcacaattttccaagttcagggtcatggactgaactgagtagtgtgtcatctcctgataaggcccaatggctggatgactgtgcagcatca
# gaagtatcagaatgtgtatatccttttcgtcctgatggtgaatccgctgtatctcaatatggcagatacggaggccttaattctaacaagctaggtga
# acagattcctgaacctccagaagatcagtatctctgtgatgacacctccccaaggctgtttattgagaaatattttggacctgatccatgtaagggat
# gggaaaatagtgctcaaagaactgttcaaaatttggaagataactgcaaggaagtacaatgtgttgaagtggatttgaacacgaagagtataagctct
# gataaacattcatcacctcgaaagggagatcaggagtcaagtttcattgacaaagatcataatgataaggaaccaaagcaaactagcaatctagtcgt
# ggaacactcttcttcttcttcttccgacacagattctgactcaaataacttaccaaggagcagaagcagtgaagcaataatcattaacgtgccagtat
# cagaaggatctgaagtaattaaggaaaatgtggacatatcaagtaaatctgaggaagagttatctattaaaaagattgatattgaggagaaaccttct
# cagccggagctttctgctgataatgttaagttgttatcaaaagaacacaaccgcagttttacgattgaagtaaagctcaaaatgtcaggtgaagactg
# tgagaagatttgtgctgaggaaccaaaaatgtccggtgaagatagcgcaaaaatttgtgcagaaggtgaggttgccaaatctgtgcctgagaagcaat
# caggggataatttggatgatgagcacacctccaaggacttgggaaactttgccgctgattccttaaattcagagaatgaatcagaattatctccatcc
# agacagtggatggaatttgagaaacaaaggcaagagataatagaactatggaatgcatgcaatgtgccccttgttcacagaacatactttttcctact
# cttcaaaggggatccaactgactcagtttacatggaggtggagcttagaagactgtcctatcttaagaacgcattctctttaggagctaaagttgtga
# aagacggtcaaattttctcacagtctgcaagtttaaatgctctgaatcgcgagagggaaatgctgagcaagttgcttcataagaagttttcttcaaag
# gagagagacagcttatacgagaaacggggcattggtcttaaaactaaaagaagaagacttcaactgtgccatcagttatggaaagataccaaagacat
# ggatcacattaaggaaagtgcagcactcatctcaaaattagttggattcgaagcacaaaacgaagtcccaaaagagatgtttgaactcaacttctcac
# cagggccaaaaaatctcaggtctttcagctggaaaccaagaaaagcctaa]
# protein sequence = [MSSVYGEEASQYGDDHGSVAHEEKEKIFVAVRLRPLNEREITCNDVSDWECINNTTIFYKNSMSERSLFPTACAYDRV
# FGYDCSTRQVYEEAAKGVALSVLSGINSSIFAYGQTSSGKTYTMSGITEYTLADIYDHICRNVDREFKLKFSAMEIYNEVVRDLLTPEDTPLRLLDDP
# ERGTVVEKLTEVTLKDWNHLKELLSVCEAQRKIGETALNEVSSRSHQILRLTVESTAKKFVGLNSSTLTAAVNFVDLAGSERASQTMSANVRLKEGSH
# INRSLLTLGTVIRKLSKKGNGHIPFRDSKLTRILQNSLGGNARTAIICTMSPAHSHVEQSRNTLLFANCAKNVITNAKVNVVMSEKALVKQLRKELAR
# LEAELRSLSALAASGGSSEALKEKEDLIEKMSREIRELTQQRDLAQSRFHNFPSSGSWTELSSVSSPDKAQWLDDCAASEVSECVYPFRPDGESAVSQ
# YGRYGGLNSNKLGEQIPEPPEDQYLCDDTSPRLFIEKYFGPDPCKGWENSAQRTVQNLEDNCKEVQCVEVDLNTKSISSDKHSSPRKGDQESSFIDKD
# HNDKEPKQTSNLVVEHSSSSSSDTDSDSNNLPRSRSSEAIIINVPVSEGSEVIKENVDISSKSEEELSIKKIDIEEKPSQPELSADNVKLLSKEHNRS
# FTIEVKLKMSGEDCEKICAEEPKMSGEDSAKICAEGEVAKSVPEKQSGDNLDDEHTSKDLGNFAADSLNSENESELSPSRQWMEFEKQRQEIIELWNA
# CNVPLVHRTYFFLLFKGDPTDSVYMEVELRRLSYLKNAFSLGAKVVKDGQIFSQSASLNALNREREMLSKLLHKKFSSKERDSLYEKRGIGLKTKRRR
# LQLCHQLWKDTKDMDHIKESAALISKLVGFEAQNEVPKEMFELNFSPGPKNLRSFSWKPRKA]
# end gene g4
###
# start gene g5
scaffold854	AUGUSTUS	gene	71646	74897	0.13	+	.	g5
scaffold854	AUGUSTUS	transcript	71646	74897	0.13	+	.	g5.t1
scaffold854	AUGUSTUS	tss	71646	71646	.	+	.	transcript_id "g5.t1"; gene_id "g5";
scaffold854	AUGUSTUS	exon	71646	74897	.	+	.	transcript_id "g5.t1"; gene_id "g5";
scaffold854	AUGUSTUS	start_codon	72046	72048	.	+	0	transcript_id "g5.t1"; gene_id "g5";
scaffold854	AUGUSTUS	CDS	72046	74454	0.99	+	0	transcript_id "g5.t1"; gene_id "g5";
scaffold854	AUGUSTUS	stop_codon	74452	74454	.	+	0	transcript_id "g5.t1"; gene_id "g5";
scaffold854	AUGUSTUS	tts	74897	74897	.	+	.	transcript_id "g5.t1"; gene_id "g5";
# coding sequence = [atggctacgaggggaagcagatcggagaaggtgaagaggatttttcagcaatttgatggtaatcatgatgggggtctta
# atcgagaggaaatggcagctttggtggttgctgtaaaccctagggttaagtttagcgaagagcaaattaatgctatcctcgatgaggttttccgtacg
# tacagcgagtttattgatggtgaaaaggggcttacttatgagggacttttgcgtacgtatgatgatggtgctggtgatgttgatcgtgattttgacgc
# tcttgggcttgagcttaagccggaggataatgctggaacttcaattgctgcggaggaggcttcttcgtcttcgattgcggatgagagagtgatggagc
# ctcataagaaacagcggactgcagcttgggcagcttctccgaatcatggcattgtgtttgatgatacttggaagcttgtagatgaccttgagatattg
# atcaagaggcttaaatcgaaacaatcgaaagatgggaagctgaagaatgacaattctgatgtttattcggaaggttggtcgagggaattagggccttc
# gactgagattacggataaacgtgttaattgggaggagactggacatgactatgctgtgtttgtgaaggaattgggtgtgttgaggtcgagggctgatg
# gctcgaggtcaagggaagaagcttttgatggtcacatggcaattggcagggttttgtatgatcaacatttgtttaaggaagcactggtgagctttaag
# agagcttgtgagttgcagcctgctgatgttaggccacatttcagggctggcaattgtttgtatgtgctcgggagacatagtgagtcgaaagaggagtt
# cttgctggcattggaggctgctgaagctggcggcagtcagtgggcttatttgcttccccagattcatgtgaatttgggaattgctcttgaaggcgaag
# gtatggttataagtgcctgtgaacattatagagaggctgctattttgtgtccaactcattttagagctttgaaacttttgggtagtgcactttttggc
# gtgggtgagtataaggcagctgttaaggcattagaagaggccatttatatgaagagtgactatgctgatgcacattgtgatcttgcttctgcattgca
# cgcaatgggtgatgatgataatgctattaaggagtttcagagagctattgatttgaaacctggtcatgttgatgccttgtacaatttaggtggacttt
# acatggatatgggtaggtatcagcgtgcttcagagatgtacactagggtactaagtgtttggccgaatcactggagagcacagctcaataaggctgtg
# gctttattgggggctggggaaactgaggaggctaagaaagctttgaaagaagctctgaagatgacgaacagagttgaattgcatgatgcagtagcaca
# tttgaaacaacttcagaaaaagaagttgaaggggaatggtggtggcaatggggaggagacctttatcattgttgaaccctctaagttcaagtccgtgg
# gtgagaaaaccacattgagagcagatttatctactgctctcgatattagaagttttcagaggattactcgtcttaatcgttgtgatgttgatcagata
# aagaaggaaatgaatgaaactgttgtaccaatgtcttattccggtggtgtacctgaaaagtcgatacgtaaggcttcactggaagagattctgcacag
# attgcttaaattcttgaagcctgaaacctttataggtgctgttaaagccattaaccagaaagttctctctgttttagatgagtcagaatcaggtcggc
# tggatttgggcatgttctttgctgttcttgctcctgtctgtggaggatcaccagacaaaagaaaacgcattgcatatgaggcgcttttgtggcgtcct
# gtgaatgaaggtagcaaccaaataaggaaaactgatgctcaaaggtacatcaaacttctgagagctatttacattccttcccaaggagcaagtgaaat
# gctagaaattcacggggagatggacacttcattagtgtctttagcagaattcactgctatgtttgatgatcctgattggggttttggtataatgtcca
# ctttgctgaagcttgaaacgggggataggaatcgtcatggtagccatgtttgtgcaacttgtcgttacccaatcattgggtctcgctttaaggagata
# aagtcacattttagcttatgcagtcagtgttacagtgaaggaaaagtacccccaaccagcaaacaagaagagtacaggtttaaagaatatgctagtga
# agctgaggcagtgaaagataagtgcttgtggtttggtatccattctaaaagctcatcctcgcctactgcttcctag]
# protein sequence = [MATRGSRSEKVKRIFQQFDGNHDGGLNREEMAALVVAVNPRVKFSEEQINAILDEVFRTYSEFIDGEKGLTYEGLLRT
# YDDGAGDVDRDFDALGLELKPEDNAGTSIAAEEASSSSIADERVMEPHKKQRTAAWAASPNHGIVFDDTWKLVDDLEILIKRLKSKQSKDGKLKNDNS
# DVYSEGWSRELGPSTEITDKRVNWEETGHDYAVFVKELGVLRSRADGSRSREEAFDGHMAIGRVLYDQHLFKEALVSFKRACELQPADVRPHFRAGNC
# LYVLGRHSESKEEFLLALEAAEAGGSQWAYLLPQIHVNLGIALEGEGMVISACEHYREAAILCPTHFRALKLLGSALFGVGEYKAAVKALEEAIYMKS
# DYADAHCDLASALHAMGDDDNAIKEFQRAIDLKPGHVDALYNLGGLYMDMGRYQRASEMYTRVLSVWPNHWRAQLNKAVALLGAGETEEAKKALKEAL
# KMTNRVELHDAVAHLKQLQKKKLKGNGGGNGEETFIIVEPSKFKSVGEKTTLRADLSTALDIRSFQRITRLNRCDVDQIKKEMNETVVPMSYSGGVPE
# KSIRKASLEEILHRLLKFLKPETFIGAVKAINQKVLSVLDESESGRLDLGMFFAVLAPVCGGSPDKRKRIAYEALLWRPVNEGSNQIRKTDAQRYIKL
# LRAIYIPSQGASEMLEIHGEMDTSLVSLAEFTAMFDDPDWGFGIMSTLLKLETGDRNRHGSHVCATCRYPIIGSRFKEIKSHFSLCSQCYSEGKVPPT
# SKQEEYRFKEYASEAEAVKDKCLWFGIHSKSSSSPTAS]
# end gene g5
###
# start gene g6
scaffold854	AUGUSTUS	gene	76546	77021	0.23	+	.	g6
scaffold854	AUGUSTUS	transcript	76546	77021	0.23	+	.	g6.t1
scaffold854	AUGUSTUS	tss	76546	76546	.	+	.	transcript_id "g6.t1"; gene_id "g6";
scaffold854	AUGUSTUS	exon	76546	77021	.	+	.	transcript_id "g6.t1"; gene_id "g6";
scaffold854	AUGUSTUS	start_codon	76593	76595	.	+	0	transcript_id "g6.t1"; gene_id "g6";
scaffold854	AUGUSTUS	CDS	76593	76847	0.95	+	0	transcript_id "g6.t1"; gene_id "g6";
scaffold854	AUGUSTUS	stop_codon	76845	76847	.	+	0	transcript_id "g6.t1"; gene_id "g6";
scaffold854	AUGUSTUS	tts	77021	77021	.	+	.	transcript_id "g6.t1"; gene_id "g6";
# coding sequence = [atggctacaaaatcgccattgtcaccatcagtaatctcgcaactccaggaagaagagcagctcaacaacaactacgcgt
# caatccaagaagaagaactaaacaagttcaaagatatcatatatcagtttcagacagaacaacactaccaagattatggttccttgagtccagcacca
# tacttcggtagaggagatccagctcccattcctcataatacggagcacaaggcaaagtgctacaaacacagttgttag]
# protein sequence = [MATKSPLSPSVISQLQEEEQLNNNYASIQEEELNKFKDIIYQFQTEQHYQDYGSLSPAPYFGRGDPAPIPHNTEHKAK
# CYKHSC]
# end gene g6
###
# start gene g7
scaffold854	AUGUSTUS	gene	78164	80461	0.15	-	.	g7
scaffold854	AUGUSTUS	transcript	78164	80461	0.15	-	.	g7.t1
scaffold854	AUGUSTUS	tts	78164	78164	.	-	.	transcript_id "g7.t1"; gene_id "g7";
scaffold854	AUGUSTUS	exon	78164	78357	.	-	.	transcript_id "g7.t1"; gene_id "g7";
scaffold854	AUGUSTUS	stop_codon	78327	78329	.	-	0	transcript_id "g7.t1"; gene_id "g7";
scaffold854	AUGUSTUS	intron	78358	78433	0.41	-	.	transcript_id "g7.t1"; gene_id "g7";
scaffold854	AUGUSTUS	intron	78562	78732	0.98	-	.	transcript_id "g7.t1"; gene_id "g7";
scaffold854	AUGUSTUS	intron	79324	80461	0.47	-	.	transcript_id "g7.t1"; gene_id "g7";
scaffold854	AUGUSTUS	CDS	78327	78357	0.41	-	1	transcript_id "g7.t1"; gene_id "g7";
scaffold854	AUGUSTUS	CDS	78434	78561	0.82	-	0	transcript_id "g7.t1"; gene_id "g7";
scaffold854	AUGUSTUS	exon	78434	78561	.	-	.	transcript_id "g7.t1"; gene_id "g7";
scaffold854	AUGUSTUS	CDS	78733	79323	0.88	-	0	transcript_id "g7.t1"; gene_id "g7";
scaffold854	AUGUSTUS	exon	78733	79323	.	-	.	transcript_id "g7.t1"; gene_id "g7";
# coding sequence = [cttgaacttgaagagtatggatctgataccgaagaagaatatgatggtgatatgattgaggaaaatgaatgtcaagaat
# cccttgcagaaaagcttaatcatgcatttaaggagcgtgccattgatggcttggaactcaataattatggaccagatgatgcggaattgcttgaacct
# gaagctgatgtcataaaccggtgcagagaatatgcagagaagtatgaaaatgaaggtccagcggaagaaacagctatttttgatgaaagcagcagtga
# ctcagaagtatgggattgtgaaactatagtgtcgacgtattcaaatcttgataaccaccctggaaaaattgtagctcctgaagcaaggagaaaaaagt
# tgctccctgctatttctgaagcttcacctataatatcccttaaaggaaaagcaaatcttcctgtagactatttgcctagcaagggaaaacatgccttg
# ctaaaggaggataagaaaaagcaaggttcagaaaaggagggaaaggacaactcaatgaaggagcagctcaaaagaaagcaacacggccaagagtcaaa
# ggaggaaaagaaagaaagaaaggctgctgtgaaggaagaacgacgtgaggcgcgccgtatgaaaaaagaaacgaaggagctatataagtgtgaagcac
# agcgtgcccagaaggttgctgcttttaccggaccatctgccatacatctcatggagaagtcacgtgtctccatggttttgtaa]
# protein sequence = [LELEEYGSDTEEEYDGDMIEENECQESLAEKLNHAFKERAIDGLELNNYGPDDAELLEPEADVINRCREYAEKYENEG
# PAEETAIFDESSSDSEVWDCETIVSTYSNLDNHPGKIVAPEARRKKLLPAISEASPIISLKGKANLPVDYLPSKGKHALLKEDKKKQGSEKEGKDNSM
# KEQLKRKQHGQESKEEKKERKAAVKEERREARRMKKETKELYKCEAQRAQKVAAFTGPSAIHLMEKSRVSMVL]
# end gene g7
###
# command line:
# augustus --codingseq=1 --proteinprofile=/home/pgsb/tetiana.nosenko/lineages/embryophyta_odb9/prfl/EOG09360391.prfl --predictionStart=39671 --predictionEnd=80461 --species=arabidopsis ./tmp/scaffold854Schil_BUSCO_geno_206160443_.temp
```
