## Supplementary material for "The *de novo* reference genome and transcriptome assemblies of the wild tomato species *Solanum chilense*": EOG09360424.out.1

```
# Please cite: Mario Stanke, Mark Diekhans, Robert Baertsch, David Haussler (2008),
# Using native and syntenically mapped cDNA alignments to improve de novo gene finding
# Bioinformatics 24: 637-644, doi 10.1093/bioinformatics/btn013
# No extrinsic information on sequences given.
# Using protein profile unknown
# --[0..489]--> unknown_A (40) <--[7..27]--> unknown_C (9) <--[6..9]--> unknown_E (10) <--[10..22]--> unknown_G (43) <--[0..7]--> unknown_H (25) <--[0..5]--> unknown_I (16) <--[0..4]--> unknown_J (26) <--[0..3]--> unknown_K (157) <--[0..37]--> unknown_L (267) <--[0..85]--
# arabidopsis version. Using default transition matrix.
# We have hints for 0 sequences and for 0 of the sequences in the input set.
#
# ----- prediction on sequence number 1 (length = 28248, name = scaffold2147) -----
#
# Constraints/Hints:
# (none)
# Predicted genes for sequence number 1 on both strands
# start gene g1
scaffold2147	AUGUSTUS	gene	1	1541	0.15	-	.	g1
scaffold2147	AUGUSTUS	transcript	1	1541	0.15	-	.	g1.t1
scaffold2147	AUGUSTUS	intron	1	161	0.56	-	.	transcript_id "g1.t1"; gene_id "g1";
scaffold2147	AUGUSTUS	intron	277	578	0.97	-	.	transcript_id "g1.t1"; gene_id "g1";
scaffold2147	AUGUSTUS	intron	915	1197	0.87	-	.	transcript_id "g1.t1"; gene_id "g1";
scaffold2147	AUGUSTUS	CDS	162	276	0.57	-	0	transcript_id "g1.t1"; gene_id "g1";
scaffold2147	AUGUSTUS	exon	162	276	.	-	.	transcript_id "g1.t1"; gene_id "g1";
scaffold2147	AUGUSTUS	CDS	579	914	0.85	-	0	transcript_id "g1.t1"; gene_id "g1";
scaffold2147	AUGUSTUS	exon	579	914	.	-	.	transcript_id "g1.t1"; gene_id "g1";
scaffold2147	AUGUSTUS	CDS	1198	1518	0.97	-	0	transcript_id "g1.t1"; gene_id "g1";
scaffold2147	AUGUSTUS	exon	1198	1541	.	-	.	transcript_id "g1.t1"; gene_id "g1";
scaffold2147	AUGUSTUS	start_codon	1516	1518	.	-	0	transcript_id "g1.t1"; gene_id "g1";
scaffold2147	AUGUSTUS	tss	1541	1541	.	-	.	transcript_id "g1.t1"; gene_id "g1";
# coding sequence = [atggctgaaaatgatgtgaaactattaggatcatggcctagtacatttgttatgagggctcgtatcgcgcttaacgtaa
# aatcagtgtgttatgatttcttggaggaacagttaagttctaagagtgatcttctccttgtatcaaatccagtttacaagaaaattccagttctaatt
# catgatggaaagtccatttgtgagtctctcaacattgttcagtatattgatgaaaaatggactaattctggtccctctattctccccttggatcctta
# tgatcgtgccattgctcgattctgggcatgttatattgacgataagttgttgaggaagctagtcatggcaacaaatagtgtaaagcttctaggttcat
# gggcaagcccgtttgtgaaccgcgttgaactagctctcaagataaagtctattgagtatgagtttatacaacaaaatatgataaacaaaggtgagttg
# ctccttaaatccaaccctgtgtacaagaaaatccccgtcctgatccatgacgaaaagcctatctgtgagtcccttgtcatccttcagtatatcgatga
# agtttggattaatgatccctcggttcttccgtctgatctctatgatcgtgccatagcactattttgggcagcctatatagatgaaaagtggtttccat
# tattccgttccttcgcggttgcccaaggagaggatgtcattaatgttgggaaagacaaggcactaccaagaatgcctgataggataatagcggaagaa
# tacccaa]
# protein sequence = [MAENDVKLLGSWPSTFVMRARIALNVKSVCYDFLEEQLSSKSDLLLVSNPVYKKIPVLIHDGKSICESLNIVQYIDEK
# WTNSGPSILPLDPYDRAIARFWACYIDDKLLRKLVMATNSVKLLGSWASPFVNRVELALKIKSIEYEFIQQNMINKGELLLKSNPVYKKIPVLIHDEK
# PICESLVILQYIDEVWINDPSVLPSDLYDRAIALFWAAYIDEKWFPLFRSFAVAQGEDVINVGKDKALPRMPDRIIAEEYP]
# end gene g1
###
# start gene g2
scaffold2147	AUGUSTUS	gene	1824	2841	0.17	-	.	g2
scaffold2147	AUGUSTUS	transcript	1824	2841	0.17	-	.	g2.t1
scaffold2147	AUGUSTUS	tts	1824	1824	.	-	.	transcript_id "g2.t1"; gene_id "g2";
scaffold2147	AUGUSTUS	exon	1824	2290	.	-	.	transcript_id "g2.t1"; gene_id "g2";
scaffold2147	AUGUSTUS	stop_codon	1934	1936	.	-	0	transcript_id "g2.t1"; gene_id "g2";
scaffold2147	AUGUSTUS	intron	2291	2817	0.38	-	.	transcript_id "g2.t1"; gene_id "g2";
scaffold2147	AUGUSTUS	CDS	1934	2290	0.92	-	0	transcript_id "g2.t1"; gene_id "g2";
scaffold2147	AUGUSTUS	CDS	2818	2823	0.38	-	0	transcript_id "g2.t1"; gene_id "g2";
scaffold2147	AUGUSTUS	exon	2818	2841	.	-	.	transcript_id "g2.t1"; gene_id "g2";
scaffold2147	AUGUSTUS	start_codon	2821	2823	.	-	0	transcript_id "g2.t1"; gene_id "g2";
scaffold2147	AUGUSTUS	tss	2841	2841	.	-	.	transcript_id "g2.t1"; gene_id "g2";
# coding sequence = [atgctctggtttccagcactgtgtggtgtggcagcagcacaagacgaggacgcgaaaaaggcagcaatggcgactgtga
# ttgaaggcctagtgttgttagaagatgtcttcaagactaacagcaaaggcaagaagttctttggtggagacaaaatcggatacttggacattgcactt
# ggttgtttcttgggttggttaaaggttaacgagaagttgaacaacgtaaatctccttgatgaatccagaactccgagtttataccaatgggctaaaga
# tttttgtgttgatagcgttgtcaaagatgtcatgcctgaaactgataagcttgttcaggctgcaaagatcatttgggcaaaaatttag]
# protein sequence = [MLWFPALCGVAAAQDEDAKKAAMATVIEGLVLLEDVFKTNSKGKKFFGGDKIGYLDIALGCFLGWLKVNEKLNNVNLL
# DESRTPSLYQWAKDFCVDSVVKDVMPETDKLVQAAKIIWAKI]
# end gene g2
###
# start gene g3
scaffold2147	AUGUSTUS	gene	5056	7028	0.14	+	.	g3
scaffold2147	AUGUSTUS	transcript	5056	7028	0.14	+	.	g3.t1
scaffold2147	AUGUSTUS	tss	5056	5056	.	+	.	transcript_id "g3.t1"; gene_id "g3";
scaffold2147	AUGUSTUS	exon	5056	5177	.	+	.	transcript_id "g3.t1"; gene_id "g3";
scaffold2147	AUGUSTUS	start_codon	5171	5173	.	+	0	transcript_id "g3.t1"; gene_id "g3";
scaffold2147	AUGUSTUS	intron	5178	5683	0.68	+	.	transcript_id "g3.t1"; gene_id "g3";
scaffold2147	AUGUSTUS	intron	5768	5865	0.65	+	.	transcript_id "g3.t1"; gene_id "g3";
scaffold2147	AUGUSTUS	intron	6027	6151	1	+	.	transcript_id "g3.t1"; gene_id "g3";
scaffold2147	AUGUSTUS	intron	6376	6457	1	+	.	transcript_id "g3.t1"; gene_id "g3";
scaffold2147	AUGUSTUS	CDS	5171	5177	0.8	+	0	transcript_id "g3.t1"; gene_id "g3";
scaffold2147	AUGUSTUS	CDS	5684	5767	0.65	+	2	transcript_id "g3.t1"; gene_id "g3";
scaffold2147	AUGUSTUS	exon	5684	5767	.	+	.	transcript_id "g3.t1"; gene_id "g3";
scaffold2147	AUGUSTUS	CDS	5866	6026	0.78	+	2	transcript_id "g3.t1"; gene_id "g3";
scaffold2147	AUGUSTUS	exon	5866	6026	.	+	.	transcript_id "g3.t1"; gene_id "g3";
scaffold2147	AUGUSTUS	CDS	6152	6375	1	+	0	transcript_id "g3.t1"; gene_id "g3";
scaffold2147	AUGUSTUS	exon	6152	6375	.	+	.	transcript_id "g3.t1"; gene_id "g3";
scaffold2147	AUGUSTUS	CDS	6458	6851	0.97	+	1	transcript_id "g3.t1"; gene_id "g3";
scaffold2147	AUGUSTUS	exon	6458	7028	.	+	.	transcript_id "g3.t1"; gene_id "g3";
scaffold2147	AUGUSTUS	stop_codon	6849	6851	.	+	0	transcript_id "g3.t1"; gene_id "g3";
scaffold2147	AUGUSTUS	tts	7028	7028	.	+	.	transcript_id "g3.t1"; gene_id "g3";
# coding sequence = [atgtttgagttaagtgctaatgggactgcaccaaatccatcattggttggtttttcactcaattgtgctcttaaacagc
# caatctttgttgaccttggacattggggtaactattcggttcctcgagataatccttattcacaaaataaggatttgcagcctgaaatctgggcgctt
# ggactgagagacccttggcgctgtagctttgattcagaaaggccttcttacttcatctgtgcagatgttggccaggatcagtatgaagaagttgacat
# catcacagaagggggaaactgtggatggagcatgtatgaaggtcctttacgcttaaaaaatgcttcagctgatgatttcgaggatcccatcttcccag
# tgttaggataccgccattctgatataaataaagaagttggatgtgcagccatatcaggtagctatgtttatcgctccaagactgattcctgcatatat
# ggaagttacctctatggagatttgtatgctaagaacttttgggcagctcaagaaaatccgtataacagtgggaactttacagcaagaggcatttcttt
# cagttgtgctcatgattcccctctcaattgcagctcagttcttaatagtccattgcctgctttaggttacatattttcatttggacaggataacagga
# agaataccaatgttttaacaagcaccggtgtatacagagtggttcgtccaagtcgctgcaactacacttgctcgatggagatagcacggactgctgag
# agcccaggtccctctgcaccttcagatggtcacgttgctaaagcagatctctgcccggtccttgttctttactgtctgctgcttctgactagcttcat
# cctgtag]
# protein sequence = [MFELSANGTAPNPSLVGFSLNCALKQPIFVDLGHWGNYSVPRDNPYSQNKDLQPEIWALGLRDPWRCSFDSERPSYFI
# CADVGQDQYEEVDIITEGGNCGWSMYEGPLRLKNASADDFEDPIFPVLGYRHSDINKEVGCAAISGSYVYRSKTDSCIYGSYLYGDLYAKNFWAAQEN
# PYNSGNFTARGISFSCAHDSPLNCSSVLNSPLPALGYIFSFGQDNRKNTNVLTSTGVYRVVRPSRCNYTCSMEIARTAESPGPSAPSDGHVAKADLCP
# VLVLYCLLLLTSFIL]
# end gene g3
###
# start gene g4
scaffold2147	AUGUSTUS	gene	7221	10501	0.04	-	.	g4
scaffold2147	AUGUSTUS	transcript	7221	10501	0.04	-	.	g4.t1
scaffold2147	AUGUSTUS	tts	7221	7221	.	-	.	transcript_id "g4.t1"; gene_id "g4";
scaffold2147	AUGUSTUS	exon	7221	7539	.	-	.	transcript_id "g4.t1"; gene_id "g4";
scaffold2147	AUGUSTUS	exon	8098	10501	.	-	.	transcript_id "g4.t1"; gene_id "g4";
scaffold2147	AUGUSTUS	stop_codon	8223	8225	.	-	0	transcript_id "g4.t1"; gene_id "g4";
scaffold2147	AUGUSTUS	CDS	8223	10397	0.67	-	0	transcript_id "g4.t1"; gene_id "g4";
scaffold2147	AUGUSTUS	start_codon	10395	10397	.	-	0	transcript_id "g4.t1"; gene_id "g4";
scaffold2147	AUGUSTUS	tss	10501	10501	.	-	.	transcript_id "g4.t1"; gene_id "g4";
scaffold2147	AUGUSTUS	protein_match	8244	9044	6.18	-	0	target "unknown_L[1..267]"; target_start 451; transcript_id "g4.t1"; gene_id "g4";
scaffold2147	AUGUSTUS	protein_match	9150	9620	5.27	-	0	target "unknown_K[1..157]"; target_start 259; transcript_id "g4.t1"; gene_id "g4";
scaffold2147	AUGUSTUS	protein_match	9630	9707	5.26	-	0	target "unknown_J[1..26]"; target_start 230; transcript_id "g4.t1"; gene_id "g4";
scaffold2147	AUGUSTUS	protein_match	9720	9767	5.02	-	0	target "unknown_I[1..16]"; target_start 210; transcript_id "g4.t1"; gene_id "g4";
scaffold2147	AUGUSTUS	protein_match	9783	9857	5.34	-	0	target "unknown_H[1..25]"; target_start 180; transcript_id "g4.t1"; gene_id "g4";
scaffold2147	AUGUSTUS	protein_match	9879	10007	5.04	-	0	target "unknown_G[1..43]"; target_start 130; transcript_id "g4.t1"; gene_id "g4";
scaffold2147	AUGUSTUS	protein_match	10062	10091	5.61	-	0	target "unknown_E[1..10]"; target_start 102; transcript_id "g4.t1"; gene_id "g4";
scaffold2147	AUGUSTUS	protein_match	10116	10142	7.32	-	0	target "unknown_C[1..9]"; target_start 85; transcript_id "g4.t1"; gene_id "g4";
scaffold2147	AUGUSTUS	protein_match	10200	10319	3.72	-	0	target "unknown_A[1..40]"; target_start 26; transcript_id "g4.t1"; gene_id "g4";
# coding sequence = [atgtcattcttttcatattcaactaattctgcagttgcaaagcgttcttgcctaactttaactgccgcgagaccttttc
# cagattattcgcctaaaaaaccctccattagagactttgaacttgtgcagcacgtatcgacttctattaagcaacgttactctgagcccgttcggcgt
# gttttaaagccctttgaatcaaaaatcaaacctgaccacattgtttgggttctcatgaccataaagaatgattacaaactggttatagatttctttga
# ttggtggtgtcaacggagggacccgtcaattgaggtccgttgtattatcgtgcatattgctgctgcacagaaagatgcaaggatagtacataggctta
# ttcatgatttttgggcaagacccggtgtagatgtgacagttttcttcccccagtttcttgaaaagttaatatacacttataaggattggggttctaat
# ccatttgtttttgatattttcttccaagtgcttgtagagttaggaagtctagattatggaagaaaactttttgataaaatgttgcactatggcttagt
# tctatccgtctcttcatgtaactttttcctttcacgtctctcgaatgagattgaggggcacaaaatgatgctaaaggtctttaatgaattttctgaag
# tgggtgtttgctgggacaatgaatctcataatatagtgattcattctctttgttggatagggaaagttaaagaagctcataacttactcctgcaaatg
# gagctgagggggtgtatgcccgatgttgtaagttacagcactgtgattaatggatactgtgccgctggacagcttgaatcagtgatgaagatcatcga
# agaaatgcaagtaaaaggattgaagccaaatgcatttacttttaatagtataattcttcttttgtcaaagagagggaaagtgcatgatgccgagaaaa
# tcctgagggagatgacttcccagcgaatcactccggataatgttgtttacacaacgcttatagatggcttctgcaaaactgggaacataagtgctgca
# tacggcctgttcaatgagatgcagagtcttaacattagccctgatttgataacatatactacccttatttctggtctgtgtcaaactggaaatattgt
# tgaagcagataagttgttgaattatatgcttggccgggggttagaacctgacgaattcatttatacaacacttattgacggttattgcaaggcagggg
# agataaggacagccttttctcttcacaacaaaatggttcatatgcagtttgtgccaaatattgtgacttacactacactagtagatgggctttgtaaa
# ctaggggaacttgaaacagcaaatgaacttctccaagagatgtgcggaaagggtcttgaactgaatatttacacatacaactcacttgttaatggttt
# ttgtaaagctggagatgtgaatcaagcgttgaagttgatggaagatatggaagctgcagggatctgtcctgatgcttttacgtatactactctaatgg
# atgcttattgtaaattaggagagatgcgcaaggctcatggactacttcgtcaaatgttgcttagagggctccaacccacagtagttacattcaacgtt
# ctgatgaatggcttttgtatgtcagggatgctagaagagggtgataaactgttgaagtggatgttggataagggtataataccaaatgctactactta
# caattctcttatgaagcagtatagtgtgcgaaataatatgtgtatgacgtcagaaatttacaaggggatgctggaccaaggagttgtaccaaatgcca
# atacctttaacatattgatacgaggacattgcaaagctagaaatatgaaagaggcttggtttttgcacaaggaaatgatcatgaagggattcactccg
# acattagagacttatcatgcactcatcaaagggtttttaaagaggaaaaagtattctgaggcgaaagaattgtttgaagagatgagaagatatggttt
# atcggcagataaagaattttactctatctttgcggatatgaactatgaacaagggaactttgatttggcacttgagctttgtgatgaagcagtagaaa
# aatgtcttacagacaagactgataacaggaatgcatga]
# protein sequence = [MSFFSYSTNSAVAKRSCLTLTAARPFPDYSPKKPSIRDFELVQHVSTSIKQRYSEPVRRVLKPFESKIKPDHIVWVLM
# TIKNDYKLVIDFFDWWCQRRDPSIEVRCIIVHIAAAQKDARIVHRLIHDFWARPGVDVTVFFPQFLEKLIYTYKDWGSNPFVFDIFFQVLVELGSLDY
# GRKLFDKMLHYGLVLSVSSCNFFLSRLSNEIEGHKMMLKVFNEFSEVGVCWDNESHNIVIHSLCWIGKVKEAHNLLLQMELRGCMPDVVSYSTVINGY
# CAAGQLESVMKIIEEMQVKGLKPNAFTFNSIILLLSKRGKVHDAEKILREMTSQRITPDNVVYTTLIDGFCKTGNISAAYGLFNEMQSLNISPDLITY
# TTLISGLCQTGNIVEADKLLNYMLGRGLEPDEFIYTTLIDGYCKAGEIRTAFSLHNKMVHMQFVPNIVTYTTLVDGLCKLGELETANELLQEMCGKGL
# ELNIYTYNSLVNGFCKAGDVNQALKLMEDMEAAGICPDAFTYTTLMDAYCKLGEMRKAHGLLRQMLLRGLQPTVVTFNVLMNGFCMSGMLEEGDKLLK
# WMLDKGIIPNATTYNSLMKQYSVRNNMCMTSEIYKGMLDQGVVPNANTFNILIRGHCKARNMKEAWFLHKEMIMKGFTPTLETYHALIKGFLKRKKYS
# EAKELFEEMRRYGLSADKEFYSIFADMNYEQGNFDLALELCDEAVEKCLTDKTDNRNA]
# sequence of block unknown_L   451 [LGELETANELLQEMCGKGLELNIYTYNSLVNGFCKAGDVNQALKLMEDMEAAGICPDAFTYTTLMDAYCKLGEMRKAHGLLRQMLLRGLQPTVVTFNVLMNGFCMSGMLEEGDKLLKWMLDKGIIPNATTYNSLMKQYSVRNNMCMTSEIYKGMLDQGVVPNANTFNILIRGHCKARNMKEAWFLHKEMIMKGFTPTLETYHALIKGFLKRKKYSEAKELFEEMRRYGLSADKEFYSIFADMNYEQGNFDLALELCDEAVEKCLTDK] 718
# sequence of block unknown_K   259 [CMPDVVSYSTVINGYCAAGQLESVMKIIEEMQVKGLKPNAFTFNSIILLLSKRGKVHDAEKILREMTSQRITPDNVVYTTLIDGFCKTGNISAAYGLFNEMQSLNISPDLITYTTLISGLCQTGNIVEADKLLNYMLGRGLEPDEFIYTTLIDGYCK] 416
# sequence of block unknown_J   230 [SHNIVIHSLCWIGKVKEAHNLLLQME] 256
# sequence of block unknown_I   210 [KMMLKVFNEFSEVGVC] 226
# sequence of block unknown_H   180 [FDKMLHYGLVLSVSSCNFFLSRLSN] 205
# sequence of block unknown_G   130 [RPGVDVTVFFPQFLEKLIYTYKDWGSNPFVFDIFFQVLVELGS] 173
# sequence of block unknown_E   102 [EVRCIIVHIA] 112
# sequence of block unknown_C    85 [LVIDFFDWW] 94
# sequence of block unknown_A    26 [PDYSPKKPSIRDFELVQHVSTSIKQRYSEPVRRVLKPFES] 66
# end gene g4
###
# start gene g5
scaffold2147	AUGUSTUS	gene	13626	14907	0.16	+	.	g5
scaffold2147	AUGUSTUS	transcript	13626	14907	0.16	+	.	g5.t1
scaffold2147	AUGUSTUS	tss	13626	13626	.	+	.	transcript_id "g5.t1"; gene_id "g5";
scaffold2147	AUGUSTUS	exon	13626	14517	.	+	.	transcript_id "g5.t1"; gene_id "g5";
scaffold2147	AUGUSTUS	start_codon	13683	13685	.	+	0	transcript_id "g5.t1"; gene_id "g5";
scaffold2147	AUGUSTUS	intron	14518	14615	0.89	+	.	transcript_id "g5.t1"; gene_id "g5";
scaffold2147	AUGUSTUS	CDS	13683	14517	0.87	+	0	transcript_id "g5.t1"; gene_id "g5";
scaffold2147	AUGUSTUS	CDS	14616	14668	0.89	+	2	transcript_id "g5.t1"; gene_id "g5";
scaffold2147	AUGUSTUS	exon	14616	14907	.	+	.	transcript_id "g5.t1"; gene_id "g5";
scaffold2147	AUGUSTUS	stop_codon	14666	14668	.	+	0	transcript_id "g5.t1"; gene_id "g5";
scaffold2147	AUGUSTUS	tts	14907	14907	.	+	.	transcript_id "g5.t1"; gene_id "g5";
# coding sequence = [atgaacttcctgatctcttgcattatattcatacttcttcttccttcactaatcacatcacaaacttgtcaaaaatcat
# gtggcaatataccaatcaaatacccttttggcactggtcctggctgtggcgatccgcgatttcaaccttatgttatctgcaacaatcaacagctctct
# ttcaagacacacacaggatgttatcctgttacatccatagactacagccaccaaatcatgtacattactgacccttctatgtcaacatgtgcttgtac
# acaaccaagtaaaggctttagtctagacgctaacgcgcctttttccttccatgatgaaacagttttcgcgttgcttgattgtgcaactgattcttcgt
# caatctacaaatcgaataatgaagggactaattcaactttccctatgtgtgactctcagggtgcccctgtttgtggtttactatattcctgtcaagct
# attagtagactcaatttaccaatttcaacttgttgtgtttacacacctgttgatcttggtcccgcgtttgagatggacttgaataagttgcagtgttc
# atcatactctgctttatacggctttagtggcgaagaattgaatcctcaagtatggaaatatgggatcgcgttgaaatacaagttcaatttcaacaatg
# attatcctgatatgtgtgctaattgtgaaaaaagcaatggtgtttgtggatatggaggaccttatagttcatttgtatgcaattgccctagtggattc
# aacacgacgaacgattgtttccttggatcatcttggagtaacaccttcagaaatgttccatggcacattggggttctgttgattaacgcgttgggatt
# gttcatcgtgttcgtgttaatgtag]
# protein sequence = [MNFLISCIIFILLLPSLITSQTCQKSCGNIPIKYPFGTGPGCGDPRFQPYVICNNQQLSFKTHTGCYPVTSIDYSHQI
# MYITDPSMSTCACTQPSKGFSLDANAPFSFHDETVFALLDCATDSSSIYKSNNEGTNSTFPMCDSQGAPVCGLLYSCQAISRLNLPISTCCVYTPVDL
# GPAFEMDLNKLQCSSYSALYGFSGEELNPQVWKYGIALKYKFNFNNDYPDMCANCEKSNGVCGYGGPYSSFVCNCPSGFNTTNDCFLGSSWSNTFRNV
# PWHIGVLLINALGLFIVFVLM]
# end gene g5
###
# start gene g6
scaffold2147	AUGUSTUS	gene	18808	25358	0.01	-	.	g6
scaffold2147	AUGUSTUS	transcript	18808	25358	0.01	-	.	g6.t1
scaffold2147	AUGUSTUS	tts	18808	18808	.	-	.	transcript_id "g6.t1"; gene_id "g6";
scaffold2147	AUGUSTUS	exon	18808	19812	.	-	.	transcript_id "g6.t1"; gene_id "g6";
scaffold2147	AUGUSTUS	stop_codon	19042	19044	.	-	0	transcript_id "g6.t1"; gene_id "g6";
scaffold2147	AUGUSTUS	intron	19813	19927	0.99	-	.	transcript_id "g6.t1"; gene_id "g6";
scaffold2147	AUGUSTUS	intron	20549	20728	0.58	-	.	transcript_id "g6.t1"; gene_id "g6";
scaffold2147	AUGUSTUS	intron	20829	21011	0.59	-	.	transcript_id "g6.t1"; gene_id "g6";
scaffold2147	AUGUSTUS	intron	21052	21551	0.58	-	.	transcript_id "g6.t1"; gene_id "g6";
scaffold2147	AUGUSTUS	intron	21748	21860	1	-	.	transcript_id "g6.t1"; gene_id "g6";
scaffold2147	AUGUSTUS	intron	21969	22061	0.76	-	.	transcript_id "g6.t1"; gene_id "g6";
scaffold2147	AUGUSTUS	intron	22232	22572	0.24	-	.	transcript_id "g6.t1"; gene_id "g6";
scaffold2147	AUGUSTUS	intron	22724	22812	0.99	-	.	transcript_id "g6.t1"; gene_id "g6";
scaffold2147	AUGUSTUS	intron	22942	23036	1	-	.	transcript_id "g6.t1"; gene_id "g6";
scaffold2147	AUGUSTUS	intron	23328	23407	1	-	.	transcript_id "g6.t1"; gene_id "g6";
scaffold2147	AUGUSTUS	intron	23644	24408	0.57	-	.	transcript_id "g6.t1"; gene_id "g6";
scaffold2147	AUGUSTUS	CDS	19042	19812	0.99	-	0	transcript_id "g6.t1"; gene_id "g6";
scaffold2147	AUGUSTUS	CDS	19928	20548	0.91	-	0	transcript_id "g6.t1"; gene_id "g6";
scaffold2147	AUGUSTUS	exon	19928	20548	.	-	.	transcript_id "g6.t1"; gene_id "g6";
scaffold2147	AUGUSTUS	CDS	20729	20828	0.59	-	1	transcript_id "g6.t1"; gene_id "g6";
scaffold2147	AUGUSTUS	exon	20729	20828	.	-	.	transcript_id "g6.t1"; gene_id "g6";
scaffold2147	AUGUSTUS	CDS	21012	21051	0.59	-	2	transcript_id "g6.t1"; gene_id "g6";
scaffold2147	AUGUSTUS	exon	21012	21051	.	-	.	transcript_id "g6.t1"; gene_id "g6";
scaffold2147	AUGUSTUS	CDS	21552	21747	0.61	-	0	transcript_id "g6.t1"; gene_id "g6";
scaffold2147	AUGUSTUS	exon	21552	21747	.	-	.	transcript_id "g6.t1"; gene_id "g6";
scaffold2147	AUGUSTUS	CDS	21861	21968	1	-	0	transcript_id "g6.t1"; gene_id "g6";
scaffold2147	AUGUSTUS	exon	21861	21968	.	-	.	transcript_id "g6.t1"; gene_id "g6";
scaffold2147	AUGUSTUS	CDS	22062	22231	0.55	-	2	transcript_id "g6.t1"; gene_id "g6";
scaffold2147	AUGUSTUS	exon	22062	22231	.	-	.	transcript_id "g6.t1"; gene_id "g6";
scaffold2147	AUGUSTUS	CDS	22573	22723	0.45	-	0	transcript_id "g6.t1"; gene_id "g6";
scaffold2147	AUGUSTUS	exon	22573	22723	.	-	.	transcript_id "g6.t1"; gene_id "g6";
scaffold2147	AUGUSTUS	CDS	22813	22941	0.99	-	0	transcript_id "g6.t1"; gene_id "g6";
scaffold2147	AUGUSTUS	exon	22813	22941	.	-	.	transcript_id "g6.t1"; gene_id "g6";
scaffold2147	AUGUSTUS	CDS	23037	23327	1	-	0	transcript_id "g6.t1"; gene_id "g6";
scaffold2147	AUGUSTUS	exon	23037	23327	.	-	.	transcript_id "g6.t1"; gene_id "g6";
scaffold2147	AUGUSTUS	CDS	23408	23643	0.57	-	2	transcript_id "g6.t1"; gene_id "g6";
scaffold2147	AUGUSTUS	exon	23408	23643	.	-	.	transcript_id "g6.t1"; gene_id "g6";
scaffold2147	AUGUSTUS	CDS	24409	25276	0.67	-	0	transcript_id "g6.t1"; gene_id "g6";
scaffold2147	AUGUSTUS	exon	24409	25358	.	-	.	transcript_id "g6.t1"; gene_id "g6";
scaffold2147	AUGUSTUS	start_codon	25274	25276	.	-	0	transcript_id "g6.t1"; gene_id "g6";
# coding sequence = [atgaaacgagctaagttcgactctgtaatgtcagtgagtcgactcagatcgattcaagttttgatgggtttgttgtttg
# tgtattttttcttggttactttggaaatacctttgatttctaaagttgggtttggtttagaatcgtatgaacttatttctacaccttttgataataat
# tccaagtttagcaggcttaatagtgttggtgagttgagtggttcgagtcaagattcagtttttccttcaagggttatgtcaaggagagctaaaatggg
# gttttcattacctcataggaagatggtagagtttaagagaatttcaggtttggtttttgatgagaaggtgtttgatagttttgataaggaagagtttt
# ctgagctgcatagggttgttagggatgcttttgtagttgggaagaaactatttcaggatattgaatcggggaaagttcagggggaggtagtgagtggg
# actcagaaccggactgagtcgtgtcctgattcggtgtctttgtggggtagtgagtttgtagctggtgggaagattatggtgataccttgtggaatgac
# tttagggtctcatataacagtagtggggacgcctcggtgggctcatgaagagaaggatcctaagattacattggtgaaggatgatgatgagactgtga
# tggtttcacagtttatgatggaattgcaaggattgaagacagttgatggagaggaccctccaagaatactgcatttcaatccgaggttgaaaggggat
# tggagtggaaggccagtgatcgagcagaatacgtgttataggatgcagtgggggtctgcgatgaggtgtgatggttggaaatccaagcctagtgagga
# cactgtggacggacaggtgaagtgtgagaagtggatacgtgatgatgatgatcactctgaagaatcaaaggccacatggtggttgaagagactgattg
# gtgggaggacaaagaaggtttcaattaactggccatacccttttgtagagaacaagttgtttgtacttactgtcagtgctggtttagaaggttatcac
# atcaatgtagatgggagacatattacttcctttccttatcgcactggttttactcttgaggatgcgacgggtctgtttgttaacggggatattgacgt
# gcattctgtatttgctgcttcattaccttcaacacatccaagttttgctccacagaggcatttagaaatgttacccaagtggcaagctccgccacttc
# ccgatgaacctgtagagctttttattggcatcctttctgcaggcaatcatttttctgagagaatggcagtgagaaaatcttggatgcagcatccatca
# cttaagtcttcaaatgttgtagcccgtttttttgtggcaatgcatggaagaaaagagataaatgtggagctgatgaaagaagcagaattttttggtga
# tatagtaatagtcccttacatggacaattatgatcttgttgtattgaagacagtagcaatttgtgagtatggggtccgtacagtcacagcgaagtatg
# taatgaaatgtgacgatgacacatttgtaaggattgatgctgtaatgaaggaagttaagaaagtccctagtggtagaagcctgtatgttggtaacatc
# aattactaccataagccccttcgacatgtgggactgccatggaaaagaggcttggtcttctgtatccctgatttgatctggccttatagtgccgttac
# taagttcgataccaagcttattgcaaccatcgtcttcttctcccatttttgtattttgatagaatctggttatgagaggattcatcaagaacctcagg
# cagaatggcctgaagaagattatccaccctatgccaatgggcctggttacatcatctcatttgacattgcagagtacatagtttccgagtttgagaaa
# cataagctaaggttgtttaagatggaggacgtgagcatgggaatgtgggtagaacaattcaacagttccaggcccgtagagtatgtgcatagcttgaa
# gttctgtcagtttgggtgcattgatgattattacactgcacattatcaatctccaaggcaaatgatctgcctgtggagaaagttgctgaaccaaggga
# aacctcagtgctacttagaggtggcgtatccatacgtagttctacagaaacaaggtgaaactgaagataagagacattgtgaattatcctattgtaca
# agcaaagcatataaagagaagacaaagaagttgagaaagagctgcataatcaagtgcttgaatctatctgaaatggaaaatgagtgggtgatcaaggt
# acacgatgagctgatgcacgtggaggatctgacaacggtggaggcagagcactggaagaagcggtccatatatagagtacctgttggtgttgcagatg
# tgagcaagaaagcttacaaacctcaggtagtttcttttggtccttaccatcatggcacagatcatctcaagactatggaagttcataagcaccgagct
# cttcttcatttcctcaagcgatctggaaaatcattaacatgttatattgactccttacaacaagtggctcaagatttgaaagatgcatatgacttgct
# ggatcctgtatggcaaaatgataccaatgctttcttgcggttgatgattcttgatggctgtttcatgctggaggtcttgagaacagctgctgctgata
# gtctacttatagatcaatctcagcatcctcaacagtacgactatgctcctaatgatccgattttcagcaatcatggaaagctccatctcatgccttat
# ctcaaacgcgatatgttgatgcttgaaaatcagttgcctatgctccttttggaaagattacttgccattgaaaatcaagaggaaaagattgaagggtt
# actcgattgcattcagcaggaagatgagcaatgcattaataagctcatactggacttctgcaatcctcacagccgcgctaaaggacttgggaaatgtt
# tgcatgtattggatgtgtacagaaagagcatactttgggaagatcctacgttgggcaagactcgttcaaggaaagcacccaaagttagcaaccagagt
# agtggcgatgagataatccgttctgctatggagcttcatgaagcaggcattgtgttcaggatgagtaaaactagaagcctcaaggacatatccttcca
# tggtggtatacttaagcttcctctgatcgtggtggacgatgcaacagagtcaatgttcttgaacctaatagctttcgagagattgcatgtaggtgcag
# gaaatgaagtaacctcatacatcttcttcatggataatattattgacaatgccaaagatgttagcttgttacactctaatggcatcatccagaatgca
# attggcagcgatcaagctgtggctaagctattcaattcactatcgaaggacattacgttggatccagatagcagccttgatctagtacacaaactggt
# aagtgactattgcaaactgcggtggaatgaatggagagccaatcttattcacacctacttcagaagtccctgggccattttgtctgtcattgctgcta
# tatttcttttcgccctcaccattgttcagacgatatacagcatctatccttactattatccaccacgttcctaa]
# protein sequence = [MKRAKFDSVMSVSRLRSIQVLMGLLFVYFFLVTLEIPLISKVGFGLESYELISTPFDNNSKFSRLNSVGELSGSSQDS
# VFPSRVMSRRAKMGFSLPHRKMVEFKRISGLVFDEKVFDSFDKEEFSELHRVVRDAFVVGKKLFQDIESGKVQGEVVSGTQNRTESCPDSVSLWGSEF
# VAGGKIMVIPCGMTLGSHITVVGTPRWAHEEKDPKITLVKDDDETVMVSQFMMELQGLKTVDGEDPPRILHFNPRLKGDWSGRPVIEQNTCYRMQWGS
# AMRCDGWKSKPSEDTVDGQVKCEKWIRDDDDHSEESKATWWLKRLIGGRTKKVSINWPYPFVENKLFVLTVSAGLEGYHINVDGRHITSFPYRTGFTL
# EDATGLFVNGDIDVHSVFAASLPSTHPSFAPQRHLEMLPKWQAPPLPDEPVELFIGILSAGNHFSERMAVRKSWMQHPSLKSSNVVARFFVAMHGRKE
# INVELMKEAEFFGDIVIVPYMDNYDLVVLKTVAICEYGVRTVTAKYVMKCDDDTFVRIDAVMKEVKKVPSGRSLYVGNINYYHKPLRHVGLPWKRGLV
# FCIPDLIWPYSAVTKFDTKLIATIVFFSHFCILIESGYERIHQEPQAEWPEEDYPPYANGPGYIISFDIAEYIVSEFEKHKLRLFKMEDVSMGMWVEQ
# FNSSRPVEYVHSLKFCQFGCIDDYYTAHYQSPRQMICLWRKLLNQGKPQCYLEVAYPYVVLQKQGETEDKRHCELSYCTSKAYKEKTKKLRKSCIIKC
# LNLSEMENEWVIKVHDELMHVEDLTTVEAEHWKKRSIYRVPVGVADVSKKAYKPQVVSFGPYHHGTDHLKTMEVHKHRALLHFLKRSGKSLTCYIDSL
# QQVAQDLKDAYDLLDPVWQNDTNAFLRLMILDGCFMLEVLRTAAADSLLIDQSQHPQQYDYAPNDPIFSNHGKLHLMPYLKRDMLMLENQLPMLLLER
# LLAIENQEEKIEGLLDCIQQEDEQCINKLILDFCNPHSRAKGLGKCLHVLDVYRKSILWEDPTLGKTRSRKAPKVSNQSSGDEIIRSAMELHEAGIVF
# RMSKTRSLKDISFHGGILKLPLIVVDDATESMFLNLIAFERLHVGAGNEVTSYIFFMDNIIDNAKDVSLLHSNGIIQNAIGSDQAVAKLFNSLSKDIT
# LDPDSSLDLVHKLVSDYCKLRWNEWRANLIHTYFRSPWAILSVIAAIFLFALTIVQTIYSIYPYYYPPRS]
# end gene g6
###
# command line:
# augustus --codingseq=1 --proteinprofile=/home/pgsb/tetiana.nosenko/lineages/embryophyta_odb9/prfl/EOG09360424.prfl --predictionStart=0 --predictionEnd=28248 --species=arabidopsis ./tmp/scaffold2147Schil_BUSCO_geno_206160443_.temp
```
