## Supplementary material for "The *de novo* reference genome and transcriptome assemblies of the wild tomato species *Solanum chilense*": EOG09360439.out.1

```
# Please cite: Mario Stanke, Mark Diekhans, Robert Baertsch, David Haussler (2008),
# Using native and syntenically mapped cDNA alignments to improve de novo gene finding
# Bioinformatics 24: 637-644, doi 10.1093/bioinformatics/btn013
# No extrinsic information on sequences given.
# Using protein profile unknown
# --[0..140]--> unknown_A (269) <--[1..23]--> unknown_B (81) <--[0..5]--> unknown_C (43) <--[0..2]--> unknown_D (32) <--[3..33]--> unknown_E (26) <--[0..1]--> unknown_F (19) <--[0..3]--> unknown_G (8) <--[1..2]--> unknown_H (11) <--[0..1]--> unknown_I (53) <--[0..1]--> unknown_J (84) <--[0..431]--
# arabidopsis version. Using default transition matrix.
# We have hints for 0 sequences and for 0 of the sequences in the input set.
#
# ----- prediction on sequence number 1 (length = 46223, name = scaffold2242) -----
#
# Constraints/Hints:
# (none)
# Predicted genes for sequence number 1 on both strands
# start gene g1
scaffold2242	AUGUSTUS	gene	57601	61101	0.1	-	.	g1
scaffold2242	AUGUSTUS	transcript	57601	61101	0.1	-	.	g1.t1
scaffold2242	AUGUSTUS	intron	57601	57795	0.64	-	.	transcript_id "g1.t1"; gene_id "g1";
scaffold2242	AUGUSTUS	intron	57926	58405	0.98	-	.	transcript_id "g1.t1"; gene_id "g1";
scaffold2242	AUGUSTUS	intron	58636	58766	0.85	-	.	transcript_id "g1.t1"; gene_id "g1";
scaffold2242	AUGUSTUS	intron	58824	60538	0.94	-	.	transcript_id "g1.t1"; gene_id "g1";
scaffold2242	AUGUSTUS	CDS	57796	57925	0.82	-	1	transcript_id "g1.t1"; gene_id "g1";
scaffold2242	AUGUSTUS	exon	57796	57925	.	-	.	transcript_id "g1.t1"; gene_id "g1";
scaffold2242	AUGUSTUS	CDS	58406	58635	0.86	-	0	transcript_id "g1.t1"; gene_id "g1";
scaffold2242	AUGUSTUS	exon	58406	58635	.	-	.	transcript_id "g1.t1"; gene_id "g1";
scaffold2242	AUGUSTUS	CDS	58767	58823	0.99	-	0	transcript_id "g1.t1"; gene_id "g1";
scaffold2242	AUGUSTUS	exon	58767	58823	.	-	.	transcript_id "g1.t1"; gene_id "g1";
scaffold2242	AUGUSTUS	CDS	60539	60727	1	-	0	transcript_id "g1.t1"; gene_id "g1";
scaffold2242	AUGUSTUS	exon	60539	61101	.	-	.	transcript_id "g1.t1"; gene_id "g1";
scaffold2242	AUGUSTUS	start_codon	60725	60727	.	-	0	transcript_id "g1.t1"; gene_id "g1";
scaffold2242	AUGUSTUS	tss	61101	61101	.	-	.	transcript_id "g1.t1"; gene_id "g1";
# coding sequence = [atgggtacttccgacgttaatgccaactcctcctcctcttccctcgtcaaagatttcctccacaaatgcggtggcgttg
# ccgtgattgacggcggatttgcgacggagctggagcgtcatggagccgaccttaatgaccctctttggagcgctaaatgcctcctcactgaccctcac
# cttgtccgcgctgtacacttggattaccttgaagctggtgcagatataatactcagttcatcttatcaggcaaccatccaggggtttaaggccaaagg
# atattctatagaagaaagtgaatccttactcaaaagaagtgttgagattgcatgtgaagcacgtgatgtctactataaaagatgccgtgaatcttcct
# ctgatcaaagcactgatgggaaggttctcaaacaacgccctatcttagttgcagcatctgttgggagttatggggcctatttagctgatggttcagaa
# tacagtggggaatatggggatgcggttgatctcaagtttctaaaggattttcatcgtagaagggttcatcttcttgcaaactctggtgctgatctaat
# agcttttgagaccgtgccaaataaactggaagctcag]
# protein sequence = [MGTSDVNANSSSSSLVKDFLHKCGGVAVIDGGFATELERHGADLNDPLWSAKCLLTDPHLVRAVHLDYLEAGADIILS
# SSYQATIQGFKAKGYSIEESESLLKRSVEIACEARDVYYKRCRESSSDQSTDGKVLKQRPILVAASVGSYGAYLADGSEYSGEYGDAVDLKFLKDFHR
# RRVHLLANSGADLIAFETVPNKLEAQ]
# end gene g1
###
# start gene g2
scaffold2242	AUGUSTUS	gene	73546	89175	0.01	+	.	g2
scaffold2242	AUGUSTUS	transcript	73546	89175	0.01	+	.	g2.t1
scaffold2242	AUGUSTUS	tss	73546	73546	.	+	.	transcript_id "g2.t1"; gene_id "g2";
scaffold2242	AUGUSTUS	exon	73546	74157	.	+	.	transcript_id "g2.t1"; gene_id "g2";
scaffold2242	AUGUSTUS	start_codon	73819	73821	.	+	0	transcript_id "g2.t1"; gene_id "g2";
scaffold2242	AUGUSTUS	intron	74158	75877	0.33	+	.	transcript_id "g2.t1"; gene_id "g2";
scaffold2242	AUGUSTUS	intron	76000	76981	0.86	+	.	transcript_id "g2.t1"; gene_id "g2";
scaffold2242	AUGUSTUS	intron	77130	77362	0.9	+	.	transcript_id "g2.t1"; gene_id "g2";
scaffold2242	AUGUSTUS	intron	77501	77726	0.29	+	.	transcript_id "g2.t1"; gene_id "g2";
scaffold2242	AUGUSTUS	intron	77823	77900	0.6	+	.	transcript_id "g2.t1"; gene_id "g2";
scaffold2242	AUGUSTUS	intron	77961	80632	0.09	+	.	transcript_id "g2.t1"; gene_id "g2";
scaffold2242	AUGUSTUS	intron	80726	80803	1	+	.	transcript_id "g2.t1"; gene_id "g2";
scaffold2242	AUGUSTUS	intron	80916	82566	0.41	+	.	transcript_id "g2.t1"; gene_id "g2";
scaffold2242	AUGUSTUS	intron	82672	83580	0.98	+	.	transcript_id "g2.t1"; gene_id "g2";
scaffold2242	AUGUSTUS	intron	83718	83832	0.99	+	.	transcript_id "g2.t1"; gene_id "g2";
scaffold2242	AUGUSTUS	intron	84068	84156	0.9	+	.	transcript_id "g2.t1"; gene_id "g2";
scaffold2242	AUGUSTUS	intron	84315	84414	0.9	+	.	transcript_id "g2.t1"; gene_id "g2";
scaffold2242	AUGUSTUS	intron	84532	85098	0.8	+	.	transcript_id "g2.t1"; gene_id "g2";
scaffold2242	AUGUSTUS	intron	85342	85450	0.99	+	.	transcript_id "g2.t1"; gene_id "g2";
scaffold2242	AUGUSTUS	intron	85547	88270	0.81	+	.	transcript_id "g2.t1"; gene_id "g2";
scaffold2242	AUGUSTUS	CDS	73819	74157	0.97	+	0	transcript_id "g2.t1"; gene_id "g2";
scaffold2242	AUGUSTUS	CDS	75878	75999	0.86	+	0	transcript_id "g2.t1"; gene_id "g2";
scaffold2242	AUGUSTUS	exon	75878	75999	.	+	.	transcript_id "g2.t1"; gene_id "g2";
scaffold2242	AUGUSTUS	CDS	76982	77129	0.82	+	1	transcript_id "g2.t1"; gene_id "g2";
scaffold2242	AUGUSTUS	exon	76982	77129	.	+	.	transcript_id "g2.t1"; gene_id "g2";
scaffold2242	AUGUSTUS	CDS	77363	77500	0.68	+	0	transcript_id "g2.t1"; gene_id "g2";
scaffold2242	AUGUSTUS	exon	77363	77500	.	+	.	transcript_id "g2.t1"; gene_id "g2";
scaffold2242	AUGUSTUS	CDS	77727	77822	0.3	+	0	transcript_id "g2.t1"; gene_id "g2";
scaffold2242	AUGUSTUS	exon	77727	77822	.	+	.	transcript_id "g2.t1"; gene_id "g2";
scaffold2242	AUGUSTUS	CDS	77901	77960	0.87	+	0	transcript_id "g2.t1"; gene_id "g2";
scaffold2242	AUGUSTUS	exon	77901	77960	.	+	.	transcript_id "g2.t1"; gene_id "g2";
scaffold2242	AUGUSTUS	CDS	80633	80725	0.17	+	0	transcript_id "g2.t1"; gene_id "g2";
scaffold2242	AUGUSTUS	exon	80633	80725	.	+	.	transcript_id "g2.t1"; gene_id "g2";
scaffold2242	AUGUSTUS	CDS	80804	80915	0.43	+	0	transcript_id "g2.t1"; gene_id "g2";
scaffold2242	AUGUSTUS	exon	80804	80915	.	+	.	transcript_id "g2.t1"; gene_id "g2";
scaffold2242	AUGUSTUS	CDS	82567	82671	0.98	+	2	transcript_id "g2.t1"; gene_id "g2";
scaffold2242	AUGUSTUS	exon	82567	82671	.	+	.	transcript_id "g2.t1"; gene_id "g2";
scaffold2242	AUGUSTUS	CDS	83581	83717	0.98	+	2	transcript_id "g2.t1"; gene_id "g2";
scaffold2242	AUGUSTUS	exon	83581	83717	.	+	.	transcript_id "g2.t1"; gene_id "g2";
scaffold2242	AUGUSTUS	CDS	83833	84067	0.99	+	0	transcript_id "g2.t1"; gene_id "g2";
scaffold2242	AUGUSTUS	exon	83833	84067	.	+	.	transcript_id "g2.t1"; gene_id "g2";
scaffold2242	AUGUSTUS	CDS	84157	84314	0.9	+	2	transcript_id "g2.t1"; gene_id "g2";
scaffold2242	AUGUSTUS	exon	84157	84314	.	+	.	transcript_id "g2.t1"; gene_id "g2";
scaffold2242	AUGUSTUS	CDS	84415	84531	0.9	+	0	transcript_id "g2.t1"; gene_id "g2";
scaffold2242	AUGUSTUS	exon	84415	84531	.	+	.	transcript_id "g2.t1"; gene_id "g2";
scaffold2242	AUGUSTUS	CDS	85099	85341	0.99	+	0	transcript_id "g2.t1"; gene_id "g2";
scaffold2242	AUGUSTUS	exon	85099	85341	.	+	.	transcript_id "g2.t1"; gene_id "g2";
scaffold2242	AUGUSTUS	CDS	85451	85546	0.97	+	0	transcript_id "g2.t1"; gene_id "g2";
scaffold2242	AUGUSTUS	exon	85451	85546	.	+	.	transcript_id "g2.t1"; gene_id "g2";
scaffold2242	AUGUSTUS	CDS	88271	88495	0.4	+	0	transcript_id "g2.t1"; gene_id "g2";
scaffold2242	AUGUSTUS	exon	88271	89175	.	+	.	transcript_id "g2.t1"; gene_id "g2";
scaffold2242	AUGUSTUS	stop_codon	88493	88495	.	+	0	transcript_id "g2.t1"; gene_id "g2";
scaffold2242	AUGUSTUS	tts	89175	89175	.	+	.	transcript_id "g2.t1"; gene_id "g2";
scaffold2242	AUGUSTUS	protein_match	74116	74157	3.64	+	0	target "unknown_A[1..14]"; target_start 99; transcript_id "g2.t1"; gene_id "g2";
scaffold2242	AUGUSTUS	protein_match	75878	75999	9.68	+	2	target "unknown_A[15..55]"; target_start 98; transcript_id "g2.t1"; gene_id "g2";
scaffold2242	AUGUSTUS	protein_match	76982	77129	10.1	+	0	target "unknown_A[56..105]"; target_start 98; transcript_id "g2.t1"; gene_id "g2";
scaffold2242	AUGUSTUS	protein_match	77363	77500	8.67	+	2	target "unknown_A[105..151]"; target_start 98; transcript_id "g2.t1"; gene_id "g2";
scaffold2242	AUGUSTUS	protein_match	77727	77822	10.6	+	2	target "unknown_A[151..183]"; target_start 98; transcript_id "g2.t1"; gene_id "g2";
scaffold2242	AUGUSTUS	protein_match	77901	77960	7.33	+	2	target "unknown_A[183..203]"; target_start 98; transcript_id "g2.t1"; gene_id "g2";
scaffold2242	AUGUSTUS	protein_match	80633	80725	9.37	+	2	target "unknown_A[203..234]"; target_start 98; transcript_id "g2.t1"; gene_id "g2";
scaffold2242	AUGUSTUS	protein_match	80804	80911	9.59	+	0	target "unknown_A[234..269]"; target_start 99; transcript_id "g2.t1"; gene_id "g2";
scaffold2242	AUGUSTUS	protein_match	80915	80915	1	+	0	target "unknown_B[1..1]"; target_start 369; transcript_id "g2.t1"; gene_id "g2";
scaffold2242	AUGUSTUS	protein_match	82567	82671	9.09	+	1	target "unknown_B[1..36]"; target_start 368; transcript_id "g2.t1"; gene_id "g2";
scaffold2242	AUGUSTUS	protein_match	83581	83717	8.91	+	2	target "unknown_B[36..81]"; target_start 369; transcript_id "g2.t1"; gene_id "g2";
scaffold2242	AUGUSTUS	protein_match	83833	83961	6.65	+	0	target "unknown_C[1..43]"; target_start 450; transcript_id "g2.t1"; gene_id "g2";
scaffold2242	AUGUSTUS	protein_match	83968	84063	3.77	+	0	target "unknown_D[1..32]"; target_start 495; transcript_id "g2.t1"; gene_id "g2";
scaffold2242	AUGUSTUS	protein_match	84162	84239	6.06	+	0	target "unknown_E[1..26]"; target_start 530; transcript_id "g2.t1"; gene_id "g2";
scaffold2242	AUGUSTUS	protein_match	84243	84299	4.28	+	0	target "unknown_F[1..19]"; target_start 557; transcript_id "g2.t1"; gene_id "g2";
scaffold2242	AUGUSTUS	protein_match	84300	84314	4.88	+	0	target "unknown_G[1..5]"; target_start 576; transcript_id "g2.t1"; gene_id "g2";
scaffold2242	AUGUSTUS	protein_match	84415	84423	4.42	+	0	target "unknown_G[6..8]"; target_start 576; transcript_id "g2.t1"; gene_id "g2";
scaffold2242	AUGUSTUS	protein_match	84430	84462	4.56	+	0	target "unknown_H[1..11]"; target_start 586; transcript_id "g2.t1"; gene_id "g2";
scaffold2242	AUGUSTUS	protein_match	84463	84531	5.76	+	0	target "unknown_I[1..23]"; target_start 597; transcript_id "g2.t1"; gene_id "g2";
scaffold2242	AUGUSTUS	protein_match	85099	85188	6.05	+	0	target "unknown_I[24..53]"; target_start 597; transcript_id "g2.t1"; gene_id "g2";
scaffold2242	AUGUSTUS	protein_match	85189	85341	6.22	+	0	target "unknown_J[1..51]"; target_start 650; transcript_id "g2.t1"; gene_id "g2";
scaffold2242	AUGUSTUS	protein_match	85451	85546	4.34	+	2	target "unknown_J[52..84]"; target_start 649; transcript_id "g2.t1"; gene_id "g2";
scaffold2242	AUGUSTUS	protein_match	88271	88273	2.22	+	0	target "unknown_J[84..84]"; target_start 650; transcript_id "g2.t1"; gene_id "g2";
# coding sequence = [atgtcgatgatggcgctcatactctggcgaaaaattctctcaaaaccctacatttctcatcaatcatcgctatactcca
# cgacgccggagataaagagtttgaatagtcaacgaattgagaaaatactcatagctaatagaggcgagattgcttgtagaattatttcaactgctaag
# agattagggattcgtactgttgcagtttacagtgatgctgatagagatagtttacatgtgaagtccgctgatgaggcttttcgtatcggtcctcctcc
# tgctcgtttgagctatttgaattcttctgctattattgacgttgctaataaatctggcgcccaggctatccacccaggttatggattcttatctgaaa
# gtgctgattttgctcaactttgtgaaaatgagaatctcttatttattggacctcctgcatctgcaatccgtgacatgggcgataaaagtgcttcaaag
# agaataatgggtgcagctggggttccacttgtgcctggatatcatggtgatgagcaagatattgactttatgaagttggaagcagacaagattgggta
# tcctattctaattaagccaacccatggaggtggagggaagggtatgaggattgttcagagtccaaatgaatttgccgactcattcttgggggcccaac
# gtgaggcagctgcatcatttggtataagtacaatcctactggagaaatatattactaaaccaagacatatagaagtccagatatttggggataaacaa
# ggtaatataatacatctctatgagagagattgtagtgtgcagagaagacaccagaagataatagaagaagctccagctcctaacgtgagctctgactt
# ccgttcccatctgggtcaagcagctgtatctgcagctaaggcagtcaattaccacagtgcaggaactgttgagtttatagttgatacgcaatctggac
# aatttcattttatggagatgaatacccgtcttcaggttgagcatccagttacagagatgattgttggtcaagatcttgtagagtggcaaatacgtgtt
# gcaaatggggagcctcttcccttgactcagtcagaggtgccattttcaggtcatgcttttgaagcccgaatttatgctgaaaatgttccaaaaggatt
# tcttccagcaactggtgttcttcatcattattgtcctgttacagctacatcaacagttagagttgagactggagtggaggaaggggatacagtaagca
# tgcattatgatcccatgattgcaaagctagtagtatggggacaggaccgcctttcagcactgataaaaatgaaggattgcttgtcaaagtttcaggtt
# gcaggtttacccaccaatatagactttatcattaagcttgccagtcatagggcttttcaaaatggtgaagtagaaactcattttattgagcggtacaa
# ggatgatctgttcatagacggttccaattcaatatcagcagaaaaagctgagagtgctgccaaacatgctgcatccattgtagctgcatgcatttgcc
# aaaatgaacttgcaacattgaaggataaggctcctggaggccttcatttgtggtatggtaatcctccattcagaatcaatcattttactaagcgaaca
# gtggatcttgaatgggagaatcaatacagtattagtggttcaaatcttttaacagtctccatcacctatttgccagatgggaaatacctagttgagac
# aggagaaagcaattcccctggtttggagatccaggtgacacaactaagcaacaatgactatagagttgaagtggatggtctaagcctgaatgtctgct
# tggcagcttactccaaggatcaaattgagcatattcacatctggcatggcgactctcaacatcagtttaaacaaaggatgggcctagaaatctatgat
# gatgaagaaacaatagataagcctgctagggtggcgacatcttatccttctggtactgtgatagcacccatggctgggctagtggttaaagtattggt
# gaaggatggggagaaagttcaggagggacaacctgtgttagtattagaagcaatgaagatggagcatgtagtgaaagcacctgctaatggccatgtaa
# gcgggcttgaaatcaaagtgggccaatcggtccaagatggtataaaactctttgctctcaagggtccatcgcgagttggtgattctaatactaatgcc
# aatcgtgtgtatgattctgatgatgaaatgtgggctgagaacagatccaagagattgcatgacccattagcgatgaagaacaagaatgtagtcgagcc
# aaagaaaaagcttgaagaaattcctcaaaaaaggcgaagaaaagttacacatgttgtttcccgacccacacttcctaaggtatgtgtttaa]
# protein sequence = [MSMMALILWRKILSKPYISHQSSLYSTTPEIKSLNSQRIEKILIANRGEIACRIISTAKRLGIRTVAVYSDADRDSLH
# VKSADEAFRIGPPPARLSYLNSSAIIDVANKSGAQAIHPGYGFLSESADFAQLCENENLLFIGPPASAIRDMGDKSASKRIMGAAGVPLVPGYHGDEQ
# DIDFMKLEADKIGYPILIKPTHGGGGKGMRIVQSPNEFADSFLGAQREAAASFGISTILLEKYITKPRHIEVQIFGDKQGNIIHLYERDCSVQRRHQK
# IIEEAPAPNVSSDFRSHLGQAAVSAAKAVNYHSAGTVEFIVDTQSGQFHFMEMNTRLQVEHPVTEMIVGQDLVEWQIRVANGEPLPLTQSEVPFSGHA
# FEARIYAENVPKGFLPATGVLHHYCPVTATSTVRVETGVEEGDTVSMHYDPMIAKLVVWGQDRLSALIKMKDCLSKFQVAGLPTNIDFIIKLASHRAF
# QNGEVETHFIERYKDDLFIDGSNSISAEKAESAAKHAASIVAACICQNELATLKDKAPGGLHLWYGNPPFRINHFTKRTVDLEWENQYSISGSNLLTV
# SITYLPDGKYLVETGESNSPGLEIQVTQLSNNDYRVEVDGLSLNVCLAAYSKDQIEHIHIWHGDSQHQFKQRMGLEIYDDEETIDKPARVATSYPSGT
# VIAPMAGLVVKVLVKDGEKVQEGQPVLVLEAMKMEHVVKAPANGHVSGLEIKVGQSVQDGIKLFALKGPSRVGDSNTNANRVYDSDDEMWAENRSKRL
# HDPLAMKNKNVVEPKKKLEEIPQKRRRKVTHVVSRPTLPKVCV]
# sequence of block unknown_A    99 [SSAIIDVANKSGAQAIHPGYGFLSESADFAQLCENENLLFIGPPASAIRDMGDKSASKRIMGAAGVPLVPGYHGDEQDIDFMKLEADKIGYPILIKPTHGGGGKGMRIVQSPNEFADSFLGAQREAAASFGISTILLEKYITKPRHIEVQIFGDKQGNIIHLYERDCSVQRRHQKIIEEAPAPNVSSDFRSHLGQAAVSAAKAVNYHSAGTVEFIVDTQSGQFHFMEMNTRLQVEHPVTEMIVGQDLVEWQIRVANGEPLPLTQSEVPF] 368
# sequence of block unknown_B   369 [GHAFEARIYAENVPKGFLPATGVLHHYCPVTATSTVRVETGVEEGDTVSMHYDPMIAKLVVWGQDRLSALIKMKDCLSKFQ] 450
# sequence of block unknown_C   450 [VAGLPTNIDFIIKLASHRAFQNGEVETHFIERYKDDLFIDGSN] 493
# sequence of block unknown_D   495 [SAEKAESAAKHAASIVAACICQNELATLKDKA] 527
# sequence of block unknown_E   530 [LHLWYGNPPFRINHFTKRTVDLEWEN] 556
# sequence of block unknown_F   557 [YSISGSNLLTVSITYLPDG] 576
# sequence of block unknown_G   576 [KYLVETGE] 584
# sequence of block unknown_H   586 [SPGLEIQVTQL] 597
# sequence of block unknown_I   597 [SNNDYRVEVDGLSLNVCLAAYSKDQIEHIHIWHGDSQHQFKQRMGLEIYDDEE] 650
# sequence of block unknown_J   650 [TIDKPARVATSYPSGTVIAPMAGLVVKVLVKDGEKVQEGQPVLVLEAMKMEHVVKAPANGHVSGLEIKVGQSVQDGIKLFALKG] 734
# end gene g2
###
# command line:
# augustus --codingseq=1 --proteinprofile=/home/pgsb/tetiana.nosenko/lineages/embryophyta_odb9/prfl/EOG09360439.prfl --predictionStart=57601 --predictionEnd=103823 --species=arabidopsis ./tmp/scaffold2242Schil_BUSCO_geno_206160443_.temp
```
