## Supplementary material for "The *de novo* reference genome and transcriptome assemblies of the wild tomato species *Solanum chilense*": EOG09360490.out.1

```
# Please cite: Mario Stanke, Mark Diekhans, Robert Baertsch, David Haussler (2008),
# Using native and syntenically mapped cDNA alignments to improve de novo gene finding
# Bioinformatics 24: 637-644, doi 10.1093/bioinformatics/btn013
# No extrinsic information on sequences given.
# Using protein profile unknown
# --[0..106]--> unknown_A (8) <--[0..1]--> unknown_B (66) <--[0..4]--> unknown_C (97) <--[0..1]--> unknown_D (317) <--[0..1]--> unknown_E (144) <--[20..834]--
# arabidopsis version. Using default transition matrix.
# We have hints for 0 sequences and for 0 of the sequences in the input set.
#
# ----- prediction on sequence number 1 (length = 32164, name = scaffold1302) -----
#
# Constraints/Hints:
# (none)
# Predicted genes for sequence number 1 on both strands
# start gene g1
scaffold1302	AUGUSTUS	gene	105188	110474	0.01	-	.	g1
scaffold1302	AUGUSTUS	transcript	105188	110474	0.01	-	.	g1.t1
scaffold1302	AUGUSTUS	tts	105188	105188	.	-	.	transcript_id "g1.t1"; gene_id "g1";
scaffold1302	AUGUSTUS	exon	105188	105529	.	-	.	transcript_id "g1.t1"; gene_id "g1";
scaffold1302	AUGUSTUS	exon	106653	106819	.	-	.	transcript_id "g1.t1"; gene_id "g1";
scaffold1302	AUGUSTUS	stop_codon	106666	106668	.	-	0	transcript_id "g1.t1"; gene_id "g1";
scaffold1302	AUGUSTUS	intron	106820	107103	0.5	-	.	transcript_id "g1.t1"; gene_id "g1";
scaffold1302	AUGUSTUS	intron	107156	107818	0.66	-	.	transcript_id "g1.t1"; gene_id "g1";
scaffold1302	AUGUSTUS	intron	107933	108012	0.8	-	.	transcript_id "g1.t1"; gene_id "g1";
scaffold1302	AUGUSTUS	intron	108132	108355	0.41	-	.	transcript_id "g1.t1"; gene_id "g1";
scaffold1302	AUGUSTUS	intron	108520	108604	0.92	-	.	transcript_id "g1.t1"; gene_id "g1";
scaffold1302	AUGUSTUS	intron	108677	108826	0.64	-	.	transcript_id "g1.t1"; gene_id "g1";
scaffold1302	AUGUSTUS	CDS	106666	106819	0.52	-	1	transcript_id "g1.t1"; gene_id "g1";
scaffold1302	AUGUSTUS	CDS	107104	107155	0.41	-	2	transcript_id "g1.t1"; gene_id "g1";
scaffold1302	AUGUSTUS	exon	107104	107155	.	-	.	transcript_id "g1.t1"; gene_id "g1";
scaffold1302	AUGUSTUS	CDS	107819	107932	0.8	-	2	transcript_id "g1.t1"; gene_id "g1";
scaffold1302	AUGUSTUS	exon	107819	107932	.	-	.	transcript_id "g1.t1"; gene_id "g1";
scaffold1302	AUGUSTUS	CDS	108013	108131	0.84	-	1	transcript_id "g1.t1"; gene_id "g1";
scaffold1302	AUGUSTUS	exon	108013	108131	.	-	.	transcript_id "g1.t1"; gene_id "g1";
scaffold1302	AUGUSTUS	CDS	108356	108519	0.64	-	0	transcript_id "g1.t1"; gene_id "g1";
scaffold1302	AUGUSTUS	exon	108356	108519	.	-	.	transcript_id "g1.t1"; gene_id "g1";
scaffold1302	AUGUSTUS	CDS	108605	108676	0.63	-	0	transcript_id "g1.t1"; gene_id "g1";
scaffold1302	AUGUSTUS	exon	108605	108676	.	-	.	transcript_id "g1.t1"; gene_id "g1";
scaffold1302	AUGUSTUS	CDS	108827	108973	0.91	-	0	transcript_id "g1.t1"; gene_id "g1";
scaffold1302	AUGUSTUS	exon	108827	108977	.	-	.	transcript_id "g1.t1"; gene_id "g1";
scaffold1302	AUGUSTUS	start_codon	108971	108973	.	-	0	transcript_id "g1.t1"; gene_id "g1";
scaffold1302	AUGUSTUS	exon	110373	110474	.	-	.	transcript_id "g1.t1"; gene_id "g1";
scaffold1302	AUGUSTUS	tss	110474	110474	.	-	.	transcript_id "g1.t1"; gene_id "g1";
# coding sequence = [atgaatacgagaaggacaccgactaggagtgttgaagagaatgtggtgcaagaggagattcctcctcaagttgaggaag
# ttgagcaagttcctcaaggttctcaaggtgttcaaatccctattgtggaaggagatgatgatgtctcgatgaatcctcctatctttctttgctctaag
# gtgggagaggatccccaagagttcctagatggagtgtacaaggacagtaggccggtggagtcgggtcctattgagtgggaagaatttaaggaagcttt
# tcttggtaagtactttcctcgtaagaggagggaagttaatgtagaggagtttatcaatctcaagcaagacaacatgagcgttgaggaatactctttga
# agttctcaatgtttaagaagagggctgaaggtcaagaagaacctataagtgttaaggtgaaattggagaaaggaggtggttctcaaaatgtcaaacct
# acatgtgtcacttgtggaaagaggcattatcgaaaaaagggtaagaaagttgctccaaatgttccaagggatgatgctcaagtaacaaggcgtctcta
# tgcactccggactagagaagagaagcgggatgatgatgatgatgaggggtctaagagtttaggtgcgttggaaatcaaacatcaagggacgactaaga
# caaacgttcgggaaaacatccccaaggaccatccaagggtccttgataaaggacccaatgttggtgccaagactgtccaagacaaccccaaacgactg
# aggcaatcaatgtctcgtggtccagtcgacgtctcgtcgatgggtgccattggttga]
# protein sequence = [MNTRRTPTRSVEENVVQEEIPPQVEEVEQVPQGSQGVQIPIVEGDDDVSMNPPIFLCSKVGEDPQEFLDGVYKDSRPV
# ESGPIEWEEFKEAFLGKYFPRKRREVNVEEFINLKQDNMSVEEYSLKFSMFKKRAEGQEEPISVKVKLEKGGGSQNVKPTCVTCGKRHYRKKGKKVAP
# NVPRDDAQVTRRLYALRTREEKRDDDDDEGSKSLGALEIKHQGTTKTNVRENIPKDHPRVLDKGPNVGAKTVQDNPKRLRQSMSRGPVDVSSMGAIG]
# end gene g1
###
# start gene g2
scaffold1302	AUGUSTUS	gene	117001	122644	0.01	-	.	g2
scaffold1302	AUGUSTUS	transcript	117001	122644	0.01	-	.	g2.t1
scaffold1302	AUGUSTUS	tts	117001	117001	.	-	.	transcript_id "g2.t1"; gene_id "g2";
scaffold1302	AUGUSTUS	exon	117001	118053	.	-	.	transcript_id "g2.t1"; gene_id "g2";
scaffold1302	AUGUSTUS	stop_codon	117935	117937	.	-	0	transcript_id "g2.t1"; gene_id "g2";
scaffold1302	AUGUSTUS	intron	118054	118622	0.48	-	.	transcript_id "g2.t1"; gene_id "g2";
scaffold1302	AUGUSTUS	intron	118708	118801	0.55	-	.	transcript_id "g2.t1"; gene_id "g2";
scaffold1302	AUGUSTUS	intron	118880	120058	0.49	-	.	transcript_id "g2.t1"; gene_id "g2";
scaffold1302	AUGUSTUS	CDS	117935	118053	0.35	-	2	transcript_id "g2.t1"; gene_id "g2";
scaffold1302	AUGUSTUS	CDS	118623	118707	0.58	-	0	transcript_id "g2.t1"; gene_id "g2";
scaffold1302	AUGUSTUS	exon	118623	118707	.	-	.	transcript_id "g2.t1"; gene_id "g2";
scaffold1302	AUGUSTUS	CDS	118802	118879	0.56	-	0	transcript_id "g2.t1"; gene_id "g2";
scaffold1302	AUGUSTUS	exon	118802	118879	.	-	.	transcript_id "g2.t1"; gene_id "g2";
scaffold1302	AUGUSTUS	CDS	120059	122335	0.66	-	0	transcript_id "g2.t1"; gene_id "g2";
scaffold1302	AUGUSTUS	exon	120059	122392	.	-	.	transcript_id "g2.t1"; gene_id "g2";
scaffold1302	AUGUSTUS	start_codon	122333	122335	.	-	0	transcript_id "g2.t1"; gene_id "g2";
scaffold1302	AUGUSTUS	exon	122504	122644	.	-	.	transcript_id "g2.t1"; gene_id "g2";
scaffold1302	AUGUSTUS	tss	122644	122644	.	-	.	transcript_id "g2.t1"; gene_id "g2";
scaffold1302	AUGUSTUS	protein_match	120116	120547	4.53	-	0	target "unknown_E[1..144]"; target_start 596; transcript_id "g2.t1"; gene_id "g2";
scaffold1302	AUGUSTUS	protein_match	120551	121501	4.65	-	0	target "unknown_D[1..317]"; target_start 278; transcript_id "g2.t1"; gene_id "g2";
scaffold1302	AUGUSTUS	protein_match	121505	121795	3.29	-	0	target "unknown_C[1..97]"; target_start 180; transcript_id "g2.t1"; gene_id "g2";
scaffold1302	AUGUSTUS	protein_match	121808	122005	5.12	-	0	target "unknown_B[1..66]"; target_start 110; transcript_id "g2.t1"; gene_id "g2";
scaffold1302	AUGUSTUS	protein_match	122009	122032	4.51	-	0	target "unknown_A[1..8]"; target_start 101; transcript_id "g2.t1"; gene_id "g2";
# coding sequence = [atgactgctgttttacttcctaaacatgttgctgctgtattaaaatgtcaaaagaacccgttaagggcactagaaatat
# tcaattcagtgaaaaaggaacatgggtttagccataatttgtttacatacaaatgtattgttgaaaagcttagttattatggagagttcaatgcaatg
# gaaagtgtcattgaagaagccaggaaaaatattgataataggttattagaaggggtgtatattactgctattagaggttatggaaagaaggggaaagt
# tcaacaggccgttgatgtgtttgagaagatggaatttttcaattgtgacccgtctgttcattcgtttaacacaatcatgaatatattggttgaacatg
# cttattttaaacaagcccataaagtttatatgaaaatgctggaaaatggtatttctcctgatgtgtatacctttactattaggataaagtcattttgt
# aggacaaaccggcctcaggttgctttaaggcttttgaataacatgcttgatcaaggatgtgaatttaatgcggttgcctgctgtacagtaattgctgg
# attttatgaagtgaactgtcgagttgaggcttgtgaattgtttgatgaaatgcttaggctcagaataactcctaatgttactacgtttaataagctta
# tatgtacactttgtaagaagggggaagtccatgaaactgaaaggcttcttaacaagattctgaaaagaggggtgtttccaaatttgtttacatgtaat
# ctcttaatactaggtctttctgtaaacggccagctacatgaagctgctagggtgtttgaagctttgaggaaagaaggtttaaatgctgatgtagtcac
# ttataacactctcatatgtggtttatgcaaacactcaaaggttgctgaagctgagtcttacttgcataaaatggtgaaccgcggatttgatcctgatg
# cgttcacctataacacaatcattggtgcatattgcaaatcgggtatgatacagcaagcggacataatccttaaaaatgcagtttttaaaggttttgtt
# cctgatgtttttactttctgctcccttatttacggattatgccaggatggtgacttcaacagagccaagagtttatttaatgaagccataggtaaagg
# tatggagtctaatgtaatcctctataataccttaattaagggaatgtgtcagcagggacttatcttagaagcattgaaattgattactgaaatgcatg
# agaaaagttgcaggcctaatacatggacttataatctgatcatcaatgggttgtgcaagatgggctgtgtatctgatgctagtaatatcctgaatgat
# gccgtgaccaaggggatccttcctgatattttttcctttaacaccttgattgacggctattgcaaacagtcaaaattggctgatgcaatcgagattct
# aaatacaatgtgggatcatgatgttgttccagatgtgataacctataacacaatattgaatggactttgcaagcttaaaacttctgatgatgtgatgg
# aaaccttcaaagtcatggtggaaaaagggtgcgtcccaaatataatcacatataatatactcattgaaagcctctgtaaatctagaaagcttatgaaa
# gctttagaattacttgaggatattcaaaacaggggtcttattcctgatacagtgagttgtggcactctgataaatgggttttgtgagaatgaggattt
# ggatggagcttatgagctattcagaagaatgagaaggcaatataaatattctcatactactgcaacatacaatataatgatcggtgcattttctaaaa
# agctgaaaatggacatggcagagaagctttttcttgagatgaatgaatgtggctgtcctcctgacagctacacataccgttgtatgatagatggtttc
# tgcaaggtcgacaatactgaatttggatacaagtttttgcttgaaaacttttcgaaagaacttcttccatcaaaagaaacagcgggacaagtgatcaa
# ttgcctatgtgtgaagaacaggttactcgatgcagttggtatcattcatctcatggtgcagaaaggtgttgtccctcatgtggttcacacaatttttg
# aagtagataaaaaggaggtggcggctcctaagattgttgtggaagacttgctgaagaagaatcatatcacctattatgcctatgagcttttatacgat
# gtgataagagacaaaaagattttgaagagattatcaatgaagagaaaacttgcaacaatatcttgttcatggaaacattctacctccagtcacttgag
# cattgatacgaatcaaactaagttgcggcgtcatgaacaagccattggtgcaaaacagtggcataaatcagtgacagtggctgatagcattggactcc
# gaagagaggaggtcttagcaggatgcttgtatagagattatacagctgatgacctaagcgcagatgtgcatcaaaaagctgggaaaagccaccttctc
# cctatactgattaccatttctcatttttag]
# protein sequence = [MTAVLLPKHVAAVLKCQKNPLRALEIFNSVKKEHGFSHNLFTYKCIVEKLSYYGEFNAMESVIEEARKNIDNRLLEGV
# YITAIRGYGKKGKVQQAVDVFEKMEFFNCDPSVHSFNTIMNILVEHAYFKQAHKVYMKMLENGISPDVYTFTIRIKSFCRTNRPQVALRLLNNMLDQG
# CEFNAVACCTVIAGFYEVNCRVEACELFDEMLRLRITPNVTTFNKLICTLCKKGEVHETERLLNKILKRGVFPNLFTCNLLILGLSVNGQLHEAARVF
# EALRKEGLNADVVTYNTLICGLCKHSKVAEAESYLHKMVNRGFDPDAFTYNTIIGAYCKSGMIQQADIILKNAVFKGFVPDVFTFCSLIYGLCQDGDF
# NRAKSLFNEAIGKGMESNVILYNTLIKGMCQQGLILEALKLITEMHEKSCRPNTWTYNLIINGLCKMGCVSDASNILNDAVTKGILPDIFSFNTLIDG
# YCKQSKLADAIEILNTMWDHDVVPDVITYNTILNGLCKLKTSDDVMETFKVMVEKGCVPNIITYNILIESLCKSRKLMKALELLEDIQNRGLIPDTVS
# CGTLINGFCENEDLDGAYELFRRMRRQYKYSHTTATYNIMIGAFSKKLKMDMAEKLFLEMNECGCPPDSYTYRCMIDGFCKVDNTEFGYKFLLENFSK
# ELLPSKETAGQVINCLCVKNRLLDAVGIIHLMVQKGVVPHVVHTIFEVDKKEVAAPKIVVEDLLKKNHITYYAYELLYDVIRDKKILKRLSMKRKLAT
# ISCSWKHSTSSHLSIDTNQTKLRRHEQAIGAKQWHKSVTVADSIGLRREEVLAGCLYRDYTADDLSADVHQKAGKSHLLPILITISHF]
# sequence of block unknown_E   596 [KYSHTTATYNIMIGAFSKKLKMDMAEKLFLEMNECGCPPDSYTYRCMIDGFCKVDNTEFGYKFLLENFSKELLPSKETAGQVINCLCVKNRLLDAVGIIHLMVQKGVVPHVVHTIFEVDKKEVAAPKIVVEDLLKKNHITYYAY] 740
# sequence of block unknown_D   278 [KEGLNADVVTYNTLICGLCKHSKVAEAESYLHKMVNRGFDPDAFTYNTIIGAYCKSGMIQQADIILKNAVFKGFVPDVFTFCSLIYGLCQDGDFNRAKSLFNEAIGKGMESNVILYNTLIKGMCQQGLILEALKLITEMHEKSCRPNTWTYNLIINGLCKMGCVSDASNILNDAVTKGILPDIFSFNTLIDGYCKQSKLADAIEILNTMWDHDVVPDVITYNTILNGLCKLKTSDDVMETFKVMVEKGCVPNIITYNILIESLCKSRKLMKALELLEDIQNRGLIPDTVSCGTLINGFCENEDLDGAYELFRRMRRQ] 595
# sequence of block unknown_C   180 [AVACCTVIAGFYEVNCRVEACELFDEMLRLRITPNVTTFNKLICTLCKKGEVHETERLLNKILKRGVFPNLFTCNLLILGLSVNGQLHEAARVFEAL] 277
# sequence of block unknown_B   110 [VHSFNTIMNILVEHAYFKQAHKVYMKMLENGISPDVYTFTIRIKSFCRTNRPQVALRLLNNMLDQG] 176
# sequence of block unknown_A   101 [MEFFNCDP] 109
# end gene g2
###
# start gene g3
scaffold1302	AUGUSTUS	gene	132909	133933	0.02	+	.	g3
scaffold1302	AUGUSTUS	transcript	132909	133933	0.02	+	.	g3.t1
scaffold1302	AUGUSTUS	tss	132909	132909	.	+	.	transcript_id "g3.t1"; gene_id "g3";
scaffold1302	AUGUSTUS	exon	132909	133413	.	+	.	transcript_id "g3.t1"; gene_id "g3";
scaffold1302	AUGUSTUS	start_codon	132954	132956	.	+	0	transcript_id "g3.t1"; gene_id "g3";
scaffold1302	AUGUSTUS	intron	133414	133505	0.2	+	.	transcript_id "g3.t1"; gene_id "g3";
scaffold1302	AUGUSTUS	CDS	132954	133413	0.2	+	0	transcript_id "g3.t1"; gene_id "g3";
scaffold1302	AUGUSTUS	CDS	133506	133726	0.2	+	2	transcript_id "g3.t1"; gene_id "g3";
scaffold1302	AUGUSTUS	exon	133506	133933	.	+	.	transcript_id "g3.t1"; gene_id "g3";
scaffold1302	AUGUSTUS	stop_codon	133724	133726	.	+	0	transcript_id "g3.t1"; gene_id "g3";
scaffold1302	AUGUSTUS	tts	133933	133933	.	+	.	transcript_id "g3.t1"; gene_id "g3";
# coding sequence = [atggtggatccttctaagattgagacagtgaagaattgtgtaagacctactaatgtgtcagaagtaaggagctttgttg
# gtttagctagctattaccgtcaatttgtaaagggattctcttctattgcttcccaattgacaaacttgactaagcagaatgttccatttgtatggtcg
# gatgaatgtgaggaaagctttcagaaactcaagaccttgctgactacgacacctatccttaccttgccagtagagggtaagaatttcattgtttattg
# tgatgcatcctattcgggtttgggtgcggtgctaatgcaagagaggaatgtaatcgcttatgcttcaagacaactaaaggtgcacgaacctaactatc
# cgacccatgatttggagttggctgcggtagtgtttgcattaaaacaatggagacactatctatatggggttaagtgtgaagtctacaggaaagcaaat
# gtggtggctgatgctttaagtagaaaagcagggagcatgggtagtttagcccacttacaagtttctagatgcccattggctagagaagtccaaaactt
# ggctaacgactttatgagactggaaatactggagaaaggaggatttttggcctgtgtggaggcaagatcttcttttcttgacaagatcaagggaaaac
# agtttgacgactag]
# protein sequence = [MVDPSKIETVKNCVRPTNVSEVRSFVGLASYYRQFVKGFSSIASQLTNLTKQNVPFVWSDECEESFQKLKTLLTTTPI
# LTLPVEGKNFIVYCDASYSGLGAVLMQERNVIAYASRQLKVHEPNYPTHDLELAAVVFALKQWRHYLYGVKCEVYRKANVVADALSRKAGSMGSLAHL
# QVSRCPLAREVQNLANDFMRLEILEKGGFLACVEARSSFLDKIKGKQFDD]
# end gene g3
###
# command line:
# augustus --codingseq=1 --proteinprofile=/home/pgsb/tetiana.nosenko/lineages/embryophyta_odb9/prfl/EOG09360490.prfl --predictionStart=101794 --predictionEnd=140567 --species=arabidopsis ./tmp/scaffold1302Schil_BUSCO_geno_206160443_.temp
```
