## Supplementary material for "The *de novo* reference genome and transcriptome assemblies of the wild tomato species *Solanum chilense*": EOG09360490.out.2

```
# Please cite: Mario Stanke, Mark Diekhans, Robert Baertsch, David Haussler (2008),
# Using native and syntenically mapped cDNA alignments to improve de novo gene finding
# Bioinformatics 24: 637-644, doi 10.1093/bioinformatics/btn013
# No extrinsic information on sequences given.
# Using protein profile unknown
# --[0..106]--> unknown_A (8) <--[0..1]--> unknown_B (66) <--[0..4]--> unknown_C (97) <--[0..1]--> unknown_D (317) <--[0..1]--> unknown_E (144) <--[20..834]--
# arabidopsis version. Using default transition matrix.
# We have hints for 0 sequences and for 0 of the sequences in the input set.
#
# ----- prediction on sequence number 1 (length = 3088, name = scaffold24730) -----
#
# Constraints/Hints:
# (none)
# Predicted genes for sequence number 1 on both strands
# start gene g1
scaffold24730	AUGUSTUS	gene	724	2991	0.01	-	.	g1
scaffold24730	AUGUSTUS	transcript	724	2991	0.01	-	.	g1.t1
scaffold24730	AUGUSTUS	tts	724	724	.	-	.	transcript_id "g1.t1"; gene_id "g1";
scaffold24730	AUGUSTUS	exon	724	2991	.	-	.	transcript_id "g1.t1"; gene_id "g1";
scaffold24730	AUGUSTUS	stop_codon	950	952	.	-	0	transcript_id "g1.t1"; gene_id "g1";
scaffold24730	AUGUSTUS	CDS	950	2938	0.01	-	0	transcript_id "g1.t1"; gene_id "g1";
scaffold24730	AUGUSTUS	start_codon	2936	2938	.	-	0	transcript_id "g1.t1"; gene_id "g1";
scaffold24730	AUGUSTUS	tss	2991	2991	.	-	.	transcript_id "g1.t1"; gene_id "g1";
scaffold24730	AUGUSTUS	protein_match	1022	1453	3.83	-	0	target "unknown_E[1..144]"; target_start 495; transcript_id "g1.t1"; gene_id "g1";
scaffold24730	AUGUSTUS	protein_match	1457	2407	4.2	-	0	target "unknown_D[1..317]"; target_start 177; transcript_id "g1.t1"; gene_id "g1";
scaffold24730	AUGUSTUS	protein_match	2411	2701	3.22	-	0	target "unknown_C[1..97]"; target_start 79; transcript_id "g1.t1"; gene_id "g1";
scaffold24730	AUGUSTUS	protein_match	2714	2911	4.7	-	0	target "unknown_B[1..66]"; target_start 9; transcript_id "g1.t1"; gene_id "g1";
scaffold24730	AUGUSTUS	protein_match	2915	2938	6.17	-	0	target "unknown_A[1..8]"; target_start 0; transcript_id "g1.t1"; gene_id "g1";
# coding sequence = [atggattttttcaattgtgacccgactattcattcatttaacacaatcatgaatatattggttgaacatggttatttta
# aacaagcccataaactttatatgaaaatgctggaaaatggtatttctcctgatgtatatacctttactattagaataaagtcattttgtaggacaaat
# cggcctcaggttgctttaaggcttatgaataacatgcttgatcaaggatgtgaatttaatgcagttgcatgttatacagtaattgctggattttatga
# agtgaatagtcgagttgaggcttgtgaattgtttgatgaaatgcttagtctcagaataactcctaatgttactatggttaataagcttatctgtacac
# tttgtaagaaaggggacgtccaagaaagtgaaaggcttcttaacaagatactgaaaagaggggtgttcccaaatttgtttacatgtaatctcttaata
# caaggtctttctgtaaacggccagctacatgaagctgctaggatgttggaagctttgaggaaaaaaggtttaaatgctgatgtagtcacttataacac
# tcccatttgtggtttatgcaaacactcaaaggttgttcaagctgagtcttacttgcataaaatggtgaaccgcgggttcgatcctgatgcgtttacct
# ataacacaatcattggcgcatattgcaaattgggtatgatgcagaaagctgacagaatccttaataatgcagtttttaaaggttttgttccagatgtg
# tttactttctgctcccttatttacggattatgccaggatggtgacttcaacagagccaagagtttatttaatgaagccataggtaaaggtatggagtc
# taatataatcctcaataacaccttagttaagggaatgtgtcagcaaggacttatcttagaagcattgagattgatttctgaaatgcctgagagaagtt
# gcaggcctaatacatggatatataatctgatcatcaatgggttgtgcaagatgggttgtgtatctgatgctagtaatatcctgaatgatgccgtgacc
# aaaggcatccttcctgatatttttaccttcaacaccttgattgatggttattgcaaacagtcaaaattggctgatggaatggagattctaaatacaat
# gtggcatcatgatgtttttctagatgtgataacctataacacaatgttgaatggactttgcaagcttaaaacttctgatgatgtgatggaaaccttca
# aagtcatggtggagaaagggtgtgtcccaaatataatcacatataatatactcattgcgagcctctgtaaatccagaaagcttatgaaagctttagaa
# ttacttgaggatattcaaagcaggggtcttattcctgatacagtgagttttggcactctgataaatgggttttgtggtaatgaggattttgatggagt
# ttatgagctattcaaaagaatgaaaaggcaatataaatattctcataatactgcaacatacaatatattaatcagtgcatttgctaaaaagctgaaaa
# tggacatggcagagaagcttttacttcagatgaatgaatgtggctgtcctactaacaactacacataccgttgtatgatagttggtttctgcaaggtt
# gacaacactgaatttggatataagtttttgcttgaatactttttgaaagaattttttccatcaaaagaaacagtgggacgtgtgataaattgcctatg
# tgtgaagaacaggttactcgatgcagtaggtatcattcatctcatggtgcagaagggtgttgtccctgatgtggtccacacaatttttgaagcacata
# aaaaggatgtggcagctcctaagattgttttggaagacttgctgaagaagaatcatatcacctattatgcctatgaacttttatacgatgggataaga
# gacaaaaagattttgaagaaattatcaatgatggtttgtcctatttaa]
# protein sequence = [MDFFNCDPTIHSFNTIMNILVEHGYFKQAHKLYMKMLENGISPDVYTFTIRIKSFCRTNRPQVALRLMNNMLDQGCEF
# NAVACYTVIAGFYEVNSRVEACELFDEMLSLRITPNVTMVNKLICTLCKKGDVQESERLLNKILKRGVFPNLFTCNLLIQGLSVNGQLHEAARMLEAL
# RKKGLNADVVTYNTPICGLCKHSKVVQAESYLHKMVNRGFDPDAFTYNTIIGAYCKLGMMQKADRILNNAVFKGFVPDVFTFCSLIYGLCQDGDFNRA
# KSLFNEAIGKGMESNIILNNTLVKGMCQQGLILEALRLISEMPERSCRPNTWIYNLIINGLCKMGCVSDASNILNDAVTKGILPDIFTFNTLIDGYCK
# QSKLADGMEILNTMWHHDVFLDVITYNTMLNGLCKLKTSDDVMETFKVMVEKGCVPNIITYNILIASLCKSRKLMKALELLEDIQSRGLIPDTVSFGT
# LINGFCGNEDFDGVYELFKRMKRQYKYSHNTATYNILISAFAKKLKMDMAEKLLLQMNECGCPTNNYTYRCMIVGFCKVDNTEFGYKFLLEYFLKEFF
# PSKETVGRVINCLCVKNRLLDAVGIIHLMVQKGVVPDVVHTIFEAHKKDVAAPKIVLEDLLKKNHITYYAYELLYDGIRDKKILKKLSMMVCPI]
# sequence of block unknown_E   495 [KYSHNTATYNILISAFAKKLKMDMAEKLLLQMNECGCPTNNYTYRCMIVGFCKVDNTEFGYKFLLEYFLKEFFPSKETVGRVINCLCVKNRLLDAVGIIHLMVQKGVVPDVVHTIFEAHKKDVAAPKIVLEDLLKKNHITYYAY] 639
# sequence of block unknown_D   177 [KKGLNADVVTYNTPICGLCKHSKVVQAESYLHKMVNRGFDPDAFTYNTIIGAYCKLGMMQKADRILNNAVFKGFVPDVFTFCSLIYGLCQDGDFNRAKSLFNEAIGKGMESNIILNNTLVKGMCQQGLILEALRLISEMPERSCRPNTWIYNLIINGLCKMGCVSDASNILNDAVTKGILPDIFTFNTLIDGYCKQSKLADGMEILNTMWHHDVFLDVITYNTMLNGLCKLKTSDDVMETFKVMVEKGCVPNIITYNILIASLCKSRKLMKALELLEDIQSRGLIPDTVSFGTLINGFCGNEDFDGVYELFKRMKRQ] 494
# sequence of block unknown_C    79 [AVACYTVIAGFYEVNSRVEACELFDEMLSLRITPNVTMVNKLICTLCKKGDVQESERLLNKILKRGVFPNLFTCNLLIQGLSVNGQLHEAARMLEAL] 176
# sequence of block unknown_B     9 [IHSFNTIMNILVEHGYFKQAHKLYMKMLENGISPDVYTFTIRIKSFCRTNRPQVALRLMNNMLDQG] 75
# sequence of block unknown_A     0 [MDFFNCDP] 8
# end gene g1
###
# command line:
# augustus --codingseq=1 --proteinprofile=/home/pgsb/tetiana.nosenko/lineages/embryophyta_odb9/prfl/EOG09360490.prfl --predictionStart=0 --predictionEnd=21284 --species=arabidopsis ./tmp/scaffold24730Schil_BUSCO_geno_206160443_.temp
```
