## Supplementary material for "The *de novo* reference genome and transcriptome assemblies of the wild tomato species *Solanum chilense*": EOG09360525.out.1

```
# Please cite: Mario Stanke, Mark Diekhans, Robert Baertsch, David Haussler (2008),
# Using native and syntenically mapped cDNA alignments to improve de novo gene finding
# Bioinformatics 24: 637-644, doi 10.1093/bioinformatics/btn013
# No extrinsic information on sequences given.
# Using protein profile unknown
# --[6..83]--> unknown_A (77) <--[0..5]--> unknown_B (8) <--[0..4]--> unknown_C (51) <--[0..3]--> unknown_D (157) <--[0..4]--> unknown_E (200) <--[2..6]--
# arabidopsis version. Using default transition matrix.
# We have hints for 0 sequences and for 0 of the sequences in the input set.
#
# ----- prediction on sequence number 1 (length = 42479, name = scaffold458) -----
#
# Constraints/Hints:
# (none)
# Predicted genes for sequence number 1 on both strands
# start gene g1
scaffold458	AUGUSTUS	gene	87242	91222	0.18	-	.	g1
scaffold458	AUGUSTUS	transcript	87242	91222	0.18	-	.	g1.t1
scaffold458	AUGUSTUS	intron	87384	87756	0.71	-	.	transcript_id "g1.t1"; gene_id "g1";
scaffold458	AUGUSTUS	intron	87875	88340	0.5	-	.	transcript_id "g1.t1"; gene_id "g1";
scaffold458	AUGUSTUS	intron	88642	88730	1	-	.	transcript_id "g1.t1"; gene_id "g1";
scaffold458	AUGUSTUS	intron	88791	88903	1	-	.	transcript_id "g1.t1"; gene_id "g1";
scaffold458	AUGUSTUS	intron	88970	89052	1	-	.	transcript_id "g1.t1"; gene_id "g1";
scaffold458	AUGUSTUS	intron	89125	89477	0.99	-	.	transcript_id "g1.t1"; gene_id "g1";
scaffold458	AUGUSTUS	intron	89550	89651	0.99	-	.	transcript_id "g1.t1"; gene_id "g1";
scaffold458	AUGUSTUS	intron	89724	89806	1	-	.	transcript_id "g1.t1"; gene_id "g1";
scaffold458	AUGUSTUS	intron	89873	89960	0.99	-	.	transcript_id "g1.t1"; gene_id "g1";
scaffold458	AUGUSTUS	intron	90033	90142	0.99	-	.	transcript_id "g1.t1"; gene_id "g1";
scaffold458	AUGUSTUS	intron	90300	90985	0.99	-	.	transcript_id "g1.t1"; gene_id "g1";
scaffold458	AUGUSTUS	CDS	87242	87383	0.98	-	2	transcript_id "g1.t1"; gene_id "g1";
scaffold458	AUGUSTUS	exon	87242	87383	.	-	.	transcript_id "g1.t1"; gene_id "g1";
scaffold458	AUGUSTUS	CDS	87757	87874	0.64	-	0	transcript_id "g1.t1"; gene_id "g1";
scaffold458	AUGUSTUS	exon	87757	87874	.	-	.	transcript_id "g1.t1"; gene_id "g1";
scaffold458	AUGUSTUS	CDS	88341	88641	0.5	-	1	transcript_id "g1.t1"; gene_id "g1";
scaffold458	AUGUSTUS	exon	88341	88641	.	-	.	transcript_id "g1.t1"; gene_id "g1";
scaffold458	AUGUSTUS	CDS	88731	88790	1	-	1	transcript_id "g1.t1"; gene_id "g1";
scaffold458	AUGUSTUS	exon	88731	88790	.	-	.	transcript_id "g1.t1"; gene_id "g1";
scaffold458	AUGUSTUS	CDS	88904	88969	1	-	1	transcript_id "g1.t1"; gene_id "g1";
scaffold458	AUGUSTUS	exon	88904	88969	.	-	.	transcript_id "g1.t1"; gene_id "g1";
scaffold458	AUGUSTUS	CDS	89053	89124	1	-	1	transcript_id "g1.t1"; gene_id "g1";
scaffold458	AUGUSTUS	exon	89053	89124	.	-	.	transcript_id "g1.t1"; gene_id "g1";
scaffold458	AUGUSTUS	CDS	89478	89549	0.99	-	1	transcript_id "g1.t1"; gene_id "g1";
scaffold458	AUGUSTUS	exon	89478	89549	.	-	.	transcript_id "g1.t1"; gene_id "g1";
scaffold458	AUGUSTUS	CDS	89652	89723	1	-	1	transcript_id "g1.t1"; gene_id "g1";
scaffold458	AUGUSTUS	exon	89652	89723	.	-	.	transcript_id "g1.t1"; gene_id "g1";
scaffold458	AUGUSTUS	CDS	89807	89872	1	-	1	transcript_id "g1.t1"; gene_id "g1";
scaffold458	AUGUSTUS	exon	89807	89872	.	-	.	transcript_id "g1.t1"; gene_id "g1";
scaffold458	AUGUSTUS	CDS	89961	90032	0.99	-	1	transcript_id "g1.t1"; gene_id "g1";
scaffold458	AUGUSTUS	exon	89961	90032	.	-	.	transcript_id "g1.t1"; gene_id "g1";
scaffold458	AUGUSTUS	CDS	90143	90299	1	-	2	transcript_id "g1.t1"; gene_id "g1";
scaffold458	AUGUSTUS	exon	90143	90299	.	-	.	transcript_id "g1.t1"; gene_id "g1";
scaffold458	AUGUSTUS	CDS	90986	91070	1	-	0	transcript_id "g1.t1"; gene_id "g1";
scaffold458	AUGUSTUS	exon	90986	91222	.	-	.	transcript_id "g1.t1"; gene_id "g1";
scaffold458	AUGUSTUS	start_codon	91068	91070	.	-	0	transcript_id "g1.t1"; gene_id "g1";
scaffold458	AUGUSTUS	tss	91222	91222	.	-	.	transcript_id "g1.t1"; gene_id "g1";
# coding sequence = [atgaggttgctgccgctgtcgctactcatcggcattttgctttattgtgctaattatgccattgccgacacagatccaa
# atgacgcttctgctctgagagttctgtatagcagtctaaattctcctggacagctaaccaaatggaatgccaatggtggtgatccttgtggagagtcc
# tggacaggtattacttgctcggcaatagagttactgaaatgtgagttcctctcttccttattgttcaagatatcaggtcttggactctccggttcact
# gggctaccaattagcaagtcttacatccgtgactaattttgacataagtaataacaatttgggaaaccagttaccttatcagcttcctccaaatgtgc
# aaagactaaacattgctgctaataattttaatggtgcccttccgtattccgtttcgcagatgagttctctccgatacttaaatgtcagtcataatcaa
# attcaaggacaagtgactgtcgcgttcgactctctgtcttctctcgatacattagatttctcattcaattctatgacgggtgatcttcctcaaagctt
# caaggcactgactagtatgaacaaaatgtatttgcagaacaaccagtttacaggaactattgatgtcttagccaatcttcctctggacgatttgaatg
# ttgagaacaaccgttttactggctgggttcctgatcacttgaaagggatcacgaaatcaaatggtaactcgtggaactcaggatctgcaccccctcct
# ccacctggcacaccccctgcaagcaggccgcaccacaaatctggaggcaataatagcccttctgatggtggaagcagtggtgatggtggtggtaaatc
# ggggatagggggtggagccattgcaggcatagtgatatctgttctagttgttggtgcaattgtagcattctttgttatcaagaagagattgaaacggt
# catcgacggacattgagaaacatgataatcagccatttgctccgcttgctccccccgaggaatgggataaagaaaacttcagcttttttgataatgaa
# gaaaacttaggcttttttgataatgaagaaaacttcagcgttatgatttctttctgtggatctggtcctatgcttgttataaagttgaaaactaatga
# agcttcctctgcgccaatagtgaaagtatttgaagctcctgcggtagtaaatctaagacctccacctattgaacgccacaagtcatttgatgaagctg
# acatagcagcaaaaccaattgtcccacc]
# protein sequence = [MRLLPLSLLIGILLYCANYAIADTDPNDASALRVLYSSLNSPGQLTKWNANGGDPCGESWTGITCSAIELLKCEFLSS
# LLFKISGLGLSGSLGYQLASLTSVTNFDISNNNLGNQLPYQLPPNVQRLNIAANNFNGALPYSVSQMSSLRYLNVSHNQIQGQVTVAFDSLSSLDTLD
# FSFNSMTGDLPQSFKALTSMNKMYLQNNQFTGTIDVLANLPLDDLNVENNRFTGWVPDHLKGITKSNGNSWNSGSAPPPPPGTPPASRPHHKSGGNNS
# PSDGGSSGDGGGKSGIGGGAIAGIVISVLVVGAIVAFFVIKKRLKRSSTDIEKHDNQPFAPLAPPEEWDKENFSFFDNEENLGFFDNEENFSVMISFC
# GSGPMLVIKLKTNEASSAPIVKVFEAPAVVNLRPPPIERHKSFDEADIAAKPIVP]
# end gene g1
###
# start gene g2
scaffold458	AUGUSTUS	gene	100687	103854	0.05	+	.	g2
scaffold458	AUGUSTUS	transcript	100687	103854	0.05	+	.	g2.t1
scaffold458	AUGUSTUS	tss	100687	100687	.	+	.	transcript_id "g2.t1"; gene_id "g2";
scaffold458	AUGUSTUS	exon	100687	101073	.	+	.	transcript_id "g2.t1"; gene_id "g2";
scaffold458	AUGUSTUS	start_codon	100716	100718	.	+	0	transcript_id "g2.t1"; gene_id "g2";
scaffold458	AUGUSTUS	intron	101074	101586	0.84	+	.	transcript_id "g2.t1"; gene_id "g2";
scaffold458	AUGUSTUS	intron	101832	101945	0.88	+	.	transcript_id "g2.t1"; gene_id "g2";
scaffold458	AUGUSTUS	intron	101980	102285	0.73	+	.	transcript_id "g2.t1"; gene_id "g2";
scaffold458	AUGUSTUS	intron	103068	103331	1	+	.	transcript_id "g2.t1"; gene_id "g2";
scaffold458	AUGUSTUS	CDS	100716	101073	0.93	+	0	transcript_id "g2.t1"; gene_id "g2";
scaffold458	AUGUSTUS	CDS	101587	101831	0.88	+	2	transcript_id "g2.t1"; gene_id "g2";
scaffold458	AUGUSTUS	exon	101587	101831	.	+	.	transcript_id "g2.t1"; gene_id "g2";
scaffold458	AUGUSTUS	CDS	101946	101979	0.73	+	0	transcript_id "g2.t1"; gene_id "g2";
scaffold458	AUGUSTUS	exon	101946	101979	.	+	.	transcript_id "g2.t1"; gene_id "g2";
scaffold458	AUGUSTUS	CDS	102286	103067	0.99	+	2	transcript_id "g2.t1"; gene_id "g2";
scaffold458	AUGUSTUS	exon	102286	103067	.	+	.	transcript_id "g2.t1"; gene_id "g2";
scaffold458	AUGUSTUS	CDS	103332	103589	0.97	+	0	transcript_id "g2.t1"; gene_id "g2";
scaffold458	AUGUSTUS	exon	103332	103854	.	+	.	transcript_id "g2.t1"; gene_id "g2";
scaffold458	AUGUSTUS	stop_codon	103587	103589	.	+	0	transcript_id "g2.t1"; gene_id "g2";
scaffold458	AUGUSTUS	tts	103854	103854	.	+	.	transcript_id "g2.t1"; gene_id "g2";
# coding sequence = [atggaagtggatggaggtgaatggactgggaattcgcggtttttgattgtgaattaccaagctggaggaattttggacc
# tcatgcgctttctcctatcagctaacaaggaaaacgctcataaatttctccactattccgacggcggtacccctgtggtggcggaagagttgccacgt
# gttcatgacgataccactgccggagatcatcgatgggttatatttgtctccgttattgtgcgcaaattaatcgccattttcggtaaacccatggaatg
# gtttgggtatctcgtcgacttcatcctcaaccttctctctctcaatggcaacttttttggccttttctacaatatattgcatggaaaggtggtgatgc
# cacagagagggtcagaaacgtttataagtgctattgggcatttagatgggcgtatagacttatacaagactgagacgttaaccaaggaaattggagag
# ccggatttctggcagaaaaatattcaacttggaataggacacagagcccttatggacctctgtatgatggcttcaaagttggcctacgagaatgcaaa
# ggtcgttcagaatgtcgtaaatattcactggaagatgcattttgtggatttctacaattgttggaatgatttcgagaaagagatgtccacccaggttt
# ttatattgtgtgataagccaaaagatgcaaacttgatagtcatcagcttcaggggcacagagccttttgatgctgatgactggatcactgattttgac
# tactcttggtacgagattccaaaacttggcaaagtacacatgggtttcttggaagccttaggtttagggagcagagctaaagtctccacgtttcatga
# acagctgttcatgaataatcagaacttcaccaagttagagaatgatgcaactattgctccttcagaaagttctgaatcttctaccatgttcagtgatt
# ctgatgcacacagtgtgtcagaccagtcgcctgaatcagataggcctactgatgccggatcaaagaagttcaaactagatatgccagaaaggacggca
# tactatgttgtcaggagtaaactcaaaaggttactcaatgagcacaagaatgcaaagtttgttgttacaggccatagccttggtggagcattagctat
# attattcccgacaatcctagtgctgcatgaggagatgaatgtcatggaacggttattggggatatatacatatgggcagccaaggattgggaacagac
# agttagggaggttcatggaagcccatttggaacatccagtcccaaagtacttcagagttgtttattccaatgatcttgtgccaagattaccttatgat
# aataaaacattcctgtttaaacactttgggatttgccagtattacaacagcttatacgttgagcagaacgtcgatgaagagccaaacagaaactattt
# tgggctgcgatttctgataccattgtatctgaatgctgggtgggagctcatcagaagctttacaatgggtcacatatatggagccgagtatgaggaat
# gctgggaatcagttgtgcttcgcgtgctaggacttttccttcctggtatttctgcccacagcccagttgattacgtgaactccgtcagacttggaacg
# gagagaagtacccaaatgtcgtctttttag]
# protein sequence = [MEVDGGEWTGNSRFLIVNYQAGGILDLMRFLLSANKENAHKFLHYSDGGTPVVAEELPRVHDDTTAGDHRWVIFVSVI
# VRKLIAIFGKPMEWFGYLVDFILNLLSLNGNFFGLFYNILHGKVVMPQRGSETFISAIGHLDGRIDLYKTETLTKEIGEPDFWQKNIQLGIGHRALMD
# LCMMASKLAYENAKVVQNVVNIHWKMHFVDFYNCWNDFEKEMSTQVFILCDKPKDANLIVISFRGTEPFDADDWITDFDYSWYEIPKLGKVHMGFLEA
# LGLGSRAKVSTFHEQLFMNNQNFTKLENDATIAPSESSESSTMFSDSDAHSVSDQSPESDRPTDAGSKKFKLDMPERTAYYVVRSKLKRLLNEHKNAK
# FVVTGHSLGGALAILFPTILVLHEEMNVMERLLGIYTYGQPRIGNRQLGRFMEAHLEHPVPKYFRVVYSNDLVPRLPYDNKTFLFKHFGICQYYNSLY
# VEQNVDEEPNRNYFGLRFLIPLYLNAGWELIRSFTMGHIYGAEYEECWESVVLRVLGLFLPGISAHSPVDYVNSVRLGTERSTQMSSF]
# end gene g2
###
# start gene g3
scaffold458	AUGUSTUS	gene	104897	112262	0.01	+	.	g3
scaffold458	AUGUSTUS	transcript	104897	112262	0.01	+	.	g3.t1
scaffold458	AUGUSTUS	tss	104897	104897	.	+	.	transcript_id "g3.t1"; gene_id "g3";
scaffold458	AUGUSTUS	exon	104897	104971	.	+	.	transcript_id "g3.t1"; gene_id "g3";
scaffold458	AUGUSTUS	exon	105190	105438	.	+	.	transcript_id "g3.t1"; gene_id "g3";
scaffold458	AUGUSTUS	start_codon	105214	105216	.	+	0	transcript_id "g3.t1"; gene_id "g3";
scaffold458	AUGUSTUS	intron	105439	105527	0.98	+	.	transcript_id "g3.t1"; gene_id "g3";
scaffold458	AUGUSTUS	intron	105661	106456	0.94	+	.	transcript_id "g3.t1"; gene_id "g3";
scaffold458	AUGUSTUS	intron	106546	107090	0.87	+	.	transcript_id "g3.t1"; gene_id "g3";
scaffold458	AUGUSTUS	intron	107149	107387	0.69	+	.	transcript_id "g3.t1"; gene_id "g3";
scaffold458	AUGUSTUS	intron	107544	107768	0.89	+	.	transcript_id "g3.t1"; gene_id "g3";
scaffold458	AUGUSTUS	intron	107918	108078	0.02	+	.	transcript_id "g3.t1"; gene_id "g3";
scaffold458	AUGUSTUS	intron	108199	108897	0.93	+	.	transcript_id "g3.t1"; gene_id "g3";
scaffold458	AUGUSTUS	intron	109112	109202	1	+	.	transcript_id "g3.t1"; gene_id "g3";
scaffold458	AUGUSTUS	intron	109306	109683	0.67	+	.	transcript_id "g3.t1"; gene_id "g3";
scaffold458	AUGUSTUS	intron	109732	110264	0.71	+	.	transcript_id "g3.t1"; gene_id "g3";
scaffold458	AUGUSTUS	intron	110311	110934	0.07	+	.	transcript_id "g3.t1"; gene_id "g3";
scaffold458	AUGUSTUS	intron	111123	111280	0.97	+	.	transcript_id "g3.t1"; gene_id "g3";
scaffold458	AUGUSTUS	intron	111444	112037	0.15	+	.	transcript_id "g3.t1"; gene_id "g3";
scaffold458	AUGUSTUS	CDS	105214	105438	0.94	+	0	transcript_id "g3.t1"; gene_id "g3";
scaffold458	AUGUSTUS	CDS	105528	105660	0.99	+	0	transcript_id "g3.t1"; gene_id "g3";
scaffold458	AUGUSTUS	exon	105528	105660	.	+	.	transcript_id "g3.t1"; gene_id "g3";
scaffold458	AUGUSTUS	CDS	106457	106545	0.93	+	2	transcript_id "g3.t1"; gene_id "g3";
scaffold458	AUGUSTUS	exon	106457	106545	.	+	.	transcript_id "g3.t1"; gene_id "g3";
scaffold458	AUGUSTUS	CDS	107091	107148	0.99	+	0	transcript_id "g3.t1"; gene_id "g3";
scaffold458	AUGUSTUS	exon	107091	107148	.	+	.	transcript_id "g3.t1"; gene_id "g3";
scaffold458	AUGUSTUS	CDS	107388	107543	0.64	+	2	transcript_id "g3.t1"; gene_id "g3";
scaffold458	AUGUSTUS	exon	107388	107543	.	+	.	transcript_id "g3.t1"; gene_id "g3";
scaffold458	AUGUSTUS	CDS	107769	107917	0.58	+	2	transcript_id "g3.t1"; gene_id "g3";
scaffold458	AUGUSTUS	exon	107769	107917	.	+	.	transcript_id "g3.t1"; gene_id "g3";
scaffold458	AUGUSTUS	CDS	108079	108198	0.02	+	0	transcript_id "g3.t1"; gene_id "g3";
scaffold458	AUGUSTUS	exon	108079	108198	.	+	.	transcript_id "g3.t1"; gene_id "g3";
scaffold458	AUGUSTUS	CDS	108898	109111	1	+	0	transcript_id "g3.t1"; gene_id "g3";
scaffold458	AUGUSTUS	exon	108898	109111	.	+	.	transcript_id "g3.t1"; gene_id "g3";
scaffold458	AUGUSTUS	CDS	109203	109305	0.92	+	2	transcript_id "g3.t1"; gene_id "g3";
scaffold458	AUGUSTUS	exon	109203	109305	.	+	.	transcript_id "g3.t1"; gene_id "g3";
scaffold458	AUGUSTUS	CDS	109684	109731	0.72	+	1	transcript_id "g3.t1"; gene_id "g3";
scaffold458	AUGUSTUS	exon	109684	109731	.	+	.	transcript_id "g3.t1"; gene_id "g3";
scaffold458	AUGUSTUS	CDS	110265	110310	0.98	+	1	transcript_id "g3.t1"; gene_id "g3";
scaffold458	AUGUSTUS	exon	110265	110310	.	+	.	transcript_id "g3.t1"; gene_id "g3";
scaffold458	AUGUSTUS	CDS	110935	111122	0.96	+	0	transcript_id "g3.t1"; gene_id "g3";
scaffold458	AUGUSTUS	exon	110935	111122	.	+	.	transcript_id "g3.t1"; gene_id "g3";
scaffold458	AUGUSTUS	CDS	111281	111443	0.6	+	1	transcript_id "g3.t1"; gene_id "g3";
scaffold458	AUGUSTUS	exon	111281	111443	.	+	.	transcript_id "g3.t1"; gene_id "g3";
scaffold458	AUGUSTUS	CDS	112038	112097	0.18	+	0	transcript_id "g3.t1"; gene_id "g3";
scaffold458	AUGUSTUS	exon	112038	112262	.	+	.	transcript_id "g3.t1"; gene_id "g3";
scaffold458	AUGUSTUS	stop_codon	112095	112097	.	+	0	transcript_id "g3.t1"; gene_id "g3";
scaffold458	AUGUSTUS	tts	112262	112262	.	+	.	transcript_id "g3.t1"; gene_id "g3";
scaffold458	AUGUSTUS	protein_match	105540	105660	7.19	+	0	target "unknown_A[1..41]"; target_start 79; transcript_id "g3.t1"; gene_id "g3";
scaffold458	AUGUSTUS	protein_match	106457	106545	9.45	+	1	target "unknown_A[41..71]"; target_start 78; transcript_id "g3.t1"; gene_id "g3";
scaffold458	AUGUSTUS	protein_match	107091	107111	9	+	0	target "unknown_A[71..77]"; target_start 79; transcript_id "g3.t1"; gene_id "g3";
scaffold458	AUGUSTUS	protein_match	107127	107148	9.57	+	0	target "unknown_B[1..8]"; target_start 161; transcript_id "g3.t1"; gene_id "g3";
scaffold458	AUGUSTUS	protein_match	107388	107389	1	+	2	target "unknown_B[8..8]"; target_start 161; transcript_id "g3.t1"; gene_id "g3";
scaffold458	AUGUSTUS	protein_match	107402	107543	10.7	+	0	target "unknown_C[1..48]"; target_start 173; transcript_id "g3.t1"; gene_id "g3";
scaffold458	AUGUSTUS	protein_match	107769	107779	4.56	+	2	target "unknown_C[48..51]"; target_start 173; transcript_id "g3.t1"; gene_id "g3";
scaffold458	AUGUSTUS	protein_match	107780	107917	9.55	+	0	target "unknown_D[1..46]"; target_start 224; transcript_id "g3.t1"; gene_id "g3";
scaffold458	AUGUSTUS	protein_match	108079	108198	11.5	+	2	target "unknown_D[47..87]"; target_start 223; transcript_id "g3.t1"; gene_id "g3";
scaffold458	AUGUSTUS	protein_match	108898	109110	8.25	+	0	target "unknown_D[87..157]"; target_start 224; transcript_id "g3.t1"; gene_id "g3";
scaffold458	AUGUSTUS	protein_match	109111	109111	1	+	0	target "unknown_E[1..1]"; target_start 381; transcript_id "g3.t1"; gene_id "g3";
scaffold458	AUGUSTUS	protein_match	109203	109305	9.36	+	1	target "unknown_E[1..35]"; target_start 380; transcript_id "g3.t1"; gene_id "g3";
scaffold458	AUGUSTUS	protein_match	109684	109731	12.3	+	0	target "unknown_E[36..51]"; target_start 380; transcript_id "g3.t1"; gene_id "g3";
scaffold458	AUGUSTUS	protein_match	110265	110310	10.5	+	0	target "unknown_E[52..67]"; target_start 380; transcript_id "g3.t1"; gene_id "g3";
scaffold458	AUGUSTUS	protein_match	110935	111122	9.82	+	2	target "unknown_E[67..129]"; target_start 380; transcript_id "g3.t1"; gene_id "g3";
scaffold458	AUGUSTUS	protein_match	111281	111443	11.1	+	0	target "unknown_E[130..184]"; target_start 380; transcript_id "g3.t1"; gene_id "g3";
scaffold458	AUGUSTUS	protein_match	112038	112088	4.5	+	0	target "unknown_E[184..200]"; target_start 381; transcript_id "g3.t1"; gene_id "g3";
# coding sequence = [atgcctcaaattggacttgtttctgctgttaacttgagagtccaaggtagttcagcttatctttggagctcgaggtctt
# cttctttgggaactgaaagtcgagatggttgcttgcaaaggaattcgttatgttttgctggtagcgaatcaatgggtcataagttaaagattcgtact
# ccccatgccacgaccagaagattggttaaggatttggggcctttaaaggtcgtatgcattgattatccaagaccagagctagacaatacagttaacta
# tttggaggctgcatttttatcatcaacgttccgtgcttctccgcgcccaactaaaccattggagattgttattgctggtgcaggtttgggtggtttgt
# ctacagcaaaatatttggcagatgctggtcacaaaccgatactgctggaggcaagggatgttctaggtggaaaggtagctgcttggaaagatgatgat
# ggagattggtacgagactggtttgcatatattctttggggcttacccaaatattcagaacctgtttggagaattagggattaacgatcgattgcaatg
# gaaggaacattcaatgatatttgcaatgccaagcaagccaggagaattcagccgctttgatttctccgaagctttacccgctcctttaaatggaattt
# tagccatcttaaagaacaacgaaatgcttacatggccagagaaagtcaaatttgcaattggactcttgccagcaatgcttggagggcaatcttatgtt
# gaagctcaagatgggataagtgttaaggactggatgagaaagcaaggtgtgccggacagggtgacagatgaggtgttcattgctatgtcaaaggcact
# caactttataaaccctgacgaactttcaatgcagtgcattttgatcgcattgaacaggtttcttcaggagaaacatggttcaaaaatggcctttttag
# atggtaatcctcctgagagactttgcatgccgattgttgaacacattgagtcaaaaggtggccaagtcagactgaactcacgaataaaaaagattgag
# ctgaatgaggatggaagtgtcaagagttttatactgagtgacggtagtgcaatcgagggagatgcttttgtgtttgccgctccagtggatattttcaa
# gcttctattgcctgaagactggaaagagattccatatttccaaaagttggagaagttagtcggagtacctgtgataaatgttcatatatggtttgaca
# gaaaactgaagaacacatatgatcatttgctcttcagcagaagctcactgctcagtgtgtatgctgacatgtctgtcacatgtaaggaatattacaac
# cccaatcagtctatgttggaattggtttttgcacctgcagaagagtggatatctcgcagcgactcagaaattattgatgctacgatgaaggaactagc
# aacgctttttcctgatgaaatttcagcagatcaaagcaaagcaaaaatattgaagtaccatgttgtcaaaactccgaggtctgtttataaaactgtgc
# caggttgtgaaccctgtcggcctttacaaagatccccaatagaggggttttatttagccggtgactacacgaaacagaaatacttggcttcaatggaa
# ggcgctgtcttatcaggaaaactttgtgctcaagctattgtacaggattatgagttacttgttggacgtagccaaaagaaggtgtcggaagcaagcgt
# agtttag]
# protein sequence = [MPQIGLVSAVNLRVQGSSAYLWSSRSSSLGTESRDGCLQRNSLCFAGSESMGHKLKIRTPHATTRRLVKDLGPLKVVC
# IDYPRPELDNTVNYLEAAFLSSTFRASPRPTKPLEIVIAGAGLGGLSTAKYLADAGHKPILLEARDVLGGKVAAWKDDDGDWYETGLHIFFGAYPNIQ
# NLFGELGINDRLQWKEHSMIFAMPSKPGEFSRFDFSEALPAPLNGILAILKNNEMLTWPEKVKFAIGLLPAMLGGQSYVEAQDGISVKDWMRKQGVPD
# RVTDEVFIAMSKALNFINPDELSMQCILIALNRFLQEKHGSKMAFLDGNPPERLCMPIVEHIESKGGQVRLNSRIKKIELNEDGSVKSFILSDGSAIE
# GDAFVFAAPVDIFKLLLPEDWKEIPYFQKLEKLVGVPVINVHIWFDRKLKNTYDHLLFSRSSLLSVYADMSVTCKEYYNPNQSMLELVFAPAEEWISR
# SDSEIIDATMKELATLFPDEISADQSKAKILKYHVVKTPRSVYKTVPGCEPCRPLQRSPIEGFYLAGDYTKQKYLASMEGAVLSGKLCAQAIVQDYEL
# LVGRSQKKVSEASVV]
# sequence of block unknown_A    79 [DYPRPELDNTVNYLEAAFLSSTFRASPRPTKPLEIVIAGAGLGGLSTAKYLADAGHKPILLEARDVLGGKVAAWKDD] 156
# sequence of block unknown_B   161 [ETGLHIFF] 169
# sequence of block unknown_C   173 [NIQNLFGELGINDRLQWKEHSMIFAMPSKPGEFSRFDFSEALPAPLNGILA] 224
# sequence of block unknown_D   224 [ILKNNEMLTWPEKVKFAIGLLPAMLGGQSYVEAQDGISVKDWMRKQGVPDRVTDEVFIAMSKALNFINPDELSMQCILIALNRFLQEKHGSKMAFLDGNPPERLCMPIVEHIESKGGQVRLNSRIKKIELNEDGSVKSFILSDGSAIEGDAFVFAAP] 381
# sequence of block unknown_E   381 [VDIFKLLLPEDWKEIPYFQKLEKLVGVPVINVHIWFDRKLKNTYDHLLFSRSSLLSVYADMSVTCKEYYNPNQSMLELVFAPAEEWISRSDSEIIDATMKELATLFPDEISADQSKAKILKYHVVKTPRSVYKTVPGCEPCRPLQRSPIEGFYLAGDYTKQKYLASMEGAVLSGKLCAQAIVQDYELLVGRSQKKVSEAS] 581
# end gene g3
###
# start gene g4
scaffold458	AUGUSTUS	gene	116831	120402	0.08	-	.	g4
scaffold458	AUGUSTUS	transcript	116831	120402	0.08	-	.	g4.t1
scaffold458	AUGUSTUS	tts	116831	116831	.	-	.	transcript_id "g4.t1"; gene_id "g4";
scaffold458	AUGUSTUS	exon	116831	120402	.	-	.	transcript_id "g4.t1"; gene_id "g4";
scaffold458	AUGUSTUS	stop_codon	116968	116970	.	-	0	transcript_id "g4.t1"; gene_id "g4";
scaffold458	AUGUSTUS	CDS	116968	120171	0.78	-	0	transcript_id "g4.t1"; gene_id "g4";
scaffold458	AUGUSTUS	start_codon	120169	120171	.	-	0	transcript_id "g4.t1"; gene_id "g4";
scaffold458	AUGUSTUS	tss	120402	120402	.	-	.	transcript_id "g4.t1"; gene_id "g4";
# coding sequence = [atgcttcttacttccatccattcttcttcaccccaccataaatctctctattatccaataatactgatacttgttctac
# ttctttcttctgttgctaccatctgtcatgcttcttgcaatcagcttgatcgtgattctttgttatcattctctcttggtatctcttcaccttctcct
# ttgaattggtcttcttccgcggattgctgcaccttgtgggaaggtgttgcttgtgatgataatggccgagtaaccactctctggcttccctcaagaag
# cctttttggaaacataacccctgctattgcaaatttgaccaaactctctcaactcagcctgtcaaataatcgattttttggtcccctcccagatggat
# ttttcaactcatttagtaccttgcagatcattgacttgagttataaccgtttatcaggacgattgccgctatcagatagattgccatcacccatcaag
# acagtaaatctctctagcaaccacttcaatgggacaatactatcatcatttctcgagccagcaattaatttagagagtttcgatattagcaacaatag
# cttctctggtccaataccctcctttatttgcagctactcagccgctgtcagagttcttgatttcacttccaatgacttcaggggccagatgccccaag
# ggtttgggagttgctccagtttggttactttgagagcaggattcaaccatctttcaggattcattcctgatgatatttatagtgtgtcaacactgcaa
# gaaatctctttacctggcaataaattttctggacccatcccagaaagcattgtcaaccttgtcaacctcagaatcctcgcactctatggcaatgagtt
# gacaggtttgatccctcaagatattggaagactctccagattggaacagttgctcctccatataaacaatctaaatggcactgtgccgccatcgctga
# tgacctgcacccgtctcactgtgctcaatttaagggtcaatttcttggaaggtgaactctcagctcttgatttctccaaccttagtcgacttggcata
# atcgaccttggaaataacttcttcactggaagcattccacaaagccttttctcatgcaggtcattaactgcaatccgtctggctactaactacctgac
# aggagatatcttgcctggcataatgtctttacaagctttgtccttcctctcggtttccaataacagcctaaccaattttgcaggggcaatagaagtcc
# ttaagggttgtaagaatcttaccacactaatcctcaccaaaaacttttataatgaaacgttgcctgataatggggacttgattgggtctgaagatttt
# caaaatctccaaattctgggtttaggtggttgtaatttcaccggacagatacccacatggctggttaaacttgggagcgtagaggttctagacctttc
# tatgaatcaaatcacaggcaaaattccaggttggttggggactttacagaatctattttacctggatttgtctcagaattttctatatggaggcttcc
# cagtcgaacttactcaactgcaaagactcgcatcacaagaggctgctgatcaggtcgacagaagtgctttagaattgcctgtgtttgttcaaccaaac
# aatgcctcaaatcagcaatataatctactgtcaaacctgccaccagctatttaccttggaaacaacaacctcgatggcaatattccaattgagattgg
# ccagctgaagtacattcatgttcttgatctgagcaagaacaactttacaggaaacattccagaaacaatatccaacctcactaatctggagaaactag
# acctctctgccaacaacctctcaggtgaaattccttcttcactcaagggtcttcattttttgtcttcttttagtgttgctcacaacaatcttgaggga
# cctattccaacgggaggtcagtttgacacatttcctatcactagtttcttaggtaatccaggactgtgtggtcaaatcctgcagcacccttgccctga
# tcgatcaggaattacacaaccttctgcagttagaaaaaccgcaaaacggaaaatcttaattggactcatcctagggatctccttcggcattgccttca
# cagtcatcatcatagcattctggatattctccaagaggaggatccttccaagaggtgacgccgagaaaaatgacttggaaattgtgtcctacaactcc
# acttctggattgtctgctgagattggaaaggataacagtatgcttgttatgtttccaaccaataaggatcagattaatgatctcacaatttttgacat
# tctgagagccacaaataacttcaaccaagcaaacatagttggttgtggaggctttggtctggtctataaagcaactttagcagatggaactacgttgg
# ctgttaagaaactttcaggagatatgggtttaattgaaagagaattcaaagcagaggtggaagttttatccactgcccaacatgataatttggtctct
# cttcaaggttactgtgtgcatgatggctgtaggttgctgttctattcctatatgcaaaatggaagtctggactactggttgcatgagaagactgatgg
# agcatcccaacttgattggccaactcgactgaagattgcacagggggcaagttgtgggctggcttacatgcatcagatatgtgaaccacatattgttc
# atcgtgacataaagtccagtaacatcctccttgatgaaaagtttaaagcacatgtggcagatttcggattgtccagattgattcttccttaccaaact
# cacgtcaccactgaactggttggtacccttggctacatcccaccagagtatagtcaatcatggatagccactttgagaggagatgtctatagttttgg
# agttgtgatgttagaactcctggctggcagacgacctgtggacatgagcaaaccaaagatgtcaagggaattggttgtatgggtgcacctaatgagaa
# atgagggtaaacaagaagaaatatttgatcctatactaagagacaagggtttcgaagaagaaatgcttcaagtgcttgatgttgcctgcatgtgtgtc
# agccagaatcctttcaaaaggccaagtatagcagaagtggttgagtggctcaacagagtagtatccaaccagggagcacctaaataa]
# protein sequence = [MLLTSIHSSSPHHKSLYYPIILILVLLLSSVATICHASCNQLDRDSLLSFSLGISSPSPLNWSSSADCCTLWEGVACD
# DNGRVTTLWLPSRSLFGNITPAIANLTKLSQLSLSNNRFFGPLPDGFFNSFSTLQIIDLSYNRLSGRLPLSDRLPSPIKTVNLSSNHFNGTILSSFLE
# PAINLESFDISNNSFSGPIPSFICSYSAAVRVLDFTSNDFRGQMPQGFGSCSSLVTLRAGFNHLSGFIPDDIYSVSTLQEISLPGNKFSGPIPESIVN
# LVNLRILALYGNELTGLIPQDIGRLSRLEQLLLHINNLNGTVPPSLMTCTRLTVLNLRVNFLEGELSALDFSNLSRLGIIDLGNNFFTGSIPQSLFSC
# RSLTAIRLATNYLTGDILPGIMSLQALSFLSVSNNSLTNFAGAIEVLKGCKNLTTLILTKNFYNETLPDNGDLIGSEDFQNLQILGLGGCNFTGQIPT
# WLVKLGSVEVLDLSMNQITGKIPGWLGTLQNLFYLDLSQNFLYGGFPVELTQLQRLASQEAADQVDRSALELPVFVQPNNASNQQYNLLSNLPPAIYL
# GNNNLDGNIPIEIGQLKYIHVLDLSKNNFTGNIPETISNLTNLEKLDLSANNLSGEIPSSLKGLHFLSSFSVAHNNLEGPIPTGGQFDTFPITSFLGN
# PGLCGQILQHPCPDRSGITQPSAVRKTAKRKILIGLILGISFGIAFTVIIIAFWIFSKRRILPRGDAEKNDLEIVSYNSTSGLSAEIGKDNSMLVMFP
# TNKDQINDLTIFDILRATNNFNQANIVGCGGFGLVYKATLADGTTLAVKKLSGDMGLIEREFKAEVEVLSTAQHDNLVSLQGYCVHDGCRLLFYSYMQ
# NGSLDYWLHEKTDGASQLDWPTRLKIAQGASCGLAYMHQICEPHIVHRDIKSSNILLDEKFKAHVADFGLSRLILPYQTHVTTELVGTLGYIPPEYSQ
# SWIATLRGDVYSFGVVMLELLAGRRPVDMSKPKMSRELVVWVHLMRNEGKQEEIFDPILRDKGFEEEMLQVLDVACMCVSQNPFKRPSIAEVVEWLNR
# VVSNQGAPK]
# end gene g4
###
# start gene g5
scaffold458	AUGUSTUS	gene	121672	128082	0.01	-	.	g5
scaffold458	AUGUSTUS	transcript	121672	128082	0.01	-	.	g5.t1
scaffold458	AUGUSTUS	tts	121672	121672	.	-	.	transcript_id "g5.t1"; gene_id "g5";
scaffold458	AUGUSTUS	exon	121672	122314	.	-	.	transcript_id "g5.t1"; gene_id "g5";
scaffold458	AUGUSTUS	stop_codon	122138	122140	.	-	0	transcript_id "g5.t1"; gene_id "g5";
scaffold458	AUGUSTUS	intron	122315	123170	0.79	-	.	transcript_id "g5.t1"; gene_id "g5";
scaffold458	AUGUSTUS	intron	123288	123528	0.99	-	.	transcript_id "g5.t1"; gene_id "g5";
scaffold458	AUGUSTUS	intron	123583	123654	1	-	.	transcript_id "g5.t1"; gene_id "g5";
scaffold458	AUGUSTUS	intron	123772	124932	1	-	.	transcript_id "g5.t1"; gene_id "g5";
scaffold458	AUGUSTUS	intron	125068	125290	0.93	-	.	transcript_id "g5.t1"; gene_id "g5";
scaffold458	AUGUSTUS	intron	125504	125732	0.76	-	.	transcript_id "g5.t1"; gene_id "g5";
scaffold458	AUGUSTUS	intron	125918	126558	0.24	-	.	transcript_id "g5.t1"; gene_id "g5";
scaffold458	AUGUSTUS	intron	126588	126681	0.87	-	.	transcript_id "g5.t1"; gene_id "g5";
scaffold458	AUGUSTUS	intron	126750	126850	0.95	-	.	transcript_id "g5.t1"; gene_id "g5";
scaffold458	AUGUSTUS	CDS	122138	122314	0.89	-	0	transcript_id "g5.t1"; gene_id "g5";
scaffold458	AUGUSTUS	CDS	123171	123287	0.98	-	0	transcript_id "g5.t1"; gene_id "g5";
scaffold458	AUGUSTUS	exon	123171	123287	.	-	.	transcript_id "g5.t1"; gene_id "g5";
scaffold458	AUGUSTUS	CDS	123529	123582	1	-	0	transcript_id "g5.t1"; gene_id "g5";
scaffold458	AUGUSTUS	exon	123529	123582	.	-	.	transcript_id "g5.t1"; gene_id "g5";
scaffold458	AUGUSTUS	CDS	123655	123771	1	-	0	transcript_id "g5.t1"; gene_id "g5";
scaffold458	AUGUSTUS	exon	123655	123771	.	-	.	transcript_id "g5.t1"; gene_id "g5";
scaffold458	AUGUSTUS	CDS	124933	125067	1	-	0	transcript_id "g5.t1"; gene_id "g5";
scaffold458	AUGUSTUS	exon	124933	125067	.	-	.	transcript_id "g5.t1"; gene_id "g5";
scaffold458	AUGUSTUS	CDS	125291	125503	0.93	-	0	transcript_id "g5.t1"; gene_id "g5";
scaffold458	AUGUSTUS	exon	125291	125503	.	-	.	transcript_id "g5.t1"; gene_id "g5";
scaffold458	AUGUSTUS	CDS	125733	125917	0.71	-	2	transcript_id "g5.t1"; gene_id "g5";
scaffold458	AUGUSTUS	exon	125733	125917	.	-	.	transcript_id "g5.t1"; gene_id "g5";
scaffold458	AUGUSTUS	CDS	126559	126587	0.87	-	1	transcript_id "g5.t1"; gene_id "g5";
scaffold458	AUGUSTUS	exon	126559	126587	.	-	.	transcript_id "g5.t1"; gene_id "g5";
scaffold458	AUGUSTUS	CDS	126682	126749	0.99	-	0	transcript_id "g5.t1"; gene_id "g5";
scaffold458	AUGUSTUS	exon	126682	126749	.	-	.	transcript_id "g5.t1"; gene_id "g5";
scaffold458	AUGUSTUS	CDS	126851	127105	0.77	-	0	transcript_id "g5.t1"; gene_id "g5";
scaffold458	AUGUSTUS	exon	126851	127108	.	-	.	transcript_id "g5.t1"; gene_id "g5";
scaffold458	AUGUSTUS	start_codon	127103	127105	.	-	0	transcript_id "g5.t1"; gene_id "g5";
scaffold458	AUGUSTUS	exon	127828	128082	.	-	.	transcript_id "g5.t1"; gene_id "g5";
scaffold458	AUGUSTUS	tss	128082	128082	.	-	.	transcript_id "g5.t1"; gene_id "g5";
# coding sequence = [atgggatctgctggggagaagttagaccttgacgaggagattccatttagctcatcccagggaactatcaaaatagata
# gtctgtattatgaggcacctcatattgcaagttgtcgctctactagggtcttaacaaagatgtatcagatcagccttctaaggagtatatacattgtt
# attatcaaagcaaagatcaatctgttacttccttttggccccctcgccatattgcttcactatcttacaggaaaacatacttgggtctttttcttcag
# tttactgggcattacacctttagctgagcgcttgggctatgcgactgagcagctcgcattctataccgggccaacagttgggggccttctgaatgcaa
# catttggaaatgcaactgaaatgataatctcgctatatgcattgaacaatggaatgatgcgggttgttaaacagtccttgctgggttccattttatca
# aatatgctcttggttcttggctgtgccttcttcagtggtggaattattcatcagcagaaagttcaggctactgccattgtgaactcaggattattgtt
# gatggcagtcatgggtttgttatttccagctgtacttcatttcacccacacggaattgcattttggcaagtcacagttggctctttcaagatttagca
# gttgcataatgctggtagcatatgcaagctacctattctttcagctcaagagtcaaccaaatctttatagctctatgagtgaggatgaagaacacaat
# tcagcagatcctgaagaggaagaggcgcctgagataacccagtgggaagctattgggtggcttgctgttttgacaatatggatatcagtgctgtctgg
# atatctagtagatgccatcgagggtgcatctgactcgttgaacatgccgatgtcctttattagtgtcatcttgcttccaattgtaggaaatgcggcag
# aacacgccagcgcaatcatgttcgcaatgaaagataagcttgacatcacacttggagttgcaattggatcttctactcagatatcaatgtttgtgata
# ccgttttgcgttgtcgttggttggtttatgggaaagcccatggacttgaatttccaattattcgagaccgctacactcttcatcacagtgctagtcgt
# ggcattcatgttgcagatgcagagtaagcagccatggttttacccatgcctcggccaaatgagcaccttgactcctggcaatgtaatgaacatcaatg
# aggctggccagctgcactacccaaatgatgattgggttggaggaatgaagggacttgcttgttacaacgatatgttcagagtagttcggtattga]
# protein sequence = [MGSAGEKLDLDEEIPFSSSQGTIKIDSLYYEAPHIASCRSTRVLTKMYQISLLRSIYIVIIKAKINLLLPFGPLAILL
# HYLTGKHTWVFFFSLLGITPLAERLGYATEQLAFYTGPTVGGLLNATFGNATEMIISLYALNNGMMRVVKQSLLGSILSNMLLVLGCAFFSGGIIHQQ
# KVQATAIVNSGLLLMAVMGLLFPAVLHFTHTELHFGKSQLALSRFSSCIMLVAYASYLFFQLKSQPNLYSSMSEDEEHNSADPEEEEAPEITQWEAIG
# WLAVLTIWISVLSGYLVDAIEGASDSLNMPMSFISVILLPIVGNAAEHASAIMFAMKDKLDITLGVAIGSSTQISMFVIPFCVVVGWFMGKPMDLNFQ
# LFETATLFITVLVVAFMLQMQSKQPWFYPCLGQMSTLTPGNVMNINEAGQLHYPNDDWVGGMKGLACYNDMFRVVRY]
# end gene g5
###
# command line:
# augustus --codingseq=1 --proteinprofile=/home/pgsb/tetiana.nosenko/lineages/embryophyta_odb9/prfl/EOG09360525.prfl --predictionStart=87242 --predictionEnd=129720 --species=arabidopsis ./tmp/scaffold458Schil_BUSCO_geno_206160443_.temp
```
