## Supplementary material for "The *de novo* reference genome and transcriptome assemblies of the wild tomato species *Solanum chilense*": EOG09360541.out.1

```
# Please cite: Mario Stanke, Mark Diekhans, Robert Baertsch, David Haussler (2008),
# Using native and syntenically mapped cDNA alignments to improve de novo gene finding
# Bioinformatics 24: 637-644, doi 10.1093/bioinformatics/btn013
# No extrinsic information on sequences given.
# Using protein profile unknown
# --[52..98]--> unknown_D (38) <--[0..3]--> unknown_E (46) <--[5..28]--> unknown_F (175) <--[0..1]--> unknown_G (52) <--[0..1]--> unknown_H (44) <--[0..1]--> unknown_I (137) <--[0..2]--> unknown_J (139) <--[8..16]--
# arabidopsis version. Using default transition matrix.
# We have hints for 0 sequences and for 0 of the sequences in the input set.
#
# ----- prediction on sequence number 1 (length = 26356, name = scaffold1423) -----
#
# Constraints/Hints:
# (none)
# Predicted genes for sequence number 1 on both strands
# start gene g1
scaffold1423	AUGUSTUS	gene	1	1125	0.04	+	.	g1
scaffold1423	AUGUSTUS	transcript	1	1125	0.04	+	.	g1.t1
scaffold1423	AUGUSTUS	start_codon	1	3	.	+	0	transcript_id "g1.t1"; gene_id "g1";
scaffold1423	AUGUSTUS	intron	86	598	0.25	+	.	transcript_id "g1.t1"; gene_id "g1";
scaffold1423	AUGUSTUS	CDS	1	85	0.82	+	0	transcript_id "g1.t1"; gene_id "g1";
scaffold1423	AUGUSTUS	exon	1	85	.	+	.	transcript_id "g1.t1"; gene_id "g1";
scaffold1423	AUGUSTUS	CDS	599	642	0.25	+	2	transcript_id "g1.t1"; gene_id "g1";
scaffold1423	AUGUSTUS	exon	599	655	.	+	.	transcript_id "g1.t1"; gene_id "g1";
scaffold1423	AUGUSTUS	stop_codon	640	642	.	+	0	transcript_id "g1.t1"; gene_id "g1";
scaffold1423	AUGUSTUS	exon	881	1125	.	+	.	transcript_id "g1.t1"; gene_id "g1";
scaffold1423	AUGUSTUS	tts	1125	1125	.	+	.	transcript_id "g1.t1"; gene_id "g1";
# coding sequence = [atgccattgttttcttcttccttaatactctcgttggacatcacgttcacagagactaatggagcagtgtctaccgtca
# tctcagatgaactcattgtgccttttcacaccagtagtagagcaatttga]
# protein sequence = [MPLFSSSLILSLDITFTETNGAVSTVISDELIVPFHTSSRAI]
# end gene g1
###
# start gene g2
scaffold1423	AUGUSTUS	gene	5676	9064	0.16	+	.	g2
scaffold1423	AUGUSTUS	transcript	5676	9064	0.16	+	.	g2.t1
scaffold1423	AUGUSTUS	tss	5676	5676	.	+	.	transcript_id "g2.t1"; gene_id "g2";
scaffold1423	AUGUSTUS	exon	5676	9064	.	+	.	transcript_id "g2.t1"; gene_id "g2";
scaffold1423	AUGUSTUS	start_codon	5905	5907	.	+	0	transcript_id "g2.t1"; gene_id "g2";
scaffold1423	AUGUSTUS	CDS	5905	8100	0.98	+	0	transcript_id "g2.t1"; gene_id "g2";
scaffold1423	AUGUSTUS	stop_codon	8098	8100	.	+	0	transcript_id "g2.t1"; gene_id "g2";
scaffold1423	AUGUSTUS	tts	9064	9064	.	+	.	transcript_id "g2.t1"; gene_id "g2";
scaffold1423	AUGUSTUS	protein_match	6085	6198	7.18	+	0	target "unknown_D[1..38]"; target_start 60; transcript_id "g2.t1"; gene_id "g2";
scaffold1423	AUGUSTUS	protein_match	6199	6336	6.67	+	0	target "unknown_E[1..46]"; target_start 98; transcript_id "g2.t1"; gene_id "g2";
scaffold1423	AUGUSTUS	protein_match	6409	6933	6.84	+	0	target "unknown_F[1..175]"; target_start 168; transcript_id "g2.t1"; gene_id "g2";
scaffold1423	AUGUSTUS	protein_match	6934	7089	5.58	+	0	target "unknown_G[1..52]"; target_start 343; transcript_id "g2.t1"; gene_id "g2";
scaffold1423	AUGUSTUS	protein_match	7090	7221	6.59	+	0	target "unknown_H[1..44]"; target_start 395; transcript_id "g2.t1"; gene_id "g2";
scaffold1423	AUGUSTUS	protein_match	7225	7635	6.65	+	0	target "unknown_I[1..137]"; target_start 440; transcript_id "g2.t1"; gene_id "g2";
scaffold1423	AUGUSTUS	protein_match	7636	8052	6.32	+	0	target "unknown_J[1..139]"; target_start 577; transcript_id "g2.t1"; gene_id "g2";
# coding sequence = [atggcttctttgtgtgcatcaagatcagccattttcaaaccgaagaagctcctcacaatttcggctacaccattatgcc
# taagatcaacaatcttcttctacaacaccgaatctctcaacaatcatgaacgaattccaaaaggtaacagtcctaaacctcaagaaaaactagaagat
# ctcatttgcagaatgatgtctactcgtgcctggactacacgtttacagaattccattagaaatattgttccttcatttgatcatgaacttgtttacaa
# tgtgttacatagtgcgaaaaattctgaacatgcgttgcagttctttaggtgggttgaaagatctggtctttttaggcatgatagagaaacccatttta
# aaattattcaaattcttggtagagctgaaaagcttaatcatgctaggtgtatacttcttgatatgccgaataagggtgttgattgggatgaggatttg
# tgggttttgatgattgatagttatggtaaagctgggattgttcaagagagtgttaagttgtttcagaaaatggaagagttaggtgttgaaaggactgt
# taaatcgtataatgctttgtttaatgtgataactcgtcgaggacgatatatgatggccaagaggtactttaataggatggttaatcagggcattgaac
# ctactggacatacgtataatcttttgatttggggattctttttatcgtcaaaggtggatactgcaattaggttttttgaggatatgaagagtaagggg
# attatgcccgatgtagtaacttataatactatgattaatggatataaccgcgtgaagaaaatagaagaagcagagaagtactttgtggaaatgaaagc
# aagaaatatagagcccaatgtcatcagttatacaacacttattaaaggatatagtgcggttgagcgaatagatgatgcattgagattgtttgaagaga
# tgaagagttttggtatcaaaccaaatgctattacttattcgacactgttaccagggctttgtgatgctcagaaaatgtctgaagctggaacaattttg
# aaagagatggaagagaggtatattgcacccaaggataactctatcttcataaggttaatctctggacagtgtgaggcaggtgatttagatgctgcagc
# tgatgttctgaaaactatgattaggttaagtgttcccacagaggctggacattatggtgtcctaatcgagaatttctgcaaggctggtatctatgatc
# gagctgtcaaatttctggataagcttattgagaaagaaatcgtcctgcgaccgcagagtagttcgtctatggaaccaagtgcatataacctgattatt
# gattacctatgcaataatggccagacaggcaagggtgaaactctatttagacagttgatgaaaactgggattcaagatcctattgcctttaacaatat
# tgtctgtgggcactcaagagaaggggttcctgattcagcctttgaactgttgaagattatgggcagaagaaaggttctttctgacagtattgctcaca
# aatcacttgttgagagctatctgaagaaaggggagcctgctgatgctaaagctgctttggacaatatgcttgaacatggacatgacccggactcattg
# ttgtatagatcagtgatggagagcctgatgggtgatggaagggttcaaacagcaagtcgagtgatgaaaatcatgttggagaagggagtgaaagaaca
# catggatttgatttctaccatcttggaagccctcctcatgaggggccatgttgaggaggccctcggaagaattgaattgttgttgcacaacagtcttt
# cacctgatctcgatggtctcttatcagttctatgtgagaaaggaaaaactactgcagctctgaagctgttagatttcattttagagcgaaattgtagc
# atagacttttcaagctatgataaggtgctggattctctcttagctgctgggaagacacttaatgcctattctattttgtgcaagatgatggaaaatgg
# aggagtgaaagatcacaagagttgtgaagagttaattaagagcctcaatgatgagggaaacacaaagcaagcagatattcttagaagaatgatactcg
# gaaaggaaacaacacttgacagcaagaaagggaagaaaaagacacccattgctacctga]
# protein sequence = [MASLCASRSAIFKPKKLLTISATPLCLRSTIFFYNTESLNNHERIPKGNSPKPQEKLEDLICRMMSTRAWTTRLQNSI
# RNIVPSFDHELVYNVLHSAKNSEHALQFFRWVERSGLFRHDRETHFKIIQILGRAEKLNHARCILLDMPNKGVDWDEDLWVLMIDSYGKAGIVQESVK
# LFQKMEELGVERTVKSYNALFNVITRRGRYMMAKRYFNRMVNQGIEPTGHTYNLLIWGFFLSSKVDTAIRFFEDMKSKGIMPDVVTYNTMINGYNRVK
# KIEEAEKYFVEMKARNIEPNVISYTTLIKGYSAVERIDDALRLFEEMKSFGIKPNAITYSTLLPGLCDAQKMSEAGTILKEMEERYIAPKDNSIFIRL
# ISGQCEAGDLDAAADVLKTMIRLSVPTEAGHYGVLIENFCKAGIYDRAVKFLDKLIEKEIVLRPQSSSSMEPSAYNLIIDYLCNNGQTGKGETLFRQL
# MKTGIQDPIAFNNIVCGHSREGVPDSAFELLKIMGRRKVLSDSIAHKSLVESYLKKGEPADAKAALDNMLEHGHDPDSLLYRSVMESLMGDGRVQTAS
# RVMKIMLEKGVKEHMDLISTILEALLMRGHVEEALGRIELLLHNSLSPDLDGLLSVLCEKGKTTAALKLLDFILERNCSIDFSSYDKVLDSLLAAGKT
# LNAYSILCKMMENGGVKDHKSCEELIKSLNDEGNTKQADILRRMILGKETTLDSKKGKKKTPIAT]
# sequence of block unknown_D    60 [ICRMMSTRAWTTRLQNSIRNIVPSFDHELVYNVLHSAK] 98
# sequence of block unknown_E    98 [NSEHALQFFRWVERSGLFRHDRETHFKIIQILGRAEKLNHARCILL] 144
# sequence of block unknown_F   168 [GIVQESVKLFQKMEELGVERTVKSYNALFNVITRRGRYMMAKRYFNRMVNQGIEPTGHTYNLLIWGFFLSSKVDTAIRFFEDMKSKGIMPDVVTYNTMINGYNRVKKIEEAEKYFVEMKARNIEPNVISYTTLIKGYSAVERIDDALRLFEEMKSFGIKPNAITYSTLLPGLCDA] 343
# sequence of block unknown_G   343 [QKMSEAGTILKEMEERYIAPKDNSIFIRLISGQCEAGDLDAAADVLKTMIRL] 395
# sequence of block unknown_H   395 [SVPTEAGHYGVLIENFCKAGIYDRAVKFLDKLIEKEIVLRPQSS] 439
# sequence of block unknown_I   440 [SMEPSAYNLIIDYLCNNGQTGKGETLFRQLMKTGIQDPIAFNNIVCGHSREGVPDSAFELLKIMGRRKVLSDSIAHKSLVESYLKKGEPADAKAALDNMLEHGHDPDSLLYRSVMESLMGDGRVQTASRVMKIMLEK] 577
# sequence of block unknown_J   577 [GVKEHMDLISTILEALLMRGHVEEALGRIELLLHNSLSPDLDGLLSVLCEKGKTTAALKLLDFILERNCSIDFSSYDKVLDSLLAAGKTLNAYSILCKMMENGGVKDHKSCEELIKSLNDEGNTKQADILRRMILGKET] 716
# end gene g2
###
# start gene g3
scaffold1423	AUGUSTUS	gene	12036	16046	0.01	+	.	g3
scaffold1423	AUGUSTUS	transcript	12036	16046	0.01	+	.	g3.t1
scaffold1423	AUGUSTUS	tss	12036	12036	.	+	.	transcript_id "g3.t1"; gene_id "g3";
scaffold1423	AUGUSTUS	exon	12036	12140	.	+	.	transcript_id "g3.t1"; gene_id "g3";
scaffold1423	AUGUSTUS	exon	13999	14352	.	+	.	transcript_id "g3.t1"; gene_id "g3";
scaffold1423	AUGUSTUS	start_codon	14024	14026	.	+	0	transcript_id "g3.t1"; gene_id "g3";
scaffold1423	AUGUSTUS	intron	14353	14445	0.16	+	.	transcript_id "g3.t1"; gene_id "g3";
scaffold1423	AUGUSTUS	intron	14529	14584	0.48	+	.	transcript_id "g3.t1"; gene_id "g3";
scaffold1423	AUGUSTUS	intron	14668	14892	0.75	+	.	transcript_id "g3.t1"; gene_id "g3";
scaffold1423	AUGUSTUS	intron	15092	15206	0.78	+	.	transcript_id "g3.t1"; gene_id "g3";
scaffold1423	AUGUSTUS	intron	15485	15743	0.92	+	.	transcript_id "g3.t1"; gene_id "g3";
scaffold1423	AUGUSTUS	CDS	14024	14352	0.04	+	0	transcript_id "g3.t1"; gene_id "g3";
scaffold1423	AUGUSTUS	CDS	14446	14528	0.17	+	1	transcript_id "g3.t1"; gene_id "g3";
scaffold1423	AUGUSTUS	exon	14446	14528	.	+	.	transcript_id "g3.t1"; gene_id "g3";
scaffold1423	AUGUSTUS	CDS	14585	14667	0.48	+	2	transcript_id "g3.t1"; gene_id "g3";
scaffold1423	AUGUSTUS	exon	14585	14667	.	+	.	transcript_id "g3.t1"; gene_id "g3";
scaffold1423	AUGUSTUS	CDS	14893	15091	0.75	+	0	transcript_id "g3.t1"; gene_id "g3";
scaffold1423	AUGUSTUS	exon	14893	15091	.	+	.	transcript_id "g3.t1"; gene_id "g3";
scaffold1423	AUGUSTUS	CDS	15207	15484	0.77	+	2	transcript_id "g3.t1"; gene_id "g3";
scaffold1423	AUGUSTUS	exon	15207	15484	.	+	.	transcript_id "g3.t1"; gene_id "g3";
scaffold1423	AUGUSTUS	CDS	15744	15893	0.92	+	0	transcript_id "g3.t1"; gene_id "g3";
scaffold1423	AUGUSTUS	exon	15744	16046	.	+	.	transcript_id "g3.t1"; gene_id "g3";
scaffold1423	AUGUSTUS	stop_codon	15891	15893	.	+	0	transcript_id "g3.t1"; gene_id "g3";
scaffold1423	AUGUSTUS	tts	16046	16046	.	+	.	transcript_id "g3.t1"; gene_id "g3";
# coding sequence = [atgagcgtgaagataactttcaaaagctccttgttgactttgactcatatttttaatttacctgagaagggtgtagact
# tcactatttattacgatctttttggagtagggtcaaatggtgttctgatgcagaaaagaaaggtaatcgcatatgtttctaggatattgaagacctat
# gagaagaaataccctactcataatttggagttggttgtcgtattatttgtgcttaagctttggagacattatatgtatggggttcattatgagttctt
# catggaccaacaaagtcttgtgtatatcttcattcaacagaatctgaacttaaggaagacttctagcatgggaattcttcccactattagtgtgaagg
# agagaccattggctaaagattctcagagattatccaatattgagcagattcgtaagcgtctatttgatgatgagaagttatgtctcattcaagacaag
# gtgatgagaggggaagccaaggagtgtgagcaccatcaacctggaggtatatctcagaggaggcttattcctatttggaagtggaaacatatcactat
# agactttgttatgggactacctgccactgtgggcggttattactacatttgggtggttgttgataggttgatcaggtccacccatttcattccagctc
# gagtgttcgcagttagccgagctttatatatgagtgcaacttttcatcctcagatatatggtcagtccgagcagacgtttcaagtgttggcggacatg
# ctccgagcttgtgcaattgattttaatgctagatgggatcgatattttcccttagcagagttttcctatagcaacaattaccactcgatggcctcatt
# taaggccttgtatggcagatgttgtagaactttgaatgaatggttcgattcagctgagatgtattcattggatacagactttcttagagatgctatag
# agcagcttcataagtatgtgccagataagtcccgtgtatttcctcttgatttagttgagttgggtccaaacttatcttttgaggaggagcctatagcc
# attttggataggcaagtttggaaccataggactaaagagattgctttagtgaagattcagtga]
# protein sequence = [MSVKITFKSSLLTLTHIFNLPEKGVDFTIYYDLFGVGSNGVLMQKRKVIAYVSRILKTYEKKYPTHNLELVVVLFVLK
# LWRHYMYGVHYEFFMDQQSLVYIFIQQNLNLRKTSSMGILPTISVKERPLAKDSQRLSNIEQIRKRLFDDEKLCLIQDKVMRGEAKECEHHQPGGISQ
# RRLIPIWKWKHITIDFVMGLPATVGGYYYIWVVVDRLIRSTHFIPARVFAVSRALYMSATFHPQIYGQSEQTFQVLADMLRACAIDFNARWDRYFPLA
# EFSYSNNYHSMASFKALYGRCCRTLNEWFDSAEMYSLDTDFLRDAIEQLHKYVPDKSRVFPLDLVELGPNLSFEEEPIAILDRQVWNHRTKEIALVKI
# Q]
# end gene g3
###
# start gene g4
scaffold1423	AUGUSTUS	gene	18562	21481	0.02	-	.	g4
scaffold1423	AUGUSTUS	transcript	18562	21481	0.02	-	.	g4.t1
scaffold1423	AUGUSTUS	tts	18562	18562	.	-	.	transcript_id "g4.t1"; gene_id "g4";
scaffold1423	AUGUSTUS	exon	18562	19673	.	-	.	transcript_id "g4.t1"; gene_id "g4";
scaffold1423	AUGUSTUS	stop_codon	19500	19502	.	-	0	transcript_id "g4.t1"; gene_id "g4";
scaffold1423	AUGUSTUS	intron	19674	20794	0.68	-	.	transcript_id "g4.t1"; gene_id "g4";
scaffold1423	AUGUSTUS	intron	20868	21079	0.85	-	.	transcript_id "g4.t1"; gene_id "g4";
scaffold1423	AUGUSTUS	intron	21148	21230	0.9	-	.	transcript_id "g4.t1"; gene_id "g4";
scaffold1423	AUGUSTUS	CDS	19500	19673	0.17	-	0	transcript_id "g4.t1"; gene_id "g4";
scaffold1423	AUGUSTUS	CDS	20795	20867	0.88	-	1	transcript_id "g4.t1"; gene_id "g4";
scaffold1423	AUGUSTUS	exon	20795	20867	.	-	.	transcript_id "g4.t1"; gene_id "g4";
scaffold1423	AUGUSTUS	CDS	21080	21147	0.85	-	0	transcript_id "g4.t1"; gene_id "g4";
scaffold1423	AUGUSTUS	exon	21080	21147	.	-	.	transcript_id "g4.t1"; gene_id "g4";
scaffold1423	AUGUSTUS	CDS	21231	21449	0.37	-	0	transcript_id "g4.t1"; gene_id "g4";
scaffold1423	AUGUSTUS	exon	21231	21481	.	-	.	transcript_id "g4.t1"; gene_id "g4";
scaffold1423	AUGUSTUS	start_codon	21447	21449	.	-	0	transcript_id "g4.t1"; gene_id "g4";
scaffold1423	AUGUSTUS	tss	21481	21481	.	-	.	transcript_id "g4.t1"; gene_id "g4";
# coding sequence = [atgaaagtggctttctggaaggcaagaggggtgaataacccttatgataccagtctctggagatccataagaaacctgt
# ggctatgttttctgagaaaagctgagcttcaatgtgaaggaagaatatttttctgggaggatgattggttgggtattggaagcctcaaacagctatat
# cctgacaaatataacttgacgatagggtctacactggatgaacaccttggaacagtgcaagggactgcaggaaggcaagacactctcaaatggagaag
# tcataataaaggagacaattatccatctgtttctacattgcaaaatgaccagccagttatggaatttgtttatcaacctcaagaggttcgggatttta
# ctcaccacccatttgctgagagagaattaatgttgataaagattgctgttaatgctgcagcacgccgtaatgttctggatattgccagcatcttcaga
# gcaaaagctgttgatgtgtctgaccatactataactcttgaggtgaagattcctttgcactag]
# protein sequence = [MKVAFWKARGVNNPYDTSLWRSIRNLWLCFLRKAELQCEGRIFFWEDDWLGIGSLKQLYPDKYNLTIGSTLDEHLGTV
# QGTAGRQDTLKWRSHNKGDNYPSVSTLQNDQPVMEFVYQPQEVRDFTHHPFAERELMLIKIAVNAAARRNVLDIASIFRAKAVDVSDHTITLEVKIPL
# H]
# end gene g4
###
# start gene g5
scaffold1423	AUGUSTUS	gene	25096	25881	0.37	+	.	g5
scaffold1423	AUGUSTUS	transcript	25096	25881	0.37	+	.	g5.t1
scaffold1423	AUGUSTUS	tss	25096	25096	.	+	.	transcript_id "g5.t1"; gene_id "g5";
scaffold1423	AUGUSTUS	exon	25096	25881	.	+	.	transcript_id "g5.t1"; gene_id "g5";
scaffold1423	AUGUSTUS	start_codon	25134	25136	.	+	0	transcript_id "g5.t1"; gene_id "g5";
scaffold1423	AUGUSTUS	CDS	25134	25700	0.57	+	0	transcript_id "g5.t1"; gene_id "g5";
scaffold1423	AUGUSTUS	stop_codon	25698	25700	.	+	0	transcript_id "g5.t1"; gene_id "g5";
scaffold1423	AUGUSTUS	tts	25881	25881	.	+	.	transcript_id "g5.t1"; gene_id "g5";
# coding sequence = [atgtctacttacttgggacagatacaggcagtcatggaggaattcaacacatttatgcaagtaactacggatgtggaaa
# aacaacaagaacatagacaaacattgtttctagttcttactcttgctggacttcctcctgataatgttatgtgcatactgaaatttttactagcccta
# cagttcctacaatcgatgaatcattctctcgcctccttcgtcttgcggcacatcctagtcgcaaagtcgtttcatcacccactgttgactcctctgtt
# ctcgcatctcaaaactttaaaaagcttacatatcagtctacggagaaccggcgaaagggaggacattttgggaaacctcgatccaagtgtagtcatta
# atcataagtctggacacactcgtgacatatgtcatattttacatggtccactatccaattatgatcctctttttctaaaggaatataatgagttcctt
# caaaagcgcgcaagtaatcagtcatctccaccagtagcatatggtgctcaacctaatcaaccatcaaataatgctcatattgctcagatagaatga]
# protein sequence = [MSTYLGQIQAVMEEFNTFMQVTTDVEKQQEHRQTLFLVLTLAGLPPDNVMCILKFLLALQFLQSMNHSLASFVLRHIL
# VAKSFHHPLLTPLFSHLKTLKSLHISLRRTGEREDILGNLDPSVVINHKSGHTRDICHILHGPLSNYDPLFLKEYNEFLQKRASNQSSPPVAYGAQPN
# QPSNNAHIAQIE]
# end gene g5
###
# command line:
# augustus --codingseq=1 --proteinprofile=/home/pgsb/tetiana.nosenko/lineages/embryophyta_odb9/prfl/EOG09360541.prfl --predictionStart=0 --predictionEnd=26356 --species=arabidopsis ./tmp/scaffold1423Schil_BUSCO_geno_206160443_.temp
```
