## Supplementary material for "The *de novo* reference genome and transcriptome assemblies of the wild tomato species *Solanum chilense*": EOG09360541.out.2

```
# Please cite: Mario Stanke, Mark Diekhans, Robert Baertsch, David Haussler (2008),
# Using native and syntenically mapped cDNA alignments to improve de novo gene finding
# Bioinformatics 24: 637-644, doi 10.1093/bioinformatics/btn013
# No extrinsic information on sequences given.
# Using protein profile unknown
# --[52..98]--> unknown_D (38) <--[0..3]--> unknown_E (46) <--[5..28]--> unknown_F (175) <--[0..1]--> unknown_G (52) <--[0..1]--> unknown_H (44) <--[0..1]--> unknown_I (137) <--[0..2]--> unknown_J (139) <--[8..16]--
# arabidopsis version. Using default transition matrix.
# We have hints for 0 sequences and for 0 of the sequences in the input set.
#
# ----- prediction on sequence number 1 (length = 20585, name = scaffold9781) -----
#
# Constraints/Hints:
# (none)
# Predicted genes for sequence number 1 on both strands
# start gene g1
scaffold9781	AUGUSTUS	gene	14818	19390	0.04	+	.	g1
scaffold9781	AUGUSTUS	transcript	14818	19390	0.04	+	.	g1.t1
scaffold9781	AUGUSTUS	tss	14818	14818	.	+	.	transcript_id "g1.t1"; gene_id "g1";
scaffold9781	AUGUSTUS	exon	14818	14959	.	+	.	transcript_id "g1.t1"; gene_id "g1";
scaffold9781	AUGUSTUS	exon	15210	15409	.	+	.	transcript_id "g1.t1"; gene_id "g1";
scaffold9781	AUGUSTUS	start_codon	15311	15313	.	+	0	transcript_id "g1.t1"; gene_id "g1";
scaffold9781	AUGUSTUS	intron	15410	16325	0.91	+	.	transcript_id "g1.t1"; gene_id "g1";
scaffold9781	AUGUSTUS	intron	16434	16527	1	+	.	transcript_id "g1.t1"; gene_id "g1";
scaffold9781	AUGUSTUS	intron	16653	17182	0.91	+	.	transcript_id "g1.t1"; gene_id "g1";
scaffold9781	AUGUSTUS	intron	17484	18601	0.28	+	.	transcript_id "g1.t1"; gene_id "g1";
scaffold9781	AUGUSTUS	intron	18671	18767	1	+	.	transcript_id "g1.t1"; gene_id "g1";
scaffold9781	AUGUSTUS	intron	18930	19013	0.98	+	.	transcript_id "g1.t1"; gene_id "g1";
scaffold9781	AUGUSTUS	CDS	15311	15409	0.91	+	0	transcript_id "g1.t1"; gene_id "g1";
scaffold9781	AUGUSTUS	CDS	16326	16433	0.93	+	0	transcript_id "g1.t1"; gene_id "g1";
scaffold9781	AUGUSTUS	exon	16326	16433	.	+	.	transcript_id "g1.t1"; gene_id "g1";
scaffold9781	AUGUSTUS	CDS	16528	16652	1	+	0	transcript_id "g1.t1"; gene_id "g1";
scaffold9781	AUGUSTUS	exon	16528	16652	.	+	.	transcript_id "g1.t1"; gene_id "g1";
scaffold9781	AUGUSTUS	CDS	17183	17483	0.55	+	1	transcript_id "g1.t1"; gene_id "g1";
scaffold9781	AUGUSTUS	exon	17183	17483	.	+	.	transcript_id "g1.t1"; gene_id "g1";
scaffold9781	AUGUSTUS	CDS	18602	18670	1	+	0	transcript_id "g1.t1"; gene_id "g1";
scaffold9781	AUGUSTUS	exon	18602	18670	.	+	.	transcript_id "g1.t1"; gene_id "g1";
scaffold9781	AUGUSTUS	CDS	18768	18929	0.98	+	0	transcript_id "g1.t1"; gene_id "g1";
scaffold9781	AUGUSTUS	exon	18768	18929	.	+	.	transcript_id "g1.t1"; gene_id "g1";
scaffold9781	AUGUSTUS	CDS	19014	19091	1	+	0	transcript_id "g1.t1"; gene_id "g1";
scaffold9781	AUGUSTUS	exon	19014	19390	.	+	.	transcript_id "g1.t1"; gene_id "g1";
scaffold9781	AUGUSTUS	stop_codon	19089	19091	.	+	0	transcript_id "g1.t1"; gene_id "g1";
scaffold9781	AUGUSTUS	tts	19390	19390	.	+	.	transcript_id "g1.t1"; gene_id "g1";
# coding sequence = [atggcatctcaaataattagagaatgggctggaatacagcagtttccagctgccactcaatcaaagttgcttgaattat
# tggggaaactgaagcaggagaatgtcagtactctcacaattctagtaatggggaaaggcggtgttggaaaatcatcaacggtgaactcaattattggg
# gaaagagcagttgctgttagtgcatttcagtcagaaactcccagaccggtgatggtttcgcgttcacgagcagggtttacactaaacataattgacac
# cccagggctagttgaaggaggatacgtcaatgaccaggctcttgatctcataaagaagttcctcttgaacaagacaattgatgttttgctatatgtgg
# atcgtctggatgcatatagagtggataacttggataagcagattgtgaaggctattactgatatttttggcaaggaaatgtggtgccgaggaattgtg
# gttctcactcatgctcagctttcccctcctgatggattgacttatgacgaattcacgtcccgaagatcagaggcacttttgaaaatcgtccggatggg
# tgctcgaatcaggaaacaagacattcaggttggtctcaatattgtacttccttgtgttgctgaggctgcttcaattcctgttgtcttggttgagaata
# gtggcagatgtaacaagaatgaaagtgacgaaaagattcttccaagtggaattgcgtggatacccaatttagtccaaactattacagatgctgtttta
# agtggaagcaagggtattttggttgatcaaaaactgattgaaggtcctaatccaaacaataggggcaaagtgctaattccttttatactagcattcca
# gtatttctttgtagtgaaaaggatccagaggtccattaagaatgatattgcacgggagaccaggccttcatgggcataa]
# protein sequence = [MASQIIREWAGIQQFPAATQSKLLELLGKLKQENVSTLTILVMGKGGVGKSSTVNSIIGERAVAVSAFQSETPRPVMV
# SRSRAGFTLNIIDTPGLVEGGYVNDQALDLIKKFLLNKTIDVLLYVDRLDAYRVDNLDKQIVKAITDIFGKEMWCRGIVVLTHAQLSPPDGLTYDEFT
# SRRSEALLKIVRMGARIRKQDIQVGLNIVLPCVAEAASIPVVLVENSGRCNKNESDEKILPSGIAWIPNLVQTITDAVLSGSKGILVDQKLIEGPNPN
# NRGKVLIPFILAFQYFFVVKRIQRSIKNDIARETRPSWA]
# end gene g1
###
# start gene g2
scaffold9781	AUGUSTUS	gene	22868	25293	0.08	+	.	g2
scaffold9781	AUGUSTUS	transcript	22868	25293	0.08	+	.	g2.t1
scaffold9781	AUGUSTUS	tss	22868	22868	.	+	.	transcript_id "g2.t1"; gene_id "g2";
scaffold9781	AUGUSTUS	exon	22868	23000	.	+	.	transcript_id "g2.t1"; gene_id "g2";
scaffold9781	AUGUSTUS	start_codon	22914	22916	.	+	0	transcript_id "g2.t1"; gene_id "g2";
scaffold9781	AUGUSTUS	intron	23001	23108	0.53	+	.	transcript_id "g2.t1"; gene_id "g2";
scaffold9781	AUGUSTUS	intron	23211	23311	0.86	+	.	transcript_id "g2.t1"; gene_id "g2";
scaffold9781	AUGUSTUS	intron	23504	23582	1	+	.	transcript_id "g2.t1"; gene_id "g2";
scaffold9781	AUGUSTUS	intron	23853	23938	0.96	+	.	transcript_id "g2.t1"; gene_id "g2";
scaffold9781	AUGUSTUS	intron	24042	24123	0.74	+	.	transcript_id "g2.t1"; gene_id "g2";
scaffold9781	AUGUSTUS	intron	24489	24550	0.92	+	.	transcript_id "g2.t1"; gene_id "g2";
scaffold9781	AUGUSTUS	intron	24719	24796	1	+	.	transcript_id "g2.t1"; gene_id "g2";
scaffold9781	AUGUSTUS	CDS	22914	23000	0.53	+	0	transcript_id "g2.t1"; gene_id "g2";
scaffold9781	AUGUSTUS	CDS	23109	23210	0.54	+	0	transcript_id "g2.t1"; gene_id "g2";
scaffold9781	AUGUSTUS	exon	23109	23210	.	+	.	transcript_id "g2.t1"; gene_id "g2";
scaffold9781	AUGUSTUS	CDS	23312	23503	0.86	+	0	transcript_id "g2.t1"; gene_id "g2";
scaffold9781	AUGUSTUS	exon	23312	23503	.	+	.	transcript_id "g2.t1"; gene_id "g2";
scaffold9781	AUGUSTUS	CDS	23583	23852	0.96	+	0	transcript_id "g2.t1"; gene_id "g2";
scaffold9781	AUGUSTUS	exon	23583	23852	.	+	.	transcript_id "g2.t1"; gene_id "g2";
scaffold9781	AUGUSTUS	CDS	23939	24041	0.74	+	0	transcript_id "g2.t1"; gene_id "g2";
scaffold9781	AUGUSTUS	exon	23939	24041	.	+	.	transcript_id "g2.t1"; gene_id "g2";
scaffold9781	AUGUSTUS	CDS	24124	24488	0.9	+	2	transcript_id "g2.t1"; gene_id "g2";
scaffold9781	AUGUSTUS	exon	24124	24488	.	+	.	transcript_id "g2.t1"; gene_id "g2";
scaffold9781	AUGUSTUS	CDS	24551	24718	0.97	+	0	transcript_id "g2.t1"; gene_id "g2";
scaffold9781	AUGUSTUS	exon	24551	24718	.	+	.	transcript_id "g2.t1"; gene_id "g2";
scaffold9781	AUGUSTUS	CDS	24797	24940	0.97	+	0	transcript_id "g2.t1"; gene_id "g2";
scaffold9781	AUGUSTUS	exon	24797	25293	.	+	.	transcript_id "g2.t1"; gene_id "g2";
scaffold9781	AUGUSTUS	stop_codon	24938	24940	.	+	0	transcript_id "g2.t1"; gene_id "g2";
scaffold9781	AUGUSTUS	tts	25293	25293	.	+	.	transcript_id "g2.t1"; gene_id "g2";
# coding sequence = [atgaatgacaattcattaacaaaaattcaaccagattggtattctccaactcgcctccacgatactccgctcgactatg
# attttcctggtgatagatttatacccaatagaagcctgatggatcttgatcaagcacatacattactcaccaacagaacgaataacaaactccgaaaa
# cccaacttcaatgatgaatatagaaggaaaatggaggaaagtctaaagttggatgtagaaggaagaccattcagaatgctggtttttagaggaagtcc
# taaatcgagtagaaaatctacgcgtctaattgatgaaatgaggcgtagtgacaaagaaattcccctgcaaattaatgagaaaaggagataccgaaggt
# ttcctttgaaagcaattcgagctttagatgctcctcttttatcggatgactattactcgaatgttatggattggggaaaatccaacatacttgctgtt
# gttctggggtcaattctatacatatggaatgctcaagtgcaaaaagctggggtactgatggaagtgaagcgtgaagacgattgtcctactagtgtagc
# atggtctgatgatgggaaaatagtagcagttggttgtgattcctctaaactccagctctgggatgctgagacttccaggcttgtgagagacctgcaag
# gccatcagagcagagtgggttgtgttgcatggaagggtcatgttttaacctcaggaagtaaagacagagctattattaatcatgatgtgcgagcaaga
# agcaatttggtctctgtaacaagagcacatagaggggaagtttgtggcgtgaagtggtctagtacagggaatgcacttgccagtggtggaaatgacaa
# tctggtatacatatgggatagtttcaagatgagcccaaggcattatacgcaccggttcaatgaacatcaagctgcagtcaaggccctagcttggtgtc
# catatagcagtgatgtattagcctctggagggggcatagatgacggatgtcttaagatttggaacacacagaaggggacctgcatcagcaccaatgaa
# actggagctcaggcaggttttaacatcactttcgcaatctttctgagcaatgacatttcaatttgtggacttcaatggaacaggcatcacaaagagat
# attaagtggccatgggtttggaagaggtgaatctcattgtcagttgtgtttatggagttatccttccatggctagaataggagagccattgcgtcatg
# cttcttcatcaagaattctgcatctctcccagagccctgatggtttgactgtggtatcggctggagcagatgagactcttaggttctgggagatattt
# ggtcccccacaggagagcagtgaaaatgtaacacatttggataatctcttgtcctttaaggcatcagcagtgagataa]
# protein sequence = [MNDNSLTKIQPDWYSPTRLHDTPLDYDFPGDRFIPNRSLMDLDQAHTLLTNRTNNKLRKPNFNDEYRRKMEESLKLDV
# EGRPFRMLVFRGSPKSSRKSTRLIDEMRRSDKEIPLQINEKRRYRRFPLKAIRALDAPLLSDDYYSNVMDWGKSNILAVVLGSILYIWNAQVQKAGVL
# MEVKREDDCPTSVAWSDDGKIVAVGCDSSKLQLWDAETSRLVRDLQGHQSRVGCVAWKGHVLTSGSKDRAIINHDVRARSNLVSVTRAHRGEVCGVKW
# SSTGNALASGGNDNLVYIWDSFKMSPRHYTHRFNEHQAAVKALAWCPYSSDVLASGGGIDDGCLKIWNTQKGTCISTNETGAQAGFNITFAIFLSNDI
# SICGLQWNRHHKEILSGHGFGRGESHCQLCLWSYPSMARIGEPLRHASSSRILHLSQSPDGLTVVSAGADETLRFWEIFGPPQESSENVTHLDNLLSF
# KASAVR]
# end gene g2
###
# start gene g3
scaffold9781	AUGUSTUS	gene	25439	27833	0.02	-	.	g3
scaffold9781	AUGUSTUS	transcript	25439	27833	0.02	-	.	g3.t1
scaffold9781	AUGUSTUS	tts	25439	25439	.	-	.	transcript_id "g3.t1"; gene_id "g3";
scaffold9781	AUGUSTUS	exon	25439	27833	.	-	.	transcript_id "g3.t1"; gene_id "g3";
scaffold9781	AUGUSTUS	stop_codon	25785	25787	.	-	0	transcript_id "g3.t1"; gene_id "g3";
scaffold9781	AUGUSTUS	CDS	25785	27566	0.32	-	0	transcript_id "g3.t1"; gene_id "g3";
scaffold9781	AUGUSTUS	start_codon	27564	27566	.	-	0	transcript_id "g3.t1"; gene_id "g3";
scaffold9781	AUGUSTUS	tss	27833	27833	.	-	.	transcript_id "g3.t1"; gene_id "g3";
# coding sequence = [atgttgcaactcctcggcacttcccgcagcttaaattcagcaaggaactttcttttatctatacccagaaggtgtaatg
# gtgcggtaccgcttcaagataggtactttaacactttgattcaaagttatggtaaagctgggctttttcaagaatcattgaaggtgtttaaagtgatg
# aagtcacttggaatttcaccctctgctgttacgttcaatagtttgttttcaattttgctcaagaggggtcgaactggtatggtttacgaactgtttga
# tgaaatgcttaagacatttggtgccaagcctgatgtgtatacttttaacattttgattagaggattttgtataaactccatggttgataaaggattta
# ggttttttaaggagatggaaaggcatgaatgtgaaccagatgtgattacatacaataccatcgttgatggtttgtgtagggcagggaaagtggagatt
# gcacataacgtgttaaagggtatggtcaagaggggtcatcaattgagtcctaatgttgtaagctacaccactttggttagagggtattgtgagaagca
# agaggttgaacgggctcttgatgtttttgaggaaatgatagatcgtggtcttaaaccgaccagtataacttataatactcttgtacaaggtctttgtg
# aggctaaaagatttgacagaataaaggagatcttggaggggactctaggaagtggaggacttattccagatacatgtactttcaatacattgattacc
# tatcactgtaatgtgggaaatctggatgaagcagtgaaagtttttgagaatatgttatacttaaaggtgaaacctgattcagcaacatatagcatcct
# aatacggagcttttgtcaaaagggatactttgatagggcagagaaattatttgatgacctaatgaagaaggaggtgttgctccgggatgatggctgta
# cacctctcattgcagcatacaatcccatgtttgagtatttctgcaagattggtaagacaaagaaggctgagaaaatattcaggcaactaatgaggaga
# ggaactcaggatccttttgcttatgaactcctgatcatggggcattgtaaagaaggcacatttaatgatgcacacaaactcttagttttgatgttgag
# gagagattatgtacctaatattgtgatttatgagtccctaattgaaggtttgctgcaaaagaatgatcctaaagtagcttacgatactctagagaaga
# tgttgaaaagctcccatcttccaagatcttcgacttatcatcaaatccttacagaacttatcaagaaaaattgtgcaagtgagtgtgcttccttggtg
# acactaatgttagataacaaagttagacaaaacatcaatctttcaactgatactgtgaagatactcttccaaacaggattaagggagagagcttttga
# gattgtaaggtgcctttatgaaaatgaatacgtgttagatatggaaggtttagttgctttcctttgccagtgtagaaagttattggaggcatgcaaat
# tattgttatttagcttaagtaagggtcatattctgaatgtagatacatgcagtactcttttatctgctctctgcaaagcacgtagagcttcagaagca
# tttgagatttactatgagttgcttgagaaaggagtccaacaacctttagaatgcatagaagagttggggcttgctcttgaaactgaaggaagaattaa
# ggaagctgaatttgttaaaaagagaatcccgggctaa]
# protein sequence = [MLQLLGTSRSLNSARNFLLSIPRRCNGAVPLQDRYFNTLIQSYGKAGLFQESLKVFKVMKSLGISPSAVTFNSLFSIL
# LKRGRTGMVYELFDEMLKTFGAKPDVYTFNILIRGFCINSMVDKGFRFFKEMERHECEPDVITYNTIVDGLCRAGKVEIAHNVLKGMVKRGHQLSPNV
# VSYTTLVRGYCEKQEVERALDVFEEMIDRGLKPTSITYNTLVQGLCEAKRFDRIKEILEGTLGSGGLIPDTCTFNTLITYHCNVGNLDEAVKVFENML
# YLKVKPDSATYSILIRSFCQKGYFDRAEKLFDDLMKKEVLLRDDGCTPLIAAYNPMFEYFCKIGKTKKAEKIFRQLMRRGTQDPFAYELLIMGHCKEG
# TFNDAHKLLVLMLRRDYVPNIVIYESLIEGLLQKNDPKVAYDTLEKMLKSSHLPRSSTYHQILTELIKKNCASECASLVTLMLDNKVRQNINLSTDTV
# KILFQTGLRERAFEIVRCLYENEYVLDMEGLVAFLCQCRKLLEACKLLLFSLSKGHILNVDTCSTLLSALCKARRASEAFEIYYELLEKGVQQPLECI
# EELGLALETEGRIKEAEFVKKRIPG]
# end gene g3
###
# command line:
# augustus --codingseq=1 --proteinprofile=/home/pgsb/tetiana.nosenko/lineages/embryophyta_odb9/prfl/EOG09360541.prfl --predictionStart=7523 --predictionEnd=45969 --species=arabidopsis ./tmp/scaffold9781Schil_BUSCO_geno_206160443_.temp
```
