## Supplementary material for "The *de novo* reference genome and transcriptome assemblies of the wild tomato species *Solanum chilense*": EOG09360548.out.1

```
# Please cite: Mario Stanke, Mark Diekhans, Robert Baertsch, David Haussler (2008),
# Using native and syntenically mapped cDNA alignments to improve de novo gene finding
# Bioinformatics 24: 637-644, doi 10.1093/bioinformatics/btn013
# No extrinsic information on sequences given.
# Initialising the parameters using config directory /home/pgsb/tetiana.nosenko/miniconda3/config/ ...
# Using protein profile unknown
# --[0..0]--> unknown_A (14) <--[0..4]--> unknown_B (83) <--[25..74]--> unknown_C (73) <--[0..4]--> unknown_D (33) <--[1..53]--> unknown_E (65) <--[0..1]--> unknown_F (178) <--[0..1]--> unknown_G (18) <--[0..2]--> unknown_H (16) <--[0..11]--> unknown_I (12) <--[11..19]--> unknown_J (16) <--[0..1]--> unknown_K (38) <--[1..3]--> unknown_L (11) <--[4..238]--
# BUSCO_Schil_BUSCO_geno_206160443 version. Using default transition matrix.
# admissible start codons and their probabilities: ATG(0.999), CTG(0.000802), TTG(0)
# Looks like ./tmp/scaffold5012Schil_BUSCO_geno_206160443_.temp is in fasta format.
# We have hints for 0 sequences and for 0 of the sequences in the input set.
#
# ----- prediction on sequence number 1 (length = 45200, name = scaffold5012) -----
#
# Constraints/Hints:
# (none)
# Predicted genes for sequence number 1 on both strands
# start gene g1
scaffold5012	AUGUSTUS	gene	17550	18950	0.23	+	.	g1
scaffold5012	AUGUSTUS	transcript	17550	18950	0.23	+	.	g1.t1
scaffold5012	AUGUSTUS	start_codon	17550	17552	.	+	0	transcript_id "g1.t1"; gene_id "g1";
scaffold5012	AUGUSTUS	intron	17760	18172	0.23	+	.	transcript_id "g1.t1"; gene_id "g1";
scaffold5012	AUGUSTUS	intron	18202	18868	0.24	+	.	transcript_id "g1.t1"; gene_id "g1";
scaffold5012	AUGUSTUS	CDS	17550	17759	0.9	+	0	transcript_id "g1.t1"; gene_id "g1";
scaffold5012	AUGUSTUS	CDS	18173	18201	0.24	+	0	transcript_id "g1.t1"; gene_id "g1";
scaffold5012	AUGUSTUS	CDS	18869	18950	0.45	+	1	transcript_id "g1.t1"; gene_id "g1";
scaffold5012	AUGUSTUS	stop_codon	18948	18950	.	+	0	transcript_id "g1.t1"; gene_id "g1";
# coding sequence = [atgattgctttgttacatctttcagtttcggttgctctcttctgcacattttgggttctggagtatcgcaggtcattga
# ttgaattgcagactagtgccaatgtttgccctatgttttttttagcaaaacaattaagggtaggggaaagggtaatggatggggattacaatgtgggg
# aatcgaaccctcaccaacaaggtgggagttcagattaaagttccatgtgcaggatattgctggattctgagctatactgattacaactttgttgttgc
# tgtacaagactttcctttttcagacaagctcaattcttccatgtaa]
# protein sequence = [MIALLHLSVSVALFCTFWVLEYRRSLIELQTSANVCPMFFLAKQLRVGERVMDGDYNVGNRTLTNKVGVQIKVPCAGY
# CWILSYTDYNFVVAVQDFPFSDKLNSSM]
# end gene g1
###
# start gene g2
scaffold5012	AUGUSTUS	gene	25218	28982	0.04	-	.	g2
scaffold5012	AUGUSTUS	transcript	25218	28982	0.04	-	.	g2.t1
scaffold5012	AUGUSTUS	stop_codon	25218	25220	.	-	0	transcript_id "g2.t1"; gene_id "g2";
scaffold5012	AUGUSTUS	intron	25380	25711	0.44	-	.	transcript_id "g2.t1"; gene_id "g2";
scaffold5012	AUGUSTUS	intron	25778	27440	0.64	-	.	transcript_id "g2.t1"; gene_id "g2";
scaffold5012	AUGUSTUS	intron	27821	27948	0.79	-	.	transcript_id "g2.t1"; gene_id "g2";
scaffold5012	AUGUSTUS	intron	28243	28378	0.74	-	.	transcript_id "g2.t1"; gene_id "g2";
scaffold5012	AUGUSTUS	intron	28491	28644	0.57	-	.	transcript_id "g2.t1"; gene_id "g2";
scaffold5012	AUGUSTUS	intron	28803	28912	0.72	-	.	transcript_id "g2.t1"; gene_id "g2";
scaffold5012	AUGUSTUS	CDS	25218	25379	0.18	-	0	transcript_id "g2.t1"; gene_id "g2";
scaffold5012	AUGUSTUS	CDS	25712	25777	0.75	-	0	transcript_id "g2.t1"; gene_id "g2";
scaffold5012	AUGUSTUS	CDS	27441	27820	0.64	-	2	transcript_id "g2.t1"; gene_id "g2";
scaffold5012	AUGUSTUS	CDS	27949	28242	0.61	-	2	transcript_id "g2.t1"; gene_id "g2";
scaffold5012	AUGUSTUS	CDS	28379	28490	0.55	-	0	transcript_id "g2.t1"; gene_id "g2";
scaffold5012	AUGUSTUS	CDS	28645	28802	0.57	-	2	transcript_id "g2.t1"; gene_id "g2";
scaffold5012	AUGUSTUS	CDS	28913	28982	0.49	-	0	transcript_id "g2.t1"; gene_id "g2";
scaffold5012	AUGUSTUS	start_codon	28980	28982	.	-	0	transcript_id "g2.t1"; gene_id "g2";
# coding sequence = [atgtcatgggccagaccctgctcctattgcggactgcctctacctagcccgccgcttgcacttcaaaaaggtgaagcac
# tttctcattctggatggaggcaagctatggttgatgagatgtctactttacataagagtggtacttgggagcttgtctcccttcttacaggtaaatct
# actattggttgtcgttgggtttatgcagtcaaaattggtccagatggtcagttgcacataaagaatgcttttctgcatggtgatcttgagaaagaagt
# ctatatggagcaaccacctggttttgttgctcagggggagtctagtagccttgtatgtcgattgtgtcgatgtatctatttggttgtttatgttgacg
# atattgttatcaccgataatgatcaagatggtatcaccgatttaaagcaacatctttttaagcactttcagactaaagaccttggcagattgaagtat
# tttctaggaattgaggttgctcagtctagatcaggcattgttatctctcaacgcaagtatgccttcgacattcttgaggagacaggaatgatgggatg
# tagacctattgacactctgatgaatccgaatgttaaacttcttccgggacaaggggagccactcagtcgatgtatctatttggttgtttatgttgacg
# atattgttatcaccgataatgatcaagatggtatcaccgatttaaagcaacatctttttaagcactttcagactaaagaccttggcagattgaagtat
# tttctaggaattgaggttgctcagtctagatcaggcattgttatctctcaacgcaagtatgccttcgacattcttgaggagacaggaatgatgggatg
# tagacctattgacactccgatgaatccgaatgttaaacttcttccgggacaaggggagccactcagtaatcctgaaaggtatagacgacttgttggaa
# agttgaattatctcacattgactagaccagacatcttttttcccgtgagtgttgctcaggcctacagcattctgatcgcgtgtagatcggttcctaat
# ccatatacagcatcatcagtggtcccgtgttacgtcaagggggtagcctcggggcgttacatggctctcaaccacttcattgaacattgggccacacc
# cttaggtgccattaagaatgtttttctacatagtgatcttgagggaaaagtctatatggagaaactacctacttatgttgcttaa]
# protein sequence = [MSWARPCSYCGLPLPSPPLALQKGEALSHSGWRQAMVDEMSTLHKSGTWELVSLLTGKSTIGCRWVYAVKIGPDGQLH
# IKNAFLHGDLEKEVYMEQPPGFVAQGESSSLVCRLCRCIYLVVYVDDIVITDNDQDGITDLKQHLFKHFQTKDLGRLKYFLGIEVAQSRSGIVISQRK
# YAFDILEETGMMGCRPIDTLMNPNVKLLPGQGEPLSRCIYLVVYVDDIVITDNDQDGITDLKQHLFKHFQTKDLGRLKYFLGIEVAQSRSGIVISQRK
# YAFDILEETGMMGCRPIDTPMNPNVKLLPGQGEPLSNPERYRRLVGKLNYLTLTRPDIFFPVSVAQAYSILIACRSVPNPYTASSVVPCYVKGVASGR
# YMALNHFIEHWATPLGAIKNVFLHSDLEGKVYMEKLPTYVA]
# end gene g2
###
# start gene g3
scaffold5012	AUGUSTUS	gene	32143	34129	0.15	+	.	g3
scaffold5012	AUGUSTUS	transcript	32143	34129	0.15	+	.	g3.t1
scaffold5012	AUGUSTUS	start_codon	32143	32145	.	+	0	transcript_id "g3.t1"; gene_id "g3";
scaffold5012	AUGUSTUS	intron	32231	32761	0.45	+	.	transcript_id "g3.t1"; gene_id "g3";
scaffold5012	AUGUSTUS	intron	32911	33799	0.25	+	.	transcript_id "g3.t1"; gene_id "g3";
scaffold5012	AUGUSTUS	intron	33873	34040	0.26	+	.	transcript_id "g3.t1"; gene_id "g3";
scaffold5012	AUGUSTUS	CDS	32143	32230	0.48	+	0	transcript_id "g3.t1"; gene_id "g3";
scaffold5012	AUGUSTUS	CDS	32762	32910	0.39	+	2	transcript_id "g3.t1"; gene_id "g3";
scaffold5012	AUGUSTUS	CDS	33800	33872	0.34	+	0	transcript_id "g3.t1"; gene_id "g3";
scaffold5012	AUGUSTUS	CDS	34041	34129	0.23	+	2	transcript_id "g3.t1"; gene_id "g3";
scaffold5012	AUGUSTUS	stop_codon	34127	34129	.	+	0	transcript_id "g3.t1"; gene_id "g3";
# coding sequence = [atgttcatagtaggagcagggtctgctggatgcagaaacgatgataagtcaggagttgtgccattgttggtggagatgt
# cgagtgtagtggaccctcagggtggcccagtggacccttcggggtggccaagtggtttgagcttgggacttccatgttggaggtctcaaattcgaaat
# cccttgccagcgaaagcaaggggtttacctgggtcgagctcgtcgcacaaggcttgcctatcgccggccggttctattactctgaggagttcgccgga
# gatagttcgtgccgaaggttactgggagattgcagacgtggtggaaaaacatgggacagatcggtcttacaatgcaaataatgttcctttcccttttt
# tctctttcaatttcctgcttgattag]
# protein sequence = [MFIVGAGSAGCRNDDKSGVVPLLVEMSSVVDPQGGPVDPSGWPSGLSLGLPCWRSQIRNPLPAKARGLPGSSSSHKAC
# LSPAGSITLRSSPEIVRAEGYWEIADVVEKHGTDRSYNANNVPFPFFSFNFLLD]
# end gene g3
###
# start gene g4
scaffold5012	AUGUSTUS	gene	40163	40845	0.17	-	.	g4
scaffold5012	AUGUSTUS	transcript	40163	40845	0.17	-	.	g4.t1
scaffold5012	AUGUSTUS	stop_codon	40163	40165	.	-	0	transcript_id "g4.t1"; gene_id "g4";
scaffold5012	AUGUSTUS	intron	40310	40716	0.34	-	.	transcript_id "g4.t1"; gene_id "g4";
scaffold5012	AUGUSTUS	CDS	40163	40309	0.17	-	0	transcript_id "g4.t1"; gene_id "g4";
scaffold5012	AUGUSTUS	CDS	40717	40845	0.8	-	0	transcript_id "g4.t1"; gene_id "g4";
scaffold5012	AUGUSTUS	start_codon	40843	40845	.	-	0	transcript_id "g4.t1"; gene_id "g4";
# coding sequence = [atgccggcaacgaaggttagatgttcgaagtggatgacacatcagagcacatcattagaggaaggacaagttggcagct
# ttaaattgaaagcagaagcacaactttgtccagcagataacggcgcaagggagttacttgtccccaggttcaagcctaattccattgaaacatcaaac
# tggacgaaaatcaccaagttgaagtcttgcaaagcgtttggtgttaatgcagcaagattcgaacatgacctcttggatttagttcttagaatggagta
# a]
# protein sequence = [MPATKVRCSKWMTHQSTSLEEGQVGSFKLKAEAQLCPADNGARELLVPRFKPNSIETSNWTKITKLKSCKAFGVNAAR
# FEHDLLDLVLRME]
# end gene g4
###
# start gene g5
scaffold5012	AUGUSTUS	gene	44883	50101	0.01	+	.	g5
scaffold5012	AUGUSTUS	transcript	44883	50101	0.01	+	.	g5.t1
scaffold5012	AUGUSTUS	start_codon	44883	44885	.	+	0	transcript_id "g5.t1"; gene_id "g5";
scaffold5012	AUGUSTUS	intron	45033	45259	0.75	+	.	transcript_id "g5.t1"; gene_id "g5";
scaffold5012	AUGUSTUS	intron	45528	45792	0.59	+	.	transcript_id "g5.t1"; gene_id "g5";
scaffold5012	AUGUSTUS	intron	45869	46237	0.51	+	.	transcript_id "g5.t1"; gene_id "g5";
scaffold5012	AUGUSTUS	intron	46280	46416	0.54	+	.	transcript_id "g5.t1"; gene_id "g5";
scaffold5012	AUGUSTUS	intron	46576	46707	0.95	+	.	transcript_id "g5.t1"; gene_id "g5";
scaffold5012	AUGUSTUS	intron	46797	46888	0.72	+	.	transcript_id "g5.t1"; gene_id "g5";
scaffold5012	AUGUSTUS	intron	47032	48230	0.52	+	.	transcript_id "g5.t1"; gene_id "g5";
scaffold5012	AUGUSTUS	intron	48304	48486	0.44	+	.	transcript_id "g5.t1"; gene_id "g5";
scaffold5012	AUGUSTUS	intron	48542	48733	0.59	+	.	transcript_id "g5.t1"; gene_id "g5";
scaffold5012	AUGUSTUS	intron	48920	49887	0.14	+	.	transcript_id "g5.t1"; gene_id "g5";
scaffold5012	AUGUSTUS	CDS	44883	45032	0.24	+	0	transcript_id "g5.t1"; gene_id "g5";
scaffold5012	AUGUSTUS	CDS	45260	45527	0.75	+	0	transcript_id "g5.t1"; gene_id "g5";
scaffold5012	AUGUSTUS	CDS	45793	45868	0.59	+	2	transcript_id "g5.t1"; gene_id "g5";
scaffold5012	AUGUSTUS	CDS	46238	46279	0.56	+	1	transcript_id "g5.t1"; gene_id "g5";
scaffold5012	AUGUSTUS	CDS	46417	46575	0.8	+	1	transcript_id "g5.t1"; gene_id "g5";
scaffold5012	AUGUSTUS	CDS	46708	46796	0.85	+	1	transcript_id "g5.t1"; gene_id "g5";
scaffold5012	AUGUSTUS	CDS	46889	47031	0.5	+	2	transcript_id "g5.t1"; gene_id "g5";
scaffold5012	AUGUSTUS	CDS	48231	48303	0.59	+	0	transcript_id "g5.t1"; gene_id "g5";
scaffold5012	AUGUSTUS	CDS	48487	48541	0.57	+	2	transcript_id "g5.t1"; gene_id "g5";
scaffold5012	AUGUSTUS	CDS	48734	48919	0.17	+	1	transcript_id "g5.t1"; gene_id "g5";
scaffold5012	AUGUSTUS	CDS	49888	50101	0.54	+	1	transcript_id "g5.t1"; gene_id "g5";
scaffold5012	AUGUSTUS	stop_codon	50099	50101	.	+	0	transcript_id "g5.t1"; gene_id "g5";
# coding sequence = [atgggtgacagggtgtgctttttcatttccagtgataagtcttttgaaataaatgatatcagtgaaggttcttttaggt
# ggttcttgttcaaggagttcagtagtcggtttgcctgtaagattaagatcgacgaagtcattttaagatgggaatacttgcagtgttgcttagttgga
# accttcaatgaccctttcagctctagtccaaatccaacagtcatccatcagtggtccctgaaaaggtggaagatgacggcagggttgcgcgtcttaca
# gctcacacataatcagatgatgttcaagtctccatctaggcaagaagcggggaggataataatgggggaatggtttttgaatgggagaagattatctc
# ttgagtggtggtctgcagaatcgggacaaataactctaaagaaggaagacttcagaccaagcttatgtttgaagaatgagcagcctattgatccaaat
# ataaaatcagctgaagatcctaggtttctcttcccaattagtagcgacactttgtcactaccctgatatgatattgcgaaaggaacaaagaggaagtt
# acagctgcagaaatcaaaggggaaagagcaacaaaagaaaagatcaaaggaaaaggatgagattgtggccaagaagttgcagtgcacaattaattatg
# agaatggagaagggtcaagcaggggcaggaaacaaaagacagagtgttgttctgtggcaatagcaagacatatttcgggatcaagatgggtcgaatgg
# gtagaattgaaagcaagtgagggtttgcaggtggacttcagattctgtttctctggggtgtacggacctcactcaactctagaaaggtgtgacctatg
# ggatgagttggctgctgtcagaggcatttgggatggatgttgggtcataggcggtgcctttaatggaaggcaaatcactgatgcaacacttattacca
# atgaagttctagattggaagcaaaaaagtggtactccagaggcatcaggcaaggggaccccttatcactcttcctttttgttttggctatggaggtct
# ccacatcaacatgtccaagagcgtgtataccctgtaaatgaggtccctgatctggaagatatggcagatatcatgtgttgccctaatggctcctttcc
# caccacctacttgggtatgtctttggatgccatgaatagatcatctgaagtttggaatgtgattgtggaaaagtttgagagaagttgcaacaggccta
# tgaaacattatcttctcactttttggactcacttggtcttgcctttgtctgttggagttcatggaaagttgggaagcccatcaagcggatctggtctt
# tggttccagcctgtattttgtggtgcttatggacggagaggaacaaaagatgttttgatggcaccccaactcccatctctaccgttaaagcaagatgt
# ttga]
# protein sequence = [MGDRVCFFISSDKSFEINDISEGSFRWFLFKEFSSRFACKIKIDEVILRWEYLQCCLVGTFNDPFSSSPNPTVIHQWS
# LKRWKMTAGLRVLQLTHNQMMFKSPSRQEAGRIIMGEWFLNGRRLSLEWWSAESGQITLKKEDFRPSLCLKNEQPIDPNIKSAEDPRFLFPISSDTLS
# LPXYDIAKGTKRKLQLQKSKGKEQQKKRSKEKDEIVAKKLQCTINYENGEGSSRGRKQKTECCSVAIARHISGSRWVEWVELKASEGLQVDFRFCFSG
# VYGPHSTLERCDLWDELAAVRGIWDGCWVIGGAFNGRQITDATLITNEVLDWKQKSGTPEASGKGTPYHSSFLFWLWRSPHQHVQERVYPVNEVPDLE
# DMADIMCCPNGSFPTTYLGMSLDAMNRSSEVWNVIVEKFERSCNRPMKHYLLTFWTHLVLPLSVGVHGKLGSPSSGSGLWFQPVFCGAYGRRGTKDVL
# MAPQLPSLPLKQDV]
# end gene g5
###
# command line:
# augustus --codingseq=1 --proteinprofile=/home/pgsb/tetiana.nosenko/lineages/embryophyta_odb9/prfl/EOG09360548.prfl --predictionStart=5032 --predictionEnd=52760 --species=BUSCO_Schil_BUSCO_geno_206160443 ./tmp/scaffold5012Schil_BUSCO_geno_206160443_.temp
```
