## Supplementary material for "The *de novo* reference genome and transcriptome assemblies of the wild tomato species *Solanum chilense*": EOG09360557.out.1

```
# Please cite: Mario Stanke, Mark Diekhans, Robert Baertsch, David Haussler (2008),
# Using native and syntenically mapped cDNA alignments to improve de novo gene finding
# Bioinformatics 24: 637-644, doi 10.1093/bioinformatics/btn013
# No extrinsic information on sequences given.
# Using protein profile unknown
# --[8..86]--> unknown_A (173) <--[0..1]--> unknown_B (28) <--[16..54]--> unknown_C (16) <--[3..7]--> unknown_D (95) <--[0..1]--> unknown_E (62) <--[0..41]--> unknown_F (44) <--[0..1]--> unknown_G (39) <--[0..80]--
# arabidopsis version. Using default transition matrix.
# We have hints for 0 sequences and for 0 of the sequences in the input set.
#
# ----- prediction on sequence number 1 (length = 46808, name = scaffold1144) -----
#
# Constraints/Hints:
# (none)
# Predicted genes for sequence number 1 on both strands
# start gene g1
scaffold1144	AUGUSTUS	gene	69055	73175	0.43	-	.	g1
scaffold1144	AUGUSTUS	transcript	69055	73175	0.43	-	.	g1.t1
scaffold1144	AUGUSTUS	tts	69055	69055	.	-	.	transcript_id "g1.t1"; gene_id "g1";
scaffold1144	AUGUSTUS	exon	69055	69509	.	-	.	transcript_id "g1.t1"; gene_id "g1";
scaffold1144	AUGUSTUS	stop_codon	69240	69242	.	-	0	transcript_id "g1.t1"; gene_id "g1";
scaffold1144	AUGUSTUS	intron	69510	70129	0.78	-	.	transcript_id "g1.t1"; gene_id "g1";
scaffold1144	AUGUSTUS	intron	70214	70551	0.9	-	.	transcript_id "g1.t1"; gene_id "g1";
scaffold1144	AUGUSTUS	intron	70814	71022	1	-	.	transcript_id "g1.t1"; gene_id "g1";
scaffold1144	AUGUSTUS	intron	71194	72414	0.93	-	.	transcript_id "g1.t1"; gene_id "g1";
scaffold1144	AUGUSTUS	CDS	69240	69509	0.78	-	0	transcript_id "g1.t1"; gene_id "g1";
scaffold1144	AUGUSTUS	CDS	70130	70213	1	-	0	transcript_id "g1.t1"; gene_id "g1";
scaffold1144	AUGUSTUS	exon	70130	70213	.	-	.	transcript_id "g1.t1"; gene_id "g1";
scaffold1144	AUGUSTUS	CDS	70552	70813	0.9	-	1	transcript_id "g1.t1"; gene_id "g1";
scaffold1144	AUGUSTUS	exon	70552	70813	.	-	.	transcript_id "g1.t1"; gene_id "g1";
scaffold1144	AUGUSTUS	CDS	71023	71193	0.99	-	1	transcript_id "g1.t1"; gene_id "g1";
scaffold1144	AUGUSTUS	exon	71023	71193	.	-	.	transcript_id "g1.t1"; gene_id "g1";
scaffold1144	AUGUSTUS	CDS	72415	73151	1	-	0	transcript_id "g1.t1"; gene_id "g1";
scaffold1144	AUGUSTUS	exon	72415	73175	.	-	.	transcript_id "g1.t1"; gene_id "g1";
scaffold1144	AUGUSTUS	start_codon	73149	73151	.	-	0	transcript_id "g1.t1"; gene_id "g1";
scaffold1144	AUGUSTUS	tss	73175	73175	.	-	.	transcript_id "g1.t1"; gene_id "g1";
# coding sequence = [atgtcactacccacaactcttttcgccggaattctccgccgttgcggccgccggaactgtgtacgccgctttatttcaa
# cgcattcacgactagcattgccctccattgaatacccactcagccacccaatctataccatatgggctgccaacacttccttaggaaaaaccttagta
# tctgctggcctttccacttctttcctttctttcccacaccgtaaattcctctacttgaagcctgtccaaactgggttcccggaggactcagattcccg
# cttcgtttataataagtattctgaatttttctcccaaaatcgacctgaatactctgtttttgcctcgaatcatgtgctcaaagcatcagtttcagctt
# cagaagctgtttatttaggcgggtttgaaatagaaagggataaagatatgagctgtgggaatggggtagtgaatttggggttgtatgaggagagtaaa
# ttgcaagggtctgaaaattgggaaatgaagggcttctcgaagttagtatgtaagacaatgtatgggtggaaagaggcggtatcgccacatttagtggc
# ggagagggaaaatgctagagtggaggatgatgagttgttggggatgttgaagggttgcttagggagtgaatcagaaagtgaaaaaggtgaagttttgt
# gtgtgatcgagactgctggtggtgttgccagtccaggaccatctggttcacttcaatgtgacttgtatagacctttccgcttcccagctattcttgtt
# ggtgatggaaagctagggggtatttcaggaactatttcagcttatgaaagtttaatacttcgaggttacgatgttgttgctgtaatatttgaagacca
# tggcctagttaatgagggtccattatcatcttacttacggagaagggtccctgtgcttgttcttccacctgtacctaaggagatgtcaaataacctga
# tggagtggttccaagaagcgctgcctacttttcattctcttgaagaaataatgcagtcagcttttctggagagaacatctagattacgcaacatgcca
# aggaaggcacatgatgttttctggtggccctttactcaacataaacttgtaccagaagaaaatgtgacagttatagattcacggtgtggagaaaactt
# cgctgtgcataaggttaataataatgttgatttaatcactcaacaatttgatgcatgtgcaagttggtggacacaaggacccgatgctactttacagg
# cactatataagactgtaactcgatttcctctgtttgtctttagatggcttcagattgagcttgcacgagatatgggctatgctactgctagatatggg
# catgttatgtttcctgaaaatgtttacgagccggccttggaatgtgctgaacttttgcttgaaggcgtgggaaaaggtttgtcggttaaaccctctcc
# ttgcttgccttgtcatttcttagggaaattagtgagctggagttatatggctaatcagtgttcttatcattga]
# protein sequence = [MSLPTTLFAGILRRCGRRNCVRRFISTHSRLALPSIEYPLSHPIYTIWAANTSLGKTLVSAGLSTSFLSFPHRKFLYL
# KPVQTGFPEDSDSRFVYNKYSEFFSQNRPEYSVFASNHVLKASVSASEAVYLGGFEIERDKDMSCGNGVVNLGLYEESKLQGSENWEMKGFSKLVCKT
# MYGWKEAVSPHLVAERENARVEDDELLGMLKGCLGSESESEKGEVLCVIETAGGVASPGPSGSLQCDLYRPFRFPAILVGDGKLGGISGTISAYESLI
# LRGYDVVAVIFEDHGLVNEGPLSSYLRRRVPVLVLPPVPKEMSNNLMEWFQEALPTFHSLEEIMQSAFLERTSRLRNMPRKAHDVFWWPFTQHKLVPE
# ENVTVIDSRCGENFAVHKVNNNVDLITQQFDACASWWTQGPDATLQALYKTVTRFPLFVFRWLQIELARDMGYATARYGHVMFPENVYEPALECAELL
# LEGVGKGLSVKPSPCLPCHFLGKLVSWSYMANQCSYH]
# end gene g1
###
# start gene g2
scaffold1144	AUGUSTUS	gene	74230	75805	0.61	+	.	g2
scaffold1144	AUGUSTUS	transcript	74230	75805	0.61	+	.	g2.t1
scaffold1144	AUGUSTUS	tss	74230	74230	.	+	.	transcript_id "g2.t1"; gene_id "g2";
scaffold1144	AUGUSTUS	exon	74230	75805	.	+	.	transcript_id "g2.t1"; gene_id "g2";
scaffold1144	AUGUSTUS	start_codon	74275	74277	.	+	0	transcript_id "g2.t1"; gene_id "g2";
scaffold1144	AUGUSTUS	CDS	74275	75636	0.99	+	0	transcript_id "g2.t1"; gene_id "g2";
scaffold1144	AUGUSTUS	stop_codon	75634	75636	.	+	0	transcript_id "g2.t1"; gene_id "g2";
scaffold1144	AUGUSTUS	tts	75805	75805	.	+	.	transcript_id "g2.t1"; gene_id "g2";
# coding sequence = [atggcaaacaaaagcagtttagaatctgttgttgtatttgtagtgccatttccagcacaaggccatctaaatcagttgc
# ttcagttttcatgtctgatatcttcatatggagttccagttcattttgttggttacaaaactcatattcagcaagctaaatcaagaaaccttcaagat
# atgcagcaaattcattttcatgaattcccaactccacattttgattcacctcctccaataattccaaattccatcatgaagttcccaacacatctcca
# accatcttttgaagcatctaaacagctacgcgaaccgtttacgagtctccttcatgaattctccagtaaagtgaagagaattgtggttatacatgatc
# ctcttatgtcatctgtggttcaagatttttctagtattccaaatgctgagtcctatgcctttcattgtatctcagctttcactcaattctttagcttt
# tgggatgctattggaagaccttttccagtagagggaatgccaaaagttataccatcaatggaagggtgtttttcttttgaaatcatgaacttcatggc
# ttatcagtatgagtttatgcagtacagaacaggtgatatattcaactcatgcagattgatcgaaggaacttatatcgatttgctaagcaagttggaga
# tgaatgcaaacaagaaacagtggtccattggacctatactacaaaagggttcaagcagcagacacaaaagtttggagtggctagacaaacaaggtcca
# aaatctgttctttatatctcttttggatcatcgactacaatgaccgataaacagattcaagaactggctatgggactagaaaacagcaagcaaaagtt
# cttgtgggtactgagagatgcagataaaggtaatatctttgatgacgaaacgagaaaagcaaggttaccagaagggtatcaagaaagaactgaaggaa
# caggtattgtggtgactgattgggcaccacagttagaaattttgggacacacttcaatcggtggatttatgagtcattgtggatggaattcgtgtatg
# gaaagtatgacaatgggagttcctatattagcttggccaatgcactctgaacaaccatggaatgctacactaataactgaaattttagaagttggcat
# tcaagtgacagaacaagcacaccaaatggaacttgttaactcatcaactattgagaaagttgtgaatagattgatggtatctaaagaaggggaagagt
# taagaagcaaggctgaaaagttgggtagacaagtttggcaatcaagagatgaaggaggtgtttctcaactagagcttagttctttcattgctcatctt
# aacagataa]
# protein sequence = [MANKSSLESVVVFVVPFPAQGHLNQLLQFSCLISSYGVPVHFVGYKTHIQQAKSRNLQDMQQIHFHEFPTPHFDSPPP
# IIPNSIMKFPTHLQPSFEASKQLREPFTSLLHEFSSKVKRIVVIHDPLMSSVVQDFSSIPNAESYAFHCISAFTQFFSFWDAIGRPFPVEGMPKVIPS
# MEGCFSFEIMNFMAYQYEFMQYRTGDIFNSCRLIEGTYIDLLSKLEMNANKKQWSIGPILQKGSSSRHKSLEWLDKQGPKSVLYISFGSSTTMTDKQI
# QELAMGLENSKQKFLWVLRDADKGNIFDDETRKARLPEGYQERTEGTGIVVTDWAPQLEILGHTSIGGFMSHCGWNSCMESMTMGVPILAWPMHSEQP
# WNATLITEILEVGIQVTEQAHQMELVNSSTIEKVVNRLMVSKEGEELRSKAEKLGRQVWQSRDEGGVSQLELSSFIAHLNR]
# end gene g2
###
# start gene g3
scaffold1144	AUGUSTUS	gene	76030	83855	0.01	-	.	g3
scaffold1144	AUGUSTUS	transcript	76030	83855	0.01	-	.	g3.t1
scaffold1144	AUGUSTUS	tts	76030	76030	.	-	.	transcript_id "g3.t1"; gene_id "g3";
scaffold1144	AUGUSTUS	exon	76030	76722	.	-	.	transcript_id "g3.t1"; gene_id "g3";
scaffold1144	AUGUSTUS	stop_codon	76652	76654	.	-	0	transcript_id "g3.t1"; gene_id "g3";
scaffold1144	AUGUSTUS	intron	76723	76811	1	-	.	transcript_id "g3.t1"; gene_id "g3";
scaffold1144	AUGUSTUS	intron	76908	76982	0.99	-	.	transcript_id "g3.t1"; gene_id "g3";
scaffold1144	AUGUSTUS	intron	77086	77157	1	-	.	transcript_id "g3.t1"; gene_id "g3";
scaffold1144	AUGUSTUS	intron	77254	77348	0.99	-	.	transcript_id "g3.t1"; gene_id "g3";
scaffold1144	AUGUSTUS	intron	77416	77494	1	-	.	transcript_id "g3.t1"; gene_id "g3";
scaffold1144	AUGUSTUS	intron	77563	78208	0.93	-	.	transcript_id "g3.t1"; gene_id "g3";
scaffold1144	AUGUSTUS	intron	78285	78365	1	-	.	transcript_id "g3.t1"; gene_id "g3";
scaffold1144	AUGUSTUS	intron	78452	78636	1	-	.	transcript_id "g3.t1"; gene_id "g3";
scaffold1144	AUGUSTUS	intron	78726	78881	0.82	-	.	transcript_id "g3.t1"; gene_id "g3";
scaffold1144	AUGUSTUS	intron	78970	79066	1	-	.	transcript_id "g3.t1"; gene_id "g3";
scaffold1144	AUGUSTUS	intron	79301	79778	0.7	-	.	transcript_id "g3.t1"; gene_id "g3";
scaffold1144	AUGUSTUS	intron	79872	79979	0.93	-	.	transcript_id "g3.t1"; gene_id "g3";
scaffold1144	AUGUSTUS	intron	80055	80150	1	-	.	transcript_id "g3.t1"; gene_id "g3";
scaffold1144	AUGUSTUS	intron	80207	81995	0.26	-	.	transcript_id "g3.t1"; gene_id "g3";
scaffold1144	AUGUSTUS	intron	82037	82147	0.58	-	.	transcript_id "g3.t1"; gene_id "g3";
scaffold1144	AUGUSTUS	intron	82222	82322	0.39	-	.	transcript_id "g3.t1"; gene_id "g3";
scaffold1144	AUGUSTUS	intron	82445	82605	0.61	-	.	transcript_id "g3.t1"; gene_id "g3";
scaffold1144	AUGUSTUS	intron	82700	83230	0.58	-	.	transcript_id "g3.t1"; gene_id "g3";
scaffold1144	AUGUSTUS	intron	83361	83442	0.74	-	.	transcript_id "g3.t1"; gene_id "g3";
scaffold1144	AUGUSTUS	intron	83511	83752	0.66	-	.	transcript_id "g3.t1"; gene_id "g3";
scaffold1144	AUGUSTUS	CDS	76652	76722	1	-	2	transcript_id "g3.t1"; gene_id "g3";
scaffold1144	AUGUSTUS	CDS	76812	76907	0.99	-	2	transcript_id "g3.t1"; gene_id "g3";
scaffold1144	AUGUSTUS	exon	76812	76907	.	-	.	transcript_id "g3.t1"; gene_id "g3";
scaffold1144	AUGUSTUS	CDS	76983	77085	1	-	0	transcript_id "g3.t1"; gene_id "g3";
scaffold1144	AUGUSTUS	exon	76983	77085	.	-	.	transcript_id "g3.t1"; gene_id "g3";
scaffold1144	AUGUSTUS	CDS	77158	77253	1	-	0	transcript_id "g3.t1"; gene_id "g3";
scaffold1144	AUGUSTUS	exon	77158	77253	.	-	.	transcript_id "g3.t1"; gene_id "g3";
scaffold1144	AUGUSTUS	CDS	77349	77415	0.99	-	1	transcript_id "g3.t1"; gene_id "g3";
scaffold1144	AUGUSTUS	exon	77349	77415	.	-	.	transcript_id "g3.t1"; gene_id "g3";
scaffold1144	AUGUSTUS	CDS	77495	77562	1	-	0	transcript_id "g3.t1"; gene_id "g3";
scaffold1144	AUGUSTUS	exon	77495	77562	.	-	.	transcript_id "g3.t1"; gene_id "g3";
scaffold1144	AUGUSTUS	CDS	78209	78284	0.96	-	1	transcript_id "g3.t1"; gene_id "g3";
scaffold1144	AUGUSTUS	exon	78209	78284	.	-	.	transcript_id "g3.t1"; gene_id "g3";
scaffold1144	AUGUSTUS	CDS	78366	78451	1	-	0	transcript_id "g3.t1"; gene_id "g3";
scaffold1144	AUGUSTUS	exon	78366	78451	.	-	.	transcript_id "g3.t1"; gene_id "g3";
scaffold1144	AUGUSTUS	CDS	78637	78725	1	-	2	transcript_id "g3.t1"; gene_id "g3";
scaffold1144	AUGUSTUS	exon	78637	78725	.	-	.	transcript_id "g3.t1"; gene_id "g3";
scaffold1144	AUGUSTUS	CDS	78882	78969	0.82	-	0	transcript_id "g3.t1"; gene_id "g3";
scaffold1144	AUGUSTUS	exon	78882	78969	.	-	.	transcript_id "g3.t1"; gene_id "g3";
scaffold1144	AUGUSTUS	CDS	79067	79300	1	-	0	transcript_id "g3.t1"; gene_id "g3";
scaffold1144	AUGUSTUS	exon	79067	79300	.	-	.	transcript_id "g3.t1"; gene_id "g3";
scaffold1144	AUGUSTUS	CDS	79779	79871	1	-	0	transcript_id "g3.t1"; gene_id "g3";
scaffold1144	AUGUSTUS	exon	79779	79871	.	-	.	transcript_id "g3.t1"; gene_id "g3";
scaffold1144	AUGUSTUS	CDS	79980	80054	0.93	-	0	transcript_id "g3.t1"; gene_id "g3";
scaffold1144	AUGUSTUS	exon	79980	80054	.	-	.	transcript_id "g3.t1"; gene_id "g3";
scaffold1144	AUGUSTUS	CDS	80151	80206	0.94	-	2	transcript_id "g3.t1"; gene_id "g3";
scaffold1144	AUGUSTUS	exon	80151	80206	.	-	.	transcript_id "g3.t1"; gene_id "g3";
scaffold1144	AUGUSTUS	CDS	81996	82036	1	-	1	transcript_id "g3.t1"; gene_id "g3";
scaffold1144	AUGUSTUS	exon	81996	82036	.	-	.	transcript_id "g3.t1"; gene_id "g3";
scaffold1144	AUGUSTUS	CDS	82148	82221	0.56	-	0	transcript_id "g3.t1"; gene_id "g3";
scaffold1144	AUGUSTUS	exon	82148	82221	.	-	.	transcript_id "g3.t1"; gene_id "g3";
scaffold1144	AUGUSTUS	CDS	82323	82444	0.38	-	2	transcript_id "g3.t1"; gene_id "g3";
scaffold1144	AUGUSTUS	exon	82323	82444	.	-	.	transcript_id "g3.t1"; gene_id "g3";
scaffold1144	AUGUSTUS	CDS	82606	82699	0.98	-	0	transcript_id "g3.t1"; gene_id "g3";
scaffold1144	AUGUSTUS	exon	82606	82699	.	-	.	transcript_id "g3.t1"; gene_id "g3";
scaffold1144	AUGUSTUS	CDS	83231	83360	0.63	-	1	transcript_id "g3.t1"; gene_id "g3";
scaffold1144	AUGUSTUS	exon	83231	83360	.	-	.	transcript_id "g3.t1"; gene_id "g3";
scaffold1144	AUGUSTUS	CDS	83443	83510	0.69	-	0	transcript_id "g3.t1"; gene_id "g3";
scaffold1144	AUGUSTUS	exon	83443	83510	.	-	.	transcript_id "g3.t1"; gene_id "g3";
scaffold1144	AUGUSTUS	CDS	83753	83791	0.68	-	0	transcript_id "g3.t1"; gene_id "g3";
scaffold1144	AUGUSTUS	exon	83753	83855	.	-	.	transcript_id "g3.t1"; gene_id "g3";
scaffold1144	AUGUSTUS	start_codon	83789	83791	.	-	0	transcript_id "g3.t1"; gene_id "g3";
scaffold1144	AUGUSTUS	tss	83855	83855	.	-	.	transcript_id "g3.t1"; gene_id "g3";
# coding sequence = [atgacttacgctactcacgttcttcgtcactcaaaaaaggaatttggagttggtgtgatttgtattgatgttaggttga
# atgagatggatgcattttctcatgactggtacctgttgtcttccaccagcaagtctgaccacccaaggttagggatatattggaacaaattgactagt
# atttatttgaacctgagaccttatggttctcatcctactctattggccactagactatacatcgggagttcttcgaacttgatacgacgcgactctgc
# tggtcttgtccgttggtttagtaatggcacgaggccttctatggagaagggagatgatattttaaggtgccactctggtctcatatccggagagagac
# acaacattcctaagtccttcaatcgatgctactcaggttcagctgtctccaacaacagttgtagaacagtatcttccaggatgtcatgtggaaatgct
# ctgagaactacaattgctccatgcacctccaccggtagcatctctttcattagaagatcacaagcgccttcaaggaggggtttctccactgcttcaga
# tcttcctccacaccaagagattgggatgccttctctttcacctacaatgacagagggaaatattgccagatggttaaagaaagagggcgataaagttt
# ctcctggtgaagtgctatgtgaagtggaaacagataaagcaacagtggagatggagtgcatggaagaaggatatctagctaagattattcacggagac
# ggagcaagcagtatcaaagttggagaggtgatcgctgttactgttgaagaggaagatgacattgcgaagtttaaagattaccagccttcaacatcaga
# tgccacaccttcaccaaaagctcctgcttcttctccacctcctcccaaagaagaggttgccgagaaacctgttactccatcacagccaaaagtttcta
# aacctagtgcatcggatcgcatttttgctagtccgctagctaggaaaattgcggaagataacaatatacctctcacaaacatcaaaggaacaggtcct
# gagggacgtatcgtgaaagctgatattgaagattatcttggtaaccttcttcccacttcacgcggaaaagaagcccctgcagcagctcccaaggctga
# cacatctttagattacacggatattcctgttgcacagatcagaaaggtgacagcttctaggttgctgttgtcaaagcaaaccattccccattactatt
# tgactgttgatacatgcgtcgacaaacttatagaactgaggagcaagctcaatgcattgcaagaggcttcaggaggaaagaagttatctgttaatgat
# cttgtaattaaggctgctgctttggctcttcgaaaagttcctcagtgcaacagttcatggaccaatgactacattcgtcagtatcacaatgtaaatat
# caatgtagcagtgcagactgacaatggtctttatgttcctgtcgtccgggatgctgataagaaaggtctatcctctatttccgaggaggtgaagaact
# tggcccagaaagcaaaagagaacagcttaaaaccacaggattatgagggtgggacattcaccgtcagcaatttgggagggccttttggcatcaaacag
# ttctgtgccatcattaaccctccacaatcagctatcctagcagttggatccgctgagaaaagggtgcttccaggatccagtgaaggcgagtataagtt
# tgccagtatgatgtctgtaacattgagctgtgatcaccgggtgattgatggcgcaattggtgcggaatggctcaaagcattcaaaggctacatagaga
# accccgagtctatgttactgtag]
# protein sequence = [MTYATHVLRHSKKEFGVGVICIDVRLNEMDAFSHDWYLLSSTSKSDHPRLGIYWNKLTSIYLNLRPYGSHPTLLATRL
# YIGSSSNLIRRDSAGLVRWFSNGTRPSMEKGDDILRCHSGLISGERHNIPKSFNRCYSGSAVSNNSCRTVSSRMSCGNALRTTIAPCTSTGSISFIRR
# SQAPSRRGFSTASDLPPHQEIGMPSLSPTMTEGNIARWLKKEGDKVSPGEVLCEVETDKATVEMECMEEGYLAKIIHGDGASSIKVGEVIAVTVEEED
# DIAKFKDYQPSTSDATPSPKAPASSPPPPKEEVAEKPVTPSQPKVSKPSASDRIFASPLARKIAEDNNIPLTNIKGTGPEGRIVKADIEDYLGNLLPT
# SRGKEAPAAAPKADTSLDYTDIPVAQIRKVTASRLLLSKQTIPHYYLTVDTCVDKLIELRSKLNALQEASGGKKLSVNDLVIKAAALALRKVPQCNSS
# WTNDYIRQYHNVNINVAVQTDNGLYVPVVRDADKKGLSSISEEVKNLAQKAKENSLKPQDYEGGTFTVSNLGGPFGIKQFCAIINPPQSAILAVGSAE
# KRVLPGSSEGEYKFASMMSVTLSCDHRVIDGAIGAEWLKAFKGYIENPESMLL]
# end gene g3
###
# start gene g4
scaffold1144	AUGUSTUS	gene	85590	97753	0.01	+	.	g4
scaffold1144	AUGUSTUS	transcript	85590	97753	0.01	+	.	g4.t1
scaffold1144	AUGUSTUS	tss	85590	85590	.	+	.	transcript_id "g4.t1"; gene_id "g4";
scaffold1144	AUGUSTUS	exon	85590	86202	.	+	.	transcript_id "g4.t1"; gene_id "g4";
scaffold1144	AUGUSTUS	start_codon	86124	86126	.	+	0	transcript_id "g4.t1"; gene_id "g4";
scaffold1144	AUGUSTUS	intron	86203	86388	0.77	+	.	transcript_id "g4.t1"; gene_id "g4";
scaffold1144	AUGUSTUS	intron	86430	86533	0.79	+	.	transcript_id "g4.t1"; gene_id "g4";
scaffold1144	AUGUSTUS	intron	86604	86949	0.31	+	.	transcript_id "g4.t1"; gene_id "g4";
scaffold1144	AUGUSTUS	intron	87078	87337	0.99	+	.	transcript_id "g4.t1"; gene_id "g4";
scaffold1144	AUGUSTUS	intron	87456	87563	0.93	+	.	transcript_id "g4.t1"; gene_id "g4";
scaffold1144	AUGUSTUS	intron	87743	89192	0.14	+	.	transcript_id "g4.t1"; gene_id "g4";
scaffold1144	AUGUSTUS	intron	89276	89354	0.94	+	.	transcript_id "g4.t1"; gene_id "g4";
scaffold1144	AUGUSTUS	intron	89540	90111	0.98	+	.	transcript_id "g4.t1"; gene_id "g4";
scaffold1144	AUGUSTUS	intron	90174	90343	1	+	.	transcript_id "g4.t1"; gene_id "g4";
scaffold1144	AUGUSTUS	intron	90453	90560	0.92	+	.	transcript_id "g4.t1"; gene_id "g4";
scaffold1144	AUGUSTUS	intron	90678	90936	0.9	+	.	transcript_id "g4.t1"; gene_id "g4";
scaffold1144	AUGUSTUS	intron	91057	91194	0.95	+	.	transcript_id "g4.t1"; gene_id "g4";
scaffold1144	AUGUSTUS	intron	91316	91397	1	+	.	transcript_id "g4.t1"; gene_id "g4";
scaffold1144	AUGUSTUS	intron	91555	92387	0.01	+	.	transcript_id "g4.t1"; gene_id "g4";
scaffold1144	AUGUSTUS	intron	92461	96761	0.01	+	.	transcript_id "g4.t1"; gene_id "g4";
scaffold1144	AUGUSTUS	intron	96890	97468	0.01	+	.	transcript_id "g4.t1"; gene_id "g4";
scaffold1144	AUGUSTUS	CDS	86124	86202	0.58	+	0	transcript_id "g4.t1"; gene_id "g4";
scaffold1144	AUGUSTUS	CDS	86389	86429	0.8	+	2	transcript_id "g4.t1"; gene_id "g4";
scaffold1144	AUGUSTUS	exon	86389	86429	.	+	.	transcript_id "g4.t1"; gene_id "g4";
scaffold1144	AUGUSTUS	CDS	86534	86603	0.39	+	0	transcript_id "g4.t1"; gene_id "g4";
scaffold1144	AUGUSTUS	exon	86534	86603	.	+	.	transcript_id "g4.t1"; gene_id "g4";
scaffold1144	AUGUSTUS	CDS	86950	87077	0.75	+	2	transcript_id "g4.t1"; gene_id "g4";
scaffold1144	AUGUSTUS	exon	86950	87077	.	+	.	transcript_id "g4.t1"; gene_id "g4";
scaffold1144	AUGUSTUS	CDS	87338	87455	0.92	+	0	transcript_id "g4.t1"; gene_id "g4";
scaffold1144	AUGUSTUS	exon	87338	87455	.	+	.	transcript_id "g4.t1"; gene_id "g4";
scaffold1144	AUGUSTUS	CDS	87564	87742	0.93	+	2	transcript_id "g4.t1"; gene_id "g4";
scaffold1144	AUGUSTUS	exon	87564	87742	.	+	.	transcript_id "g4.t1"; gene_id "g4";
scaffold1144	AUGUSTUS	CDS	89193	89275	0.92	+	0	transcript_id "g4.t1"; gene_id "g4";
scaffold1144	AUGUSTUS	exon	89193	89275	.	+	.	transcript_id "g4.t1"; gene_id "g4";
scaffold1144	AUGUSTUS	CDS	89355	89539	0.92	+	1	transcript_id "g4.t1"; gene_id "g4";
scaffold1144	AUGUSTUS	exon	89355	89539	.	+	.	transcript_id "g4.t1"; gene_id "g4";
scaffold1144	AUGUSTUS	CDS	90112	90173	1	+	2	transcript_id "g4.t1"; gene_id "g4";
scaffold1144	AUGUSTUS	exon	90112	90173	.	+	.	transcript_id "g4.t1"; gene_id "g4";
scaffold1144	AUGUSTUS	CDS	90344	90452	1	+	0	transcript_id "g4.t1"; gene_id "g4";
scaffold1144	AUGUSTUS	exon	90344	90452	.	+	.	transcript_id "g4.t1"; gene_id "g4";
scaffold1144	AUGUSTUS	CDS	90561	90677	0.91	+	2	transcript_id "g4.t1"; gene_id "g4";
scaffold1144	AUGUSTUS	exon	90561	90677	.	+	.	transcript_id "g4.t1"; gene_id "g4";
scaffold1144	AUGUSTUS	CDS	90937	91056	0.98	+	2	transcript_id "g4.t1"; gene_id "g4";
scaffold1144	AUGUSTUS	exon	90937	91056	.	+	.	transcript_id "g4.t1"; gene_id "g4";
scaffold1144	AUGUSTUS	CDS	91195	91315	0.96	+	2	transcript_id "g4.t1"; gene_id "g4";
scaffold1144	AUGUSTUS	exon	91195	91315	.	+	.	transcript_id "g4.t1"; gene_id "g4";
scaffold1144	AUGUSTUS	CDS	91398	91554	0.03	+	1	transcript_id "g4.t1"; gene_id "g4";
scaffold1144	AUGUSTUS	exon	91398	91554	.	+	.	transcript_id "g4.t1"; gene_id "g4";
scaffold1144	AUGUSTUS	CDS	92388	92460	0.01	+	0	transcript_id "g4.t1"; gene_id "g4";
scaffold1144	AUGUSTUS	exon	92388	92460	.	+	.	transcript_id "g4.t1"; gene_id "g4";
scaffold1144	AUGUSTUS	CDS	96762	96889	0.01	+	2	transcript_id "g4.t1"; gene_id "g4";
scaffold1144	AUGUSTUS	exon	96762	96889	.	+	.	transcript_id "g4.t1"; gene_id "g4";
scaffold1144	AUGUSTUS	CDS	97469	97591	1	+	0	transcript_id "g4.t1"; gene_id "g4";
scaffold1144	AUGUSTUS	exon	97469	97753	.	+	.	transcript_id "g4.t1"; gene_id "g4";
scaffold1144	AUGUSTUS	stop_codon	97589	97591	.	+	0	transcript_id "g4.t1"; gene_id "g4";
scaffold1144	AUGUSTUS	tts	97753	97753	.	+	.	transcript_id "g4.t1"; gene_id "g4";
scaffold1144	AUGUSTUS	protein_match	87015	87077	9.21	+	0	target "unknown_A[1..21]"; target_start 85; transcript_id "g4.t1"; gene_id "g4";
scaffold1144	AUGUSTUS	protein_match	87338	87455	7.07	+	2	target "unknown_A[22..61]"; target_start 84; transcript_id "g4.t1"; gene_id "g4";
scaffold1144	AUGUSTUS	protein_match	87564	87742	9.87	+	1	target "unknown_A[61..121]"; target_start 84; transcript_id "g4.t1"; gene_id "g4";
scaffold1144	AUGUSTUS	protein_match	89193	89275	11.4	+	2	target "unknown_A[121..148]"; target_start 84; transcript_id "g4.t1"; gene_id "g4";
scaffold1144	AUGUSTUS	protein_match	89355	89430	12.9	+	1	target "unknown_A[148..173]"; target_start 85; transcript_id "g4.t1"; gene_id "g4";
scaffold1144	AUGUSTUS	protein_match	89431	89514	8.49	+	0	target "unknown_B[1..28]"; target_start 258; transcript_id "g4.t1"; gene_id "g4";
scaffold1144	AUGUSTUS	protein_match	90395	90442	7.78	+	0	target "unknown_C[1..16]"; target_start 332; transcript_id "g4.t1"; gene_id "g4";
scaffold1144	AUGUSTUS	protein_match	90452	90452	1	+	0	target "unknown_D[1..1]"; target_start 351; transcript_id "g4.t1"; gene_id "g4";
scaffold1144	AUGUSTUS	protein_match	90561	90677	10.4	+	1	target "unknown_D[1..40]"; target_start 350; transcript_id "g4.t1"; gene_id "g4";
scaffold1144	AUGUSTUS	protein_match	90937	91056	9.12	+	1	target "unknown_D[40..80]"; target_start 350; transcript_id "g4.t1"; gene_id "g4";
scaffold1144	AUGUSTUS	protein_match	91195	91241	5.92	+	2	target "unknown_D[80..95]"; target_start 351; transcript_id "g4.t1"; gene_id "g4";
scaffold1144	AUGUSTUS	protein_match	91242	91315	7.09	+	0	target "unknown_E[1..25]"; target_start 446; transcript_id "g4.t1"; gene_id "g4";
scaffold1144	AUGUSTUS	protein_match	91398	91509	8.31	+	1	target "unknown_E[25..62]"; target_start 446; transcript_id "g4.t1"; gene_id "g4";
scaffold1144	AUGUSTUS	protein_match	92460	92460	1	+	0	target "unknown_F[1..1]"; target_start 547; transcript_id "g4.t1"; gene_id "g4";
scaffold1144	AUGUSTUS	protein_match	96762	96889	7.53	+	1	target "unknown_F[1..44]"; target_start 546; transcript_id "g4.t1"; gene_id "g4";
scaffold1144	AUGUSTUS	protein_match	97469	97471	9.07	+	0	target "unknown_F[44..44]"; target_start 547; transcript_id "g4.t1"; gene_id "g4";
scaffold1144	AUGUSTUS	protein_match	97472	97588	8.04	+	0	target "unknown_G[1..39]"; target_start 591; transcript_id "g4.t1"; gene_id "g4";
# coding sequence = [atgacaactaatagccttcctaggcagcctcgttcagtgtttcttggtgtggatgttggtactggcagtgctcgagcag
# gtggtggttggggggaggtgcggttgagtgaattcatgcagtactggtgcaggtggtggttggggggaggggggttgagtgaattcatgcagtattgt
# gaatatggtgcttcactgagtggtcatatgcaactaatgttaagatcacaacttagtgcaggtctctttaatgaggacgggaagcttgtaggttctgc
# tagtagtccaatacagatatggaaagacggtgactgtgttgagcaatcttcaactgatatttggttagcaatttgcactgctgtaaaaacagcatgtg
# ccctcggaagtgtttccaaggaagaagttaagggactggggttcgctgctacttgttctcttgttgctgttgattctgagggtgaacctgtcacggtt
# tcatggagtggtgatactagaagaaacatcatagtgtggatggaccatagagctgtaaaacaagctgagaggatcaacgcctctaattcacctgtact
# acagtattgtggtggaggcgtgtcccccgagatggagccaccaaagctcttgtgggtgaaggaaaatctccaagaatcctggtcgatggcatttagat
# ggatggatctaagtgattggttaacatacaaagcaacaggagatgacacgaggagtttatgcaccactgtatgcaaatggacatatctaggccatgcg
# cacatgcagcagataaatgagaaagattccggtgctatggaatcttgtggatgggatgatggattctgggaggagattggtttaggtgatcttgttga
# tgggcatcatgctaagatagggcgaagtgtagcgttccccggtcatgcattgggttcgggtttaacaccacttgctgcaaaggaattgggtctgatgg
# cagggacaccagtaggtactgctctgatagatgctcatgctggcggtgttggtgtaatggaaagtgtgcctgcatcagattctgaatctatagttgat
# gaggatgctataagtaggcgtatggtgcttgtatgtggtacttccacatgccatatggctgtatccaggacaaaattattcatacctggagtctgggg
# acctttttggtcagcgatggtgcccgagtactggcttactgaaggaggacagagtgctactggttcattgctagaccatataattgagaatcatgttg
# catctcctcatcttgcaaatcgtgctgcatctcgaagaatctcaatatttgacttgttgaatgagatactggaatcaatgaagaaagatgaggactca
# ccatttatagctgcattgactagtgatatgcatattctcccagattttcatggtaacaggtcccctattgcagatccaaagtcaaaaggtatgatttc
# tggtttaacacttgatactagtgaaaagcagctggcacttctctaccttgccacagtacagggcattgcatatggaacccgccatatagtagagcact
# gcaatactaatggacacaagattgacacactacttgcctgtggtgggcttgcaaagaatcgtctatttgttcaagagcatgcagatattattggttac
# cctatcattctccctcgcgaaaatgaatctgtgctattggggtctgctattcttggtgctgttgcttcaaagaaatattctactgttcgtgacgccat
# gaaggcaatgaatgcagctggtcaggttgttcatccgtctcaagacatgaaagtgaagaagtaccacgatgccaaatacagcatcttccgcgaccttt
# atgagcagcaacagaagcatcgttcacttatggccgaggctctgtcatga]
# protein sequence = [MTTNSLPRQPRSVFLGVDVGTGSARAGGGWGEVRLSEFMQYWCRWWLGGGGLSEFMQYCEYGASLSGHMQLMLRSQLS
# AGLFNEDGKLVGSASSPIQIWKDGDCVEQSSTDIWLAICTAVKTACALGSVSKEEVKGLGFAATCSLVAVDSEGEPVTVSWSGDTRRNIIVWMDHRAV
# KQAERINASNSPVLQYCGGGVSPEMEPPKLLWVKENLQESWSMAFRWMDLSDWLTYKATGDDTRSLCTTVCKWTYLGHAHMQQINEKDSGAMESCGWD
# DGFWEEIGLGDLVDGHHAKIGRSVAFPGHALGSGLTPLAAKELGLMAGTPVGTALIDAHAGGVGVMESVPASDSESIVDEDAISRRMVLVCGTSTCHM
# AVSRTKLFIPGVWGPFWSAMVPEYWLTEGGQSATGSLLDHIIENHVASPHLANRAASRRISIFDLLNEILESMKKDEDSPFIAALTSDMHILPDFHGN
# RSPIADPKSKGMISGLTLDTSEKQLALLYLATVQGIAYGTRHIVEHCNTNGHKIDTLLACGGLAKNRLFVQEHADIIGYPIILPRENESVLLGSAILG
# AVASKKYSTVRDAMKAMNAAGQVVHPSQDMKVKKYHDAKYSIFRDLYEQQQKHRSLMAEALS]
# sequence of block unknown_A    85 [GKLVGSASSPIQIWKDGDCVEQSSTDIWLAICTAVKTACALGSVSKEEVKGLGFAATCSLVAVDSEGEPVTVSWSGDTRRNIIVWMDHRAVKQAERINASNSPVLQYCGGGVSPEMEPPKLLWVKENLQESWSMAFRWMDLSDWLTYKATGDDTRSLCTTVCKWTYLGHAHMQ] 258
# sequence of block unknown_B   258 [QINEKDSGAMESCGWDDGFWEEIGLGDL] 286
# sequence of block unknown_C   332 [HAGGVGVMESVPASDS] 348
# sequence of block unknown_D   351 [VDEDAISRRMVLVCGTSTCHMAVSRTKLFIPGVWGPFWSAMVPEYWLTEGGQSATGSLLDHIIENHVASPHLANRAASRRISIFDLLNEILESMK] 446
# sequence of block unknown_E   446 [KDEDSPFIAALTSDMHILPDFHGNRSPIADPKSKGMISGLTLDTSEKQLALLYLATVQGIAY] 508
# sequence of block unknown_F   547 [GYPIILPRENESVLLGSAILGAVASKKYSTVRDAMKAMNAAGQV] 591
# sequence of block unknown_G   591 [VHPSQDMKVKKYHDAKYSIFRDLYEQQQKHRSLMAEALS] 630
# end gene g4
###
# start gene g5
scaffold1144	AUGUSTUS	gene	99850	103070	0.11	+	.	g5
scaffold1144	AUGUSTUS	transcript	99850	103070	0.11	+	.	g5.t1
scaffold1144	AUGUSTUS	tss	99850	99850	.	+	.	transcript_id "g5.t1"; gene_id "g5";
scaffold1144	AUGUSTUS	exon	99850	103070	.	+	.	transcript_id "g5.t1"; gene_id "g5";
scaffold1144	AUGUSTUS	start_codon	100184	100186	.	+	0	transcript_id "g5.t1"; gene_id "g5";
scaffold1144	AUGUSTUS	CDS	100184	102889	0.62	+	0	transcript_id "g5.t1"; gene_id "g5";
scaffold1144	AUGUSTUS	stop_codon	102887	102889	.	+	0	transcript_id "g5.t1"; gene_id "g5";
scaffold1144	AUGUSTUS	tts	103070	103070	.	+	.	transcript_id "g5.t1"; gene_id "g5";
# coding sequence = [atgaatcttcaaggcagaatttcaccatccatagctaacttatcctttcttactacacttaacattagtaacaacatca
# ttcaaggtactcttccttatgaactcgtaaacttacctcttttagaagtcattgatgttcataacaatcaactagaaggaacagttcattcttttgtt
# ggtaacattacaaagttaaagagattgagattagatggaaatagatttagtggtaaaattccatatgagattggtaatctaagccaacttgttgagtt
# agacttgtcagataataaactctcaggttcaatccctggattgatcttcagcatgtcatcgttacgtgctgtgtatttggttaacaatagtctttctg
# gttcattcttggttgatgaaatgaagggtgtgatgaatcttgaagttatagaccttagttataatcgaatcatcggtgagattccttcaagactatgc
# caattcagtaagctaagaagtcttgttctgtcttacaacaatttaacaggtcaaattccgagaaatattggttgtttatcaaggcttgagaggtttta
# tgtgactcaaaatgcaataagtggtactattccactttcattgagtaatatatccacttttcaatatcttggttgtgtgaacaaccatataactggta
# caattcctcgagaacttggaaagttatcgaacttgaagatgttgggattcgatttcaataatcttactggtgtaataccagaatctatcttcaatatg
# tcttctttggagtacattgctttcactgataacaatctctcgggtcgaattccaaccactcttggacttcaacttccaaaccttaaggggattttctt
# gccagataatcaacttgaaggagaaatcccaatgtatatcacaaatgcttctaatctcattgagctggagctgtcatataacttgttcacaggcatag
# ttccaagtgatttgggaaatctacgacagctcgagttcttgaatcttgctggtaatcagcttacaaatgaaccaggacaacaagagcttggattcttg
# aactctttggtggattgtaggatgctgcagtttctgatattggctaacaatcccttgaatggcgtcttgcctgattcggttagtaatctttcgtctac
# tatagaaatgtttaacatagagaatggtcagataaatggacaaattccaagaggagtagggaatataagcagcatgttatcgctagtcttgaacggta
# accaattgacaggaaccattccaccagagattggtgagttaaagcaacttcagaggctttatctaggcagaaacaagctacaaggttcaattccagag
# gagatatgtgagttggtgaatttgggatacacatttctacacgaaaacgagctctctggagctattccaagttgcattggaaagctcactagactgca
# aaggctttcatttggtttcaataagctcacctcaaccctaccttcaagtctatgggaaatggaaagcctgatttttctaaacgtgacgcggaattcaa
# tacaaggggaacttcctcttgacattggaaaattgaaatctattgaaggtatagatttttcaagcaaccaactttccggtgtgatcccaagtacattc
# ggaaacctcatagacctcacatatctttcactctcaaacaactcgttacggagtgtgattccttcatcatttggcagtttgttgagcttggagttctt
# ggatttatcttcaaatgagttatcaggaaacatcccaaagtccttagaaaaacttcagttccttaaagaaatcaatctttcctacaaccatttagaag
# gtgaaatacctactagtggtgtgtttgcaaactcttcatctcaatcttttgttggaaatagaggtttatgtggaaaacatataacagaagtttctcaa
# tgtgctacgaatagtgcaacgaaacgatcaaagtctaagaaacatgtgctagtagttgtcattcctgtgattgcatcaattctcctcatactacttgt
# tctgttcgtatggattaagcgaagatcaagaagaacaaaacttcaagaacatgatcaagagttaacagaaatcacaacacaccagttgatcacatacc
# gtgaacttcaacaagcaacggatagtttcagtgactctaacatgattggttcaggaggttctggttctgtttacaagggcatattagctaatggaact
# acagtcgcgataaaggttctaaacatgctaaatgaggaaggatgcaggaggtttgatactgaatgtcaagtgatgagaagcattaaacatagaaatct
# tgttaaggtgatcactacatgttccaatcaatacgttagagccatcgttctcgagtatatgccaaatggaagccttgaaagttggttgtatgataagg
# aacatcaagtcttggacatgtttcaaagagttagcataatgcttgatgttgcaatggcattggaatatcttcactatggttatgatacacccatagtc
# cattgtgacttgaagcctcaaaatgttttattagatggtgactttgtagcacatgttggtgattttggcatttcaaagattttaggtgaaaacaactc
# catggcacaaactaacacattgggcaccattggctacattgcaccaggtaaacaattcttctctgactactcttcctaa]
# protein sequence = [MNLQGRISPSIANLSFLTTLNISNNIIQGTLPYELVNLPLLEVIDVHNNQLEGTVHSFVGNITKLKRLRLDGNRFSGK
# IPYEIGNLSQLVELDLSDNKLSGSIPGLIFSMSSLRAVYLVNNSLSGSFLVDEMKGVMNLEVIDLSYNRIIGEIPSRLCQFSKLRSLVLSYNNLTGQI
# PRNIGCLSRLERFYVTQNAISGTIPLSLSNISTFQYLGCVNNHITGTIPRELGKLSNLKMLGFDFNNLTGVIPESIFNMSSLEYIAFTDNNLSGRIPT
# TLGLQLPNLKGIFLPDNQLEGEIPMYITNASNLIELELSYNLFTGIVPSDLGNLRQLEFLNLAGNQLTNEPGQQELGFLNSLVDCRMLQFLILANNPL
# NGVLPDSVSNLSSTIEMFNIENGQINGQIPRGVGNISSMLSLVLNGNQLTGTIPPEIGELKQLQRLYLGRNKLQGSIPEEICELVNLGYTFLHENELS
# GAIPSCIGKLTRLQRLSFGFNKLTSTLPSSLWEMESLIFLNVTRNSIQGELPLDIGKLKSIEGIDFSSNQLSGVIPSTFGNLIDLTYLSLSNNSLRSV
# IPSSFGSLLSLEFLDLSSNELSGNIPKSLEKLQFLKEINLSYNHLEGEIPTSGVFANSSSQSFVGNRGLCGKHITEVSQCATNSATKRSKSKKHVLVV
# VIPVIASILLILLVLFVWIKRRSRRTKLQEHDQELTEITTHQLITYRELQQATDSFSDSNMIGSGGSGSVYKGILANGTTVAIKVLNMLNEEGCRRFD
# TECQVMRSIKHRNLVKVITTCSNQYVRAIVLEYMPNGSLESWLYDKEHQVLDMFQRVSIMLDVAMALEYLHYGYDTPIVHCDLKPQNVLLDGDFVAHV
# GDFGISKILGENNSMAQTNTLGTIGYIAPGKQFFSDYSS]
# end gene g5
###
# command line:
# augustus --codingseq=1 --proteinprofile=/home/pgsb/tetiana.nosenko/lineages/embryophyta_odb9/prfl/EOG09360557.prfl --predictionStart=69055 --predictionEnd=115862 --species=arabidopsis ./tmp/scaffold1144Schil_BUSCO_geno_206160443_.temp
```
