## Supplementary material for "The *de novo* reference genome and transcriptome assemblies of the wild tomato species *Solanum chilense*": EOG09360558.out.1

```
# Please cite: Mario Stanke, Mark Diekhans, Robert Baertsch, David Haussler (2008),
# Using native and syntenically mapped cDNA alignments to improve de novo gene finding
# Bioinformatics 24: 637-644, doi 10.1093/bioinformatics/btn013
# No extrinsic information on sequences given.
# Using protein profile unknown
# --[0..197]--> unknown_A (16) <--[0..25]--> unknown_B (61) <--[10..39]--> unknown_C (17) <--[14..126]--> unknown_E (23) <--[126..309]--> unknown_L (11) <--[0..58]--
# arabidopsis version. Using default transition matrix.
# We have hints for 0 sequences and for 0 of the sequences in the input set.
#
# ----- prediction on sequence number 1 (length = 36979, name = scaffold269) -----
#
# Constraints/Hints:
# (none)
# Predicted genes for sequence number 1 on both strands
# start gene g1
scaffold269	AUGUSTUS	gene	216110	224826	0.01	-	.	g1
scaffold269	AUGUSTUS	transcript	216110	224826	0.01	-	.	g1.t1
scaffold269	AUGUSTUS	exon	216110	216200	.	-	.	transcript_id "g1.t1"; gene_id "g1";
scaffold269	AUGUSTUS	exon	216460	216936	.	-	.	transcript_id "g1.t1"; gene_id "g1";
scaffold269	AUGUSTUS	exon	218674	219232	.	-	.	transcript_id "g1.t1"; gene_id "g1";
scaffold269	AUGUSTUS	exon	220113	220699	.	-	.	transcript_id "g1.t1"; gene_id "g1";
scaffold269	AUGUSTUS	exon	221299	221666	.	-	.	transcript_id "g1.t1"; gene_id "g1";
scaffold269	AUGUSTUS	exon	222232	222357	.	-	.	transcript_id "g1.t1"; gene_id "g1";
scaffold269	AUGUSTUS	stop_codon	222250	222252	.	-	0	transcript_id "g1.t1"; gene_id "g1";
scaffold269	AUGUSTUS	intron	222358	223331	0.5	-	.	transcript_id "g1.t1"; gene_id "g1";
scaffold269	AUGUSTUS	CDS	222250	222357	0.77	-	0	transcript_id "g1.t1"; gene_id "g1";
scaffold269	AUGUSTUS	CDS	223332	223511	0.84	-	0	transcript_id "g1.t1"; gene_id "g1";
scaffold269	AUGUSTUS	exon	223332	223532	.	-	.	transcript_id "g1.t1"; gene_id "g1";
scaffold269	AUGUSTUS	start_codon	223509	223511	.	-	0	transcript_id "g1.t1"; gene_id "g1";
scaffold269	AUGUSTUS	exon	224636	224826	.	-	.	transcript_id "g1.t1"; gene_id "g1";
scaffold269	AUGUSTUS	tss	224826	224826	.	-	.	transcript_id "g1.t1"; gene_id "g1";
# coding sequence = [atgttcattttggatgaaattcatgtgagaggtgctaaactcatagattatcatgtttgggttggaaacgtttgggaaa
# acatcttcaaggaccattcaagggtccttgaggaaggacccatgttggtggccaaaactgcccaaggcagtccacctacggatggcaatcgacggaca
# gtggccccgcaaaagtccccacaagaaggacccaaggctggtcgagacactaccttggcagtgtcaatcgacggaccaaacgacggccagttggtcaa
# aaacggcccgtag]
# protein sequence = [MFILDEIHVRGAKLIDYHVWVGNVWENIFKDHSRVLEEGPMLVAKTAQGSPPTDGNRRTVAPQKSPQEGPKAGRDTTL
# AVSIDGPNDGQLVKNGP]
# end gene g1
###
# start gene g2
scaffold269	AUGUSTUS	gene	230381	236967	0.01	+	.	g2
scaffold269	AUGUSTUS	transcript	230381	236967	0.01	+	.	g2.t1
scaffold269	AUGUSTUS	tss	230381	230381	.	+	.	transcript_id "g2.t1"; gene_id "g2";
scaffold269	AUGUSTUS	exon	230381	230568	.	+	.	transcript_id "g2.t1"; gene_id "g2";
scaffold269	AUGUSTUS	exon	233246	233297	.	+	.	transcript_id "g2.t1"; gene_id "g2";
scaffold269	AUGUSTUS	start_codon	233251	233253	.	+	0	transcript_id "g2.t1"; gene_id "g2";
scaffold269	AUGUSTUS	intron	233298	233387	1	+	.	transcript_id "g2.t1"; gene_id "g2";
scaffold269	AUGUSTUS	intron	233462	233526	0.94	+	.	transcript_id "g2.t1"; gene_id "g2";
scaffold269	AUGUSTUS	intron	233658	233834	0.99	+	.	transcript_id "g2.t1"; gene_id "g2";
scaffold269	AUGUSTUS	intron	233959	234254	1	+	.	transcript_id "g2.t1"; gene_id "g2";
scaffold269	AUGUSTUS	intron	234746	234867	0.87	+	.	transcript_id "g2.t1"; gene_id "g2";
scaffold269	AUGUSTUS	intron	235633	235913	0.42	+	.	transcript_id "g2.t1"; gene_id "g2";
scaffold269	AUGUSTUS	intron	236031	236412	0.85	+	.	transcript_id "g2.t1"; gene_id "g2";
scaffold269	AUGUSTUS	intron	236481	236550	1	+	.	transcript_id "g2.t1"; gene_id "g2";
scaffold269	AUGUSTUS	CDS	233251	233297	0.7	+	0	transcript_id "g2.t1"; gene_id "g2";
scaffold269	AUGUSTUS	CDS	233388	233461	0.99	+	1	transcript_id "g2.t1"; gene_id "g2";
scaffold269	AUGUSTUS	exon	233388	233461	.	+	.	transcript_id "g2.t1"; gene_id "g2";
scaffold269	AUGUSTUS	CDS	233527	233657	0.94	+	2	transcript_id "g2.t1"; gene_id "g2";
scaffold269	AUGUSTUS	exon	233527	233657	.	+	.	transcript_id "g2.t1"; gene_id "g2";
scaffold269	AUGUSTUS	CDS	233835	233958	1	+	0	transcript_id "g2.t1"; gene_id "g2";
scaffold269	AUGUSTUS	exon	233835	233958	.	+	.	transcript_id "g2.t1"; gene_id "g2";
scaffold269	AUGUSTUS	CDS	234255	234745	1	+	2	transcript_id "g2.t1"; gene_id "g2";
scaffold269	AUGUSTUS	exon	234255	234745	.	+	.	transcript_id "g2.t1"; gene_id "g2";
scaffold269	AUGUSTUS	CDS	234868	235632	0.54	+	0	transcript_id "g2.t1"; gene_id "g2";
scaffold269	AUGUSTUS	exon	234868	235632	.	+	.	transcript_id "g2.t1"; gene_id "g2";
scaffold269	AUGUSTUS	CDS	235914	236030	0.56	+	0	transcript_id "g2.t1"; gene_id "g2";
scaffold269	AUGUSTUS	exon	235914	236030	.	+	.	transcript_id "g2.t1"; gene_id "g2";
scaffold269	AUGUSTUS	CDS	236413	236480	1	+	0	transcript_id "g2.t1"; gene_id "g2";
scaffold269	AUGUSTUS	exon	236413	236480	.	+	.	transcript_id "g2.t1"; gene_id "g2";
scaffold269	AUGUSTUS	CDS	236551	236650	0.98	+	1	transcript_id "g2.t1"; gene_id "g2";
scaffold269	AUGUSTUS	exon	236551	236967	.	+	.	transcript_id "g2.t1"; gene_id "g2";
scaffold269	AUGUSTUS	stop_codon	236648	236650	.	+	0	transcript_id "g2.t1"; gene_id "g2";
scaffold269	AUGUSTUS	tts	236967	236967	.	+	.	transcript_id "g2.t1"; gene_id "g2";
scaffold269	AUGUSTUS	protein_match	233413	233460	3.06	+	0	target "unknown_A[1..16]"; target_start 24; transcript_id "g2.t1"; gene_id "g2";
scaffold269	AUGUSTUS	protein_match	233461	233461	1	+	0	target "unknown_B[1..1]"; target_start 40; transcript_id "g2.t1"; gene_id "g2";
scaffold269	AUGUSTUS	protein_match	233527	233657	4.88	+	1	target "unknown_B[1..45]"; target_start 39; transcript_id "g2.t1"; gene_id "g2";
scaffold269	AUGUSTUS	protein_match	233835	233885	3.88	+	0	target "unknown_B[45..61]"; target_start 40; transcript_id "g2.t1"; gene_id "g2";
scaffold269	AUGUSTUS	protein_match	234293	234343	3.18	+	0	target "unknown_C[1..17]"; target_start 138; transcript_id "g2.t1"; gene_id "g2";
scaffold269	AUGUSTUS	protein_match	234683	234745	4.21	+	0	target "unknown_E[1..21]"; target_start 268; transcript_id "g2.t1"; gene_id "g2";
scaffold269	AUGUSTUS	protein_match	234868	234873	1.87	+	0	target "unknown_E[22..23]"; target_start 268; transcript_id "g2.t1"; gene_id "g2";
scaffold269	AUGUSTUS	protein_match	236437	236469	3.42	+	0	target "unknown_L[1..11]"; target_start 591; transcript_id "g2.t1"; gene_id "g2";
# coding sequence = [atggggaagcgagcgtatcaaacgtgggacaagggagatttctcctttccgttaaccacatttcgtgataatttggttg
# ttagacttgaggatgttgaaggaaatgagttatcgcgtatagaagttgagaccttatcaattgttgagaagggttgttgggatgatgttttccaattt
# gaaggaggtcattacgtccatatgaagttgcaattcattctaagtgaagatgagcgcaacctaatccgtaatgtgagagaatctgctttgaagaagaa
# acaagataaagttcctgcaacaaatgttaaatacaaaggaactgcagtccctatgcgagatacatttgcattgtctctgcccatcacaagggagtttt
# cagatagaagtgaagtaaaatcatctttacctgtgaaagaaggggttgaaatacgatgttctgaacctgaccgtccgtcagctgagaagcttcaaact
# cagctaatgcataatgattctgctgctgtaaaacctgtttatgatcaagatgtacagtccatcttgatgataaatgtaactggaaagaaacagtttat
# gtcccaacagaagattttatctgatccatctgataaacctgatgatcgaagtggacgacctatgctgaagacggatgttgctgtaaagaaacagtcca
# tatctcaaaagaggaatgttgattctgaggatcaagacactcagtcaatgttgaagatggatgttgctgccaagaaagagtctgtttcccaaaagaat
# gttgttgcttcgtctaatgaacctgaggatcaaggtgtactggagaaaactcctagtagtgtcaggaaaatgataagtgcctttgaaactggtcttac
# tcagaaaaaggggagaagatctcttacaagaactcgagcatcaaaatcccaaccaaatttagttggaattggaggctccctaaaagatttggattcag
# acaacatttcaagccctaataagattagtgcactaagactagaaagacctcttaatactgttgacttgccagagcctcaaataaatattggcaaaaga
# gtacaaaatagttctccagcgcaagattttgttggtacggaacaaaccgtgttccatgaacagttcaagcagtctaatgtgcatattgtccgatttaa
# tgaagcaggctccagtcagcaggagacctttgtatctgctaaaaaggagtcaaatactgttgctgcttcacctgtagatttgataagattatccaacc
# tggaaacagccattagttcccaaacaaccagtgtggctcatccagatatgctgaaagctagtaatttggctgctgatcgagatttttttaatggtcct
# gcagttgcagagaaacgaaacagagaaattagatcagagacttcaccagaagtacattttgaaaaggcttcaaatatgaaaccaaaactaatagcatg
# ccgcaaagatgaactttttgactctgaaaattctggtgcatggatatttccggacaacaaaaggcgtctatgtatgacaagtgcaggcaaaaacatag
# tgcatttatcagaagatttccatattggagtagatgatcatcaaagaaataagagaccttctatgcaggaaactacaggaaagcttagttttttccgt
# agaagtgaatccacgacaaagaaaggaagagagaagccacaaaagccaagaactcagtctgagagctttgaagaaaatggctcttctggacctgtaag
# acaggtgatgaacattgcattagttgtagggtttggtatattagttctcctcactagacaaagagaaaccaggaaaaatgacagaaaatcgaaggttg
# tttacttcaacagtccagatttcatggatcagttggcttcttcagaagaacaatggagtgtactaaaacggtag]
# protein sequence = [MGKRAYQTWDKGDFSFPLTTFRDNLVVRLEDVEGNELSRIEVETLSIVEKGCWDDVFQFEGGHYVHMKLQFILSEDER
# NLIRNVRESALKKKQDKVPATNVKYKGTAVPMRDTFALSLPITREFSDRSEVKSSLPVKEGVEIRCSEPDRPSAEKLQTQLMHNDSAAVKPVYDQDVQ
# SILMINVTGKKQFMSQQKILSDPSDKPDDRSGRPMLKTDVAVKKQSISQKRNVDSEDQDTQSMLKMDVAAKKESVSQKNVVASSNEPEDQGVLEKTPS
# SVRKMISAFETGLTQKKGRRSLTRTRASKSQPNLVGIGGSLKDLDSDNISSPNKISALRLERPLNTVDLPEPQINIGKRVQNSSPAQDFVGTEQTVFH
# EQFKQSNVHIVRFNEAGSSQQETFVSAKKESNTVAASPVDLIRLSNLETAISSQTTSVAHPDMLKASNLAADRDFFNGPAVAEKRNREIRSETSPEVH
# FEKASNMKPKLIACRKDELFDSENSGAWIFPDNKRRLCMTSAGKNIVHLSEDFHIGVDDHQRNKRPSMQETTGKLSFFRRSESTTKKGREKPQKPRTQ
# SESFEENGSSGPVRQVMNIALVVGFGILVLLTRQRETRKNDRKSKVVYFNSPDFMDQLASSEEQWSVLKR]
# sequence of block unknown_A    24 [LVVRLEDVEGNELSRI] 40
# sequence of block unknown_B    40 [EVETLSIVEKGCWDDVFQFEGGHYVHMKLQFILSEDERNLIRNVRESALKKKQDKVPATNV] 101
# sequence of block unknown_C   138 [GVEIRCSEPDRPSAEKL] 155
# sequence of block unknown_E   268 [LEKTPSSVRKMISAFETGLTQKK] 291
# sequence of block unknown_L   591 [GFGILVLLTRQ] 602
# end gene g2
###
# start gene g3
scaffold269	AUGUSTUS	gene	249741	251828	0.05	+	.	g3
scaffold269	AUGUSTUS	transcript	249741	251828	0.05	+	.	g3.t1
scaffold269	AUGUSTUS	tss	249741	249741	.	+	.	transcript_id "g3.t1"; gene_id "g3";
scaffold269	AUGUSTUS	exon	249741	249942	.	+	.	transcript_id "g3.t1"; gene_id "g3";
scaffold269	AUGUSTUS	start_codon	249846	249848	.	+	0	transcript_id "g3.t1"; gene_id "g3";
scaffold269	AUGUSTUS	intron	249943	251378	0.11	+	.	transcript_id "g3.t1"; gene_id "g3";
scaffold269	AUGUSTUS	CDS	249846	249942	0.81	+	0	transcript_id "g3.t1"; gene_id "g3";
scaffold269	AUGUSTUS	CDS	251379	251629	0.19	+	2	transcript_id "g3.t1"; gene_id "g3";
scaffold269	AUGUSTUS	exon	251379	251828	.	+	.	transcript_id "g3.t1"; gene_id "g3";
scaffold269	AUGUSTUS	stop_codon	251627	251629	.	+	0	transcript_id "g3.t1"; gene_id "g3";
scaffold269	AUGUSTUS	tts	251828	251828	.	+	.	transcript_id "g3.t1"; gene_id "g3";
# coding sequence = [atggatcctcgtcattcacacacacagttactgaatagctggcgtggtgccaaatttatttggcgtgctgttctcatct
# tcaatcttggcctcggtgcttacctctttacaagacctgctaagaaggaaaaaaaagctatgactagacaacccattactccagctgagattactact
# cccactccacccgctcctcaaaatcttgaacccttcttttcccctattacagaacctgtgaaggtgccagagcccctttctgtaaagcagcaacacag
# tgttttcggatggatgctaaaagagaaagaggatggtctaacctcaaaaccgagaggagaagattatcaatga]
# protein sequence = [MDPRHSHTQLLNSWRGAKFIWRAVLIFNLGLGAYLFTRPAKKEKKAMTRQPITPAEITTPTPPAPQNLEPFFSPITEP
# VKVPEPLSVKQQHSVFGWMLKEKEDGLTSKPRGEDYQ]
# end gene g3
###
# command line:
# augustus --codingseq=1 --proteinprofile=/home/pgsb/tetiana.nosenko/lineages/embryophyta_odb9/prfl/EOG09360558.prfl --predictionStart=214956 --predictionEnd=251934 --species=arabidopsis ./tmp/scaffold269Schil_BUSCO_geno_206160443_.temp
```
