## Supplementary material for "The *de novo* reference genome and transcriptome assemblies of the wild tomato species *Solanum chilense*": EOG09360595.out.1

```
# Please cite: Mario Stanke, Mark Diekhans, Robert Baertsch, David Haussler (2008),
# Using native and syntenically mapped cDNA alignments to improve de novo gene finding
# Bioinformatics 24: 637-644, doi 10.1093/bioinformatics/btn013
# No extrinsic information on sequences given.
# Using protein profile unknown
# --[0..8]--> unknown_A (9) <--[5..8]--> unknown_B (120) <--[0..3]--> unknown_C (18) <--[0..4]--> unknown_D (47) <--[0..2]--> unknown_E (10) <--[0..1]--> unknown_F (67) <--[1..19]--> unknown_G (87) <--[3..4]--> unknown_H (40) <--[0..56]--> unknown_I (64) <--[0..24]--> unknown_J (143) <--[1..11]--> unknown_K (20) <--[0..8]--> unknown_L (33) <--[7..23]--
# arabidopsis version. Using default transition matrix.
# We have hints for 0 sequences and for 0 of the sequences in the input set.
#
# ----- prediction on sequence number 1 (length = 30917, name = scaffold5320) -----
#
# Constraints/Hints:
# (none)
# Predicted genes for sequence number 1 on both strands
# start gene g1
scaffold5320	AUGUSTUS	gene	10766	29142	0.01	+	.	g1
scaffold5320	AUGUSTUS	transcript	10766	29142	0.01	+	.	g1.t1
scaffold5320	AUGUSTUS	tss	10766	10766	.	+	.	transcript_id "g1.t1"; gene_id "g1";
scaffold5320	AUGUSTUS	exon	10766	11796	.	+	.	transcript_id "g1.t1"; gene_id "g1";
scaffold5320	AUGUSTUS	start_codon	11248	11250	.	+	0	transcript_id "g1.t1"; gene_id "g1";
scaffold5320	AUGUSTUS	intron	11797	13995	0.01	+	.	transcript_id "g1.t1"; gene_id "g1";
scaffold5320	AUGUSTUS	intron	14134	14255	0.99	+	.	transcript_id "g1.t1"; gene_id "g1";
scaffold5320	AUGUSTUS	intron	14427	15020	0.25	+	.	transcript_id "g1.t1"; gene_id "g1";
scaffold5320	AUGUSTUS	intron	15183	16369	0.23	+	.	transcript_id "g1.t1"; gene_id "g1";
scaffold5320	AUGUSTUS	intron	16604	16683	1	+	.	transcript_id "g1.t1"; gene_id "g1";
scaffold5320	AUGUSTUS	intron	16834	18305	0.93	+	.	transcript_id "g1.t1"; gene_id "g1";
scaffold5320	AUGUSTUS	intron	18399	18656	0.86	+	.	transcript_id "g1.t1"; gene_id "g1";
scaffold5320	AUGUSTUS	intron	18753	27434	0.01	+	.	transcript_id "g1.t1"; gene_id "g1";
scaffold5320	AUGUSTUS	intron	27564	27656	0.98	+	.	transcript_id "g1.t1"; gene_id "g1";
scaffold5320	AUGUSTUS	intron	27735	27825	0.97	+	.	transcript_id "g1.t1"; gene_id "g1";
scaffold5320	AUGUSTUS	intron	27985	28148	0.78	+	.	transcript_id "g1.t1"; gene_id "g1";
scaffold5320	AUGUSTUS	intron	28300	28387	0.96	+	.	transcript_id "g1.t1"; gene_id "g1";
scaffold5320	AUGUSTUS	intron	28471	28776	0.91	+	.	transcript_id "g1.t1"; gene_id "g1";
scaffold5320	AUGUSTUS	intron	28827	28895	0.01	+	.	transcript_id "g1.t1"; gene_id "g1";
scaffold5320	AUGUSTUS	CDS	11248	11796	0.1	+	0	transcript_id "g1.t1"; gene_id "g1";
scaffold5320	AUGUSTUS	CDS	13996	14133	0.73	+	0	transcript_id "g1.t1"; gene_id "g1";
scaffold5320	AUGUSTUS	exon	13996	14133	.	+	.	transcript_id "g1.t1"; gene_id "g1";
scaffold5320	AUGUSTUS	CDS	14256	14426	0.98	+	0	transcript_id "g1.t1"; gene_id "g1";
scaffold5320	AUGUSTUS	exon	14256	14426	.	+	.	transcript_id "g1.t1"; gene_id "g1";
scaffold5320	AUGUSTUS	CDS	15021	15182	0.16	+	0	transcript_id "g1.t1"; gene_id "g1";
scaffold5320	AUGUSTUS	exon	15021	15182	.	+	.	transcript_id "g1.t1"; gene_id "g1";
scaffold5320	AUGUSTUS	CDS	16370	16603	0.97	+	0	transcript_id "g1.t1"; gene_id "g1";
scaffold5320	AUGUSTUS	exon	16370	16603	.	+	.	transcript_id "g1.t1"; gene_id "g1";
scaffold5320	AUGUSTUS	CDS	16684	16833	0.94	+	0	transcript_id "g1.t1"; gene_id "g1";
scaffold5320	AUGUSTUS	exon	16684	16833	.	+	.	transcript_id "g1.t1"; gene_id "g1";
scaffold5320	AUGUSTUS	CDS	18306	18398	0.95	+	0	transcript_id "g1.t1"; gene_id "g1";
scaffold5320	AUGUSTUS	exon	18306	18398	.	+	.	transcript_id "g1.t1"; gene_id "g1";
scaffold5320	AUGUSTUS	CDS	18657	18752	0.86	+	0	transcript_id "g1.t1"; gene_id "g1";
scaffold5320	AUGUSTUS	exon	18657	18752	.	+	.	transcript_id "g1.t1"; gene_id "g1";
scaffold5320	AUGUSTUS	CDS	27435	27563	0.95	+	0	transcript_id "g1.t1"; gene_id "g1";
scaffold5320	AUGUSTUS	exon	27435	27563	.	+	.	transcript_id "g1.t1"; gene_id "g1";
scaffold5320	AUGUSTUS	CDS	27657	27734	1	+	0	transcript_id "g1.t1"; gene_id "g1";
scaffold5320	AUGUSTUS	exon	27657	27734	.	+	.	transcript_id "g1.t1"; gene_id "g1";
scaffold5320	AUGUSTUS	CDS	27826	27984	0.76	+	0	transcript_id "g1.t1"; gene_id "g1";
scaffold5320	AUGUSTUS	exon	27826	27984	.	+	.	transcript_id "g1.t1"; gene_id "g1";
scaffold5320	AUGUSTUS	CDS	28149	28299	1	+	0	transcript_id "g1.t1"; gene_id "g1";
scaffold5320	AUGUSTUS	exon	28149	28299	.	+	.	transcript_id "g1.t1"; gene_id "g1";
scaffold5320	AUGUSTUS	CDS	28388	28470	0.96	+	2	transcript_id "g1.t1"; gene_id "g1";
scaffold5320	AUGUSTUS	exon	28388	28470	.	+	.	transcript_id "g1.t1"; gene_id "g1";
scaffold5320	AUGUSTUS	CDS	28777	28826	0.01	+	0	transcript_id "g1.t1"; gene_id "g1";
scaffold5320	AUGUSTUS	exon	28777	28826	.	+	.	transcript_id "g1.t1"; gene_id "g1";
scaffold5320	AUGUSTUS	CDS	28896	28899	0.01	+	1	transcript_id "g1.t1"; gene_id "g1";
scaffold5320	AUGUSTUS	exon	28896	29142	.	+	.	transcript_id "g1.t1"; gene_id "g1";
scaffold5320	AUGUSTUS	stop_codon	28897	28899	.	+	0	transcript_id "g1.t1"; gene_id "g1";
scaffold5320	AUGUSTUS	tts	29142	29142	.	+	.	transcript_id "g1.t1"; gene_id "g1";
scaffold5320	AUGUSTUS	protein_match	11263	11289	5.72	+	0	target "unknown_A[1..9]"; target_start 5; transcript_id "g1.t1"; gene_id "g1";
scaffold5320	AUGUSTUS	protein_match	11308	11667	2.93	+	0	target "unknown_B[1..120]"; target_start 20; transcript_id "g1.t1"; gene_id "g1";
scaffold5320	AUGUSTUS	protein_match	11677	11730	2.42	+	0	target "unknown_C[1..18]"; target_start 143; transcript_id "g1.t1"; gene_id "g1";
scaffold5320	AUGUSTUS	protein_match	11734	11796	4.13	+	0	target "unknown_D[1..21]"; target_start 162; transcript_id "g1.t1"; gene_id "g1";
scaffold5320	AUGUSTUS	protein_match	13996	14073	2.16	+	0	target "unknown_D[22..47]"; target_start 162; transcript_id "g1.t1"; gene_id "g1";
scaffold5320	AUGUSTUS	protein_match	14074	14103	2.33	+	0	target "unknown_E[1..10]"; target_start 209; transcript_id "g1.t1"; gene_id "g1";
scaffold5320	AUGUSTUS	protein_match	14104	14133	3.69	+	0	target "unknown_F[1..10]"; target_start 219; transcript_id "g1.t1"; gene_id "g1";
scaffold5320	AUGUSTUS	protein_match	14256	14426	1.98	+	0	target "unknown_F[11..67]"; target_start 219; transcript_id "g1.t1"; gene_id "g1";
scaffold5320	AUGUSTUS	protein_match	15024	15182	5.03	+	0	target "unknown_G[1..53]"; target_start 287; transcript_id "g1.t1"; gene_id "g1";
scaffold5320	AUGUSTUS	protein_match	16370	16471	4.55	+	0	target "unknown_G[54..87]"; target_start 287; transcript_id "g1.t1"; gene_id "g1";
scaffold5320	AUGUSTUS	protein_match	16484	16603	4.79	+	0	target "unknown_H[1..40]"; target_start 378; transcript_id "g1.t1"; gene_id "g1";
scaffold5320	AUGUSTUS	protein_match	18306	18398	5.93	+	0	target "unknown_I[1..31]"; target_start 468; transcript_id "g1.t1"; gene_id "g1";
scaffold5320	AUGUSTUS	protein_match	18657	18752	6.61	+	2	target "unknown_I[32..64]"; target_start 467; transcript_id "g1.t1"; gene_id "g1";
scaffold5320	AUGUSTUS	protein_match	27435	27437	18.1	+	0	target "unknown_I[64..64]"; target_start 468; transcript_id "g1.t1"; gene_id "g1";
scaffold5320	AUGUSTUS	protein_match	27438	27563	4.73	+	0	target "unknown_J[1..42]"; target_start 532; transcript_id "g1.t1"; gene_id "g1";
scaffold5320	AUGUSTUS	protein_match	27657	27734	8.49	+	2	target "unknown_J[43..69]"; target_start 531; transcript_id "g1.t1"; gene_id "g1";
scaffold5320	AUGUSTUS	protein_match	27826	27984	5.1	+	2	target "unknown_J[69..122]"; target_start 531; transcript_id "g1.t1"; gene_id "g1";
scaffold5320	AUGUSTUS	protein_match	28149	28214	3.77	+	0	target "unknown_J[122..143]"; target_start 532; transcript_id "g1.t1"; gene_id "g1";
scaffold5320	AUGUSTUS	protein_match	28239	28298	2.84	+	0	target "unknown_K[1..20]"; target_start 683; transcript_id "g1.t1"; gene_id "g1";
scaffold5320	AUGUSTUS	protein_match	28299	28299	1	+	0	target "unknown_L[1..1]"; target_start 703; transcript_id "g1.t1"; gene_id "g1";
scaffold5320	AUGUSTUS	protein_match	28388	28470	4.61	+	1	target "unknown_L[1..29]"; target_start 702; transcript_id "g1.t1"; gene_id "g1";
scaffold5320	AUGUSTUS	protein_match	28777	28791	5.69	+	0	target "unknown_L[29..33]"; target_start 703; transcript_id "g1.t1"; gene_id "g1";
# coding sequence = [atggacgtactgttcaattcaattgacgttagagatctactctcgtcgccggacatcgacgatgtaaactcaccgttat
# ctgctccagatctccgtcttctcatcgaccgtctacaacttcgttccgtcgatataaaatccaaagtccggcaatacattctctcacatcactccgaa
# ttctccacactcttttctcagtgttccgacgtcgtttcaaaatctgaaaatctcacttctcaagtatccgacttgattcaactcatctcggatcatcc
# agttgaagctcaaaccaaagctgtaattgatgaaattctggtaaaaaatagagaggtgaaggaaaaaagggaattgttagagttacttaatgtaattt
# tggaattgagtgatagactgaggtttgtgaaggaggagattaaggtaggaagagttgaacaagcggctgaagccttaagggagttaaaggcagtgttg
# attacgagtaatgatgaggaaaaacagcctttggtttacggattgttgaaggatgaatggactgagtgctttgaggagatgcaagaggtgcttttgca
# atgtatggacaatgcagtgtggtttgagcaagaaaccaatacagttcacctgaagtatcagttgagcatccgaggtgttgatgggattgagctccaca
# caattttaaaagcgatgaatgcagttggtattatggattatgggctggcaaaagtagcagatttgatgattaaacatgtaataatgccagtggtgagt
# tttaggtcaactgttgtggtggaatggattaatcaggagtctggaaatggtgtcaaggcaaatctgaagatacttccatctgctgatccaaatgttga
# cagtattgatgggggaagtatgtactctgtacttattgatgttatcaagtttatttgtaagtctttgtgctttgaaaatagtacatggatgctgtgct
# ttggaaaattaacatggccaaggatgtcagatttgatagtatccaacttcctctccaagagagtgcctgatgatgcttccaaactggtagacttccag
# aaaattgtgaagtgcacatctaactttgaggcaagtttgaaggagttaatgttcattgcttcctctgatggcaaggatgaaagattgagcaaatttgc
# agataatgtggaggttcattttgcatcgaggaaaaaggttgagattttggccaaggcaagaaatcaacttttacagtctgacttccgtcttcctgagg
# atggcactaggagaaactctaaagttaagaatgatgataatgctgaaagttcatctgaccttgttgtcgatttgctttttacatctgagagatgtgtg
# gtgtctgaagcagcgtcacaactaatgaagttagttcatgaaacactcaaggatgcttgcttgtcatcttctagagtggggttggaattctatcactc
# tgctagggattctctacttctttatgaagctatcatacctgtcaagttcgaaagacagctcgattccatcaaccattctgccgttcttattcacaatg
# attgccactatctatctcaggagatacttggacttgcatttgagtaccgctcagactttccagcttcaatgaaggaacttgttgtatttgctgatttg
# gctccaagattccagatgcttgcggaagaagttttacaaagacaaataaaacttgtcatttataacctaaaacaggctattgatggggccgatggatt
# tcaaaatactcaccaaatgaagcaatatgaatcagctaagttgagtattgaccaggttattttcatacttgagaaagtatatattatatggcaccgtt
# tactcctaccttctgcatacaagagaagtatgagcatggtcctggaggaagtcttttcaagaatagcaaatgatatcctcctcctagatgatattgct
# gcagaagaaacattgcagcttcaaaggctgattcatcagctattcgagaatctgtcttctttgttggactcggtattggctattaaccagacaggaaa
# gttgcaggaatctcctgcacaaactcttgatgatcttataccaacccttcggaaattacgcaagctagcagatctcctggatatgtcattgaaatcta
# ttactgcagcttgggagactgatgaacttgtcaaccatggttttaagcaagtagaggttgaagacttcatcagagccatatttgcagattcacctctg
# aggaaagactag]
# protein sequence = [MDVLFNSIDVRDLLSSPDIDDVNSPLSAPDLRLLIDRLQLRSVDIKSKVRQYILSHHSEFSTLFSQCSDVVSKSENLT
# SQVSDLIQLISDHPVEAQTKAVIDEILVKNREVKEKRELLELLNVILELSDRLRFVKEEIKVGRVEQAAEALRELKAVLITSNDEEKQPLVYGLLKDE
# WTECFEEMQEVLLQCMDNAVWFEQETNTVHLKYQLSIRGVDGIELHTILKAMNAVGIMDYGLAKVADLMIKHVIMPVVSFRSTVVVEWINQESGNGVK
# ANLKILPSADPNVDSIDGGSMYSVLIDVIKFICKSLCFENSTWMLCFGKLTWPRMSDLIVSNFLSKRVPDDASKLVDFQKIVKCTSNFEASLKELMFI
# ASSDGKDERLSKFADNVEVHFASRKKVEILAKARNQLLQSDFRLPEDGTRRNSKVKNDDNAESSSDLVVDLLFTSERCVVSEAASQLMKLVHETLKDA
# CLSSSRVGLEFYHSARDSLLLYEAIIPVKFERQLDSINHSAVLIHNDCHYLSQEILGLAFEYRSDFPASMKELVVFADLAPRFQMLAEEVLQRQIKLV
# IYNLKQAIDGADGFQNTHQMKQYESAKLSIDQVIFILEKVYIIWHRLLLPSAYKRSMSMVLEEVFSRIANDILLLDDIAAEETLQLQRLIHQLFENLS
# SLLDSVLAINQTGKLQESPAQTLDDLIPTLRKLRKLADLLDMSLKSITAAWETDELVNHGFKQVEVEDFIRAIFADSPLRKD]
# sequence of block unknown_A     5 [NSIDVRDLL] 14
# sequence of block unknown_B    20 [DVNSPLSAPDLRLLIDRLQLRSVDIKSKVRQYILSHHSEFSTLFSQCSDVVSKSENLTSQVSDLIQLISDHPVEAQTKAVIDEILVKNREVKEKRELLELLNVILELSDRLRFVKEEIKV] 140
# sequence of block unknown_C   143 [EQAAEALRELKAVLITSN] 161
# sequence of block unknown_D   162 [EEKQPLVYGLLKDEWTECFEEMQEVLLQCMDNAVWFEQETNTVHLKY] 209
# sequence of block unknown_E   209 [QLSIRGVDGI] 219
# sequence of block unknown_F   219 [ELHTILKAMNAVGIMDYGLAKVADLMIKHVIMPVVSFRSTVVVEWINQESGNGVKANLKILPSADPN] 286
# sequence of block unknown_G   287 [DSIDGGSMYSVLIDVIKFICKSLCFENSTWMLCFGKLTWPRMSDLIVSNFLSKRVPDDASKLVDFQKIVKCTSNFEASLKELMFIAS] 374
# sequence of block unknown_H   378 [DERLSKFADNVEVHFASRKKVEILAKARNQLLQSDFRLPE] 418
# sequence of block unknown_I   468 [DACLSSSRVGLEFYHSARDSLLLYEAIIPVKFERQLDSINHSAVLIHNDCHYLSQEILGLAFEY] 532
# sequence of block unknown_J   532 [RSDFPASMKELVVFADLAPRFQMLAEEVLQRQIKLVIYNLKQAIDGADGFQNTHQMKQYESAKLSIDQVIFILEKVYIIWHRLLLPSAYKRSMSMVLEEVFSRIANDILLLDDIAAEETLQLQRLIHQLFENLSSLLDSVLAI] 675
# sequence of block unknown_K   683 [SPAQTLDDLIPTLRKLRKLA] 703
# sequence of block unknown_L   703 [DLLDMSLKSITAAWETDELVNHGFKQVEVEDFI] 736
# end gene g1
###
# command line:
# augustus --codingseq=1 --proteinprofile=/home/pgsb/tetiana.nosenko/lineages/embryophyta_odb9/prfl/EOG09360595.prfl --predictionStart=0 --predictionEnd=46222 --species=arabidopsis ./tmp/scaffold5320Schil_BUSCO_geno_206160443_.temp
```
