## Supplementary material for "The *de novo* reference genome and transcriptome assemblies of the wild tomato species *Solanum chilense*": EOG09360604.out.1

```
# Please cite: Mario Stanke, Mark Diekhans, Robert Baertsch, David Haussler (2008),
# Using native and syntenically mapped cDNA alignments to improve de novo gene finding
# Bioinformatics 24: 637-644, doi 10.1093/bioinformatics/btn013
# No extrinsic information on sequences given.
# Using protein profile unknown
# --[11..217]--> unknown_B (21) <--[0..1]--> unknown_C (41) <--[0..5]--> unknown_D (33) <--[0..5]--> unknown_E (37) <--[0..2]--> unknown_F (18) <--[0..2]--> unknown_G (21) <--[2..5]--> unknown_H (57) <--[0..1]--> unknown_I (104) <--[10..19]--> unknown_K (163) <--[21..38]--
# arabidopsis version. Using default transition matrix.
# We have hints for 0 sequences and for 0 of the sequences in the input set.
#
# ----- prediction on sequence number 1 (length = 38135, name = scaffold2434) -----
#
# Constraints/Hints:
# (none)
# Predicted genes for sequence number 1 on both strands
# start gene g1
scaffold2434	AUGUSTUS	gene	53523	55821	0.27	-	.	g1
scaffold2434	AUGUSTUS	transcript	53523	55821	0.27	-	.	g1.t1
scaffold2434	AUGUSTUS	tts	53523	53523	.	-	.	transcript_id "g1.t1"; gene_id "g1";
scaffold2434	AUGUSTUS	exon	53523	55821	.	-	.	transcript_id "g1.t1"; gene_id "g1";
scaffold2434	AUGUSTUS	stop_codon	53671	53673	.	-	0	transcript_id "g1.t1"; gene_id "g1";
scaffold2434	AUGUSTUS	CDS	53671	55785	0.95	-	0	transcript_id "g1.t1"; gene_id "g1";
scaffold2434	AUGUSTUS	start_codon	55783	55785	.	-	0	transcript_id "g1.t1"; gene_id "g1";
scaffold2434	AUGUSTUS	tss	55821	55821	.	-	.	transcript_id "g1.t1"; gene_id "g1";
# coding sequence = [atgaagctattgcactcactcgctgaaagatcagcgacctccctgtcaaaagtaagggcagcccattgtcgagatatca
# agttagcatgcatcagtgatacatacattgccagtaccatcttaaacggatacacaaaatgcagagaaattggtactgctctcaacatgttcgatgaa
# attccccacagagatactgctgcttggaacatcatgatttctggatatgtcaattctgggagatttcagagtgcttgggtgttccttaatttgatgaa
# agaaaatgggttttgtttaaatgactatacttttggaagcatactaaagggtattgcttctaatggcttattgtccttaggtcaacaggtgcactgtg
# atgtggttaaaatgggctatgtcgggaatgtttacgccgccagtgcgctattggacatgtatgctaagtgtggaaaagttgaagatgcaaatgaagta
# tttcaaaccatgcctgaacgtaattatgtctcatggaatgctataatagcaggatatgcagggaaaggtgatatagagtatggtttttggttgttgag
# aggtatggagcaagagggtgtgcagctggatgatggaaccttctctccgcttctaacgttgcttaatgaaaataagttttacaagttgactatgcagg
# ttcatggaaaagttgaaaaacttggtttacgttgtgaagtcaaagtatttaatgcgctaattactgcatattcccagtgtgggagtattggaagtgcg
# gaaagtgtttttgatggtactaatagttgcagagattcggtaacgtggaattcaatgctagcagcttatttagaacatgatgaggagaagcaagcatt
# tgaactattcttggacatggaaaggcttgggttggaaatggattcttatacatatactagtataataagtggttgttttgagggtagacataacagtc
# aagggaagtgtttgcatgctttggttatcaagaggggattggaaaatgtaactataatctcgaatgcgttgatttccatgtatgtcaaatcatgtaca
# aactctatggatgatgcactgacggtattcgaaaacctggatgcaaaggattctgtttcttggaactccattttgaccggattgtcacagaagggttt
# gagtgaaattgctttcaaaaagtttacaaagatgagggtagaaaacctggagatggatgagtattccttttctgccaccctgagatcttgttcagatt
# tggctactcttcgatttggtcaacaagttcatgcctttgcactaaaactgcgctctgagtcatataagcatgtgagcagtgctttgatacttatgtac
# tccaactgtggcatcattgaagatgcttggaagtcctttgaagtttctcccaaagagagttcgatatcttggaactcgatcatgtttgcttacgcaca
# acatgggcagggtaagctcgtgcttgacctcttctacctaatgaaacaaagtgaagtgaaactagatcatatcacttttgtggcagtcttgactgcgt
# gcagtcacattggtttggttgaagaaggttgccgttttttcaagtctatggaagctgattttggaattgttcctagaatggaacattatgcttgtgca
# attgatttacttgggcgagctgggcgccttgaggaggcaaaagagctagttaaagggatgccattagatcctgatgctatggttttgagaactctact
# cggtacttgtcgatcatgcggtgatattgaatatgcaagtgaggtggctagccatttgctcgaattggagccaggagagcatagcacctatgttttgc
# tctcagacatgtaccgacaattcaagaagtgggataacatagctaacattaagaggctgatgagggaaaggagtatcgctaaggtacctggttggagt
# tggatagaagtccaaaacgaggtgcatagtttcaatgcggaggacctatcacatcctcattgccatgagatttatgcaaagttgagagagctgacaga
# tgagatcatgttctctgaatctgaaaaagctagcgaattaatgatttctacgggtgatcaggaatcagtggtttaa]
# protein sequence = [MKLLHSLAERSATSLSKVRAAHCRDIKLACISDTYIASTILNGYTKCREIGTALNMFDEIPHRDTAAWNIMISGYVNS
# GRFQSAWVFLNLMKENGFCLNDYTFGSILKGIASNGLLSLGQQVHCDVVKMGYVGNVYAASALLDMYAKCGKVEDANEVFQTMPERNYVSWNAIIAGY
# AGKGDIEYGFWLLRGMEQEGVQLDDGTFSPLLTLLNENKFYKLTMQVHGKVEKLGLRCEVKVFNALITAYSQCGSIGSAESVFDGTNSCRDSVTWNSM
# LAAYLEHDEEKQAFELFLDMERLGLEMDSYTYTSIISGCFEGRHNSQGKCLHALVIKRGLENVTIISNALISMYVKSCTNSMDDALTVFENLDAKDSV
# SWNSILTGLSQKGLSEIAFKKFTKMRVENLEMDEYSFSATLRSCSDLATLRFGQQVHAFALKLRSESYKHVSSALILMYSNCGIIEDAWKSFEVSPKE
# SSISWNSIMFAYAQHGQGKLVLDLFYLMKQSEVKLDHITFVAVLTACSHIGLVEEGCRFFKSMEADFGIVPRMEHYACAIDLLGRAGRLEEAKELVKG
# MPLDPDAMVLRTLLGTCRSCGDIEYASEVASHLLELEPGEHSTYVLLSDMYRQFKKWDNIANIKRLMRERSIAKVPGWSWIEVQNEVHSFNAEDLSHP
# HCHEIYAKLRELTDEIMFSESEKASELMISTGDQESVV]
# end gene g1
###
# start gene g2
scaffold2434	AUGUSTUS	gene	57161	62391	0.01	-	.	g2
scaffold2434	AUGUSTUS	transcript	57161	62391	0.01	-	.	g2.t1
scaffold2434	AUGUSTUS	tts	57161	57161	.	-	.	transcript_id "g2.t1"; gene_id "g2";
scaffold2434	AUGUSTUS	exon	57161	57527	.	-	.	transcript_id "g2.t1"; gene_id "g2";
scaffold2434	AUGUSTUS	exon	60235	61320	.	-	.	transcript_id "g2.t1"; gene_id "g2";
scaffold2434	AUGUSTUS	stop_codon	60813	60815	.	-	0	transcript_id "g2.t1"; gene_id "g2";
scaffold2434	AUGUSTUS	CDS	60813	61241	0.33	-	0	transcript_id "g2.t1"; gene_id "g2";
scaffold2434	AUGUSTUS	start_codon	61239	61241	.	-	0	transcript_id "g2.t1"; gene_id "g2";
scaffold2434	AUGUSTUS	exon	62355	62391	.	-	.	transcript_id "g2.t1"; gene_id "g2";
scaffold2434	AUGUSTUS	tss	62391	62391	.	-	.	transcript_id "g2.t1"; gene_id "g2";
# coding sequence = [atggttaaacgctcacttacttatacgggctctgctgacaacgagcccaaaacttgtttctactttggaccaaacagtg
# agcccaaacgggaagcccatagaacaaagccgaaatcgactactaagctccttacgacgccggtgatcggacacgatgaagcggtaatgaaccaaaac
# gaagaaaacgccgccgttgacggcacgtcacgataccgatggtgggccgccgcgagtacaggtcagttactatggggaatttacgcttataggagagg
# ttttgccggcgaatgtcgaatgatgccacttaaagccttcgccgtcgcctcgcttttcgtcggcgccaccgcctccgcctctattgcttctcttcgcg
# cctgcggcatccagtcggtaaattctctctttgcgcttacttctttaatagactaa]
# protein sequence = [MVKRSLTYTGSADNEPKTCFYFGPNSEPKREAHRTKPKSTTKLLTTPVIGHDEAVMNQNEENAAVDGTSRYRWWAAAS
# TGQLLWGIYAYRRGFAGECRMMPLKAFAVASLFVGATASASIASLRACGIQSVNSLFALTSLID]
# end gene g2
###
# start gene g3
scaffold2434	AUGUSTUS	gene	63508	65471	0.02	-	.	g3
scaffold2434	AUGUSTUS	transcript	63508	65471	0.02	-	.	g3.t1
scaffold2434	AUGUSTUS	tts	63508	63508	.	-	.	transcript_id "g3.t1"; gene_id "g3";
scaffold2434	AUGUSTUS	exon	63508	65471	.	-	.	transcript_id "g3.t1"; gene_id "g3";
scaffold2434	AUGUSTUS	stop_codon	63701	63703	.	-	0	transcript_id "g3.t1"; gene_id "g3";
scaffold2434	AUGUSTUS	CDS	63701	65398	0.71	-	0	transcript_id "g3.t1"; gene_id "g3";
scaffold2434	AUGUSTUS	start_codon	65396	65398	.	-	0	transcript_id "g3.t1"; gene_id "g3";
scaffold2434	AUGUSTUS	tss	65471	65471	.	-	.	transcript_id "g3.t1"; gene_id "g3";
scaffold2434	AUGUSTUS	protein_match	63770	64258	5.43	-	0	target "unknown_K[1..163]"; target_start 380; transcript_id "g3.t1"; gene_id "g3";
scaffold2434	AUGUSTUS	protein_match	64295	64606	5.04	-	0	target "unknown_I[1..104]"; target_start 264; transcript_id "g3.t1"; gene_id "g3";
scaffold2434	AUGUSTUS	protein_match	64607	64777	5.3	-	0	target "unknown_H[1..57]"; target_start 207; transcript_id "g3.t1"; gene_id "g3";
scaffold2434	AUGUSTUS	protein_match	64787	64849	4.94	-	0	target "unknown_G[1..21]"; target_start 183; transcript_id "g3.t1"; gene_id "g3";
scaffold2434	AUGUSTUS	protein_match	64850	64903	3.66	-	0	target "unknown_F[1..18]"; target_start 165; transcript_id "g3.t1"; gene_id "g3";
scaffold2434	AUGUSTUS	protein_match	64910	65020	5.84	-	0	target "unknown_E[1..37]"; target_start 126; transcript_id "g3.t1"; gene_id "g3";
scaffold2434	AUGUSTUS	protein_match	65036	65134	6.17	-	0	target "unknown_D[1..33]"; target_start 88; transcript_id "g3.t1"; gene_id "g3";
scaffold2434	AUGUSTUS	protein_match	65135	65257	5.16	-	0	target "unknown_C[1..41]"; target_start 47; transcript_id "g3.t1"; gene_id "g3";
scaffold2434	AUGUSTUS	protein_match	65258	65320	4.03	-	0	target "unknown_B[1..21]"; target_start 26; transcript_id "g3.t1"; gene_id "g3";
# coding sequence = [atgttctctcgttgtaaaaccccaacacttcaatccctctgtgtaactctcaagctccaatttttctctacaaatacac
# accaaaagcttccaacactgtccaagattccagcaaaatataggccccaagcgattttacaagctcaagaagtactcactgaatacttccattgcact
# agatccttacccttctgttttgctgagtacatgggtaaaaactcgcgattttcccttttggctcttgtttctaaagtcccattttctcgtaatcggtt
# tcccaattccattcagaggttcttaaggtaccaccccattaatgaatttgagtttttctttgagagcattggtataaatcacggtgaaattagttcta
# tgttgcatgtgaacaaatgcttcttgtgtgaagacagtaaagtttttgatgctgcttgttctcttgcttgttatggtttcccctggaacaaattgtgt
# attttgtacaaaggggatgtttcaatttttagtaaagagccttatgaattggaagagaggctttcgtatattgaacgatatgggctttgtaatgttgc
# tgttattggtatttccctagctttcccatatgtcctgggtgaaaagagtgaggatgaaattggtatgctgtttgatgatttgaaaagggtgtttctgg
# attttgatcttgcaagttctgtagagggaaatgtaaatgcttggtttgagatttgtaggaaaattgcaatgttttatgaattgggttgtgagaaaggg
# aagattggtggattgatgggaagaaataaaagcatttttgttgattactctgaagaagttttggctaaaaagattgattttttttgtagactagatgt
# gagaaaagaagagattggacttttagttctatcgaagcctgagattttgagttttgatttggaagttcgtatgatttcgacggtaggatttttgaaac
# attttggattgggtgtaaataaacgaaaattgattgcccaaacataccaatacattatgggtagaaatagaatagctaatgtacctcatgttttgaga
# tcattggatctaaatgaatggttctttgacagactaaaaaatggtggtcatggtctgttaggtaactatgttattggcagtgttgaagactttgacga
# agattatgcagagcatttgcagaaaattcaggcgacgagaacaccctttcatacccttcataaattaaatttcttgcatgggattggttttggagaaa
# acaaggtgactatgaaagtgttgtctctgttgcatggtccaggtgatgagttacaggaacggtttgattgcctacttcgtggtggaattaagttatcg
# acactctgcaaaatgcttacaacgtgtccaaagattctgaaccagaaagctgaatttcttgagcaaaaaataaaatttcttttcctggatatgggatt
# atcacaggaggagctttgtgctttcccatcctgtttatgttatgacttggagaagaggattatgccccgttgccaattccataagtggcttagagaac
# aggattggtgtcgatataaatattctcttgcaagtattgttgccactagtgataaaatgtttatggctcgcatctctgacattcatccagatgcccct
# aaaaagtggtctgatagtttctcaaaggaaaatgactcaataagttgctaa]
# protein sequence = [MFSRCKTPTLQSLCVTLKLQFFSTNTHQKLPTLSKIPAKYRPQAILQAQEVLTEYFHCTRSLPFCFAEYMGKNSRFSL
# LALVSKVPFSRNRFPNSIQRFLRYHPINEFEFFFESIGINHGEISSMLHVNKCFLCEDSKVFDAACSLACYGFPWNKLCILYKGDVSIFSKEPYELEE
# RLSYIERYGLCNVAVIGISLAFPYVLGEKSEDEIGMLFDDLKRVFLDFDLASSVEGNVNAWFEICRKIAMFYELGCEKGKIGGLMGRNKSIFVDYSEE
# VLAKKIDFFCRLDVRKEEIGLLVLSKPEILSFDLEVRMISTVGFLKHFGLGVNKRKLIAQTYQYIMGRNRIANVPHVLRSLDLNEWFFDRLKNGGHGL
# LGNYVIGSVEDFDEDYAEHLQKIQATRTPFHTLHKLNFLHGIGFGENKVTMKVLSLLHGPGDELQERFDCLLRGGIKLSTLCKMLTTCPKILNQKAEF
# LEQKIKFLFLDMGLSQEELCAFPSCLCYDLEKRIMPRCQFHKWLREQDWCRYKYSLASIVATSDKMFMARISDIHPDAPKKWSDSFSKENDSISC]
# sequence of block unknown_K   380 [VEDFDEDYAEHLQKIQATRTPFHTLHKLNFLHGIGFGENKVTMKVLSLLHGPGDELQERFDCLLRGGIKLSTLCKMLTTCPKILNQKAEFLEQKIKFLFLDMGLSQEELCAFPSCLCYDLEKRIMPRCQFHKWLREQDWCRYKYSLASIVATSDKMFMARISD] 543
# sequence of block unknown_I   264 [KSIFVDYSEEVLAKKIDFFCRLDVRKEEIGLLVLSKPEILSFDLEVRMISTVGFLKHFGLGVNKRKLIAQTYQYIMGRNRIANVPHVLRSLDLNEWFFDRLKNG] 368
# sequence of block unknown_H   207 [DEIGMLFDDLKRVFLDFDLASSVEGNVNAWFEICRKIAMFYELGCEKGKIGGLMGRN] 264
# sequence of block unknown_G   183 [YGLCNVAVIGISLAFPYVLGE] 204
# sequence of block unknown_F   165 [IFSKEPYELEERLSYIER] 183
# sequence of block unknown_E   126 [HVNKCFLCEDSKVFDAACSLACYGFPWNKLCILYKGD] 163
# sequence of block unknown_D    88 [RNRFPNSIQRFLRYHPINEFEFFFESIGINHGE] 121
# sequence of block unknown_C    47 [AQEVLTEYFHCTRSLPFCFAEYMGKNSRFSLLALVSKVPFS] 88
# sequence of block unknown_B    26 [HQKLPTLSKIPAKYRPQAILQ] 47
# end gene g3
###
# start gene g4
scaffold2434	AUGUSTUS	gene	66276	72050	0.02	+	.	g4
scaffold2434	AUGUSTUS	transcript	66276	72050	0.02	+	.	g4.t1
scaffold2434	AUGUSTUS	tss	66276	66276	.	+	.	transcript_id "g4.t1"; gene_id "g4";
scaffold2434	AUGUSTUS	exon	66276	66684	.	+	.	transcript_id "g4.t1"; gene_id "g4";
scaffold2434	AUGUSTUS	start_codon	66328	66330	.	+	0	transcript_id "g4.t1"; gene_id "g4";
scaffold2434	AUGUSTUS	intron	66685	67825	1	+	.	transcript_id "g4.t1"; gene_id "g4";
scaffold2434	AUGUSTUS	intron	67928	68730	0.93	+	.	transcript_id "g4.t1"; gene_id "g4";
scaffold2434	AUGUSTUS	intron	68950	70038	0.36	+	.	transcript_id "g4.t1"; gene_id "g4";
scaffold2434	AUGUSTUS	intron	70098	70204	0.99	+	.	transcript_id "g4.t1"; gene_id "g4";
scaffold2434	AUGUSTUS	intron	70297	70415	0.95	+	.	transcript_id "g4.t1"; gene_id "g4";
scaffold2434	AUGUSTUS	intron	70529	70601	1	+	.	transcript_id "g4.t1"; gene_id "g4";
scaffold2434	AUGUSTUS	intron	70665	70898	0.94	+	.	transcript_id "g4.t1"; gene_id "g4";
scaffold2434	AUGUSTUS	intron	71042	71140	1	+	.	transcript_id "g4.t1"; gene_id "g4";
scaffold2434	AUGUSTUS	intron	71204	71440	0.97	+	.	transcript_id "g4.t1"; gene_id "g4";
scaffold2434	AUGUSTUS	CDS	66328	66684	1	+	0	transcript_id "g4.t1"; gene_id "g4";
scaffold2434	AUGUSTUS	CDS	67826	67927	1	+	0	transcript_id "g4.t1"; gene_id "g4";
scaffold2434	AUGUSTUS	exon	67826	67927	.	+	.	transcript_id "g4.t1"; gene_id "g4";
scaffold2434	AUGUSTUS	CDS	68731	68949	0.88	+	0	transcript_id "g4.t1"; gene_id "g4";
scaffold2434	AUGUSTUS	exon	68731	68949	.	+	.	transcript_id "g4.t1"; gene_id "g4";
scaffold2434	AUGUSTUS	CDS	70039	70097	1	+	0	transcript_id "g4.t1"; gene_id "g4";
scaffold2434	AUGUSTUS	exon	70039	70097	.	+	.	transcript_id "g4.t1"; gene_id "g4";
scaffold2434	AUGUSTUS	CDS	70205	70296	0.99	+	1	transcript_id "g4.t1"; gene_id "g4";
scaffold2434	AUGUSTUS	exon	70205	70296	.	+	.	transcript_id "g4.t1"; gene_id "g4";
scaffold2434	AUGUSTUS	CDS	70416	70528	0.95	+	2	transcript_id "g4.t1"; gene_id "g4";
scaffold2434	AUGUSTUS	exon	70416	70528	.	+	.	transcript_id "g4.t1"; gene_id "g4";
scaffold2434	AUGUSTUS	CDS	70602	70664	0.94	+	0	transcript_id "g4.t1"; gene_id "g4";
scaffold2434	AUGUSTUS	exon	70602	70664	.	+	.	transcript_id "g4.t1"; gene_id "g4";
scaffold2434	AUGUSTUS	CDS	70899	71041	1	+	0	transcript_id "g4.t1"; gene_id "g4";
scaffold2434	AUGUSTUS	exon	70899	71041	.	+	.	transcript_id "g4.t1"; gene_id "g4";
scaffold2434	AUGUSTUS	CDS	71141	71203	1	+	1	transcript_id "g4.t1"; gene_id "g4";
scaffold2434	AUGUSTUS	exon	71141	71203	.	+	.	transcript_id "g4.t1"; gene_id "g4";
scaffold2434	AUGUSTUS	CDS	71441	71546	0.44	+	1	transcript_id "g4.t1"; gene_id "g4";
scaffold2434	AUGUSTUS	exon	71441	72050	.	+	.	transcript_id "g4.t1"; gene_id "g4";
scaffold2434	AUGUSTUS	stop_codon	71544	71546	.	+	0	transcript_id "g4.t1"; gene_id "g4";
scaffold2434	AUGUSTUS	tts	72050	72050	.	+	.	transcript_id "g4.t1"; gene_id "g4";
# coding sequence = [atggctaattctcagcaaatcgaaacctccataaaccctagccctaatcctcctcctccgggatccccaccgttggctg
# ccgccgttgtttctcgaccgtcagatgatgaaacgaatcgttccgccaccgctaaacgttcacgggaggaatacgccaccgcctccacggacgaggct
# ggtttgtctggtgacgatgtgccgccgttgaagaagagggttaaggtttctcaagatgtagtgtaccgtattgttgttccgtcaagacagatcgggaa
# agttattggtaaagcagggcatcgtatacagaagattcgtgaagaaactaaagctactatcaaagttgctgatgctatcgctcgtcatgaagagcgag
# taattattattagctccaaagacaatgatgatacgttcagtgacgcggagaatgcccttcatcaaattgtgtcacttattttaaaggatgatggcaac
# cttgatgcccaaaaagttggtgctggacatgtggcagcaaacacggtaaggttcttgattgctggttctcaagcaggtggtttgataggaatgtctgg
# tcaaaatattgaaactttgaggaattcttctggagctacgatcacagttcttgctcaacatcagttgcctttgtgtgcatctgctcatgagtctgacc
# gtgtagtacagcttgctggagacatccctgcggtcttgagagctgtggtagaaattggctgtcaattgagggataacccccctaaacaagtaatttcg
# atcagcccgacttacaatcttggttattctcgtccacctcaaccacatgtcgatccatcttcagctgaatatgtgaatctgactatgttagttcccga
# atcattagctggtgggttgattggaaggtgcggctccaatatttcaaggatccgtgcagagtctggagcgacaattaaggtacatggtgggaaaggcg
# agcagaaacaaagacaagttcatcttggtggtagtgcacaacaggtcgcccttgcaaagcaaagagttgatgaatatgtctattcccagttgatgtta
# caagctggtggtgagcagttacaggatacaatgcagctccagcagcagtctatgcagctgcaacattcaatgcagatgcaacaacaaatacccaacac
# atctgctacactgatgccaggatataatcatggtcatggagtttatatgaacagtaaccaagaagctcatatgatggcatcatacccacaagtctaca
# catcaaccaaccctcaagctcccggttactatggtcagtcttatacagctccacagatgtag]
# protein sequence = [MANSQQIETSINPSPNPPPPGSPPLAAAVVSRPSDDETNRSATAKRSREEYATASTDEAGLSGDDVPPLKKRVKVSQD
# VVYRIVVPSRQIGKVIGKAGHRIQKIREETKATIKVADAIARHEERVIIISSKDNDDTFSDAENALHQIVSLILKDDGNLDAQKVGAGHVAANTVRFL
# IAGSQAGGLIGMSGQNIETLRNSSGATITVLAQHQLPLCASAHESDRVVQLAGDIPAVLRAVVEIGCQLRDNPPKQVISISPTYNLGYSRPPQPHVDP
# SSAEYVNLTMLVPESLAGGLIGRCGSNISRIRAESGATIKVHGGKGEQKQRQVHLGGSAQQVALAKQRVDEYVYSQLMLQAGGEQLQDTMQLQQQSMQ
# LQHSMQMQQQIPNTSATLMPGYNHGHGVYMNSNQEAHMMASYPQVYTSTNPQAPGYYGQSYTAPQM]
# end gene g4
###
# start gene g5
scaffold2434	AUGUSTUS	gene	72935	80361	0.04	-	.	g5
scaffold2434	AUGUSTUS	transcript	72935	80361	0.04	-	.	g5.t1
scaffold2434	AUGUSTUS	tts	72935	72935	.	-	.	transcript_id "g5.t1"; gene_id "g5";
scaffold2434	AUGUSTUS	exon	72935	73355	.	-	.	transcript_id "g5.t1"; gene_id "g5";
scaffold2434	AUGUSTUS	stop_codon	73229	73231	.	-	0	transcript_id "g5.t1"; gene_id "g5";
scaffold2434	AUGUSTUS	intron	73356	73433	0.99	-	.	transcript_id "g5.t1"; gene_id "g5";
scaffold2434	AUGUSTUS	intron	73519	73985	0.97	-	.	transcript_id "g5.t1"; gene_id "g5";
scaffold2434	AUGUSTUS	intron	74086	74369	0.85	-	.	transcript_id "g5.t1"; gene_id "g5";
scaffold2434	AUGUSTUS	intron	74397	74506	0.99	-	.	transcript_id "g5.t1"; gene_id "g5";
scaffold2434	AUGUSTUS	intron	74603	74680	1	-	.	transcript_id "g5.t1"; gene_id "g5";
scaffold2434	AUGUSTUS	intron	74784	75011	0.56	-	.	transcript_id "g5.t1"; gene_id "g5";
scaffold2434	AUGUSTUS	intron	75042	76603	0.32	-	.	transcript_id "g5.t1"; gene_id "g5";
scaffold2434	AUGUSTUS	intron	76698	77289	0.98	-	.	transcript_id "g5.t1"; gene_id "g5";
scaffold2434	AUGUSTUS	intron	77333	77769	0.88	-	.	transcript_id "g5.t1"; gene_id "g5";
scaffold2434	AUGUSTUS	intron	77881	77967	1	-	.	transcript_id "g5.t1"; gene_id "g5";
scaffold2434	AUGUSTUS	intron	78043	78536	0.97	-	.	transcript_id "g5.t1"; gene_id "g5";
scaffold2434	AUGUSTUS	intron	78610	79065	1	-	.	transcript_id "g5.t1"; gene_id "g5";
scaffold2434	AUGUSTUS	intron	79290	79398	1	-	.	transcript_id "g5.t1"; gene_id "g5";
scaffold2434	AUGUSTUS	CDS	73229	73355	0.99	-	1	transcript_id "g5.t1"; gene_id "g5";
scaffold2434	AUGUSTUS	CDS	73434	73518	0.97	-	2	transcript_id "g5.t1"; gene_id "g5";
scaffold2434	AUGUSTUS	exon	73434	73518	.	-	.	transcript_id "g5.t1"; gene_id "g5";
scaffold2434	AUGUSTUS	CDS	73986	74085	0.95	-	0	transcript_id "g5.t1"; gene_id "g5";
scaffold2434	AUGUSTUS	exon	73986	74085	.	-	.	transcript_id "g5.t1"; gene_id "g5";
scaffold2434	AUGUSTUS	CDS	74370	74396	0.97	-	0	transcript_id "g5.t1"; gene_id "g5";
scaffold2434	AUGUSTUS	exon	74370	74396	.	-	.	transcript_id "g5.t1"; gene_id "g5";
scaffold2434	AUGUSTUS	CDS	74507	74602	1	-	0	transcript_id "g5.t1"; gene_id "g5";
scaffold2434	AUGUSTUS	exon	74507	74602	.	-	.	transcript_id "g5.t1"; gene_id "g5";
scaffold2434	AUGUSTUS	CDS	74681	74783	0.88	-	1	transcript_id "g5.t1"; gene_id "g5";
scaffold2434	AUGUSTUS	exon	74681	74783	.	-	.	transcript_id "g5.t1"; gene_id "g5";
scaffold2434	AUGUSTUS	CDS	75012	75041	0.56	-	1	transcript_id "g5.t1"; gene_id "g5";
scaffold2434	AUGUSTUS	exon	75012	75041	.	-	.	transcript_id "g5.t1"; gene_id "g5";
scaffold2434	AUGUSTUS	CDS	76604	76697	0.99	-	2	transcript_id "g5.t1"; gene_id "g5";
scaffold2434	AUGUSTUS	exon	76604	76697	.	-	.	transcript_id "g5.t1"; gene_id "g5";
scaffold2434	AUGUSTUS	CDS	77290	77332	0.98	-	0	transcript_id "g5.t1"; gene_id "g5";
scaffold2434	AUGUSTUS	exon	77290	77332	.	-	.	transcript_id "g5.t1"; gene_id "g5";
scaffold2434	AUGUSTUS	CDS	77770	77880	1	-	0	transcript_id "g5.t1"; gene_id "g5";
scaffold2434	AUGUSTUS	exon	77770	77880	.	-	.	transcript_id "g5.t1"; gene_id "g5";
scaffold2434	AUGUSTUS	CDS	77968	78042	1	-	0	transcript_id "g5.t1"; gene_id "g5";
scaffold2434	AUGUSTUS	exon	77968	78042	.	-	.	transcript_id "g5.t1"; gene_id "g5";
scaffold2434	AUGUSTUS	CDS	78537	78609	1	-	1	transcript_id "g5.t1"; gene_id "g5";
scaffold2434	AUGUSTUS	exon	78537	78609	.	-	.	transcript_id "g5.t1"; gene_id "g5";
scaffold2434	AUGUSTUS	CDS	79066	79289	1	-	0	transcript_id "g5.t1"; gene_id "g5";
scaffold2434	AUGUSTUS	exon	79066	79289	.	-	.	transcript_id "g5.t1"; gene_id "g5";
scaffold2434	AUGUSTUS	CDS	79399	79494	1	-	0	transcript_id "g5.t1"; gene_id "g5";
scaffold2434	AUGUSTUS	exon	79399	79511	.	-	.	transcript_id "g5.t1"; gene_id "g5";
scaffold2434	AUGUSTUS	start_codon	79492	79494	.	-	0	transcript_id "g5.t1"; gene_id "g5";
scaffold2434	AUGUSTUS	exon	80176	80361	.	-	.	transcript_id "g5.t1"; gene_id "g5";
scaffold2434	AUGUSTUS	tss	80361	80361	.	-	.	transcript_id "g5.t1"; gene_id "g5";
# coding sequence = [atgggcacgtcttcaaagaaatcgaggaaagtagaggagagtgaaagcaactctgaatttgagaatgatgaaatattaa
# atgagatgtcggatgatgccgagaactttgatgacgacagtgatgaaaacaatgactatacagacaatgacgatgacgtcgatcattacagcaatgaa
# gatgaaagtggagaacaagaggaagaggaagatgaggaaggagatcaagaagaagaagagcgagaaaaactgactgaggaacataaaaatgctgaaat
# ggaagaacttgagaaagaatatatggagcttaggcacaaggaacaagatcttttgaagaatctgacgcaacataaggatgaggatcttctcaaaggtc
# aagcagttaaaaaccagaaggctctctgggacaagacacttgagctaaggttcttgctgcaaaaggctttctcgaacgccaatagacttccacaggaa
# ccaattaggtcttccttttgtgattcggaggacacaattgaagatgcatattcagatctcattgcctcttccagaaaaaccttggattccatactgga
# attgcaagaggtactactggagaagaatccatcaattactaaatcaatggatgtcaattctggtaaaaggtcgaagcttttggaagattctgtaaagt
# caggtgaagttgatgatgattggcagaagatttctcaaatgcattcaaggttggatcttgcttcccctggaagaagtaggatggctgcttttagggat
# aaatcgatagataaatggcagagaaagacccaggtgacctctggtgctgccgcgatcaaaggcaaattgcaagcatttaatcaggatattagtcaaca
# agtagctggttatatgagagatcctagcaaaatgataaaaggaatgcagcaaagtagatcggcagttgcactatttggaactgttccagatgctactg
# gcaatggagagggaacaaacagggatggtgatccggagcttctggatgactctgaattctatcagcaattgctgaaggagttctttgaggctgtagat
# cccacatcatctgagacagcattctatgcattgaagagactacaaacaaagaaacgaaaaattgttgatcgtcgtgcttcaaagagtcgtaaaatccg
# gtacaatattcatgaaaagattgtcaattttatggctcctaatcagcctgtaaatcttccagaaatggcccccaaattgtttgagaatttgttctcag
# gtggctctacccataggccacttgcttaa]
# protein sequence = [MGTSSKKSRKVEESESNSEFENDEILNEMSDDAENFDDDSDENNDYTDNDDDVDHYSNEDESGEQEEEEDEEGDQEEE
# EREKLTEEHKNAEMEELEKEYMELRHKEQDLLKNLTQHKDEDLLKGQAVKNQKALWDKTLELRFLLQKAFSNANRLPQEPIRSSFCDSEDTIEDAYSD
# LIASSRKTLDSILELQEVLLEKNPSITKSMDVNSGKRSKLLEDSVKSGEVDDDWQKISQMHSRLDLASPGRSRMAAFRDKSIDKWQRKTQVTSGAAAI
# KGKLQAFNQDISQQVAGYMRDPSKMIKGMQQSRSAVALFGTVPDATGNGEGTNRDGDPELLDDSEFYQQLLKEFFEAVDPTSSETAFYALKRLQTKKR
# KIVDRRASKSRKIRYNIHEKIVNFMAPNQPVNLPEMAPKLFENLFSGGSTHRPLA]
# end gene g5
###
# command line:
# augustus --codingseq=1 --proteinprofile=/home/pgsb/tetiana.nosenko/lineages/embryophyta_odb9/prfl/EOG09360604.prfl --predictionStart=45451 --predictionEnd=83585 --species=arabidopsis ./tmp/scaffold2434Schil_BUSCO_geno_206160443_.temp
```
