## Supplementary material for "The *de novo* reference genome and transcriptome assemblies of the wild tomato species *Solanum chilense*": EOG09360604.out.2

```
# Please cite: Mario Stanke, Mark Diekhans, Robert Baertsch, David Haussler (2008),
# Using native and syntenically mapped cDNA alignments to improve de novo gene finding
# Bioinformatics 24: 637-644, doi 10.1093/bioinformatics/btn013
# No extrinsic information on sequences given.
# Using protein profile unknown
# --[11..217]--> unknown_B (21) <--[0..1]--> unknown_C (41) <--[0..5]--> unknown_D (33) <--[0..5]--> unknown_E (37) <--[0..2]--> unknown_F (18) <--[0..2]--> unknown_G (21) <--[2..5]--> unknown_H (57) <--[0..1]--> unknown_I (104) <--[10..19]--> unknown_K (163) <--[21..38]--
# arabidopsis version. Using default transition matrix.
# We have hints for 0 sequences and for 0 of the sequences in the input set.
#
# ----- prediction on sequence number 1 (length = 38069, name = scaffold1612) -----
#
# Constraints/Hints:
# (none)
# Predicted genes for sequence number 1 on both strands
# start gene g1
scaffold1612	AUGUSTUS	gene	15451	19381	0.01	-	.	g1
scaffold1612	AUGUSTUS	transcript	15451	19381	0.01	-	.	g1.t1
scaffold1612	AUGUSTUS	intron	15528	15646	0.41	-	.	transcript_id "g1.t1"; gene_id "g1";
scaffold1612	AUGUSTUS	intron	15722	16525	0.19	-	.	transcript_id "g1.t1"; gene_id "g1";
scaffold1612	AUGUSTUS	intron	16554	16638	0.62	-	.	transcript_id "g1.t1"; gene_id "g1";
scaffold1612	AUGUSTUS	intron	16701	16776	0.39	-	.	transcript_id "g1.t1"; gene_id "g1";
scaffold1612	AUGUSTUS	intron	16817	16898	0.39	-	.	transcript_id "g1.t1"; gene_id "g1";
scaffold1612	AUGUSTUS	intron	16972	17281	0.13	-	.	transcript_id "g1.t1"; gene_id "g1";
scaffold1612	AUGUSTUS	intron	17324	18405	0.23	-	.	transcript_id "g1.t1"; gene_id "g1";
scaffold1612	AUGUSTUS	intron	18449	18566	0.9	-	.	transcript_id "g1.t1"; gene_id "g1";
scaffold1612	AUGUSTUS	intron	18706	18786	0.97	-	.	transcript_id "g1.t1"; gene_id "g1";
scaffold1612	AUGUSTUS	intron	18876	19176	0.99	-	.	transcript_id "g1.t1"; gene_id "g1";
scaffold1612	AUGUSTUS	CDS	15451	15527	0.3	-	0	transcript_id "g1.t1"; gene_id "g1";
scaffold1612	AUGUSTUS	exon	15451	15527	.	-	.	transcript_id "g1.t1"; gene_id "g1";
scaffold1612	AUGUSTUS	CDS	15647	15721	0.36	-	0	transcript_id "g1.t1"; gene_id "g1";
scaffold1612	AUGUSTUS	exon	15647	15721	.	-	.	transcript_id "g1.t1"; gene_id "g1";
scaffold1612	AUGUSTUS	CDS	16526	16553	0.19	-	1	transcript_id "g1.t1"; gene_id "g1";
scaffold1612	AUGUSTUS	exon	16526	16553	.	-	.	transcript_id "g1.t1"; gene_id "g1";
scaffold1612	AUGUSTUS	CDS	16639	16700	0.53	-	0	transcript_id "g1.t1"; gene_id "g1";
scaffold1612	AUGUSTUS	exon	16639	16700	.	-	.	transcript_id "g1.t1"; gene_id "g1";
scaffold1612	AUGUSTUS	CDS	16777	16816	0.39	-	1	transcript_id "g1.t1"; gene_id "g1";
scaffold1612	AUGUSTUS	exon	16777	16816	.	-	.	transcript_id "g1.t1"; gene_id "g1";
scaffold1612	AUGUSTUS	CDS	16899	16971	0.16	-	2	transcript_id "g1.t1"; gene_id "g1";
scaffold1612	AUGUSTUS	exon	16899	16971	.	-	.	transcript_id "g1.t1"; gene_id "g1";
scaffold1612	AUGUSTUS	CDS	17282	17323	0.29	-	2	transcript_id "g1.t1"; gene_id "g1";
scaffold1612	AUGUSTUS	exon	17282	17323	.	-	.	transcript_id "g1.t1"; gene_id "g1";
scaffold1612	AUGUSTUS	CDS	18406	18448	0.37	-	0	transcript_id "g1.t1"; gene_id "g1";
scaffold1612	AUGUSTUS	exon	18406	18448	.	-	.	transcript_id "g1.t1"; gene_id "g1";
scaffold1612	AUGUSTUS	CDS	18567	18705	1	-	1	transcript_id "g1.t1"; gene_id "g1";
scaffold1612	AUGUSTUS	exon	18567	18705	.	-	.	transcript_id "g1.t1"; gene_id "g1";
scaffold1612	AUGUSTUS	CDS	18787	18875	0.97	-	0	transcript_id "g1.t1"; gene_id "g1";
scaffold1612	AUGUSTUS	exon	18787	18875	.	-	.	transcript_id "g1.t1"; gene_id "g1";
scaffold1612	AUGUSTUS	CDS	19177	19335	0.99	-	0	transcript_id "g1.t1"; gene_id "g1";
scaffold1612	AUGUSTUS	exon	19177	19381	.	-	.	transcript_id "g1.t1"; gene_id "g1";
scaffold1612	AUGUSTUS	start_codon	19333	19335	.	-	0	transcript_id "g1.t1"; gene_id "g1";
scaffold1612	AUGUSTUS	tss	19381	19381	.	-	.	transcript_id "g1.t1"; gene_id "g1";
# coding sequence = [atggcaactgcaatcggtagaaaggcagctcctgcacggaatatagtggcatttagatcttatcagagtcaggctgaga
# ccgtggttaaaacttatttgttagcagatccttttataccttacacctctgtctttgctggcatatttgcttgcaaaatggtctatgatctatgtcaa
# ctgatcagcagtttttactttaggacgtacactaccctaacaaaaattcaaaggactgagtggaacaaccgtggcatgtcaacagttcatgccatttt
# catatctgctgtgtcaacgtattttgcgttctggtccaatcttttctctgatcaaaatcctgatggccttttaatcgccagaagttcaccactatcaa
# cttttacattagggaacaaagatggctctggtattgatacttgtaatgctagtgtagatggaactgttgaagaatcatatgatatatcactttttgga
# gtcctgagggaaaaagggaggaagatgtcagtgaaatcatatgcttgggtcttatcttcagagtgggataggaggaaggagaggagaagaattgtagg
# gacttcatgctcctgtttctctgtcaatgtttctttgcaagtaccaatcacagctaaagaaaccatcatgagccggaggctccctgggtatggtttcg
# gagttaatgtgtcagctgggtactttctttcagaccttggaatgatttgctggttttacccttctttgggtggattagagtatgttgtccatcattct
# ctttcagcagttgctgtagcatactccatgtacactggagaaggacaactttatacgttcat]
# protein sequence = [MATAIGRKAAPARNIVAFRSYQSQAETVVKTYLLADPFIPYTSVFAGIFACKMVYDLCQLISSFYFRTYTTLTKIQRT
# EWNNRGMSTVHAIFISAVSTYFAFWSNLFSDQNPDGLLIARSSPLSTFTLGNKDGSGIDTCNASVDGTVEESYDISLFGVLREKGRKMSVKSYAWVLS
# SEWDRRKERRRIVGTSCSCFSVNVSLQVPITAKETIMSRRLPGYGFGVNVSAGYFLSDLGMICWFYPSLGGLEYVVHHSLSAVAVAYSMYTGEGQLYT
# F]
# end gene g1
###
# start gene g2
scaffold1612	AUGUSTUS	gene	22487	26211	0.02	-	.	g2
scaffold1612	AUGUSTUS	transcript	22487	26211	0.02	-	.	g2.t1
scaffold1612	AUGUSTUS	tts	22487	22487	.	-	.	transcript_id "g2.t1"; gene_id "g2";
scaffold1612	AUGUSTUS	exon	22487	22902	.	-	.	transcript_id "g2.t1"; gene_id "g2";
scaffold1612	AUGUSTUS	stop_codon	22693	22695	.	-	0	transcript_id "g2.t1"; gene_id "g2";
scaffold1612	AUGUSTUS	intron	22903	23244	0.97	-	.	transcript_id "g2.t1"; gene_id "g2";
scaffold1612	AUGUSTUS	intron	23459	23571	1	-	.	transcript_id "g2.t1"; gene_id "g2";
scaffold1612	AUGUSTUS	intron	23748	23809	0.93	-	.	transcript_id "g2.t1"; gene_id "g2";
scaffold1612	AUGUSTUS	intron	24034	25616	0.7	-	.	transcript_id "g2.t1"; gene_id "g2";
scaffold1612	AUGUSTUS	intron	25728	25834	0.92	-	.	transcript_id "g2.t1"; gene_id "g2";
scaffold1612	AUGUSTUS	CDS	22693	22902	0.76	-	0	transcript_id "g2.t1"; gene_id "g2";
scaffold1612	AUGUSTUS	CDS	23245	23458	0.97	-	1	transcript_id "g2.t1"; gene_id "g2";
scaffold1612	AUGUSTUS	exon	23245	23458	.	-	.	transcript_id "g2.t1"; gene_id "g2";
scaffold1612	AUGUSTUS	CDS	23572	23747	0.99	-	0	transcript_id "g2.t1"; gene_id "g2";
scaffold1612	AUGUSTUS	exon	23572	23747	.	-	.	transcript_id "g2.t1"; gene_id "g2";
scaffold1612	AUGUSTUS	CDS	23810	24033	0.93	-	2	transcript_id "g2.t1"; gene_id "g2";
scaffold1612	AUGUSTUS	exon	23810	24033	.	-	.	transcript_id "g2.t1"; gene_id "g2";
scaffold1612	AUGUSTUS	CDS	25617	25727	0.86	-	2	transcript_id "g2.t1"; gene_id "g2";
scaffold1612	AUGUSTUS	exon	25617	25727	.	-	.	transcript_id "g2.t1"; gene_id "g2";
scaffold1612	AUGUSTUS	CDS	25835	26039	1	-	0	transcript_id "g2.t1"; gene_id "g2";
scaffold1612	AUGUSTUS	exon	25835	26211	.	-	.	transcript_id "g2.t1"; gene_id "g2";
scaffold1612	AUGUSTUS	start_codon	26037	26039	.	-	0	transcript_id "g2.t1"; gene_id "g2";
scaffold1612	AUGUSTUS	tss	26211	26211	.	-	.	transcript_id "g2.t1"; gene_id "g2";
# coding sequence = [atgggtaaagtatcttacatgaagctgaagggtagccaaaacttgagaatacgtcttttactggcaaccctttcatcca
# aatcgattatcattgaggatatacgtgctgatgctacttggcctggccttcgtccacatgaggtctctttcctccgcctccttgaaaaagtctgtgat
# gattgtgttgttgaaatcaatgaaactggcacaaaactgaagtacaaacctggaattattatgggaggaagacattttgttcatgattgtggtatcag
# tcgctccattagctacttcttggaaccgttgattgtgctcgggatcacaaatgattcaaaggacccatctattgatacttttcgatcaactactttgc
# ctatattgaagcaatttggagtccctgcagaaggattggagctgaaaattgagagtcggggagtcgctcctaaaggtggtggagaagtagttctttca
# gtccctatggtcccgaatagtttaaaggcgagtttatttttcatggacttcattgttttctattccgaggctgttaaatgggttgatgaaggtctggt
# gaagagaattagaggtgtttccttttcaactagggtctctgttcagtttgagaataccatgatacacgcagctcgtggaatcttgaatcctttgcttt
# cagatgttcacatctttacagatcataaagctggagcacaagctggaatgtcacctggctacggaatttctttagttgcagagactacatctggttgt
# gtcatatctgttgatactgcagtttcttattcaagaggagaagatgatgctgacctagaggatgataggaaagatctgatccctgctgaggaagttgg
# cgagcaaatagcttctgcactacttggggaaattaaacaggggggagtcgttgattcaacacatcagggactgctgtttcttctatgtgccttgtgtc
# cgaaagatgtttcagaagttcgtgttgggaagctgtcaccctacggaatagaagcattaagacacatcagagactttttgggtgttaagtttgtcatg
# aaacctgatgcctccacaggaactgtcaatcttatgtgtcttggctctggatttcagaatttatccagaaaagtatcatga]
# protein sequence = [MGKVSYMKLKGSQNLRIRLLLATLSSKSIIIEDIRADATWPGLRPHEVSFLRLLEKVCDDCVVEINETGTKLKYKPGI
# IMGGRHFVHDCGISRSISYFLEPLIVLGITNDSKDPSIDTFRSTTLPILKQFGVPAEGLELKIESRGVAPKGGGEVVLSVPMVPNSLKASLFFMDFIV
# FYSEAVKWVDEGLVKRIRGVSFSTRVSVQFENTMIHAARGILNPLLSDVHIFTDHKAGAQAGMSPGYGISLVAETTSGCVISVDTAVSYSRGEDDADL
# EDDRKDLIPAEEVGEQIASALLGEIKQGGVVDSTHQGLLFLLCALCPKDVSEVRVGKLSPYGIEALRHIRDFLGVKFVMKPDASTGTVNLMCLGSGFQ
# NLSRKVS]
# end gene g2
###
# start gene g3
scaffold1612	AUGUSTUS	gene	31506	36611	0.03	+	.	g3
scaffold1612	AUGUSTUS	transcript	31506	36611	0.03	+	.	g3.t1
scaffold1612	AUGUSTUS	tss	31506	31506	.	+	.	transcript_id "g3.t1"; gene_id "g3";
scaffold1612	AUGUSTUS	exon	31506	31618	.	+	.	transcript_id "g3.t1"; gene_id "g3";
scaffold1612	AUGUSTUS	exon	33451	35197	.	+	.	transcript_id "g3.t1"; gene_id "g3";
scaffold1612	AUGUSTUS	start_codon	33551	33553	.	+	0	transcript_id "g3.t1"; gene_id "g3";
scaffold1612	AUGUSTUS	intron	35198	35485	0.47	+	.	transcript_id "g3.t1"; gene_id "g3";
scaffold1612	AUGUSTUS	intron	35575	35683	0.63	+	.	transcript_id "g3.t1"; gene_id "g3";
scaffold1612	AUGUSTUS	CDS	33551	35197	0.32	+	0	transcript_id "g3.t1"; gene_id "g3";
scaffold1612	AUGUSTUS	CDS	35486	35574	0.57	+	0	transcript_id "g3.t1"; gene_id "g3";
scaffold1612	AUGUSTUS	exon	35486	35574	.	+	.	transcript_id "g3.t1"; gene_id "g3";
scaffold1612	AUGUSTUS	CDS	35684	35762	0.81	+	1	transcript_id "g3.t1"; gene_id "g3";
scaffold1612	AUGUSTUS	exon	35684	36611	.	+	.	transcript_id "g3.t1"; gene_id "g3";
scaffold1612	AUGUSTUS	stop_codon	35760	35762	.	+	0	transcript_id "g3.t1"; gene_id "g3";
scaffold1612	AUGUSTUS	tts	36611	36611	.	+	.	transcript_id "g3.t1"; gene_id "g3";
# coding sequence = [atgatatctcacctcaatcacctgtttactactccaatttctgaaaacggttccacttctcatagtctccagaaatttt
# cgtcattgaatattcgatgttttcgtagttcagataatgctaaggttgaagtccctgaattgtcaactcagacacccatttcccctgctgtcaataaa
# atatcgcgggttgcaagaactgatggacaagcagtactctttgaatacttgcattgtacaagaggttttaattatgtagatgctgagcatattagcaa
# gaactcaccttgttttcttcaaagcctgctgtccaaggttgataatgatcaagatgtaacaagggcattgacccgttacttcaggtaccatccgatta
# atgagtttgagccatttttagagagcttagggttgaagcaatctgagcttacatctatgcttccacgagatttgatatttttgagtgatgatcatctc
# ttgtttgataattatcatgttctttgttattacggcatccctcgcactaaaattgggaagatttataaggaagcgactgatatatttggatatgacca
# tggagtattagatatgaaattgagggcttatgagaaattggctttgagcagatcaacagttataaagttggtgacttgttcccctactcttttggttg
# gtgagacgaacggtgaacttattcaggttcttgaaaaattgaaaattttagggtttgaaaatgattggatgggaggatatttatccaacaggcactcc
# tacaattggggtagaatgcttaacacattgcattttctcaatgaagtaggatatagtgatgaaaagatggcgactttgtttacaatgaaccctgcatt
# cttatttgaaggctctgggaagcagatttatgtattggtcgggaaattactgaagttgggtattaagatgaatgacatatacttacttttctgtcaaa
# atcctaatattctatctctgaagtgtactaaaaatctttggcatgcattgtacttcttatcagagataggattagagactgaaataattgcaaatatt
# gtatctacacatatacaacttctgggttcacattctctgaaaggaccaaagactcttttgagggacttcaagggtggcaagtttcgtctatgtcagac
# cataaaggatgatcctttgaatttgttcagattagcttcaaaatcaaaatttaatgtggagcaaatgatttcccaggacccaggaaaattatttcaga
# aaaccacttttttattgagattgggttacgtagaaaattcagatgagatggcaaaagctttgaagcaattccgtggacgaggagaccagttgcaagag
# aggtttgattgcctagtaaatgctggtttggactgcaatgttgtaattaatatgattaaacaggctcccacggtactgaaccagagcaaagatgttct
# tgagaagaaaattgttctactgaaaacatatttaggttatccggtggaatcgattgtatcatttccatcttacctctgctatgacgtggacagaattc
# atcttcggttttcaatgtatgcatggctgaagcaaaaaggtgctgcaaaaccaacattatcagtgagcactcttcttgcttgttcagatgctcgcttt
# gacttctcatcccagttgctagttgctgctcccattgcagccccttctcttcatgctgtagataaggggactctggatattttgttaggatatgacct
# aacacctagccatccttctgataagccttggtggatagagttggctggtatcaatgctggtaggtggtag]
# protein sequence = [MISHLNHLFTTPISENGSTSHSLQKFSSLNIRCFRSSDNAKVEVPELSTQTPISPAVNKISRVARTDGQAVLFEYLHC
# TRGFNYVDAEHISKNSPCFLQSLLSKVDNDQDVTRALTRYFRYHPINEFEPFLESLGLKQSELTSMLPRDLIFLSDDHLLFDNYHVLCYYGIPRTKIG
# KIYKEATDIFGYDHGVLDMKLRAYEKLALSRSTVIKLVTCSPTLLVGETNGELIQVLEKLKILGFENDWMGGYLSNRHSYNWGRMLNTLHFLNEVGYS
# DEKMATLFTMNPAFLFEGSGKQIYVLVGKLLKLGIKMNDIYLLFCQNPNILSLKCTKNLWHALYFLSEIGLETEIIANIVSTHIQLLGSHSLKGPKTL
# LRDFKGGKFRLCQTIKDDPLNLFRLASKSKFNVEQMISQDPGKLFQKTTFLLRLGYVENSDEMAKALKQFRGRGDQLQERFDCLVNAGLDCNVVINMI
# KQAPTVLNQSKDVLEKKIVLLKTYLGYPVESIVSFPSYLCYDVDRIHLRFSMYAWLKQKGAAKPTLSVSTLLACSDARFDFSSQLLVAAPIAAPSLHA
# VDKGTLDILLGYDLTPSHPSDKPWWIELAGINAGRW]
# end gene g3
###
# start gene g4
scaffold1612	AUGUSTUS	gene	38754	44501	0.01	-	.	g4
scaffold1612	AUGUSTUS	transcript	38754	44501	0.01	-	.	g4.t1
scaffold1612	AUGUSTUS	tts	38754	38754	.	-	.	transcript_id "g4.t1"; gene_id "g4";
scaffold1612	AUGUSTUS	exon	38754	39498	.	-	.	transcript_id "g4.t1"; gene_id "g4";
scaffold1612	AUGUSTUS	stop_codon	39236	39238	.	-	0	transcript_id "g4.t1"; gene_id "g4";
scaffold1612	AUGUSTUS	intron	39499	40897	0.41	-	.	transcript_id "g4.t1"; gene_id "g4";
scaffold1612	AUGUSTUS	intron	41075	41395	0.64	-	.	transcript_id "g4.t1"; gene_id "g4";
scaffold1612	AUGUSTUS	intron	41459	41856	0.61	-	.	transcript_id "g4.t1"; gene_id "g4";
scaffold1612	AUGUSTUS	intron	42608	42692	0.41	-	.	transcript_id "g4.t1"; gene_id "g4";
scaffold1612	AUGUSTUS	intron	42796	43330	0.4	-	.	transcript_id "g4.t1"; gene_id "g4";
scaffold1612	AUGUSTUS	intron	43362	43447	0.55	-	.	transcript_id "g4.t1"; gene_id "g4";
scaffold1612	AUGUSTUS	CDS	39236	39498	0.89	-	2	transcript_id "g4.t1"; gene_id "g4";
scaffold1612	AUGUSTUS	CDS	40898	41074	0.57	-	2	transcript_id "g4.t1"; gene_id "g4";
scaffold1612	AUGUSTUS	exon	40898	41074	.	-	.	transcript_id "g4.t1"; gene_id "g4";
scaffold1612	AUGUSTUS	CDS	41396	41458	0.64	-	2	transcript_id "g4.t1"; gene_id "g4";
scaffold1612	AUGUSTUS	exon	41396	41458	.	-	.	transcript_id "g4.t1"; gene_id "g4";
scaffold1612	AUGUSTUS	CDS	41857	42607	0.99	-	0	transcript_id "g4.t1"; gene_id "g4";
scaffold1612	AUGUSTUS	exon	41857	42607	.	-	.	transcript_id "g4.t1"; gene_id "g4";
scaffold1612	AUGUSTUS	CDS	42693	42795	0.38	-	1	transcript_id "g4.t1"; gene_id "g4";
scaffold1612	AUGUSTUS	exon	42693	42795	.	-	.	transcript_id "g4.t1"; gene_id "g4";
scaffold1612	AUGUSTUS	CDS	43331	43361	0.49	-	2	transcript_id "g4.t1"; gene_id "g4";
scaffold1612	AUGUSTUS	exon	43331	43361	.	-	.	transcript_id "g4.t1"; gene_id "g4";
scaffold1612	AUGUSTUS	CDS	43448	43889	0.53	-	0	transcript_id "g4.t1"; gene_id "g4";
scaffold1612	AUGUSTUS	exon	43448	44106	.	-	.	transcript_id "g4.t1"; gene_id "g4";
scaffold1612	AUGUSTUS	start_codon	43887	43889	.	-	0	transcript_id "g4.t1"; gene_id "g4";
scaffold1612	AUGUSTUS	exon	44304	44501	.	-	.	transcript_id "g4.t1"; gene_id "g4";
scaffold1612	AUGUSTUS	tss	44501	44501	.	-	.	transcript_id "g4.t1"; gene_id "g4";
# coding sequence = [atggcaagttctgctgaaccatcatcttctataagctttacttcaacttccaacacgtcgaatgggtccattggcatag
# gcccaaacacatgtgcctgtggtggatctgagacagggagtagttatgaaatcatcagcttaagtaaactcagtaataatttagagcaactattgtta
# gattccagctctgagtttagtgatgctgagattgttgttgagggtgtttcactcggtgttcatcgttgtatattagctgccaggagtagtttttttag
# ggatctttttaggaaagaaaacggaaattgtggaaaggaaggtaagccaagttactctatgattgatatattgccttgtggtaaggttggatatgagg
# ctttccttactttcttaagctatttgtactcgggaaaattgaagcatttccctccagaggcatcaacctgttccagagctggtgtcactttttctggt
# aggaaggcggacatcatggtccgtttaagttttgacggtagtgttctctgcggtagcctttttagatctgcatgcattactatggctgcttccagttt
# catgaaacgacgcctattcagttttgtcggcaaggctcttgtggaagatgttatcccaatacttggagttgctttccattgccaaatgagtgagcttc
# tcactcattgtgttgatagagtagcgcgatcagatcttgaaagcacatgtattgagaaggaggttccctttaaagttgcagagagtattaagttatcg
# cggctgaaatgtcagggtgatgaaagtatggttctaaccgtggatcccttgcatgaaaagagaaaaaataggatatacaaggcattggattcggatga
# tgttgaacttgtcaagcttttacttaatgagtctgacataagtttagatggagcctacgctcttcattacgctgttgcatattgtgaccccaaggttg
# ttgctgaggttcttggactgggtgttgctaatgtcaaccttcggaatgcacgtggttacactgtgcttcacattgctgccatgcgtaaggaaccgtca
# atcattgtatcacttttaactaagggagctcatgcatcagaaattacattggatgggcagagtgctgttagtctctgtaggaggctgactaggcctaa
# ggagtaccatgcaaaaacagaacaagggcaggaagcaaacaaagatcgggtatgtattgatgttttggagagagagatgcgtcgcaacccaatgaccg
# gagatgcattattttcttcccccgtgttggccgatgatctgccgatgaaactgctctacctggaaaacagaggaactacagttctatcaatttttgga
# caatcaggccggtcgcggtaccagtttatgccacacttggcatttgcacgattattgttccctcttgaagccaaactagccatggaaattgcaactgc
# tgaaacaacagctgaattcgcggatcatttggcatctaaagcttcatctggaattttgagggaggttgatctgaatgagacacccataatgcagaaag
# aaagactctcgaagacagttgagctgggcaaacgctactttcctcattgctccgaagttctggataagtttatggaggatgacttaccggacttattt
# ttccttgagaagggcactccagaggaacaaaagatcaagcggaggcgatttaaggagctcaaagatgatgttcaaagggcatttaataaagacaaggc
# tggacttcatcgctctggcttgtcttcctcatcatcttccacaacttttaacgacggtgcaagtgtcaaagctaggaacctatga]
# protein sequence = [MASSAEPSSSISFTSTSNTSNGSIGIGPNTCACGGSETGSSYEIISLSKLSNNLEQLLLDSSSEFSDAEIVVEGVSLG
# VHRCILAARSSFFRDLFRKENGNCGKEGKPSYSMIDILPCGKVGYEAFLTFLSYLYSGKLKHFPPEASTCSRAGVTFSGRKADIMVRLSFDGSVLCGS
# LFRSACITMAASSFMKRRLFSFVGKALVEDVIPILGVAFHCQMSELLTHCVDRVARSDLESTCIEKEVPFKVAESIKLSRLKCQGDESMVLTVDPLHE
# KRKNRIYKALDSDDVELVKLLLNESDISLDGAYALHYAVAYCDPKVVAEVLGLGVANVNLRNARGYTVLHIAAMRKEPSIIVSLLTKGAHASEITLDG
# QSAVSLCRRLTRPKEYHAKTEQGQEANKDRVCIDVLEREMRRNPMTGDALFSSPVLADDLPMKLLYLENRGTTVLSIFGQSGRSRYQFMPHLAFARLL
# FPLEAKLAMEIATAETTAEFADHLASKASSGILREVDLNETPIMQKERLSKTVELGKRYFPHCSEVLDKFMEDDLPDLFFLEKGTPEEQKIKRRRFKE
# LKDDVQRAFNKDKAGLHRSGLSSSSSSTTFNDGASVKARNL]
# end gene g4
###
# command line:
# augustus --codingseq=1 --proteinprofile=/home/pgsb/tetiana.nosenko/lineages/embryophyta_odb9/prfl/EOG09360604.prfl --predictionStart=15451 --predictionEnd=53519 --species=arabidopsis ./tmp/scaffold1612Schil_BUSCO_geno_206160443_.temp
```
