## Supplementary material for "The *de novo* reference genome and transcriptome assemblies of the wild tomato species *Solanum chilense*": EOG09360604.out.3

```
# Please cite: Mario Stanke, Mark Diekhans, Robert Baertsch, David Haussler (2008),
# Using native and syntenically mapped cDNA alignments to improve de novo gene finding
# Bioinformatics 24: 637-644, doi 10.1093/bioinformatics/btn013
# No extrinsic information on sequences given.
# Using protein profile unknown
# --[11..217]--> unknown_B (21) <--[0..1]--> unknown_C (41) <--[0..5]--> unknown_D (33) <--[0..5]--> unknown_E (37) <--[0..2]--> unknown_F (18) <--[0..2]--> unknown_G (21) <--[2..5]--> unknown_H (57) <--[0..1]--> unknown_I (104) <--[10..19]--> unknown_K (163) <--[21..38]--
# arabidopsis version. Using default transition matrix.
# We have hints for 0 sequences and for 0 of the sequences in the input set.
#
# ----- prediction on sequence number 1 (length = 38042, name = scaffold1076) -----
#
# Constraints/Hints:
# (none)
# Predicted genes for sequence number 1 on both strands
# start gene g1
scaffold1076	AUGUSTUS	gene	130094	132442	0.03	-	.	g1
scaffold1076	AUGUSTUS	transcript	130094	132442	0.03	-	.	g1.t1
scaffold1076	AUGUSTUS	tts	130094	130094	.	-	.	transcript_id "g1.t1"; gene_id "g1";
scaffold1076	AUGUSTUS	exon	130094	130817	.	-	.	transcript_id "g1.t1"; gene_id "g1";
scaffold1076	AUGUSTUS	stop_codon	130234	130236	.	-	0	transcript_id "g1.t1"; gene_id "g1";
scaffold1076	AUGUSTUS	CDS	130234	130815	0.39	-	0	transcript_id "g1.t1"; gene_id "g1";
scaffold1076	AUGUSTUS	start_codon	130813	130815	.	-	0	transcript_id "g1.t1"; gene_id "g1";
scaffold1076	AUGUSTUS	exon	132315	132442	.	-	.	transcript_id "g1.t1"; gene_id "g1";
scaffold1076	AUGUSTUS	tss	132442	132442	.	-	.	transcript_id "g1.t1"; gene_id "g1";
# coding sequence = [atgcattggggatttctatacatattacaaggtatcaaaccgcgaacttttgaggaacttgctacacgagcgcatgaca
# tggagctgagcatcgcaagtcatgcgaaggcatctccttttgctgatctgacaaagcaaaacaaggaattcaagaaacgtatgacctcaaaaatccag
# acaaaggaatctatgacagtgaaagcaacttctgtaaaggttaccaccaagaataaactaaaaacgggggaagcccaaagtcaatatctaaaggaaga
# gaggcaatgtcccaatttgaaagaattagaggtcaaggtctaccggtttctaaatttagacgtacctatgattcttgatgaattgcttgctaagaaag
# tcattgatcttccaaaatcaaagatgctcgaagaaatcaataaggttagtgatcctaaatacttcaagttccattgcgtcgttggccacccgacacgt
# aaatgctttatcttgaaggagaaaatcatgatgttagtaagtgatggaaaaatcattgttgacatggatgaaacatcagaggccaatcatgctagtgt
# agcacccaattaa]
# protein sequence = [MHWGFLYILQGIKPRTFEELATRAHDMELSIASHAKASPFADLTKQNKEFKKRMTSKIQTKESMTVKATSVKVTTKNK
# LKTGEAQSQYLKEERQCPNLKELEVKVYRFLNLDVPMILDELLAKKVIDLPKSKMLEEINKVSDPKYFKFHCVVGHPTRKCFILKEKIMMLVSDGKII
# VDMDETSEANHASVAPN]
# end gene g1
###
# start gene g2
scaffold1076	AUGUSTUS	gene	132652	136482	0.03	-	.	g2
scaffold1076	AUGUSTUS	transcript	132652	136482	0.03	-	.	g2.t1
scaffold1076	AUGUSTUS	tts	132652	132652	.	-	.	transcript_id "g2.t1"; gene_id "g2";
scaffold1076	AUGUSTUS	exon	132652	133513	.	-	.	transcript_id "g2.t1"; gene_id "g2";
scaffold1076	AUGUSTUS	stop_codon	133033	133035	.	-	0	transcript_id "g2.t1"; gene_id "g2";
scaffold1076	AUGUSTUS	intron	133514	133619	0.54	-	.	transcript_id "g2.t1"; gene_id "g2";
scaffold1076	AUGUSTUS	intron	133627	133712	0.46	-	.	transcript_id "g2.t1"; gene_id "g2";
scaffold1076	AUGUSTUS	intron	133826	133884	0.51	-	.	transcript_id "g2.t1"; gene_id "g2";
scaffold1076	AUGUSTUS	intron	134002	134108	0.57	-	.	transcript_id "g2.t1"; gene_id "g2";
scaffold1076	AUGUSTUS	CDS	133033	133513	0.7	-	1	transcript_id "g2.t1"; gene_id "g2";
scaffold1076	AUGUSTUS	CDS	133620	133626	0.46	-	2	transcript_id "g2.t1"; gene_id "g2";
scaffold1076	AUGUSTUS	exon	133620	133626	.	-	.	transcript_id "g2.t1"; gene_id "g2";
scaffold1076	AUGUSTUS	CDS	133713	133825	0.46	-	1	transcript_id "g2.t1"; gene_id "g2";
scaffold1076	AUGUSTUS	exon	133713	133825	.	-	.	transcript_id "g2.t1"; gene_id "g2";
scaffold1076	AUGUSTUS	CDS	133885	134001	0.46	-	1	transcript_id "g2.t1"; gene_id "g2";
scaffold1076	AUGUSTUS	exon	133885	134001	.	-	.	transcript_id "g2.t1"; gene_id "g2";
scaffold1076	AUGUSTUS	CDS	134109	134395	0.71	-	0	transcript_id "g2.t1"; gene_id "g2";
scaffold1076	AUGUSTUS	exon	134109	134930	.	-	.	transcript_id "g2.t1"; gene_id "g2";
scaffold1076	AUGUSTUS	start_codon	134393	134395	.	-	0	transcript_id "g2.t1"; gene_id "g2";
scaffold1076	AUGUSTUS	exon	136381	136482	.	-	.	transcript_id "g2.t1"; gene_id "g2";
scaffold1076	AUGUSTUS	tss	136482	136482	.	-	.	transcript_id "g2.t1"; gene_id "g2";
# coding sequence = [atgcaggtacgaactgttgtgacctggaatactatgatcagtgggtattgccgaaatgatagtcctaaagaggccctaa
# tgatttacaggagaatggaagatgctggtgttcacgctgattgtgccactgtgctttccgtgttgcctgcgtgtgggtgtctgaagaactttgagatg
# ggcagagaggttcactcactggtcgaacaagtaggttttcgggacaatttgtctgtttggaaagctgtcgttgatatgtacgtcaagtatggaagaat
# ggataaagcaaggatgcagcttgaaggtgtaaagccgaatgcagtaactctcgcatcccttcttgctgcatgtgccagtttgcctcatttgaggcttg
# gcaaatgccgcatggctggttcatgcttcagagtaggctatcaggtatttacaaagactagcaagaagaggactgagcttgcaagagaagcggtagag
# cttttcaagttcatgttgttagatgctgtcaaacctaatgatgcaaaactgagtacgttaattgctggttatgggatgcatgggcatggcgagacttc
# tttgtcactgtttaatgagatggtgcaatctggggtcaaacctaacgaagtcactttcacctcgattttgcatgcttgtggtcatgctggtttggtgg
# atgacgatctttgtttgtttaattttatgcttaaaaatcactctggtagtcttagaacagatcattacacctgtatggttgatcttcttgatcaagct
# ggccgacttgaggaggcatatgaacttattaaaactgtgacttttgaagcaagtcatgccatctggggtgcattacttggtgcttgtgtgatacataa
# aaatgtggaactgggagaattgtctgcaaggtggctgtttaagctggagccaaagaacacagaaaattatatactatggggaaagatctattctgcag
# ttggaagatggaaagatgcagagaatgtgacttttgatgaatga]
# protein sequence = [MQVRTVVTWNTMISGYCRNDSPKEALMIYRRMEDAGVHADCATVLSVLPACGCLKNFEMGREVHSLVEQVGFRDNLSV
# WKAVVDMYVKYGRMDKARMQLEGVKPNAVTLASLLAACASLPHLRLGKCRMAGSCFRVGYQVFTKTSKKRTELAREAVELFKFMLLDAVKPNDAKLST
# LIAGYGMHGHGETSLSLFNEMVQSGVKPNEVTFTSILHACGHAGLVDDDLCLFNFMLKNHSGSLRTDHYTCMVDLLDQAGRLEEAYELIKTVTFEASH
# AIWGALLGACVIHKNVELGELSARWLFKLEPKNTENYILWGKIYSAVGRWKDAENVTFDE]
# end gene g2
###
# start gene g3
scaffold1076	AUGUSTUS	gene	137851	140432	0.15	-	.	g3
scaffold1076	AUGUSTUS	transcript	137851	140432	0.15	-	.	g3.t1
scaffold1076	AUGUSTUS	tts	137851	137851	.	-	.	transcript_id "g3.t1"; gene_id "g3";
scaffold1076	AUGUSTUS	exon	137851	140432	.	-	.	transcript_id "g3.t1"; gene_id "g3";
scaffold1076	AUGUSTUS	stop_codon	138656	138658	.	-	0	transcript_id "g3.t1"; gene_id "g3";
scaffold1076	AUGUSTUS	CDS	138656	140353	1	-	0	transcript_id "g3.t1"; gene_id "g3";
scaffold1076	AUGUSTUS	start_codon	140351	140353	.	-	0	transcript_id "g3.t1"; gene_id "g3";
scaffold1076	AUGUSTUS	tss	140432	140432	.	-	.	transcript_id "g3.t1"; gene_id "g3";
# coding sequence = [atgaagcatttgcagaaactgacaactccattaattctcaaatggggttatgtttttaacaattctagacccatttttg
# gttccttccaaaaggtcaggttttatgcaactgctaaaaaatctaaattgaaacaagaagaagaagaatgtcatatacctcgtgcagtgaagaaggaa
# gcacaagctgctttgctagactacttgcattccactagaagtttgcagtttatggatgctgaacatatgagtaaaaactcacctttttttctttccaa
# cttattacgaagaattgataatgaaaatgatattagacgttctttaactcgattcttgcgatatcatcccatcaatgaatttgaaccattctttgaga
# gtattggtctgaaaccttgtcagtacttgccatttcttcctagagatctcatctttttgaatgatgattataggttgcttgataactatcacgtcttg
# tgtaattatggtatttcaagaaataagataggaaggatttttgctgaagctccagaagtttttagatatgattctggagttttggacttgaaacttgc
# ttcttttcacggggttgggatagatcagtgtactgttgtcaagcttgtttgtgcgagtcctcatcttttgattgggaatgtacacaaggaattttttc
# aagtttttgaggaattaaagaaaacaggagttgaatatagttggattgaggagcaattgaatgaaaatttcgtatattggaatcacttattcaagctc
# atatgcttcttgaacgggttgggcttgactgatcaacaattgggaaagttaatttgtcaagttcctggtcttctgtttgattgttccggacgtactac
# tttttcgctaattggattctggttgaaatttggtattcagatacccgaattacttggtgtatttctacacttaccacaaattccaatatccacatttg
# ttttcaatatgaggcaaggataccagttcttgattgaaattgagatgcctgtcttagagattggaaatattattcattcataccctacattgctaggc
# tcatgtgttttgaagaaagctacaagcttgttaactaccctgaatacagggaagaagcggctttgtagtgtgatcaaggagaatcccgaatttttgag
# gaatttggttcgtggagccaaagttgaacggttacctatagctgaggaggagctgagatccaaaatgatgaaaactaagttccttttggatttgggtt
# ttgctgagaactcgagtgaaatggagaaagctctcaaattattccgagggaaaggggtggagctccaagagaggtttgattgtctggtaaatgctggt
# ttgaatcgaaagcatgttgcttcagtgctgaaaatatatccgcaaatactcaatcaaaggaaagaggtacttgaagcaaaaattgattttctattgaa
# taaattgggtcttccactgtctactttagtttcgtttccatcctacctgaactacacaattccaagaaccacacttagggtttcaatgtataattggc
# tcaaagatcaaggaaaagttgacccaacattgtctttgagcactatcatagcttgctcagagaaactattcatgaagacttatgtaaatcctcatcct
# aaaggccttgaagtctggcaagatctgaaaagagagatatatcctgattga]
# protein sequence = [MKHLQKLTTPLILKWGYVFNNSRPIFGSFQKVRFYATAKKSKLKQEEEECHIPRAVKKEAQAALLDYLHSTRSLQFMD
# AEHMSKNSPFFLSNLLRRIDNENDIRRSLTRFLRYHPINEFEPFFESIGLKPCQYLPFLPRDLIFLNDDYRLLDNYHVLCNYGISRNKIGRIFAEAPE
# VFRYDSGVLDLKLASFHGVGIDQCTVVKLVCASPHLLIGNVHKEFFQVFEELKKTGVEYSWIEEQLNENFVYWNHLFKLICFLNGLGLTDQQLGKLIC
# QVPGLLFDCSGRTTFSLIGFWLKFGIQIPELLGVFLHLPQIPISTFVFNMRQGYQFLIEIEMPVLEIGNIIHSYPTLLGSCVLKKATSLLTTLNTGKK
# RLCSVIKENPEFLRNLVRGAKVERLPIAEEELRSKMMKTKFLLDLGFAENSSEMEKALKLFRGKGVELQERFDCLVNAGLNRKHVASVLKIYPQILNQ
# RKEVLEAKIDFLLNKLGLPLSTLVSFPSYLNYTIPRTTLRVSMYNWLKDQGKVDPTLSLSTIIACSEKLFMKTYVNPHPKGLEVWQDLKREIYPD]
# end gene g3
###
# start gene g4
scaffold1076	AUGUSTUS	gene	140617	143351	0.01	+	.	g4
scaffold1076	AUGUSTUS	transcript	140617	143351	0.01	+	.	g4.t1
scaffold1076	AUGUSTUS	tss	140617	140617	.	+	.	transcript_id "g4.t1"; gene_id "g4";
scaffold1076	AUGUSTUS	exon	140617	140811	.	+	.	transcript_id "g4.t1"; gene_id "g4";
scaffold1076	AUGUSTUS	exon	141349	141407	.	+	.	transcript_id "g4.t1"; gene_id "g4";
scaffold1076	AUGUSTUS	start_codon	141349	141351	.	+	0	transcript_id "g4.t1"; gene_id "g4";
scaffold1076	AUGUSTUS	intron	141408	141695	0.35	+	.	transcript_id "g4.t1"; gene_id "g4";
scaffold1076	AUGUSTUS	intron	142028	142666	0.78	+	.	transcript_id "g4.t1"; gene_id "g4";
scaffold1076	AUGUSTUS	intron	142824	143053	0.24	+	.	transcript_id "g4.t1"; gene_id "g4";
scaffold1076	AUGUSTUS	CDS	141349	141407	0.3	+	0	transcript_id "g4.t1"; gene_id "g4";
scaffold1076	AUGUSTUS	CDS	141696	142027	0.3	+	1	transcript_id "g4.t1"; gene_id "g4";
scaffold1076	AUGUSTUS	exon	141696	142027	.	+	.	transcript_id "g4.t1"; gene_id "g4";
scaffold1076	AUGUSTUS	CDS	142667	142823	0.4	+	2	transcript_id "g4.t1"; gene_id "g4";
scaffold1076	AUGUSTUS	exon	142667	142823	.	+	.	transcript_id "g4.t1"; gene_id "g4";
scaffold1076	AUGUSTUS	CDS	143054	143231	0.25	+	1	transcript_id "g4.t1"; gene_id "g4";
scaffold1076	AUGUSTUS	exon	143054	143351	.	+	.	transcript_id "g4.t1"; gene_id "g4";
scaffold1076	AUGUSTUS	stop_codon	143229	143231	.	+	0	transcript_id "g4.t1"; gene_id "g4";
scaffold1076	AUGUSTUS	tts	143351	143351	.	+	.	transcript_id "g4.t1"; gene_id "g4";
# coding sequence = [atgtatcaacatatgatgcatctgttgctacataagatggatatgttgcgcaacagcagatccaagaagacttcacagc
# ctttgaaatgtaagaggttggaaaaatctatttctcaaacactttctatgattattgagaagaaagaaaaggagaagaaggcaaaggaggaaaaggaa
# acggacaagaatgcaaaggaaaagaatgagaagaaagcgaaggaggagaaggagagggagaagaaggcaaatgaagagaaggaaaagaagaagaaggc
# aaaacaggagaaggagaaggagaagaagaagaaggcaaaggagatgaagacggagaaggagaaggagaagcagaaaaaaaacgaaagcgaaaaagaaa
# gggaagaaagtcaaagtttcgttggattgaaggaacggtgcataaaagtgtacgattccatgtcctcaaataggtctaatagaaaactatcctctgag
# attcaaaagatggctacaatgttgccaaagtaccttgagttgagtggattttttgagcaaaataagcgaaccaactgtaccattagtgaaattagtgc
# tgacacccttcgcttgagatatgcttcactcctatggaattatggaattgtaaaggctcgaaatggttacgttagtaacaatgaagacccacagatgc
# gtagaactaaaaacaaatctaagatcgatgaaaatgttgagtttacaaccattgattag]
# protein sequence = [MYQHMMHLLLHKMDMLRNSRSKKTSQPLKCKRLEKSISQTLSMIIEKKEKEKKAKEEKETDKNAKEKNEKKAKEEKER
# EKKANEEKEKKKKAKQEKEKEKKKKAKEMKTEKEKEKQKKNESEKEREESQSFVGLKERCIKVYDSMSSNRSNRKLSSEIQKMATMLPKYLELSGFFE
# QNKRTNCTISEISADTLRLRYASLLWNYGIVKARNGYVSNNEDPQMRRTKNKSKIDENVEFTTID]
# end gene g4
###
# start gene g5
scaffold1076	AUGUSTUS	gene	143767	149152	0.01	+	.	g5
scaffold1076	AUGUSTUS	transcript	143767	149152	0.01	+	.	g5.t1
scaffold1076	AUGUSTUS	tss	143767	143767	.	+	.	transcript_id "g5.t1"; gene_id "g5";
scaffold1076	AUGUSTUS	exon	143767	143901	.	+	.	transcript_id "g5.t1"; gene_id "g5";
scaffold1076	AUGUSTUS	exon	143978	144468	.	+	.	transcript_id "g5.t1"; gene_id "g5";
scaffold1076	AUGUSTUS	exon	145795	146418	.	+	.	transcript_id "g5.t1"; gene_id "g5";
scaffold1076	AUGUSTUS	start_codon	145913	145915	.	+	0	transcript_id "g5.t1"; gene_id "g5";
scaffold1076	AUGUSTUS	CDS	145913	146365	0.36	+	0	transcript_id "g5.t1"; gene_id "g5";
scaffold1076	AUGUSTUS	stop_codon	146363	146365	.	+	0	transcript_id "g5.t1"; gene_id "g5";
scaffold1076	AUGUSTUS	exon	148784	149152	.	+	.	transcript_id "g5.t1"; gene_id "g5";
scaffold1076	AUGUSTUS	tts	149152	149152	.	+	.	transcript_id "g5.t1"; gene_id "g5";
# coding sequence = [atggagcaacaaccatcaaaagagagagagagagttcctaatgaagtcagtaatgaattagttgttttttatgttgatg
# atggtgttggtgttgatgatggtgctggtgttggtgctgctgctgctgcttgtgttggtgttgctgctggtgttggtccaggacaacacgaatgggct
# acctcttatagacgatgttgtggttttctatgtgagaagtgtaagaaacatgatgaagattttatcatgtatctacaaaaattgagtgaagttgtcaa
# tgaattaaaaaacaagagggatgtgaaggacattgtatcaaagaatgtacggcatgcatatactttaaaggccaagcggagaaaaaaaatcatttgcc
# aaggcaattcaaaatttgaagaggaatatgtttggagaaattccaagggttgtaatggaggaagagttgacggagtataa]
# protein sequence = [MEQQPSKERERVPNEVSNELVVFYVDDGVGVDDGAGVGAAAAACVGVAAGVGPGQHEWATSYRRCCGFLCEKCKKHDE
# DFIMYLQKLSEVVNELKNKRDVKDIVSKNVRHAYTLKAKRRKKIICQGNSKFEEEYVWRNSKGCNGGRVDGV]
# end gene g5
###
# start gene g6
scaffold1076	AUGUSTUS	gene	150040	151422	0.26	-	.	g6
scaffold1076	AUGUSTUS	transcript	150040	151422	0.26	-	.	g6.t1
scaffold1076	AUGUSTUS	tts	150040	150040	.	-	.	transcript_id "g6.t1"; gene_id "g6";
scaffold1076	AUGUSTUS	exon	150040	150311	.	-	.	transcript_id "g6.t1"; gene_id "g6";
scaffold1076	AUGUSTUS	stop_codon	150184	150186	.	-	0	transcript_id "g6.t1"; gene_id "g6";
scaffold1076	AUGUSTUS	intron	150312	150439	0.75	-	.	transcript_id "g6.t1"; gene_id "g6";
scaffold1076	AUGUSTUS	intron	150541	150724	0.9	-	.	transcript_id "g6.t1"; gene_id "g6";
scaffold1076	AUGUSTUS	intron	150835	150924	0.74	-	.	transcript_id "g6.t1"; gene_id "g6";
scaffold1076	AUGUSTUS	intron	151102	151181	0.95	-	.	transcript_id "g6.t1"; gene_id "g6";
scaffold1076	AUGUSTUS	CDS	150184	150311	0.75	-	2	transcript_id "g6.t1"; gene_id "g6";
scaffold1076	AUGUSTUS	CDS	150440	150540	0.94	-	1	transcript_id "g6.t1"; gene_id "g6";
scaffold1076	AUGUSTUS	exon	150440	150540	.	-	.	transcript_id "g6.t1"; gene_id "g6";
scaffold1076	AUGUSTUS	CDS	150725	150834	0.78	-	0	transcript_id "g6.t1"; gene_id "g6";
scaffold1076	AUGUSTUS	exon	150725	150834	.	-	.	transcript_id "g6.t1"; gene_id "g6";
scaffold1076	AUGUSTUS	CDS	150925	151101	0.74	-	0	transcript_id "g6.t1"; gene_id "g6";
scaffold1076	AUGUSTUS	exon	150925	151101	.	-	.	transcript_id "g6.t1"; gene_id "g6";
scaffold1076	AUGUSTUS	CDS	151182	151361	0.94	-	0	transcript_id "g6.t1"; gene_id "g6";
scaffold1076	AUGUSTUS	exon	151182	151422	.	-	.	transcript_id "g6.t1"; gene_id "g6";
scaffold1076	AUGUSTUS	start_codon	151359	151361	.	-	0	transcript_id "g6.t1"; gene_id "g6";
scaffold1076	AUGUSTUS	tss	151422	151422	.	-	.	transcript_id "g6.t1"; gene_id "g6";
# coding sequence = [atgtactttggaagagttagtcaccggtttctttttgtgattcagtggcgtcttcatgaactgacaaacaaaaggagaa
# tttcagttactggagcttcaaagatgctggcaaacattttatatttttaccgtggaatgggtttgtctgttggaacaatgattgctggttgggatgcg
# aagggcccaagactatattatgtcgatagtgagggaggatggcttaaaggaaacagattctctgttggatcttgttctccttatgcttatggtgtttt
# ggataatgggtgtgtgttctcttccacatttccttatcattttttccatggttcccctcctagtttctatttgcgaatgatttgcaaaagacacgaga
# tcagatgcatttacctgttggccacacttgacttcagtgtcttgtcaaagagagagttctcttgtacccctaaggttactcaatacgctgaagggtac
# cgatatgatctatctgtggaagaagtagctgagttggctagacgagctatttatcatgctacatttcgtgatggggctagtggaggtgttgctagtgt
# ttatcctataggaccaaatggatggaagaagctattaggagacgatgttcgagaactccactactactactatcccgttgaggtggcagccgtggagc
# aggaaatggctgaagtgccaatggcgtga]
# protein sequence = [MYFGRVSHRFLFVIQWRLHELTNKRRISVTGASKMLANILYFYRGMGLSVGTMIAGWDAKGPRLYYVDSEGGWLKGNR
# FSVGSCSPYAYGVLDNGCVFSSTFPYHFFHGSPPSFYLRMICKRHEIRCIYLLATLDFSVLSKREFSCTPKVTQYAEGYRYDLSVEEVAELARRAIYH
# ATFRDGASGGVASVYPIGPNGWKKLLGDDVRELHYYYYPVEVAAVEQEMAEVPMA]
# end gene g6
###
# command line:
# augustus --codingseq=1 --proteinprofile=/home/pgsb/tetiana.nosenko/lineages/embryophyta_odb9/prfl/EOG09360604.prfl --predictionStart=120412 --predictionEnd=158453 --species=arabidopsis ./tmp/scaffold1076Schil_BUSCO_geno_206160443_.temp
```
