## Supplementary material for "The *de novo* reference genome and transcriptome assemblies of the wild tomato species *Solanum chilense*": EOG09360607.out.1

```
# Please cite: Mario Stanke, Mark Diekhans, Robert Baertsch, David Haussler (2008),
# Using native and syntenically mapped cDNA alignments to improve de novo gene finding
# Bioinformatics 24: 637-644, doi 10.1093/bioinformatics/btn013
# No extrinsic information on sequences given.
# Using protein profile unknown
# --[0..378]--> unknown_A (72) <--[0..7]--> unknown_B (201) <--[7..13]--> unknown_D (41) <--[0..1]--> unknown_E (16) <--[0..1]--> unknown_F (149) <--[7..33]--
# arabidopsis version. Using default transition matrix.
# We have hints for 0 sequences and for 0 of the sequences in the input set.
#
# ----- prediction on sequence number 1 (length = 31925, name = scaffold9837) -----
#
# Constraints/Hints:
# (none)
# Predicted genes for sequence number 1 on both strands
# start gene g1
scaffold9837	AUGUSTUS	gene	10706	11815	0.3	+	.	g1
scaffold9837	AUGUSTUS	transcript	10706	11815	0.3	+	.	g1.t1
scaffold9837	AUGUSTUS	tss	10706	10706	.	+	.	transcript_id "g1.t1"; gene_id "g1";
scaffold9837	AUGUSTUS	exon	10706	10998	.	+	.	transcript_id "g1.t1"; gene_id "g1";
scaffold9837	AUGUSTUS	start_codon	10790	10792	.	+	0	transcript_id "g1.t1"; gene_id "g1";
scaffold9837	AUGUSTUS	intron	10999	11210	0.98	+	.	transcript_id "g1.t1"; gene_id "g1";
scaffold9837	AUGUSTUS	CDS	10790	10998	0.98	+	0	transcript_id "g1.t1"; gene_id "g1";
scaffold9837	AUGUSTUS	CDS	11211	11550	1	+	1	transcript_id "g1.t1"; gene_id "g1";
scaffold9837	AUGUSTUS	exon	11211	11815	.	+	.	transcript_id "g1.t1"; gene_id "g1";
scaffold9837	AUGUSTUS	stop_codon	11548	11550	.	+	0	transcript_id "g1.t1"; gene_id "g1";
scaffold9837	AUGUSTUS	tts	11815	11815	.	+	.	transcript_id "g1.t1"; gene_id "g1";
# coding sequence = [atgggtggcagtgaagctggagatgattcaaaggattcaaagccaaaggggaacagaggaatttcttttctcgatttta
# ttatgagaattgttgccattttaggtaccttaggaagtgcaattgccatgggaacaactaatgaaacccttccctccttcgagcagttcattaggttt
# aaggctgagtacaaggaccttcctacttttacgttctttgtggtagctaatggcatagttagcgcgtacctcgctgtatctcttgtcctatccatttt
# gcacattgtgatgagtggtgcaagaataacaagggtagtgttgatcttctttgatacggtgatgatggcatttttaacatctggagcatcagctgcgg
# cagccatagtgtatttggcacacaagggaaatgctcgtgctaattggattgctatttgccagcactacaactctttctgcgatcgtgcatctggctct
# ttggttggatccttcattggagttcttgtgtttttgctgctcatcatattgtcagctctggccctttcaagaaactga]
# protein sequence = [MGGSEAGDDSKDSKPKGNRGISFLDFIMRIVAILGTLGSAIAMGTTNETLPSFEQFIRFKAEYKDLPTFTFFVVANGI
# VSAYLAVSLVLSILHIVMSGARITRVVLIFFDTVMMAFLTSGASAAAAIVYLAHKGNARANWIAICQHYNSFCDRASGSLVGSFIGVLVFLLLIILSA
# LALSRN]
# end gene g1
###
# start gene g2
scaffold9837	AUGUSTUS	gene	11891	13741	0.38	-	.	g2
scaffold9837	AUGUSTUS	transcript	11891	13741	0.38	-	.	g2.t1
scaffold9837	AUGUSTUS	tts	11891	11891	.	-	.	transcript_id "g2.t1"; gene_id "g2";
scaffold9837	AUGUSTUS	exon	11891	13741	.	-	.	transcript_id "g2.t1"; gene_id "g2";
scaffold9837	AUGUSTUS	stop_codon	12071	12073	.	-	0	transcript_id "g2.t1"; gene_id "g2";
scaffold9837	AUGUSTUS	CDS	12071	13690	0.81	-	0	transcript_id "g2.t1"; gene_id "g2";
scaffold9837	AUGUSTUS	start_codon	13688	13690	.	-	0	transcript_id "g2.t1"; gene_id "g2";
scaffold9837	AUGUSTUS	tss	13741	13741	.	-	.	transcript_id "g2.t1"; gene_id "g2";
scaffold9837	AUGUSTUS	protein_match	12125	12571	7.45	-	0	target "unknown_F[1..149]"; target_start 373; transcript_id "g2.t1"; gene_id "g2";
scaffold9837	AUGUSTUS	protein_match	12572	12619	4.93	-	0	target "unknown_E[1..16]"; target_start 357; transcript_id "g2.t1"; gene_id "g2";
scaffold9837	AUGUSTUS	protein_match	12623	12745	7.27	-	0	target "unknown_D[1..41]"; target_start 315; transcript_id "g2.t1"; gene_id "g2";
scaffold9837	AUGUSTUS	protein_match	12767	13369	6.55	-	0	target "unknown_B[1..201]"; target_start 107; transcript_id "g2.t1"; gene_id "g2";
scaffold9837	AUGUSTUS	protein_match	13370	13585	6.04	-	0	target "unknown_A[1..72]"; target_start 35; transcript_id "g2.t1"; gene_id "g2";
# coding sequence = [atgatcaaaaagacaatagcaagcaggagttcaaatcttcaccgacaatcatcactatggagcaaatacaaagatctcc
# aatccctaaagcaaattcatgctttgatgatcatcaatggcttcaactccaatcgtattgctctcagggagctcatatatgcctctgctgttactttc
# tctgcatctatacactatgcccacaaactgtttgctcaaattactcaaccagatctcttcatgtggaacactatgcttagaggctcagctcagagtca
# caggccttctcttgctgtttccgtttatacccacatggaaaaacgttccatacgtccggatagttatacttttccgtttctactcaaggcatgtacca
# agctttcttggcttgtttctggccttaccgtacatggaaaaattgttaaacatgggtttgaatctaataaatttgcgaggaatacccttatatatttt
# cacgctaatgttggagatataagaatagcagaccaactttttgatggttctgctaaaagggacgttgttgcttggtctgctttgacggctggatatgc
# gagaagaggggaattggatgcggcaaggaggctttttgatgatatgccggttaaagacttggtttcttggaatgtaatgattactgggtatgtgaatc
# aagggaagatggagaatgcgagggagttgtttgatattgtgccaaagagggatgttgtgacttggaatgccatgatttccggatatgtgctttgtgga
# gaaaatgagaaggctttgaaaatgtatgaagagatgagaggtgcaggggaataccctgatgaagtcaccatgttgcaccttttatccgcttgcacgga
# ttcagcattcttggatgttggcgagcagatacatcgatcaattattgagatgggtgcaggcgagttaagcgtatttcttggtaatgcacttgtagaca
# tgtatgctaggtgtggcagcattaggaaggcacttgaagtttttcaaggcatgagagagaaggaggtgtcgtcttggaacataattatattaggatta
# gctttccatggtcattctgaagaaggtatctctctttttgaagatatgaggagaatgaagtatatccctaatgaaattacttttgttggtgtattagt
# tgcttgtagtcacgctggtaaagttgatgatggccgagaatatttcagcatgatgagaactgactacaatattgagacaaacataaggcactatggtt
# gtatggtggatatgctagcgcgtgcaggactattgaatgaagcgtttgaattcattaacacgatggagattaaacctaatgctattatatggagaaca
# ctgctaggagcttgtaaagttcattccaatgtcgagctgggaaggtatgctaatgagcagttacttaaatttggaagggaagacagtggggactatgt
# cttgctgtctaatatctatgcgtcgagggatgaatgggatggtgctgaaagggtgaggaagttgatggatgacaatggggtttggaaagaacctggtt
# gtactttaattgaggctgatgattatgatctcaagaatttttgtttcgattccaagtgtaaacactcttga]
# protein sequence = [MIKKTIASRSSNLHRQSSLWSKYKDLQSLKQIHALMIINGFNSNRIALRELIYASAVTFSASIHYAHKLFAQITQPDL
# FMWNTMLRGSAQSHRPSLAVSVYTHMEKRSIRPDSYTFPFLLKACTKLSWLVSGLTVHGKIVKHGFESNKFARNTLIYFHANVGDIRIADQLFDGSAK
# RDVVAWSALTAGYARRGELDAARRLFDDMPVKDLVSWNVMITGYVNQGKMENARELFDIVPKRDVVTWNAMISGYVLCGENEKALKMYEEMRGAGEYP
# DEVTMLHLLSACTDSAFLDVGEQIHRSIIEMGAGELSVFLGNALVDMYARCGSIRKALEVFQGMREKEVSSWNIIILGLAFHGHSEEGISLFEDMRRM
# KYIPNEITFVGVLVACSHAGKVDDGREYFSMMRTDYNIETNIRHYGCMVDMLARAGLLNEAFEFINTMEIKPNAIIWRTLLGACKVHSNVELGRYANE
# QLLKFGREDSGDYVLLSNIYASRDEWDGAERVRKLMDDNGVWKEPGCTLIEADDYDLKNFCFDSKCKHS]
# sequence of block unknown_F   373 [YIPNEITFVGVLVACSHAGKVDDGREYFSMMRTDYNIETNIRHYGCMVDMLARAGLLNEAFEFINTMEIKPNAIIWRTLLGACKVHSNVELGRYANEQLLKFGREDSGDYVLLSNIYASRDEWDGAERVRKLMDDNGVWKEPGCTLIEA] 522
# sequence of block unknown_E   357 [HSEEGISLFEDMRRMK] 373
# sequence of block unknown_D   315 [NALVDMYARCGSIRKALEVFQGMREKEVSSWNIIILGLAFH] 356
# sequence of block unknown_B   107 [SIRPDSYTFPFLLKACTKLSWLVSGLTVHGKIVKHGFESNKFARNTLIYFHANVGDIRIADQLFDGSAKRDVVAWSALTAGYARRGELDAARRLFDDMPVKDLVSWNVMITGYVNQGKMENARELFDIVPKRDVVTWNAMISGYVLCGENEKALKMYEEMRGAGEYPDEVTMLHLLSACTDSAFLDVGEQIHRSIIEMGAG] 308
# sequence of block unknown_A    35 [MIINGFNSNRIALRELIYASAVTFSASIHYAHKLFAQITQPDLFMWNTMLRGSAQSHRPSLAVSVYTHMEKR] 107
# end gene g2
###
# start gene g3
scaffold9837	AUGUSTUS	gene	24106	25650	0.28	+	.	g3
scaffold9837	AUGUSTUS	transcript	24106	25650	0.28	+	.	g3.t1
scaffold9837	AUGUSTUS	tss	24106	24106	.	+	.	transcript_id "g3.t1"; gene_id "g3";
scaffold9837	AUGUSTUS	exon	24106	24506	.	+	.	transcript_id "g3.t1"; gene_id "g3";
scaffold9837	AUGUSTUS	start_codon	24320	24322	.	+	0	transcript_id "g3.t1"; gene_id "g3";
scaffold9837	AUGUSTUS	intron	24507	24601	1	+	.	transcript_id "g3.t1"; gene_id "g3";
scaffold9837	AUGUSTUS	intron	24880	24972	1	+	.	transcript_id "g3.t1"; gene_id "g3";
scaffold9837	AUGUSTUS	CDS	24320	24506	0.78	+	0	transcript_id "g3.t1"; gene_id "g3";
scaffold9837	AUGUSTUS	CDS	24602	24879	0.96	+	2	transcript_id "g3.t1"; gene_id "g3";
scaffold9837	AUGUSTUS	exon	24602	24879	.	+	.	transcript_id "g3.t1"; gene_id "g3";
scaffold9837	AUGUSTUS	CDS	24973	25467	0.98	+	0	transcript_id "g3.t1"; gene_id "g3";
scaffold9837	AUGUSTUS	exon	24973	25650	.	+	.	transcript_id "g3.t1"; gene_id "g3";
scaffold9837	AUGUSTUS	stop_codon	25465	25467	.	+	0	transcript_id "g3.t1"; gene_id "g3";
scaffold9837	AUGUSTUS	tts	25650	25650	.	+	.	transcript_id "g3.t1"; gene_id "g3";
# coding sequence = [atggaaactgtgtgtggatttggtggtcaagaagaagaaatggaattacctccaggttttcgatttcatccgactgatg
# aagagcttataacacactatttagccccaaaggttcttgactgtagcttttgtgctatagctattggtgaagtagatttgaacaaagttgaaccatgg
# gatttgccatggaaggcaaaaatgggtgaaaaagaatggtacttcttttgtatgagggacaagaaatatccaacaggacagaggacaaacagagcaac
# agaagcagggtattggaaggcaacaggcaaagataaagaaatattcaagtcaaaaacacttgttggtatgaagaaaactcttgttttctataaaggaa
# gagcacctagaggtgaaaaaactaattgggtcatgcatgaatatagattagatggaaaatattctatccataatctcccaaaaactgctaagaacgaa
# tgtgtgatttgtagaattttcaagaagaattcaggagggaaaaagatagcaatctcaaatcttacgagaagcgatagtataacagataattcaaggtc
# ttcaaacttgccaccattaatggacatgtcaccatacaacaagattacaacaacagcgagaagtagtggagagacatgtaattcacatgtgacgtgtt
# tctccgattcaatggaggatcaaaaacctcaaacttatgatcatcatcatcttctatcaagttcccctgtttcagtcgatttcccccaaaacgtacca
# aacgaatcgatggcctacatgggaaatttccagtatggagattcaggattgatgcaagataattcgattatgaggcttttgatagataacaattatgg
# gtcagaatcaaaacaaagtttgagaggttacgaagatcatgacatcaatatcagttcaactggcccagtggacatcgattgtctatggaattattga]
# protein sequence = [METVCGFGGQEEEMELPPGFRFHPTDEELITHYLAPKVLDCSFCAIAIGEVDLNKVEPWDLPWKAKMGEKEWYFFCMR
# DKKYPTGQRTNRATEAGYWKATGKDKEIFKSKTLVGMKKTLVFYKGRAPRGEKTNWVMHEYRLDGKYSIHNLPKTAKNECVICRIFKKNSGGKKIAIS
# NLTRSDSITDNSRSSNLPPLMDMSPYNKITTTARSSGETCNSHVTCFSDSMEDQKPQTYDHHHLLSSSPVSVDFPQNVPNESMAYMGNFQYGDSGLMQ
# DNSIMRLLIDNNYGSESKQSLRGYEDHDINISSTGPVDIDCLWNY]
# end gene g3
###
# command line:
# augustus --codingseq=1 --proteinprofile=/home/pgsb/tetiana.nosenko/lineages/embryophyta_odb9/prfl/EOG09360607.prfl --predictionStart=0 --predictionEnd=31925 --species=arabidopsis ./tmp/scaffold9837Schil_BUSCO_geno_206160443_.temp
```
