## Supplementary material for "The *de novo* reference genome and transcriptome assemblies of the wild tomato species *Solanum chilense*": EOG09360607.out.2

```
# Please cite: Mario Stanke, Mark Diekhans, Robert Baertsch, David Haussler (2008),
# Using native and syntenically mapped cDNA alignments to improve de novo gene finding
# Bioinformatics 24: 637-644, doi 10.1093/bioinformatics/btn013
# No extrinsic information on sequences given.
# Using protein profile unknown
# --[0..378]--> unknown_A (72) <--[0..7]--> unknown_B (201) <--[7..13]--> unknown_D (41) <--[0..1]--> unknown_E (16) <--[0..1]--> unknown_F (149) <--[7..33]--
# arabidopsis version. Using default transition matrix.
# We have hints for 0 sequences and for 0 of the sequences in the input set.
#
# ----- prediction on sequence number 1 (length = 22518, name = scaffold6359) -----
#
# Constraints/Hints:
# (none)
# Predicted genes for sequence number 1 on both strands
# start gene g1
scaffold6359	AUGUSTUS	gene	1175	2465	0.54	+	.	g1
scaffold6359	AUGUSTUS	transcript	1175	2465	0.54	+	.	g1.t1
scaffold6359	AUGUSTUS	exon	1175	2465	.	+	.	transcript_id "g1.t1"; gene_id "g1";
scaffold6359	AUGUSTUS	start_codon	1175	1177	.	+	0	transcript_id "g1.t1"; gene_id "g1";
scaffold6359	AUGUSTUS	CDS	1175	2335	0.98	+	0	transcript_id "g1.t1"; gene_id "g1";
scaffold6359	AUGUSTUS	stop_codon	2333	2335	.	+	0	transcript_id "g1.t1"; gene_id "g1";
scaffold6359	AUGUSTUS	tts	2465	2465	.	+	.	transcript_id "g1.t1"; gene_id "g1";
# coding sequence = [atgaagtgggggaaaaagaaaccttcatcttcattgatgactcatgtctttcctgtttcttggttgtcaaaattcaagc
# aaaagaaggtttgtaggagtgaggatcaacaaggagcaaagatgaggaaggtggatttgagtttgtatacttcgcggacgaatgtttgtttgaaacaa
# ggaagattttatgaggatgatccttattggaggatttcatttagtgaagaaaagcatcctcagaatccactctggtgtggttcttcttatgatgaatg
# tgatcaaaattcaaagagtagtttgggagaagagaatcacaagttcaatgatatggtttcgagaaagataagtgaaaagcctaagaatgaagcagaat
# tcagcaacagaaagaggaattctgttaaagatgagaagttgaggaagcttagtagaaaagctttggaggagagaatagcggaaaatgctagagaggaa
# gtgacagagaaagatatatttgaaatagagcaagaggatgagaaggtaatgaaaagggggaaggtgaaaccaacagcctataattcaagaaagacgcg
# gagtttgtcttacaatgattccagtccgaattcaatggaagaaagctgcatgatgtttacatcactgaatctagaggaagaagctgatgcattgtctg
# aagaagaatttgaatcagagtgtctgaagatcaaagaaatgtcagagaaaagtggttgtcagcagagaaagtcagtgtacataaaccagaagagaaga
# agaaaacatggtattaaagtcagagcatattcaccaagaacagacaagatggagtgcagaattaaagctctcgaagacatgaagaaagcaaggatgaa
# gacgagacatgagacaaaggagagtttcacaggagacaggacagttttcgatagttatgctattatgaagagttcatttgaccctttcagcgacttca
# gagactcgatgattgagatgatcacacagagagggataaaaagctcagaggagcttgaagagttattggcttgttatctaacactcaactgtgatgaa
# taccatgatatcattatcaaagtctttcgacaggtatggtttgagctaaaccagatcaatattggagaagaattacagaaatgttgttgttctgatga
# gtaa]
# protein sequence = [MKWGKKKPSSSLMTHVFPVSWLSKFKQKKVCRSEDQQGAKMRKVDLSLYTSRTNVCLKQGRFYEDDPYWRISFSEEKH
# PQNPLWCGSSYDECDQNSKSSLGEENHKFNDMVSRKISEKPKNEAEFSNRKRNSVKDEKLRKLSRKALEERIAENAREEVTEKDIFEIEQEDEKVMKR
# GKVKPTAYNSRKTRSLSYNDSSPNSMEESCMMFTSLNLEEEADALSEEEFESECLKIKEMSEKSGCQQRKSVYINQKRRRKHGIKVRAYSPRTDKMEC
# RIKALEDMKKARMKTRHETKESFTGDRTVFDSYAIMKSSFDPFSDFRDSMIEMITQRGIKSSEELEELLACYLTLNCDEYHDIIIKVFRQVWFELNQI
# NIGEELQKCCCSDE]
# end gene g1
###
# start gene g2
scaffold6359	AUGUSTUS	gene	2467	4321	0.46	-	.	g2
scaffold6359	AUGUSTUS	transcript	2467	4321	0.46	-	.	g2.t1
scaffold6359	AUGUSTUS	tts	2467	2467	.	-	.	transcript_id "g2.t1"; gene_id "g2";
scaffold6359	AUGUSTUS	exon	2467	4321	.	-	.	transcript_id "g2.t1"; gene_id "g2";
scaffold6359	AUGUSTUS	stop_codon	2664	2666	.	-	0	transcript_id "g2.t1"; gene_id "g2";
scaffold6359	AUGUSTUS	CDS	2664	4274	0.9	-	0	transcript_id "g2.t1"; gene_id "g2";
scaffold6359	AUGUSTUS	start_codon	4272	4274	.	-	0	transcript_id "g2.t1"; gene_id "g2";
scaffold6359	AUGUSTUS	tss	4321	4321	.	-	.	transcript_id "g2.t1"; gene_id "g2";
# coding sequence = [atggcggcaacttccccaacaccatcaaccctctcatccttcttagagatggcgaattccatctccgaactccaccaag
# ctcacgctgtcatgctcaaaactggtctctttcgtgacccttttgctgccagtcgcctcttgactaaagccactgttcttcccatatcttcccctgaa
# accctttcatatgcactctctgttttcactcacattgaagaacccaactcatatatctacaacactatcatccgtgcttattccactagcccctttcc
# acaactagcacttattatcttcctcaaaatgttaaactctgtaaatcaagttttcccagataagtacacttttacattcattgtaaaagcttgtgcta
# ctatggaaaatgctaaacaaggtgaacaagttcatgggttggtgacaaaaattggacttgaggaagatgtgtatgtatacaacactttggttcatatg
# tatgcgaaatgtgggtgttttggagtttcgcgtggtatgattgatgggttgattgaagatgatgttatagcatggaatgcattgttgagtgtgtatgc
# agaaagggggttgtttgaattggcgcgtgagttgtttgatgaaatgcctgtgaagaatgtggagtcttggaattttatggtttctgggtatgtgaatg
# ttgggttggtggatgaagcaaggaaggtgtttgatgaaatgttggtgaaagatgttgtgtcttggaatgtaatgattactggttatactaaggctgat
# aagtttaatgaagttttgactctttttgaggatatgctgagagctaaagtgaagcctgatgattgtacacttgtgaatgtgctgtctgcttgtgccgg
# cgttggatctctgagccagggaaagtgggttcatgcatttatcgagagaaatgggattgcagttcacaattttcttgctactgctcttgtggatatgt
# attgcaaatgcggatgtattgagaaaggtttagaggtgtttaatggtactttgagaaaagatattagtacttggaatgcaatgattgcagggttcagc
# aaccatgggtatttggatgatgcattaaagaccttcaatgagctcattgctgatggtatcaagccaaatgaggttacttttgtaagtgttttgtctac
# ttgcagtcaagggggcttattaagcgagggacgcaggatgtttgtactcatgattgatgagtatagaattcagcctacgcttgtacattatggttgta
# tggttgatttacttggccggtttggattattagaggaggctgaagaactcgtaagcaaattgcctgtgaaagaagctccttctatttgggagtccctc
# ttgagtgcttccagaagccataatgatgtcaaattggcagagcgcatcgctaccaaacttttagaggttgatcctcgcgacagtgctggttatgttca
# actatcaaatgcccttgcatctatggggagatgggatgatgtgagggaagtgcgtagaaagatgaggagcgaggggataactaaagagcccggttgta
# gtatgattgaagttgatggagttgttcatgagttcttggctggtgaagggataatactgtaa]
# protein sequence = [MAATSPTPSTLSSFLEMANSISELHQAHAVMLKTGLFRDPFAASRLLTKATVLPISSPETLSYALSVFTHIEEPNSYI
# YNTIIRAYSTSPFPQLALIIFLKMLNSVNQVFPDKYTFTFIVKACATMENAKQGEQVHGLVTKIGLEEDVYVYNTLVHMYAKCGCFGVSRGMIDGLIE
# DDVIAWNALLSVYAERGLFELARELFDEMPVKNVESWNFMVSGYVNVGLVDEARKVFDEMLVKDVVSWNVMITGYTKADKFNEVLTLFEDMLRAKVKP
# DDCTLVNVLSACAGVGSLSQGKWVHAFIERNGIAVHNFLATALVDMYCKCGCIEKGLEVFNGTLRKDISTWNAMIAGFSNHGYLDDALKTFNELIADG
# IKPNEVTFVSVLSTCSQGGLLSEGRRMFVLMIDEYRIQPTLVHYGCMVDLLGRFGLLEEAEELVSKLPVKEAPSIWESLLSASRSHNDVKLAERIATK
# LLEVDPRDSAGYVQLSNALASMGRWDDVREVRRKMRSEGITKEPGCSMIEVDGVVHEFLAGEGIIL]
# end gene g2
###
# start gene g3
scaffold6359	AUGUSTUS	gene	4827	7321	0.08	-	.	g3
scaffold6359	AUGUSTUS	transcript	4827	7321	0.08	-	.	g3.t1
scaffold6359	AUGUSTUS	tts	4827	4827	.	-	.	transcript_id "g3.t1"; gene_id "g3";
scaffold6359	AUGUSTUS	exon	4827	6788	.	-	.	transcript_id "g3.t1"; gene_id "g3";
scaffold6359	AUGUSTUS	stop_codon	5778	5780	.	-	0	transcript_id "g3.t1"; gene_id "g3";
scaffold6359	AUGUSTUS	intron	6789	6884	1	-	.	transcript_id "g3.t1"; gene_id "g3";
scaffold6359	AUGUSTUS	CDS	5778	6788	1	-	0	transcript_id "g3.t1"; gene_id "g3";
scaffold6359	AUGUSTUS	CDS	6885	7100	0.99	-	0	transcript_id "g3.t1"; gene_id "g3";
scaffold6359	AUGUSTUS	exon	6885	7127	.	-	.	transcript_id "g3.t1"; gene_id "g3";
scaffold6359	AUGUSTUS	start_codon	7098	7100	.	-	0	transcript_id "g3.t1"; gene_id "g3";
scaffold6359	AUGUSTUS	exon	7265	7321	.	-	.	transcript_id "g3.t1"; gene_id "g3";
scaffold6359	AUGUSTUS	tss	7321	7321	.	-	.	transcript_id "g3.t1"; gene_id "g3";
# coding sequence = [atggatgaagcttcgtgcagcacgaatgcactgcctccttttattgtaaagacatatgaaatggtagatgatccatcct
# gtgatgctattgtctcctggagttcgaataataaaagcttcattgtgtggaatcctccagattttgcaagagatttgttgcctagatacttcaagcac
# aataatttttccagctttatcagacaactaaacacttatggattcaggaaaattgaccctgaaaaatgggagttcgcgaatgaaggtaatttcattag
# aggtcagccgtaccttttgaagaatatccataggcgtaaacctgttcatagtcattctgcacagaatcttcatggcctgtcatctccattaactgaat
# cagaaagacagggatacaaggaagatattcaaaagctgatgcatgagaatggatcacttcacttggacctacaaagacataaacaggatcaccaagga
# cttgaattgcaaatgcaggttttaactgaacgtgttcaacatgcagaacatcgtcagaagaccatgatatctgctttagctcaaaccttagatagacc
# agtaatggatttgagtcacatgccacaacttcaagtgaatgacagaaaaagaaggttcccaggaaatagctgcctttataatgaaagtgacctggagg
# atacgcgagggatatcatctagggctttgagtagggaaaatatgaaaccgtcctctcttttgacaatgaacgcagaactgttagatcaattggaatct
# tctttgactttttgggaggatgtgctacaagatgttgatcaagctgggatacaacagaattgtttgctgcagttggatgaatctacaagttgtgctga
# cagtcctgctatatcttacactcaactaaatattgatgttgggcctaaggcttctggaattgacatgaattctgagcctaatgcaaacattattcctg
# aggttgcagaaccagaagacaaagcagctgtagcagggacggctactaatgtcccaactggggttaatgatttattttgggaacagttcctaactgag
# aatcctggttcagttgatgcacccgaagtgcagtctgaaagaaaagatattggtagcaaaaagaatgaaagcaaaccagttgacagtggaaaatattg
# gtggaacatgaagagtgtaaatagcctggcagaacagatgggacatcttactccagcggagaaaacttag]
# protein sequence = [MDEASCSTNALPPFIVKTYEMVDDPSCDAIVSWSSNNKSFIVWNPPDFARDLLPRYFKHNNFSSFIRQLNTYGFRKID
# PEKWEFANEGNFIRGQPYLLKNIHRRKPVHSHSAQNLHGLSSPLTESERQGYKEDIQKLMHENGSLHLDLQRHKQDHQGLELQMQVLTERVQHAEHRQ
# KTMISALAQTLDRPVMDLSHMPQLQVNDRKRRFPGNSCLYNESDLEDTRGISSRALSRENMKPSSLLTMNAELLDQLESSLTFWEDVLQDVDQAGIQQ
# NCLLQLDESTSCADSPAISYTQLNIDVGPKASGIDMNSEPNANIIPEVAEPEDKAAVAGTATNVPTGVNDLFWEQFLTENPGSVDAPEVQSERKDIGS
# KKNESKPVDSGKYWWNMKSVNSLAEQMGHLTPAEKT]
# end gene g3
###
# start gene g4
scaffold6359	AUGUSTUS	gene	11526	19659	0.01	+	.	g4
scaffold6359	AUGUSTUS	transcript	11526	19659	0.01	+	.	g4.t1
scaffold6359	AUGUSTUS	tss	11526	11526	.	+	.	transcript_id "g4.t1"; gene_id "g4";
scaffold6359	AUGUSTUS	exon	11526	11643	.	+	.	transcript_id "g4.t1"; gene_id "g4";
scaffold6359	AUGUSTUS	exon	14626	14929	.	+	.	transcript_id "g4.t1"; gene_id "g4";
scaffold6359	AUGUSTUS	start_codon	14714	14716	.	+	0	transcript_id "g4.t1"; gene_id "g4";
scaffold6359	AUGUSTUS	intron	14930	18474	0.04	+	.	transcript_id "g4.t1"; gene_id "g4";
scaffold6359	AUGUSTUS	intron	19233	19317	0.66	+	.	transcript_id "g4.t1"; gene_id "g4";
scaffold6359	AUGUSTUS	CDS	14714	14929	1	+	0	transcript_id "g4.t1"; gene_id "g4";
scaffold6359	AUGUSTUS	CDS	18475	19232	0.67	+	0	transcript_id "g4.t1"; gene_id "g4";
scaffold6359	AUGUSTUS	exon	18475	19232	.	+	.	transcript_id "g4.t1"; gene_id "g4";
scaffold6359	AUGUSTUS	CDS	19318	19321	0.66	+	1	transcript_id "g4.t1"; gene_id "g4";
scaffold6359	AUGUSTUS	exon	19318	19659	.	+	.	transcript_id "g4.t1"; gene_id "g4";
scaffold6359	AUGUSTUS	stop_codon	19319	19321	.	+	0	transcript_id "g4.t1"; gene_id "g4";
scaffold6359	AUGUSTUS	tts	19659	19659	.	+	.	transcript_id "g4.t1"; gene_id "g4";
# coding sequence = [atgacttccggcacgaggctaccgacatggaaggagagagagaataataagcggagagagcggcggcggagggcgatcg
# ccgctaagatcttcgccggattaaggatgtatggtaactataagctaccgaagcactgtgacaataacgaggtattgaaagctctgtgtaaagaggct
# ggttggattgttgaagaagatggaactacttacagaaagggatgcaagccagttacacgcattgatatcggtggttctgtttctgtaagcccttgttc
# atcttaccaactgagccctggtgcttcatataatccgagtccggtttcatcatctatccctagcccggtctcatcccattatgttgccaatgtccaaa
# ataattctgatccgaactctcttattccttggcttaagaacctgtcatctggctcatcaccatccttgtctaagtttccccatcatctgtgcattcct
# ggaggttctataagtgctcctgtgactccacctttgagctctccctctgccagtactcccaggatgaacgataattgggaaaatcccacggccaactc
# tacatggatacaacagcattatcccttcttgccatcctcaacccctcctagtccaggtcgccaaaccccactggattcaggatggctctctggtgttc
# aaactccacaggatgggccttcatctcccactttcagccttgtctcgtcaaatccatttggatttaaggagccattatcaaatggagggtctcgaatg
# tggacacctgggcaaagtgggacgtgttcacctgcagttggaccttgtatggaccaaacagctgatgtaccaatgtcggatgctatctcagccgagtt
# tgcatttggcagcaatatgaaaggtgtagtaaagccatgggaaggagaaagaattcatgaagagtgcatcagtgatgatcttgagcttacacttggga
# actccagcactagatag]
# protein sequence = [MTSGTRLPTWKERENNKRRERRRRAIAAKIFAGLRMYGNYKLPKHCDNNEVLKALCKEAGWIVEEDGTTYRKGCKPVT
# RIDIGGSVSVSPCSSYQLSPGASYNPSPVSSSIPSPVSSHYVANVQNNSDPNSLIPWLKNLSSGSSPSLSKFPHHLCIPGGSISAPVTPPLSSPSAST
# PRMNDNWENPTANSTWIQQHYPFLPSSTPPSPGRQTPLDSGWLSGVQTPQDGPSSPTFSLVSSNPFGFKEPLSNGGSRMWTPGQSGTCSPAVGPCMDQ
# TADVPMSDAISAEFAFGSNMKGVVKPWEGERIHEECISDDLELTLGNSSTR]
# end gene g4
###
# start gene g5
scaffold6359	AUGUSTUS	gene	20122	22461	0.43	-	.	g5
scaffold6359	AUGUSTUS	transcript	20122	22461	0.43	-	.	g5.t1
scaffold6359	AUGUSTUS	tts	20122	20122	.	-	.	transcript_id "g5.t1"; gene_id "g5";
scaffold6359	AUGUSTUS	exon	20122	20453	.	-	.	transcript_id "g5.t1"; gene_id "g5";
scaffold6359	AUGUSTUS	stop_codon	20275	20277	.	-	0	transcript_id "g5.t1"; gene_id "g5";
scaffold6359	AUGUSTUS	intron	20454	20886	0.94	-	.	transcript_id "g5.t1"; gene_id "g5";
scaffold6359	AUGUSTUS	intron	21083	21724	0.99	-	.	transcript_id "g5.t1"; gene_id "g5";
scaffold6359	AUGUSTUS	intron	21926	22270	1	-	.	transcript_id "g5.t1"; gene_id "g5";
scaffold6359	AUGUSTUS	CDS	20275	20453	1	-	2	transcript_id "g5.t1"; gene_id "g5";
scaffold6359	AUGUSTUS	CDS	20887	21082	0.96	-	0	transcript_id "g5.t1"; gene_id "g5";
scaffold6359	AUGUSTUS	exon	20887	21082	.	-	.	transcript_id "g5.t1"; gene_id "g5";
scaffold6359	AUGUSTUS	CDS	21725	21925	0.99	-	0	transcript_id "g5.t1"; gene_id "g5";
scaffold6359	AUGUSTUS	exon	21725	21925	.	-	.	transcript_id "g5.t1"; gene_id "g5";
scaffold6359	AUGUSTUS	CDS	22271	22417	0.89	-	0	transcript_id "g5.t1"; gene_id "g5";
scaffold6359	AUGUSTUS	exon	22271	22461	.	-	.	transcript_id "g5.t1"; gene_id "g5";
scaffold6359	AUGUSTUS	start_codon	22415	22417	.	-	0	transcript_id "g5.t1"; gene_id "g5";
scaffold6359	AUGUSTUS	tss	22461	22461	.	-	.	transcript_id "g5.t1"; gene_id "g5";
# coding sequence = [atggatcaagtaagtcgtgctgctcagttgccaacccatgacctcactgacttgagcacactgagatcctgggtaaact
# tcccatggggacaatcaatggaatatgaaatttataaggctgctaacactattcggggctatgagaagattggtttattgagttctgagaagaaaatt
# ccagaagctattctacaaaatgcaagaggccttgccattcttacggtcgtgaaagttggagtgatggtaacctacaacatcggaactggattggtaat
# tgcacgtagagaagatggttcatggtctcccccctcggccatttcttctttcggtgtgggatggggtgctcaggctggtggagaacttactgacttca
# ttattgtcctgagaactactgatgctgtcaagacttttggtggtgatgcacatctttcagttggagctggtgtgagtgctgctgcggggatcattgga
# cgaactgctgaagctgatcttcgtgctggtactgctggttatgccgcttgttatacatacagctgcagtaaaggtgcctttgttgggtgttccctgca
# agggagtgttgtgactacccgaacacgggaaaactccagattttatggtagccaatcaataaaagcttcagaaattctccttggctcattgccaaggc
# cccctgctgcagccgccctatatcgtgcactgactgatttataccagaagctctga]
# protein sequence = [MDQVSRAAQLPTHDLTDLSTLRSWVNFPWGQSMEYEIYKAANTIRGYEKIGLLSSEKKIPEAILQNARGLAILTVVKV
# GVMVTYNIGTGLVIARREDGSWSPPSAISSFGVGWGAQAGGELTDFIIVLRTTDAVKTFGGDAHLSVGAGVSAAAGIIGRTAEADLRAGTAGYAACYT
# YSCSKGAFVGCSLQGSVVTTRTRENSRFYGSQSIKASEILLGSLPRPPAAAALYRALTDLYQKL]
# end gene g5
###
# command line:
# augustus --codingseq=1 --proteinprofile=/home/pgsb/tetiana.nosenko/lineages/embryophyta_odb9/prfl/EOG09360607.prfl --predictionStart=0 --predictionEnd=22518 --species=arabidopsis ./tmp/scaffold6359Schil_BUSCO_geno_206160443_.temp
```
