## Supplementary material for "The *de novo* reference genome and transcriptome assemblies of the wild tomato species *Solanum chilense*": EOG09360607.out.3

```
# Please cite: Mario Stanke, Mark Diekhans, Robert Baertsch, David Haussler (2008),
# Using native and syntenically mapped cDNA alignments to improve de novo gene finding
# Bioinformatics 24: 637-644, doi 10.1093/bioinformatics/btn013
# No extrinsic information on sequences given.
# Using protein profile unknown
# --[0..378]--> unknown_A (72) <--[0..7]--> unknown_B (201) <--[7..13]--> unknown_D (41) <--[0..1]--> unknown_E (16) <--[0..1]--> unknown_F (149) <--[7..33]--
# arabidopsis version. Using default transition matrix.
# We have hints for 0 sequences and for 0 of the sequences in the input set.
#
# ----- prediction on sequence number 1 (length = 21450, name = scaffold7251) -----
#
# Constraints/Hints:
# (none)
# Predicted genes for sequence number 1 on both strands
# start gene g1
scaffold7251	AUGUSTUS	gene	2553	4751	0.15	-	.	g1
scaffold7251	AUGUSTUS	transcript	2553	4751	0.15	-	.	g1.t1
scaffold7251	AUGUSTUS	tts	2553	2553	.	-	.	transcript_id "g1.t1"; gene_id "g1";
scaffold7251	AUGUSTUS	exon	2553	4751	.	-	.	transcript_id "g1.t1"; gene_id "g1";
scaffold7251	AUGUSTUS	stop_codon	3190	3192	.	-	0	transcript_id "g1.t1"; gene_id "g1";
scaffold7251	AUGUSTUS	CDS	3190	4494	0.97	-	0	transcript_id "g1.t1"; gene_id "g1";
scaffold7251	AUGUSTUS	start_codon	4492	4494	.	-	0	transcript_id "g1.t1"; gene_id "g1";
scaffold7251	AUGUSTUS	tss	4751	4751	.	-	.	transcript_id "g1.t1"; gene_id "g1";
# coding sequence = [atgacgaaattacccctccccttcctccttctcctcctctgtcttgtctcgttcaccaccggcgagataaaaaagctga
# aaatctcctccgatccacgtgcaatgatactcttcgagcggttcgggtttactcatacgggtcaagctgccattagcgtctcttccgtctctgttatc
# tctaccttagctacgccggacccttcacggcttgggttttttctcttatcggaagaagcgcttattcaagttcttcttgaacttcaacaaaaccctac
# attttgtgttctagattccaaattcatcaatttgttgtttactttccgtgatctttctccacccccaaattcttcgtttaaccgatcttaccctgtta
# cttctcctaatgaatactctctcttctttgcgaattgtgctcctgaatcgaaagtatccatggatgttcgtacggaactgtataatctagataatcaa
# gtgaaggattatctttctgctggtcttactcagcttcccacgttgtattttctgttctcctttgtgtatatcgggtttttggggttgtggttgtctgt
# atgtattcgtaacaagaaatctgttcatcggattcatatgcttatggctgctttagttgtaatgaaggcgttgaatttgattttcgcggcggaggata
# agcattatgttaaggttactggtactgctcatggttgggatgtgttgttttacatttttcagtcgattcgtgttgttttgctttttactgtgattgtt
# ttgattggtactggctggtcgtttttgaagccatttttgcaagagagggagaagaaagtgttgatgattgtgatcccgcttcaggttttggctaatgt
# ggcatcgattgtgataggtgaaacgggtccatttattagggattgggtgacttggaatcaggtgtttttgattgttgatattatctgttgttgtgcta
# ttatcttccctattgtttggtcgattaggtccttgagggagacatcaaagactgatgggaaggctgcaaggaatttgtcaaaattgactctgtttagg
# cagttttatattgtggtgatcggatacttgtacttcacaaggattgttgtgttcgcattgaggacaattgctgcatataagtaccaatgggtggcaaa
# tgctgcggaggagatagccagtttagcgttctacatggtgatgttttacatgtttaggccagaggagaagaatgagtactttgttctcgacgaggagg
# aagaagaggctgcagaaatggctcttcgagatgaggagtttgagctgtga]
# protein sequence = [MTKLPLPFLLLLLCLVSFTTGEIKKLKISSDPRAMILFERFGFTHTGQAAISVSSVSVISTLATPDPSRLGFFLLSEE
# ALIQVLLELQQNPTFCVLDSKFINLLFTFRDLSPPPNSSFNRSYPVTSPNEYSLFFANCAPESKVSMDVRTELYNLDNQVKDYLSAGLTQLPTLYFLF
# SFVYIGFLGLWLSVCIRNKKSVHRIHMLMAALVVMKALNLIFAAEDKHYVKVTGTAHGWDVLFYIFQSIRVVLLFTVIVLIGTGWSFLKPFLQEREKK
# VLMIVIPLQVLANVASIVIGETGPFIRDWVTWNQVFLIVDIICCCAIIFPIVWSIRSLRETSKTDGKAARNLSKLTLFRQFYIVVIGYLYFTRIVVFA
# LRTIAAYKYQWVANAAEEIASLAFYMVMFYMFRPEEKNEYFVLDEEEEEAAEMALRDEEFEL]
# end gene g1
###
# start gene g2
scaffold7251	AUGUSTUS	gene	7836	17543	0.03	+	.	g2
scaffold7251	AUGUSTUS	transcript	7836	17543	0.03	+	.	g2.t1
scaffold7251	AUGUSTUS	tss	7836	7836	.	+	.	transcript_id "g2.t1"; gene_id "g2";
scaffold7251	AUGUSTUS	exon	7836	7984	.	+	.	transcript_id "g2.t1"; gene_id "g2";
scaffold7251	AUGUSTUS	exon	8177	9615	.	+	.	transcript_id "g2.t1"; gene_id "g2";
scaffold7251	AUGUSTUS	start_codon	8277	8279	.	+	0	transcript_id "g2.t1"; gene_id "g2";
scaffold7251	AUGUSTUS	intron	9616	9726	0.54	+	.	transcript_id "g2.t1"; gene_id "g2";
scaffold7251	AUGUSTUS	intron	10338	10438	0.78	+	.	transcript_id "g2.t1"; gene_id "g2";
scaffold7251	AUGUSTUS	intron	10513	11171	1	+	.	transcript_id "g2.t1"; gene_id "g2";
scaffold7251	AUGUSTUS	intron	11257	11869	0.99	+	.	transcript_id "g2.t1"; gene_id "g2";
scaffold7251	AUGUSTUS	intron	11957	12376	1	+	.	transcript_id "g2.t1"; gene_id "g2";
scaffold7251	AUGUSTUS	intron	12450	13305	0.98	+	.	transcript_id "g2.t1"; gene_id "g2";
scaffold7251	AUGUSTUS	intron	13350	13442	1	+	.	transcript_id "g2.t1"; gene_id "g2";
scaffold7251	AUGUSTUS	intron	13572	13664	1	+	.	transcript_id "g2.t1"; gene_id "g2";
scaffold7251	AUGUSTUS	intron	13764	13902	0.97	+	.	transcript_id "g2.t1"; gene_id "g2";
scaffold7251	AUGUSTUS	intron	14016	14928	0.45	+	.	transcript_id "g2.t1"; gene_id "g2";
scaffold7251	AUGUSTUS	intron	17020	17150	0.99	+	.	transcript_id "g2.t1"; gene_id "g2";
scaffold7251	AUGUSTUS	CDS	8277	9615	0.79	+	0	transcript_id "g2.t1"; gene_id "g2";
scaffold7251	AUGUSTUS	CDS	9727	10337	0.5	+	2	transcript_id "g2.t1"; gene_id "g2";
scaffold7251	AUGUSTUS	exon	9727	10337	.	+	.	transcript_id "g2.t1"; gene_id "g2";
scaffold7251	AUGUSTUS	CDS	10439	10512	1	+	0	transcript_id "g2.t1"; gene_id "g2";
scaffold7251	AUGUSTUS	exon	10439	10512	.	+	.	transcript_id "g2.t1"; gene_id "g2";
scaffold7251	AUGUSTUS	CDS	11172	11256	1	+	1	transcript_id "g2.t1"; gene_id "g2";
scaffold7251	AUGUSTUS	exon	11172	11256	.	+	.	transcript_id "g2.t1"; gene_id "g2";
scaffold7251	AUGUSTUS	CDS	11870	11956	0.99	+	0	transcript_id "g2.t1"; gene_id "g2";
scaffold7251	AUGUSTUS	exon	11870	11956	.	+	.	transcript_id "g2.t1"; gene_id "g2";
scaffold7251	AUGUSTUS	CDS	12377	12449	0.98	+	0	transcript_id "g2.t1"; gene_id "g2";
scaffold7251	AUGUSTUS	exon	12377	12449	.	+	.	transcript_id "g2.t1"; gene_id "g2";
scaffold7251	AUGUSTUS	CDS	13306	13349	0.99	+	2	transcript_id "g2.t1"; gene_id "g2";
scaffold7251	AUGUSTUS	exon	13306	13349	.	+	.	transcript_id "g2.t1"; gene_id "g2";
scaffold7251	AUGUSTUS	CDS	13443	13571	1	+	0	transcript_id "g2.t1"; gene_id "g2";
scaffold7251	AUGUSTUS	exon	13443	13571	.	+	.	transcript_id "g2.t1"; gene_id "g2";
scaffold7251	AUGUSTUS	CDS	13665	13763	0.99	+	0	transcript_id "g2.t1"; gene_id "g2";
scaffold7251	AUGUSTUS	exon	13665	13763	.	+	.	transcript_id "g2.t1"; gene_id "g2";
scaffold7251	AUGUSTUS	CDS	13903	14015	0.94	+	0	transcript_id "g2.t1"; gene_id "g2";
scaffold7251	AUGUSTUS	exon	13903	14015	.	+	.	transcript_id "g2.t1"; gene_id "g2";
scaffold7251	AUGUSTUS	CDS	14929	17019	0.46	+	1	transcript_id "g2.t1"; gene_id "g2";
scaffold7251	AUGUSTUS	exon	14929	17019	.	+	.	transcript_id "g2.t1"; gene_id "g2";
scaffold7251	AUGUSTUS	CDS	17151	17346	0.98	+	1	transcript_id "g2.t1"; gene_id "g2";
scaffold7251	AUGUSTUS	exon	17151	17543	.	+	.	transcript_id "g2.t1"; gene_id "g2";
scaffold7251	AUGUSTUS	stop_codon	17344	17346	.	+	0	transcript_id "g2.t1"; gene_id "g2";
scaffold7251	AUGUSTUS	tts	17543	17543	.	+	.	transcript_id "g2.t1"; gene_id "g2";
# coding sequence = [atgaatgtggttggtaaagttagtagctttataacacagggtgtgtattcagttgccaccccatttcacccttttggtg
# gagcagttgatataattgttgtgaagcagaatgatgagacttttaggagtaccccttggcatgttcgattcggaaaatttcagggtgtacttaaaggt
# gcagagaaagtggttcgaattgaagttaatgatgtagaagctgattttcatatgtatcttgataactcgggtgaagcttattttatcagagaggttcc
# tgctgataatcagaatgaggtgaatggggattcgagggattctgctaaaaaggaagaagtggatactagtgatcttgataatgtgaacaataacgaag
# gtgtaaaggaggataatgactccaataaagtcgagttgtcaccgaaagatgaaggtgtgacattgggtatagaacgattagatgggggaggttccgat
# ggtgacaggagatcctctgagtttctggaagaacaatcttctttggaggattcgactgtagcagaacttagttccagcagatgtgagaatgcggatca
# tgttgaggaggtcctggattcacaagactccagctctgaagttgttatggtgagtgtggatggccatatattgaaagcacccatattatcatctgaaa
# tgaatgtggaagatgtcgaattagacacacctaggtttcatctaggtcctggtcaggggacagatttttctgatagtaactcggagttcatctcaggt
# gaagctacatgggctgatgagtatctgagttatcaggcgtcaccaaaagtttctcctgcagacgcttgcaatgtgaaaaaagagagcagcaaggttga
# gcaccagacagatgtttctgaagtagatggccgatattcagtgaatctagacgtcaagaaccaggaaaatggcaacgtggagatcacatcatgtatca
# ttaagaagaatgcagtatccaacagctgtttggagctccaagcatctggcacacatgttgagaatgaggttaatcagccagatgtggtttctcctgcg
# aagatccaggacgtggttgacgatttagaaaacaagcctcctgggaaactgggagactgcagttcgttaaatcctgctaaaaccctcccgcaaggcga
# atcagagatggattctaatggttctgatggctcaatagaccatcaggttgttagtgataaacaccctgagaaacagaataatgtatctttagcaactg
# aagcaatacagagtggccagaaaggaccagataaatgtacacaatgtgtagatgtgaagcatcttatagaagcttttcttaaagtaatagtgacagga
# gtagagatatctctttgtggcagcttgcttcatgctggaatgggttctagtgctgctagagaagcctttgatgcaaattacatatctgaggaggaatt
# cagaagttcttcagaatccataatcaagaacaaaaacttagttgtcagaattcgaggaaactatattttgtgggatagagctgctcctatcattctta
# ccttggccgaatgtgatacagaactgcctgttgaatgtgctgatttcatacctgtggagttggaggagacctcaaaatcaggagaggatggtagtgag
# atctcttcagttccttctggacgacgatggactctctggccaaatccatttagaagggttaagacacttgagaaaagtaactgtaattcatcaaatga
# agaggtctttgttgcttctgaatctggttcagtgtaccagcctatagaacaaacagcaatagctcaaggaggcaagggatctcctccgttgcaactcg
# tgagaacaaatattcccatttccagtcaaatcacatctttaaacttgaaggaggggcagaatgtggtaactttcattttctcaacccgagtcctaggg
# gagcaaaaggttgaatcccatatatacttgtggaagtggaacgcaaaaattgttatttctgatgttgacgggactattaccaagtccgatgttcttgg
# tcagtttatgcctttggttgggaaggactggacacattttggaactgccagacttttctctgcaatcaaggaaaacggatatcagctactctttctca
# gtgcacgtgctattgttcaagcatatctgaccaagaatttcctgttcaatctcaaacaggatggaaaaaccctacccactggacctgttgtcatttct
# cccgacggtttatttccatcgttgtatagagaagttataagaagagctcctcatgaattcaagatagcctgtttagaggacatcaaagcactcttccc
# acaagattataacccattttatgcagggttcgggaatagggacaccgatgaattcagttacagaaaaattggaattcctaaaggcaaaatttttataa
# tcaacccaaagggggaggtatcgattaataaccaaattgatgtgaaatcctatacttcattgcacagtctagttgatgacatgttcccaccgacatcc
# atggctgagcaggcccatctagttgatcgagggatagacaagtataaagaagggattgagaatcttttatttgatcttgctttgacttatatgttgcg
# atgcctgcgtttgaaggaggattgtggcaatactttgagcttgagttcacacgtctatattaacggatcccgactccacaccaaggtgccaatgaatg
# ggatatggcagcagacacattttgccctttctctgctaaagtctcccaacaagctctccactttgaatcacctaaaatccctccatgtgtacctcctc
# cgcaccggccttcaccacagcagtttcgccgttggaaacttcatcacccattgtgcttctcttggactcatgtcatatgcagctcaactgttcgatca
# aatgcctgaaccaaattcgtttgtttggaatacactcataagagggttccaacagaatcgtgctccgaaatataccctttattattttgatcaaatgc
# gggcaaacaatgtccagcctgatagatttacttaccctttcgccattcgtgcttgttcaggtttactggagtgtgctaaaggagttagtcttcatggt
# caggtggttaaaattggggtcaattttgatgtctttgtgggtactagtttggttgatttttatactgctatgggggatttgaacatgacgaagagagt
# ttttgaggaattgccggagaaagatgagataacatggtatgcgatgttatcgagctatgttaacaagttcaatgacatggggaaagctcgatatttgt
# tcgaaaagataccatgtaaggatcttgtaatttggcataccttaatcctggggtatgtcaaagctggggacttggagctagcgaaaaagtattttgat
# gaagcgcctgttaaggatttactcatgtacaatacaattttaggttgccttgccaagaatggtgaagttgaatgtctcttgagattgtttcatgaaat
# gccttgtagggatttagtatcttggaatacggtaattggagggctcgtacgtgatgggaggattaatgaagctatgagattcttctatgaaatggaaa
# gagtgaatttatcgcctgatgatgttaccctagcaagcttgctctctgcttgtgcacaagctggagctctggatactgggaaatggttgcactcatat
# attgataggaggtgttctgagttaaatgctgtgattgggacagctctggtggatatgtatagcaagtgtggtgatttagggagtgctgcggatgtctt
# caataagatgtctgaacgtgatgttgtagcttggagtgctatgatcatggggtcctcgatgaatgggcaaagtagaactgcattgaacttcttttacc
# gtatgaaagatgaatctgaaagaccaaatgatgcgacaattttgggggttctgtgtgcttgtgtgcatggagggttggttgatgagggaaagaagtgc
# ttttatggcatgtctgaggagtttgggttaacgccaaagttggagcattatggttgtatggttgatctccttggtcgagctggtttgctagatgaggc
# gtatagtttgatacaatctatgccatgtgagccacacacgggtgcctggggagccttactaggagcatgcaagatacatagaaatgttgagcttgctg
# aaaaggccatagaacacttgatccaacttgaccttgatgatgggggctacctcgcaattatgtccaacatatatgctaatgcaggaaggtgggaagat
# gtctcaaaagtccgaaaattgatgaaggaaaaaggcattggtaaatcacgagggattagctccattgaggtaaacggggtaatacacgaatttggtgt
# ccaagagaaaaaacaccctcaagccagagaaatatatgatatgatagatgagatttatagacgactaaggagggcaggccatgttgcaagcaccagag
# aggtatttttcgacgttgaagaggaagaaaaggaaaaggctctgttcttccatagtgagaaaatggctgttgctttcggacttattgctactgataaa
# acaactatcattcgtgtggtgaaaaaccttcgcatttgccctgattgtcatgcagctatgaagctgatttctgctagctttgaaagagaaatagtcat
# tagagaccgtcatcgttttcaccacttcaagaatggcgtttgctcttgtagagactattgtcatggacttccccgttcccctggtgtagctattgaca
# agtgcgcctgtcgcctcaccagccacacacacctgtgcccatacacaggcaatgcccacaggtcacagcaccgatcagaaagcagcacccttagcacc
# aggacacacttgtattataaccaatgccctgcgcatagtgcatacaggatgaagccatag]
# protein sequence = [MNVVGKVSSFITQGVYSVATPFHPFGGAVDIIVVKQNDETFRSTPWHVRFGKFQGVLKGAEKVVRIEVNDVEADFHMY
# LDNSGEAYFIREVPADNQNEVNGDSRDSAKKEEVDTSDLDNVNNNEGVKEDNDSNKVELSPKDEGVTLGIERLDGGGSDGDRRSSEFLEEQSSLEDST
# VAELSSSRCENADHVEEVLDSQDSSSEVVMVSVDGHILKAPILSSEMNVEDVELDTPRFHLGPGQGTDFSDSNSEFISGEATWADEYLSYQASPKVSP
# ADACNVKKESSKVEHQTDVSEVDGRYSVNLDVKNQENGNVEITSCIIKKNAVSNSCLELQASGTHVENEVNQPDVVSPAKIQDVVDDLENKPPGKLGD
# CSSLNPAKTLPQGESEMDSNGSDGSIDHQVVSDKHPEKQNNVSLATEAIQSGQKGPDKCTQCVDVKHLIEAFLKVIVTGVEISLCGSLLHAGMGSSAA
# REAFDANYISEEEFRSSSESIIKNKNLVVRIRGNYILWDRAAPIILTLAECDTELPVECADFIPVELEETSKSGEDGSEISSVPSGRRWTLWPNPFRR
# VKTLEKSNCNSSNEEVFVASESGSVYQPIEQTAIAQGGKGSPPLQLVRTNIPISSQITSLNLKEGQNVVTFIFSTRVLGEQKVESHIYLWKWNAKIVI
# SDVDGTITKSDVLGQFMPLVGKDWTHFGTARLFSAIKENGYQLLFLSARAIVQAYLTKNFLFNLKQDGKTLPTGPVVISPDGLFPSLYREVIRRAPHE
# FKIACLEDIKALFPQDYNPFYAGFGNRDTDEFSYRKIGIPKGKIFIINPKGEVSINNQIDVKSYTSLHSLVDDMFPPTSMAEQAHLVDRGIDKYKEGI
# ENLLFDLALTYMLRCLRLKEDCGNTLSLSSHVYINGSRLHTKVPMNGIWQQTHFALSLLKSPNKLSTLNHLKSLHVYLLRTGLHHSSFAVGNFITHCA
# SLGLMSYAAQLFDQMPEPNSFVWNTLIRGFQQNRAPKYTLYYFDQMRANNVQPDRFTYPFAIRACSGLLECAKGVSLHGQVVKIGVNFDVFVGTSLVD
# FYTAMGDLNMTKRVFEELPEKDEITWYAMLSSYVNKFNDMGKARYLFEKIPCKDLVIWHTLILGYVKAGDLELAKKYFDEAPVKDLLMYNTILGCLAK
# NGEVECLLRLFHEMPCRDLVSWNTVIGGLVRDGRINEAMRFFYEMERVNLSPDDVTLASLLSACAQAGALDTGKWLHSYIDRRCSELNAVIGTALVDM
# YSKCGDLGSAADVFNKMSERDVVAWSAMIMGSSMNGQSRTALNFFYRMKDESERPNDATILGVLCACVHGGLVDEGKKCFYGMSEEFGLTPKLEHYGC
# MVDLLGRAGLLDEAYSLIQSMPCEPHTGAWGALLGACKIHRNVELAEKAIEHLIQLDLDDGGYLAIMSNIYANAGRWEDVSKVRKLMKEKGIGKSRGI
# SSIEVNGVIHEFGVQEKKHPQAREIYDMIDEIYRRLRRAGHVASTREVFFDVEEEEKEKALFFHSEKMAVAFGLIATDKTTIIRVVKNLRICPDCHAA
# MKLISASFEREIVIRDRHRFHHFKNGVCSCRDYCHGLPRSPGVAIDKCACRLTSHTHLCPYTGNAHRSQHRSESSTLSTRTHLYYNQCPAHSAYRMKP]
# end gene g2
###
# start gene g3
scaffold7251	AUGUSTUS	gene	17663	20981	0.05	-	.	g3
scaffold7251	AUGUSTUS	transcript	17663	20981	0.05	-	.	g3.t1
scaffold7251	AUGUSTUS	tts	17663	17663	.	-	.	transcript_id "g3.t1"; gene_id "g3";
scaffold7251	AUGUSTUS	exon	17663	18825	.	-	.	transcript_id "g3.t1"; gene_id "g3";
scaffold7251	AUGUSTUS	stop_codon	18001	18003	.	-	0	transcript_id "g3.t1"; gene_id "g3";
scaffold7251	AUGUSTUS	intron	18826	19433	0.72	-	.	transcript_id "g3.t1"; gene_id "g3";
scaffold7251	AUGUSTUS	intron	19844	20191	1	-	.	transcript_id "g3.t1"; gene_id "g3";
scaffold7251	AUGUSTUS	CDS	18001	18825	0.98	-	0	transcript_id "g3.t1"; gene_id "g3";
scaffold7251	AUGUSTUS	CDS	19434	19843	1	-	2	transcript_id "g3.t1"; gene_id "g3";
scaffold7251	AUGUSTUS	exon	19434	19843	.	-	.	transcript_id "g3.t1"; gene_id "g3";
scaffold7251	AUGUSTUS	CDS	20192	20762	0.49	-	0	transcript_id "g3.t1"; gene_id "g3";
scaffold7251	AUGUSTUS	exon	20192	20767	.	-	.	transcript_id "g3.t1"; gene_id "g3";
scaffold7251	AUGUSTUS	start_codon	20760	20762	.	-	0	transcript_id "g3.t1"; gene_id "g3";
scaffold7251	AUGUSTUS	exon	20882	20981	.	-	.	transcript_id "g3.t1"; gene_id "g3";
scaffold7251	AUGUSTUS	tss	20981	20981	.	-	.	transcript_id "g3.t1"; gene_id "g3";
# coding sequence = [atggatctggaaatggggctacctccggccccacatccaatttcgaacatgaattatgccggcgagccatcatcgtcgc
# cgtcgccacgagcaccggcacttgtggtgtcacattcaagcaaagctttgattccatcaaattcagggaaagccctgtttgtgtcaaattccgggaaa
# gcattacttttatcgaattcagggaaaaggatggatccaacagggaagaaaaagtatgtaaagcaggtgacagggcgacataacgatacggagctgca
# tctcgcggctcagcgtggggatgtgggtgctgtgagggatatattaggggaaattgatgcacagatgttgaaaaccatgagcggggcggagtttgatg
# cagaggttgctgagataagggaagcaatggtgaatgaggtaaatgaattaggcgaaacagcgttgtttaccgctgctgaaaggggatacattgatgtt
# gttaaggaattgttgccttatagtacaaaggaagggatcacgacgaagaatcgttctggtcttgatcccttgcacattgctgctaaccagggtcatca
# agctattgttaagttactgttggagcatgagccagagttgagcaagacagttggtcaatcgaatgcaactcctcttgtatctgcagccacaaaagggc
# atacatcagttgtccatgaattgctttccaaggattctagcttgttagagatatcaagatctaatggaaaaaacgcgttacatttgtctgcacgccaa
# ggccacgtggatattgttcaagcattgctggataaggatccacaactggcaagaagaactgataagaaaggacagactgctttacacatggctgtaaa
# aggcgttagctgtgaagtggtgaagtcgcttctgcaagcagatccagctattgtaatgcttccggataagtttggcaatactgcattacatattgcca
# cacggaaaaagcggtcagagatagtgcaagaactattgatgctcgacgacacaaatgtcaatgcattgactagagaaaacaaaacagctctagacata
# gctgaaggtcttcctatgtctgaagaatctacagaactaaaagagtgtttgcaacgttatggtgcttgtagagccaatgaattgaatcagccacgaga
# tgagcttaggaagactgtgacagaaattaagataaatgttcactcccagcttgaacaagctcgaaggactaacaagaacatgactggtattgcaaagg
# agcttcaaaagctccacagagaaggaattaacactgctaccaattctgtaactatagttgcctctctttttgcaacagtagcttttgctgctattttc
# acagttcctggtggtgatcttgattccggatacgctgtggcctccaacacccctgcatttaagatcttctatatcacaaatgctcttgcactcttcac
# gtccttggctgtcgtggttgtacaaatcacagtagtcaggggtgagacaaaatcagagaaaagggttattggggtgattaacaaactcatgtggttgg
# ccgcggttttcactagtctggcctttgtatctgcttcttatgtcgttattggaaagcgtaatatatgggctgcaatttttgttacagttgttgcaggg
# atcataatggcaggggttttaggtgcaatgacttattatgttgtgaagtctaaaagaaatcgcaaaatcaggaagagggagaagtttacaaggactag
# aaccaactcatttcacacggaattttccgattcagatttaaatccaatgtttgctctctga]
# protein sequence = [MDLEMGLPPAPHPISNMNYAGEPSSSPSPRAPALVVSHSSKALIPSNSGKALFVSNSGKALLLSNSGKRMDPTGKKKY
# VKQVTGRHNDTELHLAAQRGDVGAVRDILGEIDAQMLKTMSGAEFDAEVAEIREAMVNEVNELGETALFTAAERGYIDVVKELLPYSTKEGITTKNRS
# GLDPLHIAANQGHQAIVKLLLEHEPELSKTVGQSNATPLVSAATKGHTSVVHELLSKDSSLLEISRSNGKNALHLSARQGHVDIVQALLDKDPQLARR
# TDKKGQTALHMAVKGVSCEVVKSLLQADPAIVMLPDKFGNTALHIATRKKRSEIVQELLMLDDTNVNALTRENKTALDIAEGLPMSEESTELKECLQR
# YGACRANELNQPRDELRKTVTEIKINVHSQLEQARRTNKNMTGIAKELQKLHREGINTATNSVTIVASLFATVAFAAIFTVPGGDLDSGYAVASNTPA
# FKIFYITNALALFTSLAVVVVQITVVRGETKSEKRVIGVINKLMWLAAVFTSLAFVSASYVVIGKRNIWAAIFVTVVAGIIMAGVLGAMTYYVVKSKR
# NRKIRKREKFTRTRTNSFHTEFSDSDLNPMFAL]
# end gene g3
###
# command line:
# augustus --codingseq=1 --proteinprofile=/home/pgsb/tetiana.nosenko/lineages/embryophyta_odb9/prfl/EOG09360607.prfl --predictionStart=0 --predictionEnd=34913 --species=arabidopsis ./tmp/scaffold7251Schil_BUSCO_geno_206160443_.temp
```
