## Supplementary material for "The *de novo* reference genome and transcriptome assemblies of the wild tomato species *Solanum chilense*": EOG09360640.out.1

```
# Please cite: Mario Stanke, Mark Diekhans, Robert Baertsch, David Haussler (2008),
# Using native and syntenically mapped cDNA alignments to improve de novo gene finding
# Bioinformatics 24: 637-644, doi 10.1093/bioinformatics/btn013
# No extrinsic information on sequences given.
# Using protein profile unknown
# --[0..12]--> unknown_A (79) <--[0..17]--> unknown_B (220) <--[0..38]--> unknown_C (20) <--[0..1]--> unknown_D (15) <--[0..3]--> unknown_E (189) <--[22..71]--
# arabidopsis version. Using default transition matrix.
# We have hints for 0 sequences and for 0 of the sequences in the input set.
#
# ----- prediction on sequence number 1 (length = 4962, name = scaffold20011) -----
#
# Constraints/Hints:
# (none)
# Predicted genes for sequence number 1 on both strands
# start gene g1
scaffold20011	AUGUSTUS	gene	110	2033	0.2	+	.	g1
scaffold20011	AUGUSTUS	transcript	110	2033	0.2	+	.	g1.t1
scaffold20011	AUGUSTUS	exon	110	1712	.	+	.	transcript_id "g1.t1"; gene_id "g1";
scaffold20011	AUGUSTUS	start_codon	113	115	.	+	0	transcript_id "g1.t1"; gene_id "g1";
scaffold20011	AUGUSTUS	intron	1713	1814	1	+	.	transcript_id "g1.t1"; gene_id "g1";
scaffold20011	AUGUSTUS	CDS	113	1712	0.32	+	0	transcript_id "g1.t1"; gene_id "g1";
scaffold20011	AUGUSTUS	CDS	1815	1909	0.97	+	2	transcript_id "g1.t1"; gene_id "g1";
scaffold20011	AUGUSTUS	exon	1815	2033	.	+	.	transcript_id "g1.t1"; gene_id "g1";
scaffold20011	AUGUSTUS	stop_codon	1907	1909	.	+	0	transcript_id "g1.t1"; gene_id "g1";
scaffold20011	AUGUSTUS	tts	2033	2033	.	+	.	transcript_id "g1.t1"; gene_id "g1";
scaffold20011	AUGUSTUS	protein_match	113	349	9.33	+	0	target "unknown_A[1..79]"; target_start 0; transcript_id "g1.t1"; gene_id "g1";
scaffold20011	AUGUSTUS	protein_match	350	1009	10.1	+	0	target "unknown_B[1..220]"; target_start 79; transcript_id "g1.t1"; gene_id "g1";
scaffold20011	AUGUSTUS	protein_match	1010	1069	6.56	+	0	target "unknown_C[1..20]"; target_start 299; transcript_id "g1.t1"; gene_id "g1";
scaffold20011	AUGUSTUS	protein_match	1070	1114	6.4	+	0	target "unknown_D[1..15]"; target_start 319; transcript_id "g1.t1"; gene_id "g1";
scaffold20011	AUGUSTUS	protein_match	1115	1681	8.8	+	0	target "unknown_E[1..189]"; target_start 334; transcript_id "g1.t1"; gene_id "g1";
# coding sequence = [atggaagaagagaggagatttgaagcagaggtagcagaggtgcaagcatggtggaacacagagaggttcaggctaacaa
# agagggcatattcagctagggatgtggtggcactaagaggaactatgaggcaaagttatgcatccaatgagttagctcagaagctatggaggacactc
# aagactcatcaagctaatgggacagcttcaaggacttttggtgcacttgaccctgttcaagttactatgatggctaagcatttggatactatttatgt
# atctggctggcagtgttcttcaactcacacaagtactaatgaaccagggcctgatcttgctgattacccttatgatactgttccgaacaaagtggagc
# atttgttttttgctcagcagtatcatgataggaagcagagagaagcaagaatgagcatgagcagagatgagagggcaagaaccccttttattgattac
# ttgaaacctatcattgctgatggtgacactggatttggtggcgcaactgctactgttaagctgtgtaagcttttcgtggagcgcggtgctgctggtgt
# ccacattgaggatcagtcctctgttactaagaaatgtggtcacatggctggtaaagttcttgttgctgtaagtgaacatattaacaggcttgtggctg
# caaggttgcagtttgatgtcatggggactgagacagtcctcgtggctcgtactgatgcggttgcagccacattgatccaaaccaatgtggatacaagg
# gatcatcagttcattttgggtgcttccaacccgaatctcaagggcaagggtttggctactcttttgtctgaagctatggctgcaggcaaaacagggcc
# ggaacttcaagccattgaggataactggcttggaatggctgaactgaagacattttctcaatgtgtcactgatgcaatcaagaaaatgaacctctcgg
# agtatgagaagcagaggaagttgaacgaatggatgagccattcgagctatgagaaacgtctttcgcacgaacaagctagggaggtagctgaaagactt
# ggccttcctaatctcttttgggactgggacttgcctagaaccagagaagggttctacaggtttcagggctcagtagaggctgcaattgttcgcggatg
# ggcttttgccgagtactgtgatctagtctggatggagacatcaagtcctgatatggtggaatgcacaaaattttctcaaggagttaagactctaaggc
# ctgagctgatgttggcttacaatctgtctccctcattcaattgggatgcatcagggatgaatgataaccaaatgatggatttcattccaagaatagcc
# aaattaggctattgctggcagttcattactttagctggtttccatgctgatgcactcatcgtcgacacgtttgccaaggatttcgccaggaggggaat
# gttggcttatgtggagaaaatacaaagagaggagaggagcaatggtgttgatacattggctcatcagaaatggtctggggctaattactatgatagag
# ttctaaggactgtccagggaggcatcacttcaactgctgccatgggaaaaggtgtaactgaggagcaatttgaggaaaaatggacaaggactggagca
# acaaatttaggtaatggaagtgtggtgattgcaaaggcaaggatgtaa]
# protein sequence = [MEEERRFEAEVAEVQAWWNTERFRLTKRAYSARDVVALRGTMRQSYASNELAQKLWRTLKTHQANGTASRTFGALDPV
# QVTMMAKHLDTIYVSGWQCSSTHTSTNEPGPDLADYPYDTVPNKVEHLFFAQQYHDRKQREARMSMSRDERARTPFIDYLKPIIADGDTGFGGATATV
# KLCKLFVERGAAGVHIEDQSSVTKKCGHMAGKVLVAVSEHINRLVAARLQFDVMGTETVLVARTDAVAATLIQTNVDTRDHQFILGASNPNLKGKGLA
# TLLSEAMAAGKTGPELQAIEDNWLGMAELKTFSQCVTDAIKKMNLSEYEKQRKLNEWMSHSSYEKRLSHEQAREVAERLGLPNLFWDWDLPRTREGFY
# RFQGSVEAAIVRGWAFAEYCDLVWMETSSPDMVECTKFSQGVKTLRPELMLAYNLSPSFNWDASGMNDNQMMDFIPRIAKLGYCWQFITLAGFHADAL
# IVDTFAKDFARRGMLAYVEKIQREERSNGVDTLAHQKWSGANYYDRVLRTVQGGITSTAAMGKGVTEEQFEEKWTRTGATNLGNGSVVIAKARM]
# sequence of block unknown_A     0 [MEEERRFEAEVAEVQAWWNTERFRLTKRAYSARDVVALRGTMRQSYASNELAQKLWRTLKTHQANGTASRTFGALDPVQ] 79
# sequence of block unknown_B    79 [VTMMAKHLDTIYVSGWQCSSTHTSTNEPGPDLADYPYDTVPNKVEHLFFAQQYHDRKQREARMSMSRDERARTPFIDYLKPIIADGDTGFGGATATVKLCKLFVERGAAGVHIEDQSSVTKKCGHMAGKVLVAVSEHINRLVAARLQFDVMGTETVLVARTDAVAATLIQTNVDTRDHQFILGASNPNLKGKGLATLLSEAMAAGKTGPELQAIEDNWLG] 299
# sequence of block unknown_C   299 [MAELKTFSQCVTDAIKKMNL] 319
# sequence of block unknown_D   319 [SEYEKQRKLNEWMSH] 334
# sequence of block unknown_E   334 [SSYEKRLSHEQAREVAERLGLPNLFWDWDLPRTREGFYRFQGSVEAAIVRGWAFAEYCDLVWMETSSPDMVECTKFSQGVKTLRPELMLAYNLSPSFNWDASGMNDNQMMDFIPRIAKLGYCWQFITLAGFHADALIVDTFAKDFARRGMLAYVEKIQREERSNGVDTLAHQKWSGANYYDRVLRTVQG] 523
# end gene g1
###
# command line:
# augustus --codingseq=1 --proteinprofile=/home/pgsb/tetiana.nosenko/lineages/embryophyta_odb9/prfl/EOG09360640.prfl --predictionStart=0 --predictionEnd=19994 --species=arabidopsis ./tmp/scaffold20011Schil_BUSCO_geno_206160443_.temp
```
