## Supplementary material for "The *de novo* reference genome and transcriptome assemblies of the wild tomato species *Solanum chilense*": EOG09360676.out.1

```
# Please cite: Mario Stanke, Mark Diekhans, Robert Baertsch, David Haussler (2008),
# Using native and syntenically mapped cDNA alignments to improve de novo gene finding
# Bioinformatics 24: 637-644, doi 10.1093/bioinformatics/btn013
# No extrinsic information on sequences given.
# Using protein profile unknown
# --[3..439]--> unknown_A (15) <--[0..1]--> unknown_B (54) <--[0..4]--> unknown_C (45) <--[7..16]--> unknown_E (51) <--[0..18]--> unknown_F (43) <--[0..1]--> unknown_G (101) <--[0..5]--> unknown_H (20) <--[0..3]--> unknown_I (72) <--[4..8]--> unknown_J (99) <--[0..0]--
# arabidopsis version. Using default transition matrix.
# We have hints for 0 sequences and for 0 of the sequences in the input set.
#
# ----- prediction on sequence number 1 (length = 39382, name = scaffold385) -----
#
# Constraints/Hints:
# (none)
# Predicted genes for sequence number 1 on both strands
# start gene g1
scaffold385	AUGUSTUS	gene	19956	25836	0.11	-	.	g1
scaffold385	AUGUSTUS	transcript	19956	25836	0.11	-	.	g1.t1
scaffold385	AUGUSTUS	intron	19956	20236	0.65	-	.	transcript_id "g1.t1"; gene_id "g1";
scaffold385	AUGUSTUS	intron	20346	20432	0.51	-	.	transcript_id "g1.t1"; gene_id "g1";
scaffold385	AUGUSTUS	intron	20461	20634	0.52	-	.	transcript_id "g1.t1"; gene_id "g1";
scaffold385	AUGUSTUS	intron	20781	20953	0.99	-	.	transcript_id "g1.t1"; gene_id "g1";
scaffold385	AUGUSTUS	intron	21130	21213	0.87	-	.	transcript_id "g1.t1"; gene_id "g1";
scaffold385	AUGUSTUS	intron	21283	21378	0.96	-	.	transcript_id "g1.t1"; gene_id "g1";
scaffold385	AUGUSTUS	intron	21496	23719	0.61	-	.	transcript_id "g1.t1"; gene_id "g1";
scaffold385	AUGUSTUS	CDS	20237	20345	0.6	-	0	transcript_id "g1.t1"; gene_id "g1";
scaffold385	AUGUSTUS	exon	20237	20345	.	-	.	transcript_id "g1.t1"; gene_id "g1";
scaffold385	AUGUSTUS	CDS	20433	20460	0.51	-	1	transcript_id "g1.t1"; gene_id "g1";
scaffold385	AUGUSTUS	exon	20433	20460	.	-	.	transcript_id "g1.t1"; gene_id "g1";
scaffold385	AUGUSTUS	CDS	20635	20780	0.92	-	0	transcript_id "g1.t1"; gene_id "g1";
scaffold385	AUGUSTUS	exon	20635	20780	.	-	.	transcript_id "g1.t1"; gene_id "g1";
scaffold385	AUGUSTUS	CDS	20954	21129	0.89	-	2	transcript_id "g1.t1"; gene_id "g1";
scaffold385	AUGUSTUS	exon	20954	21129	.	-	.	transcript_id "g1.t1"; gene_id "g1";
scaffold385	AUGUSTUS	CDS	21214	21282	0.96	-	2	transcript_id "g1.t1"; gene_id "g1";
scaffold385	AUGUSTUS	exon	21214	21282	.	-	.	transcript_id "g1.t1"; gene_id "g1";
scaffold385	AUGUSTUS	CDS	21379	21495	0.68	-	2	transcript_id "g1.t1"; gene_id "g1";
scaffold385	AUGUSTUS	exon	21379	21495	.	-	.	transcript_id "g1.t1"; gene_id "g1";
scaffold385	AUGUSTUS	CDS	23720	25577	0.66	-	0	transcript_id "g1.t1"; gene_id "g1";
scaffold385	AUGUSTUS	exon	23720	25836	.	-	.	transcript_id "g1.t1"; gene_id "g1";
scaffold385	AUGUSTUS	start_codon	25575	25577	.	-	0	transcript_id "g1.t1"; gene_id "g1";
scaffold385	AUGUSTUS	tss	25836	25836	.	-	.	transcript_id "g1.t1"; gene_id "g1";
# coding sequence = [atgccgttcacccttctctctcctccacctttcccttcacttctccaccataccccaccactcctccaattcaaaccct
# tcatttcccttcaccatctacgtctcaagcaccccaccaccctcaccaccgtttctgccatcggtgctgacgggaagtactaccccaccccctcagac
# gatgacccacctgaagcacccgaagattcaatgcatggtgtgaacaaatttcagcaaattcaacggcaagcagctaaagcaagaaaacagcaagaaga
# gcttttcaagaaagaacagtccattttcgtgaatgcattagctgatgttgaagatgcacctgataatcctcttgtgaatgatagtgatagtggggatg
# atttatttggtgaaattgataaagctattgctttgaaaagaaaagagtttgtaaaacaggggcttttaaagcctaaccccaagaaatcagctttagtt
# gaggttgaagttgaaggtatagatgagttattgcctgaagaagttgttgatttggaagaaattagtgagcttactggattgactgaaatttcggaagg
# cgaagaaagtgaagaagataggtctgattttgaggtaagtgatgatgtggttaaagctgaattttcagatttatcttcatttgatattgactttgatg
# agtatggtaaagcaaagccaagaattgcagaacccaagtttagaatgagtttagctgagcttttggatgagagtagggtagtgccagtgtcagtttat
# ggagatttagaggtggaaattagtggtatacaacacgattcacggttggttgagagtggtgatttgtttgtgtgttgtgttgggatgaaaactgatgg
# acatttatatttatcagaggctgataagagaggagctgttgctgttgtagctagtaaagagattgatattgaggaaactttggggtgtaaagcgctgg
# tcattgtggaggacacgaatgcagtgcttgctgtgttagctgcttcgttttataggcatccgtctaaaagtatgtccgtgattggggttacaggaact
# aatggaaagactacaacttcttacttaataaaggcaatgtatggagcaatggggttgaggacgggcatgttgagtacagtagggtattatatatatgg
# ggataacaagttagagtcccctcatacaacccctgatgcagtattggttcagaaactgatggcaaagatggttcataatgggaccgaggcattggtaa
# tggaggcctcttctcatggattggcattaggtcggtgtgatgaggttgattttgacattgcagtttttaccaacttgacgcgggatcacttagatttt
# catgggactgaggaagagtatagggatgctaaggctaagttgtttgctaggatggtggacccagcacgacaccgcaagattgtgaatattgatgacag
# taatgcaactttctttgttgcacaaggaaaccctgatgtgcctgttgtgacttttgcaatggacaataagagtgctgatgttcatcctttaaagtttc
# agttatctctctttgagactcaagtgctggtcaacacacctcaaggcatattggaaatatcttctggtttgcttggaaggcataacatctataacatt
# cttgcagcagtcgctgttggaattgccgttggggcacctttggaggacattgtcaaaggtattgaagaggttgatgcagtccctggtcgatgtgagct
# gatagatgaagaacaggctttcggagtaattgtagactatgctcatacccctgatgctttatcaagactacttgattacgtgagagagcttggcccta
# ggagggttataactgtttttggttgtgctggagagagcgacagaggaaagaggcccataatggcaaagatagcaacagataaaagtgatgtgacaatt
# ctgacatctgacaatccaaagactgaggatccttatcaccgatcactgaaatatgcattggtgtcttctcttatctgctgtggcaccactgtctgtgc
# actcatggacatcttggatgatatgttggctggtgtaggatggactatgcaggactacttgaaacatggagagaatgattactacccacctctcccca
# atggccatagactctttgtacatgatatcagacgcgtcgctgtgcgatgtggcgttgccatgggtgaggaaggtgatatagttgtggttgctggcaaa
# ggccatgaagcattccaaatagaaggtgagaagagagaattttttgatgatcgagaggaatgtagagaagctttacagtatgttgatgaacttcacca
# agctggaattgacacaagtgaattcccatggcggaaggaaatggaaggctggagaataggagttaccagagagtcactgatacgatgccataaggtgt
# atgttaagatcttgacagtgtgctcacagaagatagccattgtggagtgcccattaagcttgaatcaacatt]
# protein sequence = [MPFTLLSPPPFPSLLHHTPPLLQFKPFISLHHLRLKHPTTLTTVSAIGADGKYYPTPSDDDPPEAPEDSMHGVNKFQQ
# IQRQAAKARKQQEELFKKEQSIFVNALADVEDAPDNPLVNDSDSGDDLFGEIDKAIALKRKEFVKQGLLKPNPKKSALVEVEVEGIDELLPEEVVDLE
# EISELTGLTEISEGEESEEDRSDFEVSDDVVKAEFSDLSSFDIDFDEYGKAKPRIAEPKFRMSLAELLDESRVVPVSVYGDLEVEISGIQHDSRLVES
# GDLFVCCVGMKTDGHLYLSEADKRGAVAVVASKEIDIEETLGCKALVIVEDTNAVLAVLAASFYRHPSKSMSVIGVTGTNGKTTTSYLIKAMYGAMGL
# RTGMLSTVGYYIYGDNKLESPHTTPDAVLVQKLMAKMVHNGTEALVMEASSHGLALGRCDEVDFDIAVFTNLTRDHLDFHGTEEEYRDAKAKLFARMV
# DPARHRKIVNIDDSNATFFVAQGNPDVPVVTFAMDNKSADVHPLKFQLSLFETQVLVNTPQGILEISSGLLGRHNIYNILAAVAVGIAVGAPLEDIVK
# GIEEVDAVPGRCELIDEEQAFGVIVDYAHTPDALSRLLDYVRELGPRRVITVFGCAGESDRGKRPIMAKIATDKSDVTILTSDNPKTEDPYHRSLKYA
# LVSSLICCGTTVCALMDILDDMLAGVGWTMQDYLKHGENDYYPPLPNGHRLFVHDIRRVAVRCGVAMGEEGDIVVVAGKGHEAFQIEGEKREFFDDRE
# ECREALQYVDELHQAGIDTSEFPWRKEMEGWRIGVTRESLIRCHKVYVKILTVCSQKIAIVECPLSLNQH]
# end gene g1
###
# start gene g2
scaffold385	AUGUSTUS	gene	31011	36131	0.15	+	.	g2
scaffold385	AUGUSTUS	transcript	31011	36131	0.15	+	.	g2.t1
scaffold385	AUGUSTUS	tss	31011	31011	.	+	.	transcript_id "g2.t1"; gene_id "g2";
scaffold385	AUGUSTUS	exon	31011	31224	.	+	.	transcript_id "g2.t1"; gene_id "g2";
scaffold385	AUGUSTUS	exon	31676	31853	.	+	.	transcript_id "g2.t1"; gene_id "g2";
scaffold385	AUGUSTUS	start_codon	31700	31702	.	+	0	transcript_id "g2.t1"; gene_id "g2";
scaffold385	AUGUSTUS	intron	31854	31993	1	+	.	transcript_id "g2.t1"; gene_id "g2";
scaffold385	AUGUSTUS	intron	32056	32608	0.85	+	.	transcript_id "g2.t1"; gene_id "g2";
scaffold385	AUGUSTUS	intron	32724	32811	0.98	+	.	transcript_id "g2.t1"; gene_id "g2";
scaffold385	AUGUSTUS	intron	32874	33051	0.65	+	.	transcript_id "g2.t1"; gene_id "g2";
scaffold385	AUGUSTUS	intron	33157	33446	0.45	+	.	transcript_id "g2.t1"; gene_id "g2";
scaffold385	AUGUSTUS	intron	34813	34890	0.99	+	.	transcript_id "g2.t1"; gene_id "g2";
scaffold385	AUGUSTUS	intron	34989	35106	1	+	.	transcript_id "g2.t1"; gene_id "g2";
scaffold385	AUGUSTUS	intron	35291	35376	1	+	.	transcript_id "g2.t1"; gene_id "g2";
scaffold385	AUGUSTUS	CDS	31700	31853	0.87	+	0	transcript_id "g2.t1"; gene_id "g2";
scaffold385	AUGUSTUS	CDS	31994	32055	1	+	2	transcript_id "g2.t1"; gene_id "g2";
scaffold385	AUGUSTUS	exon	31994	32055	.	+	.	transcript_id "g2.t1"; gene_id "g2";
scaffold385	AUGUSTUS	CDS	32609	32723	0.97	+	0	transcript_id "g2.t1"; gene_id "g2";
scaffold385	AUGUSTUS	exon	32609	32723	.	+	.	transcript_id "g2.t1"; gene_id "g2";
scaffold385	AUGUSTUS	CDS	32812	32873	1	+	2	transcript_id "g2.t1"; gene_id "g2";
scaffold385	AUGUSTUS	exon	32812	32873	.	+	.	transcript_id "g2.t1"; gene_id "g2";
scaffold385	AUGUSTUS	CDS	33052	33156	0.54	+	0	transcript_id "g2.t1"; gene_id "g2";
scaffold385	AUGUSTUS	exon	33052	33156	.	+	.	transcript_id "g2.t1"; gene_id "g2";
scaffold385	AUGUSTUS	CDS	33447	34812	0.88	+	0	transcript_id "g2.t1"; gene_id "g2";
scaffold385	AUGUSTUS	exon	33447	34812	.	+	.	transcript_id "g2.t1"; gene_id "g2";
scaffold385	AUGUSTUS	CDS	34891	34988	1	+	2	transcript_id "g2.t1"; gene_id "g2";
scaffold385	AUGUSTUS	exon	34891	34988	.	+	.	transcript_id "g2.t1"; gene_id "g2";
scaffold385	AUGUSTUS	CDS	35107	35290	1	+	0	transcript_id "g2.t1"; gene_id "g2";
scaffold385	AUGUSTUS	exon	35107	35290	.	+	.	transcript_id "g2.t1"; gene_id "g2";
scaffold385	AUGUSTUS	CDS	35377	35960	0.99	+	2	transcript_id "g2.t1"; gene_id "g2";
scaffold385	AUGUSTUS	exon	35377	36131	.	+	.	transcript_id "g2.t1"; gene_id "g2";
scaffold385	AUGUSTUS	stop_codon	35958	35960	.	+	0	transcript_id "g2.t1"; gene_id "g2";
scaffold385	AUGUSTUS	tts	36131	36131	.	+	.	transcript_id "g2.t1"; gene_id "g2";
# coding sequence = [atggagaaaaagagatcatcaagaaatccacaacagatagataagagtcagcttaattgtatgtggggattgattagta
# gcctttattttggtcaaaatcagaggaaacagaagctgctgtcaaatgggaaaggttctacaaagaatgttataggcaaaaattcaagaaagattgat
# gctttaacttactctagtgaccaactgtatggctatgaggatggagctgaagtggaagctttaggatttcgtacgggtgataaaaggataaagacttc
# gattcaagaagaaatttctggtgaaatgcagaanagtctctctaccttccgagctagcaaaaattcaagaaagattgatgctttaacttactgtagtg
# accaattgaatggctatgaggggtgtgtgtcggatttgccgaaagtagtgtattcttggagaatccgacacgggtgcggcattgaaagtgaagagtct
# ggaaaacttaggttttgtggacttgaagatggagctgaagtggaagctttaggatttcgtacgggtgataaaaggataaagacttcgattcaagaaga
# aatttctggtgaaatgcagaagagcactcaaatcatagcccgaaatgagcaacacgaagaagtagattatggactatttgatcatatgataagtaaat
# acaagccatcaccaaagaagagctgtaagaatcagtcacctgtttatgattggaaggatactgagaccggggatattcagcaggcttcaagttcagcg
# gaaatgtctattcataagttaaaattggcgtccatattagaagctatcggcagtcaaattcatcgagaagatggagattcgaagaggagttccattaa
# gaatgatcagcttgacgagatcagtttacaagtacttcagacgagtgctaaagcatttatcgatcaaatgttcatagacaggaattatatcagcaaag
# gtaacatgagctatgagcccgaacagttctccaatgcattagagatgttaaattcaaatggagatttgtttctgaaactcctacaagatccgaattca
# ctcttagctaagcaaatccgaaacatgcaaaacgtgcaaatggcaagagattcgatcaagtccttcatgagtaacagactactagaatgtgacatttc
# aaggagtgaacataagcatcatcaatctgcattcgaagaaagttccaactcccggccttcaaataaaatagttgttctgaagccgattcctagaactg
# ttcgatgttctgaaaatgttgactgctattgctcgtctatgcagtctcatcatagcacaagtagtaaagggagaaatgtgcagcacaagaacttttct
# ctcaaagatattaagaggaaactgaaatatgcaatgggagaaaaatggaaagagaagcgtttgatatcagtaggaagtactgtacatgagcttcatag
# cgtcagcgataggaagaacatagaagttgttgatgaagggggaagttcatgtcttactgttgcacgatccactaactcgttcaccgagtacaacggca
# agaatgaggcacaaaataaacaaaattccacaagtgaagcacctaaagtctcctttttgactgaaaaagtgcgtaaaaagttggatgcgtctgccata
# agctacaccaagaaacgggaactggatatctctatggaggcaaagagacatctctctcaaagattgaactttgtcaacactacagatgaagctgtgat
# gagcacacaaccctcaagaacattggaaagaattctttcctcgcccgagcatgatcgtttgttcaactatagttcaaaacaggatctgaagagtaatc
# cagaacaaccgtgttacaatgatacaagtatagcggaattgccccgtgagccaacacatactagttttcaaagtcctcaaagacacaaggattctcag
# catctcaaaagctcaatgctggcttcaccttcagaagtctggtctcctggttcttcaacagacgtttcatcgacgagtccatatagcatgtacaaatt
# aagaggtgtcgacagcattatggaccgaggagatcacccaagtccggtgtcagtcctggaaccagttttcaccgatgatctaatcagcccttcaagaa
# atgaaccatctggtactgtattacaaccacgtcgtatcaactttgagggatgtttgaacaaggaatccactgaaaatgccatactgaatcgtgctgaa
# cctgacacccttcgtacttacattcagtcaagtttgcatactcttcacttgaattgggaagaactttggttaaataggcatctttcagaacaaatgct
# cgatgcaatgctatccgatgaactagagacgttagcactacaatgccattccgagcctaaactccttatggactacacaaacgaagctctactagaag
# catatgattctcacttcagatatcctccgtggctatcgttctttcaacccaaactctgttcctttccaccagaaaaacatctactggaaatggtaatg
# aatgaagtgaaacaacaccttgttccattgatcgatcaacctacattgaatgaccatgttgaaactgacttggcaaaatctggttcatggctcgatat
# acgagacgatactgaagatgttctgactcaaatcacagatgatgttcttgaagaatcaattatgtatactgttcttcaacttcaaaacctctttcttg
# tgtag]
# protein sequence = [MEKKRSSRNPQQIDKSQLNCMWGLISSLYFGQNQRKQKLLSNGKGSTKNVIGKNSRKIDALTYSSDQLYGYEDGAEVE
# ALGFRTGDKRIKTSIQEEISGEMQXSLSTFRASKNSRKIDALTYCSDQLNGYEGCVSDLPKVVYSWRIRHGCGIESEESGKLRFCGLEDGAEVEALGF
# RTGDKRIKTSIQEEISGEMQKSTQIIARNEQHEEVDYGLFDHMISKYKPSPKKSCKNQSPVYDWKDTETGDIQQASSSAEMSIHKLKLASILEAIGSQ
# IHREDGDSKRSSIKNDQLDEISLQVLQTSAKAFIDQMFIDRNYISKGNMSYEPEQFSNALEMLNSNGDLFLKLLQDPNSLLAKQIRNMQNVQMARDSI
# KSFMSNRLLECDISRSEHKHHQSAFEESSNSRPSNKIVVLKPIPRTVRCSENVDCYCSSMQSHHSTSSKGRNVQHKNFSLKDIKRKLKYAMGEKWKEK
# RLISVGSTVHELHSVSDRKNIEVVDEGGSSCLTVARSTNSFTEYNGKNEAQNKQNSTSEAPKVSFLTEKVRKKLDASAISYTKKRELDISMEAKRHLS
# QRLNFVNTTDEAVMSTQPSRTLERILSSPEHDRLFNYSSKQDLKSNPEQPCYNDTSIAELPREPTHTSFQSPQRHKDSQHLKSSMLASPSEVWSPGSS
# TDVSSTSPYSMYKLRGVDSIMDRGDHPSPVSVLEPVFTDDLISPSRNEPSGTVLQPRRINFEGCLNKESTENAILNRAEPDTLRTYIQSSLHTLHLNW
# EELWLNRHLSEQMLDAMLSDELETLALQCHSEPKLLMDYTNEALLEAYDSHFRYPPWLSFFQPKLCSFPPEKHLLEMVMNEVKQHLVPLIDQPTLNDH
# VETDLAKSGSWLDIRDDTEDVLTQITDDVLEESIMYTVLQLQNLFLV]
# end gene g2
###
# start gene g3
scaffold385	AUGUSTUS	gene	38131	41356	0.04	+	.	g3
scaffold385	AUGUSTUS	transcript	38131	41356	0.04	+	.	g3.t1
scaffold385	AUGUSTUS	tss	38131	38131	.	+	.	transcript_id "g3.t1"; gene_id "g3";
scaffold385	AUGUSTUS	exon	38131	38748	.	+	.	transcript_id "g3.t1"; gene_id "g3";
scaffold385	AUGUSTUS	start_codon	38197	38199	.	+	0	transcript_id "g3.t1"; gene_id "g3";
scaffold385	AUGUSTUS	intron	38749	39529	1	+	.	transcript_id "g3.t1"; gene_id "g3";
scaffold385	AUGUSTUS	intron	39722	39983	0.45	+	.	transcript_id "g3.t1"; gene_id "g3";
scaffold385	AUGUSTUS	intron	40353	40454	0.99	+	.	transcript_id "g3.t1"; gene_id "g3";
scaffold385	AUGUSTUS	intron	40587	40671	1	+	.	transcript_id "g3.t1"; gene_id "g3";
scaffold385	AUGUSTUS	intron	40848	40939	1	+	.	transcript_id "g3.t1"; gene_id "g3";
scaffold385	AUGUSTUS	CDS	38197	38748	1	+	0	transcript_id "g3.t1"; gene_id "g3";
scaffold385	AUGUSTUS	CDS	39530	39721	0.45	+	0	transcript_id "g3.t1"; gene_id "g3";
scaffold385	AUGUSTUS	exon	39530	39721	.	+	.	transcript_id "g3.t1"; gene_id "g3";
scaffold385	AUGUSTUS	CDS	39984	40352	0.6	+	0	transcript_id "g3.t1"; gene_id "g3";
scaffold385	AUGUSTUS	exon	39984	40352	.	+	.	transcript_id "g3.t1"; gene_id "g3";
scaffold385	AUGUSTUS	CDS	40455	40586	0.99	+	0	transcript_id "g3.t1"; gene_id "g3";
scaffold385	AUGUSTUS	exon	40455	40586	.	+	.	transcript_id "g3.t1"; gene_id "g3";
scaffold385	AUGUSTUS	CDS	40672	40847	1	+	0	transcript_id "g3.t1"; gene_id "g3";
scaffold385	AUGUSTUS	exon	40672	40847	.	+	.	transcript_id "g3.t1"; gene_id "g3";
scaffold385	AUGUSTUS	CDS	40940	41063	0.83	+	1	transcript_id "g3.t1"; gene_id "g3";
scaffold385	AUGUSTUS	exon	40940	41356	.	+	.	transcript_id "g3.t1"; gene_id "g3";
scaffold385	AUGUSTUS	stop_codon	41061	41063	.	+	0	transcript_id "g3.t1"; gene_id "g3";
scaffold385	AUGUSTUS	tts	41356	41356	.	+	.	transcript_id "g3.t1"; gene_id "g3";
# coding sequence = [atggaacctctaactcaggcgaagaaatccaacctcgtactcatcctagattacggttctcaatacacccatctcatca
# ctcgccgaattcgaagtttatctgttttctcactctgtatcaatggcacttcttcgttagactccataaccgaactcaaccctcgtgttattatcctc
# tcaggtggaccccacagtgtccacgctgacggtgcgccgtgttttccttctggctttattgagtatgtggagtcgcaagggattcatgtgttggggat
# ttgttatgggttgcacttgcttgtacagaaccttggtggagttgtgaaggttggggagaagcatgagtatgggagaatggaaattgaggttcagaaga
# ataatgggttgtttgggaataagcaaattggggataaacaggttgtttggatgagccatggcgatgaggctgtgaagttgccggaagagtttgaggtt
# gtggcgaggagtaatcagggagctgttgctgccattgagaatagggaaaaaaagttttatgggttgcagtatcatcctgaggtgacacactcgattga
# agggatggaaacactacgacatttcctatttgatatttgcgggattacagcaggctggaacatggaagatgttctggaggaagaaattaaagtaatta
# aagctatggtaggacctgaagatcatgtaatttgtgctttatctggtggtgttgattccacagttgcagctaccgtggagagagaaagagtgatggca
# acatttgagagtgaccttcatttgcccgttacctgcgttgatgctacagaagaatttctcagcaaactaaaaggtgtgacagagcctgaaatgaaaag
# gaaaattattgggaaggagttcatcaacatatttgatattttcgcccatgatttagagaaaaaagtgggaaagaaacctgcttacctagtccaaggaa
# cattgtatcctgatgtaatagagtcgtgtcccccacctggaagtggaagaacacattcacatacgatcaagagccatcataatgttggaggactccca
# aaggacatgaagctgaagctcatcgagccactgaaacttctgttcaaggatgaggttcgtgcaatgggaaagattatgaatatccctgtggcttttct
# caggcgtcacccatttcctggtccgggacttgctgttcgaattccaggagatgtcacagcagggaattccttggatattcttcgtcaggttgatgaga
# tcttcattcaatcaatcaaagatgctggaatctatgatgaaatttggcaagcttttgctgtcttcttacccgtgaaaactgttggagtacaaggagac
# caaagaacacattctcatgctgttgcacttagagcagtcacaagtcaagatggaatgacagcagactggtactacttcgatttcaagttccttgacga
# tgtatcaagaaagatttgcaacagtgttcgtggtgtaaatcgagttcttctggatattacatcaaagcctccatcaacaattgagtgggaatga]
# protein sequence = [MEPLTQAKKSNLVLILDYGSQYTHLITRRIRSLSVFSLCINGTSSLDSITELNPRVIILSGGPHSVHADGAPCFPSGF
# IEYVESQGIHVLGICYGLHLLVQNLGGVVKVGEKHEYGRMEIEVQKNNGLFGNKQIGDKQVVWMSHGDEAVKLPEEFEVVARSNQGAVAAIENREKKF
# YGLQYHPEVTHSIEGMETLRHFLFDICGITAGWNMEDVLEEEIKVIKAMVGPEDHVICALSGGVDSTVAATVERERVMATFESDLHLPVTCVDATEEF
# LSKLKGVTEPEMKRKIIGKEFINIFDIFAHDLEKKVGKKPAYLVQGTLYPDVIESCPPPGSGRTHSHTIKSHHNVGGLPKDMKLKLIEPLKLLFKDEV
# RAMGKIMNIPVAFLRRHPFPGPGLAVRIPGDVTAGNSLDILRQVDEIFIQSIKDAGIYDEIWQAFAVFLPVKTVGVQGDQRTHSHAVALRAVTSQDGM
# TADWYYFDFKFLDDVSRKICNSVRGVNRVLLDITSKPPSTIEWE]
# end gene g3
###
# start gene g4
scaffold385	AUGUSTUS	gene	42117	49336	0.01	-	.	g4
scaffold385	AUGUSTUS	transcript	42117	49336	0.01	-	.	g4.t1
scaffold385	AUGUSTUS	tts	42117	42117	.	-	.	transcript_id "g4.t1"; gene_id "g4";
scaffold385	AUGUSTUS	exon	42117	42878	.	-	.	transcript_id "g4.t1"; gene_id "g4";
scaffold385	AUGUSTUS	stop_codon	42807	42809	.	-	0	transcript_id "g4.t1"; gene_id "g4";
scaffold385	AUGUSTUS	intron	42879	43295	0.95	-	.	transcript_id "g4.t1"; gene_id "g4";
scaffold385	AUGUSTUS	intron	43713	43798	1	-	.	transcript_id "g4.t1"; gene_id "g4";
scaffold385	AUGUSTUS	intron	44630	44733	1	-	.	transcript_id "g4.t1"; gene_id "g4";
scaffold385	AUGUSTUS	intron	44791	45063	0.69	-	.	transcript_id "g4.t1"; gene_id "g4";
scaffold385	AUGUSTUS	intron	45162	45437	0.42	-	.	transcript_id "g4.t1"; gene_id "g4";
scaffold385	AUGUSTUS	intron	45539	45889	0.61	-	.	transcript_id "g4.t1"; gene_id "g4";
scaffold385	AUGUSTUS	intron	46157	46501	0.63	-	.	transcript_id "g4.t1"; gene_id "g4";
scaffold385	AUGUSTUS	intron	46594	46719	0.12	-	.	transcript_id "g4.t1"; gene_id "g4";
scaffold385	AUGUSTUS	intron	46760	47009	0.88	-	.	transcript_id "g4.t1"; gene_id "g4";
scaffold385	AUGUSTUS	CDS	42807	42878	0.95	-	0	transcript_id "g4.t1"; gene_id "g4";
scaffold385	AUGUSTUS	CDS	43296	43712	0.97	-	0	transcript_id "g4.t1"; gene_id "g4";
scaffold385	AUGUSTUS	exon	43296	43712	.	-	.	transcript_id "g4.t1"; gene_id "g4";
scaffold385	AUGUSTUS	CDS	43799	44629	1	-	0	transcript_id "g4.t1"; gene_id "g4";
scaffold385	AUGUSTUS	exon	43799	44629	.	-	.	transcript_id "g4.t1"; gene_id "g4";
scaffold385	AUGUSTUS	CDS	44734	44790	0.72	-	0	transcript_id "g4.t1"; gene_id "g4";
scaffold385	AUGUSTUS	exon	44734	44790	.	-	.	transcript_id "g4.t1"; gene_id "g4";
scaffold385	AUGUSTUS	CDS	45064	45161	0.69	-	2	transcript_id "g4.t1"; gene_id "g4";
scaffold385	AUGUSTUS	exon	45064	45161	.	-	.	transcript_id "g4.t1"; gene_id "g4";
scaffold385	AUGUSTUS	CDS	45438	45538	0.61	-	1	transcript_id "g4.t1"; gene_id "g4";
scaffold385	AUGUSTUS	exon	45438	45538	.	-	.	transcript_id "g4.t1"; gene_id "g4";
scaffold385	AUGUSTUS	CDS	45890	46156	0.65	-	1	transcript_id "g4.t1"; gene_id "g4";
scaffold385	AUGUSTUS	exon	45890	46156	.	-	.	transcript_id "g4.t1"; gene_id "g4";
scaffold385	AUGUSTUS	CDS	46502	46593	0.31	-	0	transcript_id "g4.t1"; gene_id "g4";
scaffold385	AUGUSTUS	exon	46502	46593	.	-	.	transcript_id "g4.t1"; gene_id "g4";
scaffold385	AUGUSTUS	CDS	46720	46759	0.23	-	1	transcript_id "g4.t1"; gene_id "g4";
scaffold385	AUGUSTUS	exon	46720	46759	.	-	.	transcript_id "g4.t1"; gene_id "g4";
scaffold385	AUGUSTUS	CDS	47010	47134	0.99	-	0	transcript_id "g4.t1"; gene_id "g4";
scaffold385	AUGUSTUS	exon	47010	47196	.	-	.	transcript_id "g4.t1"; gene_id "g4";
scaffold385	AUGUSTUS	start_codon	47132	47134	.	-	0	transcript_id "g4.t1"; gene_id "g4";
scaffold385	AUGUSTUS	exon	49275	49336	.	-	.	transcript_id "g4.t1"; gene_id "g4";
scaffold385	AUGUSTUS	tss	49336	49336	.	-	.	transcript_id "g4.t1"; gene_id "g4";
# coding sequence = [atggctatgggacatcaagatcaagatggagtcccaggcaacttgagaaagcaacttgctcttgctgttagaggcattc
# aatggagctatgcaatcttctggtcaactccagttacacaaccagggactggtaaatttggaatgggaaggagtgttgaggttaagggaagcttcttt
# ggtgcaatggtaagacctcctgccgagtggccaatagacgggttcaaggtgttggaaacagtctcttgcagaagtgccagggtgttgaaatggattga
# tgggtactataatggggatatcaagaccaggaaaactgttcaggcgggggaagttaatgaagaccagctggggttgcatagaactgagcaattgaaag
# aactttatagttccctcttaacaagtgaaagtgaagaagacctacagccacaggccaaaaggccgtcggcctcattatctccagaagatctcactgat
# acagagtggtatttcctagtatgcatgtcatttgtcttcaatgttggccaagggttaccagggaagaccttagcaacaaatgaaactgtttggctatg
# caacgctcaccaagccgagagtaaagtcttttctcgttctttgctagcaaaggcaaatatcaattcaattgaaaattctgacatctctttcctttttg
# gtttctctatattgctggttaaatcctctttgcctcaccagagtgcatctatccagactgttgtatgctttccctatttaggaggcgtaattgagctg
# ggagtcaccgagcttgtcatggaagatcctaacctcattcagcaaataaaaaattcctttctagaggttgattactccgttattttgaagaggcctaa
# ttatgtctccaacgatgcaaaaaatgacacgaatatcggtagccaaaagcctgatcataatgcacttgaaaatgatgcttatccagttgaaataaatt
# cacctcatgatagttcaaatggttttgttgccaatcaagaggcagaagattcactgatggtggtagacggtattggggaaacttcacaagctcaaagc
# tggaggttcatggatgataatatcagtaatggtgtgaataattccttgaattccagtgactgcatctctcaaaacaatgcagattgtgaaaagttgtc
# ccctctttcgagtggagagaaggaaactaagccttgcccactagaccgtcaagagaacgatcagaagaaaccgcatcttttagatcaccaaggagatg
# atgctcaatatcaagctgtcctttctactcttctaaagagttctgaccaattaactttgggaccacattttagaaatatgaataaaaagtcaagtttt
# gctagttggaagaccgatattcagatgccgagatttggaactgcacaaaaactattgaagaaggtacttcttgaagttcctagaatgcatgctggtgt
# tatacataaattcagcagagaaaatggtaaaaagaatagcctttggagaccagaagttgatgacattgatagaaaccgtgttatttcagagagaaggc
# gaagagaaaagataaatgagagatttatgcatcttgcatcgatgctgccaactagtagcaaggttgacaaaatatcactactcgatgagacaatagaa
# tacatgaaagagcttgaaaggagagttcaggagctggaggcgagatcagcaagacgatcaaatgatactgcagagcagacatctgataattgtggcac
# tagcaaattcaatgacatcaggggatcactaccgaacaaaaggaaggcatgtgatatggatgaaatagaacctgaaagctgcaatggattactgaaat
# gtagttcagctgatagtattgtcatcaatatgatcgataaggaagtctcgatcaagatgagttgtctttggagcgagagcttgttgcttaaaattatg
# gaggtactgactgacctacatatggattgccatacagttcagtcttccaaccttgatgggattctatccattgctatcgaatccaagtcaaccggatc
# gaaaacactagcagtcggaacaattagagaagcacttcagagagtagtttggaaatcttga]
# protein sequence = [MAMGHQDQDGVPGNLRKQLALAVRGIQWSYAIFWSTPVTQPGTGKFGMGRSVEVKGSFFGAMVRPPAEWPIDGFKVLE
# TVSCRSARVLKWIDGYYNGDIKTRKTVQAGEVNEDQLGLHRTEQLKELYSSLLTSESEEDLQPQAKRPSASLSPEDLTDTEWYFLVCMSFVFNVGQGL
# PGKTLATNETVWLCNAHQAESKVFSRSLLAKANINSIENSDISFLFGFSILLVKSSLPHQSASIQTVVCFPYLGGVIELGVTELVMEDPNLIQQIKNS
# FLEVDYSVILKRPNYVSNDAKNDTNIGSQKPDHNALENDAYPVEINSPHDSSNGFVANQEAEDSLMVVDGIGETSQAQSWRFMDDNISNGVNNSLNSS
# DCISQNNADCEKLSPLSSGEKETKPCPLDRQENDQKKPHLLDHQGDDAQYQAVLSTLLKSSDQLTLGPHFRNMNKKSSFASWKTDIQMPRFGTAQKLL
# KKVLLEVPRMHAGVIHKFSRENGKKNSLWRPEVDDIDRNRVISERRRREKINERFMHLASMLPTSSKVDKISLLDETIEYMKELERRVQELEARSARR
# SNDTAEQTSDNCGTSKFNDIRGSLPNKRKACDMDEIEPESCNGLLKCSSADSIVINMIDKEVSIKMSCLWSESLLLKIMEVLTDLHMDCHTVQSSNLD
# GILSIAIESKSTGSKTLAVGTIREALQRVVWKS]
# end gene g4
###
# start gene g5
scaffold385	AUGUSTUS	gene	52208	53796	0.06	-	.	g5
scaffold385	AUGUSTUS	transcript	52208	53796	0.06	-	.	g5.t1
scaffold385	AUGUSTUS	tts	52208	52208	.	-	.	transcript_id "g5.t1"; gene_id "g5";
scaffold385	AUGUSTUS	exon	52208	52580	.	-	.	transcript_id "g5.t1"; gene_id "g5";
scaffold385	AUGUSTUS	exon	52807	53796	.	-	.	transcript_id "g5.t1"; gene_id "g5";
scaffold385	AUGUSTUS	stop_codon	53338	53340	.	-	0	transcript_id "g5.t1"; gene_id "g5";
scaffold385	AUGUSTUS	CDS	53338	53619	0.95	-	0	transcript_id "g5.t1"; gene_id "g5";
scaffold385	AUGUSTUS	start_codon	53617	53619	.	-	0	transcript_id "g5.t1"; gene_id "g5";
scaffold385	AUGUSTUS	tss	53796	53796	.	-	.	transcript_id "g5.t1"; gene_id "g5";
# coding sequence = [atggaatcgaaccaaaccctagttccagagaaggaggaggagaagaatcaactgaattcagacgatgacagagatggag
# aagaagaggaacaacaacgaagaggggaatgtggtgatcacgaaaatgcggaatctcaaacatcgtcgtctttaaatggcaaagaaatactgaaagca
# atcgaagttgtggagagagattctatggcgatcgcccatagctacacttcactttttgcttctcttcggtcaactttatcagaggtttctgcttcctg
# tccttaa]
# protein sequence = [MESNQTLVPEKEEEKNQLNSDDDRDGEEEEQQRRGECGDHENAESQTSSSLNGKEILKAIEVVERDSMAIAHSYTSLF
# ASLRSTLSEVSASCP]
# end gene g5
###
# start gene g6
scaffold385	AUGUSTUS	gene	54221	59296	0.09	+	.	g6
scaffold385	AUGUSTUS	transcript	54221	59296	0.09	+	.	g6.t1
scaffold385	AUGUSTUS	tss	54221	54221	.	+	.	transcript_id "g6.t1"; gene_id "g6";
scaffold385	AUGUSTUS	exon	54221	54357	.	+	.	transcript_id "g6.t1"; gene_id "g6";
scaffold385	AUGUSTUS	exon	56160	56305	.	+	.	transcript_id "g6.t1"; gene_id "g6";
scaffold385	AUGUSTUS	start_codon	56235	56237	.	+	0	transcript_id "g6.t1"; gene_id "g6";
scaffold385	AUGUSTUS	intron	56306	57579	0.51	+	.	transcript_id "g6.t1"; gene_id "g6";
scaffold385	AUGUSTUS	intron	57702	58477	0.95	+	.	transcript_id "g6.t1"; gene_id "g6";
scaffold385	AUGUSTUS	intron	58585	58685	1	+	.	transcript_id "g6.t1"; gene_id "g6";
scaffold385	AUGUSTUS	intron	58770	58878	1	+	.	transcript_id "g6.t1"; gene_id "g6";
scaffold385	AUGUSTUS	intron	58957	59039	1	+	.	transcript_id "g6.t1"; gene_id "g6";
scaffold385	AUGUSTUS	intron	59133	59227	0.96	+	.	transcript_id "g6.t1"; gene_id "g6";
scaffold385	AUGUSTUS	CDS	56235	56305	0.54	+	0	transcript_id "g6.t1"; gene_id "g6";
scaffold385	AUGUSTUS	CDS	57580	57701	0.62	+	1	transcript_id "g6.t1"; gene_id "g6";
scaffold385	AUGUSTUS	exon	57580	57701	.	+	.	transcript_id "g6.t1"; gene_id "g6";
scaffold385	AUGUSTUS	CDS	58478	58584	1	+	2	transcript_id "g6.t1"; gene_id "g6";
scaffold385	AUGUSTUS	exon	58478	58584	.	+	.	transcript_id "g6.t1"; gene_id "g6";
scaffold385	AUGUSTUS	CDS	58686	58769	1	+	0	transcript_id "g6.t1"; gene_id "g6";
scaffold385	AUGUSTUS	exon	58686	58769	.	+	.	transcript_id "g6.t1"; gene_id "g6";
scaffold385	AUGUSTUS	CDS	58879	58956	1	+	0	transcript_id "g6.t1"; gene_id "g6";
scaffold385	AUGUSTUS	exon	58879	58956	.	+	.	transcript_id "g6.t1"; gene_id "g6";
scaffold385	AUGUSTUS	CDS	59040	59132	0.96	+	0	transcript_id "g6.t1"; gene_id "g6";
scaffold385	AUGUSTUS	exon	59040	59132	.	+	.	transcript_id "g6.t1"; gene_id "g6";
scaffold385	AUGUSTUS	CDS	59228	59269	0.94	+	0	transcript_id "g6.t1"; gene_id "g6";
scaffold385	AUGUSTUS	exon	59228	59296	.	+	.	transcript_id "g6.t1"; gene_id "g6";
scaffold385	AUGUSTUS	stop_codon	59267	59269	.	+	0	transcript_id "g6.t1"; gene_id "g6";
scaffold385	AUGUSTUS	tts	59296	59296	.	+	.	transcript_id "g6.t1"; gene_id "g6";
# coding sequence = [atgcacttgaaagttttcattaagggggcaaatagcaaaatgggtgtagattgtgtcagcattattgtgcgtgcgctct
# gtagtaatcctgcaaaagcatatatcaagtttatcatgaatccagaagctgcaactgaaattggagactcggccagtttaaacgaaattcttaacttc
# aaaggggctgcagaagataatcttgctgagagtaaattgtttgatggaatccaatctaagcacggtttggctgatattccagctgctaaaatctcaga
# attgatgaaactaaacagtttagagagtgcctccactcattcacttttcagtgttgtgagtaatattttggatgacagcattgagagaaagaatgggg
# atatacctcagtgtgtagcgtccctggtgaagttagtcgtacaagagattgaagaacgagtttcaaaacaagctgataatttgagaaagcaaaatggg
# ttatataagtctcgtgaggagagatatcaatcaagagttaaagcactcgaaacccttgcattggggaccactgaggaacatgaggttatcatgaagaa
# gcttcaacagataaaggtgcgtatatag]
# protein sequence = [MHLKVFIKGANSKMGVDCVSIIVRALCSNPAKAYIKFIMNPEAATEIGDSASLNEILNFKGAAEDNLAESKLFDGIQS
# KHGLADIPAAKISELMKLNSLESASTHSLFSVVSNILDDSIERKNGDIPQCVASLVKLVVQEIEERVSKQADNLRKQNGLYKSREERYQSRVKALETL
# ALGTTEEHEVIMKKLQQIKVRI]
# end gene g6
###
# command line:
# augustus --codingseq=1 --proteinprofile=/home/pgsb/tetiana.nosenko/lineages/embryophyta_odb9/prfl/EOG09360676.prfl --predictionStart=19956 --predictionEnd=59337 --species=arabidopsis ./tmp/scaffold385Schil_BUSCO_geno_206160443_.temp
```
