## Supplementary material for "The *de novo* reference genome and transcriptome assemblies of the wild tomato species *Solanum chilense*": EOG09360677.out.1

```
# Please cite: Mario Stanke, Mark Diekhans, Robert Baertsch, David Haussler (2008),
# Using native and syntenically mapped cDNA alignments to improve de novo gene finding
# Bioinformatics 24: 637-644, doi 10.1093/bioinformatics/btn013
# No extrinsic information on sequences given.
# Using protein profile unknown
# --[0..132]--> unknown_A (21) <--[0..1]--> unknown_B (236) <--[0..3]--> unknown_C (47) <--[10..20]--> unknown_E (103) <--[0..1]--> unknown_F (91) <--[0..0]--
# arabidopsis version. Using default transition matrix.
# We have hints for 0 sequences and for 0 of the sequences in the input set.
#
# ----- prediction on sequence number 1 (length = 43644, name = scaffold1639) -----
#
# Constraints/Hints:
# (none)
# Predicted genes for sequence number 1 on both strands
# start gene g1
scaffold1639	AUGUSTUS	gene	33397	34357	0.5	+	.	g1
scaffold1639	AUGUSTUS	transcript	33397	34357	0.5	+	.	g1.t1
scaffold1639	AUGUSTUS	intron	33397	33687	0.85	+	.	transcript_id "g1.t1"; gene_id "g1";
scaffold1639	AUGUSTUS	CDS	33688	34316	0.85	+	2	transcript_id "g1.t1"; gene_id "g1";
scaffold1639	AUGUSTUS	exon	33688	34357	.	+	.	transcript_id "g1.t1"; gene_id "g1";
scaffold1639	AUGUSTUS	stop_codon	34314	34316	.	+	0	transcript_id "g1.t1"; gene_id "g1";
scaffold1639	AUGUSTUS	tts	34357	34357	.	+	.	transcript_id "g1.t1"; gene_id "g1";
# coding sequence = [gtatggatacaagggcatatcgcttgagttgcttgaaagacagcaacatatttgaggttgattttccagaggtcttgca
# gatgaaaaccactattgtagaggcagcagcagaaacagcagatgaacaaaagcaccaactaatgatggcaaaatcattgaacagagtggcagcggacc
# tgagacaaaagaactggcttgaaaagcttcaagaatcaggcttaaatctaaatacgaatacagtgtgggtattagagggaattctctactatctttct
# cactcaaatgcaatggaagtactaaagattatagcaaataactgtacctctgctcatacagtactcttagcggacttcatgaacaagcaatcaaccac
# aatgtccagctcaaatttccatttctatagcgactatcctgatgagctattgccatcactaggattttcggatgttaaactttctcaaattggtgacc
# cagatgcacatttcgggttgttgcatgacccactaaatttgttcaacaagttgcgcaacttgcccaggtcacttcaaactcacccagatggaacccca
# tgttgtaggttgtatttgcttcaggcttctggagaaccaccaaacaagactattttgtga]
# protein sequence = [MDTRAYRLSCLKDSNIFEVDFPEVLQMKTTIVEAAAETADEQKHQLMMAKSLNRVAADLRQKNWLEKLQESGLNLNTN
# TVWVLEGILYYLSHSNAMEVLKIIANNCTSAHTVLLADFMNKQSTTMSSSNFHFYSDYPDELLPSLGFSDVKLSQIGDPDAHFGLLHDPLNLFNKLRN
# LPRSLQTHPDGTPCCRLYLLQASGEPPNKTIL]
# end gene g1
###
# start gene g2
scaffold1639	AUGUSTUS	gene	34829	37627	0.04	-	.	g2
scaffold1639	AUGUSTUS	transcript	34829	37627	0.04	-	.	g2.t1
scaffold1639	AUGUSTUS	tts	34829	34829	.	-	.	transcript_id "g2.t1"; gene_id "g2";
scaffold1639	AUGUSTUS	exon	34829	35589	.	-	.	transcript_id "g2.t1"; gene_id "g2";
scaffold1639	AUGUSTUS	stop_codon	35505	35507	.	-	0	transcript_id "g2.t1"; gene_id "g2";
scaffold1639	AUGUSTUS	intron	35590	35782	0.98	-	.	transcript_id "g2.t1"; gene_id "g2";
scaffold1639	AUGUSTUS	intron	35843	36299	1	-	.	transcript_id "g2.t1"; gene_id "g2";
scaffold1639	AUGUSTUS	intron	36386	36776	0.42	-	.	transcript_id "g2.t1"; gene_id "g2";
scaffold1639	AUGUSTUS	intron	36843	36974	0.81	-	.	transcript_id "g2.t1"; gene_id "g2";
scaffold1639	AUGUSTUS	intron	37106	37199	0.84	-	.	transcript_id "g2.t1"; gene_id "g2";
scaffold1639	AUGUSTUS	intron	37308	37391	1	-	.	transcript_id "g2.t1"; gene_id "g2";
scaffold1639	AUGUSTUS	CDS	35505	35589	0.66	-	1	transcript_id "g2.t1"; gene_id "g2";
scaffold1639	AUGUSTUS	CDS	35783	35842	0.99	-	1	transcript_id "g2.t1"; gene_id "g2";
scaffold1639	AUGUSTUS	exon	35783	35842	.	-	.	transcript_id "g2.t1"; gene_id "g2";
scaffold1639	AUGUSTUS	CDS	36300	36385	0.49	-	0	transcript_id "g2.t1"; gene_id "g2";
scaffold1639	AUGUSTUS	exon	36300	36385	.	-	.	transcript_id "g2.t1"; gene_id "g2";
scaffold1639	AUGUSTUS	CDS	36777	36842	0.81	-	0	transcript_id "g2.t1"; gene_id "g2";
scaffold1639	AUGUSTUS	exon	36777	36842	.	-	.	transcript_id "g2.t1"; gene_id "g2";
scaffold1639	AUGUSTUS	CDS	36975	37105	0.95	-	2	transcript_id "g2.t1"; gene_id "g2";
scaffold1639	AUGUSTUS	exon	36975	37105	.	-	.	transcript_id "g2.t1"; gene_id "g2";
scaffold1639	AUGUSTUS	CDS	37200	37307	0.89	-	2	transcript_id "g2.t1"; gene_id "g2";
scaffold1639	AUGUSTUS	exon	37200	37307	.	-	.	transcript_id "g2.t1"; gene_id "g2";
scaffold1639	AUGUSTUS	CDS	37392	37587	0.99	-	0	transcript_id "g2.t1"; gene_id "g2";
scaffold1639	AUGUSTUS	exon	37392	37627	.	-	.	transcript_id "g2.t1"; gene_id "g2";
scaffold1639	AUGUSTUS	start_codon	37585	37587	.	-	0	transcript_id "g2.t1"; gene_id "g2";
scaffold1639	AUGUSTUS	tss	37627	37627	.	-	.	transcript_id "g2.t1"; gene_id "g2";
# coding sequence = [atgaccccgctgagtatcacccttatcccttcctccaccgtgcctccgacgcccctgaaacctccgccgtcggtgaaac
# aaccgccgcctacgccgccgatcgaagcaaagtttttcagccgtagaaacgccgtcgtttggctctcactcattgctcctctaactcatcctgcctcc
# gctttttccttcgggatatcaggaccaaaagaatggctgagagatcagaagaagaagactgcgaagtaccttttggctccaatcgaggcttctagaaa
# catcctccgatatgctaatctcttacttactagacctgaaccggagtttggtgaaaaggaacttgaagaagttcagagcttattgagatctgctgcaa
# gggattgtgtgcctcaagagaggaattccttcgttcagtttcaatcaaaatcaggagttgagtgcactagtggtttgactttgcgtattgagagtttt
# gctaagcatagccagtctcgagagggtgtgctggttgtgaaaaatgcttcttctttgcttcctgacaaggacccggtaaagttagcagctgaagccaa
# acttatcgatctcataaggtcttttgcttctctcagtgacatggcaaatgaatttgatgtgcaagttgcttctaatagacaaaaggttgcaaatgctc
# tcatggatacagtgacctgtctggacaactttgagcaaggcgtcaaggaatgccttgaagtttga]
# protein sequence = [MTPLSITLIPSSTVPPTPLKPPPSVKQPPPTPPIEAKFFSRRNAVVWLSLIAPLTHPASAFSFGISGPKEWLRDQKKK
# TAKYLLAPIEASRNILRYANLLLTRPEPEFGEKELEEVQSLLRSAARDCVPQERNSFVQFQSKSGVECTSGLTLRIESFAKHSQSREGVLVVKNASSL
# LPDKDPVKLAAEAKLIDLIRSFASLSDMANEFDVQVASNRQKVANALMDTVTCLDNFEQGVKECLEV]
# end gene g2
###
# start gene g3
scaffold1639	AUGUSTUS	gene	38352	40227	0.08	-	.	g3
scaffold1639	AUGUSTUS	transcript	38352	40227	0.08	-	.	g3.t1
scaffold1639	AUGUSTUS	tts	38352	38352	.	-	.	transcript_id "g3.t1"; gene_id "g3";
scaffold1639	AUGUSTUS	exon	38352	40227	.	-	.	transcript_id "g3.t1"; gene_id "g3";
scaffold1639	AUGUSTUS	stop_codon	38530	38532	.	-	0	transcript_id "g3.t1"; gene_id "g3";
scaffold1639	AUGUSTUS	CDS	38530	40161	0.41	-	0	transcript_id "g3.t1"; gene_id "g3";
scaffold1639	AUGUSTUS	start_codon	40159	40161	.	-	0	transcript_id "g3.t1"; gene_id "g3";
scaffold1639	AUGUSTUS	tss	40227	40227	.	-	.	transcript_id "g3.t1"; gene_id "g3";
# coding sequence = [atgaaacgaattatgatcatcttattcatatttatttctcttattcaaccttccttcgctacgaatagcgtaaacctcg
# ttacatgtttgatgagttacaatgtaagtaacttctctgtttacaaaacaggggatgatgatagtcattactctaacttgcttgatttttctattcag
# aatctccgtttcgcggagtccaaaatgccaaaaccaatagttattattgtacccgagagtaaggagcagctagtaagcagtgttatgtgttgcatacg
# aggatcgtatgagataagagtcaggtgtggaggacatagttatgaagggacttcatcggtttccttggagggtggttcgtcgtttgtgatcattgatt
# tgatgatgttagataacgtttcgttggatttagaatcaggaacagcttgggtgcagggtggcgctacgcttggtcagacttactatgcaatctctcga
# gcaagcaatgttcgaggatttgcagctggttcgtgccctactgtgggggttggtggacacatttccggaggtggttttggttttttgtcaaggaagta
# cggagttgctgctgataatgtggtggacgcgcttctggtggatgcagaaggaaggatagtagaccgcgaatccatgggagaagacgtgttttgggcga
# taagaggtggtggtggtggagtatggggagttgtatatgcttggaaaattcaattgcttgaagtacctaagatcgtcgctagtttcatactctctagg
# cctggatccaaacgttacgtggctcaacttgttcacaaatggcaactagttgcaccaaaactagacgatgaattttacctatccgtctccattagagc
# taatgctagaagagatattcgcgaaatgaaagctcaattcaatggattttacctaggtccaagaactaaagccatttccatcttgaaaaaagcctttc
# ctgaattaggcattcagaaacatgacttcaaagaaatgagttggatcgagtccatacttttcttttctgaattagataacacttccaatgtctccctt
# ttaaaacaacgctactttgagaaaaaatcatacttcaaagccaagtcggactatgttaagaccccaatttcattggatggaataatggcgactcttga
# tgcacttgagaaagagaccaagggacacatcatattggacccttatggcggagccatggagagaattagtgaggacgctattgcttttcctcatagaa
# aaggtaacctttacggaattcaatatctagtagagtgggaagaaaaggataatagtatcaccaagagcaacgcgcacatagagtggataagagagttt
# tacaatacaatgacgccctttgtttcaagcgcgcctagggaagcttatgtcaactacatagatttggaccttggagtgatggacaacttattggtaaa
# tactaatgctggccatgcaatggagagagctcgcgcatggggtcaaaagtatttcttgaataactacgataggttagttaaggctaagacaattattg
# acccactaaatgtttttcgacatcaacaaggcatccctcccatgtttgccttgacacaagagcttaactatagcatcgagtga]
# protein sequence = [MKRIMIILFIFISLIQPSFATNSVNLVTCLMSYNVSNFSVYKTGDDDSHYSNLLDFSIQNLRFAESKMPKPIVIIVPE
# SKEQLVSSVMCCIRGSYEIRVRCGGHSYEGTSSVSLEGGSSFVIIDLMMLDNVSLDLESGTAWVQGGATLGQTYYAISRASNVRGFAAGSCPTVGVGG
# HISGGGFGFLSRKYGVAADNVVDALLVDAEGRIVDRESMGEDVFWAIRGGGGGVWGVVYAWKIQLLEVPKIVASFILSRPGSKRYVAQLVHKWQLVAP
# KLDDEFYLSVSIRANARRDIREMKAQFNGFYLGPRTKAISILKKAFPELGIQKHDFKEMSWIESILFFSELDNTSNVSLLKQRYFEKKSYFKAKSDYV
# KTPISLDGIMATLDALEKETKGHIILDPYGGAMERISEDAIAFPHRKGNLYGIQYLVEWEEKDNSITKSNAHIEWIREFYNTMTPFVSSAPREAYVNY
# IDLDLGVMDNLLVNTNAGHAMERARAWGQKYFLNNYDRLVKAKTIIDPLNVFRHQQGIPPMFALTQELNYSIE]
# end gene g3
###
# start gene g4
scaffold1639	AUGUSTUS	gene	40932	43153	0.03	+	.	g4
scaffold1639	AUGUSTUS	transcript	40932	43153	0.03	+	.	g4.t1
scaffold1639	AUGUSTUS	tss	40932	40932	.	+	.	transcript_id "g4.t1"; gene_id "g4";
scaffold1639	AUGUSTUS	exon	40932	40986	.	+	.	transcript_id "g4.t1"; gene_id "g4";
scaffold1639	AUGUSTUS	exon	41590	41814	.	+	.	transcript_id "g4.t1"; gene_id "g4";
scaffold1639	AUGUSTUS	start_codon	41626	41628	.	+	0	transcript_id "g4.t1"; gene_id "g4";
scaffold1639	AUGUSTUS	intron	41815	41987	0.99	+	.	transcript_id "g4.t1"; gene_id "g4";
scaffold1639	AUGUSTUS	intron	42025	42114	0.99	+	.	transcript_id "g4.t1"; gene_id "g4";
scaffold1639	AUGUSTUS	intron	42306	42381	1	+	.	transcript_id "g4.t1"; gene_id "g4";
scaffold1639	AUGUSTUS	intron	42628	42712	0.97	+	.	transcript_id "g4.t1"; gene_id "g4";
scaffold1639	AUGUSTUS	CDS	41626	41814	0.86	+	0	transcript_id "g4.t1"; gene_id "g4";
scaffold1639	AUGUSTUS	CDS	41988	42024	0.99	+	0	transcript_id "g4.t1"; gene_id "g4";
scaffold1639	AUGUSTUS	exon	41988	42024	.	+	.	transcript_id "g4.t1"; gene_id "g4";
scaffold1639	AUGUSTUS	CDS	42115	42305	1	+	2	transcript_id "g4.t1"; gene_id "g4";
scaffold1639	AUGUSTUS	exon	42115	42305	.	+	.	transcript_id "g4.t1"; gene_id "g4";
scaffold1639	AUGUSTUS	CDS	42382	42627	0.49	+	0	transcript_id "g4.t1"; gene_id "g4";
scaffold1639	AUGUSTUS	exon	42382	42627	.	+	.	transcript_id "g4.t1"; gene_id "g4";
scaffold1639	AUGUSTUS	CDS	42713	42961	1	+	0	transcript_id "g4.t1"; gene_id "g4";
scaffold1639	AUGUSTUS	exon	42713	43153	.	+	.	transcript_id "g4.t1"; gene_id "g4";
scaffold1639	AUGUSTUS	stop_codon	42959	42961	.	+	0	transcript_id "g4.t1"; gene_id "g4";
scaffold1639	AUGUSTUS	tts	43153	43153	.	+	.	transcript_id "g4.t1"; gene_id "g4";
# coding sequence = [atgttgattgaaccatggggaggcacaaatgattcagaatggaattacaaactcacaaatcccattaaagagataatca
# tagctcatgatgataatgttataaactccattattttcagaacaattggtcaagaaggtacaattgattcaccaaaatttggtggctatgggggatat
# aaaaaagctaaggttactattgaaaatgcccctgaagaatatttgacaggtgtgaacgaggtaggaggtacctcgttctcactcattttaaaagaaaa
# tggcgcgattctaggattccatggacgttctggagcgttcctttatgctattggcgtttatttgaagaatgtcacaccacctgaacaaataaaactag
# taaaacaacctaaagttgaagaaagtcctgacgagttccccaataaaatggacgtgatgaagggtattcaaccgcgatgccccggaccttggggaggg
# tatagtggaaaaggttgggatgatggtgtattttgtactatcaagcaagtacatatttatatgaacacaataatttcagctatatctggaatacaaat
# tgagtatgaaaagaaagacaaaatgtcagtttggtcacaacttcatggtggttttggtattggagttggaaatcatgacaatgttgttaaaaagataa
# acgttgatggtgaaaatgagttcttgattggaatcgaaggatactatagtctagtgaaggaaaatggaggccaagatacattaagacaaattgcattt
# tatacaaataagggaaaatatggaccttatggaagtgaaattggaacttattttagttcttcaacagctagaggaaaaattgttggttttcatgggaa
# aagtggtgttttcttaaatgctattggtgttcacatggaatatttctaa]
# protein sequence = [MLIEPWGGTNDSEWNYKLTNPIKEIIIAHDDNVINSIIFRTIGQEGTIDSPKFGGYGGYKKAKVTIENAPEEYLTGVN
# EVGGTSFSLILKENGAILGFHGRSGAFLYAIGVYLKNVTPPEQIKLVKQPKVEESPDEFPNKMDVMKGIQPRCPGPWGGYSGKGWDDGVFCTIKQVHI
# YMNTIISAISGIQIEYEKKDKMSVWSQLHGGFGIGVGNHDNVVKKINVDGENEFLIGIEGYYSLVKENGGQDTLRQIAFYTNKGKYGPYGSEIGTYFS
# SSTARGKIVGFHGKSGVFLNAIGVHMEYF]
# end gene g4
###
# start gene g5
scaffold1639	AUGUSTUS	gene	43592	44497	0.04	-	.	g5
scaffold1639	AUGUSTUS	transcript	43592	44497	0.04	-	.	g5.t1
scaffold1639	AUGUSTUS	tts	43592	43592	.	-	.	transcript_id "g5.t1"; gene_id "g5";
scaffold1639	AUGUSTUS	exon	43592	43969	.	-	.	transcript_id "g5.t1"; gene_id "g5";
scaffold1639	AUGUSTUS	stop_codon	43721	43723	.	-	0	transcript_id "g5.t1"; gene_id "g5";
scaffold1639	AUGUSTUS	intron	43970	44212	0.91	-	.	transcript_id "g5.t1"; gene_id "g5";
scaffold1639	AUGUSTUS	CDS	43721	43969	0.97	-	0	transcript_id "g5.t1"; gene_id "g5";
scaffold1639	AUGUSTUS	CDS	44213	44443	0.29	-	0	transcript_id "g5.t1"; gene_id "g5";
scaffold1639	AUGUSTUS	exon	44213	44497	.	-	.	transcript_id "g5.t1"; gene_id "g5";
scaffold1639	AUGUSTUS	start_codon	44441	44443	.	-	0	transcript_id "g5.t1"; gene_id "g5";
scaffold1639	AUGUSTUS	tss	44497	44497	.	-	.	transcript_id "g5.t1"; gene_id "g5";
# coding sequence = [atggatgtgatgaagactattgtgccaagaagtgctggaccttggggtggatgtagtggaaaaggttgggatgatggag
# tattttgtactataaaacaagtgcaagttcatgaggctttacatagctcagctatatcagcaattcagattgagtatgaaaataaattagataaatca
# tcattttggtcacaacttcatggtcttgaacatggggctaaaaaaactacaaagataaacgttgatggtaccgatgaattctttattggaatcgaagg
# atattgtagtccactgaacgataatgggggccaagacacaataagacaaattacattttatacgaataaaggaaaatatggaccttatggaattgaaa
# ttggaacttattttagctcctcagcagctagaggaaaaattgttgggtttcatggaaaaagtggtcttttcttgaatgctattggtgttcatatggaa
# tatttctaa]
# protein sequence = [MDVMKTIVPRSAGPWGGCSGKGWDDGVFCTIKQVQVHEALHSSAISAIQIEYENKLDKSSFWSQLHGLEHGAKKTTKI
# NVDGTDEFFIGIEGYCSPLNDNGGQDTIRQITFYTNKGKYGPYGIEIGTYFSSSAARGKIVGFHGKSGLFLNAIGVHMEYF]
# end gene g5
###
# start gene g6
scaffold1639	AUGUSTUS	gene	45992	58969	0.01	+	.	g6
scaffold1639	AUGUSTUS	transcript	45992	58969	0.01	+	.	g6.t1
scaffold1639	AUGUSTUS	tss	45992	45992	.	+	.	transcript_id "g6.t1"; gene_id "g6";
scaffold1639	AUGUSTUS	exon	45992	46018	.	+	.	transcript_id "g6.t1"; gene_id "g6";
scaffold1639	AUGUSTUS	exon	51511	51877	.	+	.	transcript_id "g6.t1"; gene_id "g6";
scaffold1639	AUGUSTUS	start_codon	51530	51532	.	+	0	transcript_id "g6.t1"; gene_id "g6";
scaffold1639	AUGUSTUS	intron	51878	52347	0.72	+	.	transcript_id "g6.t1"; gene_id "g6";
scaffold1639	AUGUSTUS	intron	52426	52561	0.92	+	.	transcript_id "g6.t1"; gene_id "g6";
scaffold1639	AUGUSTUS	intron	52783	53711	0.51	+	.	transcript_id "g6.t1"; gene_id "g6";
scaffold1639	AUGUSTUS	intron	53805	54274	0.84	+	.	transcript_id "g6.t1"; gene_id "g6";
scaffold1639	AUGUSTUS	intron	54359	54512	0.83	+	.	transcript_id "g6.t1"; gene_id "g6";
scaffold1639	AUGUSTUS	intron	54627	54794	1	+	.	transcript_id "g6.t1"; gene_id "g6";
scaffold1639	AUGUSTUS	intron	54901	54982	1	+	.	transcript_id "g6.t1"; gene_id "g6";
scaffold1639	AUGUSTUS	intron	55046	55135	0.97	+	.	transcript_id "g6.t1"; gene_id "g6";
scaffold1639	AUGUSTUS	intron	55190	55505	0.81	+	.	transcript_id "g6.t1"; gene_id "g6";
scaffold1639	AUGUSTUS	intron	55564	56075	0.91	+	.	transcript_id "g6.t1"; gene_id "g6";
scaffold1639	AUGUSTUS	intron	56153	57291	0.95	+	.	transcript_id "g6.t1"; gene_id "g6";
scaffold1639	AUGUSTUS	intron	57363	57904	0.2	+	.	transcript_id "g6.t1"; gene_id "g6";
scaffold1639	AUGUSTUS	intron	57963	58159	0.97	+	.	transcript_id "g6.t1"; gene_id "g6";
scaffold1639	AUGUSTUS	intron	58220	58510	0.95	+	.	transcript_id "g6.t1"; gene_id "g6";
scaffold1639	AUGUSTUS	intron	58574	58643	0.98	+	.	transcript_id "g6.t1"; gene_id "g6";
scaffold1639	AUGUSTUS	CDS	51530	51877	0.82	+	0	transcript_id "g6.t1"; gene_id "g6";
scaffold1639	AUGUSTUS	CDS	52348	52425	0.92	+	0	transcript_id "g6.t1"; gene_id "g6";
scaffold1639	AUGUSTUS	exon	52348	52425	.	+	.	transcript_id "g6.t1"; gene_id "g6";
scaffold1639	AUGUSTUS	CDS	52562	52782	0.99	+	0	transcript_id "g6.t1"; gene_id "g6";
scaffold1639	AUGUSTUS	exon	52562	52782	.	+	.	transcript_id "g6.t1"; gene_id "g6";
scaffold1639	AUGUSTUS	CDS	53712	53804	0.99	+	1	transcript_id "g6.t1"; gene_id "g6";
scaffold1639	AUGUSTUS	exon	53712	53804	.	+	.	transcript_id "g6.t1"; gene_id "g6";
scaffold1639	AUGUSTUS	CDS	54275	54358	0.85	+	1	transcript_id "g6.t1"; gene_id "g6";
scaffold1639	AUGUSTUS	exon	54275	54358	.	+	.	transcript_id "g6.t1"; gene_id "g6";
scaffold1639	AUGUSTUS	CDS	54513	54626	0.94	+	1	transcript_id "g6.t1"; gene_id "g6";
scaffold1639	AUGUSTUS	exon	54513	54626	.	+	.	transcript_id "g6.t1"; gene_id "g6";
scaffold1639	AUGUSTUS	CDS	54795	54900	1	+	1	transcript_id "g6.t1"; gene_id "g6";
scaffold1639	AUGUSTUS	exon	54795	54900	.	+	.	transcript_id "g6.t1"; gene_id "g6";
scaffold1639	AUGUSTUS	CDS	54983	55045	1	+	0	transcript_id "g6.t1"; gene_id "g6";
scaffold1639	AUGUSTUS	exon	54983	55045	.	+	.	transcript_id "g6.t1"; gene_id "g6";
scaffold1639	AUGUSTUS	CDS	55136	55189	0.97	+	0	transcript_id "g6.t1"; gene_id "g6";
scaffold1639	AUGUSTUS	exon	55136	55189	.	+	.	transcript_id "g6.t1"; gene_id "g6";
scaffold1639	AUGUSTUS	CDS	55506	55563	0.94	+	0	transcript_id "g6.t1"; gene_id "g6";
scaffold1639	AUGUSTUS	exon	55506	55563	.	+	.	transcript_id "g6.t1"; gene_id "g6";
scaffold1639	AUGUSTUS	CDS	56076	56152	0.96	+	2	transcript_id "g6.t1"; gene_id "g6";
scaffold1639	AUGUSTUS	exon	56076	56152	.	+	.	transcript_id "g6.t1"; gene_id "g6";
scaffold1639	AUGUSTUS	CDS	57292	57362	0.2	+	0	transcript_id "g6.t1"; gene_id "g6";
scaffold1639	AUGUSTUS	exon	57292	57362	.	+	.	transcript_id "g6.t1"; gene_id "g6";
scaffold1639	AUGUSTUS	CDS	57905	57962	0.97	+	1	transcript_id "g6.t1"; gene_id "g6";
scaffold1639	AUGUSTUS	exon	57905	57962	.	+	.	transcript_id "g6.t1"; gene_id "g6";
scaffold1639	AUGUSTUS	CDS	58160	58219	1	+	0	transcript_id "g6.t1"; gene_id "g6";
scaffold1639	AUGUSTUS	exon	58160	58219	.	+	.	transcript_id "g6.t1"; gene_id "g6";
scaffold1639	AUGUSTUS	CDS	58511	58573	0.95	+	0	transcript_id "g6.t1"; gene_id "g6";
scaffold1639	AUGUSTUS	exon	58511	58573	.	+	.	transcript_id "g6.t1"; gene_id "g6";
scaffold1639	AUGUSTUS	CDS	58644	58766	0.97	+	0	transcript_id "g6.t1"; gene_id "g6";
scaffold1639	AUGUSTUS	exon	58644	58969	.	+	.	transcript_id "g6.t1"; gene_id "g6";
scaffold1639	AUGUSTUS	stop_codon	58764	58766	.	+	0	transcript_id "g6.t1"; gene_id "g6";
scaffold1639	AUGUSTUS	tts	58969	58969	.	+	.	transcript_id "g6.t1"; gene_id "g6";
scaffold1639	AUGUSTUS	protein_match	51641	51703	4.91	+	0	target "unknown_A[1..21]"; target_start 37; transcript_id "g6.t1"; gene_id "g6";
scaffold1639	AUGUSTUS	protein_match	51704	51877	8.87	+	0	target "unknown_B[1..58]"; target_start 58; transcript_id "g6.t1"; gene_id "g6";
scaffold1639	AUGUSTUS	protein_match	52348	52425	10.1	+	2	target "unknown_B[59..85]"; target_start 57; transcript_id "g6.t1"; gene_id "g6";
scaffold1639	AUGUSTUS	protein_match	52562	52782	9.1	+	2	target "unknown_B[85..158]"; target_start 57; transcript_id "g6.t1"; gene_id "g6";
scaffold1639	AUGUSTUS	protein_match	53712	53804	9.78	+	0	target "unknown_B[159..189]"; target_start 57; transcript_id "g6.t1"; gene_id "g6";
scaffold1639	AUGUSTUS	protein_match	54275	54358	8.53	+	0	target "unknown_B[190..217]"; target_start 57; transcript_id "g6.t1"; gene_id "g6";
scaffold1639	AUGUSTUS	protein_match	54513	54570	8.42	+	1	target "unknown_B[217..236]"; target_start 58; transcript_id "g6.t1"; gene_id "g6";
scaffold1639	AUGUSTUS	protein_match	54577	54626	8.07	+	0	target "unknown_C[1..17]"; target_start 296; transcript_id "g6.t1"; gene_id "g6";
scaffold1639	AUGUSTUS	protein_match	54795	54885	8.11	+	1	target "unknown_C[17..47]"; target_start 296; transcript_id "g6.t1"; gene_id "g6";
scaffold1639	AUGUSTUS	protein_match	55025	55045	5.79	+	0	target "unknown_E[1..7]"; target_start 362; transcript_id "g6.t1"; gene_id "g6";
scaffold1639	AUGUSTUS	protein_match	55136	55189	9	+	2	target "unknown_E[8..26]"; target_start 361; transcript_id "g6.t1"; gene_id "g6";
scaffold1639	AUGUSTUS	protein_match	55506	55563	11.1	+	2	target "unknown_E[26..45]"; target_start 361; transcript_id "g6.t1"; gene_id "g6";
scaffold1639	AUGUSTUS	protein_match	56076	56152	8.61	+	1	target "unknown_E[45..71]"; target_start 361; transcript_id "g6.t1"; gene_id "g6";
scaffold1639	AUGUSTUS	protein_match	57292	57362	7.41	+	2	target "unknown_E[71..94]"; target_start 361; transcript_id "g6.t1"; gene_id "g6";
scaffold1639	AUGUSTUS	protein_match	57905	57932	2.08	+	1	target "unknown_E[94..103]"; target_start 362; transcript_id "g6.t1"; gene_id "g6";
scaffold1639	AUGUSTUS	protein_match	57933	57962	4.53	+	0	target "unknown_F[1..10]"; target_start 465; transcript_id "g6.t1"; gene_id "g6";
scaffold1639	AUGUSTUS	protein_match	58160	58219	6.88	+	2	target "unknown_F[11..31]"; target_start 464; transcript_id "g6.t1"; gene_id "g6";
scaffold1639	AUGUSTUS	protein_match	58511	58573	13.6	+	2	target "unknown_F[31..52]"; target_start 464; transcript_id "g6.t1"; gene_id "g6";
scaffold1639	AUGUSTUS	protein_match	58644	58763	9.22	+	0	target "unknown_F[52..91]"; target_start 465; transcript_id "g6.t1"; gene_id "g6";
# coding sequence = [atgctcatcctagctaattttcattatttctgttcagggagagatcagttacatacaagttgtacaatggacgggattg
# gtgtagataccagggcagcgctgtttgagaagggaaatggtgccattggtggtcagcgttcgtgcatatggtcgtctcctgaaggagggtgtgacatt
# gtcataggaaagcagatattctgtaacaggtccttaaacatgaaaagtatagttgctgttggatttgacatggattacacactggcacagtacaaacc
# tgagacttttgaatctcttgcatatgaaggcactgtcagaaagcttgtttatgatttaggataccctgccgagctgttggaatggtcatttgattgga
# gctatatggtcagaggtttagttctcgataagaagagggggaatatattaaagatggaccgacacaaatatgtgaaagtagcttatcatggatttagg
# gagctttcaaaggaagataaagtcgctacttatggcaataccttgcttcgggattcatttgatgaacctgattatgcacttattgatactctcttctc
# tcttgctgaagcctacttattcgctcagttggtggacttcaaggacaaaaatcctggaaaagttcccgaagatgcagactactctcgcatgtacaagg
# atgttagagcagcagtagatttgtgccaccgtgatgggactttgaagcagatggttgcaaaagatccaaaaagatatatcaatgaggatacgtcaatt
# gttccgatgctcaaaatgcttagagaatctggacgtgctacttttttggtaacaaacagcttgtgggactatacaaacattgttatgaacttcctttg
# tgggcttaaaccctctgatggatgtagttccagttttgattggcttcagtactttgatgttgtcatcactggcagtgcaaaaccaggctttttccatg
# atgaaattcgtgcaaacctctttgaggttgaacctgaaagtggcatgcttattaacactgataatgggactcctatggcacaggtggggagcacttct
# ttgagcttgcctgtaaagagcttgaaggaaggctgcagaattttccaggggggaaatgttggccatttgcataaattactttcaattgagtcaagctc
# acaggtactttatgttggagatcacatttacggtgatatcttacgcagcaaaaaggttttgggttggagaacaatgcttgttgttccagaacttgaga
# gagaggttgaacttctctggcaactaaaggatactcgcaagcaacttcagttattgagaattcagcgtgatcacattgaagatgaaatacaccatctt
# aggtggtctctcaagtctggagaaactgatgatgccagcaaggagatgttttcggagcttgacaagctgcagtccaaaggtgaggaggtcaggctcag
# tcatcagcaggcacaacgagaatgtcaccaaaagttccacaaggtctggggacaactaatgaagactggttatcagaattctcgttttgcacatcagg
# tggagagatttgcttgcctttataccagtcaagtcacaaacttgagcctgtattccccagataagtactataggcctagtgaggattttatgcctcat
# gaatttggtatcctctctatatga]
# protein sequence = [MLILANFHYFCSGRDQLHTSCTMDGIGVDTRAALFEKGNGAIGGQRSCIWSSPEGGCDIVIGKQIFCNRSLNMKSIVA
# VGFDMDYTLAQYKPETFESLAYEGTVRKLVYDLGYPAELLEWSFDWSYMVRGLVLDKKRGNILKMDRHKYVKVAYHGFRELSKEDKVATYGNTLLRDS
# FDEPDYALIDTLFSLAEAYLFAQLVDFKDKNPGKVPEDADYSRMYKDVRAAVDLCHRDGTLKQMVAKDPKRYINEDTSIVPMLKMLRESGRATFLVTN
# SLWDYTNIVMNFLCGLKPSDGCSSSFDWLQYFDVVITGSAKPGFFHDEIRANLFEVEPESGMLINTDNGTPMAQVGSTSLSLPVKSLKEGCRIFQGGN
# VGHLHKLLSIESSSQVLYVGDHIYGDILRSKKVLGWRTMLVVPELEREVELLWQLKDTRKQLQLLRIQRDHIEDEIHHLRWSLKSGETDDASKEMFSE
# LDKLQSKGEEVRLSHQQAQRECHQKFHKVWGQLMKTGYQNSRFAHQVERFACLYTSQVTNLSLYSPDKYYRPSEDFMPHEFGILSI]
# sequence of block unknown_A    37 [GNGAIGGQRSCIWSSPEGGCD] 58
# sequence of block unknown_B    58 [IVIGKQIFCNRSLNMKSIVAVGFDMDYTLAQYKPETFESLAYEGTVRKLVYDLGYPAELLEWSFDWSYMVRGLVLDKKRGNILKMDRHKYVKVAYHGFRELSKEDKVATYGNTLLRDSFDEPDYALIDTLFSLAEAYLFAQLVDFKDKNPGKVPEDADYSRMYKDVRAAVDLCHRDGTLKQMVAKDPKRYINEDTSIVPMLKMLRESGRATFLVTNSLWDYTNIVMNFLCGLKPSD] 294
# sequence of block unknown_C   296 [SSSFDWLQYFDVVITGSAKPGFFHDEIRANLFEVEPESGMLINTDNG] 343
# sequence of block unknown_E   362 [EGCRIFQGGNVGHLHKLLSIESSSQVLYVGDHIYGDILRSKKVLGWRTMLVVPELEREVELLWQLKDTRKQLQLLRIQRDHIEDEIHHLRWSLKSGETDDASK] 465
# sequence of block unknown_F   465 [EMFSELDKLQSKGEEVRLSHQQAQRECHQKFHKVWGQLMKTGYQNSRFAHQVERFACLYTSQVTNLSLYSPDKYYRPSEDFMPHEFGILSI] 556
# end gene g6
###
# start gene g7
scaffold1639	AUGUSTUS	gene	63122	63765	0.23	+	.	g7
scaffold1639	AUGUSTUS	transcript	63122	63765	0.23	+	.	g7.t1
scaffold1639	AUGUSTUS	tss	63122	63122	.	+	.	transcript_id "g7.t1"; gene_id "g7";
scaffold1639	AUGUSTUS	exon	63122	63455	.	+	.	transcript_id "g7.t1"; gene_id "g7";
scaffold1639	AUGUSTUS	start_codon	63199	63201	.	+	0	transcript_id "g7.t1"; gene_id "g7";
scaffold1639	AUGUSTUS	intron	63456	63609	0.75	+	.	transcript_id "g7.t1"; gene_id "g7";
scaffold1639	AUGUSTUS	CDS	63199	63455	0.75	+	0	transcript_id "g7.t1"; gene_id "g7";
scaffold1639	AUGUSTUS	CDS	63610	63634	0.75	+	1	transcript_id "g7.t1"; gene_id "g7";
scaffold1639	AUGUSTUS	exon	63610	63765	.	+	.	transcript_id "g7.t1"; gene_id "g7";
scaffold1639	AUGUSTUS	stop_codon	63632	63634	.	+	0	transcript_id "g7.t1"; gene_id "g7";
scaffold1639	AUGUSTUS	tts	63765	63765	.	+	.	transcript_id "g7.t1"; gene_id "g7";
# coding sequence = [atggccacaaattcaacgtggagtcatcaccaaaacaagttatttgagaatgcattggccatttacgacatcgatacac
# cagatcgatggcgtaaattagccaatgcagttggtgggaaaacagaagaagaagtgaaaaatcactatgaaaaacttgttgaagatattaagcgtatc
# gagtctggaaatgttccgttacctaattataatggtggtcgtaataataaagtctacaatttcatggatgaagaacaaaggctgaagtatttgaagct
# ccaatga]
# protein sequence = [MATNSTWSHHQNKLFENALAIYDIDTPDRWRKLANAVGGKTEEEVKNHYEKLVEDIKRIESGNVPLPNYNGGRNNKVY
# NFMDEEQRLKYLKLQ]
# end gene g7
###
# start gene g8
scaffold1639	AUGUSTUS	gene	64349	69097	0.18	-	.	g8
scaffold1639	AUGUSTUS	transcript	64349	69097	0.18	-	.	g8.t1
scaffold1639	AUGUSTUS	tts	64349	64349	.	-	.	transcript_id "g8.t1"; gene_id "g8";
scaffold1639	AUGUSTUS	exon	64349	64654	.	-	.	transcript_id "g8.t1"; gene_id "g8";
scaffold1639	AUGUSTUS	stop_codon	64583	64585	.	-	0	transcript_id "g8.t1"; gene_id "g8";
scaffold1639	AUGUSTUS	intron	64655	64849	0.97	-	.	transcript_id "g8.t1"; gene_id "g8";
scaffold1639	AUGUSTUS	intron	64931	65021	0.97	-	.	transcript_id "g8.t1"; gene_id "g8";
scaffold1639	AUGUSTUS	intron	65064	65761	0.93	-	.	transcript_id "g8.t1"; gene_id "g8";
scaffold1639	AUGUSTUS	intron	65854	65928	0.76	-	.	transcript_id "g8.t1"; gene_id "g8";
scaffold1639	AUGUSTUS	intron	65999	66664	0.69	-	.	transcript_id "g8.t1"; gene_id "g8";
scaffold1639	AUGUSTUS	intron	66746	67125	0.76	-	.	transcript_id "g8.t1"; gene_id "g8";
scaffold1639	AUGUSTUS	intron	67210	67943	0.99	-	.	transcript_id "g8.t1"; gene_id "g8";
scaffold1639	AUGUSTUS	intron	68019	68742	0.98	-	.	transcript_id "g8.t1"; gene_id "g8";
scaffold1639	AUGUSTUS	intron	68815	68923	1	-	.	transcript_id "g8.t1"; gene_id "g8";
scaffold1639	AUGUSTUS	CDS	64583	64654	0.98	-	0	transcript_id "g8.t1"; gene_id "g8";
scaffold1639	AUGUSTUS	CDS	64850	64930	0.97	-	0	transcript_id "g8.t1"; gene_id "g8";
scaffold1639	AUGUSTUS	exon	64850	64930	.	-	.	transcript_id "g8.t1"; gene_id "g8";
scaffold1639	AUGUSTUS	CDS	65022	65063	0.97	-	0	transcript_id "g8.t1"; gene_id "g8";
scaffold1639	AUGUSTUS	exon	65022	65063	.	-	.	transcript_id "g8.t1"; gene_id "g8";
scaffold1639	AUGUSTUS	CDS	65762	65853	1	-	2	transcript_id "g8.t1"; gene_id "g8";
scaffold1639	AUGUSTUS	exon	65762	65853	.	-	.	transcript_id "g8.t1"; gene_id "g8";
scaffold1639	AUGUSTUS	CDS	65929	65998	0.71	-	0	transcript_id "g8.t1"; gene_id "g8";
scaffold1639	AUGUSTUS	exon	65929	65998	.	-	.	transcript_id "g8.t1"; gene_id "g8";
scaffold1639	AUGUSTUS	CDS	66665	66745	0.71	-	0	transcript_id "g8.t1"; gene_id "g8";
scaffold1639	AUGUSTUS	exon	66665	66745	.	-	.	transcript_id "g8.t1"; gene_id "g8";
scaffold1639	AUGUSTUS	CDS	67126	67209	0.98	-	0	transcript_id "g8.t1"; gene_id "g8";
scaffold1639	AUGUSTUS	exon	67126	67209	.	-	.	transcript_id "g8.t1"; gene_id "g8";
scaffold1639	AUGUSTUS	CDS	67944	68018	0.99	-	0	transcript_id "g8.t1"; gene_id "g8";
scaffold1639	AUGUSTUS	exon	67944	68018	.	-	.	transcript_id "g8.t1"; gene_id "g8";
scaffold1639	AUGUSTUS	CDS	68743	68814	1	-	0	transcript_id "g8.t1"; gene_id "g8";
scaffold1639	AUGUSTUS	exon	68743	68814	.	-	.	transcript_id "g8.t1"; gene_id "g8";
scaffold1639	AUGUSTUS	CDS	68924	68950	1	-	0	transcript_id "g8.t1"; gene_id "g8";
scaffold1639	AUGUSTUS	exon	68924	69097	.	-	.	transcript_id "g8.t1"; gene_id "g8";
scaffold1639	AUGUSTUS	start_codon	68948	68950	.	-	0	transcript_id "g8.t1"; gene_id "g8";
scaffold1639	AUGUSTUS	tss	69097	69097	.	-	.	transcript_id "g8.t1"; gene_id "g8";
# coding sequence = [atggaagccaatgctcctcagtttaagctaattttgggttcatcctctactgctcggaaaaagattttaggcgacatgg
# gatacgagttcacaaccatgtctgcagatattgatgagaaagctatccggaaagaaaagcccgaagatttagttatggctcttgctgaggcaaaggcc
# gatgctatcatatcaaaatttcgaaaaactgaaaaccctgagaaggttctcaatccaacaattctggttgcagctgacacagcagaagccatcatacc
# aagggtttcaattggagaatccgaaggggatgccgagccaacacttctaattacgtgtgatcaagtggtggtctatgaaggtgtgatcagggaaaaac
# catccagcgaagcagaagcacgtcagttcatgaaagattacgccaatggacatgcagcaaccgtgagttctgttcttgtcacgaacctgacaacagga
# agcagaagaggagagtgggacaaagtcgagatttatttccacgacataccagatgaagtcatagataaactgattgaggaagggatagttctttatgc
# agctggtggcttgataattgaacatcctctcgttttgccttatattaaggaagtggttggctcgactgatagcgtgatgggtctcccaaaagctctca
# ccgaaagacttataaaggaggttctttag]
# protein sequence = [MEANAPQFKLILGSSSTARKKILGDMGYEFTTMSADIDEKAIRKEKPEDLVMALAEAKADAIISKFRKTENPEKVLNP
# TILVAADTAEAIIPRVSIGESEGDAEPTLLITCDQVVVYEGVIREKPSSEAEARQFMKDYANGHAATVSSVLVTNLTTGSRRGEWDKVEIYFHDIPDE
# VIDKLIEEGIVLYAAGGLIIEHPLVLPYIKEVVGSTDSVMGLPKALTERLIKEVL]
# end gene g8
###
# start gene g9
scaffold1639	AUGUSTUS	gene	75142	77040	0.32	+	.	g9
scaffold1639	AUGUSTUS	transcript	75142	77040	0.32	+	.	g9.t1
scaffold1639	AUGUSTUS	tss	75142	75142	.	+	.	transcript_id "g9.t1"; gene_id "g9";
scaffold1639	AUGUSTUS	exon	75142	77040	.	+	.	transcript_id "g9.t1"; gene_id "g9";
scaffold1639	AUGUSTUS	start_codon	75291	75293	.	+	0	transcript_id "g9.t1"; gene_id "g9";
scaffold1639	AUGUSTUS	CDS	75291	76844	0.96	+	0	transcript_id "g9.t1"; gene_id "g9";
scaffold1639	AUGUSTUS	stop_codon	76842	76844	.	+	0	transcript_id "g9.t1"; gene_id "g9";
scaffold1639	AUGUSTUS	tts	77040	77040	.	+	.	transcript_id "g9.t1"; gene_id "g9";
# coding sequence = [atgaacggagccaccggcacgcaagtcaacaccgcggaaggcggtggtggtgagccagtcggagttcagatccagcaga
# gtaggaggttgccggatttccttcagagtgtaaacttaaagtacgttaaactaggttaccattacttgatctctcatttgttgactctatgtttgatt
# cctgtaatggctgtgattttaattgaagcttcacaaatgaatcctgatgatattcgtcaattatggctacatttgcagtataatctagtctctgttat
# tatttgttccgccgttttggtttttggatccacagtttacatcatgactcggccgaggccggtttatttgattgattactcttgttataaagctcctg
# agcatctcaaggctccctatgaacggttcatgcagcattcacggctcaccggtgattttgatgagtcgtcacttgagtttcagaggaagattctggaa
# cgttctggcctcggggacgaaacttatgttcctgaggctatgcatcagcttcctccgcagccttctatgcaggctgcgagggaagaagctgagcaagt
# tatgtttggtgccttggataaattgtttgctaatacctctgtgaaacctaagaaaataggtgtgcttgttgtgaattgtagtttgttcaatccgactc
# catcgctttcagctatgattgtgaacaagtataagttgagaggtaatataaggagttttaatttgggaggtatgggttgtagtgctggtgtaattgcc
# gttgatcttgctaaggacatgttgcaagtgcacagaaatacctatgccgttgttgttagtactgagaatattacgcagaactggtattttgggaataa
# gaagtccatgttgataccaaattgtttgtttagagtcggaggttctgctgttctgctgtctaataagtctgtggatagaagaagggcgaaatataagc
# ttgttcatgttgttaggacacatcgcggggctgatgacaaggcatttcgttgtgtttaccaagaacaggatgatgctgggaaaactggggtttctttg
# tcaaaagatctcatggcaatcgctggtggagcgcttaagacgaatatcactacattgggtcctcttgttctacccatcagtgagcagcttctgttctt
# tggttctctgataattaagaaaatattcaataagcatatcaagccttacattccagatttcaagttggcctttgatcatttctgcatacacgctggtg
# ggagggctgttattgacgagctggaaaagaatttacagctgacacaggttcacgttgaggcatctcgaatgaccctgcaccgctttggaaatacttca
# tccagctctatctggtatgaattggcgtatatagaggccaaaggaagaatgaagaaaggtaacaaactttggcagattgcatttggaagtggctttaa
# atgtaatagtgctgtttggcaggcactacgaaatgtaaagccttctcccgatggtccctgggaggattgtatcgacaggtatcctgtaaaagtagtgt
# cataa]
# protein sequence = [MNGATGTQVNTAEGGGGEPVGVQIQQSRRLPDFLQSVNLKYVKLGYHYLISHLLTLCLIPVMAVILIEASQMNPDDIR
# QLWLHLQYNLVSVIICSAVLVFGSTVYIMTRPRPVYLIDYSCYKAPEHLKAPYERFMQHSRLTGDFDESSLEFQRKILERSGLGDETYVPEAMHQLPP
# QPSMQAAREEAEQVMFGALDKLFANTSVKPKKIGVLVVNCSLFNPTPSLSAMIVNKYKLRGNIRSFNLGGMGCSAGVIAVDLAKDMLQVHRNTYAVVV
# STENITQNWYFGNKKSMLIPNCLFRVGGSAVLLSNKSVDRRRAKYKLVHVVRTHRGADDKAFRCVYQEQDDAGKTGVSLSKDLMAIAGGALKTNITTL
# GPLVLPISEQLLFFGSLIIKKIFNKHIKPYIPDFKLAFDHFCIHAGGRAVIDELEKNLQLTQVHVEASRMTLHRFGNTSSSSIWYELAYIEAKGRMKK
# GNKLWQIAFGSGFKCNSAVWQALRNVKPSPDGPWEDCIDRYPVKVVS]
# end gene g9
###
# command line:
# augustus --codingseq=1 --proteinprofile=/home/pgsb/tetiana.nosenko/lineages/embryophyta_odb9/prfl/EOG09360677.prfl --predictionStart=33397 --predictionEnd=77040 --species=arabidopsis ./tmp/scaffold1639Schil_BUSCO_geno_206160443_.temp
```
