## Supplementary material for "The *de novo* reference genome and transcriptome assemblies of the wild tomato species *Solanum chilense*": EOG09360679.out.1

```
# Please cite: Mario Stanke, Mark Diekhans, Robert Baertsch, David Haussler (2008),
# Using native and syntenically mapped cDNA alignments to improve de novo gene finding
# Bioinformatics 24: 637-644, doi 10.1093/bioinformatics/btn013
# No extrinsic information on sequences given.
# Using protein profile unknown
# --[0..121]--> unknown_A (39) <--[0..33]--> unknown_B (30) <--[0..40]--> unknown_C (177) <--[0..2]--> unknown_D (58) <--[0..7]--> unknown_E (32) <--[4..14]--> unknown_F (16) <--[0..1]--> unknown_G (41) <--[0..0]--
# arabidopsis version. Using default transition matrix.
# We have hints for 0 sequences and for 0 of the sequences in the input set.
#
# ----- prediction on sequence number 1 (length = 26370, name = scaffold2994) -----
#
# Constraints/Hints:
# (none)
# Predicted genes for sequence number 1 on both strands
# start gene g1
scaffold2994	AUGUSTUS	gene	41020	48051	0.03	+	.	g1
scaffold2994	AUGUSTUS	transcript	41020	48051	0.03	+	.	g1.t1
scaffold2994	AUGUSTUS	tss	41020	41020	.	+	.	transcript_id "g1.t1"; gene_id "g1";
scaffold2994	AUGUSTUS	exon	41020	41524	.	+	.	transcript_id "g1.t1"; gene_id "g1";
scaffold2994	AUGUSTUS	start_codon	41375	41377	.	+	0	transcript_id "g1.t1"; gene_id "g1";
scaffold2994	AUGUSTUS	intron	41525	41670	0.47	+	.	transcript_id "g1.t1"; gene_id "g1";
scaffold2994	AUGUSTUS	intron	41763	41908	0.52	+	.	transcript_id "g1.t1"; gene_id "g1";
scaffold2994	AUGUSTUS	intron	42030	42203	0.55	+	.	transcript_id "g1.t1"; gene_id "g1";
scaffold2994	AUGUSTUS	intron	42230	42690	0.58	+	.	transcript_id "g1.t1"; gene_id "g1";
scaffold2994	AUGUSTUS	intron	42752	43575	0.74	+	.	transcript_id "g1.t1"; gene_id "g1";
scaffold2994	AUGUSTUS	intron	43643	43719	0.97	+	.	transcript_id "g1.t1"; gene_id "g1";
scaffold2994	AUGUSTUS	intron	43798	44302	0.79	+	.	transcript_id "g1.t1"; gene_id "g1";
scaffold2994	AUGUSTUS	intron	44461	44544	0.74	+	.	transcript_id "g1.t1"; gene_id "g1";
scaffold2994	AUGUSTUS	intron	44605	44714	0.81	+	.	transcript_id "g1.t1"; gene_id "g1";
scaffold2994	AUGUSTUS	intron	44809	45100	0.97	+	.	transcript_id "g1.t1"; gene_id "g1";
scaffold2994	AUGUSTUS	intron	45269	46026	0.83	+	.	transcript_id "g1.t1"; gene_id "g1";
scaffold2994	AUGUSTUS	intron	46073	46150	0.57	+	.	transcript_id "g1.t1"; gene_id "g1";
scaffold2994	AUGUSTUS	intron	46356	46579	0.94	+	.	transcript_id "g1.t1"; gene_id "g1";
scaffold2994	AUGUSTUS	intron	46697	46814	0.73	+	.	transcript_id "g1.t1"; gene_id "g1";
scaffold2994	AUGUSTUS	CDS	41375	41524	0.62	+	0	transcript_id "g1.t1"; gene_id "g1";
scaffold2994	AUGUSTUS	CDS	41671	41762	0.56	+	0	transcript_id "g1.t1"; gene_id "g1";
scaffold2994	AUGUSTUS	exon	41671	41762	.	+	.	transcript_id "g1.t1"; gene_id "g1";
scaffold2994	AUGUSTUS	CDS	41909	42029	0.61	+	1	transcript_id "g1.t1"; gene_id "g1";
scaffold2994	AUGUSTUS	exon	41909	42029	.	+	.	transcript_id "g1.t1"; gene_id "g1";
scaffold2994	AUGUSTUS	CDS	42204	42229	0.71	+	0	transcript_id "g1.t1"; gene_id "g1";
scaffold2994	AUGUSTUS	exon	42204	42229	.	+	.	transcript_id "g1.t1"; gene_id "g1";
scaffold2994	AUGUSTUS	CDS	42691	42751	0.66	+	1	transcript_id "g1.t1"; gene_id "g1";
scaffold2994	AUGUSTUS	exon	42691	42751	.	+	.	transcript_id "g1.t1"; gene_id "g1";
scaffold2994	AUGUSTUS	CDS	43576	43642	0.88	+	0	transcript_id "g1.t1"; gene_id "g1";
scaffold2994	AUGUSTUS	exon	43576	43642	.	+	.	transcript_id "g1.t1"; gene_id "g1";
scaffold2994	AUGUSTUS	CDS	43720	43797	0.97	+	2	transcript_id "g1.t1"; gene_id "g1";
scaffold2994	AUGUSTUS	exon	43720	43797	.	+	.	transcript_id "g1.t1"; gene_id "g1";
scaffold2994	AUGUSTUS	CDS	44303	44460	0.86	+	2	transcript_id "g1.t1"; gene_id "g1";
scaffold2994	AUGUSTUS	exon	44303	44460	.	+	.	transcript_id "g1.t1"; gene_id "g1";
scaffold2994	AUGUSTUS	CDS	44545	44604	0.8	+	0	transcript_id "g1.t1"; gene_id "g1";
scaffold2994	AUGUSTUS	exon	44545	44604	.	+	.	transcript_id "g1.t1"; gene_id "g1";
scaffold2994	AUGUSTUS	CDS	44715	44808	0.97	+	0	transcript_id "g1.t1"; gene_id "g1";
scaffold2994	AUGUSTUS	exon	44715	44808	.	+	.	transcript_id "g1.t1"; gene_id "g1";
scaffold2994	AUGUSTUS	CDS	45101	45268	1	+	2	transcript_id "g1.t1"; gene_id "g1";
scaffold2994	AUGUSTUS	exon	45101	45268	.	+	.	transcript_id "g1.t1"; gene_id "g1";
scaffold2994	AUGUSTUS	CDS	46027	46072	0.62	+	2	transcript_id "g1.t1"; gene_id "g1";
scaffold2994	AUGUSTUS	exon	46027	46072	.	+	.	transcript_id "g1.t1"; gene_id "g1";
scaffold2994	AUGUSTUS	CDS	46151	46355	0.57	+	1	transcript_id "g1.t1"; gene_id "g1";
scaffold2994	AUGUSTUS	exon	46151	46355	.	+	.	transcript_id "g1.t1"; gene_id "g1";
scaffold2994	AUGUSTUS	CDS	46580	46696	0.98	+	0	transcript_id "g1.t1"; gene_id "g1";
scaffold2994	AUGUSTUS	exon	46580	46696	.	+	.	transcript_id "g1.t1"; gene_id "g1";
scaffold2994	AUGUSTUS	CDS	46815	46916	0.73	+	0	transcript_id "g1.t1"; gene_id "g1";
scaffold2994	AUGUSTUS	exon	46815	46983	.	+	.	transcript_id "g1.t1"; gene_id "g1";
scaffold2994	AUGUSTUS	stop_codon	46914	46916	.	+	0	transcript_id "g1.t1"; gene_id "g1";
scaffold2994	AUGUSTUS	exon	47683	48051	.	+	.	transcript_id "g1.t1"; gene_id "g1";
scaffold2994	AUGUSTUS	tts	48051	48051	.	+	.	transcript_id "g1.t1"; gene_id "g1";
# coding sequence = [atggacaaaaagttacctgcagtctcggtcgaggttgaagagagaggcagcctcagtcgagatcgtcaggagagaaaga
# agggaaagaagtattgtgaaagaagagccgcgaggagagaaagaagggaaagagtcgtgaggagagagaagatcgcctcgcctcaagataaaaaagcg
# cacaagggtcgcctcgctttgaagcgcgctttaagcgtgctttctgcgcttttcacaacactggtactaaggtttgaatctcagagagggaaaaattg
# ggtgacttcgtctctattgctcaagtcttggtggatagagtcatccggtactagtattggtaggagaatgctggaatataatatagcacaaccaaact
# gtaactcaggtgtcagcagcaaagagggtgaatttggccaggaagatgattatctgttatcaaatccttatcatttgcttggaactttctcatctcag
# gtcttccaagagtcgccacgagataagatttggaaacagaaacactcgcctatttatgagatggagaaacattgtaatgttgaaattgcagcacaaat
# ttctcgagtgtcatcttccactaatgatggagatcaagaccattatcatctagaaggattgatggagagcccttcagtggatgatgatggagactgtt
# tctcccccatgctattgaatgccacttctatcaatatagaggtttactacaacaaagcagttaactacacgttgatggtcacctttgtttcttttctt
# caagtgctccttctcattcggcaaatggaacatagcaatacccaatcaggagctgccaaagtttcaattttgatgatcgggcaacagggaataattga
# tgcttatctttgtcttctacatctgactgcaggcatacttgttgaatcgctgttcaatgcttttgcaaccgctgcatttttcaagttcgttgtcttct
# caatatttgagatgagatatcttctcgctatatggaaggcaaatagacctatgactagtggagagggttggcaagcaatgagacgcgaactgtcagtt
# ctgtacagccgcttctatgggatccttttaggtggtattttaatcatgtatgaattccatagaaaaccgttgcatcctcattacatcttgggaatgac
# tgttactcggctagcaattccactatatgtctttggttgtcctcataattttatgcgcatagagcccgacagaagttggtgcatttgtttgggaattt
# tcatggcagtgcaggcattaattcttcttttgcagcactatcttggatctcggtggttcattccaagacagattttacctgaaaaatatagttattac
# aaaagatttgatcagaatggagatcatgctactgactgtgtcatttgcatgactgctattgatctcactcaacgttcaaataattgcatggtgacgcc
# ctgtgatcatttctttcattcggggtgtttgcaaagatggatggacataaagatggagtgcccaacatgccgacgttctcttcctccagcctga]
# protein sequence = [MDKKLPAVSVEVEERGSLSRDRQERKKGKKYCERRAARRERRERVVRREKIASPQDKKAHKGRLALKRALSVLSALFT
# TLVLRFESQRGKNWVTSSLLLKSWWIESSGTSIGRRMLEYNIAQPNCNSGVSSKEGEFGQEDDYLLSNPYHLLGTFSSQVFQESPRDKIWKQKHSPIY
# EMEKHCNVEIAAQISRVSSSTNDGDQDHYHLEGLMESPSVDDDGDCFSPMLLNATSINIEVYYNKAVNYTLMVTFVSFLQVLLLIRQMEHSNTQSGAA
# KVSILMIGQQGIIDAYLCLLHLTAGILVESLFNAFATAAFFKFVVFSIFEMRYLLAIWKANRPMTSGEGWQAMRRELSVLYSRFYGILLGGILIMYEF
# HRKPLHPHYILGMTVTRLAIPLYVFGCPHNFMRIEPDRSWCICLGIFMAVQALILLLQHYLGSRWFIPRQILPEKYSYYKRFDQNGDHATDCVICMTA
# IDLTQRSNNCMVTPCDHFFHSGCLQRWMDIKMECPTCRRSLPPA]
# end gene g1
###
# start gene g2
scaffold2994	AUGUSTUS	gene	48535	49815	0.39	-	.	g2
scaffold2994	AUGUSTUS	transcript	48535	49815	0.39	-	.	g2.t1
scaffold2994	AUGUSTUS	tts	48535	48535	.	-	.	transcript_id "g2.t1"; gene_id "g2";
scaffold2994	AUGUSTUS	exon	48535	49815	.	-	.	transcript_id "g2.t1"; gene_id "g2";
scaffold2994	AUGUSTUS	stop_codon	48667	48669	.	-	0	transcript_id "g2.t1"; gene_id "g2";
scaffold2994	AUGUSTUS	CDS	48667	49791	1	-	0	transcript_id "g2.t1"; gene_id "g2";
scaffold2994	AUGUSTUS	start_codon	49789	49791	.	-	0	transcript_id "g2.t1"; gene_id "g2";
scaffold2994	AUGUSTUS	tss	49815	49815	.	-	.	transcript_id "g2.t1"; gene_id "g2";
# coding sequence = [atggcttcattttcctttcccattaccactactgcctttgttatcttgcttctaagtcttacctccaatgtgttcaaca
# actcagcagccaaacacagccattcctcctccggtaagggcatacaaaacccgaggctgcaaaaagcctacattgctctccaagcttggaaacgtgtt
# atctactctgatcctaacaactttacttctacttgggttggcccttcagtctgcaactacactggcatatattgcgcgccattccctaataacaccaa
# agtccaagttgttgctggcattgatctgaaccatgctgatatagccggtttcctacctgaggaactcggccttctcaatgacttagcgttgctgcacc
# taaacagcaaccgcttctgtggaatcctcccactctctttatccaacctcactcttttgcatgagcttgatctcagtaacaacagattcgtaggacct
# tttcctaacgttgtcctctctctgccttccttgaaatatcttgatcttcgctacaatgagtttgaagggccattgcctcctccactctttagcaaaga
# tctcgatgctattttcgttaacaataatcgtttatctaatgtgatcccttcaaatttaggatcaagctctgcttctgttgtggtttttgctaataact
# actttggtggatgcttaccacctagcatagccaactttgcaaacaccttagaagagttgctccttattaatacaagcttatcaggttgtttgcctcct
# gaagtgggatttttatacaagttaaaagttcttgatgtgagcaacaacaagttagcagggacaataccttatactatttctggtttagctcacttaga
# gctactaaatttagcacataacatgtttactggaactgtaccagagggaatatgtgtattacctaagctctcaaacttcacattctcttataactatt
# tttgtgaggaacaagggatttgcagcaacttgacatcaaagggtatagtttacgatgatcgtcgaaactgtttgccagaaaagcctcttcagagaagc
# aagaaggaatgtgatgctgtgaatgagcatcccattgactgtttagcatttcattgtggcacttga]
# protein sequence = [MASFSFPITTTAFVILLLSLTSNVFNNSAAKHSHSSSGKGIQNPRLQKAYIALQAWKRVIYSDPNNFTSTWVGPSVCN
# YTGIYCAPFPNNTKVQVVAGIDLNHADIAGFLPEELGLLNDLALLHLNSNRFCGILPLSLSNLTLLHELDLSNNRFVGPFPNVVLSLPSLKYLDLRYN
# EFEGPLPPPLFSKDLDAIFVNNNRLSNVIPSNLGSSSASVVVFANNYFGGCLPPSIANFANTLEELLLINTSLSGCLPPEVGFLYKLKVLDVSNNKLA
# GTIPYTISGLAHLELLNLAHNMFTGTVPEGICVLPKLSNFTFSYNYFCEEQGICSNLTSKGIVYDDRRNCLPEKPLQRSKKECDAVNEHPIDCLAFHC
# GT]
# end gene g2
###
# start gene g3
scaffold2994	AUGUSTUS	gene	50508	53965	0.08	-	.	g3
scaffold2994	AUGUSTUS	transcript	50508	53965	0.08	-	.	g3.t1
scaffold2994	AUGUSTUS	tts	50508	50508	.	-	.	transcript_id "g3.t1"; gene_id "g3";
scaffold2994	AUGUSTUS	exon	50508	51045	.	-	.	transcript_id "g3.t1"; gene_id "g3";
scaffold2994	AUGUSTUS	stop_codon	50746	50748	.	-	0	transcript_id "g3.t1"; gene_id "g3";
scaffold2994	AUGUSTUS	intron	51046	51476	1	-	.	transcript_id "g3.t1"; gene_id "g3";
scaffold2994	AUGUSTUS	intron	51849	52554	0.96	-	.	transcript_id "g3.t1"; gene_id "g3";
scaffold2994	AUGUSTUS	CDS	50746	51045	0.99	-	0	transcript_id "g3.t1"; gene_id "g3";
scaffold2994	AUGUSTUS	CDS	51477	51848	1	-	0	transcript_id "g3.t1"; gene_id "g3";
scaffold2994	AUGUSTUS	exon	51477	51848	.	-	.	transcript_id "g3.t1"; gene_id "g3";
scaffold2994	AUGUSTUS	CDS	52555	53037	0.74	-	0	transcript_id "g3.t1"; gene_id "g3";
scaffold2994	AUGUSTUS	exon	52555	53059	.	-	.	transcript_id "g3.t1"; gene_id "g3";
scaffold2994	AUGUSTUS	start_codon	53035	53037	.	-	0	transcript_id "g3.t1"; gene_id "g3";
scaffold2994	AUGUSTUS	exon	53462	53574	.	-	.	transcript_id "g3.t1"; gene_id "g3";
scaffold2994	AUGUSTUS	exon	53935	53965	.	-	.	transcript_id "g3.t1"; gene_id "g3";
scaffold2994	AUGUSTUS	tss	53965	53965	.	-	.	transcript_id "g3.t1"; gene_id "g3";
# coding sequence = [atgggggatggttcagcgcctccaaatgcatttcagaaaatacatgggcattcacacctcttctctctaatatctcccc
# acacgcattctaagtatactggttcatacaacatgactggtggatatgtcaatgaaattctacggggtgcttgtatgacgaattgccaagccgctaat
# ctggaagtccgtcaattgggaaatcctattctcataccggccccatctgaagagaagaaagctaacagtttcgtcgtggattttcttatgggaggggt
# ttctgctgcagtgtctaagacagctgcagctccaattgagagagtcaagcttttgattcagaatcaggatgagatgataaaggctggtagactttctg
# aaccttataaagggatttcagactgctttggtagaactatcaaggatgaaggcgtccttgctctttggagaggcaatactgcaaatgtcatcagatac
# ttccccactcaggccttgaatttcgctttcaaagattactttaaaagactctttaatttcaagaaagacaaggatggctactggaagtggtttgcagg
# aaacttggcatctggtggtgctgctggtgcctcatcccttttatttgtgtattctttggattatgcaagaacacgccttgctaatgataataaggctg
# caaaaaagggtggtgagaggcagttcaatggtttggttgacgtttacaggaaaactcttaagtcagatggtatgggggggctttaccgtggattcacc
# atctcatgtgtgggcattattgtttaccgtggtctgtactttggaatgtatgattcacttaaaccagtacttctagtcggtgacatgcaggatagttt
# ttttgcgagtttcttgctgggatggggtatcactattggtgctggtttggcttcttacccaattgatacagtgcgtagaagaatgatgatgacttctg
# gagaagcagtcaagtacaagggttcaatggatgcattttctcagattgttaagaatgaaggcactaaatccctcttcaaaggtgctggagcaaacatt
# ctacgtgctgttgctggtgcaggtgtcctagccgggtacgataagctgcagcttattatgtttggaaagaaatatgggtcaggtggcggtggctaa]
# protein sequence = [MGDGSAPPNAFQKIHGHSHLFSLISPHTHSKYTGSYNMTGGYVNEILRGACMTNCQAANLEVRQLGNPILIPAPSEEK
# KANSFVVDFLMGGVSAAVSKTAAAPIERVKLLIQNQDEMIKAGRLSEPYKGISDCFGRTIKDEGVLALWRGNTANVIRYFPTQALNFAFKDYFKRLFN
# FKKDKDGYWKWFAGNLASGGAAGASSLLFVYSLDYARTRLANDNKAAKKGGERQFNGLVDVYRKTLKSDGMGGLYRGFTISCVGIIVYRGLYFGMYDS
# LKPVLLVGDMQDSFFASFLLGWGITIGAGLASYPIDTVRRRMMMTSGEAVKYKGSMDAFSQIVKNEGTKSLFKGAGANILRAVAGAGVLAGYDKLQLI
# MFGKKYGSGGGG]
# end gene g3
###
# start gene g4
scaffold2994	AUGUSTUS	gene	55156	61595	0.01	-	.	g4
scaffold2994	AUGUSTUS	transcript	55156	61595	0.01	-	.	g4.t1
scaffold2994	AUGUSTUS	tts	55156	55156	.	-	.	transcript_id "g4.t1"; gene_id "g4";
scaffold2994	AUGUSTUS	exon	55156	55778	.	-	.	transcript_id "g4.t1"; gene_id "g4";
scaffold2994	AUGUSTUS	stop_codon	55589	55591	.	-	0	transcript_id "g4.t1"; gene_id "g4";
scaffold2994	AUGUSTUS	intron	55779	55973	0.96	-	.	transcript_id "g4.t1"; gene_id "g4";
scaffold2994	AUGUSTUS	intron	56096	56190	1	-	.	transcript_id "g4.t1"; gene_id "g4";
scaffold2994	AUGUSTUS	intron	56326	56392	0.64	-	.	transcript_id "g4.t1"; gene_id "g4";
scaffold2994	AUGUSTUS	intron	56454	57332	0.55	-	.	transcript_id "g4.t1"; gene_id "g4";
scaffold2994	AUGUSTUS	intron	57491	57557	1	-	.	transcript_id "g4.t1"; gene_id "g4";
scaffold2994	AUGUSTUS	intron	57648	57730	1	-	.	transcript_id "g4.t1"; gene_id "g4";
scaffold2994	AUGUSTUS	intron	57803	57895	1	-	.	transcript_id "g4.t1"; gene_id "g4";
scaffold2994	AUGUSTUS	intron	58000	58910	0.21	-	.	transcript_id "g4.t1"; gene_id "g4";
scaffold2994	AUGUSTUS	intron	58999	59080	0.86	-	.	transcript_id "g4.t1"; gene_id "g4";
scaffold2994	AUGUSTUS	intron	59186	60668	0.7	-	.	transcript_id "g4.t1"; gene_id "g4";
scaffold2994	AUGUSTUS	intron	60760	60881	0.66	-	.	transcript_id "g4.t1"; gene_id "g4";
scaffold2994	AUGUSTUS	intron	61040	61284	0.15	-	.	transcript_id "g4.t1"; gene_id "g4";
scaffold2994	AUGUSTUS	intron	61397	61473	0.89	-	.	transcript_id "g4.t1"; gene_id "g4";
scaffold2994	AUGUSTUS	CDS	55589	55778	0.61	-	1	transcript_id "g4.t1"; gene_id "g4";
scaffold2994	AUGUSTUS	CDS	55974	56095	0.97	-	0	transcript_id "g4.t1"; gene_id "g4";
scaffold2994	AUGUSTUS	exon	55974	56095	.	-	.	transcript_id "g4.t1"; gene_id "g4";
scaffold2994	AUGUSTUS	CDS	56191	56325	0.64	-	0	transcript_id "g4.t1"; gene_id "g4";
scaffold2994	AUGUSTUS	exon	56191	56325	.	-	.	transcript_id "g4.t1"; gene_id "g4";
scaffold2994	AUGUSTUS	CDS	56393	56453	0.63	-	1	transcript_id "g4.t1"; gene_id "g4";
scaffold2994	AUGUSTUS	exon	56393	56453	.	-	.	transcript_id "g4.t1"; gene_id "g4";
scaffold2994	AUGUSTUS	CDS	57333	57490	0.99	-	0	transcript_id "g4.t1"; gene_id "g4";
scaffold2994	AUGUSTUS	exon	57333	57490	.	-	.	transcript_id "g4.t1"; gene_id "g4";
scaffold2994	AUGUSTUS	CDS	57558	57647	1	-	0	transcript_id "g4.t1"; gene_id "g4";
scaffold2994	AUGUSTUS	exon	57558	57647	.	-	.	transcript_id "g4.t1"; gene_id "g4";
scaffold2994	AUGUSTUS	CDS	57731	57802	1	-	0	transcript_id "g4.t1"; gene_id "g4";
scaffold2994	AUGUSTUS	exon	57731	57802	.	-	.	transcript_id "g4.t1"; gene_id "g4";
scaffold2994	AUGUSTUS	CDS	57896	57999	0.59	-	2	transcript_id "g4.t1"; gene_id "g4";
scaffold2994	AUGUSTUS	exon	57896	57999	.	-	.	transcript_id "g4.t1"; gene_id "g4";
scaffold2994	AUGUSTUS	CDS	58911	58998	0.83	-	0	transcript_id "g4.t1"; gene_id "g4";
scaffold2994	AUGUSTUS	exon	58911	58998	.	-	.	transcript_id "g4.t1"; gene_id "g4";
scaffold2994	AUGUSTUS	CDS	59081	59185	0.78	-	0	transcript_id "g4.t1"; gene_id "g4";
scaffold2994	AUGUSTUS	exon	59081	59185	.	-	.	transcript_id "g4.t1"; gene_id "g4";
scaffold2994	AUGUSTUS	CDS	60669	60759	0.92	-	1	transcript_id "g4.t1"; gene_id "g4";
scaffold2994	AUGUSTUS	exon	60669	60759	.	-	.	transcript_id "g4.t1"; gene_id "g4";
scaffold2994	AUGUSTUS	CDS	60882	61039	0.25	-	0	transcript_id "g4.t1"; gene_id "g4";
scaffold2994	AUGUSTUS	exon	60882	61039	.	-	.	transcript_id "g4.t1"; gene_id "g4";
scaffold2994	AUGUSTUS	CDS	61285	61396	0.25	-	1	transcript_id "g4.t1"; gene_id "g4";
scaffold2994	AUGUSTUS	exon	61285	61396	.	-	.	transcript_id "g4.t1"; gene_id "g4";
scaffold2994	AUGUSTUS	CDS	61474	61547	0.81	-	0	transcript_id "g4.t1"; gene_id "g4";
scaffold2994	AUGUSTUS	exon	61474	61595	.	-	.	transcript_id "g4.t1"; gene_id "g4";
scaffold2994	AUGUSTUS	start_codon	61545	61547	.	-	0	transcript_id "g4.t1"; gene_id "g4";
scaffold2994	AUGUSTUS	tss	61595	61595	.	-	.	transcript_id "g4.t1"; gene_id "g4";
# coding sequence = [atggcaatggccgtcatttcaaaaaatcaaagcaatacaactagctccgacgacccgttattgccttggttatggtcaa
# ttgagaaatcactgaaagagcgaacgtcaattgatggaagagatctgcatgagctttgctcgaactgcatcagtacctttaagaacaatcctcggtac
# caaaacgacatggatagcagttcgaatcacgaaagcatatatagagaaattgagcagaataagatttgtctgttcaattctttgctttacgagacata
# tgcgttattcctagaggcaaaagggaggttaattgatgcatttctcatttaccatttgggaatttcaaggaatgctgagcctttgggcagattgaaga
# aggcacaagtgttgtttcttgagagaatgtctgagaaagtaacagctggttcattacagaagatggacattgtgtcggagaatggtggatcttgtgtc
# aatccatgggtgatctcaacaattaaaaatctgttgcagaagaagaatcctgagataataagatatgatggataccatccaagcaaaaaggcgtattc
# aggaaaggtagcactgtcaactttgcagaaatctgccaggaataaaattattgatataggtggatacagctatcagatcaagggatgtgcaggtcagg
# gaggatttgctcaagtatttaaagcatgttgtgatggtaatccagatgaggttgtcgcacttaagattcaaaagccagctttcccgtgggaattctac
# atttatcgtcaactggatatgagaattcctgaaaaagaaagattaagctttgggtatgcccacagattgcatctatattcggactacagcatacttgt
# ttctgacttcctggctaatggcacacttcaggatgcaatcaattccaatgttgtgcttggtggggccatggaggaagtattatgcatttattacacca
# ttgagatgctctgcattttagaaattttgcatgatacccggattattcatggcgacttcaaaccagataatcttctgattcgttatgcaagggacgat
# ctggcagatgacgtggaaaattttcgtcaccgtactggttcatggagggaacagggacttagccttgtcgactggggacggggtatagacctgagtct
# tttccctgaccagaccgagtttataggggacagtcgaacttctggtttccgctgcatccaaatgcaagaacaaaaaccatggaagtatcaggtggatg
# catatggcctctgtgttattgtacacatgatgcttcacaattcatatatggagattgagagaagaccttctccccatggtggccatagttatcaacct
# aagttgccttttaagcgatactggaaagttgaactctggaagaacctattcaccaagttacttaacatagaccacactgaagatcataagaacatgtt
# gaaaagcctgagggaatcattccaggattatatgtgctcaaatcctcagctgattaaaaagcttaggcagttgctggcaaagcaaaaaacttccttat
# gttcttcatag]
# protein sequence = [MAMAVISKNQSNTTSSDDPLLPWLWSIEKSLKERTSIDGRDLHELCSNCISTFKNNPRYQNDMDSSSNHESIYREIEQ
# NKICLFNSLLYETYALFLEAKGRLIDAFLIYHLGISRNAEPLGRLKKAQVLFLERMSEKVTAGSLQKMDIVSENGGSCVNPWVISTIKNLLQKKNPEI
# IRYDGYHPSKKAYSGKVALSTLQKSARNKIIDIGGYSYQIKGCAGQGGFAQVFKACCDGNPDEVVALKIQKPAFPWEFYIYRQLDMRIPEKERLSFGY
# AHRLHLYSDYSILVSDFLANGTLQDAINSNVVLGGAMEEVLCIYYTIEMLCILEILHDTRIIHGDFKPDNLLIRYARDDLADDVENFRHRTGSWREQG
# LSLVDWGRGIDLSLFPDQTEFIGDSRTSGFRCIQMQEQKPWKYQVDAYGLCVIVHMMLHNSYMEIERRPSPHGGHSYQPKLPFKRYWKVELWKNLFTK
# LLNIDHTEDHKNMLKSLRESFQDYMCSNPQLIKKLRQLLAKQKTSLCSS]
# end gene g4
###
# command line:
# augustus --codingseq=1 --proteinprofile=/home/pgsb/tetiana.nosenko/lineages/embryophyta_odb9/prfl/EOG09360679.prfl --predictionStart=37315 --predictionEnd=79307 --species=arabidopsis ./tmp/scaffold2994Schil_BUSCO_geno_206160443_.temp
```
