## Supplementary material for "The *de novo* reference genome and transcriptome assemblies of the wild tomato species *Solanum chilense*": EOG09360720.out.1

```
# Please cite: Mario Stanke, Mark Diekhans, Robert Baertsch, David Haussler (2008),
# Using native and syntenically mapped cDNA alignments to improve de novo gene finding
# Bioinformatics 24: 637-644, doi 10.1093/bioinformatics/btn013
# No extrinsic information on sequences given.
# Using protein profile unknown
# --[0..227]--> unknown_A (99) <--[0..4]--> unknown_B (166) <--[0..2]--> unknown_C (47) <--[0..6]--> unknown_D (131) <--[1..4]--> unknown_E (15) <--[0..20]--
# arabidopsis version. Using default transition matrix.
# We have hints for 0 sequences and for 0 of the sequences in the input set.
#
# ----- prediction on sequence number 1 (length = 20911, name = scaffold3858) -----
#
# Constraints/Hints:
# (none)
# Predicted genes for sequence number 1 on both strands
# start gene g1
scaffold3858	AUGUSTUS	gene	1	5651	0.01	-	.	g1
scaffold3858	AUGUSTUS	transcript	1	5651	0.01	-	.	g1.t1
scaffold3858	AUGUSTUS	intron	259	755	0.76	-	.	transcript_id "g1.t1"; gene_id "g1";
scaffold3858	AUGUSTUS	intron	874	1013	0.77	-	.	transcript_id "g1.t1"; gene_id "g1";
scaffold3858	AUGUSTUS	intron	1123	1397	0.46	-	.	transcript_id "g1.t1"; gene_id "g1";
scaffold3858	AUGUSTUS	CDS	1	258	0.31	-	0	transcript_id "g1.t1"; gene_id "g1";
scaffold3858	AUGUSTUS	exon	1	258	.	-	.	transcript_id "g1.t1"; gene_id "g1";
scaffold3858	AUGUSTUS	CDS	756	873	0.78	-	1	transcript_id "g1.t1"; gene_id "g1";
scaffold3858	AUGUSTUS	exon	756	873	.	-	.	transcript_id "g1.t1"; gene_id "g1";
scaffold3858	AUGUSTUS	CDS	1014	1122	0.77	-	2	transcript_id "g1.t1"; gene_id "g1";
scaffold3858	AUGUSTUS	exon	1014	1122	.	-	.	transcript_id "g1.t1"; gene_id "g1";
scaffold3858	AUGUSTUS	CDS	1398	2895	0.26	-	0	transcript_id "g1.t1"; gene_id "g1";
scaffold3858	AUGUSTUS	exon	1398	2943	.	-	.	transcript_id "g1.t1"; gene_id "g1";
scaffold3858	AUGUSTUS	start_codon	2893	2895	.	-	0	transcript_id "g1.t1"; gene_id "g1";
scaffold3858	AUGUSTUS	exon	5562	5651	.	-	.	transcript_id "g1.t1"; gene_id "g1";
scaffold3858	AUGUSTUS	tss	5651	5651	.	-	.	transcript_id "g1.t1"; gene_id "g1";
# coding sequence = [atgattcgtgtgcgtaccagaatggctctttctgcttgtgcgatgttatatcgttcctcaatttcaggtcctgtgagac
# tgatgacgaccgacacacaaagtgttactgctaagctgagcagctctggattgttgcggagtcaggctcttattggagggaaatgggttgatgcgtat
# gatgggaagactataaaggtccacaatcctgcaacaggggaggtaataacagatgtgccatgcatgggagggagggagacgaacgatgcaatttcttc
# tgcctatgatgcatttagttcatggagcaaacttactgccgctgaaaggagcagatatttaaggaagtggtacgatttgataatggcccataaagaag
# aacttggacagcttatgacactagagcaagggaaacctctaaaagaggctattggtgaagttagttatggggctggttttattgagttctccgctgaa
# gagggtaaacgtatatatggtgacatcattccatcaccattagcagataggcggttatttgttttaaagcaaccagttggtgttgttggtgcaattac
# gccatggaattttcccttggctatgattacccgaaaggttggccctgctcttgcttgtggttgcacagtggtgattaaaccttctgaactcacaccct
# tgactgctttagcagcagctgaactctccattcaagctggaataccaccgggcgtagtgaatgttgttatgggaaatgcacctgatattggagacgca
# ctgcttgcaagcccacaggtaagaaaaattacattcacaggttcaaccaaggttgggaaaaaattgatggaaggtgctgctgccaccgttaaaaaggt
# gtctcttgagctaggcggtaatgcaccttgcatcatctttgatgacgcagatcttgaagtagctttaaaaggagctctggcaacaaagttccgtaaca
# ccggacaaacatgtgtatgcgcgaacagaatacttgtgcaagaagggatatatgataaatttgcaaatgcttttgctaaagttgtccaaaacatgaaa
# gttggagatggtttcactgaaggtgtagagcaaggccctctaatcaatgaagcagcagtacagaaggttgaatcttttgtagaagaagctacatcgaa
# gggagccaaagtcctcgttggtgggaagagacacagccttggcatgactttctacgagcctacagtcgtaactggagttaatagtgagatgctcttgg
# cgaaagaggaagtatttggaccagtcgcccctcttttgaagttcaaaacagacgaagaagcaatccaaatggctaacgacaccaatgctggtttagct
# gcttatatattctcaacaaacatcaaaagagcttggcgtgttactgaagctctcgaatatggaattgtcggagttaatgaaggactagtttcaaccga
# ggtagctccatttgggggcgtgaaacaatcaggtcttggccgcgaaggagctcgactaaattctaattgcatcagcctggttaaatccaaattgccgc
# ttcgtcttgcactgaaaagtctcacgctttggattgtgttggaaagtcttacgttggggaaaatctcacattggggtaaaacacttcctactaaagat
# aactcagtaacggttaccgcttcggcttgcgctgaaaagtctcacgctttggattgtgttggagaatctcacgtcgggctgagacgattatcaacggc
# gattcgacaaactgtagaagatgaaggcgactggttttattcatcggaatggtggggcacaacttccggtggtggcgacacagttttccgatcaattt
# ccgataaaggaaacggcgtcgtttctgtcgtagcttacccttcttccaaaccagttcagtctttctttctctcccttcttccgattgagatgttgttg
# ttgttgttgtttttgttattggatgtgaatatttccactaaa]
# protein sequence = [MIRVRTRMALSACAMLYRSSISGPVRLMTTDTQSVTAKLSSSGLLRSQALIGGKWVDAYDGKTIKVHNPATGEVITDV
# PCMGGRETNDAISSAYDAFSSWSKLTAAERSRYLRKWYDLIMAHKEELGQLMTLEQGKPLKEAIGEVSYGAGFIEFSAEEGKRIYGDIIPSPLADRRL
# FVLKQPVGVVGAITPWNFPLAMITRKVGPALACGCTVVIKPSELTPLTALAAAELSIQAGIPPGVVNVVMGNAPDIGDALLASPQVRKITFTGSTKVG
# KKLMEGAAATVKKVSLELGGNAPCIIFDDADLEVALKGALATKFRNTGQTCVCANRILVQEGIYDKFANAFAKVVQNMKVGDGFTEGVEQGPLINEAA
# VQKVESFVEEATSKGAKVLVGGKRHSLGMTFYEPTVVTGVNSEMLLAKEEVFGPVAPLLKFKTDEEAIQMANDTNAGLAAYIFSTNIKRAWRVTEALE
# YGIVGVNEGLVSTEVAPFGGVKQSGLGREGARLNSNCISLVKSKLPLRLALKSLTLWIVLESLTLGKISHWGKTLPTKDNSVTVTASACAEKSHALDC
# VGESHVGLRRLSTAIRQTVEDEGDWFYSSEWWGTTSGGGDTVFRSISDKGNGVVSVVAYPSSKPVQSFFLSLLPIEMLLLLLFLLLDVNISTK]
# end gene g1
###
# start gene g2
scaffold3858	AUGUSTUS	gene	10075	18021	0.06	-	.	g2
scaffold3858	AUGUSTUS	transcript	10075	18021	0.06	-	.	g2.t1
scaffold3858	AUGUSTUS	tts	10075	10075	.	-	.	transcript_id "g2.t1"; gene_id "g2";
scaffold3858	AUGUSTUS	exon	10075	10357	.	-	.	transcript_id "g2.t1"; gene_id "g2";
scaffold3858	AUGUSTUS	exon	12928	13309	.	-	.	transcript_id "g2.t1"; gene_id "g2";
scaffold3858	AUGUSTUS	stop_codon	13124	13126	.	-	0	transcript_id "g2.t1"; gene_id "g2";
scaffold3858	AUGUSTUS	intron	13310	14022	0.78	-	.	transcript_id "g2.t1"; gene_id "g2";
scaffold3858	AUGUSTUS	intron	14123	14207	1	-	.	transcript_id "g2.t1"; gene_id "g2";
scaffold3858	AUGUSTUS	intron	14405	15656	0.6	-	.	transcript_id "g2.t1"; gene_id "g2";
scaffold3858	AUGUSTUS	intron	15738	16332	0.9	-	.	transcript_id "g2.t1"; gene_id "g2";
scaffold3858	AUGUSTUS	intron	16780	16959	0.58	-	.	transcript_id "g2.t1"; gene_id "g2";
scaffold3858	AUGUSTUS	intron	17023	17152	0.58	-	.	transcript_id "g2.t1"; gene_id "g2";
scaffold3858	AUGUSTUS	intron	17264	17339	0.94	-	.	transcript_id "g2.t1"; gene_id "g2";
scaffold3858	AUGUSTUS	intron	17391	17808	0.45	-	.	transcript_id "g2.t1"; gene_id "g2";
scaffold3858	AUGUSTUS	CDS	13124	13309	0.96	-	0	transcript_id "g2.t1"; gene_id "g2";
scaffold3858	AUGUSTUS	CDS	14023	14122	0.96	-	1	transcript_id "g2.t1"; gene_id "g2";
scaffold3858	AUGUSTUS	exon	14023	14122	.	-	.	transcript_id "g2.t1"; gene_id "g2";
scaffold3858	AUGUSTUS	CDS	14208	14404	1	-	0	transcript_id "g2.t1"; gene_id "g2";
scaffold3858	AUGUSTUS	exon	14208	14404	.	-	.	transcript_id "g2.t1"; gene_id "g2";
scaffold3858	AUGUSTUS	CDS	15657	15737	1	-	0	transcript_id "g2.t1"; gene_id "g2";
scaffold3858	AUGUSTUS	exon	15657	15737	.	-	.	transcript_id "g2.t1"; gene_id "g2";
scaffold3858	AUGUSTUS	CDS	16333	16779	1	-	0	transcript_id "g2.t1"; gene_id "g2";
scaffold3858	AUGUSTUS	exon	16333	16779	.	-	.	transcript_id "g2.t1"; gene_id "g2";
scaffold3858	AUGUSTUS	CDS	16960	17022	0.54	-	0	transcript_id "g2.t1"; gene_id "g2";
scaffold3858	AUGUSTUS	exon	16960	17022	.	-	.	transcript_id "g2.t1"; gene_id "g2";
scaffold3858	AUGUSTUS	CDS	17153	17263	0.94	-	0	transcript_id "g2.t1"; gene_id "g2";
scaffold3858	AUGUSTUS	exon	17153	17263	.	-	.	transcript_id "g2.t1"; gene_id "g2";
scaffold3858	AUGUSTUS	CDS	17340	17390	0.47	-	0	transcript_id "g2.t1"; gene_id "g2";
scaffold3858	AUGUSTUS	exon	17340	17390	.	-	.	transcript_id "g2.t1"; gene_id "g2";
scaffold3858	AUGUSTUS	CDS	17809	17958	1	-	0	transcript_id "g2.t1"; gene_id "g2";
scaffold3858	AUGUSTUS	exon	17809	18021	.	-	.	transcript_id "g2.t1"; gene_id "g2";
scaffold3858	AUGUSTUS	start_codon	17956	17958	.	-	0	transcript_id "g2.t1"; gene_id "g2";
scaffold3858	AUGUSTUS	tss	18021	18021	.	-	.	transcript_id "g2.t1"; gene_id "g2";
# coding sequence = [atggcggctctacagtatttggaatcgctacgcaatgatcatccagagctttctgattggtacacgacgcttgcagatc
# tgtaccgacgcaagctctggcaccagctctctctcaagctcgaacagttcgtcgctctcgctgtttttcagcgtggagtaagcttagttatgagtgct
# aatgagaattgctctggaattatgctggagttatgtgtctgcattttgatgttgcttgccaatggtatttcacaagtggggtttgaagagggtagagt
# gtatgcagcgtcacagatcttatccctaccttgggaggataaattgagttctctgagtagatgcatggtcagggcgctagatgttcttgaatcttgca
# atgctggtgacacgttgatacagctgtatcacaatttcatcactgattttgagacaaagatcaatcttctgaagcttgcacatttcgctgtaatcgtc
# tctcggcaatattcggagaaagatgctggaataggttatctggaaggagtagcagagaagctccaaaatactaaagagacacggatagaggaaccaat
# actttatattaagttgcagattgccctatttaagcttgaacaaggggatcaaaaagagtgcaagaggcttttagaacaggggaatgctacaattgaca
# gcatgaccgatgttgacccctctgtttatgccagttactattgggtttcatctcagtatcataaaacgcggcaggagtttgcagagttctacaaaagc
# gctctcctctatcttgcatacgtttcagtggattctctttcggagtcattcaagctggatttggcgtttgatttgtccttgtctgctttactgggaga
# caacgtatacaattttggggagttgcttgctcatcctatagtaaagagtttggtagggacacaagttgaatggctatatcatatccttgaagcattca
# acactggtgatttagttcgttatcaagaattgtgccgtgtccatcaagctgctttaagtgctcaaccagcattattgcagaacgagaaaaagcttctc
# gagaagatcaacattctgtgcttgatggaaatcatcttcagtcgcccagcagaggatagaactattccattgagtgccattgcagagcgcactaaact
# taacgtggaagatgtagagtatctcttaatgaagagtctctctgtacatctgatagagggaataatcgatcaagtggaagggactgttcatgtgtcct
# gggttcaaccaagagttttgggtattcctcagatcaagtcattgcgagatcggctagacaattgggtggataaagtacacactgcattgttatctgtg
# gaagctgaaactcctgatttggtttcatcataa]
# protein sequence = [MAALQYLESLRNDHPELSDWYTTLADLYRRKLWHQLSLKLEQFVALAVFQRGVSLVMSANENCSGIMLELCVCILMLL
# ANGISQVGFEEGRVYAASQILSLPWEDKLSSLSRCMVRALDVLESCNAGDTLIQLYHNFITDFETKINLLKLAHFAVIVSRQYSEKDAGIGYLEGVAE
# KLQNTKETRIEEPILYIKLQIALFKLEQGDQKECKRLLEQGNATIDSMTDVDPSVYASYYWVSSQYHKTRQEFAEFYKSALLYLAYVSVDSLSESFKL
# DLAFDLSLSALLGDNVYNFGELLAHPIVKSLVGTQVEWLYHILEAFNTGDLVRYQELCRVHQAALSAQPALLQNEKKLLEKINILCLMEIIFSRPAED
# RTIPLSAIAERTKLNVEDVEYLLMKSLSVHLIEGIIDQVEGTVHVSWVQPRVLGIPQIKSLRDRLDNWVDKVHTALLSVEAETPDLVSS]
# end gene g2
###
# command line:
# augustus --codingseq=1 --proteinprofile=/home/pgsb/tetiana.nosenko/lineages/embryophyta_odb9/prfl/EOG09360720.prfl --predictionStart=0 --predictionEnd=20911 --species=arabidopsis ./tmp/scaffold3858Schil_BUSCO_geno_206160443_.temp
```
