## Supplementary material for "The *de novo* reference genome and transcriptome assemblies of the wild tomato species *Solanum chilense*": EOG09360720.out.2

```
# Please cite: Mario Stanke, Mark Diekhans, Robert Baertsch, David Haussler (2008),
# Using native and syntenically mapped cDNA alignments to improve de novo gene finding
# Bioinformatics 24: 637-644, doi 10.1093/bioinformatics/btn013
# No extrinsic information on sequences given.
# Using protein profile unknown
# --[0..227]--> unknown_A (99) <--[0..4]--> unknown_B (166) <--[0..2]--> unknown_C (47) <--[0..6]--> unknown_D (131) <--[1..4]--> unknown_E (15) <--[0..20]--
# arabidopsis version. Using default transition matrix.
# We have hints for 0 sequences and for 0 of the sequences in the input set.
#
# ----- prediction on sequence number 1 (length = 24903, name = scaffold728) -----
#
# Constraints/Hints:
# (none)
# Predicted genes for sequence number 1 on both strands
# start gene g1
scaffold728	AUGUSTUS	gene	283667	288964	0.02	+	.	g1
scaffold728	AUGUSTUS	transcript	283667	288964	0.02	+	.	g1.t1
scaffold728	AUGUSTUS	exon	283667	283982	.	+	.	transcript_id "g1.t1"; gene_id "g1";
scaffold728	AUGUSTUS	start_codon	283680	283682	.	+	0	transcript_id "g1.t1"; gene_id "g1";
scaffold728	AUGUSTUS	intron	283983	284784	0.88	+	.	transcript_id "g1.t1"; gene_id "g1";
scaffold728	AUGUSTUS	intron	284983	285062	1	+	.	transcript_id "g1.t1"; gene_id "g1";
scaffold728	AUGUSTUS	intron	285336	285760	1	+	.	transcript_id "g1.t1"; gene_id "g1";
scaffold728	AUGUSTUS	intron	285864	286053	0.95	+	.	transcript_id "g1.t1"; gene_id "g1";
scaffold728	AUGUSTUS	intron	286173	287299	0.53	+	.	transcript_id "g1.t1"; gene_id "g1";
scaffold728	AUGUSTUS	intron	287477	287931	0.73	+	.	transcript_id "g1.t1"; gene_id "g1";
scaffold728	AUGUSTUS	CDS	283680	283982	0.98	+	0	transcript_id "g1.t1"; gene_id "g1";
scaffold728	AUGUSTUS	CDS	284785	284982	0.88	+	0	transcript_id "g1.t1"; gene_id "g1";
scaffold728	AUGUSTUS	exon	284785	284982	.	+	.	transcript_id "g1.t1"; gene_id "g1";
scaffold728	AUGUSTUS	CDS	285063	285335	1	+	0	transcript_id "g1.t1"; gene_id "g1";
scaffold728	AUGUSTUS	exon	285063	285335	.	+	.	transcript_id "g1.t1"; gene_id "g1";
scaffold728	AUGUSTUS	CDS	285761	285863	1	+	0	transcript_id "g1.t1"; gene_id "g1";
scaffold728	AUGUSTUS	exon	285761	285863	.	+	.	transcript_id "g1.t1"; gene_id "g1";
scaffold728	AUGUSTUS	CDS	286054	286172	0.95	+	2	transcript_id "g1.t1"; gene_id "g1";
scaffold728	AUGUSTUS	exon	286054	286172	.	+	.	transcript_id "g1.t1"; gene_id "g1";
scaffold728	AUGUSTUS	CDS	287300	287476	0.96	+	0	transcript_id "g1.t1"; gene_id "g1";
scaffold728	AUGUSTUS	exon	287300	287476	.	+	.	transcript_id "g1.t1"; gene_id "g1";
scaffold728	AUGUSTUS	CDS	287932	288711	0.93	+	0	transcript_id "g1.t1"; gene_id "g1";
scaffold728	AUGUSTUS	exon	287932	288964	.	+	.	transcript_id "g1.t1"; gene_id "g1";
scaffold728	AUGUSTUS	stop_codon	288709	288711	.	+	0	transcript_id "g1.t1"; gene_id "g1";
scaffold728	AUGUSTUS	tts	288964	288964	.	+	.	transcript_id "g1.t1"; gene_id "g1";
# coding sequence = [atggcgacagcaactctcgccactgcagcaggtgctgctgcactattgtattatacgttaaataagaagttgcaatctt
# ctccaacaacggatgatgacgacgatgaatgtggcagcagcggccaagatcatgctctgctaggtgttaatagggtttccaatagacttatacaggcc
# cctgctacatggttggaaacaatcgcaacattgtctgagactcttaggtttacttactcggagaccctgggcaagtggcctattggggacttggcttt
# tggcatcagttttcttttgaagcagcagggaaacatacatgttagtagcatattctgtgtcgaagacagtgcccaattaaaaggttctgatattgctg
# cagagcttaaatgcctcttgcgcttgttgacagtttgttggcatttctccaaaaaacctttcccattattcttggaggagacaggctattcccaagaa
# agtgtactactacaagaacccaaagctggaattctgaagccagcttttacaatactcgcagaccaccgatcaagatctttcctccttgtaatacgtgg
# aactcatagtatcaaagatactttgacggctgctactggcgcagttgtgcctttccatcacactatggtacatgagggaggagttagcaatttggtgt
# taggttatgcacattgtggaatggtggcagctgctcgatggattgcaagacttgcaacaccttgtcttcttaaagctcttagtatttatcctgaatac
# aaacttaagattgtgggacattccttgggtggaggaactgcagctattttaacttatgtacttcgagagcagaaggaactatcaacagctacctgtgt
# agcttttgctccagctgcctgtatgacatgggaattagctgaatcggggtgtgaatttattacctccgtaatcaatggagctgatttggtgcctacat
# tttcagctgcttcggtggacgatttgcgttctgaggtgacaacatctgcttggttgaatgatctaagaaatcagattgagcatactaggattcttagt
# actgtgtatcgttctgcatcagccctgggatctcgtcttccatctattgccactgctaaagctaaggttgcaggtgctggtgcaatacttcggcccgt
# ttccagtggtacacaggttgtcatgaagagagcgcaaagtatggcccaggcagcattgtcacgacctgccatgcaactgtcgtcatggtcatgcatgg
# gtcccagacgtcgatccacggctattcaggttaattctgaagaacggcaaatctctcgtggaacttcttcaggcgataattctgaagcattcattgtg
# gaatccgagactagaaggacgagtgtgatggagcttcctgtatcttcaactgagggagtcacgtggaacgcggaaattgatcaatcttttgcagatgg
# gattaatatccatagcggcctggattctgatcttgatgatagtgaacatgttacccatggacctgaagaccgaatgacggaagttgagatgtggcaac
# aactagagcatgaactgtatgatcagtctgaaggggaaactgatgtggcgaaggagattagggaagaagaagaagcagccatcgcagagacaggtcag
# agctcaagtgaaagctctgttccaaagacgaaggaggtgcacagattctttcctcctggaaagataatgcatatagttactcttctctctgaggaagt
# cgatcatgaaagtgacagcgatacgttgagtgaggagcataaccaacccaaggatacaaaggttggtatctttctcactcctagatcattgtacagta
# aaataaggctgtcacaaactatgatcagtgatcatttcatgccggtttatagaaggcatatagagaaactaattagggatctcgagaacaacgatgct
# tgtgagttgtga]
# protein sequence = [MATATLATAAGAAALLYYTLNKKLQSSPTTDDDDDECGSSGQDHALLGVNRVSNRLIQAPATWLETIATLSETLRFTY
# SETLGKWPIGDLAFGISFLLKQQGNIHVSSIFCVEDSAQLKGSDIAAELKCLLRLLTVCWHFSKKPFPLFLEETGYSQESVLLQEPKAGILKPAFTIL
# ADHRSRSFLLVIRGTHSIKDTLTAATGAVVPFHHTMVHEGGVSNLVLGYAHCGMVAAARWIARLATPCLLKALSIYPEYKLKIVGHSLGGGTAAILTY
# VLREQKELSTATCVAFAPAACMTWELAESGCEFITSVINGADLVPTFSAASVDDLRSEVTTSAWLNDLRNQIEHTRILSTVYRSASALGSRLPSIATA
# KAKVAGAGAILRPVSSGTQVVMKRAQSMAQAALSRPAMQLSSWSCMGPRRRSTAIQVNSEERQISRGTSSGDNSEAFIVESETRRTSVMELPVSSTEG
# VTWNAEIDQSFADGINIHSGLDSDLDDSEHVTHGPEDRMTEVEMWQQLEHELYDQSEGETDVAKEIREEEEAAIAETGQSSSESSVPKTKEVHRFFPP
# GKIMHIVTLLSEEVDHESDSDTLSEEHNQPKDTKVGIFLTPRSLYSKIRLSQTMISDHFMPVYRRHIEKLIRDLENNDACEL]
# end gene g1
###
# start gene g2
scaffold728	AUGUSTUS	gene	297634	298700	0.05	+	.	g2
scaffold728	AUGUSTUS	transcript	297634	298700	0.05	+	.	g2.t1
scaffold728	AUGUSTUS	tss	297634	297634	.	+	.	transcript_id "g2.t1"; gene_id "g2";
scaffold728	AUGUSTUS	exon	297634	297942	.	+	.	transcript_id "g2.t1"; gene_id "g2";
scaffold728	AUGUSTUS	exon	298026	298700	.	+	.	transcript_id "g2.t1"; gene_id "g2";
scaffold728	AUGUSTUS	start_codon	298040	298042	.	+	0	transcript_id "g2.t1"; gene_id "g2";
scaffold728	AUGUSTUS	CDS	298040	298561	0.99	+	0	transcript_id "g2.t1"; gene_id "g2";
scaffold728	AUGUSTUS	stop_codon	298559	298561	.	+	0	transcript_id "g2.t1"; gene_id "g2";
scaffold728	AUGUSTUS	tts	298700	298700	.	+	.	transcript_id "g2.t1"; gene_id "g2";
# coding sequence = [atgtcgacgacggtaatcagtgaatcggatgtagtgatgaacgctgcggagggaggaaaactagcggcaccgacgatcg
# aggtggatttcgcgaaatgcgattgttgtggattgacggaggaatgtactctggcttacatagagacgatccgcgagcggtatcaaggaaaatggata
# tgcggactgtgtgcggaagcagtgaaggatgagatgatgcgatgtgagaggttgattaacgcggaagaagccttaactcgtcatctcaatttctgtaa
# gaagttcagttcgtccactcctcctccagatccgactattcacttgatcgctgcaatgaggcagcttctgaggaggagcttggaatctcctaaatcgc
# tcaggtcgatgccctgtagtccgacgaggagcagtacggagatgcagagtaacgttttagttcgagctgaaagttgtattcctacactctctttggtg
# gtcgattctgctgcttatcatgccatggaaatggatcctgattccgaatga]
# protein sequence = [MSTTVISESDVVMNAAEGGKLAAPTIEVDFAKCDCCGLTEECTLAYIETIRERYQGKWICGLCAEAVKDEMMRCERLI
# NAEEALTRHLNFCKKFSSSTPPPDPTIHLIAAMRQLLRRSLESPKSLRSMPCSPTRSSTEMQSNVLVRAESCIPTLSLVVDSAAYHAMEMDPDSE]
# end gene g2
###
# start gene g3
scaffold728	AUGUSTUS	gene	300173	305449	0.01	-	.	g3
scaffold728	AUGUSTUS	transcript	300173	305449	0.01	-	.	g3.t1
scaffold728	AUGUSTUS	tts	300173	300173	.	-	.	transcript_id "g3.t1"; gene_id "g3";
scaffold728	AUGUSTUS	exon	300173	300437	.	-	.	transcript_id "g3.t1"; gene_id "g3";
scaffold728	AUGUSTUS	stop_codon	300383	300385	.	-	0	transcript_id "g3.t1"; gene_id "g3";
scaffold728	AUGUSTUS	intron	300438	300551	0.1	-	.	transcript_id "g3.t1"; gene_id "g3";
scaffold728	AUGUSTUS	intron	300702	300795	0.96	-	.	transcript_id "g3.t1"; gene_id "g3";
scaffold728	AUGUSTUS	intron	300894	301003	0.96	-	.	transcript_id "g3.t1"; gene_id "g3";
scaffold728	AUGUSTUS	intron	301145	301471	1	-	.	transcript_id "g3.t1"; gene_id "g3";
scaffold728	AUGUSTUS	intron	301637	301736	0.95	-	.	transcript_id "g3.t1"; gene_id "g3";
scaffold728	AUGUSTUS	intron	301914	302578	1	-	.	transcript_id "g3.t1"; gene_id "g3";
scaffold728	AUGUSTUS	intron	302760	303381	0.92	-	.	transcript_id "g3.t1"; gene_id "g3";
scaffold728	AUGUSTUS	intron	303428	304126	0.18	-	.	transcript_id "g3.t1"; gene_id "g3";
scaffold728	AUGUSTUS	intron	304191	304279	1	-	.	transcript_id "g3.t1"; gene_id "g3";
scaffold728	AUGUSTUS	intron	304303	304579	0.99	-	.	transcript_id "g3.t1"; gene_id "g3";
scaffold728	AUGUSTUS	intron	304653	304743	0.75	-	.	transcript_id "g3.t1"; gene_id "g3";
scaffold728	AUGUSTUS	intron	304876	304973	0.99	-	.	transcript_id "g3.t1"; gene_id "g3";
scaffold728	AUGUSTUS	intron	305061	305209	1	-	.	transcript_id "g3.t1"; gene_id "g3";
scaffold728	AUGUSTUS	CDS	300383	300437	0.1	-	1	transcript_id "g3.t1"; gene_id "g3";
scaffold728	AUGUSTUS	CDS	300552	300701	0.1	-	1	transcript_id "g3.t1"; gene_id "g3";
scaffold728	AUGUSTUS	exon	300552	300701	.	-	.	transcript_id "g3.t1"; gene_id "g3";
scaffold728	AUGUSTUS	CDS	300796	300893	0.96	-	0	transcript_id "g3.t1"; gene_id "g3";
scaffold728	AUGUSTUS	exon	300796	300893	.	-	.	transcript_id "g3.t1"; gene_id "g3";
scaffold728	AUGUSTUS	CDS	301004	301144	0.96	-	0	transcript_id "g3.t1"; gene_id "g3";
scaffold728	AUGUSTUS	exon	301004	301144	.	-	.	transcript_id "g3.t1"; gene_id "g3";
scaffold728	AUGUSTUS	CDS	301472	301636	0.95	-	0	transcript_id "g3.t1"; gene_id "g3";
scaffold728	AUGUSTUS	exon	301472	301636	.	-	.	transcript_id "g3.t1"; gene_id "g3";
scaffold728	AUGUSTUS	CDS	301737	301913	1	-	0	transcript_id "g3.t1"; gene_id "g3";
scaffold728	AUGUSTUS	exon	301737	301913	.	-	.	transcript_id "g3.t1"; gene_id "g3";
scaffold728	AUGUSTUS	CDS	302579	302759	1	-	1	transcript_id "g3.t1"; gene_id "g3";
scaffold728	AUGUSTUS	exon	302579	302759	.	-	.	transcript_id "g3.t1"; gene_id "g3";
scaffold728	AUGUSTUS	CDS	303382	303427	0.82	-	2	transcript_id "g3.t1"; gene_id "g3";
scaffold728	AUGUSTUS	exon	303382	303427	.	-	.	transcript_id "g3.t1"; gene_id "g3";
scaffold728	AUGUSTUS	CDS	304127	304190	1	-	0	transcript_id "g3.t1"; gene_id "g3";
scaffold728	AUGUSTUS	exon	304127	304190	.	-	.	transcript_id "g3.t1"; gene_id "g3";
scaffold728	AUGUSTUS	CDS	304280	304302	1	-	2	transcript_id "g3.t1"; gene_id "g3";
scaffold728	AUGUSTUS	exon	304280	304302	.	-	.	transcript_id "g3.t1"; gene_id "g3";
scaffold728	AUGUSTUS	CDS	304580	304652	0.99	-	0	transcript_id "g3.t1"; gene_id "g3";
scaffold728	AUGUSTUS	exon	304580	304652	.	-	.	transcript_id "g3.t1"; gene_id "g3";
scaffold728	AUGUSTUS	CDS	304744	304875	0.75	-	0	transcript_id "g3.t1"; gene_id "g3";
scaffold728	AUGUSTUS	exon	304744	304875	.	-	.	transcript_id "g3.t1"; gene_id "g3";
scaffold728	AUGUSTUS	CDS	304974	305060	0.99	-	0	transcript_id "g3.t1"; gene_id "g3";
scaffold728	AUGUSTUS	exon	304974	305060	.	-	.	transcript_id "g3.t1"; gene_id "g3";
scaffold728	AUGUSTUS	CDS	305210	305347	1	-	0	transcript_id "g3.t1"; gene_id "g3";
scaffold728	AUGUSTUS	exon	305210	305449	.	-	.	transcript_id "g3.t1"; gene_id "g3";
scaffold728	AUGUSTUS	start_codon	305345	305347	.	-	0	transcript_id "g3.t1"; gene_id "g3";
scaffold728	AUGUSTUS	tss	305449	305449	.	-	.	transcript_id "g3.t1"; gene_id "g3";
scaffold728	AUGUSTUS	protein_match	300386	300430	8.02	-	0	target "unknown_E[1..15]"; target_start 494; transcript_id "g3.t1"; gene_id "g3";
scaffold728	AUGUSTUS	protein_match	300434	300437	9.59	-	1	target "unknown_D[130..131]"; target_start 362; transcript_id "g3.t1"; gene_id "g3";
scaffold728	AUGUSTUS	protein_match	300552	300701	10.9	-	1	target "unknown_D[80..130]"; target_start 362; transcript_id "g3.t1"; gene_id "g3";
scaffold728	AUGUSTUS	protein_match	300796	300893	9.57	-	0	target "unknown_D[48..80]"; target_start 362; transcript_id "g3.t1"; gene_id "g3";
scaffold728	AUGUSTUS	protein_match	301004	301144	7.75	-	0	target "unknown_D[1..47]"; target_start 362; transcript_id "g3.t1"; gene_id "g3";
scaffold728	AUGUSTUS	protein_match	301487	301627	7.06	-	0	target "unknown_C[1..47]"; target_start 310; transcript_id "g3.t1"; gene_id "g3";
scaffold728	AUGUSTUS	protein_match	301628	301636	7.05	-	0	target "unknown_B[164..166]"; target_start 144; transcript_id "g3.t1"; gene_id "g3";
scaffold728	AUGUSTUS	protein_match	301737	301913	9.52	-	0	target "unknown_B[105..163]"; target_start 144; transcript_id "g3.t1"; gene_id "g3";
scaffold728	AUGUSTUS	protein_match	302579	302759	8.85	-	1	target "unknown_B[44..104]"; target_start 144; transcript_id "g3.t1"; gene_id "g3";
scaffold728	AUGUSTUS	protein_match	303382	303427	15.1	-	2	target "unknown_B[29..44]"; target_start 144; transcript_id "g3.t1"; gene_id "g3";
scaffold728	AUGUSTUS	protein_match	304127	304190	10.9	-	0	target "unknown_B[8..29]"; target_start 144; transcript_id "g3.t1"; gene_id "g3";
scaffold728	AUGUSTUS	protein_match	304280	304300	13.8	-	0	target "unknown_B[1..7]"; target_start 144; transcript_id "g3.t1"; gene_id "g3";
scaffold728	AUGUSTUS	protein_match	304301	304302	1	-	2	target "unknown_A[99..99]"; target_start 45; transcript_id "g3.t1"; gene_id "g3";
scaffold728	AUGUSTUS	protein_match	304580	304652	10.6	-	0	target "unknown_A[75..99]"; target_start 45; transcript_id "g3.t1"; gene_id "g3";
scaffold728	AUGUSTUS	protein_match	304744	304875	8.74	-	0	target "unknown_A[31..74]"; target_start 45; transcript_id "g3.t1"; gene_id "g3";
scaffold728	AUGUSTUS	protein_match	304974	305060	6.7	-	0	target "unknown_A[2..30]"; target_start 45; transcript_id "g3.t1"; gene_id "g3";
scaffold728	AUGUSTUS	protein_match	305210	305212	11	-	0	target "unknown_A[1..1]"; target_start 45; transcript_id "g3.t1"; gene_id "g3";
# coding sequence = [atgactaatttcacgaagaaagagtacgagttcctcaaagagctaggaattggtccccaaaatctcggttgttatgtta
# atggcacctggaaagctactggccccgtcatttccactgttaatcctgctaacaaccagatcattgccgaagtttacgaagcttctgctcaagattat
# gaggaaggcatgtcagcttgcgctgaagcagctaagatttgggtgcaggttcctgcaccaaaaagaggtgagattgttagacagataggtgatgcact
# ccgggcgaaccttcagcaatttggtcgacttgtttcacttgaaatgggaaagatactcccagaaggaattggggaggttcaagaagtcattgatatgt
# gtgattttgctgtgggattgagtcgacaactgaatggatccattattccttctgaacgccctaaccacatgatgttggagacatggaatccgctcggg
# gtagttggtgtaatcacggctttcaacttcccatgtgctgtactcggatggaatgcatgtattgcactggtctgcggcaattgtgttgtctggaaagg
# tgctccaacaacaccattggttacaattgcgatgacaaaaattgtggctagtgtattggagaaaaacaatttacctggttcaatttttactgccttct
# gcggtggagctgctgttggtcaagcaatagcaatggacacacgaattcctctagtttcgttcactgggagttcaaaggttggtcttgcagttcagcaa
# acagtaagtcagagatttggaaaatgtctactagaattaagtggaaataatgccatcataataatggatgatgcggacattaaacttgctgttcgctc
# ggttttatttgctgctgttggtacggctggtcagcgctgtacaacatgccggagactgcttgtgcacgaatcaatatatgacaaggtacttgaaccac
# tagttgatgtttacaagcaagttaagataggggatcctttagaaaaaggtaccttacttgggccattgcatactcgtacttctagggaaaacttcgag
# aagggaatccacaatatcaagtcccagggtggaaagatccttacaggtggctcagtcgtagaatctgagggtaattttgtgcgtccaacaattgttga
# aatttcttcaaaagctgaaattgtgaaggaagaattgtttgctccagttctttatgtaatgaagtttaagacttttgaagaagcagttgaaatcaaca
# actctgtccctcaaggtttaagtagttccatcttcacccgaaacccagaaaatatatttaagtggattggacctcaaggaagtgattgtggcatcgtc
# aatgtgaatatcccaacaaatggagctgaaattggcggtgcttttggaggtgagaaaggtactggtggtggccgtgaggcaggaagtgattcttggaa
# acaatatatgagacgctcaacttgtacaatcaactatgggagtgaactaccattggctcaaggaatcaattttggctag]
# protein sequence = [MTNFTKKEYEFLKELGIGPQNLGCYVNGTWKATGPVISTVNPANNQIIAEVYEASAQDYEEGMSACAEAAKIWVQVPA
# PKRGEIVRQIGDALRANLQQFGRLVSLEMGKILPEGIGEVQEVIDMCDFAVGLSRQLNGSIIPSERPNHMMLETWNPLGVVGVITAFNFPCAVLGWNA
# CIALVCGNCVVWKGAPTTPLVTIAMTKIVASVLEKNNLPGSIFTAFCGGAAVGQAIAMDTRIPLVSFTGSSKVGLAVQQTVSQRFGKCLLELSGNNAI
# IIMDDADIKLAVRSVLFAAVGTAGQRCTTCRRLLVHESIYDKVLEPLVDVYKQVKIGDPLEKGTLLGPLHTRTSRENFEKGIHNIKSQGGKILTGGSV
# VESEGNFVRPTIVEISSKAEIVKEELFAPVLYVMKFKTFEEAVEINNSVPQGLSSSIFTRNPENIFKWIGPQGSDCGIVNVNIPTNGAEIGGAFGGEK
# GTGGGREAGSDSWKQYMRRSTCTINYGSELPLAQGINFG]
# sequence of block unknown_E   494 [NYGSELPLAQGINFG] 509
# sequence of block unknown_D   362 [GGKILTGGSVVESEGNFVRPTIVEISSKAEIVKEELFAPVLYVMKFKTFEEAVEINNSVPQGLSSSIFTRNPENIFKWIGPQGSDCGIVNVNIPTNGAEIGGAFGGEKGTGGGREAGSDSWKQYMRRSTCT] 493
# sequence of block unknown_C   310 [ESIYDKVLEPLVDVYKQVKIGDPLEKGTLLGPLHTRTSRENFEKGIH] 357
# sequence of block unknown_B   144 [PNHMMLETWNPLGVVGVITAFNFPCAVLGWNACIALVCGNCVVWKGAPTTPLVTIAMTKIVASVLEKNNLPGSIFTAFCGGAAVGQAIAMDTRIPLVSFTGSSKVGLAVQQTVSQRFGKCLLELSGNNAIIIMDDADIKLAVRSVLFAAVGTAGQRCTTCRRLLVH] 310
# sequence of block unknown_A    45 [QIIAEVYEASAQDYEEGMSACAEAAKIWVQVPAPKRGEIVRQIGDALRANLQQFGRLVSLEMGKILPEGIGEVQEVIDMCDFAVGLSRQLNGSIIPSER] 144
# end gene g3
###
# command line:
# augustus --codingseq=1 --proteinprofile=/home/pgsb/tetiana.nosenko/lineages/embryophyta_odb9/prfl/EOG09360720.prfl --predictionStart=282109 --predictionEnd=323337 --species=arabidopsis ./tmp/scaffold728Schil_BUSCO_geno_206160443_.temp
```
