## Supplementary material for "The *de novo* reference genome and transcriptome assemblies of the wild tomato species *Solanum chilense*": EOG09360725.out.1

```
# Please cite: Mario Stanke, Mark Diekhans, Robert Baertsch, David Haussler (2008),
# Using native and syntenically mapped cDNA alignments to improve de novo gene finding
# Bioinformatics 24: 637-644, doi 10.1093/bioinformatics/btn013
# No extrinsic information on sequences given.
# Using protein profile unknown
# --[58..245]--> unknown_E (87) <--[0..3]--> unknown_F (45) <--[8..17]--> unknown_H (12) <--[0..8]--> unknown_I (10) <--[0..4]--> unknown_J (20) <--[0..3]--> unknown_K (25) <--[17..50]--> unknown_L (30) <--[0..12]--> unknown_M (8) <--[0..1]--> unknown_N (16) <--[24..49]--> unknown_P (47) <--[96..295]--> unknown_R (31) <--[10..22]--> unknown_T (13) <--[0..12]--
# arabidopsis version. Using default transition matrix.
# We have hints for 0 sequences and for 0 of the sequences in the input set.
#
# ----- prediction on sequence number 1 (length = 42444, name = scaffold746) -----
#
# Constraints/Hints:
# (none)
# Predicted genes for sequence number 1 on both strands
# start gene g1
scaffold746	AUGUSTUS	gene	75025	76617	0.07	-	.	g1
scaffold746	AUGUSTUS	transcript	75025	76617	0.07	-	.	g1.t1
scaffold746	AUGUSTUS	tts	75025	75025	.	-	.	transcript_id "g1.t1"; gene_id "g1";
scaffold746	AUGUSTUS	exon	75025	75437	.	-	.	transcript_id "g1.t1"; gene_id "g1";
scaffold746	AUGUSTUS	stop_codon	75208	75210	.	-	0	transcript_id "g1.t1"; gene_id "g1";
scaffold746	AUGUSTUS	intron	75438	75514	0.99	-	.	transcript_id "g1.t1"; gene_id "g1";
scaffold746	AUGUSTUS	intron	75596	75936	0.55	-	.	transcript_id "g1.t1"; gene_id "g1";
scaffold746	AUGUSTUS	intron	75992	76156	0.52	-	.	transcript_id "g1.t1"; gene_id "g1";
scaffold746	AUGUSTUS	intron	76213	76301	1	-	.	transcript_id "g1.t1"; gene_id "g1";
scaffold746	AUGUSTUS	CDS	75208	75437	0.99	-	2	transcript_id "g1.t1"; gene_id "g1";
scaffold746	AUGUSTUS	CDS	75515	75595	0.98	-	2	transcript_id "g1.t1"; gene_id "g1";
scaffold746	AUGUSTUS	exon	75515	75595	.	-	.	transcript_id "g1.t1"; gene_id "g1";
scaffold746	AUGUSTUS	CDS	75937	75991	0.54	-	0	transcript_id "g1.t1"; gene_id "g1";
scaffold746	AUGUSTUS	exon	75937	75991	.	-	.	transcript_id "g1.t1"; gene_id "g1";
scaffold746	AUGUSTUS	CDS	76157	76212	0.56	-	2	transcript_id "g1.t1"; gene_id "g1";
scaffold746	AUGUSTUS	exon	76157	76212	.	-	.	transcript_id "g1.t1"; gene_id "g1";
scaffold746	AUGUSTUS	CDS	76302	76551	1	-	0	transcript_id "g1.t1"; gene_id "g1";
scaffold746	AUGUSTUS	exon	76302	76617	.	-	.	transcript_id "g1.t1"; gene_id "g1";
scaffold746	AUGUSTUS	start_codon	76549	76551	.	-	0	transcript_id "g1.t1"; gene_id "g1";
scaffold746	AUGUSTUS	tss	76617	76617	.	-	.	transcript_id "g1.t1"; gene_id "g1";
# coding sequence = [atggaaagggtaacacagaaagagattggtagtagtagtagtactagcagtagtagtagtaataggaaacaaatcccag
# attcagtgatggaagcagtgagcagaacctcaaaaaacatggacgatttgagtagtaatgttgacgaacttctgtctctgtatggcgctggtgttttt
# cccgatttgggtcctctacaacaagctcaatctttgattatgctggctaaagctacaacaacactctttgcattgaggcttaggtgtaaagggatcaa
# cccagatgaccgtcctgtcaaattagagtttgaacgtttgagcttgttccaagagaaactgcaggaattgatggacttgaataaagcgccattgcgac
# catcagcaaggataaatccgcaaggtgctgctcgatttatcgagcattcgttgcctgatcttacacctgagcagagaaaaagcatgagagaaatcagt
# aaagctgacgggcctaggattaagtatctggaaaaagttgttcataagaagaggaagtattccgagcagcactctgttcgaactgctacccaggagtt
# ccttgagaaagctgcccgtgaacttcttggtgaaaaccagagtggttttaagggacctttacaactgccagagggtgatgatgaagacatacctatga
# gctga]
# protein sequence = [MERVTQKEIGSSSSTSSSSSNRKQIPDSVMEAVSRTSKNMDDLSSNVDELLSLYGAGVFPDLGPLQQAQSLIMLAKAT
# TTLFALRLRCKGINPDDRPVKLEFERLSLFQEKLQELMDLNKAPLRPSARINPQGAARFIEHSLPDLTPEQRKSMREISKADGPRIKYLEKVVHKKRK
# YSEQHSVRTATQEFLEKAARELLGENQSGFKGPLQLPEGDDEDIPMS]
# end gene g1
###
# start gene g2
scaffold746	AUGUSTUS	gene	79842	81589	0.03	+	.	g2
scaffold746	AUGUSTUS	transcript	79842	81589	0.03	+	.	g2.t1
scaffold746	AUGUSTUS	tss	79842	79842	.	+	.	transcript_id "g2.t1"; gene_id "g2";
scaffold746	AUGUSTUS	exon	79842	80139	.	+	.	transcript_id "g2.t1"; gene_id "g2";
scaffold746	AUGUSTUS	start_codon	79870	79872	.	+	0	transcript_id "g2.t1"; gene_id "g2";
scaffold746	AUGUSTUS	intron	80140	80235	0.68	+	.	transcript_id "g2.t1"; gene_id "g2";
scaffold746	AUGUSTUS	intron	80341	80442	0.54	+	.	transcript_id "g2.t1"; gene_id "g2";
scaffold746	AUGUSTUS	intron	81092	81189	0.89	+	.	transcript_id "g2.t1"; gene_id "g2";
scaffold746	AUGUSTUS	CDS	79870	80139	0.39	+	0	transcript_id "g2.t1"; gene_id "g2";
scaffold746	AUGUSTUS	CDS	80236	80340	0.57	+	0	transcript_id "g2.t1"; gene_id "g2";
scaffold746	AUGUSTUS	exon	80236	80340	.	+	.	transcript_id "g2.t1"; gene_id "g2";
scaffold746	AUGUSTUS	CDS	80443	81091	0.88	+	0	transcript_id "g2.t1"; gene_id "g2";
scaffold746	AUGUSTUS	exon	80443	81091	.	+	.	transcript_id "g2.t1"; gene_id "g2";
scaffold746	AUGUSTUS	CDS	81190	81419	0.64	+	2	transcript_id "g2.t1"; gene_id "g2";
scaffold746	AUGUSTUS	exon	81190	81589	.	+	.	transcript_id "g2.t1"; gene_id "g2";
scaffold746	AUGUSTUS	stop_codon	81417	81419	.	+	0	transcript_id "g2.t1"; gene_id "g2";
scaffold746	AUGUSTUS	tts	81589	81589	.	+	.	transcript_id "g2.t1"; gene_id "g2";
# coding sequence = [atgacagatcaaaaggaagaaaacagtagtatcatgagaaaaagactgaatccaagactcagtagaggagtaccaaaag
# gcttagaaagtgaactagttgctgctggatggcctaactggcttgttgcagtagctagtgaagctttaatcggatggcttccaagaacacctgattct
# tttgagaagatacataagattggccaaggaagttacagtaatgtctacaaagctcgcgattgtttgctcaataagattgttgccttgaaaaagctgga
# aggtgtagtaccctcgataatgtcctgcagtgggtaccttgtttttgattgcatggagtatgatctcaagggagttggattaaatcattatggagttg
# gactttgtggttctccatctgatgatttttggctaaaatccgacttacccaatgcatcaatattaaagccgcaaatgccttgtagacgaaaaattcaa
# gaaacctttcatgatcttcctgctgctgctgtaggactaatggacattttactttccatagaacctgaatatcgaggaacttcagctcttgctcttca
# aggtgagttcttcacaacagaaacatttgcttgtgtaagtttgccacgattccctcccagaaatgagatgaatgctaaagaaaccaagatgattaggg
# aatttaatgaaggattacagcggtcagtagacagaagacgactcaggaataggcttgaaaagccaaatgaatgtgtctcaggaggtgttctaaatgaa
# ggaacaaactcttatactcagaggtctgctactactcatcaaagggataatcagagagtaatatgggaagaaccaattcatgaccatgacataaaggg
# aaataagaagtggacaggtccattacctgatgaatcagacaaaatgcaggatttactcagagagtgtaatgacatgatcctcaaagctggaaggctac
# agaagggattaatagctaaagtgaatgaccatgtctcaaagggaaagaagtatcattctttaggggaaggaaataactccaagctagagaagaaccaa
# cttattgaacaattgttgccacctgcagaatcagatggccttaacttcctggaagacaaccaatgttgtggtccactttcatctgcatcaaaaccaat
# tgatgtggatcgaatacttagagagcacgaccgacagatccaagaatctgtagaacatgccaagcaacagaaaaaactaggtaaagctcagttttga]
# protein sequence = [MTDQKEENSSIMRKRLNPRLSRGVPKGLESELVAAGWPNWLVAVASEALIGWLPRTPDSFEKIHKIGQGSYSNVYKAR
# DCLLNKIVALKKLEGVVPSIMSCSGYLVFDCMEYDLKGVGLNHYGVGLCGSPSDDFWLKSDLPNASILKPQMPCRRKIQETFHDLPAAAVGLMDILLS
# IEPEYRGTSALALQGEFFTTETFACVSLPRFPPRNEMNAKETKMIREFNEGLQRSVDRRRLRNRLEKPNECVSGGVLNEGTNSYTQRSATTHQRDNQR
# VIWEEPIHDHDIKGNKKWTGPLPDESDKMQDLLRECNDMILKAGRLQKGLIAKVNDHVSKGKKYHSLGEGNNSKLEKNQLIEQLLPPAESDGLNFLED
# NQCCGPLSSASKPIDVDRILREHDRQIQESVEHAKQQKKLGKAQF]
# end gene g2
###
# start gene g3
scaffold746	AUGUSTUS	gene	87192	99019	0.01	+	.	g3
scaffold746	AUGUSTUS	transcript	87192	99019	0.01	+	.	g3.t1
scaffold746	AUGUSTUS	tss	87192	87192	.	+	.	transcript_id "g3.t1"; gene_id "g3";
scaffold746	AUGUSTUS	exon	87192	87368	.	+	.	transcript_id "g3.t1"; gene_id "g3";
scaffold746	AUGUSTUS	exon	89966	90480	.	+	.	transcript_id "g3.t1"; gene_id "g3";
scaffold746	AUGUSTUS	start_codon	89996	89998	.	+	0	transcript_id "g3.t1"; gene_id "g3";
scaffold746	AUGUSTUS	intron	90481	94528	0.01	+	.	transcript_id "g3.t1"; gene_id "g3";
scaffold746	AUGUSTUS	intron	94695	94915	0.96	+	.	transcript_id "g3.t1"; gene_id "g3";
scaffold746	AUGUSTUS	intron	95040	95185	1	+	.	transcript_id "g3.t1"; gene_id "g3";
scaffold746	AUGUSTUS	intron	95299	95397	1	+	.	transcript_id "g3.t1"; gene_id "g3";
scaffold746	AUGUSTUS	intron	95758	95841	0.99	+	.	transcript_id "g3.t1"; gene_id "g3";
scaffold746	AUGUSTUS	intron	96079	96170	0.99	+	.	transcript_id "g3.t1"; gene_id "g3";
scaffold746	AUGUSTUS	intron	96261	97091	0.99	+	.	transcript_id "g3.t1"; gene_id "g3";
scaffold746	AUGUSTUS	intron	97143	97403	0.64	+	.	transcript_id "g3.t1"; gene_id "g3";
scaffold746	AUGUSTUS	intron	97623	98537	0.69	+	.	transcript_id "g3.t1"; gene_id "g3";
scaffold746	AUGUSTUS	CDS	89996	90480	0.62	+	0	transcript_id "g3.t1"; gene_id "g3";
scaffold746	AUGUSTUS	CDS	94529	94694	0.96	+	1	transcript_id "g3.t1"; gene_id "g3";
scaffold746	AUGUSTUS	exon	94529	94694	.	+	.	transcript_id "g3.t1"; gene_id "g3";
scaffold746	AUGUSTUS	CDS	94916	95039	0.98	+	0	transcript_id "g3.t1"; gene_id "g3";
scaffold746	AUGUSTUS	exon	94916	95039	.	+	.	transcript_id "g3.t1"; gene_id "g3";
scaffold746	AUGUSTUS	CDS	95186	95298	1	+	2	transcript_id "g3.t1"; gene_id "g3";
scaffold746	AUGUSTUS	exon	95186	95298	.	+	.	transcript_id "g3.t1"; gene_id "g3";
scaffold746	AUGUSTUS	CDS	95398	95757	1	+	0	transcript_id "g3.t1"; gene_id "g3";
scaffold746	AUGUSTUS	exon	95398	95757	.	+	.	transcript_id "g3.t1"; gene_id "g3";
scaffold746	AUGUSTUS	CDS	95842	96078	0.97	+	0	transcript_id "g3.t1"; gene_id "g3";
scaffold746	AUGUSTUS	exon	95842	96078	.	+	.	transcript_id "g3.t1"; gene_id "g3";
scaffold746	AUGUSTUS	CDS	96171	96260	1	+	0	transcript_id "g3.t1"; gene_id "g3";
scaffold746	AUGUSTUS	exon	96171	96260	.	+	.	transcript_id "g3.t1"; gene_id "g3";
scaffold746	AUGUSTUS	CDS	97092	97142	1	+	0	transcript_id "g3.t1"; gene_id "g3";
scaffold746	AUGUSTUS	exon	97092	97142	.	+	.	transcript_id "g3.t1"; gene_id "g3";
scaffold746	AUGUSTUS	CDS	97404	97622	0.6	+	0	transcript_id "g3.t1"; gene_id "g3";
scaffold746	AUGUSTUS	exon	97404	97622	.	+	.	transcript_id "g3.t1"; gene_id "g3";
scaffold746	AUGUSTUS	CDS	98538	98810	0.6	+	0	transcript_id "g3.t1"; gene_id "g3";
scaffold746	AUGUSTUS	exon	98538	99019	.	+	.	transcript_id "g3.t1"; gene_id "g3";
scaffold746	AUGUSTUS	stop_codon	98808	98810	.	+	0	transcript_id "g3.t1"; gene_id "g3";
scaffold746	AUGUSTUS	tts	99019	99019	.	+	.	transcript_id "g3.t1"; gene_id "g3";
scaffold746	AUGUSTUS	protein_match	90368	90480	7.96	+	0	target "unknown_E[1..38]"; target_start 124; transcript_id "g3.t1"; gene_id "g3";
scaffold746	AUGUSTUS	protein_match	94529	94676	6.2	+	1	target "unknown_E[38..87]"; target_start 124; transcript_id "g3.t1"; gene_id "g3";
scaffold746	AUGUSTUS	protein_match	94677	94694	9.46	+	0	target "unknown_F[1..6]"; target_start 211; transcript_id "g3.t1"; gene_id "g3";
scaffold746	AUGUSTUS	protein_match	94916	95032	8.2	+	0	target "unknown_F[7..45]"; target_start 211; transcript_id "g3.t1"; gene_id "g3";
scaffold746	AUGUSTUS	protein_match	95218	95253	6.18	+	0	target "unknown_H[1..12]"; target_start 269; transcript_id "g3.t1"; gene_id "g3";
scaffold746	AUGUSTUS	protein_match	95254	95283	6.65	+	0	target "unknown_I[1..10]"; target_start 281; transcript_id "g3.t1"; gene_id "g3";
scaffold746	AUGUSTUS	protein_match	95284	95298	5.21	+	0	target "unknown_J[1..5]"; target_start 291; transcript_id "g3.t1"; gene_id "g3";
scaffold746	AUGUSTUS	protein_match	95398	95442	4.76	+	0	target "unknown_J[6..20]"; target_start 291; transcript_id "g3.t1"; gene_id "g3";
scaffold746	AUGUSTUS	protein_match	95452	95526	6.66	+	0	target "unknown_K[1..25]"; target_start 314; transcript_id "g3.t1"; gene_id "g3";
scaffold746	AUGUSTUS	protein_match	95668	95757	4.75	+	0	target "unknown_L[1..30]"; target_start 386; transcript_id "g3.t1"; gene_id "g3";
scaffold746	AUGUSTUS	protein_match	95842	95865	7.49	+	0	target "unknown_M[1..8]"; target_start 416; transcript_id "g3.t1"; gene_id "g3";
scaffold746	AUGUSTUS	protein_match	95869	95916	7.13	+	0	target "unknown_N[1..16]"; target_start 425; transcript_id "g3.t1"; gene_id "g3";
scaffold746	AUGUSTUS	protein_match	96034	96078	6.06	+	0	target "unknown_P[1..15]"; target_start 480; transcript_id "g3.t1"; gene_id "g3";
scaffold746	AUGUSTUS	protein_match	96171	96260	6.65	+	2	target "unknown_P[16..46]"; target_start 479; transcript_id "g3.t1"; gene_id "g3";
scaffold746	AUGUSTUS	protein_match	97092	97097	5.47	+	0	target "unknown_P[46..47]"; target_start 480; transcript_id "g3.t1"; gene_id "g3";
scaffold746	AUGUSTUS	protein_match	98625	98717	3.15	+	0	target "unknown_R[1..31]"; target_start 644; transcript_id "g3.t1"; gene_id "g3";
scaffold746	AUGUSTUS	protein_match	98769	98807	5.61	+	0	target "unknown_T[1..13]"; target_start 692; transcript_id "g3.t1"; gene_id "g3";
# coding sequence = [atgcctggaaaaacagataaagatatgcataaagcagttgcgagctcatcacaagtaaaagatgtgttgagaagattag
# aaaagaagagatctaggctgaaatcaaaatctcatggaaggtctactcatgcatcttcgtcaaagagaagagttgctggtgatggtaaggtgaagtgc
# tgttctggggaaaatatacttaagaatgaaattctgaaacaagctaaatcatcaaagaagcagtccgtattgagctgcgaagcagagaagcttcaagc
# atgcaactcaaaggacaacttaaaacatgataacctggatactgggtctgaaaagttaaagagaagaagaaaaaggaggagaagaaaacataacgcgg
# atccagatgatgtttcacgcttacaaaggaggacgagatacctcttgatcaagatgaagctagagcagaaccttattgatgcttattctgcagaaggc
# tggaaaggtcagagtcgagaaaaaattaggccagaaagagaactacaaagagcgaagaagcagatattaaactgcaagcttggaataagggagatagt
# tcaccgtctggatttgcttagctctgctgggcagatcgatgattctgctatttctccaaacggatctgtccatcatgaacatattatctgtgccaaat
# gcaaattgcaagaagcttttcctgacaatgatatcatactttgtgatggtacatgcaactgcgccttccatcaagaatgtcttgatcctccactgtca
# acagataatataccgccagatgatgaaggctggttttgcaaattttgcaagtgtaagatggaaataatagaagcaacaaatgctcacattggcaccca
# ctttgctatggatagtaactgggagaatattttcaaggaagaggctcttctgcccgaaggtgaggagtccttgttatgccccgaacaagactggccat
# ctgatgactccgaagatgatgactatgatcccgaaaaagttgctaatagtcacagtagtactgatagctttgagagtggttcttccagtgaagcaagc
# agtggaagcatgttaggatcacttgaggatgaattgttagctttaacaggaaagctagaagatggcagcggtggaaaagattatttgtctgaacacat
# tgctgggtcagattatgaggagacaactgacttcgaagttctatctggccccagacagagaaaagctgttgactacattaagttaaatgatgaaatgt
# ttggaaagcatgctcccgtgatcgagcaaaatagtgaagacgaagattggggtccaggtaaaagaaagcgtagacgaaaggagcctgaatcagatgct
# gctagcacccttataaccctttttgaaagtgaaagaagttgtccagaaaaaaaagtgaatgaagtggaaaaagagtcttttggtagaccagctaagag
# agaaatattcaggattcctcctgatgcagttgaggaacttcgccgtgtatttgctgagaatgagcttccatctagagaagtgcgggagaacctctcca
# agaagctgggtattgaatatgagaaggtgaacaaatggttcaagaatgcacggtatacggcccttaaagctagaaaggttgagggcacaaaaccgtgt
# caagctactagtcctacaacatcagtaggatgtacacccaagactgtgaagggtgaaccagcagatcatatttcgtcaagtgatgcagaagaaaatgc
# agcccaggcacctaatgaagaagcatccaacttggttatccgtccttccaagaaaaagcatgacaaaaaagcagtaataacatcaacagatagagtag
# agacacttgtagaatctggtgatgacgttagcctgaaactactgcgagacagagcaaaaaagcaaaggagaaaactaatttccaaggagagggaaaag
# atacaagaagctgaagctgagatgcaggagctatgtagaatcaaggacaaaatagcaagactccaggacattttacgaaggtttccaaatcacagatg
# tagaagagcgaacacttctagtttagacgaatcattgattgtctttgtacctgttgcacagttgcaggagaaaaggtga]
# protein sequence = [MPGKTDKDMHKAVASSSQVKDVLRRLEKKRSRLKSKSHGRSTHASSSKRRVAGDGKVKCCSGENILKNEILKQAKSSK
# KQSVLSCEAEKLQACNSKDNLKHDNLDTGSEKLKRRRKRRRRKHNADPDDVSRLQRRTRYLLIKMKLEQNLIDAYSAEGWKGQSREKIRPERELQRAK
# KQILNCKLGIREIVHRLDLLSSAGQIDDSAISPNGSVHHEHIICAKCKLQEAFPDNDIILCDGTCNCAFHQECLDPPLSTDNIPPDDEGWFCKFCKCK
# MEIIEATNAHIGTHFAMDSNWENIFKEEALLPEGEESLLCPEQDWPSDDSEDDDYDPEKVANSHSSTDSFESGSSSEASSGSMLGSLEDELLALTGKL
# EDGSGGKDYLSEHIAGSDYEETTDFEVLSGPRQRKAVDYIKLNDEMFGKHAPVIEQNSEDEDWGPGKRKRRRKEPESDAASTLITLFESERSCPEKKV
# NEVEKESFGRPAKREIFRIPPDAVEELRRVFAENELPSREVRENLSKKLGIEYEKVNKWFKNARYTALKARKVEGTKPCQATSPTTSVGCTPKTVKGE
# PADHISSSDAEENAAQAPNEEASNLVIRPSKKKHDKKAVITSTDRVETLVESGDDVSLKLLRDRAKKQRRKLISKEREKIQEAEAEMQELCRIKDKIA
# RLQDILRRFPNHRCRRANTSSLDESLIVFVPVAQLQEKR]
# sequence of block unknown_E   124 [DPDDVSRLQRRTRYLLIKMKLEQNLIDAYSAEGWKGQSREKIRPERELQRAKKQILNCKLGIREIVHRLDLLSSAGQIDDSAISPNG] 211
# sequence of block unknown_F   211 [SVHHEHIICAKCKLQEAFPDNDIILCDGTCNCAFHQECLDPPLST] 256
# sequence of block unknown_H   269 [FCKCKMEIIEAT] 281
# sequence of block unknown_I   281 [NAHIGTHFAM] 291
# sequence of block unknown_J   291 [DSNWENIFKEEALLPEGEES] 311
# sequence of block unknown_K   314 [PEQDWPSDDSEDDDYDPEKVANSHS] 339
# sequence of block unknown_L   386 [AGSDYEETTDFEVLSGPRQRKAVDYIKLND] 416
# sequence of block unknown_M   416 [EMFGKHAP] 424
# sequence of block unknown_N   425 [IEQNSEDEDWGPGKRK] 441
# sequence of block unknown_P   480 [PAKREIFRIPPDAVEELRRVFAENELPSREVRENLSKKLGIEYEKVN] 527
# sequence of block unknown_R   644 [REKIQEAEAEMQELCRIKDKIARLQDILRRF] 675
# sequence of block unknown_T   692 [IVFVPVAQLQEKR] 705
# end gene g3
###
# start gene g4
scaffold746	AUGUSTUS	gene	99198	102267	0.03	-	.	g4
scaffold746	AUGUSTUS	transcript	99198	102267	0.03	-	.	g4.t1
scaffold746	AUGUSTUS	tts	99198	99198	.	-	.	transcript_id "g4.t1"; gene_id "g4";
scaffold746	AUGUSTUS	exon	99198	100052	.	-	.	transcript_id "g4.t1"; gene_id "g4";
scaffold746	AUGUSTUS	stop_codon	99877	99879	.	-	0	transcript_id "g4.t1"; gene_id "g4";
scaffold746	AUGUSTUS	intron	100053	100140	1	-	.	transcript_id "g4.t1"; gene_id "g4";
scaffold746	AUGUSTUS	intron	100180	100437	0.93	-	.	transcript_id "g4.t1"; gene_id "g4";
scaffold746	AUGUSTUS	intron	100495	100584	1	-	.	transcript_id "g4.t1"; gene_id "g4";
scaffold746	AUGUSTUS	intron	100734	101261	1	-	.	transcript_id "g4.t1"; gene_id "g4";
scaffold746	AUGUSTUS	intron	101330	101416	0.58	-	.	transcript_id "g4.t1"; gene_id "g4";
scaffold746	AUGUSTUS	CDS	99877	100052	1	-	2	transcript_id "g4.t1"; gene_id "g4";
scaffold746	AUGUSTUS	CDS	100141	100179	0.93	-	2	transcript_id "g4.t1"; gene_id "g4";
scaffold746	AUGUSTUS	exon	100141	100179	.	-	.	transcript_id "g4.t1"; gene_id "g4";
scaffold746	AUGUSTUS	CDS	100438	100494	1	-	2	transcript_id "g4.t1"; gene_id "g4";
scaffold746	AUGUSTUS	exon	100438	100494	.	-	.	transcript_id "g4.t1"; gene_id "g4";
scaffold746	AUGUSTUS	CDS	100585	100733	1	-	1	transcript_id "g4.t1"; gene_id "g4";
scaffold746	AUGUSTUS	exon	100585	100733	.	-	.	transcript_id "g4.t1"; gene_id "g4";
scaffold746	AUGUSTUS	CDS	101262	101329	0.67	-	0	transcript_id "g4.t1"; gene_id "g4";
scaffold746	AUGUSTUS	exon	101262	101329	.	-	.	transcript_id "g4.t1"; gene_id "g4";
scaffold746	AUGUSTUS	CDS	101417	101464	0.58	-	0	transcript_id "g4.t1"; gene_id "g4";
scaffold746	AUGUSTUS	exon	101417	101544	.	-	.	transcript_id "g4.t1"; gene_id "g4";
scaffold746	AUGUSTUS	start_codon	101462	101464	.	-	0	transcript_id "g4.t1"; gene_id "g4";
scaffold746	AUGUSTUS	exon	102188	102267	.	-	.	transcript_id "g4.t1"; gene_id "g4";
scaffold746	AUGUSTUS	tss	102267	102267	.	-	.	transcript_id "g4.t1"; gene_id "g4";
# coding sequence = [atgtggtttagtgtaatttatggttatggaggttgttacagaagtttgatgaatgtagaaaagttgcaaaagatggccg
# gttcggtcagaaccggtggaaagggtaccatgagaagaaagaagaaggccgtacacaagacaactacaaccgacgacaaaagactacagagcaccttg
# aaaagaataggtgtcaatggcattcctgccattgaagaagtcaacattttcaaggaggatgttgttatccaattcgttaaccccaaagttcaagcatc
# aattgctgcaaacacatgggttgttagtggtactccccagacaaagaaattgcaggatattcttcctcagatcattcaccagttgggccctgataatt
# tggagaatttgaagaagttggccgagcagttccagaagcaggcacctggtgctgccgatgcagctgcaggtgctgttgcagcacaggaagacgatgat
# gatgtaccagaacttgtggctggtgaaacttttgaagctgctgccgaggagaaccacgcttcttaa]
# protein sequence = [MWFSVIYGYGGCYRSLMNVEKLQKMAGSVRTGGKGTMRRKKKAVHKTTTTDDKRLQSTLKRIGVNGIPAIEEVNIFKE
# DVVIQFVNPKVQASIAANTWVVSGTPQTKKLQDILPQIIHQLGPDNLENLKKLAEQFQKQAPGAADAAAGAVAAQEDDDDVPELVAGETFEAAAEENH
# AS]
# end gene g4
###
# command line:
# augustus --codingseq=1 --proteinprofile=/home/pgsb/tetiana.nosenko/lineages/embryophyta_odb9/prfl/EOG09360725.prfl --predictionStart=72097 --predictionEnd=114540 --species=arabidopsis ./tmp/scaffold746Schil_BUSCO_geno_206160443_.temp
```
