## Supplementary material for "The *de novo* reference genome and transcriptome assemblies of the wild tomato species *Solanum chilense*": EOG09360748.out.1

```
# Please cite: Mario Stanke, Mark Diekhans, Robert Baertsch, David Haussler (2008),
# Using native and syntenically mapped cDNA alignments to improve de novo gene finding
# Bioinformatics 24: 637-644, doi 10.1093/bioinformatics/btn013
# No extrinsic information on sequences given.
# Using protein profile unknown
# --[78..154]--> unknown_C (36) <--[0..30]--> unknown_D (35) <--[0..2]--> unknown_E (46) <--[0..27]--> unknown_F (86) <--[0..1]--> unknown_G (82) <--[1..3]--> unknown_H (26) <--[0..3]--> unknown_I (15) <--[0..2]--> unknown_J (55) <--[0..2]--> unknown_K (16) <--[8..18]--
# arabidopsis version. Using default transition matrix.
# We have hints for 0 sequences and for 0 of the sequences in the input set.
#
# ----- prediction on sequence number 1 (length = 28643, name = scaffold5951) -----
#
# Constraints/Hints:
# (none)
# Predicted genes for sequence number 1 on both strands
# start gene g1
scaffold5951	AUGUSTUS	gene	10871	12350	0.12	-	.	g1
scaffold5951	AUGUSTUS	transcript	10871	12350	0.12	-	.	g1.t1
scaffold5951	AUGUSTUS	tts	10871	10871	.	-	.	transcript_id "g1.t1"; gene_id "g1";
scaffold5951	AUGUSTUS	exon	10871	12350	.	-	.	transcript_id "g1.t1"; gene_id "g1";
scaffold5951	AUGUSTUS	stop_codon	11012	11014	.	-	0	transcript_id "g1.t1"; gene_id "g1";
scaffold5951	AUGUSTUS	CDS	11012	12331	0.55	-	0	transcript_id "g1.t1"; gene_id "g1";
scaffold5951	AUGUSTUS	start_codon	12329	12331	.	-	0	transcript_id "g1.t1"; gene_id "g1";
scaffold5951	AUGUSTUS	tss	12350	12350	.	-	.	transcript_id "g1.t1"; gene_id "g1";
# coding sequence = [atggagatcaatactaaagctttcattcttacgttggctcttttatcgttctttcatctttctatagtttctggtcgta
# aaagtataaatggctttactctagatcttatacatctcgattctcctctttcaccttatcatgatccatcaataacaccatttgaacgccttcaaaag
# gccttccatcgatcattctcccgtgcttcctttttggggaggaaaagtgtcgattcaatccaatcgactcttacaccaaacaaaggtgaatacctcat
# gaaaatagccattggtactccccctatagacacttttgtcaatgctgacactggtagtgacttgacatggacacaatgtgagccttgttacaattgtt
# tcaaacaattgacacctattttcaatcccaagaatagctcatcctataaaactattaattgtcacaataaactttgtcaagggttactatgtgacgat
# aatacatgtaattatgaagtgcgttatggtgatcgatcccacactatgggtgatctttctattgaaactttcacatttgcttctacttctactcaaaa
# tgtttcaattcctaatattgtgtttggttgtggacataacaatggtggcacatttagcaatgccacttctggtatcattggcttaggtggtggcaatg
# tatcaattgtcaaccaaatgcataatgaaatcaaagggaaattctcttattgtttgatcccattggaattattgttagatagttccaatgcaactagt
# cacatcaactttggtgacaatgctgtcgtgtctggtcctgacgtcgtttcaactcccgtctataaaaaggaaacacctacattctactatctaaattt
# gaaaggtgtcagcattggaaacaagacgttgggattcatatcttctccgagttctcatcctgaatatgatcgaggcaacattataattgattctggca
# caacgttaacttatgtgcctgatgaattttactcgaatttggaatcgttgttgatccattcgatcaatgctactaggaagcatggtacttatatggga
# cttgatttctgttatgagtctagtgagaatggtactattgatgttccaaagattgttgcacattttacaaatgcagatttagagttgtcaacttcaaa
# catttttacaaaagtggaggaaggtatagtttgtttgacaatagtgccaggaggataccctatttctatacttggaaatttggcacaagccaattttc
# taattggatatgatcttaaggccaacaaactgtcctttaagcctgcagattgcactaagtactaa]
# protein sequence = [MEINTKAFILTLALLSFFHLSIVSGRKSINGFTLDLIHLDSPLSPYHDPSITPFERLQKAFHRSFSRASFLGRKSVDS
# IQSTLTPNKGEYLMKIAIGTPPIDTFVNADTGSDLTWTQCEPCYNCFKQLTPIFNPKNSSSYKTINCHNKLCQGLLCDDNTCNYEVRYGDRSHTMGDL
# SIETFTFASTSTQNVSIPNIVFGCGHNNGGTFSNATSGIIGLGGGNVSIVNQMHNEIKGKFSYCLIPLELLLDSSNATSHINFGDNAVVSGPDVVSTP
# VYKKETPTFYYLNLKGVSIGNKTLGFISSPSSHPEYDRGNIIIDSGTTLTYVPDEFYSNLESLLIHSINATRKHGTYMGLDFCYESSENGTIDVPKIV
# AHFTNADLELSTSNIFTKVEEGIVCLTIVPGGYPISILGNLAQANFLIGYDLKANKLSFKPADCTKY]
# end gene g1
###
# start gene g2
scaffold5951	AUGUSTUS	gene	18265	19563	0.53	+	.	g2
scaffold5951	AUGUSTUS	transcript	18265	19563	0.53	+	.	g2.t1
scaffold5951	AUGUSTUS	tss	18265	18265	.	+	.	transcript_id "g2.t1"; gene_id "g2";
scaffold5951	AUGUSTUS	exon	18265	19563	.	+	.	transcript_id "g2.t1"; gene_id "g2";
scaffold5951	AUGUSTUS	start_codon	18350	18352	.	+	0	transcript_id "g2.t1"; gene_id "g2";
scaffold5951	AUGUSTUS	CDS	18350	19402	0.95	+	0	transcript_id "g2.t1"; gene_id "g2";
scaffold5951	AUGUSTUS	stop_codon	19400	19402	.	+	0	transcript_id "g2.t1"; gene_id "g2";
scaffold5951	AUGUSTUS	tts	19563	19563	.	+	.	transcript_id "g2.t1"; gene_id "g2";
# coding sequence = [atgaaattatcaattggaaccccacctgttgaaattgtagctatagccgatacgggtagtgacttaacgtggacgcaat
# gcgagccttgtgtaaattgttttgaacaatcctcacctatttttgattcgaagaaaagctctagttataaaaccgcggggtgtgacactaaagaatgt
# acatcaataggtagttcatcttgtgttaaaggaaatgtttgtgaatatcaaatgagttatggtgatcaatcatacactattggtgacctagcttttga
# tatattcacttttccttctactaattctagtgaaaatgttgcaattcccaatgttgcatttggttgtggtcatcataatggtggaacatttaataatc
# ttacatctggtattattggtttaggtggtggtaatgtgtcaattatcaaccaattagataaagagataaatgggaaattctcttattgtttaatctca
# atcccattaggttcaccaatttccaatgttacaagtcacatcaattttgggagtagtgcaatcgtatctggctctgacgttgtttcaactcccttgat
# taaaaaggaaccatctactttctactatcttaacttggaaggtgttagtgttgggaatacgacgttgaaattcaaatcttctaaggttgattctggag
# gtgaggaaggtaacattataattgattcaggcacaacgttgactcttctacctaacgagttctactcgtctttggagtcaacattggtggattcgatt
# agtgctactaggaaggaagatccatcagggacttttcgtctatgttacgagtctaagaatggtactatcgatgctccaacgattattacacattttac
# aaatgcggatttagagttatcgccatcaagcacatttgcacaaattgaagaaggtttggtttgtcttacaatcgtacctgcagatgaaattgctatat
# ttggaaacttagcacaaggaaatttcttaattggatatgatcttgtggctaacaaaatctcatttaagccagcagattgtactaagtactaa]
# protein sequence = [MKLSIGTPPVEIVAIADTGSDLTWTQCEPCVNCFEQSSPIFDSKKSSSYKTAGCDTKECTSIGSSSCVKGNVCEYQMS
# YGDQSYTIGDLAFDIFTFPSTNSSENVAIPNVAFGCGHHNGGTFNNLTSGIIGLGGGNVSIINQLDKEINGKFSYCLISIPLGSPISNVTSHINFGSS
# AIVSGSDVVSTPLIKKEPSTFYYLNLEGVSVGNTTLKFKSSKVDSGGEEGNIIIDSGTTLTLLPNEFYSSLESTLVDSISATRKEDPSGTFRLCYESK
# NGTIDAPTIITHFTNADLELSPSSTFAQIEEGLVCLTIVPADEIAIFGNLAQGNFLIGYDLVANKISFKPADCTKY]
# end gene g2
###
# start gene g3
scaffold5951	AUGUSTUS	gene	20355	21684	0.15	+	.	g3
scaffold5951	AUGUSTUS	transcript	20355	21684	0.15	+	.	g3.t1
scaffold5951	AUGUSTUS	tss	20355	20355	.	+	.	transcript_id "g3.t1"; gene_id "g3";
scaffold5951	AUGUSTUS	exon	20355	21684	.	+	.	transcript_id "g3.t1"; gene_id "g3";
scaffold5951	AUGUSTUS	start_codon	20479	20481	.	+	0	transcript_id "g3.t1"; gene_id "g3";
scaffold5951	AUGUSTUS	CDS	20479	21528	0.67	+	0	transcript_id "g3.t1"; gene_id "g3";
scaffold5951	AUGUSTUS	stop_codon	21526	21528	.	+	0	transcript_id "g3.t1"; gene_id "g3";
scaffold5951	AUGUSTUS	tts	21684	21684	.	+	.	transcript_id "g3.t1"; gene_id "g3";
# coding sequence = [atgaaaatctcaattggaactcccccaatagacactcttgtcattgctgatactggtagtgacttgacatggacacaat
# gtaagccttgtgctaattgtttcaaacaattgacacctattttcaatcccaagaagagttcttcttataaaactattggttgtaacaataaactttgt
# caagggttactatgtaacaatagtagatgtaattatgaagtgagttatggtgatcaatctcacactatgggtgatctttctattgaaactttcacatt
# tgcttctacttctagtcaaaatgtttcaattcctaatattgtttttggttgtggacatgacaatggtggcacatttcccaatgtcactactggtatca
# ttggcttaggtggtggcaatgtatcaattgtcaaccaaatgcatcaacaaatcaaagggaaattctcttattgtttaataccattggaatcattgtta
# gataattccaatgcaactagtcacatcaactttggtaactgtgcaactgtatctggtcctaacgttgtctcaactcccttgattaaaaaggaaccatc
# tacgttttattatctaaatttagaacgtatcagcataggaaacaggacagtggaattcaattcttttcccgttgttgttggtggtgatgatgatccag
# gtaacataataattgattctggcacgacattaacctatgtgcctgacgctttttacttgaatttggaatcgatgttaatcctttcgatcaatgctact
# aagaaggacgatccatcgagctcttttcgtttgtgttatgagtctaatgagaatggtactattgatgttccaaagattgttgcacattttacaaatgc
# agatttagagttgtcaacttcaaatatttttacaaaagtggtggaaggcattgtttgtttgacaatagtgccaggaggaaatcaaatttctatttttg
# gaaatttagcacaagccaattttctaattggatatgatcttaaggctaacaaagtgtcctttaaacctacagattgtactaagtattag]
# protein sequence = [MKISIGTPPIDTLVIADTGSDLTWTQCKPCANCFKQLTPIFNPKKSSSYKTIGCNNKLCQGLLCNNSRCNYEVSYGDQ
# SHTMGDLSIETFTFASTSSQNVSIPNIVFGCGHDNGGTFPNVTTGIIGLGGGNVSIVNQMHQQIKGKFSYCLIPLESLLDNSNATSHINFGNCATVSG
# PNVVSTPLIKKEPSTFYYLNLERISIGNRTVEFNSFPVVVGGDDDPGNIIIDSGTTLTYVPDAFYLNLESMLILSINATKKDDPSSSFRLCYESNENG
# TIDVPKIVAHFTNADLELSTSNIFTKVVEGIVCLTIVPGGNQISIFGNLAQANFLIGYDLKANKVSFKPTDCTKY]
# end gene g3
###
# start gene g4
scaffold5951	AUGUSTUS	gene	22785	24293	0.03	+	.	g4
scaffold5951	AUGUSTUS	transcript	22785	24293	0.03	+	.	g4.t1
scaffold5951	AUGUSTUS	tss	22785	22785	.	+	.	transcript_id "g4.t1"; gene_id "g4";
scaffold5951	AUGUSTUS	exon	22785	24293	.	+	.	transcript_id "g4.t1"; gene_id "g4";
scaffold5951	AUGUSTUS	start_codon	22818	22820	.	+	0	transcript_id "g4.t1"; gene_id "g4";
scaffold5951	AUGUSTUS	CDS	22818	24125	0.03	+	0	transcript_id "g4.t1"; gene_id "g4";
scaffold5951	AUGUSTUS	stop_codon	24123	24125	.	+	0	transcript_id "g4.t1"; gene_id "g4";
scaffold5951	AUGUSTUS	tts	24293	24293	.	+	.	transcript_id "g4.t1"; gene_id "g4";
# coding sequence = [atgaatattaatactcttatccctatgttagttcttttatttcatctttctttagtttcttgtcataaaagtgtaaatg
# gcttcgctctggatcttatacatcgcgattctcctctctcgcctcatcacaatccatcaaacactccatttgaacgccttcaaaatgccttgtatcgg
# tcatcctcccgagcttccttctttaagaaaaactctcatgttaattcaatcgaatcgactattattgcaaccgatggtgaatacctcatgaaaatctc
# aattggaacccctccagtagatatttttgcctttgctgacactggaagtgacttgacatggacacaatgtgagccttgtcttgattgtttcaaacaat
# tggcacctcttttcaatcccaagaatagttcttcttatgaaactattggttgtaaaaatgaactttgtccaaatgtagggtttctcttatgtaagaat
# gatatatgtaattataaagaaacttatggtgacaattcttatgccataggtgaactttctagtgaaactttcacatttccttctactagtggtgaaaa
# tgtatcaattcctaacattgcctttggttgtggacataacaataaagggactttcactaatgtcacttctggcattattggcttaggtggtggcaagg
# cctcaattatcaaccaaataaatcaacaaatcaaaggaaaattctcttattgtttgatcccgttcgaatcatcaacaactaattccagcataactagt
# cacatcaactttggtgacactgctatcgtgtcaggccctggggtcgtttcaactcccttgataagaatgaataccttttatattctatctttggaaag
# tattagcattggaaataagaccttaccattcaaatcttctaagtttagttccaatatcacaccacaaggtaatatcatcattgattctggtacaacct
# ttacgtatgtccctgttcatttttacgcggatatggagaaaatattggtggattctattaatgctactaggaaactcgatccatctaagtcttatagt
# ttatgttacgcgtctgagaatggcactatcgatgttcctaagattgttgtacattttacaaatgctgatttagagttgccacaaacaaacacatttgt
# gcaagtggatgaaggtttggtttgttttacaatggtgcctgatgaagatgtttcaattttaggtaatttgtcacagatgaatttcttaattggatttg
# atcttgtggctaacaaagtttcatttttgcctagtgattgcactaagcattaa]
# protein sequence = [MNINTLIPMLVLLFHLSLVSCHKSVNGFALDLIHRDSPLSPHHNPSNTPFERLQNALYRSSSRASFFKKNSHVNSIES
# TIIATDGEYLMKISIGTPPVDIFAFADTGSDLTWTQCEPCLDCFKQLAPLFNPKNSSSYETIGCKNELCPNVGFLLCKNDICNYKETYGDNSYAIGEL
# SSETFTFPSTSGENVSIPNIAFGCGHNNKGTFTNVTSGIIGLGGGKASIINQINQQIKGKFSYCLIPFESSTTNSSITSHINFGDTAIVSGPGVVSTP
# LIRMNTFYILSLESISIGNKTLPFKSSKFSSNITPQGNIIIDSGTTFTYVPVHFYADMEKILVDSINATRKLDPSKSYSLCYASENGTIDVPKIVVHF
# TNADLELPQTNTFVQVDEGLVCFTMVPDEDVSILGNLSQMNFLIGFDLVANKVSFLPSDCTKH]
# end gene g4
###
# start gene g5
scaffold5951	AUGUSTUS	gene	24865	33922	0.01	+	.	g5
scaffold5951	AUGUSTUS	transcript	24865	33922	0.01	+	.	g5.t1
scaffold5951	AUGUSTUS	tss	24865	24865	.	+	.	transcript_id "g5.t1"; gene_id "g5";
scaffold5951	AUGUSTUS	exon	24865	25214	.	+	.	transcript_id "g5.t1"; gene_id "g5";
scaffold5951	AUGUSTUS	start_codon	24887	24889	.	+	0	transcript_id "g5.t1"; gene_id "g5";
scaffold5951	AUGUSTUS	intron	25215	27448	0.33	+	.	transcript_id "g5.t1"; gene_id "g5";
scaffold5951	AUGUSTUS	intron	27601	28626	0.27	+	.	transcript_id "g5.t1"; gene_id "g5";
scaffold5951	AUGUSTUS	intron	28681	28900	0.39	+	.	transcript_id "g5.t1"; gene_id "g5";
scaffold5951	AUGUSTUS	intron	29150	30325	0.44	+	.	transcript_id "g5.t1"; gene_id "g5";
scaffold5951	AUGUSTUS	intron	30461	31441	0.88	+	.	transcript_id "g5.t1"; gene_id "g5";
scaffold5951	AUGUSTUS	intron	31622	32580	0.94	+	.	transcript_id "g5.t1"; gene_id "g5";
scaffold5951	AUGUSTUS	intron	32743	33245	0.83	+	.	transcript_id "g5.t1"; gene_id "g5";
scaffold5951	AUGUSTUS	CDS	24887	25214	0.11	+	0	transcript_id "g5.t1"; gene_id "g5";
scaffold5951	AUGUSTUS	CDS	27449	27600	0.97	+	2	transcript_id "g5.t1"; gene_id "g5";
scaffold5951	AUGUSTUS	exon	27449	27600	.	+	.	transcript_id "g5.t1"; gene_id "g5";
scaffold5951	AUGUSTUS	CDS	28627	28680	0.55	+	0	transcript_id "g5.t1"; gene_id "g5";
scaffold5951	AUGUSTUS	exon	28627	28680	.	+	.	transcript_id "g5.t1"; gene_id "g5";
scaffold5951	AUGUSTUS	CDS	28901	29149	0.6	+	0	transcript_id "g5.t1"; gene_id "g5";
scaffold5951	AUGUSTUS	exon	28901	29149	.	+	.	transcript_id "g5.t1"; gene_id "g5";
scaffold5951	AUGUSTUS	CDS	30326	30460	0.47	+	0	transcript_id "g5.t1"; gene_id "g5";
scaffold5951	AUGUSTUS	exon	30326	30460	.	+	.	transcript_id "g5.t1"; gene_id "g5";
scaffold5951	AUGUSTUS	CDS	31442	31621	0.92	+	0	transcript_id "g5.t1"; gene_id "g5";
scaffold5951	AUGUSTUS	exon	31442	31621	.	+	.	transcript_id "g5.t1"; gene_id "g5";
scaffold5951	AUGUSTUS	CDS	32581	32742	1	+	0	transcript_id "g5.t1"; gene_id "g5";
scaffold5951	AUGUSTUS	exon	32581	32742	.	+	.	transcript_id "g5.t1"; gene_id "g5";
scaffold5951	AUGUSTUS	CDS	33246	33644	0.99	+	0	transcript_id "g5.t1"; gene_id "g5";
scaffold5951	AUGUSTUS	exon	33246	33922	.	+	.	transcript_id "g5.t1"; gene_id "g5";
scaffold5951	AUGUSTUS	stop_codon	33642	33644	.	+	0	transcript_id "g5.t1"; gene_id "g5";
scaffold5951	AUGUSTUS	tts	33922	33922	.	+	.	transcript_id "g5.t1"; gene_id "g5";
scaffold5951	AUGUSTUS	protein_match	27493	27600	6.71	+	0	target "unknown_C[1..36]"; target_start 124; transcript_id "g5.t1"; gene_id "g5";
scaffold5951	AUGUSTUS	protein_match	28901	29005	5.15	+	0	target "unknown_D[1..35]"; target_start 178; transcript_id "g5.t1"; gene_id "g5";
scaffold5951	AUGUSTUS	protein_match	29012	29149	6.7	+	0	target "unknown_E[1..46]"; target_start 215; transcript_id "g5.t1"; gene_id "g5";
scaffold5951	AUGUSTUS	protein_match	30326	30460	6.28	+	0	target "unknown_F[1..45]"; target_start 261; transcript_id "g5.t1"; gene_id "g5";
scaffold5951	AUGUSTUS	protein_match	31442	31564	9.38	+	0	target "unknown_F[46..86]"; target_start 261; transcript_id "g5.t1"; gene_id "g5";
scaffold5951	AUGUSTUS	protein_match	31565	31621	4.77	+	0	target "unknown_G[1..19]"; target_start 347; transcript_id "g5.t1"; gene_id "g5";
scaffold5951	AUGUSTUS	protein_match	32581	32742	9.05	+	2	target "unknown_G[20..74]"; target_start 346; transcript_id "g5.t1"; gene_id "g5";
scaffold5951	AUGUSTUS	protein_match	33246	33272	4.6	+	0	target "unknown_G[74..82]"; target_start 347; transcript_id "g5.t1"; gene_id "g5";
scaffold5951	AUGUSTUS	protein_match	33276	33353	8.58	+	0	target "unknown_H[1..26]"; target_start 430; transcript_id "g5.t1"; gene_id "g5";
scaffold5951	AUGUSTUS	protein_match	33354	33398	5.41	+	0	target "unknown_I[1..15]"; target_start 456; transcript_id "g5.t1"; gene_id "g5";
scaffold5951	AUGUSTUS	protein_match	33399	33563	5.67	+	0	target "unknown_J[1..55]"; target_start 471; transcript_id "g5.t1"; gene_id "g5";
scaffold5951	AUGUSTUS	protein_match	33564	33611	3.25	+	0	target "unknown_K[1..16]"; target_start 526; transcript_id "g5.t1"; gene_id "g5";
# coding sequence = [atgtctttgctttcacctcctctcccaatcccaattatccatagctctacacaccatttttgtactcttcgtcttgtta
# atcttcaaaagtctccatctttacacttccacagaagccttaagctctatatcggagcttctgcagttccccttcaccggaactcggcgaattttccg
# gcgtccggtgaagttctttgtcgaattgctgcttctgctgttctttttcttagtttgggttcgacccttttcgcctttagggctgttgcttcaaccca
# tgttcttccttcagacccttgtgtaactcagcttcaggaacaagaatctcaaggcactggagttggaaaatcagaaaatggggaggatatcgataatg
# aagaacttcaagcagcatttgagaagtggaagtctaagacatatgctttgactgttcctttaagagttgtttctcttagtaactcttttcctcctgta
# tggctcaagatatcagctcctgttcaagttctccctgtattcccctctaaaacacttatttatgattttttgcgatctcaagggaagagagtgaaatt
# acgttctgagtttcgtcaaagcctgcaagacatctttcatgaactttgtatacctttacagaaaggaaaaattaatcctaaatctgctctggcagctg
# atgtcgtcactcttggtgatacgtggctcagtcatgccattgagaagagattaattgagccgatggacggtttagaagatcaagattggtttgagaat
# ttgaatgagaaatggaaggtatatttgcgcaggagtgatgaagggaaactggatgctagtggtaggatatgggccgctccatatagatggggaagcat
# agtgatagcttacaagaaaagtgaatttcaaaagcgtaaaatcgctcctatagaggactgggccgatctatggcgacctgagcttgctggaaagattg
# caatggtagattcacctcgagagattgtgggtgcagtgttaaagtacatgggagcatcatacaacacaatagacatgtctgaagttgctggtgggaaa
# gaggccgtgcagctgaatcttgcatcacttgttaaacaggtccggctatttgatagtcgccactatcttaaagccttcggagttggggatgtatgggt
# agctgttggatggagcaatgatgtcattcctgctgcgaagcgcttgtcaaatattgctgttattgttcccaaatctggtgcaagtttgtgggctgatt
# gctgggcaatacctgctgcttcaagaattgcaactgatgaaatcggtggaagagttagaggaccatcaccagtagtgcatcagtggatagaattctgt
# ttgcaagctgaaagattcaaagacgacgttgtcccaggtacttcacctaacaccctcggttcctcagttaaagtctccgaaaagcttactaggggtag
# accaaaacttgaaacaaacctcattgctggagtccctccatctgatatcttggctaaatgtgaactgatagagccattaccagaaaagacactctccg
# agtatcgatggctgataaatagtgtacagaagccagagagttctctggcggatagattaatgaatcgtatctcgtcactatttcataaccttctttgt
# aaagtacagtaa]
# protein sequence = [MSLLSPPLPIPIIHSSTHHFCTLRLVNLQKSPSLHFHRSLKLYIGASAVPLHRNSANFPASGEVLCRIAASAVLFLSL
# GSTLFAFRAVASTHVLPSDPCVTQLQEQESQGTGVGKSENGEDIDNEELQAAFEKWKSKTYALTVPLRVVSLSNSFPPVWLKISAPVQVLPVFPSKTL
# IYDFLRSQGKRVKLRSEFRQSLQDIFHELCIPLQKGKINPKSALAADVVTLGDTWLSHAIEKRLIEPMDGLEDQDWFENLNEKWKVYLRRSDEGKLDA
# SGRIWAAPYRWGSIVIAYKKSEFQKRKIAPIEDWADLWRPELAGKIAMVDSPREIVGAVLKYMGASYNTIDMSEVAGGKEAVQLNLASLVKQVRLFDS
# RHYLKAFGVGDVWVAVGWSNDVIPAAKRLSNIAVIVPKSGASLWADCWAIPAASRIATDEIGGRVRGPSPVVHQWIEFCLQAERFKDDVVPGTSPNTL
# GSSVKVSEKLTRGRPKLETNLIAGVPPSDILAKCELIEPLPEKTLSEYRWLINSVQKPESSLADRLMNRISSLFHNLLCKVQ]
# sequence of block unknown_C   124 [EELQAAFEKWKSKTYALTVPLRVVSLSNSFPPVWLK] 160
# sequence of block unknown_D   178 [DFLRSQGKRVKLRSEFRQSLQDIFHELCIPLQKGK] 213
# sequence of block unknown_E   215 [PKSALAADVVTLGDTWLSHAIEKRLIEPMDGLEDQDWFENLNEKWK] 261
# sequence of block unknown_F   261 [VYLRRSDEGKLDASGRIWAAPYRWGSIVIAYKKSEFQKRKIAPIEDWADLWRPELAGKIAMVDSPREIVGAVLKYMGASYNTIDMS] 347
# sequence of block unknown_G   347 [EVAGGKEAVQLNLASLVKQVRLFDSRHYLKAFGVGDVWVAVGWSNDVIPAAKRLSNIAVIVPKSGASLWADCWAIPAASRIA] 429
# sequence of block unknown_H   430 [DEIGGRVRGPSPVVHQWIEFCLQAER] 456
# sequence of block unknown_I   456 [FKDDVVPGTSPNTLG] 471
# sequence of block unknown_J   471 [SSVKVSEKLTRGRPKLETNLIAGVPPSDILAKCELIEPLPEKTLSEYRWLINSVQ] 526
# sequence of block unknown_K   526 [KPESSLADRLMNRISS] 542
# end gene g5
###
# command line:
# augustus --codingseq=1 --proteinprofile=/home/pgsb/tetiana.nosenko/lineages/embryophyta_odb9/prfl/EOG09360748.prfl --predictionStart=9210 --predictionEnd=51873 --species=arabidopsis ./tmp/scaffold5951Schil_BUSCO_geno_206160443_.temp
```
