## Supplementary material for "The *de novo* reference genome and transcriptome assemblies of the wild tomato species *Solanum chilense*": EOG09360784.out.2

```
# Please cite: Mario Stanke, Mark Diekhans, Robert Baertsch, David Haussler (2008),
# Using native and syntenically mapped cDNA alignments to improve de novo gene finding
# Bioinformatics 24: 637-644, doi 10.1093/bioinformatics/btn013
# No extrinsic information on sequences given.
# Using protein profile unknown
# --[3..258]--> unknown_A (18) <--[3..13]--> unknown_B (32) <--[1..4]--> unknown_C (209) <--[0..1]--> unknown_D (67) <--[0..22]--> unknown_E (19) <--[17..99]--
# arabidopsis version. Using default transition matrix.
# We have hints for 0 sequences and for 0 of the sequences in the input set.
#
# ----- prediction on sequence number 1 (length = 37880, name = scaffold1273) -----
#
# Constraints/Hints:
# (none)
# Predicted genes for sequence number 1 on both strands
# start gene g1
scaffold1273	AUGUSTUS	gene	133771	135527	0.13	-	.	g1
scaffold1273	AUGUSTUS	transcript	133771	135527	0.13	-	.	g1.t1
scaffold1273	AUGUSTUS	tts	133771	133771	.	-	.	transcript_id "g1.t1"; gene_id "g1";
scaffold1273	AUGUSTUS	exon	133771	134521	.	-	.	transcript_id "g1.t1"; gene_id "g1";
scaffold1273	AUGUSTUS	stop_codon	134417	134419	.	-	0	transcript_id "g1.t1"; gene_id "g1";
scaffold1273	AUGUSTUS	intron	134522	134633	1	-	.	transcript_id "g1.t1"; gene_id "g1";
scaffold1273	AUGUSTUS	CDS	134417	134521	1	-	0	transcript_id "g1.t1"; gene_id "g1";
scaffold1273	AUGUSTUS	CDS	134634	135344	0.98	-	0	transcript_id "g1.t1"; gene_id "g1";
scaffold1273	AUGUSTUS	exon	134634	135527	.	-	.	transcript_id "g1.t1"; gene_id "g1";
scaffold1273	AUGUSTUS	start_codon	135342	135344	.	-	0	transcript_id "g1.t1"; gene_id "g1";
scaffold1273	AUGUSTUS	tss	135527	135527	.	-	.	transcript_id "g1.t1"; gene_id "g1";
# coding sequence = [atggcgtcaaaggtgatgccgtcagcatcaacaacgcctaattcggatcgttcattacatccccaaaacccaacttcat
# ctctaaatcactctcatccttctagaaacttcgattcgatgaacatggatgaaattctgaagaacatttactctgattccgacccttttgcttgttct
# ctctctgcaaccgccgcactccatacaccttctgctaccgcagccggtgttggtgatgtggggcctactaagactgtggatgaggtgtggagggaaat
# tgtagcaggaggagggggagggggagggagtagggagccggagatgactctggaggactttttgaccaaagctggggcggttacagaggaggatgtta
# gagttccggtgatcgctcctccaccacctccgccgccgcctccagccacgggggctccgtctgccagagggtttgtggtggataacatgatgggtact
# gggaattgtcagtttccggtggccatgcagaatggaccaggagggtatggtatggaaccccaaccccacatgggatttggaaatggggtggtggctat
# tacagggagtggaagtgggagtggaagagggaagagaaggtcaactgtggaggagttgccggctgatagggctacacagcagaaacagcgacggatga
# tcaagaacagagagtctgctgccaggtctagagagcgaaaacaggcttatactgtggaattggagtctttggttacacaattggaggaggaaaatgca
# aagttgttgagagaagaggttagttcaagttctcttccaaagtgtgattga]
# protein sequence = [MASKVMPSASTTPNSDRSLHPQNPTSSLNHSHPSRNFDSMNMDEILKNIYSDSDPFACSLSATAALHTPSATAAGVGD
# VGPTKTVDEVWREIVAGGGGGGGSREPEMTLEDFLTKAGAVTEEDVRVPVIAPPPPPPPPPATGAPSARGFVVDNMMGTGNCQFPVAMQNGPGGYGME
# PQPHMGFGNGVVAITGSGSGSGRGKRRSTVEELPADRATQQKQRRMIKNRESAARSRERKQAYTVELESLVTQLEEENAKLLREEVSSSSLPKCD]
# end gene g1
###
# start gene g2
scaffold1273	AUGUSTUS	gene	138697	150187	0.02	-	.	g2
scaffold1273	AUGUSTUS	transcript	138697	150187	0.02	-	.	g2.t1
scaffold1273	AUGUSTUS	tts	138697	138697	.	-	.	transcript_id "g2.t1"; gene_id "g2";
scaffold1273	AUGUSTUS	exon	138697	139335	.	-	.	transcript_id "g2.t1"; gene_id "g2";
scaffold1273	AUGUSTUS	stop_codon	139144	139146	.	-	0	transcript_id "g2.t1"; gene_id "g2";
scaffold1273	AUGUSTUS	intron	139336	139622	1	-	.	transcript_id "g2.t1"; gene_id "g2";
scaffold1273	AUGUSTUS	intron	139710	139812	0.99	-	.	transcript_id "g2.t1"; gene_id "g2";
scaffold1273	AUGUSTUS	intron	139936	140099	0.97	-	.	transcript_id "g2.t1"; gene_id "g2";
scaffold1273	AUGUSTUS	intron	140469	141048	0.99	-	.	transcript_id "g2.t1"; gene_id "g2";
scaffold1273	AUGUSTUS	intron	141134	141705	0.98	-	.	transcript_id "g2.t1"; gene_id "g2";
scaffold1273	AUGUSTUS	intron	141765	142457	0.95	-	.	transcript_id "g2.t1"; gene_id "g2";
scaffold1273	AUGUSTUS	intron	142512	144703	0.35	-	.	transcript_id "g2.t1"; gene_id "g2";
scaffold1273	AUGUSTUS	intron	144797	144909	0.68	-	.	transcript_id "g2.t1"; gene_id "g2";
scaffold1273	AUGUSTUS	intron	145024	145109	0.96	-	.	transcript_id "g2.t1"; gene_id "g2";
scaffold1273	AUGUSTUS	intron	145208	145953	0.62	-	.	transcript_id "g2.t1"; gene_id "g2";
scaffold1273	AUGUSTUS	intron	146060	146135	1	-	.	transcript_id "g2.t1"; gene_id "g2";
scaffold1273	AUGUSTUS	intron	146248	146871	0.96	-	.	transcript_id "g2.t1"; gene_id "g2";
scaffold1273	AUGUSTUS	intron	146923	147115	0.97	-	.	transcript_id "g2.t1"; gene_id "g2";
scaffold1273	AUGUSTUS	intron	147205	147530	0.91	-	.	transcript_id "g2.t1"; gene_id "g2";
scaffold1273	AUGUSTUS	intron	147567	147779	0.91	-	.	transcript_id "g2.t1"; gene_id "g2";
scaffold1273	AUGUSTUS	intron	147972	148531	0.54	-	.	transcript_id "g2.t1"; gene_id "g2";
scaffold1273	AUGUSTUS	intron	148730	148953	1	-	.	transcript_id "g2.t1"; gene_id "g2";
scaffold1273	AUGUSTUS	intron	149082	149800	0.97	-	.	transcript_id "g2.t1"; gene_id "g2";
scaffold1273	AUGUSTUS	intron	149958	150034	0.98	-	.	transcript_id "g2.t1"; gene_id "g2";
scaffold1273	AUGUSTUS	CDS	139144	139335	1	-	0	transcript_id "g2.t1"; gene_id "g2";
scaffold1273	AUGUSTUS	CDS	139623	139709	1	-	0	transcript_id "g2.t1"; gene_id "g2";
scaffold1273	AUGUSTUS	exon	139623	139709	.	-	.	transcript_id "g2.t1"; gene_id "g2";
scaffold1273	AUGUSTUS	CDS	139813	139935	0.98	-	0	transcript_id "g2.t1"; gene_id "g2";
scaffold1273	AUGUSTUS	exon	139813	139935	.	-	.	transcript_id "g2.t1"; gene_id "g2";
scaffold1273	AUGUSTUS	CDS	140100	140468	0.99	-	0	transcript_id "g2.t1"; gene_id "g2";
scaffold1273	AUGUSTUS	exon	140100	140468	.	-	.	transcript_id "g2.t1"; gene_id "g2";
scaffold1273	AUGUSTUS	CDS	141049	141133	0.98	-	1	transcript_id "g2.t1"; gene_id "g2";
scaffold1273	AUGUSTUS	exon	141049	141133	.	-	.	transcript_id "g2.t1"; gene_id "g2";
scaffold1273	AUGUSTUS	CDS	141706	141764	1	-	0	transcript_id "g2.t1"; gene_id "g2";
scaffold1273	AUGUSTUS	exon	141706	141764	.	-	.	transcript_id "g2.t1"; gene_id "g2";
scaffold1273	AUGUSTUS	CDS	142458	142511	0.35	-	0	transcript_id "g2.t1"; gene_id "g2";
scaffold1273	AUGUSTUS	exon	142458	142511	.	-	.	transcript_id "g2.t1"; gene_id "g2";
scaffold1273	AUGUSTUS	CDS	144704	144796	0.94	-	0	transcript_id "g2.t1"; gene_id "g2";
scaffold1273	AUGUSTUS	exon	144704	144796	.	-	.	transcript_id "g2.t1"; gene_id "g2";
scaffold1273	AUGUSTUS	CDS	144910	145023	0.64	-	0	transcript_id "g2.t1"; gene_id "g2";
scaffold1273	AUGUSTUS	exon	144910	145023	.	-	.	transcript_id "g2.t1"; gene_id "g2";
scaffold1273	AUGUSTUS	CDS	145110	145207	0.95	-	2	transcript_id "g2.t1"; gene_id "g2";
scaffold1273	AUGUSTUS	exon	145110	145207	.	-	.	transcript_id "g2.t1"; gene_id "g2";
scaffold1273	AUGUSTUS	CDS	145954	146059	0.98	-	0	transcript_id "g2.t1"; gene_id "g2";
scaffold1273	AUGUSTUS	exon	145954	146059	.	-	.	transcript_id "g2.t1"; gene_id "g2";
scaffold1273	AUGUSTUS	CDS	146136	146247	1	-	1	transcript_id "g2.t1"; gene_id "g2";
scaffold1273	AUGUSTUS	exon	146136	146247	.	-	.	transcript_id "g2.t1"; gene_id "g2";
scaffold1273	AUGUSTUS	CDS	146872	146922	0.97	-	1	transcript_id "g2.t1"; gene_id "g2";
scaffold1273	AUGUSTUS	exon	146872	146922	.	-	.	transcript_id "g2.t1"; gene_id "g2";
scaffold1273	AUGUSTUS	CDS	147116	147204	1	-	0	transcript_id "g2.t1"; gene_id "g2";
scaffold1273	AUGUSTUS	exon	147116	147204	.	-	.	transcript_id "g2.t1"; gene_id "g2";
scaffold1273	AUGUSTUS	CDS	147531	147566	0.91	-	0	transcript_id "g2.t1"; gene_id "g2";
scaffold1273	AUGUSTUS	exon	147531	147566	.	-	.	transcript_id "g2.t1"; gene_id "g2";
scaffold1273	AUGUSTUS	CDS	147780	147971	0.95	-	0	transcript_id "g2.t1"; gene_id "g2";
scaffold1273	AUGUSTUS	exon	147780	147971	.	-	.	transcript_id "g2.t1"; gene_id "g2";
scaffold1273	AUGUSTUS	CDS	148532	148729	1	-	0	transcript_id "g2.t1"; gene_id "g2";
scaffold1273	AUGUSTUS	exon	148532	148729	.	-	.	transcript_id "g2.t1"; gene_id "g2";
scaffold1273	AUGUSTUS	CDS	148954	149081	0.99	-	2	transcript_id "g2.t1"; gene_id "g2";
scaffold1273	AUGUSTUS	exon	148954	149081	.	-	.	transcript_id "g2.t1"; gene_id "g2";
scaffold1273	AUGUSTUS	CDS	149801	149957	0.98	-	0	transcript_id "g2.t1"; gene_id "g2";
scaffold1273	AUGUSTUS	exon	149801	149957	.	-	.	transcript_id "g2.t1"; gene_id "g2";
scaffold1273	AUGUSTUS	CDS	150035	150136	1	-	0	transcript_id "g2.t1"; gene_id "g2";
scaffold1273	AUGUSTUS	exon	150035	150187	.	-	.	transcript_id "g2.t1"; gene_id "g2";
scaffold1273	AUGUSTUS	start_codon	150134	150136	.	-	0	transcript_id "g2.t1"; gene_id "g2";
scaffold1273	AUGUSTUS	tss	150187	150187	.	-	.	transcript_id "g2.t1"; gene_id "g2";
# coding sequence = [atggcggtcgacaagaacaagttagaggaagaagcgttaagtttacgcttttacaaaattgttctcagttgggattacc
# ttcgtctcatcaaagaatccgatcggaagaagggtaaaggggatgatgaaaacgctcttgttctgagaaaagcaaagaattcgtataaagatgttcaa
# gattatcttgcaacatttgaacctcttttatttgaagaagttaaagctcaaataatacaagggaaaaaagatgatgaagaagagacactttggatgaa
# ggcagtaacagtagggtgcagtgagattgacggatttcactttccaatgatttcatgcagtgatgctgaatcaatacaacagaatgatctgttgttac
# tttcaaataaggagtttggagatggtaagagactcccaactgcatatgcgtttgcgttggttgaggatcgtcgaccagacaaaataagacttcggatg
# caccttagcggagaggtcaaacaattgaatacgcaggaaattgaagcttgctctaggcttttgagtatgcgtcctcttgttacagaaaatgcgaagct
# tttgcatgttcttaagatatgcagtttatcaacgatagcccgtgaatatgttgctctgcggtcagtaagctccctcccatttaaggatttgatactat
# cagcagctgatagcaatcgttctacagaagatcaagcctggaaaatatctagacccttgaaggaatttcttgaaagcaatcacaacaagtctcagctt
# gatgctattaatgcagggctttcacggaaaacttttgtgttgatacagggtccaccagggactggaaaaacacaaaccatacttgggattctcagtgc
# cattttgcatgcaactccttctagagtacactccaacagggtgaagttgagcagtgtaaaacgtggaccagaattatccatgtcagacaaatacaaac
# actggggaaaagcatctccatggttaggtgggattaatcctctagaccaagaaatgccaatagatggggatgatgggttttttcctacatctggcaat
# gacttgaaaccagaagtggtcaattctagtcggaagtatcgtgttcgtgttctagtttgtgctccatcaaattctgcactcgacgagattgtattgcg
# gattctaaacactggtatccgggatgaaaatgaccgtgcatacagtcctaaaatagtacgaattggtcttaaagctcatcattcagtgcaggcagtct
# ccatggattacctggtggaacaaagactgtccggcatggactcacaaattggtgataggcagaagcaaggagggactgtgaaagataaagacagcatt
# cgtgcttctattctggatgaggctgtaattgtgttctccactcttagctttagtgcttctcctgttttcactaaattgaatcgtggttttgacgttgt
# tataatagatgaagctgctcaagctgtggaaccatcgacacttctcccattgtccaacggatgcaaacaagtattcctggtcggtgatccagttcaac
# taccagccactgtgatctcacctattgctggaaaatttggatactgcaccagcttatttgagagacttcagagggcgggatatccagtacagatgctg
# aagactcaatatcgcatgcatccagagattaggaacttcccttccagagaattttacgaagaggctcttgaagatgggcctgatgttgaagtgcagac
# aaagcgctcttggcacgaataccgttgctttggacctttttgcttttttgacattcacgacgggaaggagtcccagccatctggaagtggttcttggc
# aaaatgttgatgaggttgaatttgtgcttgcaatgtatcacaaactggtctctggatatccagagcttaagtcaagttcccggttagctattatatca
# ccatatagatatcaagtcaaactcttgcgtcaaaagttccgagaaacctttggggtggagtctgacaaagtagttgatatcaatactgttgatggttt
# ccagggacgtgaaaaggacgttgcaatattttcatgtgttcgagcaagcaaagataaaggcattggttttgttgctgattatcggcgaatgaatgttg
# gcataaccagagcacggtcttctgtcctggttgttggttctgcatccacattaagaaaggacgcacgttggcaaaatttagttgagagcgcggagaag
# aggaatgcgctccacaaggtctccaagccctatgctgaattcttcagtcaggagaatctcaaattaatgaaagtggaagaagcgcatgacaaacatga
# ggctcctccagaagatatggacattgatgtgcccattgctgctgaaactgatcatgccccacaggaagactggggttatgccggagaagaagggggct
# acgatgaggactag]
# protein sequence = [MAVDKNKLEEEALSLRFYKIVLSWDYLRLIKESDRKKGKGDDENALVLRKAKNSYKDVQDYLATFEPLLFEEVKAQII
# QGKKDDEEETLWMKAVTVGCSEIDGFHFPMISCSDAESIQQNDLLLLSNKEFGDGKRLPTAYAFALVEDRRPDKIRLRMHLSGEVKQLNTQEIEACSR
# LLSMRPLVTENAKLLHVLKICSLSTIAREYVALRSVSSLPFKDLILSAADSNRSTEDQAWKISRPLKEFLESNHNKSQLDAINAGLSRKTFVLIQGPP
# GTGKTQTILGILSAILHATPSRVHSNRVKLSSVKRGPELSMSDKYKHWGKASPWLGGINPLDQEMPIDGDDGFFPTSGNDLKPEVVNSSRKYRVRVLV
# CAPSNSALDEIVLRILNTGIRDENDRAYSPKIVRIGLKAHHSVQAVSMDYLVEQRLSGMDSQIGDRQKQGGTVKDKDSIRASILDEAVIVFSTLSFSA
# SPVFTKLNRGFDVVIIDEAAQAVEPSTLLPLSNGCKQVFLVGDPVQLPATVISPIAGKFGYCTSLFERLQRAGYPVQMLKTQYRMHPEIRNFPSREFY
# EEALEDGPDVEVQTKRSWHEYRCFGPFCFFDIHDGKESQPSGSGSWQNVDEVEFVLAMYHKLVSGYPELKSSSRLAIISPYRYQVKLLRQKFRETFGV
# ESDKVVDINTVDGFQGREKDVAIFSCVRASKDKGIGFVADYRRMNVGITRARSSVLVVGSASTLRKDARWQNLVESAEKRNALHKVSKPYAEFFSQEN
# LKLMKVEEAHDKHEAPPEDMDIDVPIAAETDHAPQEDWGYAGEEGGYDED]
# end gene g2
###
# start gene g3
scaffold1273	AUGUSTUS	gene	151272	155597	0.03	+	.	g3
scaffold1273	AUGUSTUS	transcript	151272	155597	0.03	+	.	g3.t1
scaffold1273	AUGUSTUS	tss	151272	151272	.	+	.	transcript_id "g3.t1"; gene_id "g3";
scaffold1273	AUGUSTUS	exon	151272	153489	.	+	.	transcript_id "g3.t1"; gene_id "g3";
scaffold1273	AUGUSTUS	start_codon	151688	151690	.	+	0	transcript_id "g3.t1"; gene_id "g3";
scaffold1273	AUGUSTUS	CDS	151688	153346	0.22	+	0	transcript_id "g3.t1"; gene_id "g3";
scaffold1273	AUGUSTUS	stop_codon	153344	153346	.	+	0	transcript_id "g3.t1"; gene_id "g3";
scaffold1273	AUGUSTUS	exon	153855	154373	.	+	.	transcript_id "g3.t1"; gene_id "g3";
scaffold1273	AUGUSTUS	exon	155388	155597	.	+	.	transcript_id "g3.t1"; gene_id "g3";
scaffold1273	AUGUSTUS	tts	155597	155597	.	+	.	transcript_id "g3.t1"; gene_id "g3";
scaffold1273	AUGUSTUS	protein_match	152129	152182	3.44	+	0	target "unknown_A[1..18]"; target_start 147; transcript_id "g3.t1"; gene_id "g3";
scaffold1273	AUGUSTUS	protein_match	152219	152314	4.54	+	0	target "unknown_B[1..32]"; target_start 177; transcript_id "g3.t1"; gene_id "g3";
scaffold1273	AUGUSTUS	protein_match	152327	152953	6.06	+	0	target "unknown_C[1..209]"; target_start 213; transcript_id "g3.t1"; gene_id "g3";
scaffold1273	AUGUSTUS	protein_match	152957	153157	7.42	+	0	target "unknown_D[1..67]"; target_start 423; transcript_id "g3.t1"; gene_id "g3";
scaffold1273	AUGUSTUS	protein_match	153221	153277	4.16	+	0	target "unknown_E[1..19]"; target_start 511; transcript_id "g3.t1"; gene_id "g3";
# coding sequence = [atgcccttgtgggttcaacgggcgtccaatatcttcctcattgctcgatttcatggtctcacttcttcaaagtctatcc
# catcatacggacctggacctggacctgaagcggtttggtttactaaagttgtatgtctcctctgttttcaccattctcaatcgcttgatgtattcgat
# tctgattattttcgtcaaaatttggacccacatatttctttcaccgttattcaccatattaataccaatttgaataaccccagattggcatttcgttt
# tttacagtgtactaggatcaatctgaatcttgttcattgtattgggagttttaatttgcttttgaggtcactttctcagatggggtttcacgattccg
# ctatgttagtgtttaagtatatgaaagctgatgggtatttactagaaaattcgattttggaaagtgttgtattagcacttgcaaatgcgggcaagttt
# gagattgccaaagaaattttgattttacaagctgagttaggtagggaggaaggtagtattgttaggccttttgtacataatagtcttttgagtttgtt
# aatgaaacgaagtagggtagatgaagctgttgattttttcaaacatcatattttgaggtcagagagattgttcccagatacctgcacttttaacactg
# tgattcgtgggctttgtcgagttggaggagttgacaaggcatttgagtttttcaatgacatgggaagttttggttgttcccctgatactgttacttat
# aacactcttataaatgggttgtgtgctgttggtcaagtaaacagagcgcaaggtctgttaggaaatcttcagttacaagatggactgtcacctgatgt
# tgtgacatatacttctcttatctctggttactgcaagttgggcaggatggatgagactataaatctgatggatgaaatgatttcttatggtattagtc
# caaatctagttacttttaacattcttattaatggttttggcaagataggagacatgttttctgctataaaaatgtatggaaagatgtgtgctgttggt
# taccctccggatgttgttaccttcacttctctcattgacggttattgtcggactggagaagtagatcagggcttaaagctatgggatgacatgaacag
# tagaaatttgtctccaaacttatatactttttctgttcttatcagtgctttgagcaaggagaatagattaaatgaagctcgggaattattgaggcaat
# tgaaatcgagggatgacattgtcccccaaccatttctatacaaccctgtgcttgatgggttttgcaaggctggtaatttgagcgaagcaaatgtcatt
# gcagcagaaatggagagcaaagggtgctgccatgataaaatcaccttcaccattctcattcttgggcattgcatgaaaggaagaatgcttgaagcttt
# ggccatttttgataagatgctgtctttgggttgtgtcccagatgatatcacagtaagttgcttgacatcatgccttctaaaagctgggatggtaaagg
# aagcttataaagtaaggctcattccatcaaaagacttgaatcctgatttatcaccttcaaagcaatttgtaccattccggacaagtttggatatccca
# gtggctgtttaa]
# protein sequence = [MPLWVQRASNIFLIARFHGLTSSKSIPSYGPGPGPEAVWFTKVVCLLCFHHSQSLDVFDSDYFRQNLDPHISFTVIHH
# INTNLNNPRLAFRFLQCTRINLNLVHCIGSFNLLLRSLSQMGFHDSAMLVFKYMKADGYLLENSILESVVLALANAGKFEIAKEILILQAELGREEGS
# IVRPFVHNSLLSLLMKRSRVDEAVDFFKHHILRSERLFPDTCTFNTVIRGLCRVGGVDKAFEFFNDMGSFGCSPDTVTYNTLINGLCAVGQVNRAQGL
# LGNLQLQDGLSPDVVTYTSLISGYCKLGRMDETINLMDEMISYGISPNLVTFNILINGFGKIGDMFSAIKMYGKMCAVGYPPDVVTFTSLIDGYCRTG
# EVDQGLKLWDDMNSRNLSPNLYTFSVLISALSKENRLNEARELLRQLKSRDDIVPQPFLYNPVLDGFCKAGNLSEANVIAAEMESKGCCHDKITFTIL
# ILGHCMKGRMLEALAIFDKMLSLGCVPDDITVSCLTSCLLKAGMVKEAYKVRLIPSKDLNPDLSPSKQFVPFRTSLDIPVAV]
# sequence of block unknown_A   147 [VLALANAGKFEIAKEILI] 165
# sequence of block unknown_B   177 [VRPFVHNSLLSLLMKRSRVDEAVDFFKHHILR] 209
# sequence of block unknown_C   213 [FPDTCTFNTVIRGLCRVGGVDKAFEFFNDMGSFGCSPDTVTYNTLINGLCAVGQVNRAQGLLGNLQLQDGLSPDVVTYTSLISGYCKLGRMDETINLMDEMISYGISPNLVTFNILINGFGKIGDMFSAIKMYGKMCAVGYPPDVVTFTSLIDGYCRTGEVDQGLKLWDDMNSRNLSPNLYTFSVLISALSKENRLNEARELLRQLKSR] 422
# sequence of block unknown_D   423 [DIVPQPFLYNPVLDGFCKAGNLSEANVIAAEMESKGCCHDKITFTILILGHCMKGRMLEALAIFDKM] 490
# sequence of block unknown_E   511 [AGMVKEAYKVRLIPSKDLN] 530
# end gene g3
###
# start gene g4
scaffold1273	AUGUSTUS	gene	161082	163911	0.09	+	.	g4
scaffold1273	AUGUSTUS	transcript	161082	163911	0.09	+	.	g4.t1
scaffold1273	AUGUSTUS	tss	161082	161082	.	+	.	transcript_id "g4.t1"; gene_id "g4";
scaffold1273	AUGUSTUS	exon	161082	161249	.	+	.	transcript_id "g4.t1"; gene_id "g4";
scaffold1273	AUGUSTUS	start_codon	161178	161180	.	+	0	transcript_id "g4.t1"; gene_id "g4";
scaffold1273	AUGUSTUS	intron	161250	163015	0.64	+	.	transcript_id "g4.t1"; gene_id "g4";
scaffold1273	AUGUSTUS	intron	163064	163184	0.94	+	.	transcript_id "g4.t1"; gene_id "g4";
scaffold1273	AUGUSTUS	intron	163320	163415	1	+	.	transcript_id "g4.t1"; gene_id "g4";
scaffold1273	AUGUSTUS	CDS	161178	161249	0.65	+	0	transcript_id "g4.t1"; gene_id "g4";
scaffold1273	AUGUSTUS	CDS	163016	163063	0.64	+	0	transcript_id "g4.t1"; gene_id "g4";
scaffold1273	AUGUSTUS	exon	163016	163063	.	+	.	transcript_id "g4.t1"; gene_id "g4";
scaffold1273	AUGUSTUS	CDS	163185	163319	0.98	+	0	transcript_id "g4.t1"; gene_id "g4";
scaffold1273	AUGUSTUS	exon	163185	163319	.	+	.	transcript_id "g4.t1"; gene_id "g4";
scaffold1273	AUGUSTUS	CDS	163416	163694	0.95	+	0	transcript_id "g4.t1"; gene_id "g4";
scaffold1273	AUGUSTUS	exon	163416	163911	.	+	.	transcript_id "g4.t1"; gene_id "g4";
scaffold1273	AUGUSTUS	stop_codon	163692	163694	.	+	0	transcript_id "g4.t1"; gene_id "g4";
scaffold1273	AUGUSTUS	tts	163911	163911	.	+	.	transcript_id "g4.t1"; gene_id "g4";
# coding sequence = [atgcagccggagatgaaggcggcgttgcagctttttcagttcagcggcggagacgacaactcaaataatcagtctattc
# ctgctcttgagcatctccactgggattacagcaaattccgggaccaggtgaagtaccaactaagcttccctcccctcttaaatgccttaaacgtcttt
# acctatctgagctttgaggttgcatgggctcaatgcttactaagaagctccccgtatttagaggaacttgaaatcaagggacctggtgatctttctgg
# tgaattgctagattgggttccttgggacactgttgatgaaattcttgcaagcttcccagatgtgacgtataattacctcagggcagttaagattacag
# gtgaaatgggagcaggggttgacatgcagctcatcaaggttttattggccaaatctccagtgctgctgaggatggtgatccaccccaatgtagaagga
# gatgattcactcgaagataacaaaatttcagcaggcatcaccgcaagcagaagttatatataa]
# protein sequence = [MQPEMKAALQLFQFSGGDDNSNNQSIPALEHLHWDYSKFRDQVKYQLSFPPLLNALNVFTYLSFEVAWAQCLLRSSPY
# LEELEIKGPGDLSGELLDWVPWDTVDEILASFPDVTYNYLRAVKITGEMGAGVDMQLIKVLLAKSPVLLRMVIHPNVEGDDSLEDNKISAGITASRSY
# I]
# end gene g4
###
# start gene g5
scaffold1273	AUGUSTUS	gene	165190	171087	0.02	-	.	g5
scaffold1273	AUGUSTUS	transcript	165190	171087	0.02	-	.	g5.t1
scaffold1273	AUGUSTUS	tts	165190	165190	.	-	.	transcript_id "g5.t1"; gene_id "g5";
scaffold1273	AUGUSTUS	exon	165190	165464	.	-	.	transcript_id "g5.t1"; gene_id "g5";
scaffold1273	AUGUSTUS	exon	166583	166840	.	-	.	transcript_id "g5.t1"; gene_id "g5";
scaffold1273	AUGUSTUS	exon	167613	168038	.	-	.	transcript_id "g5.t1"; gene_id "g5";
scaffold1273	AUGUSTUS	stop_codon	167828	167830	.	-	0	transcript_id "g5.t1"; gene_id "g5";
scaffold1273	AUGUSTUS	intron	168039	168163	0.98	-	.	transcript_id "g5.t1"; gene_id "g5";
scaffold1273	AUGUSTUS	CDS	167828	168038	0.93	-	1	transcript_id "g5.t1"; gene_id "g5";
scaffold1273	AUGUSTUS	CDS	168164	168189	0.99	-	0	transcript_id "g5.t1"; gene_id "g5";
scaffold1273	AUGUSTUS	exon	168164	168221	.	-	.	transcript_id "g5.t1"; gene_id "g5";
scaffold1273	AUGUSTUS	start_codon	168187	168189	.	-	0	transcript_id "g5.t1"; gene_id "g5";
scaffold1273	AUGUSTUS	exon	170896	171087	.	-	.	transcript_id "g5.t1"; gene_id "g5";
scaffold1273	AUGUSTUS	tss	171087	171087	.	-	.	transcript_id "g5.t1"; gene_id "g5";
# coding sequence = [atggccgtacgcgattcaccttctagtaatagtgcgcgatttctgtggaagaagatacctgcagctataaaagaagccc
# gaccagaggtggtggctgtttggaggattgggcagaaactttggacaagggactatgtcggtgtacatgaggctattcgtggattcagctggagtcct
# gagattcagccctttgtggcttcctttgcaggcaagtttgtgtatctttattctccatag]
# protein sequence = [MAVRDSPSSNSARFLWKKIPAAIKEARPEVVAVWRIGQKLWTRDYVGVHEAIRGFSWSPEIQPFVASFAGKFVYLYSP]
# end gene g5
###
# command line:
# augustus --codingseq=1 --proteinprofile=/home/pgsb/tetiana.nosenko/lineages/embryophyta_odb9/prfl/EOG09360784.prfl --predictionStart=133657 --predictionEnd=171536 --species=arabidopsis ./tmp/scaffold1273Schil_BUSCO_geno_206160443_.temp
```
