## Supplementary material for "The *de novo* reference genome and transcriptome assemblies of the wild tomato species *Solanum chilense*": EOG09360784.out.3

```
# Please cite: Mario Stanke, Mark Diekhans, Robert Baertsch, David Haussler (2008),
# Using native and syntenically mapped cDNA alignments to improve de novo gene finding
# Bioinformatics 24: 637-644, doi 10.1093/bioinformatics/btn013
# No extrinsic information on sequences given.
# Using protein profile unknown
# --[3..258]--> unknown_A (18) <--[3..13]--> unknown_B (32) <--[1..4]--> unknown_C (209) <--[0..1]--> unknown_D (67) <--[0..22]--> unknown_E (19) <--[17..99]--
# arabidopsis version. Using default transition matrix.
# We have hints for 0 sequences and for 0 of the sequences in the input set.
#
# ----- prediction on sequence number 1 (length = 36937, name = scaffold3530) -----
#
# Constraints/Hints:
# (none)
# Predicted genes for sequence number 1 on both strands
# start gene g1
scaffold3530	AUGUSTUS	gene	53987	58705	0.04	-	.	g1
scaffold3530	AUGUSTUS	transcript	53987	58705	0.04	-	.	g1.t1
scaffold3530	AUGUSTUS	tts	53987	53987	.	-	.	transcript_id "g1.t1"; gene_id "g1";
scaffold3530	AUGUSTUS	exon	53987	54566	.	-	.	transcript_id "g1.t1"; gene_id "g1";
scaffold3530	AUGUSTUS	stop_codon	54030	54032	.	-	0	transcript_id "g1.t1"; gene_id "g1";
scaffold3530	AUGUSTUS	intron	54567	55116	0.61	-	.	transcript_id "g1.t1"; gene_id "g1";
scaffold3530	AUGUSTUS	intron	55261	55695	0.59	-	.	transcript_id "g1.t1"; gene_id "g1";
scaffold3530	AUGUSTUS	intron	55815	56152	0.43	-	.	transcript_id "g1.t1"; gene_id "g1";
scaffold3530	AUGUSTUS	CDS	54030	54566	0.62	-	0	transcript_id "g1.t1"; gene_id "g1";
scaffold3530	AUGUSTUS	CDS	55117	55260	0.59	-	0	transcript_id "g1.t1"; gene_id "g1";
scaffold3530	AUGUSTUS	exon	55117	55260	.	-	.	transcript_id "g1.t1"; gene_id "g1";
scaffold3530	AUGUSTUS	CDS	55696	55814	0.43	-	2	transcript_id "g1.t1"; gene_id "g1";
scaffold3530	AUGUSTUS	exon	55696	55814	.	-	.	transcript_id "g1.t1"; gene_id "g1";
scaffold3530	AUGUSTUS	CDS	56153	56339	0.54	-	0	transcript_id "g1.t1"; gene_id "g1";
scaffold3530	AUGUSTUS	exon	56153	56340	.	-	.	transcript_id "g1.t1"; gene_id "g1";
scaffold3530	AUGUSTUS	start_codon	56337	56339	.	-	0	transcript_id "g1.t1"; gene_id "g1";
scaffold3530	AUGUSTUS	exon	58631	58705	.	-	.	transcript_id "g1.t1"; gene_id "g1";
scaffold3530	AUGUSTUS	tss	58705	58705	.	-	.	transcript_id "g1.t1"; gene_id "g1";
# coding sequence = [atggtgactgtgtctggttatcgtgtggacaaaatattagaattggctcatcaacgattgtcaactattcttattggag
# ctgctacatgcatgattgtatctttggttgtttgtcctgtttgggctggtgaagatcttcataaacttatttatactcatcttgaaaaacttgcaaac
# ttcttagaaggttttggaaatgaatatttcataaattcagagaatgatgaaattgtaaagccctctaatgaaggattccttggagcctataaaacagt
# ccttaattctaaagccactgaagaagttttggcaaattttgcatggtgggagcctggtcatggatctttcaggctacgtcatccatggaagcaatatt
# tgaaaattggtgtgcttgctagagaatgtgcatgccatcttcaagcacttagtggttactttaattccaagcctcaggtaccaagtgagttccaaaag
# gaaatagaagaagcatgcacaaaaatgtgcatagagtcaagtaaagtgctaaaagaattagcattttccatcaaaaccatgacgcaaccgtcgtcctc
# cgccgcagagatccatctctgccactcaaaaaccgccgtcgacgacttcaaatcgatcctcaccaccaccgaaacactattgatctccaacaaattgg
# atctattggaaatttttccggcgattacggtggcgtccgtactcattgacgtcatcaattgcgtcgaaaaaatctccgaatccgtcgaagatctatcg
# gttcaagcgcattttaaaaaggcgaagaacgaggaattttcttcgtcgtcgccggagaaaccgccgcagcagcagcaccagctgctccaccgcggaat
# tgttaaaccggttgtcgatgtagacgatgctggtggtagtgattttgttgcgattgagatttgcggtggtggagaggcggcggcgggaaaggcggagg
# tgaatccggtggcggtgaaaagctga]
# protein sequence = [MVTVSGYRVDKILELAHQRLSTILIGAATCMIVSLVVCPVWAGEDLHKLIYTHLEKLANFLEGFGNEYFINSENDEIV
# KPSNEGFLGAYKTVLNSKATEEVLANFAWWEPGHGSFRLRHPWKQYLKIGVLARECACHLQALSGYFNSKPQVPSEFQKEIEEACTKMCIESSKVLKE
# LAFSIKTMTQPSSSAAEIHLCHSKTAVDDFKSILTTTETLLISNKLDLLEIFPAITVASVLIDVINCVEKISESVEDLSVQAHFKKAKNEEFSSSSPE
# KPPQQQHQLLHRGIVKPVVDVDDAGGSDFVAIEICGGGEAAAGKAEVNPVAVKS]
# end gene g1
###
# start gene g2
scaffold3530	AUGUSTUS	gene	63220	66563	0.01	+	.	g2
scaffold3530	AUGUSTUS	transcript	63220	66563	0.01	+	.	g2.t1
scaffold3530	AUGUSTUS	tss	63220	63220	.	+	.	transcript_id "g2.t1"; gene_id "g2";
scaffold3530	AUGUSTUS	exon	63220	63349	.	+	.	transcript_id "g2.t1"; gene_id "g2";
scaffold3530	AUGUSTUS	start_codon	63296	63298	.	+	0	transcript_id "g2.t1"; gene_id "g2";
scaffold3530	AUGUSTUS	intron	63350	64129	0.01	+	.	transcript_id "g2.t1"; gene_id "g2";
scaffold3530	AUGUSTUS	intron	64170	64229	0.01	+	.	transcript_id "g2.t1"; gene_id "g2";
scaffold3530	AUGUSTUS	intron	64338	64445	0.01	+	.	transcript_id "g2.t1"; gene_id "g2";
scaffold3530	AUGUSTUS	intron	64662	64763	0.01	+	.	transcript_id "g2.t1"; gene_id "g2";
scaffold3530	AUGUSTUS	intron	65289	65393	0.01	+	.	transcript_id "g2.t1"; gene_id "g2";
scaffold3530	AUGUSTUS	intron	65451	65660	0.01	+	.	transcript_id "g2.t1"; gene_id "g2";
scaffold3530	AUGUSTUS	intron	65799	66203	0.01	+	.	transcript_id "g2.t1"; gene_id "g2";
scaffold3530	AUGUSTUS	CDS	63296	63349	0.01	+	0	transcript_id "g2.t1"; gene_id "g2";
scaffold3530	AUGUSTUS	CDS	64130	64169	0.01	+	0	transcript_id "g2.t1"; gene_id "g2";
scaffold3530	AUGUSTUS	exon	64130	64169	.	+	.	transcript_id "g2.t1"; gene_id "g2";
scaffold3530	AUGUSTUS	CDS	64230	64337	0.01	+	2	transcript_id "g2.t1"; gene_id "g2";
scaffold3530	AUGUSTUS	exon	64230	64337	.	+	.	transcript_id "g2.t1"; gene_id "g2";
scaffold3530	AUGUSTUS	CDS	64446	64661	0.01	+	2	transcript_id "g2.t1"; gene_id "g2";
scaffold3530	AUGUSTUS	exon	64446	64661	.	+	.	transcript_id "g2.t1"; gene_id "g2";
scaffold3530	AUGUSTUS	CDS	64764	65288	0.01	+	2	transcript_id "g2.t1"; gene_id "g2";
scaffold3530	AUGUSTUS	exon	64764	65288	.	+	.	transcript_id "g2.t1"; gene_id "g2";
scaffold3530	AUGUSTUS	CDS	65394	65450	0.01	+	2	transcript_id "g2.t1"; gene_id "g2";
scaffold3530	AUGUSTUS	exon	65394	65450	.	+	.	transcript_id "g2.t1"; gene_id "g2";
scaffold3530	AUGUSTUS	CDS	65661	65798	0.01	+	2	transcript_id "g2.t1"; gene_id "g2";
scaffold3530	AUGUSTUS	exon	65661	65798	.	+	.	transcript_id "g2.t1"; gene_id "g2";
scaffold3530	AUGUSTUS	CDS	66204	66463	0.01	+	2	transcript_id "g2.t1"; gene_id "g2";
scaffold3530	AUGUSTUS	exon	66204	66563	.	+	.	transcript_id "g2.t1"; gene_id "g2";
scaffold3530	AUGUSTUS	stop_codon	66461	66463	.	+	0	transcript_id "g2.t1"; gene_id "g2";
scaffold3530	AUGUSTUS	tts	66563	66563	.	+	.	transcript_id "g2.t1"; gene_id "g2";
scaffold3530	AUGUSTUS	protein_match	63341	63349	0.726	+	0	target "unknown_A[1..3]"; target_start 15; transcript_id "g2.t1"; gene_id "g2";
scaffold3530	AUGUSTUS	protein_match	64130	64169	1.23	+	2	target "unknown_A[4..17]"; target_start 14; transcript_id "g2.t1"; gene_id "g2";
scaffold3530	AUGUSTUS	protein_match	64230	64234	0.395	+	2	target "unknown_A[17..18]"; target_start 15; transcript_id "g2.t1"; gene_id "g2";
scaffold3530	AUGUSTUS	protein_match	64247	64337	1.3	+	0	target "unknown_B[1..31]"; target_start 37; transcript_id "g2.t1"; gene_id "g2";
scaffold3530	AUGUSTUS	protein_match	64446	64450	1.86	+	2	target "unknown_B[31..32]"; target_start 37; transcript_id "g2.t1"; gene_id "g2";
scaffold3530	AUGUSTUS	protein_match	64454	64661	1.78	+	0	target "unknown_C[1..70]"; target_start 70; transcript_id "g2.t1"; gene_id "g2";
scaffold3530	AUGUSTUS	protein_match	64764	65182	1.98	+	2	target "unknown_C[70..209]"; target_start 70; transcript_id "g2.t1"; gene_id "g2";
scaffold3530	AUGUSTUS	protein_match	65183	65288	1.96	+	0	target "unknown_D[1..36]"; target_start 279; transcript_id "g2.t1"; gene_id "g2";
scaffold3530	AUGUSTUS	protein_match	65394	65450	2.13	+	1	target "unknown_D[36..55]"; target_start 278; transcript_id "g2.t1"; gene_id "g2";
scaffold3530	AUGUSTUS	protein_match	65661	65698	1.46	+	2	target "unknown_D[55..67]"; target_start 279; transcript_id "g2.t1"; gene_id "g2";
scaffold3530	AUGUSTUS	protein_match	65762	65798	1.56	+	0	target "unknown_E[1..13]"; target_start 367; transcript_id "g2.t1"; gene_id "g2";
scaffold3530	AUGUSTUS	protein_match	66204	66223	0.995	+	2	target "unknown_E[13..19]"; target_start 367; transcript_id "g2.t1"; gene_id "g2";
# coding sequence = [atggtatactctaggttcgcctttgctatcgaacatacgttccgtaaaagctatgtcgcggaaaaaaccagactttcta
# tgattaaatcatgtgatgggtttaggtttaagcttaatgggtggggttataatacattgttgatggcgttatctcggtttgttatggttgatgatatg
# aaatgtgtgtataatgagatgttgactggtttgatgccggatacacatacgtacacgtcgtttatattgggtcattgtaggagaaaggatgtaaatag
# tgcttttaaggtttttagggaaatgcagataaagggttgtcatagaaatgtggtttcgtacaataatttgattcatggattgtgtgaaacgaggagga
# ttaatgaagcgatgaagctgtttttggaaatggcagatgatggttgttgtgagcccaatgttcatacttacactgttctcatcgatggtttgtgtaaa
# gactctaagcttgacgaagcaagagagttactaaatgttatgtcggaaaaggggctagttccgagtgcggtgacatacaatgctctgattgatggata
# ctgtaagaaaggtttggttcatgttgcattaagtattttagacacaatggaatcgaaaagttgtctcccaaatgtacgtacatacaatgaattgattt
# ctggcttttgtagggcgaaaaaggtgcataaggcaatgtcactacttgataagatgcttgagtgcaaactatctcctagtaatgtcacttttaacttg
# ttagttcatggacagtgtaaagagggtgaaatagatagtgcatttaggttgcttagattgatggaggagaatggattagctcctgatgagtggagtta
# tggtactctagttgatggcttatgtgaaagaggtagagttgaagaagctaacaccatttttagttctctgaaagagaagggttgctccccaaacgcat
# gtacttataatgtgctgattaacgggttgtgtaaacagggtaaattgaaagaagcggaagatgtgatggctaagatggcagaggcgggaattaggcca
# gatttgatgacctatacagtaatgattgatggttatggtcgtgcaggattattaaatcgagcctttgatatgctaaaatagtcgtacaagctccttat
# atgtgggttgtatgataatggaaacaatgataaagctaaggcagccttctttcgacttcttgattgtgggtacaataatgatgaagtagcttggaagc
# ttctaattgatggcttacttaagaggggacttgtagatagatgttctgagttgttggatattatggagaaaaatggttctcggcttagttcccagaca
# tatacatttctgttagagggacttgatagaacagacaataaatga]
# protein sequence = [MVYSRFAFAIEHTFRKSYVAEKTRLSMIKSCDGFRFKLNGWGYNTLLMALSRFVMVDDMKCVYNEMLTGLMPDTHTYT
# SFILGHCRRKDVNSAFKVFREMQIKGCHRNVVSYNNLIHGLCETRRINEAMKLFLEMADDGCCEPNVHTYTVLIDGLCKDSKLDEARELLNVMSEKGL
# VPSAVTYNALIDGYCKKGLVHVALSILDTMESKSCLPNVRTYNELISGFCRAKKVHKAMSLLDKMLECKLSPSNVTFNLLVHGQCKEGEIDSAFRLLR
# LMEENGLAPDEWSYGTLVDGLCERGRVEEANTIFSSLKEKGCSPNACTYNVLINGLCKQGKLKEAEDVMAKMAEAGIRPDLMTYTVMIDGYGRAGLLN
# RAFDMLKXSYKLLICGLYDNGNNDKAKAAFFRLLDCGYNNDEVAWKLLIDGLLKRGLVDRCSELLDIMEKNGSRLSSQTYTFLLEGLDRTDNK]
# sequence of block unknown_A    15 [KSYVAEKTRLSMIKSCDG] 33
# sequence of block unknown_B    37 [LNGWGYNTLLMALSRFVMVDDMKCVYNEMLTG] 69
# sequence of block unknown_C    70 [MPDTHTYTSFILGHCRRKDVNSAFKVFREMQIKGCHRNVVSYNNLIHGLCETRRINEAMKLFLEMADDGCCEPNVHTYTVLIDGLCKDSKLDEARELLNVMSEKGLVPSAVTYNALIDGYCKKGLVHVALSILDTMESKSCLPNVRTYNELISGFCRAKKVHKAMSLLDKMLECKLSPSNVTFNLLVHGQCKEGEIDSAFRLLRLMEEN] 279
# sequence of block unknown_D   279 [GLAPDEWSYGTLVDGLCERGRVEEANTIFSSLKEKGCSPNACTYNVLINGLCKQGKLKEAEDVMAKM] 346
# sequence of block unknown_E   367 [AGLLNRAFDMLKXSYKLLI] 386
# end gene g2
###
# start gene g3
scaffold3530	AUGUSTUS	gene	66810	71356	0.02	+	.	g3
scaffold3530	AUGUSTUS	transcript	66810	71356	0.02	+	.	g3.t1
scaffold3530	AUGUSTUS	tss	66810	66810	.	+	.	transcript_id "g3.t1"; gene_id "g3";
scaffold3530	AUGUSTUS	exon	66810	66887	.	+	.	transcript_id "g3.t1"; gene_id "g3";
scaffold3530	AUGUSTUS	exon	68106	68192	.	+	.	transcript_id "g3.t1"; gene_id "g3";
scaffold3530	AUGUSTUS	exon	68869	68953	.	+	.	transcript_id "g3.t1"; gene_id "g3";
scaffold3530	AUGUSTUS	start_codon	68881	68883	.	+	0	transcript_id "g3.t1"; gene_id "g3";
scaffold3530	AUGUSTUS	intron	68954	69029	0.99	+	.	transcript_id "g3.t1"; gene_id "g3";
scaffold3530	AUGUSTUS	intron	69164	69259	0.94	+	.	transcript_id "g3.t1"; gene_id "g3";
scaffold3530	AUGUSTUS	intron	69317	69409	0.94	+	.	transcript_id "g3.t1"; gene_id "g3";
scaffold3530	AUGUSTUS	intron	69650	69776	0.51	+	.	transcript_id "g3.t1"; gene_id "g3";
scaffold3530	AUGUSTUS	intron	69842	70014	0.44	+	.	transcript_id "g3.t1"; gene_id "g3";
scaffold3530	AUGUSTUS	intron	70057	70148	0.7	+	.	transcript_id "g3.t1"; gene_id "g3";
scaffold3530	AUGUSTUS	intron	70266	70927	0.88	+	.	transcript_id "g3.t1"; gene_id "g3";
scaffold3530	AUGUSTUS	intron	71004	71135	0.44	+	.	transcript_id "g3.t1"; gene_id "g3";
scaffold3530	AUGUSTUS	CDS	68881	68953	1	+	0	transcript_id "g3.t1"; gene_id "g3";
scaffold3530	AUGUSTUS	CDS	69030	69163	0.93	+	2	transcript_id "g3.t1"; gene_id "g3";
scaffold3530	AUGUSTUS	exon	69030	69163	.	+	.	transcript_id "g3.t1"; gene_id "g3";
scaffold3530	AUGUSTUS	CDS	69260	69316	0.94	+	0	transcript_id "g3.t1"; gene_id "g3";
scaffold3530	AUGUSTUS	exon	69260	69316	.	+	.	transcript_id "g3.t1"; gene_id "g3";
scaffold3530	AUGUSTUS	CDS	69410	69649	0.53	+	0	transcript_id "g3.t1"; gene_id "g3";
scaffold3530	AUGUSTUS	exon	69410	69649	.	+	.	transcript_id "g3.t1"; gene_id "g3";
scaffold3530	AUGUSTUS	CDS	69777	69841	0.67	+	0	transcript_id "g3.t1"; gene_id "g3";
scaffold3530	AUGUSTUS	exon	69777	69841	.	+	.	transcript_id "g3.t1"; gene_id "g3";
scaffold3530	AUGUSTUS	CDS	70015	70056	0.44	+	1	transcript_id "g3.t1"; gene_id "g3";
scaffold3530	AUGUSTUS	exon	70015	70056	.	+	.	transcript_id "g3.t1"; gene_id "g3";
scaffold3530	AUGUSTUS	CDS	70149	70265	0.89	+	1	transcript_id "g3.t1"; gene_id "g3";
scaffold3530	AUGUSTUS	exon	70149	70265	.	+	.	transcript_id "g3.t1"; gene_id "g3";
scaffold3530	AUGUSTUS	CDS	70928	71003	0.7	+	1	transcript_id "g3.t1"; gene_id "g3";
scaffold3530	AUGUSTUS	exon	70928	71003	.	+	.	transcript_id "g3.t1"; gene_id "g3";
scaffold3530	AUGUSTUS	CDS	71136	71228	0.44	+	0	transcript_id "g3.t1"; gene_id "g3";
scaffold3530	AUGUSTUS	exon	71136	71356	.	+	.	transcript_id "g3.t1"; gene_id "g3";
scaffold3530	AUGUSTUS	stop_codon	71226	71228	.	+	0	transcript_id "g3.t1"; gene_id "g3";
scaffold3530	AUGUSTUS	tts	71356	71356	.	+	.	transcript_id "g3.t1"; gene_id "g3";
# coding sequence = [atgtctgtgcagcaagggtcgaagcaaacatttactacaccacttacccggaggagggtcctcatggttgaagagcaga
# atctatcagatgatagaatgcatgtagtcacaatggctagccttccttcgataacaggaactgctgtagatcttctattccgagcagctcacttagcc
# agatcagaaaagcagaatgctatgttgctgctcgaggagcgaattggtttcaaggctgacatcaggatttcattttaccctggaaagttctccaaaga
# aaggcggcgtataatacagctggagacacttctcagtttatcccgtcaagggatgctgatgttgcaaaattttagagtagccagaacagctcagtgta
# ccacccaggcaaatggagtgataaatttaaatcatcttgttggctttgtccacacaaactatgtggaatatatcaagagggaaatgaatggggctctt
# caagttttttttgtgaaacacactaacaactggcaccacgtcccagtgtttaggaaagcgaagcgagccttctacgcttcacagactagaatgagtat
# ctatacaggatttacccaagtctttggtctgaaatattcacggcaaaatggtctgggcgaagggatattggaagttgatagatctgttgagcaaagca
# caagaatgaccttaatggctttagtttggaggtatatggcaatgagaaagatgctcatgagtgctgcgctttgcactaccatggctgagctcttgcaa
# atggggacatttggaccactgtcggatgaatttttccagatgttcatggaatatcctgacctcgataaggttttgactggtgaaaccagactggacag
# gagacgtcggaagggccctggattaatcttgtaa]
# protein sequence = [MSVQQGSKQTFTTPLTRRRVLMVEEQNLSDDRMHVVTMASLPSITGTAVDLLFRAAHLARSEKQNAMLLLEERIGFKA
# DIRISFYPGKFSKERRRIIQLETLLSLSRQGMLMLQNFRVARTAQCTTQANGVINLNHLVGFVHTNYVEYIKREMNGALQVFFVKHTNNWHHVPVFRK
# AKRAFYASQTRMSIYTGFTQVFGLKYSRQNGLGEGILEVDRSVEQSTRMTLMALVWRYMAMRKMLMSAALCTTMAELLQMGTFGPLSDEFFQMFMEYP
# DLDKVLTGETRLDRRRRKGPGLIL]
# end gene g3
###
# start gene g4
scaffold3530	AUGUSTUS	gene	78538	79785	0.14	-	.	g4
scaffold3530	AUGUSTUS	transcript	78538	79785	0.14	-	.	g4.t1
scaffold3530	AUGUSTUS	tts	78538	78538	.	-	.	transcript_id "g4.t1"; gene_id "g4";
scaffold3530	AUGUSTUS	exon	78538	79245	.	-	.	transcript_id "g4.t1"; gene_id "g4";
scaffold3530	AUGUSTUS	stop_codon	78904	78906	.	-	0	transcript_id "g4.t1"; gene_id "g4";
scaffold3530	AUGUSTUS	intron	79246	79489	1	-	.	transcript_id "g4.t1"; gene_id "g4";
scaffold3530	AUGUSTUS	CDS	78904	79245	0.97	-	0	transcript_id "g4.t1"; gene_id "g4";
scaffold3530	AUGUSTUS	CDS	79490	79621	0.95	-	0	transcript_id "g4.t1"; gene_id "g4";
scaffold3530	AUGUSTUS	exon	79490	79785	.	-	.	transcript_id "g4.t1"; gene_id "g4";
scaffold3530	AUGUSTUS	start_codon	79619	79621	.	-	0	transcript_id "g4.t1"; gene_id "g4";
scaffold3530	AUGUSTUS	tss	79785	79785	.	-	.	transcript_id "g4.t1"; gene_id "g4";
# coding sequence = [atgctaccattgaacttcacctctcatgatgaaaccccaatatttgtcaatgccaagcaatatcatgggatacttaggc
# gtagaaaattccgcgcaaaggaaatagagaagaacttacttaaaccgcgtaagccattcttgcacctctcgcgccatctccatgccaagcgtagacct
# agaggaggtggggggcgcttcttgaacacgaggaagacggatggaagtatcaacaatgatgcaaacggtacaaccaagactagcaacaagagatgtca
# tcaccctagatcacaaaattctgaagttttgcagtgtggtgtattcaattttaactcaacaaaggatacaactaacaatatttcctctattgacgcgt
# ttcttgatataacgaatactggccatgacattctcatggcctgtaagtggggttctgcagcagcagttgataactgctgctgcaacaacctcagaatt
# tga]
# protein sequence = [MLPLNFTSHDETPIFVNAKQYHGILRRRKFRAKEIEKNLLKPRKPFLHLSRHLHAKRRPRGGGGRFLNTRKTDGSINN
# DANGTTKTSNKRCHHPRSQNSEVLQCGVFNFNSTKDTTNNISSIDAFLDITNTGHDILMACKWGSAAAVDNCCCNNLRI]
# end gene g4
###
# command line:
# augustus --codingseq=1 --proteinprofile=/home/pgsb/tetiana.nosenko/lineages/embryophyta_odb9/prfl/EOG09360784.prfl --predictionStart=45985 --predictionEnd=84704 --species=arabidopsis ./tmp/scaffold3530Schil_BUSCO_geno_206160443_.temp
```
