## Supplementary material for "The *de novo* reference genome and transcriptome assemblies of the wild tomato species *Solanum chilense*": EOG09360803.out.1

```
# Please cite: Mario Stanke, Mark Diekhans, Robert Baertsch, David Haussler (2008),
# Using native and syntenically mapped cDNA alignments to improve de novo gene finding
# Bioinformatics 24: 637-644, doi 10.1093/bioinformatics/btn013
# No extrinsic information on sequences given.
# Using protein profile unknown
# --[1..147]--> unknown_A (16) <--[0..5]--> unknown_B (18) <--[3..4]--> unknown_C (240) <--[0..4]--> unknown_D (31) <--[0..1]--> unknown_E (25) <--[0..1]--> unknown_F (82) <--[0..7]--
# arabidopsis version. Using default transition matrix.
# We have hints for 0 sequences and for 0 of the sequences in the input set.
#
# ----- prediction on sequence number 1 (length = 26919, name = scaffold8157) -----
#
# Constraints/Hints:
# (none)
# Predicted genes for sequence number 1 on both strands
# start gene g1
scaffold8157	AUGUSTUS	gene	1	8293	0.01	+	.	g1
scaffold8157	AUGUSTUS	transcript	1	8293	0.01	+	.	g1.t1
scaffold8157	AUGUSTUS	intron	1	428	0.24	+	.	transcript_id "g1.t1"; gene_id "g1";
scaffold8157	AUGUSTUS	intron	652	2101	0.76	+	.	transcript_id "g1.t1"; gene_id "g1";
scaffold8157	AUGUSTUS	intron	2225	2777	0.3	+	.	transcript_id "g1.t1"; gene_id "g1";
scaffold8157	AUGUSTUS	intron	2856	3328	0.32	+	.	transcript_id "g1.t1"; gene_id "g1";
scaffold8157	AUGUSTUS	intron	3498	5170	0.81	+	.	transcript_id "g1.t1"; gene_id "g1";
scaffold8157	AUGUSTUS	intron	5284	5449	0.9	+	.	transcript_id "g1.t1"; gene_id "g1";
scaffold8157	AUGUSTUS	intron	5531	5882	0.45	+	.	transcript_id "g1.t1"; gene_id "g1";
scaffold8157	AUGUSTUS	intron	5949	6063	0.17	+	.	transcript_id "g1.t1"; gene_id "g1";
scaffold8157	AUGUSTUS	intron	6129	6285	0.36	+	.	transcript_id "g1.t1"; gene_id "g1";
scaffold8157	AUGUSTUS	intron	6332	6412	1	+	.	transcript_id "g1.t1"; gene_id "g1";
scaffold8157	AUGUSTUS	intron	6530	6974	0.59	+	.	transcript_id "g1.t1"; gene_id "g1";
scaffold8157	AUGUSTUS	intron	7060	7654	0.35	+	.	transcript_id "g1.t1"; gene_id "g1";
scaffold8157	AUGUSTUS	intron	7747	7829	1	+	.	transcript_id "g1.t1"; gene_id "g1";
scaffold8157	AUGUSTUS	CDS	429	651	0.27	+	1	transcript_id "g1.t1"; gene_id "g1";
scaffold8157	AUGUSTUS	exon	429	651	.	+	.	transcript_id "g1.t1"; gene_id "g1";
scaffold8157	AUGUSTUS	CDS	2102	2224	0.34	+	0	transcript_id "g1.t1"; gene_id "g1";
scaffold8157	AUGUSTUS	exon	2102	2224	.	+	.	transcript_id "g1.t1"; gene_id "g1";
scaffold8157	AUGUSTUS	CDS	2778	2855	0.35	+	0	transcript_id "g1.t1"; gene_id "g1";
scaffold8157	AUGUSTUS	exon	2778	2855	.	+	.	transcript_id "g1.t1"; gene_id "g1";
scaffold8157	AUGUSTUS	CDS	3329	3497	0.96	+	0	transcript_id "g1.t1"; gene_id "g1";
scaffold8157	AUGUSTUS	exon	3329	3497	.	+	.	transcript_id "g1.t1"; gene_id "g1";
scaffold8157	AUGUSTUS	CDS	5171	5283	0.99	+	2	transcript_id "g1.t1"; gene_id "g1";
scaffold8157	AUGUSTUS	exon	5171	5283	.	+	.	transcript_id "g1.t1"; gene_id "g1";
scaffold8157	AUGUSTUS	CDS	5450	5530	0.91	+	0	transcript_id "g1.t1"; gene_id "g1";
scaffold8157	AUGUSTUS	exon	5450	5530	.	+	.	transcript_id "g1.t1"; gene_id "g1";
scaffold8157	AUGUSTUS	CDS	5883	5948	0.45	+	0	transcript_id "g1.t1"; gene_id "g1";
scaffold8157	AUGUSTUS	exon	5883	5948	.	+	.	transcript_id "g1.t1"; gene_id "g1";
scaffold8157	AUGUSTUS	CDS	6064	6128	0.36	+	0	transcript_id "g1.t1"; gene_id "g1";
scaffold8157	AUGUSTUS	exon	6064	6128	.	+	.	transcript_id "g1.t1"; gene_id "g1";
scaffold8157	AUGUSTUS	CDS	6286	6331	0.39	+	1	transcript_id "g1.t1"; gene_id "g1";
scaffold8157	AUGUSTUS	exon	6286	6331	.	+	.	transcript_id "g1.t1"; gene_id "g1";
scaffold8157	AUGUSTUS	CDS	6413	6529	0.95	+	0	transcript_id "g1.t1"; gene_id "g1";
scaffold8157	AUGUSTUS	exon	6413	6529	.	+	.	transcript_id "g1.t1"; gene_id "g1";
scaffold8157	AUGUSTUS	CDS	6975	7059	0.34	+	0	transcript_id "g1.t1"; gene_id "g1";
scaffold8157	AUGUSTUS	exon	6975	7059	.	+	.	transcript_id "g1.t1"; gene_id "g1";
scaffold8157	AUGUSTUS	CDS	7655	7746	0.65	+	2	transcript_id "g1.t1"; gene_id "g1";
scaffold8157	AUGUSTUS	exon	7655	7746	.	+	.	transcript_id "g1.t1"; gene_id "g1";
scaffold8157	AUGUSTUS	CDS	7830	7901	0.7	+	0	transcript_id "g1.t1"; gene_id "g1";
scaffold8157	AUGUSTUS	exon	7830	8293	.	+	.	transcript_id "g1.t1"; gene_id "g1";
scaffold8157	AUGUSTUS	stop_codon	7899	7901	.	+	0	transcript_id "g1.t1"; gene_id "g1";
scaffold8157	AUGUSTUS	tts	8293	8293	.	+	.	transcript_id "g1.t1"; gene_id "g1";
# coding sequence = [gattaccagttatccagttttgcttgttactgtttcttgtatcttagaaatattgattgtgtacgccatcaactttgtt
# cagatgatagggtgtaggacaaggggtttttcatttacacgtgcgttattgggactagctgctaatgagttgcatctgtgtggagatgcagcagctgt
# acctcttgttcaggaaatcctcaaagtgacaggagacaccatcaaggttcagtactatgagaggctctcacctctagtccctttgaaggttcctttgg
# gttcattctccaaaatacggactggtgattgcgttgtcaccttctcgcgtacggaaatatacaagatgaagaagcaaattgaagctggaggaatgcat
# cgttgttctgttgtttatggttcattgccgccagagactcgaactagacaggcaacaatgttcaatgatgcaagcagcaactctgatgttcttgtcgc
# gagtgatgctattgggatgggtctcaaccttaacatttctagaattatattttcaacattacagaaatttgatggtgttgaaatacgggacctaaatg
# taccagagataaagcagatagcaggacgagcaggcaggtacaaatccaattttcctgttggtgaagtaacttgcttaaatgcagatgatctgccatta
# cttcattcctcactggatcatccatctcctgtacttgagcgagctggcgtctttccaaactttgaccttttatacatgtattctcgtctacatccaaa
# gcatggaatacatgagatactggagcattttttggacaatgccaagttatcagaacattatttcattgctaattgtgatgaattgttgaaagttgctg
# ctattattgatacactacccctcagtttgcacgataaatatcttttctgtataagtccggttgaaatggatgatgacatttcatctcaaggcctcact
# caatttgcgacaaattattctaacaatggcctggtacgactgcgagaaatatttactcctgggacacttaaggtgccaacatctcatactgcacttaa
# ggagcttgaatcaattcacaagaagagtctcgtttcgtgcaagggtagagtcagaactcttggaacttcatctcagcttccattttatgaaagtcttc
# tagttttttgttttggatctgtatgtttggttgagttatcgcttggaagagagctttccagatcgcgagctcgcttcctcacagaaggctatttgcag
# catgttaatagaggagttcctagaaggacaaggatggcaaaggccaaggacaaagagattaactcaaaaaagtag]
# protein sequence = [ITSYPVLLVTVSCILEILIVYAINFVQMIGCRTRGFSFTRALLGLAANELHLCGDAAAVPLVQEILKVTGDTIKVQYY
# ERLSPLVPLKVPLGSFSKIRTGDCVVTFSRTEIYKMKKQIEAGGMHRCSVVYGSLPPETRTRQATMFNDASSNSDVLVASDAIGMGLNLNISRIIFST
# LQKFDGVEIRDLNVPEIKQIAGRAGRYKSNFPVGEVTCLNADDLPLLHSSLDHPSPVLERAGVFPNFDLLYMYSRLHPKHGIHEILEHFLDNAKLSEH
# YFIANCDELLKVAAIIDTLPLSLHDKYLFCISPVEMDDDISSQGLTQFATNYSNNGLVRLREIFTPGTLKVPTSHTALKELESIHKKSLVSCKGRVRT
# LGTSSQLPFYESLLVFCFGSVCLVELSLGRELSRSRARFLTEGYLQHVNRGVPRRTRMAKAKDKEINSKK]
# end gene g1
###
# start gene g2
scaffold8157	AUGUSTUS	gene	8299	11451	0.23	-	.	g2
scaffold8157	AUGUSTUS	transcript	8299	11451	0.23	-	.	g2.t1
scaffold8157	AUGUSTUS	tts	8299	8299	.	-	.	transcript_id "g2.t1"; gene_id "g2";
scaffold8157	AUGUSTUS	exon	8299	10233	.	-	.	transcript_id "g2.t1"; gene_id "g2";
scaffold8157	AUGUSTUS	stop_codon	8499	8501	.	-	0	transcript_id "g2.t1"; gene_id "g2";
scaffold8157	AUGUSTUS	CDS	8499	10223	0.98	-	0	transcript_id "g2.t1"; gene_id "g2";
scaffold8157	AUGUSTUS	start_codon	10221	10223	.	-	0	transcript_id "g2.t1"; gene_id "g2";
scaffold8157	AUGUSTUS	exon	11373	11451	.	-	.	transcript_id "g2.t1"; gene_id "g2";
scaffold8157	AUGUSTUS	tss	11451	11451	.	-	.	transcript_id "g2.t1"; gene_id "g2";
# coding sequence = [atgatatccagcttgaagcgtttaccgcatttctggtgtttgggagctcaaaggcgtctgtatgtctggaggagttctg
# ttcactatgtttctgatgatttgttgtgcagtagattttgttctatgactgagacaattgacattaatcagcagcgaaaggtgaccgagtcaccagaa
# cttccagattgggttagaattgttaagcaggaggaagcagcactcaaactggaagatgatgacttcttacttccctcattctcagaatgggtaaaaaa
# tgagaagcttcgtgcaagagaagttgatgtgagaagtttggcaagtgatttgacggaaaacgatgttgataagattagcaaagtactgaggtttaatt
# tcaaatcacctgatgctgttgtggatgcattgaataaaagcagctttgttgtttcagagagtttggttgagcaaattttgaaaaggttcagtttcgag
# tggataccttcttacgggttttttaaatgggccaaaatgcaaaagggtgtcacactttcctctgacttgtataatctaatggttgacaacttgggaaa
# atcgaagaagtttgttcttatgatggaattgtttgacgaaatgagccacttacaaggatatgtttcattgaatacaatgagtaaaatcatgagaaggt
# ttgccaagtctggtaaatatgaggatgccataggggcatttgaaagaatggaagaattcggtatacagaaggatacaagtgcgatgaatctgttaatc
# gatgcattggtgaagggaggaagtgtcgagcatgctcataaagtgtaccttgatttgaagaatcatatagttccatcagttcaaacatataatatctt
# agtgcatggttggtgcagaggagctagaaaaattgataaagcaaatgaaacagttaaagatatggaagaacatggtttaagccctgatgtgtgtactt
# atacttgcttcattgaagcctattgtcgtgaaaaaaacttccctaaagttgatgctattttcaaagagatgcaaatgaaggggcactcaccaagtgtg
# gtgacatatactataactatgaaagctttagggcaggcaaaggaattgaacaaagccttggatgtatatgagaagatgaaacaaaatggttgtgttcc
# tgataattctttttatagcagcttgatccatataataggaacaagtgggagactgaaggattgttacgatatatttgaagatatgccaaatcgaggag
# tctcacctgatacgttcacatataacacaatgattacaattgctgcacacaactctaaagaagaggatgctttaaaatttctccagaaaatggaggag
# agtcgatgtaagcctgatatttctacttacatgccattatttaaaatgtgctgcagaatgagaagactgaaggttctatccttcttattgaaccacat
# gttcaaaaatgacgtgagcatggatcttggaacatatgctcttctggttcgcggtctttgtaggaacaggaatcctgagcgtgcttctgctgtttttg
# aactagcagtgctacgaggtttcctccctacagacaccatgtatggtaatctcgtcaaagaactcgagaaaaggggtttaaaggaagaaaagaaatat
# gtagaagaactgatgttacaagctaagcagcaagcatcagacatttcatctgagagacctataaatattgaagaatag]
# protein sequence = [MISSLKRLPHFWCLGAQRRLYVWRSSVHYVSDDLLCSRFCSMTETIDINQQRKVTESPELPDWVRIVKQEEAALKLED
# DDFLLPSFSEWVKNEKLRAREVDVRSLASDLTENDVDKISKVLRFNFKSPDAVVDALNKSSFVVSESLVEQILKRFSFEWIPSYGFFKWAKMQKGVTL
# SSDLYNLMVDNLGKSKKFVLMMELFDEMSHLQGYVSLNTMSKIMRRFAKSGKYEDAIGAFERMEEFGIQKDTSAMNLLIDALVKGGSVEHAHKVYLDL
# KNHIVPSVQTYNILVHGWCRGARKIDKANETVKDMEEHGLSPDVCTYTCFIEAYCREKNFPKVDAIFKEMQMKGHSPSVVTYTITMKALGQAKELNKA
# LDVYEKMKQNGCVPDNSFYSSLIHIIGTSGRLKDCYDIFEDMPNRGVSPDTFTYNTMITIAAHNSKEEDALKFLQKMEESRCKPDISTYMPLFKMCCR
# MRRLKVLSFLLNHMFKNDVSMDLGTYALLVRGLCRNRNPERASAVFELAVLRGFLPTDTMYGNLVKELEKRGLKEEKKYVEELMLQAKQQASDISSER
# PINIEE]
# end gene g2
###
# start gene g3
scaffold8157	AUGUSTUS	gene	13291	17111	0.01	-	.	g3
scaffold8157	AUGUSTUS	transcript	13291	17111	0.01	-	.	g3.t1
scaffold8157	AUGUSTUS	tts	13291	13291	.	-	.	transcript_id "g3.t1"; gene_id "g3";
scaffold8157	AUGUSTUS	exon	13291	16557	.	-	.	transcript_id "g3.t1"; gene_id "g3";
scaffold8157	AUGUSTUS	stop_codon	14243	14245	.	-	0	transcript_id "g3.t1"; gene_id "g3";
scaffold8157	AUGUSTUS	CDS	14243	16462	0.32	-	0	transcript_id "g3.t1"; gene_id "g3";
scaffold8157	AUGUSTUS	start_codon	16460	16462	.	-	0	transcript_id "g3.t1"; gene_id "g3";
scaffold8157	AUGUSTUS	exon	17018	17111	.	-	.	transcript_id "g3.t1"; gene_id "g3";
scaffold8157	AUGUSTUS	tss	17111	17111	.	-	.	transcript_id "g3.t1"; gene_id "g3";
# coding sequence = [atgccctctagctttagtgtgcaacgcagtaaccttcttctgtcccaaattcagaagttcatacctaaaaagtggacaa
# gtgtaagagaatcaaacacccgaaaaaactgtggccaaaccttgctgtgtagctcacatgaatgtatttcagggccctgtaaaggaagtaatgaatca
# atggtggattgcttactgacaaccttgaaggactttgcaggccaaggccacatatgcaaagcctttagaaccttttctctaattcggactcatgtctc
# ttctcaaaccccttgtgatcttgttatacagtcattatcatctcttttattatgttgtactaatagcaagtcactctttgaagggaaacaaattcatg
# catgcattattaatttgggcattgcacatagttggaatttggtgccgaggataatcaccttttatacgacctttggtttagttgatgatgctcatgta
# attgctgaaacttcaaatatcttgcacccgctcccttggaatctccttatttcttcttatgttaaaaagcggcaaaatgaggaggcattctctgccta
# taggcagatggtgaatagaggtataagacccgatgatttcacttatccgtctgttcttaaggcctgtggtgaacaactaaatcttgcttttggccgtg
# atattcacaactctatagatgctagtttactagagggtaacttgtttgtccagaatgctttagtttctatgtatgcaaagtgtggggaagtggatgtt
# gcacatgatatatttgaaaggatgccagttaaggatgcagtttcttggaattcgatgatctctggttatgcttccaaaggtatgtggagtaaagcttt
# tgagatttttgatagaatgagggctactgatgctgaattcgatattattacttggaacaccatagctggaggttgcttgaagacaggtaactttgttg
# gggctcttaaattgttatctcaaatgagaacttgtggaattcagctagaacctgtggcaacacttattggcctgggtgcatgttcccacactggtttg
# ttagaaattggaaaacagattcatggcttagtgatccgaagtcaccttgatgattttgataatgtaagaaatgctttaatcaatatgtatgccagatg
# caaggcactcaagcaggcacatcttttgtttcagtttgttgactctaaaactgtaattacttggaatacaatcatatctggctttgcacattgggaca
# ggtctgaggaaacgtcctttcttttccgagaaatgctgctttctggtgttgagccgaattatatcactatagcaggcattctccccctgtgtgctagg
# gtggcaaatttacaacatggtaaagaatttcactgctatcttacacgacgtcaagggtttgaggaatatttgctcttgtggaattctcttgtggatat
# gtatgcaagatctggaaaggtattagcggccagaaaattatttaatttgatgagcaagaaagatgcagttacctacacttcgctgatagcaggatatg
# gtattcaaggtgaaggaagagaagcaattgaactatttaatgaaatgataaggctccacataaaaccagaccatgtgaccatggttgctgctttgtca
# gcctgtagtcattcaggccttgtgatgcagggccagaaactatttgaacagatgcaaagtacttatggtataaatcctcatttgcagcacttctcttg
# catggttgacctctttggtagggctggtttacttaaaaaagcaaaggaaatcattataaagatgccttttgagccgacacctgaaatgtgggcaactc
# tccttggagcatgtaggattcataggaatactgagataggagagtgggcagccgagaaactgctggagctgaggcctgataagcctggatactatgtg
# ttgattgctaatatgtatgcagatgctgggcgttggaacaaactggcaaaagtgaggaccgtcatgcgagattttggtgtaagaaagtctccaggatg
# tgcttgggttgatactggttctggcttttctccctttttggtttcagatacctccagtggccaaacaaatgaaatttattgtctactgggaggactga
# ataggctaatgaaagacactggtcatttgactacagaggattcgtcttccgaagaagaactttgtgaaggacttcttttgtag]
# protein sequence = [MPSSFSVQRSNLLLSQIQKFIPKKWTSVRESNTRKNCGQTLLCSSHECISGPCKGSNESMVDCLLTTLKDFAGQGHIC
# KAFRTFSLIRTHVSSQTPCDLVIQSLSSLLLCCTNSKSLFEGKQIHACIINLGIAHSWNLVPRIITFYTTFGLVDDAHVIAETSNILHPLPWNLLISS
# YVKKRQNEEAFSAYRQMVNRGIRPDDFTYPSVLKACGEQLNLAFGRDIHNSIDASLLEGNLFVQNALVSMYAKCGEVDVAHDIFERMPVKDAVSWNSM
# ISGYASKGMWSKAFEIFDRMRATDAEFDIITWNTIAGGCLKTGNFVGALKLLSQMRTCGIQLEPVATLIGLGACSHTGLLEIGKQIHGLVIRSHLDDF
# DNVRNALINMYARCKALKQAHLLFQFVDSKTVITWNTIISGFAHWDRSEETSFLFREMLLSGVEPNYITIAGILPLCARVANLQHGKEFHCYLTRRQG
# FEEYLLLWNSLVDMYARSGKVLAARKLFNLMSKKDAVTYTSLIAGYGIQGEGREAIELFNEMIRLHIKPDHVTMVAALSACSHSGLVMQGQKLFEQMQ
# STYGINPHLQHFSCMVDLFGRAGLLKKAKEIIIKMPFEPTPEMWATLLGACRIHRNTEIGEWAAEKLLELRPDKPGYYVLIANMYADAGRWNKLAKVR
# TVMRDFGVRKSPGCAWVDTGSGFSPFLVSDTSSGQTNEIYCLLGGLNRLMKDTGHLTTEDSSSEEELCEGLLL]
# end gene g3
###
# command line:
# augustus --codingseq=1 --proteinprofile=/home/pgsb/tetiana.nosenko/lineages/embryophyta_odb9/prfl/EOG09360803.prfl --predictionStart=0 --predictionEnd=28104 --species=arabidopsis ./tmp/scaffold8157Schil_BUSCO_geno_206160443_.temp
```
