## Supplementary material for "The *de novo* reference genome and transcriptome assemblies of the wild tomato species *Solanum chilense*": EOG09360803.out.2

```
# Please cite: Mario Stanke, Mark Diekhans, Robert Baertsch, David Haussler (2008),
# Using native and syntenically mapped cDNA alignments to improve de novo gene finding
# Bioinformatics 24: 637-644, doi 10.1093/bioinformatics/btn013
# No extrinsic information on sequences given.
# Using protein profile unknown
# --[1..147]--> unknown_A (16) <--[0..5]--> unknown_B (18) <--[3..4]--> unknown_C (240) <--[0..4]--> unknown_D (31) <--[0..1]--> unknown_E (25) <--[0..1]--> unknown_F (82) <--[0..7]--
# arabidopsis version. Using default transition matrix.
# We have hints for 0 sequences and for 0 of the sequences in the input set.
#
# ----- prediction on sequence number 1 (length = 35508, name = scaffold4605) -----
#
# Constraints/Hints:
# (none)
# Predicted genes for sequence number 1 on both strands
# start gene g1
scaffold4605	AUGUSTUS	gene	1696	7051	0.01	-	.	g1
scaffold4605	AUGUSTUS	transcript	1696	7051	0.01	-	.	g1.t1
scaffold4605	AUGUSTUS	tts	1696	1696	.	-	.	transcript_id "g1.t1"; gene_id "g1";
scaffold4605	AUGUSTUS	exon	1696	1960	.	-	.	transcript_id "g1.t1"; gene_id "g1";
scaffold4605	AUGUSTUS	exon	3650	4090	.	-	.	transcript_id "g1.t1"; gene_id "g1";
scaffold4605	AUGUSTUS	exon	4285	6300	.	-	.	transcript_id "g1.t1"; gene_id "g1";
scaffold4605	AUGUSTUS	stop_codon	4814	4816	.	-	0	transcript_id "g1.t1"; gene_id "g1";
scaffold4605	AUGUSTUS	intron	6301	6739	0.42	-	.	transcript_id "g1.t1"; gene_id "g1";
scaffold4605	AUGUSTUS	CDS	4814	6300	0.17	-	2	transcript_id "g1.t1"; gene_id "g1";
scaffold4605	AUGUSTUS	CDS	6740	6848	0.91	-	0	transcript_id "g1.t1"; gene_id "g1";
scaffold4605	AUGUSTUS	exon	6740	7051	.	-	.	transcript_id "g1.t1"; gene_id "g1";
scaffold4605	AUGUSTUS	start_codon	6846	6848	.	-	0	transcript_id "g1.t1"; gene_id "g1";
scaffold4605	AUGUSTUS	tss	7051	7051	.	-	.	transcript_id "g1.t1"; gene_id "g1";
scaffold4605	AUGUSTUS	protein_match	4826	5071	5.95	-	0	target "unknown_F[1..82]"; target_start 446; transcript_id "g1.t1"; gene_id "g1";
scaffold4605	AUGUSTUS	protein_match	5075	5149	5	-	0	target "unknown_E[1..25]"; target_start 420; transcript_id "g1.t1"; gene_id "g1";
scaffold4605	AUGUSTUS	protein_match	5153	5245	5.85	-	0	target "unknown_D[1..31]"; target_start 388; transcript_id "g1.t1"; gene_id "g1";
scaffold4605	AUGUSTUS	protein_match	5258	5977	6.94	-	0	target "unknown_C[1..240]"; target_start 144; transcript_id "g1.t1"; gene_id "g1";
scaffold4605	AUGUSTUS	protein_match	5987	6040	7.03	-	0	target "unknown_B[1..18]"; target_start 123; transcript_id "g1.t1"; gene_id "g1";
scaffold4605	AUGUSTUS	protein_match	6056	6103	3.52	-	0	target "unknown_A[1..16]"; target_start 102; transcript_id "g1.t1"; gene_id "g1";
# coding sequence = [atgaagaaaagggcccaagaagatccggtggtagttaaacctaccaaaaactgcagcaattcccgatgcaaagttgcta
# aacatccggcgacaaggattggaaccacagcctgtacaaataggtttaaccaattttccaccttgtctagtgatttttgttgtgaaagtcctcagttt
# gttggtgatagaactcctggtgagcagcagaaatgtgtgaacttggaaagtgatgctgatgttgatattgtacttgatagaataagtcctggaactag
# tgaagatgaggttctccaatctttgctttctgacccggcttgtgattccttacagatcactgacaactttgttaatagggttctttatcgattcaaag
# atgattggaagtctgcacttggtgcttttagatgggcacaatcacgtcccaactacaagccctcaccggaattgtacgataagttggtggatatactg
# ggaaagatgaagaaaatggaaaagatgcgttcattgttagatgaaatgcatgcagaccatcttatttctcttaatacaatagcaaaagttatgagaag
# gtttgcaggtgcacgagaatggaaagaagcagtgaggacatttgatgagttgggaaaatttggtttgaagaagaatacagagtcaatgaatttgttac
# ttgacactctgtgcaaagaaaatagagtccaacaggcgcgtgaaatcttctacgagctcaagttgcatatcccaccaaatgcgaacacatttaacatt
# tttattcatggttggtgcaaagttaatcgggtagaagaagcgtactggacaattcaggagatgaaaggcagaggttgttgtccttgcatcatcagcta
# ctcaaccatcatcaagtcatactgccaacaatttaacttccagaaggtctatgagctacttgatgaaatgcaaggagaaggatgtgtaccaaatgttg
# ttactttcaccaccatcatgtgtttcttgacaaagtctggggcatttgaggaagcccttaagattactgagaggatgaaatcaattggctgtaaacct
# gatacacttttttacaatgctctgattcatactttaggcatgtcacaccgactacaagaagctactcgtgttttgaaggttgaaatgcccagaaatgg
# tgttcaacccaatacatcgacttacaatactataattgccatgttttgccatcatttgcaagaggaaagtgcggaagaatttttaagggatctggaaa
# gttcaccattttgtaaacctgaagtacagtcatactttccacttctcaagttggcctttaaagttggaaagacggatgagttcctgaaaaaattgttg
# aatgacattgtcaataagcatcatctaagtcttgacctgtcaagttatgcacttcttatccatggtttatgcagagcaaataaatgtgaatgggcgta
# tcttatttttgaggatatggtccgcaaagagattactcctcgatacaagacatgcagtgttttgctgcaggaaattaaacaaaagaatatgtatgagg
# ctgcctataagattgaattgttcatgaagaaaatgaaggccgcatga]
# protein sequence = [MKKRAQEDPVVVKPTKNCSNSRCKVAKHPATRIGTTACTNRFNQFSTLSSDFCCESPQFVGDRTPGEQQKCVNLESDA
# DVDIVLDRISPGTSEDEVLQSLLSDPACDSLQITDNFVNRVLYRFKDDWKSALGAFRWAQSRPNYKPSPELYDKLVDILGKMKKMEKMRSLLDEMHAD
# HLISLNTIAKVMRRFAGAREWKEAVRTFDELGKFGLKKNTESMNLLLDTLCKENRVQQAREIFYELKLHIPPNANTFNIFIHGWCKVNRVEEAYWTIQ
# EMKGRGCCPCIISYSTIIKSYCQQFNFQKVYELLDEMQGEGCVPNVVTFTTIMCFLTKSGAFEEALKITERMKSIGCKPDTLFYNALIHTLGMSHRLQ
# EATRVLKVEMPRNGVQPNTSTYNTIIAMFCHHLQEESAEEFLRDLESSPFCKPEVQSYFPLLKLAFKVGKTDEFLKKLLNDIVNKHHLSLDLSSYALL
# IHGLCRANKCEWAYLIFEDMVRKEITPRYKTCSVLLQEIKQKNMYEAAYKIELFMKKMKAA]
# sequence of block unknown_F   446 [LKKLLNDIVNKHHLSLDLSSYALLIHGLCRANKCEWAYLIFEDMVRKEITPRYKTCSVLLQEIKQKNMYEAAYKIELFMKKM] 528
# sequence of block unknown_E   420 [PFCKPEVQSYFPLLKLAFKVGKTDE] 445
# sequence of block unknown_D   388 [PNTSTYNTIIAMFCHHLQEESAEEFLRDLES] 419
# sequence of block unknown_C   144 [PSPELYDKLVDILGKMKKMEKMRSLLDEMHADHLISLNTIAKVMRRFAGAREWKEAVRTFDELGKFGLKKNTESMNLLLDTLCKENRVQQAREIFYELKLHIPPNANTFNIFIHGWCKVNRVEEAYWTIQEMKGRGCCPCIISYSTIIKSYCQQFNFQKVYELLDEMQGEGCVPNVVTFTTIMCFLTKSGAFEEALKITERMKSIGCKPDTLFYNALIHTLGMSHRLQEATRVLKVEMPR] 384
# sequence of block unknown_B   123 [KDDWKSALGAFRWAQSRP] 141
# sequence of block unknown_A   102 [DPACDSLQITDNFVNR] 118
# end gene g1
###
# start gene g2
scaffold4605	AUGUSTUS	gene	9289	10311	0.19	-	.	g2
scaffold4605	AUGUSTUS	transcript	9289	10311	0.19	-	.	g2.t1
scaffold4605	AUGUSTUS	tts	9289	9289	.	-	.	transcript_id "g2.t1"; gene_id "g2";
scaffold4605	AUGUSTUS	exon	9289	9975	.	-	.	transcript_id "g2.t1"; gene_id "g2";
scaffold4605	AUGUSTUS	stop_codon	9894	9896	.	-	0	transcript_id "g2.t1"; gene_id "g2";
scaffold4605	AUGUSTUS	intron	9976	10197	0.49	-	.	transcript_id "g2.t1"; gene_id "g2";
scaffold4605	AUGUSTUS	CDS	9894	9975	0.63	-	1	transcript_id "g2.t1"; gene_id "g2";
scaffold4605	AUGUSTUS	CDS	10198	10256	0.54	-	0	transcript_id "g2.t1"; gene_id "g2";
scaffold4605	AUGUSTUS	exon	10198	10311	.	-	.	transcript_id "g2.t1"; gene_id "g2";
scaffold4605	AUGUSTUS	start_codon	10254	10256	.	-	0	transcript_id "g2.t1"; gene_id "g2";
scaffold4605	AUGUSTUS	tss	10311	10311	.	-	.	transcript_id "g2.t1"; gene_id "g2";
# coding sequence = [atgcctcatatgatgacatcaaggctgcaatcaagtaagtttctgtttgatcactccgtgtcaagcatttcccatgcca
# aggctggaattgcttttagcaagaactttgtgaaggttgtgacatggtatggcaatgaatga]
# protein sequence = [MPHMMTSRLQSSKFLFDHSVSSISHAKAGIAFSKNFVKVVTWYGNE]
# end gene g2
###
# start gene g3
scaffold4605	AUGUSTUS	gene	17025	20111	0.02	-	.	g3
scaffold4605	AUGUSTUS	transcript	17025	20111	0.02	-	.	g3.t1
scaffold4605	AUGUSTUS	tts	17025	17025	.	-	.	transcript_id "g3.t1"; gene_id "g3";
scaffold4605	AUGUSTUS	exon	17025	18351	.	-	.	transcript_id "g3.t1"; gene_id "g3";
scaffold4605	AUGUSTUS	stop_codon	17981	17983	.	-	0	transcript_id "g3.t1"; gene_id "g3";
scaffold4605	AUGUSTUS	intron	18352	18468	0.6	-	.	transcript_id "g3.t1"; gene_id "g3";
scaffold4605	AUGUSTUS	intron	18874	18978	0.86	-	.	transcript_id "g3.t1"; gene_id "g3";
scaffold4605	AUGUSTUS	intron	19175	19386	0.99	-	.	transcript_id "g3.t1"; gene_id "g3";
scaffold4605	AUGUSTUS	intron	19507	19592	0.94	-	.	transcript_id "g3.t1"; gene_id "g3";
scaffold4605	AUGUSTUS	intron	19710	19803	0.11	-	.	transcript_id "g3.t1"; gene_id "g3";
scaffold4605	AUGUSTUS	intron	19872	20015	0.22	-	.	transcript_id "g3.t1"; gene_id "g3";
scaffold4605	AUGUSTUS	CDS	17981	18351	0.67	-	2	transcript_id "g3.t1"; gene_id "g3";
scaffold4605	AUGUSTUS	CDS	18469	18873	0.54	-	2	transcript_id "g3.t1"; gene_id "g3";
scaffold4605	AUGUSTUS	exon	18469	18873	.	-	.	transcript_id "g3.t1"; gene_id "g3";
scaffold4605	AUGUSTUS	CDS	18979	19174	0.94	-	0	transcript_id "g3.t1"; gene_id "g3";
scaffold4605	AUGUSTUS	exon	18979	19174	.	-	.	transcript_id "g3.t1"; gene_id "g3";
scaffold4605	AUGUSTUS	CDS	19387	19506	0.94	-	0	transcript_id "g3.t1"; gene_id "g3";
scaffold4605	AUGUSTUS	exon	19387	19506	.	-	.	transcript_id "g3.t1"; gene_id "g3";
scaffold4605	AUGUSTUS	CDS	19593	19709	0.18	-	0	transcript_id "g3.t1"; gene_id "g3";
scaffold4605	AUGUSTUS	exon	19593	19709	.	-	.	transcript_id "g3.t1"; gene_id "g3";
scaffold4605	AUGUSTUS	CDS	19804	19871	0.11	-	2	transcript_id "g3.t1"; gene_id "g3";
scaffold4605	AUGUSTUS	exon	19804	19871	.	-	.	transcript_id "g3.t1"; gene_id "g3";
scaffold4605	AUGUSTUS	CDS	20016	20043	0.2	-	0	transcript_id "g3.t1"; gene_id "g3";
scaffold4605	AUGUSTUS	exon	20016	20111	.	-	.	transcript_id "g3.t1"; gene_id "g3";
scaffold4605	AUGUSTUS	start_codon	20041	20043	.	-	0	transcript_id "g3.t1"; gene_id "g3";
scaffold4605	AUGUSTUS	tss	20111	20111	.	-	.	transcript_id "g3.t1"; gene_id "g3";
# coding sequence = [atggcaaagatcaagatggggatcaacaaattcagtaggattgattgtttggtggctagacttgctctgcaaaaggatg
# atgttgaactagttgcaactagatttgtagaggggcttaacttggatctgtgtgattggtgtgattggtgcaggcatacacgtccgagtatgattcag
# tacatggacaatggtagcaccatgagcttaggaaaaaaatttctgcaattgttgaggaaccctgaagaaatcccatgggctggagctggtgctgactt
# tgttgttgaatcaaccgctgtcttcactgacaaggacaaggctgctgctcgcttgaagggtggtgccaagaaggttgtgatctccactcctagcaaag
# atgcccccatgtttttcgtgggcgtcaacgagaacgaatacaagccagagttggacatcgtctccaacgctagttgcactactatttgccttgcacct
# tcggctaatgtcatcaatgattttttctgtagaagtccccagtttgatggaattcttgcttctgaaccggcttgtgattccatacaaatcactgacaa
# ctttgttgatagggttctttatcgcttcaaagatgactggaagtctgcacttgttgctttcagatgggcacaatcacgtcccaactacaaagcctccc
# cagaattgtatgataagtttgtggatataatgggacagatgaagaaaatggataatatgcgtttattgttagatgaaatgcatgcataccatcttatt
# tctcttaatacaataacaaaagttatgagaaggtttgcaggtgcacgagagtggaaagaagcagtaagggtatttgatgagttgggaaaatttggttt
# ggagaagaatacagagtcaatgaatttattacttgacactctatgcaaagaaaatagagtccaacaagcgcgagatgaaaggcagcggttgtttcctt
# gtgtcatcagctactcaaccatcatcaagtcttactgccagcaatttaacttccagaaggtctatgagctacttgatgaaatgcaaggagaaggatgc
# gtaccaatggttgttactttcacctctatcatgcgtttcttgacaaaatcaggggcttttgaggaagcccttaatattgctgagaggatgaaatcaat
# tggctgtaaacctgataccctttttgacaatgctctgattcatactttaggcatgtcacaccaactacaaaaagctactcatgttttgaaggttgaaa
# tgcccagaaatggtgttcaacccaatacatcgacttacaatattttgtaa]
# protein sequence = [MAKIKMGINKFSRIDCLVARLALQKDDVELVATRFVEGLNLDLCDWCDWCRHTRPSMIQYMDNGSTMSLGKKFLQLLR
# NPEEIPWAGAGADFVVESTAVFTDKDKAAARLKGGAKKVVISTPSKDAPMFFVGVNENEYKPELDIVSNASCTTICLAPSANVINDFFCRSPQFDGIL
# ASEPACDSIQITDNFVDRVLYRFKDDWKSALVAFRWAQSRPNYKASPELYDKFVDIMGQMKKMDNMRLLLDEMHAYHLISLNTITKVMRRFAGAREWK
# EAVRVFDELGKFGLEKNTESMNLLLDTLCKENRVQQARDERQRLFPCVISYSTIIKSYCQQFNFQKVYELLDEMQGEGCVPMVVTFTSIMRFLTKSGA
# FEEALNIAERMKSIGCKPDTLFDNALIHTLGMSHQLQKATHVLKVEMPRNGVQPNTSTYNIL]
# end gene g3
###
# start gene g4
scaffold4605	AUGUSTUS	gene	26988	29501	0.17	-	.	g4
scaffold4605	AUGUSTUS	transcript	26988	29501	0.17	-	.	g4.t1
scaffold4605	AUGUSTUS	tts	26988	26988	.	-	.	transcript_id "g4.t1"; gene_id "g4";
scaffold4605	AUGUSTUS	exon	26988	27226	.	-	.	transcript_id "g4.t1"; gene_id "g4";
scaffold4605	AUGUSTUS	stop_codon	27184	27186	.	-	0	transcript_id "g4.t1"; gene_id "g4";
scaffold4605	AUGUSTUS	intron	27227	27307	1	-	.	transcript_id "g4.t1"; gene_id "g4";
scaffold4605	AUGUSTUS	intron	27398	27486	1	-	.	transcript_id "g4.t1"; gene_id "g4";
scaffold4605	AUGUSTUS	intron	27571	27658	1	-	.	transcript_id "g4.t1"; gene_id "g4";
scaffold4605	AUGUSTUS	intron	27802	27940	0.99	-	.	transcript_id "g4.t1"; gene_id "g4";
scaffold4605	AUGUSTUS	intron	28039	28125	0.98	-	.	transcript_id "g4.t1"; gene_id "g4";
scaffold4605	AUGUSTUS	intron	28334	28518	0.98	-	.	transcript_id "g4.t1"; gene_id "g4";
scaffold4605	AUGUSTUS	intron	28619	28700	1	-	.	transcript_id "g4.t1"; gene_id "g4";
scaffold4605	AUGUSTUS	intron	28817	28910	1	-	.	transcript_id "g4.t1"; gene_id "g4";
scaffold4605	AUGUSTUS	intron	29012	29099	1	-	.	transcript_id "g4.t1"; gene_id "g4";
scaffold4605	AUGUSTUS	CDS	27184	27226	1	-	1	transcript_id "g4.t1"; gene_id "g4";
scaffold4605	AUGUSTUS	CDS	27308	27397	1	-	1	transcript_id "g4.t1"; gene_id "g4";
scaffold4605	AUGUSTUS	exon	27308	27397	.	-	.	transcript_id "g4.t1"; gene_id "g4";
scaffold4605	AUGUSTUS	CDS	27487	27570	1	-	1	transcript_id "g4.t1"; gene_id "g4";
scaffold4605	AUGUSTUS	exon	27487	27570	.	-	.	transcript_id "g4.t1"; gene_id "g4";
scaffold4605	AUGUSTUS	CDS	27659	27801	1	-	0	transcript_id "g4.t1"; gene_id "g4";
scaffold4605	AUGUSTUS	exon	27659	27801	.	-	.	transcript_id "g4.t1"; gene_id "g4";
scaffold4605	AUGUSTUS	CDS	27941	28038	0.99	-	2	transcript_id "g4.t1"; gene_id "g4";
scaffold4605	AUGUSTUS	exon	27941	28038	.	-	.	transcript_id "g4.t1"; gene_id "g4";
scaffold4605	AUGUSTUS	CDS	28126	28333	0.96	-	0	transcript_id "g4.t1"; gene_id "g4";
scaffold4605	AUGUSTUS	exon	28126	28333	.	-	.	transcript_id "g4.t1"; gene_id "g4";
scaffold4605	AUGUSTUS	CDS	28519	28618	1	-	1	transcript_id "g4.t1"; gene_id "g4";
scaffold4605	AUGUSTUS	exon	28519	28618	.	-	.	transcript_id "g4.t1"; gene_id "g4";
scaffold4605	AUGUSTUS	CDS	28701	28816	1	-	0	transcript_id "g4.t1"; gene_id "g4";
scaffold4605	AUGUSTUS	exon	28701	28816	.	-	.	transcript_id "g4.t1"; gene_id "g4";
scaffold4605	AUGUSTUS	CDS	28911	29011	1	-	2	transcript_id "g4.t1"; gene_id "g4";
scaffold4605	AUGUSTUS	exon	28911	29011	.	-	.	transcript_id "g4.t1"; gene_id "g4";
scaffold4605	AUGUSTUS	CDS	29100	29133	1	-	0	transcript_id "g4.t1"; gene_id "g4";
scaffold4605	AUGUSTUS	exon	29100	29135	.	-	.	transcript_id "g4.t1"; gene_id "g4";
scaffold4605	AUGUSTUS	start_codon	29131	29133	.	-	0	transcript_id "g4.t1"; gene_id "g4";
scaffold4605	AUGUSTUS	exon	29401	29501	.	-	.	transcript_id "g4.t1"; gene_id "g4";
scaffold4605	AUGUSTUS	tss	29501	29501	.	-	.	transcript_id "g4.t1"; gene_id "g4";
# coding sequence = [atggcaaacggcaagatcaaaatcggaatcaacggattcggtagaattggtcgtttggtggctagagttgctctacaga
# gagatgatgttgaactagttgcagtgaatgatccatttatttccactgattacatgacatatatgtttaagtatgattcagtacatggacaatggaag
# catcatgagcttaaggttaaggatgagaagacgcttctctttggtgagaaggctgttacagtttttggaatcaggaaccctgaagatatcccatgggg
# tgaagctggtgctgacttcgttgttgaatcaaccggtgtcttcactgacaaggacaaggctgctgctcacttgaagggtggtgccaagaaggttgtga
# tctctgctcctagcaaagatgctcccatgtttgttgtgggtgtcaacgagaatgaatacaagccagagctggacattgtctccaatgctagttgcact
# actaactgccttgcacctttggctaaggtcatcaatgataggtttggcattgttgagggtctcatgaccactgtacacgccatgactgccacccagaa
# aactgttgatggtccatccatgaaggactggagaggtggaagagctgcttcattcaacatcatccctagcagcactggtgcagccaaggctgttggaa
# aagtgctcccacaacttaatggcaaattgactggaatggccttcagggtaccaactgctgatgtctctgttgtcgatcttactgtaagactcgagaaa
# gaagcctcatatgaagacatcaaggctgcaatcaaggaggaatcagagggtaaattgaagggtatcttgggatacactgaagatgatgtggtttccac
# tgactttgttggtgacagcaggtcaagcattttcgatgccaaggctggaattgctttgagcaagaactttgtgaaagttgtgtcatggtatgacaacg
# aatggggttacagttcccgtgtgattgatttgatctgccatatggctaaggcttga]
# protein sequence = [MANGKIKIGINGFGRIGRLVARVALQRDDVELVAVNDPFISTDYMTYMFKYDSVHGQWKHHELKVKDEKTLLFGEKAV
# TVFGIRNPEDIPWGEAGADFVVESTGVFTDKDKAAAHLKGGAKKVVISAPSKDAPMFVVGVNENEYKPELDIVSNASCTTNCLAPLAKVINDRFGIVE
# GLMTTVHAMTATQKTVDGPSMKDWRGGRAASFNIIPSSTGAAKAVGKVLPQLNGKLTGMAFRVPTADVSVVDLTVRLEKEASYEDIKAAIKEESEGKL
# KGILGYTEDDVVSTDFVGDSRSSIFDAKAGIALSKNFVKVVSWYDNEWGYSSRVIDLICHMAKA]
# end gene g4
###
# command line:
# augustus --codingseq=1 --proteinprofile=/home/pgsb/tetiana.nosenko/lineages/embryophyta_odb9/prfl/EOG09360803.prfl --predictionStart=0 --predictionEnd=37127 --species=arabidopsis ./tmp/scaffold4605Schil_BUSCO_geno_206160443_.temp
```
