## Supplementary material for "The *de novo* reference genome and transcriptome assemblies of the wild tomato species *Solanum chilense*": EOG09360803.out.3

```
# Please cite: Mario Stanke, Mark Diekhans, Robert Baertsch, David Haussler (2008),
# Using native and syntenically mapped cDNA alignments to improve de novo gene finding
# Bioinformatics 24: 637-644, doi 10.1093/bioinformatics/btn013
# No extrinsic information on sequences given.
# Using protein profile unknown
# --[1..147]--> unknown_A (16) <--[0..5]--> unknown_B (18) <--[3..4]--> unknown_C (240) <--[0..4]--> unknown_D (31) <--[0..1]--> unknown_E (25) <--[0..1]--> unknown_F (82) <--[0..7]--
# arabidopsis version. Using default transition matrix.
# We have hints for 0 sequences and for 0 of the sequences in the input set.
#
# ----- prediction on sequence number 1 (length = 21595, name = scaffold7533) -----
#
# Constraints/Hints:
# (none)
# Predicted genes for sequence number 1 on both strands
# start gene g1
scaffold7533	AUGUSTUS	gene	1702	3951	0.26	-	.	g1
scaffold7533	AUGUSTUS	transcript	1702	3951	0.26	-	.	g1.t1
scaffold7533	AUGUSTUS	tts	1702	1702	.	-	.	transcript_id "g1.t1"; gene_id "g1";
scaffold7533	AUGUSTUS	exon	1702	3951	.	-	.	transcript_id "g1.t1"; gene_id "g1";
scaffold7533	AUGUSTUS	stop_codon	2071	2073	.	-	0	transcript_id "g1.t1"; gene_id "g1";
scaffold7533	AUGUSTUS	CDS	2071	3702	0.99	-	0	transcript_id "g1.t1"; gene_id "g1";
scaffold7533	AUGUSTUS	start_codon	3700	3702	.	-	0	transcript_id "g1.t1"; gene_id "g1";
scaffold7533	AUGUSTUS	tss	3951	3951	.	-	.	transcript_id "g1.t1"; gene_id "g1";
# coding sequence = [atggccgtcacgaaatctatggtacgcttgaatttctgccgctatttcctcagttcattctcttctcggagcaaattta
# gatgcttcagctctgtttcaacctcagaaatcgccctctgcggcgacgtcggcgacggtaaagatgaaaatgggggacccatatgccgaactgaggtt
# ttatctaaagaagaagctcaaatagctgaaaagattcattctttaatcaaagaccatcatcggaaaaaccctacagctactcctacttcaattccctt
# aaaccctaacatcactttcccaactctctccttcaatttttctagtatctccgataaccggtccatttccccgccggtcgtcagccgggttatcgaga
# aatgcgggtcggttcgccatggtatcccattttcacaggctctagctttcttcaattgggctgcagctcgtgattcgtgtgaattttttttaaaccct
# gagccttacaatgaaatgattgatcttgctggaaaggtacgtcaatttgatgttgcttggcatttgattgattcaatgaaactgaaaaatatcaaaat
# ccgaatcgaaactttttcaattttgattcgtcgttatgttcgtgctggtcttgcttccgaagctgttcatacgtttaatcgaatggaggattatgatt
# gtaagccagataggaatgctttttctgtagttatagggattttgtgtaagaaaagaagggcagctgaagcacaatcgtttttcgatagcttgaaggat
# aaattcgaggctgatgttgtgttatacacgagtttggttcatggttggtgtcgagcaggtaatatatccgaagcagaaaggatttttggagatatgaa
# ggatgcaggggttcagcctaatgtgtatacttattctattgtgattgatgcattgtgtaggtcggggcaaactactcgtgcctatgatgttttttcgg
# agatgattgatgttggttgtcaacctaatgctattacgtttaataaccttatgcgtgtccatgtgaaggcagggagaacagagaaggtactccaggtg
# tataatcagatgaagagactatcgtgcgctcctgatgttatcacgtataactttttgatcgatgctcgttgtagggatgagaatcgtgatgaagctct
# taaggtggtaaacgttatggctaagaaaggatgtgaaccaaatgcttctacttttaaccctatttttaggtgcattgccaaggctcgtgatgtaaatg
# ctgctcatcgattgtatgccaagatgaaggagttgaactgtaagcctaatacagtgacgtgcaatatattgatgaagatgtttgcagaatcaaaatct
# acggacatggttatcaagatcaaaaaagaaatggacgagaatgaagttgaacctaacgtgaacactttcaagattctgatttccatgtactgtgggat
# gggacattggaataatgcttataaatattttagagaaatgatcgaggaaaagtgcttgagaccaagtgagtcggtttatgacatggttctaaaacaat
# taaggaaggcaggacaactaaggaaacacgaagaattggtggagaagatggttgatcggggatttgctactcgttctgtgtaa]
# protein sequence = [MAVTKSMVRLNFCRYFLSSFSSRSKFRCFSSVSTSEIALCGDVGDGKDENGGPICRTEVLSKEEAQIAEKIHSLIKDH
# HRKNPTATPTSIPLNPNITFPTLSFNFSSISDNRSISPPVVSRVIEKCGSVRHGIPFSQALAFFNWAAARDSCEFFLNPEPYNEMIDLAGKVRQFDVA
# WHLIDSMKLKNIKIRIETFSILIRRYVRAGLASEAVHTFNRMEDYDCKPDRNAFSVVIGILCKKRRAAEAQSFFDSLKDKFEADVVLYTSLVHGWCRA
# GNISEAERIFGDMKDAGVQPNVYTYSIVIDALCRSGQTTRAYDVFSEMIDVGCQPNAITFNNLMRVHVKAGRTEKVLQVYNQMKRLSCAPDVITYNFL
# IDARCRDENRDEALKVVNVMAKKGCEPNASTFNPIFRCIAKARDVNAAHRLYAKMKELNCKPNTVTCNILMKMFAESKSTDMVIKIKKEMDENEVEPN
# VNTFKILISMYCGMGHWNNAYKYFREMIEEKCLRPSESVYDMVLKQLRKAGQLRKHEELVEKMVDRGFATRSV]
# end gene g1
###
# start gene g2
scaffold7533	AUGUSTUS	gene	4496	7417	0.07	+	.	g2
scaffold7533	AUGUSTUS	transcript	4496	7417	0.07	+	.	g2.t1
scaffold7533	AUGUSTUS	tss	4496	4496	.	+	.	transcript_id "g2.t1"; gene_id "g2";
scaffold7533	AUGUSTUS	exon	4496	4579	.	+	.	transcript_id "g2.t1"; gene_id "g2";
scaffold7533	AUGUSTUS	exon	5519	6019	.	+	.	transcript_id "g2.t1"; gene_id "g2";
scaffold7533	AUGUSTUS	start_codon	5539	5541	.	+	0	transcript_id "g2.t1"; gene_id "g2";
scaffold7533	AUGUSTUS	CDS	5539	6012	0.86	+	0	transcript_id "g2.t1"; gene_id "g2";
scaffold7533	AUGUSTUS	stop_codon	6010	6012	.	+	0	transcript_id "g2.t1"; gene_id "g2";
scaffold7533	AUGUSTUS	exon	7163	7417	.	+	.	transcript_id "g2.t1"; gene_id "g2";
scaffold7533	AUGUSTUS	tts	7417	7417	.	+	.	transcript_id "g2.t1"; gene_id "g2";
# coding sequence = [atgactgctaatatccaaaaattccgaaatctttcaactgctatgagccatagtttcaagtcaagatgtctcttgcatc
# actatcgttttctgcaccatggtccagacactatggaggaattattggatagacatgttgtcaaaaaggagaagagccttgatgatgatgagaacgag
# ctcctcaatagacagcgactcactagcagtcgccgtgaggctctaagtctctaccgagacgtcatccgtgctacccggttcttcatgtgggccaactc
# tcaaggcaacctgtggcgtgatgtgctcagagaaaatgtccgaaaggagtttgaggaggcacgatttgagagagatccagaagtcatcaccaggttgc
# ttattggaggccgggatgctctgcaagctgctttggataaacttgctgagaaacaaaagcaagaaatcgaaaagcaacgtggcaattcagatactcct
# tga]
# protein sequence = [MTANIQKFRNLSTAMSHSFKSRCLLHHYRFLHHGPDTMEELLDRHVVKKEKSLDDDENELLNRQRLTSSRREALSLYR
# DVIRATRFFMWANSQGNLWRDVLRENVRKEFEEARFERDPEVITRLLIGGRDALQAALDKLAEKQKQEIEKQRGNSDTP]
# end gene g2
###
# start gene g3
scaffold7533	AUGUSTUS	gene	7706	11952	0.05	+	.	g3
scaffold7533	AUGUSTUS	transcript	7706	11952	0.05	+	.	g3.t1
scaffold7533	AUGUSTUS	tss	7706	7706	.	+	.	transcript_id "g3.t1"; gene_id "g3";
scaffold7533	AUGUSTUS	exon	7706	8067	.	+	.	transcript_id "g3.t1"; gene_id "g3";
scaffold7533	AUGUSTUS	start_codon	7868	7870	.	+	0	transcript_id "g3.t1"; gene_id "g3";
scaffold7533	AUGUSTUS	intron	8068	8203	1	+	.	transcript_id "g3.t1"; gene_id "g3";
scaffold7533	AUGUSTUS	intron	8295	9044	0.39	+	.	transcript_id "g3.t1"; gene_id "g3";
scaffold7533	AUGUSTUS	intron	9143	9697	0.87	+	.	transcript_id "g3.t1"; gene_id "g3";
scaffold7533	AUGUSTUS	intron	9796	10338	1	+	.	transcript_id "g3.t1"; gene_id "g3";
scaffold7533	AUGUSTUS	intron	10469	10594	0.89	+	.	transcript_id "g3.t1"; gene_id "g3";
scaffold7533	AUGUSTUS	intron	10783	11014	0.98	+	.	transcript_id "g3.t1"; gene_id "g3";
scaffold7533	AUGUSTUS	CDS	7868	8067	1	+	0	transcript_id "g3.t1"; gene_id "g3";
scaffold7533	AUGUSTUS	CDS	8204	8294	0.63	+	1	transcript_id "g3.t1"; gene_id "g3";
scaffold7533	AUGUSTUS	exon	8204	8294	.	+	.	transcript_id "g3.t1"; gene_id "g3";
scaffold7533	AUGUSTUS	CDS	9045	9142	0.95	+	0	transcript_id "g3.t1"; gene_id "g3";
scaffold7533	AUGUSTUS	exon	9045	9142	.	+	.	transcript_id "g3.t1"; gene_id "g3";
scaffold7533	AUGUSTUS	CDS	9698	9795	0.98	+	1	transcript_id "g3.t1"; gene_id "g3";
scaffold7533	AUGUSTUS	exon	9698	9795	.	+	.	transcript_id "g3.t1"; gene_id "g3";
scaffold7533	AUGUSTUS	CDS	10339	10468	0.89	+	2	transcript_id "g3.t1"; gene_id "g3";
scaffold7533	AUGUSTUS	exon	10339	10468	.	+	.	transcript_id "g3.t1"; gene_id "g3";
scaffold7533	AUGUSTUS	CDS	10595	10782	0.98	+	1	transcript_id "g3.t1"; gene_id "g3";
scaffold7533	AUGUSTUS	exon	10595	10782	.	+	.	transcript_id "g3.t1"; gene_id "g3";
scaffold7533	AUGUSTUS	CDS	11015	11088	0.83	+	2	transcript_id "g3.t1"; gene_id "g3";
scaffold7533	AUGUSTUS	exon	11015	11103	.	+	.	transcript_id "g3.t1"; gene_id "g3";
scaffold7533	AUGUSTUS	stop_codon	11086	11088	.	+	0	transcript_id "g3.t1"; gene_id "g3";
scaffold7533	AUGUSTUS	exon	11748	11952	.	+	.	transcript_id "g3.t1"; gene_id "g3";
scaffold7533	AUGUSTUS	tts	11952	11952	.	+	.	transcript_id "g3.t1"; gene_id "g3";
# coding sequence = [atggcgaaggggaggttgaatcggcatcaagggaagagatcatcgacagtggttttagtactttcgatgcttctgatgc
# taacagttgtgcttctaatgcttctcgctcttggcatttttaatcttcctgttggttctgatgatgagtcgtcttcgactgttcaggatcacatcaag
# ttcaagcggttcaacttagatataggggaaggtgacggactggggaaaagaggggaacaatggacagagatcttatcgtgggagcctcgtgcatttgt
# ttaccacaatttcttgtccaaggaagaatgtgaatacttgataaatcaagctaagcctcacatggtgaagtcatcagttgttgatagcaagaccggtc
# agagtaaagatagcagggttcgtacaagttcgggaatgtttttgaggagggggcgagataaaattatcagaaatattgagaagaggatagcagattat
# acattcattcctgcagaacatggagaaggtctacaggtcttacattatgaagttggacagaagtatgagcctcattatgactacttccttgatgactt
# caacaccaaaaatgggggccaacgtatagctactcttctcatgtatctatcagatgttgaagaaggaggtgagactgtttttccagcagcaaagggaa
# acttcagttctagtcctgggtggaatgagttgtcagaatgtgccaaagggggcctgtctgtcaaaccaaagatgggcgatgctttgcttttctggagc
# atgcgacctgatgctactttggatccgtcaagtctgcatggtggttgccctgtgattaaagggaacaaatggtcatctaccaagtggatgcatgttgg
# tgaatacaagagctaa]
# protein sequence = [MAKGRLNRHQGKRSSTVVLVLSMLLMLTVVLLMLLALGIFNLPVGSDDESSSTVQDHIKFKRFNLDIGEGDGLGKRGE
# QWTEILSWEPRAFVYHNFLSKEECEYLINQAKPHMVKSSVVDSKTGQSKDSRVRTSSGMFLRRGRDKIIRNIEKRIADYTFIPAEHGEGLQVLHYEVG
# QKYEPHYDYFLDDFNTKNGGQRIATLLMYLSDVEEGGETVFPAAKGNFSSSPGWNELSECAKGGLSVKPKMGDALLFWSMRPDATLDPSSLHGGCPVI
# KGNKWSSTKWMHVGEYKS]
# end gene g3
###
# start gene g4
scaffold7533	AUGUSTUS	gene	12081	20131	0.01	-	.	g4
scaffold7533	AUGUSTUS	transcript	12081	20131	0.01	-	.	g4.t1
scaffold7533	AUGUSTUS	tts	12081	12081	.	-	.	transcript_id "g4.t1"; gene_id "g4";
scaffold7533	AUGUSTUS	exon	12081	12619	.	-	.	transcript_id "g4.t1"; gene_id "g4";
scaffold7533	AUGUSTUS	stop_codon	12466	12468	.	-	0	transcript_id "g4.t1"; gene_id "g4";
scaffold7533	AUGUSTUS	intron	12620	12706	0.88	-	.	transcript_id "g4.t1"; gene_id "g4";
scaffold7533	AUGUSTUS	intron	12883	13055	1	-	.	transcript_id "g4.t1"; gene_id "g4";
scaffold7533	AUGUSTUS	intron	13245	13322	0.32	-	.	transcript_id "g4.t1"; gene_id "g4";
scaffold7533	AUGUSTUS	intron	13518	13649	1	-	.	transcript_id "g4.t1"; gene_id "g4";
scaffold7533	AUGUSTUS	intron	13911	14447	1	-	.	transcript_id "g4.t1"; gene_id "g4";
scaffold7533	AUGUSTUS	intron	14592	14903	1	-	.	transcript_id "g4.t1"; gene_id "g4";
scaffold7533	AUGUSTUS	intron	15414	15778	0.73	-	.	transcript_id "g4.t1"; gene_id "g4";
scaffold7533	AUGUSTUS	intron	15839	15923	1	-	.	transcript_id "g4.t1"; gene_id "g4";
scaffold7533	AUGUSTUS	intron	16024	16221	1	-	.	transcript_id "g4.t1"; gene_id "g4";
scaffold7533	AUGUSTUS	intron	16350	16428	1	-	.	transcript_id "g4.t1"; gene_id "g4";
scaffold7533	AUGUSTUS	intron	16597	16688	1	-	.	transcript_id "g4.t1"; gene_id "g4";
scaffold7533	AUGUSTUS	intron	16805	16899	1	-	.	transcript_id "g4.t1"; gene_id "g4";
scaffold7533	AUGUSTUS	intron	17053	17542	0.99	-	.	transcript_id "g4.t1"; gene_id "g4";
scaffold7533	AUGUSTUS	intron	17687	19870	1	-	.	transcript_id "g4.t1"; gene_id "g4";
scaffold7533	AUGUSTUS	CDS	12466	12619	0.79	-	1	transcript_id "g4.t1"; gene_id "g4";
scaffold7533	AUGUSTUS	CDS	12707	12882	1	-	0	transcript_id "g4.t1"; gene_id "g4";
scaffold7533	AUGUSTUS	exon	12707	12882	.	-	.	transcript_id "g4.t1"; gene_id "g4";
scaffold7533	AUGUSTUS	CDS	13056	13244	0.32	-	0	transcript_id "g4.t1"; gene_id "g4";
scaffold7533	AUGUSTUS	exon	13056	13244	.	-	.	transcript_id "g4.t1"; gene_id "g4";
scaffold7533	AUGUSTUS	CDS	13323	13517	0.33	-	0	transcript_id "g4.t1"; gene_id "g4";
scaffold7533	AUGUSTUS	exon	13323	13517	.	-	.	transcript_id "g4.t1"; gene_id "g4";
scaffold7533	AUGUSTUS	CDS	13650	13910	1	-	0	transcript_id "g4.t1"; gene_id "g4";
scaffold7533	AUGUSTUS	exon	13650	13910	.	-	.	transcript_id "g4.t1"; gene_id "g4";
scaffold7533	AUGUSTUS	CDS	14448	14591	1	-	0	transcript_id "g4.t1"; gene_id "g4";
scaffold7533	AUGUSTUS	exon	14448	14591	.	-	.	transcript_id "g4.t1"; gene_id "g4";
scaffold7533	AUGUSTUS	CDS	14904	15413	0.73	-	0	transcript_id "g4.t1"; gene_id "g4";
scaffold7533	AUGUSTUS	exon	14904	15413	.	-	.	transcript_id "g4.t1"; gene_id "g4";
scaffold7533	AUGUSTUS	CDS	15779	15838	0.74	-	0	transcript_id "g4.t1"; gene_id "g4";
scaffold7533	AUGUSTUS	exon	15779	15838	.	-	.	transcript_id "g4.t1"; gene_id "g4";
scaffold7533	AUGUSTUS	CDS	15924	16023	1	-	1	transcript_id "g4.t1"; gene_id "g4";
scaffold7533	AUGUSTUS	exon	15924	16023	.	-	.	transcript_id "g4.t1"; gene_id "g4";
scaffold7533	AUGUSTUS	CDS	16222	16349	1	-	0	transcript_id "g4.t1"; gene_id "g4";
scaffold7533	AUGUSTUS	exon	16222	16349	.	-	.	transcript_id "g4.t1"; gene_id "g4";
scaffold7533	AUGUSTUS	CDS	16429	16596	1	-	0	transcript_id "g4.t1"; gene_id "g4";
scaffold7533	AUGUSTUS	exon	16429	16596	.	-	.	transcript_id "g4.t1"; gene_id "g4";
scaffold7533	AUGUSTUS	CDS	16689	16804	1	-	2	transcript_id "g4.t1"; gene_id "g4";
scaffold7533	AUGUSTUS	exon	16689	16804	.	-	.	transcript_id "g4.t1"; gene_id "g4";
scaffold7533	AUGUSTUS	CDS	16900	17052	0.99	-	2	transcript_id "g4.t1"; gene_id "g4";
scaffold7533	AUGUSTUS	exon	16900	17052	.	-	.	transcript_id "g4.t1"; gene_id "g4";
scaffold7533	AUGUSTUS	CDS	17543	17686	1	-	2	transcript_id "g4.t1"; gene_id "g4";
scaffold7533	AUGUSTUS	exon	17543	17686	.	-	.	transcript_id "g4.t1"; gene_id "g4";
scaffold7533	AUGUSTUS	CDS	19871	20102	0.99	-	0	transcript_id "g4.t1"; gene_id "g4";
scaffold7533	AUGUSTUS	exon	19871	20131	.	-	.	transcript_id "g4.t1"; gene_id "g4";
scaffold7533	AUGUSTUS	start_codon	20100	20102	.	-	0	transcript_id "g4.t1"; gene_id "g4";
scaffold7533	AUGUSTUS	tss	20131	20131	.	-	.	transcript_id "g4.t1"; gene_id "g4";
# coding sequence = [atggagttgtgtagtggtggtgaactttttgataggattacagcaaaagggaattattcagagaaagaagctgcaagaa
# ttggaagacagatagtgaatgtggttcatgtttgtcattttatgggagttatgcatagagatcttaaacctgaaaatttcttgatggttagtaaagat
# gatgattctccattgaaggctactgattttgggctctctgttttcattgaagaaggaaaaatttacaaggatattgttggaagtgcatattatgttgc
# ccctgaggtgttgaagcgcaagtatgggaaggagatagatgtgtggagtgctggagttattttgtacattttattaagtggattccctcccttctggg
# ctgagaatgaaaagggcatatttgaagaaattgttaaaggccaattggattttgaatcatctccatggccttctatctctacctcagcaaaggatctt
# gtgaggaaaatgttaacaatggatcctaaaaaacgaatcactgcagatgatgccctccaacatccgtggcttatgaaagacggtgaagcatcagacaa
# gcctattgatagtgctgttttatcaaggctgaagcaatttagagcaatgaacaagatgaagaaactcgcgcttaaggttatcgcggagaacttatcag
# aagatgaaatcaagggactgaagcagatgtttaataatatggatactgatgggagcggtacaatcacatacgaagaactgaaaacagggctatctagg
# ctaggatcaaagcttactgaatctgaaataaagcaattgatggatgcagcggatgttgataacagtggaacgatagactacatcgagttcattactgc
# tactatgcatcgacacaaactcgaaagagaagagaatttgtacaaggctttccagttttttgacaaagatagtagcggatttatcacaagagatgaac
# ttagacacgcgatggaagaatatggaatgggggatgaagctacaatagatgaaatcctagatgatgttgacacaaacaaagacgggctgattaactac
# gatgagtttgtcgcgatgatgaggagaggaactgttgatgaaagatatcgagttcaacgtctagtccctgtgaatccatatttagtccactacaatgc
# tacggacgccgagctgcaaattccgaagagtaaaaaaaacctctacctaaacgacaccgctttgtttcatatcttctttttcacctgttctgagaata
# acgctaatcctttccatccacacgggacattggcgatggtagcactcaatactacgtcgttctctttgcttccacaaaacccaaaaccaatttctctt
# tctagggtttcaagcttcatttgcagagcatttaccaaattccccggagactcagattccgacgactcaccggatgaaattcccggccggaggtccaa
# ttactccggcgtcaagctcgaagaaacagttgatagcaaaaccggaaagctccgactagattcatgggtcagttcccggatcgacggagttagtagag
# ctcgtgttcagtctagcatccgctctggtcttgttttcgtcaatggacgcgtcactgataaggtttcacatatggtaaaaggtggagataaggttgat
# tgtacaatagctgatttgaagcctttaagagctgaaccagaggatataccattggatatagtgtatgaagatgagcatgttcttgttgttaacaagcc
# tgctcacatggtagttcatcctgcaccaggaaatgctactggaacacttgtaagcggaattcttcattactgcagtcttcctactgtttcatttccgg
# gtgaggaagtgctttgtgatggggaagatgcttctgatgatgagttgaacatgttttctcccaatcgaagtcctaattatgatgactcttctgttatg
# tgtgagtcatctgttcggccaggaattgtgcataggttagacaaaggaacaagtggattgcttgttgtagcgaagaacgagcattcccttgccgatct
# agctgagcagtttaagaaacataccattaagagagtatatgtcagcattacttgtgggttaccagcttcagtcgcaggacgcgttgatattccaattg
# gtcgtgattctaataacagaatccgtatggctgctatccctggaacacctaaaagtggaaaatcccgtcatgctagctcctcctcaaccacacacaca
# caacgcacgatcaccccaaacaaatgtgtaagtccttatggaaaaggtcgtctacttgcttctcttcaatcaagtaatattttcaggtataaagtaat
# cgaaaaacttgctgggggtggctcagcattggttgaatggaggctagaaactggtcgcactcatcagatacgtgctcatgcgaagcacctaggtatac
# ctcttatgggtgatgaagtgtacggaggtacgaagaacatggccctttcgcttcttcagcctaaaacaccaccaatgtttcatgataaactttcacaa
# ttggtgtctcaaattgacagaccttgcctccatgctttaaccctcggatttaggcatccattcacaggcgagaatatacattttacgcggttaccccc
# tcctgattttgctgtgatattaagcgagctacgtgccattaacactgagaaggtatctcatccaaactacgtgccattaacacaacatgatacattgt
# tttga]
# protein sequence = [MELCSGGELFDRITAKGNYSEKEAARIGRQIVNVVHVCHFMGVMHRDLKPENFLMVSKDDDSPLKATDFGLSVFIEEG
# KIYKDIVGSAYYVAPEVLKRKYGKEIDVWSAGVILYILLSGFPPFWAENEKGIFEEIVKGQLDFESSPWPSISTSAKDLVRKMLTMDPKKRITADDAL
# QHPWLMKDGEASDKPIDSAVLSRLKQFRAMNKMKKLALKVIAENLSEDEIKGLKQMFNNMDTDGSGTITYEELKTGLSRLGSKLTESEIKQLMDAADV
# DNSGTIDYIEFITATMHRHKLEREENLYKAFQFFDKDSSGFITRDELRHAMEEYGMGDEATIDEILDDVDTNKDGLINYDEFVAMMRRGTVDERYRVQ
# RLVPVNPYLVHYNATDAELQIPKSKKNLYLNDTALFHIFFFTCSENNANPFHPHGTLAMVALNTTSFSLLPQNPKPISLSRVSSFICRAFTKFPGDSD
# SDDSPDEIPGRRSNYSGVKLEETVDSKTGKLRLDSWVSSRIDGVSRARVQSSIRSGLVFVNGRVTDKVSHMVKGGDKVDCTIADLKPLRAEPEDIPLD
# IVYEDEHVLVVNKPAHMVVHPAPGNATGTLVSGILHYCSLPTVSFPGEEVLCDGEDASDDELNMFSPNRSPNYDDSSVMCESSVRPGIVHRLDKGTSG
# LLVVAKNEHSLADLAEQFKKHTIKRVYVSITCGLPASVAGRVDIPIGRDSNNRIRMAAIPGTPKSGKSRHASSSSTTHTQRTITPNKCVSPYGKGRLL
# ASLQSSNIFRYKVIEKLAGGGSALVEWRLETGRTHQIRAHAKHLGIPLMGDEVYGGTKNMALSLLQPKTPPMFHDKLSQLVSQIDRPCLHALTLGFRH
# PFTGENIHFTRLPPPDFAVILSELRAINTEKVSHPNYVPLTQHDTLF]
# end gene g4
###
# command line:
# augustus --codingseq=1 --proteinprofile=/home/pgsb/tetiana.nosenko/lineages/embryophyta_odb9/prfl/EOG09360803.prfl --predictionStart=0 --predictionEnd=21595 --species=arabidopsis ./tmp/scaffold7533Schil_BUSCO_geno_206160443_.temp
```
