## Supplementary material for "The *de novo* reference genome and transcriptome assemblies of the wild tomato species *Solanum chilense*": EOG09360806.out.1

```
# Please cite: Mario Stanke, Mark Diekhans, Robert Baertsch, David Haussler (2008),
# Using native and syntenically mapped cDNA alignments to improve de novo gene finding
# Bioinformatics 24: 637-644, doi 10.1093/bioinformatics/btn013
# No extrinsic information on sequences given.
# Using protein profile unknown
# --[0..266]--> unknown_A (142) <--[1..3]--> unknown_B (269) <--[0..12]--> unknown_C (11) <--[0..67]--
# arabidopsis version. Using default transition matrix.
# We have hints for 0 sequences and for 0 of the sequences in the input set.
#
# ----- prediction on sequence number 1 (length = 38183, name = scaffold1347) -----
#
# Constraints/Hints:
# (none)
# Predicted genes for sequence number 1 on both strands
# start gene g1
scaffold1347	AUGUSTUS	gene	9161	15311	0.02	+	.	g1
scaffold1347	AUGUSTUS	transcript	9161	15311	0.02	+	.	g1.t1
scaffold1347	AUGUSTUS	tss	9161	9161	.	+	.	transcript_id "g1.t1"; gene_id "g1";
scaffold1347	AUGUSTUS	exon	9161	9495	.	+	.	transcript_id "g1.t1"; gene_id "g1";
scaffold1347	AUGUSTUS	start_codon	9261	9263	.	+	0	transcript_id "g1.t1"; gene_id "g1";
scaffold1347	AUGUSTUS	intron	9496	10297	0.78	+	.	transcript_id "g1.t1"; gene_id "g1";
scaffold1347	AUGUSTUS	intron	10426	11112	0.97	+	.	transcript_id "g1.t1"; gene_id "g1";
scaffold1347	AUGUSTUS	intron	11356	11732	1	+	.	transcript_id "g1.t1"; gene_id "g1";
scaffold1347	AUGUSTUS	intron	11986	12629	1	+	.	transcript_id "g1.t1"; gene_id "g1";
scaffold1347	AUGUSTUS	CDS	9261	9495	0.57	+	0	transcript_id "g1.t1"; gene_id "g1";
scaffold1347	AUGUSTUS	CDS	10298	10425	0.77	+	2	transcript_id "g1.t1"; gene_id "g1";
scaffold1347	AUGUSTUS	exon	10298	10425	.	+	.	transcript_id "g1.t1"; gene_id "g1";
scaffold1347	AUGUSTUS	CDS	11113	11355	1	+	0	transcript_id "g1.t1"; gene_id "g1";
scaffold1347	AUGUSTUS	exon	11113	11355	.	+	.	transcript_id "g1.t1"; gene_id "g1";
scaffold1347	AUGUSTUS	CDS	11733	11985	1	+	0	transcript_id "g1.t1"; gene_id "g1";
scaffold1347	AUGUSTUS	exon	11733	11985	.	+	.	transcript_id "g1.t1"; gene_id "g1";
scaffold1347	AUGUSTUS	CDS	12630	12862	0.99	+	2	transcript_id "g1.t1"; gene_id "g1";
scaffold1347	AUGUSTUS	exon	12630	13053	.	+	.	transcript_id "g1.t1"; gene_id "g1";
scaffold1347	AUGUSTUS	stop_codon	12860	12862	.	+	0	transcript_id "g1.t1"; gene_id "g1";
scaffold1347	AUGUSTUS	exon	15051	15311	.	+	.	transcript_id "g1.t1"; gene_id "g1";
scaffold1347	AUGUSTUS	tts	15311	15311	.	+	.	transcript_id "g1.t1"; gene_id "g1";
# coding sequence = [atgggttccaatatagtaattattttgatgattattgtggtattaagagtagtagtaatagagggtgcagatgaaagag
# cattttttgtgtttggagattcattagttgataatggaaataacaattatttagctacaagtgctcgtgcagattcaccaccttatggcattgattat
# ccaactcatcgtcctactggacgattctctaatggccttaacattcctgacattatcagtgaaaaacttggattagagcctacattgccatacttgag
# tcctgagcttcaaggggaaaagcttcttgttggtgccaactttgcttctgctggggttggcgtacttaatgacactggagttcaatttgtaaatatta
# taaggatcgaacaacaactagagtactttgcagaataccaaaagagagtgggagctttgataggaagtgaaaaggcaaagaaattggtgaaagagggt
# cttgttctaattacacttggtggcaatgattttgtcaacaactattatttagtccctttttctgttagatctcgtcaatatatgcttccagattatgt
# ctcttatgtcatctctgagtacaaaaatgttcttcagaaactctataacttaggagctcgtagggttattgtgacggggacagggccattaggttgtg
# tgcccgcggaattggcccaaagaagccgggatggaagctgtgctgatgatttgcagcaagcagcagtattgttcaatccacaactagttgagacgctt
# aatggtctcaatagtgaaataggcagccatgtttttgttgcagcaaatacaaaccaaatgcatttggacttcattactgatcctcaagcttttggatt
# tgtgacatcaaaggtagcatgttgtggacagggaccatacaatgggatggggttgtgcacacctttatccaacttgtgcccaaacagagatgaatatg
# cattttgggatccatttcaccccacagagaaggctaacagaatcattgttgaacaaatcatgactggaacaactgattacatgcacccaatgaacctt
# agcaccattatggtcatggattccaaggcttaa]
# protein sequence = [MGSNIVIILMIIVVLRVVVIEGADERAFFVFGDSLVDNGNNNYLATSARADSPPYGIDYPTHRPTGRFSNGLNIPDII
# SEKLGLEPTLPYLSPELQGEKLLVGANFASAGVGVLNDTGVQFVNIIRIEQQLEYFAEYQKRVGALIGSEKAKKLVKEGLVLITLGGNDFVNNYYLVP
# FSVRSRQYMLPDYVSYVISEYKNVLQKLYNLGARRVIVTGTGPLGCVPAELAQRSRDGSCADDLQQAAVLFNPQLVETLNGLNSEIGSHVFVAANTNQ
# MHLDFITDPQAFGFVTSKVACCGQGPYNGMGLCTPLSNLCPNRDEYAFWDPFHPTEKANRIIVEQIMTGTTDYMHPMNLSTIMVMDSKA]
# end gene g1
###
# start gene g2
scaffold1347	AUGUSTUS	gene	15751	17201	0.02	+	.	g2
scaffold1347	AUGUSTUS	transcript	15751	17201	0.02	+	.	g2.t1
scaffold1347	AUGUSTUS	tss	15751	15751	.	+	.	transcript_id "g2.t1"; gene_id "g2";
scaffold1347	AUGUSTUS	exon	15751	16211	.	+	.	transcript_id "g2.t1"; gene_id "g2";
scaffold1347	AUGUSTUS	start_codon	16134	16136	.	+	0	transcript_id "g2.t1"; gene_id "g2";
scaffold1347	AUGUSTUS	intron	16212	16463	0.92	+	.	transcript_id "g2.t1"; gene_id "g2";
scaffold1347	AUGUSTUS	intron	16548	16708	0.42	+	.	transcript_id "g2.t1"; gene_id "g2";
scaffold1347	AUGUSTUS	intron	16821	16992	0.37	+	.	transcript_id "g2.t1"; gene_id "g2";
scaffold1347	AUGUSTUS	CDS	16134	16211	0.4	+	0	transcript_id "g2.t1"; gene_id "g2";
scaffold1347	AUGUSTUS	CDS	16464	16547	0.45	+	0	transcript_id "g2.t1"; gene_id "g2";
scaffold1347	AUGUSTUS	exon	16464	16547	.	+	.	transcript_id "g2.t1"; gene_id "g2";
scaffold1347	AUGUSTUS	CDS	16709	16820	0.42	+	0	transcript_id "g2.t1"; gene_id "g2";
scaffold1347	AUGUSTUS	exon	16709	16820	.	+	.	transcript_id "g2.t1"; gene_id "g2";
scaffold1347	AUGUSTUS	CDS	16993	17036	0.37	+	2	transcript_id "g2.t1"; gene_id "g2";
scaffold1347	AUGUSTUS	exon	16993	17201	.	+	.	transcript_id "g2.t1"; gene_id "g2";
scaffold1347	AUGUSTUS	stop_codon	17034	17036	.	+	0	transcript_id "g2.t1"; gene_id "g2";
scaffold1347	AUGUSTUS	tts	17201	17201	.	+	.	transcript_id "g2.t1"; gene_id "g2";
# coding sequence = [atgtttagcactgcgcctgccacactcacaccagatcatccagatatgctgctttcactttgctatactcctgcccctg
# tgagcttggataaagaaacgagcatcaaaatgggcaccggaaagcgtgaatggaaccaagctgaaaagcagcaagaaggaagaaacggtctgtgtcaa
# ggccgcatcgcggagaagagaaaatattctcaaaatggaattcgtcaggctctccgcatcgcgcctatagttgccagatttggccgtttcgacttatc
# taaataccctagttctagtgctgtggctacaggaatattgtaa]
# protein sequence = [MFSTAPATLTPDHPDMLLSLCYTPAPVSLDKETSIKMGTGKREWNQAEKQQEGRNGLCQGRIAEKRKYSQNGIRQALR
# IAPIVARFGRFDLSKYPSSSAVATGIL]
# end gene g2
###
# start gene g3
scaffold1347	AUGUSTUS	gene	19725	21226	0.01	-	.	g3
scaffold1347	AUGUSTUS	transcript	19725	21226	0.01	-	.	g3.t1
scaffold1347	AUGUSTUS	tts	19725	19725	.	-	.	transcript_id "g3.t1"; gene_id "g3";
scaffold1347	AUGUSTUS	exon	19725	20568	.	-	.	transcript_id "g3.t1"; gene_id "g3";
scaffold1347	AUGUSTUS	stop_codon	20384	20386	.	-	0	transcript_id "g3.t1"; gene_id "g3";
scaffold1347	AUGUSTUS	intron	20569	20749	1	-	.	transcript_id "g3.t1"; gene_id "g3";
scaffold1347	AUGUSTUS	CDS	20384	20568	1	-	2	transcript_id "g3.t1"; gene_id "g3";
scaffold1347	AUGUSTUS	CDS	20750	20876	0.67	-	0	transcript_id "g3.t1"; gene_id "g3";
scaffold1347	AUGUSTUS	exon	20750	21109	.	-	.	transcript_id "g3.t1"; gene_id "g3";
scaffold1347	AUGUSTUS	start_codon	20874	20876	.	-	0	transcript_id "g3.t1"; gene_id "g3";
scaffold1347	AUGUSTUS	exon	21190	21226	.	-	.	transcript_id "g3.t1"; gene_id "g3";
scaffold1347	AUGUSTUS	tss	21226	21226	.	-	.	transcript_id "g3.t1"; gene_id "g3";
# coding sequence = [atgatgctctttgctaagatactcgctaatgcaagacagttgctgcaagcctacaagtttcttagtctatctttaggac
# ctgattcctctaaaattgaaacacctgatctttctcaaacctctaattctggatatatctttgatactgttctcgctcctgcttttgggttgactttg
# aatccacaagcagcagcagaagctgagaaagtccttttggcatctcttgctaatatcgagtctgtttggatccagaaaaaagggcgacttttgcttgg
# gagtggccaaccttcaattgcagatatcttagcttag]
# protein sequence = [MMLFAKILANARQLLQAYKFLSLSLGPDSSKIETPDLSQTSNSGYIFDTVLAPAFGLTLNPQAAAEAEKVLLASLANI
# ESVWIQKKGRLLLGSGQPSIADILA]
# end gene g3
###
# start gene g4
scaffold1347	AUGUSTUS	gene	22471	27966	0.02	-	.	g4
scaffold1347	AUGUSTUS	transcript	22471	27966	0.02	-	.	g4.t1
scaffold1347	AUGUSTUS	tts	22471	22471	.	-	.	transcript_id "g4.t1"; gene_id "g4";
scaffold1347	AUGUSTUS	exon	22471	24558	.	-	.	transcript_id "g4.t1"; gene_id "g4";
scaffold1347	AUGUSTUS	stop_codon	22623	22625	.	-	0	transcript_id "g4.t1"; gene_id "g4";
scaffold1347	AUGUSTUS	CDS	22623	24389	0.92	-	0	transcript_id "g4.t1"; gene_id "g4";
scaffold1347	AUGUSTUS	start_codon	24387	24389	.	-	0	transcript_id "g4.t1"; gene_id "g4";
scaffold1347	AUGUSTUS	exon	27603	27966	.	-	.	transcript_id "g4.t1"; gene_id "g4";
scaffold1347	AUGUSTUS	tss	27966	27966	.	-	.	transcript_id "g4.t1"; gene_id "g4";
scaffold1347	AUGUSTUS	protein_match	22665	22697	4.74	-	0	target "unknown_C[1..11]"; target_start 564; transcript_id "g4.t1"; gene_id "g4";
scaffold1347	AUGUSTUS	protein_match	22698	23504	5.89	-	0	target "unknown_B[1..269]"; target_start 295; transcript_id "g4.t1"; gene_id "g4";
scaffold1347	AUGUSTUS	protein_match	23508	23933	6.37	-	0	target "unknown_A[1..142]"; target_start 152; transcript_id "g4.t1"; gene_id "g4";
# coding sequence = [atggccaacttgattcgcgctaatgtggacaatgaaatggtcaaagctgttgctgcagttgtcttcaaggggcactggg
# acaatcttttgaagcctaagattggttcatctgtgacttccaccactattagccaagctcttcttcatatatcacaatattatttctccctctcatgg
# tcattctttcagtgggctgaatcagttcccaatcacaagcattcgttgcaatcctcttggactatgatgtacatactcaccaaacaaaaacacttcaa
# aactgcacaagacatgcttcagaaggttgcggtcaaaaactttttatcatcaccgacagttctgaatgcgcttgtgagatctaatatgaataatgacg
# tgaactcacatcttttaagttggttggtgatattctatgctaattcaaaactaccccatgatgcaattcaagtttttgagcatatgagagtttgtaag
# cttatgccccatacacatgcttgtactacccttctgaattcattggtcaaggatgggttgactgatactttgtggaaaatttacaaaaagatgcaaaa
# aataggggtccttccgaatatctatatctataacgtgcttatgcatgcctgttgtaagtctggtgatgtagagcgggctgatgatttattgagagaaa
# tggagtttaaagctacactgcctgacctttacacttataacacattgatatcattgtactgcaagaaaggtatgcattatgaagctttgtgcgtgcag
# gataggatggaaagagcaggagtatgtcctgatattgtaacctataattccttaatttacagttactgcagggaagggaggatgagggaggctatgag
# acttttcaaggaaattaaaggttctacgactaacctggttacttacaccacattgatagatggatattgcagagccaacaatgttgctgaagctttaa
# gattgaaagacgcaatggagacaaagggtttgtatcccggggttgttacttacaactcaattcttcggaaattgtgtgagcaaggccagatgaaggat
# gcaaatatactattaaatgagatgaatgagaagaaagtcatacctgataatgtgacttgcaacactttgattaatggttactgcaagatcggggatat
# ggaatctgctcttaaggtgaaaaataagatgttggaaggtggactaaaacctgaccgctttacttacaatgctatgattcatggattttgtaaagtaa
# aggatacagatggggccaaagaagtattatttgacatggttagggttggactttctcctagctactgctcatattcgtggcttgtggatgcttactgc
# catctgaataatgaggtagctgttgtctcattgccagatgagtttgcgaaaggaggtcatcttgttgatgtttccttatatagggcaattataaggag
# gttgtgtaggagaggtaaaattgatggtgctgaaaaagttttccacattatgcaaacaaagggagtgcttggagatggtctaatatatgctactcttg
# catatgctttctttatggtagggaaggttgatgctgcatcatatttgttagacgacatgtacaaaagaaggctaatgataaccctaaaaatgtacaaa
# agttttaatgcttcttactctgatgagaatacccttttaaatatgttttggagtaatgtggttcaaagaggtctgatttccagaactgtttacgatga
# aatccagtcatgcaattcttag]
# protein sequence = [MANLIRANVDNEMVKAVAAVVFKGHWDNLLKPKIGSSVTSTTISQALLHISQYYFSLSWSFFQWAESVPNHKHSLQSS
# WTMMYILTKQKHFKTAQDMLQKVAVKNFLSSPTVLNALVRSNMNNDVNSHLLSWLVIFYANSKLPHDAIQVFEHMRVCKLMPHTHACTTLLNSLVKDG
# LTDTLWKIYKKMQKIGVLPNIYIYNVLMHACCKSGDVERADDLLREMEFKATLPDLYTYNTLISLYCKKGMHYEALCVQDRMERAGVCPDIVTYNSLI
# YSYCREGRMREAMRLFKEIKGSTTNLVTYTTLIDGYCRANNVAEALRLKDAMETKGLYPGVVTYNSILRKLCEQGQMKDANILLNEMNEKKVIPDNVT
# CNTLINGYCKIGDMESALKVKNKMLEGGLKPDRFTYNAMIHGFCKVKDTDGAKEVLFDMVRVGLSPSYCSYSWLVDAYCHLNNEVAVVSLPDEFAKGG
# HLVDVSLYRAIIRRLCRRGKIDGAEKVFHIMQTKGVLGDGLIYATLAYAFFMVGKVDAASYLLDDMYKRRLMITLKMYKSFNASYSDENTLLNMFWSN
# VVQRGLISRTVYDEIQSCNS]
# sequence of block unknown_C   564 [FWSNVVQRGLI] 575
# sequence of block unknown_B   295 [STTNLVTYTTLIDGYCRANNVAEALRLKDAMETKGLYPGVVTYNSILRKLCEQGQMKDANILLNEMNEKKVIPDNVTCNTLINGYCKIGDMESALKVKNKMLEGGLKPDRFTYNAMIHGFCKVKDTDGAKEVLFDMVRVGLSPSYCSYSWLVDAYCHLNNEVAVVSLPDEFAKGGHLVDVSLYRAIIRRLCRRGKIDGAEKVFHIMQTKGVLGDGLIYATLAYAFFMVGKVDAASYLLDDMYKRRLMITLKMYKSFNASYSDENTLLNM] 564
# sequence of block unknown_A   152 [MRVCKLMPHTHACTTLLNSLVKDGLTDTLWKIYKKMQKIGVLPNIYIYNVLMHACCKSGDVERADDLLREMEFKATLPDLYTYNTLISLYCKKGMHYEALCVQDRMERAGVCPDIVTYNSLIYSYCREGRMREAMRLFKEIK] 294
# end gene g4
###
# start gene g5
scaffold1347	AUGUSTUS	gene	28264	29776	0.08	-	.	g5
scaffold1347	AUGUSTUS	transcript	28264	29776	0.08	-	.	g5.t1
scaffold1347	AUGUSTUS	tts	28264	28264	.	-	.	transcript_id "g5.t1"; gene_id "g5";
scaffold1347	AUGUSTUS	exon	28264	28576	.	-	.	transcript_id "g5.t1"; gene_id "g5";
scaffold1347	AUGUSTUS	stop_codon	28428	28430	.	-	0	transcript_id "g5.t1"; gene_id "g5";
scaffold1347	AUGUSTUS	intron	28577	29439	0.69	-	.	transcript_id "g5.t1"; gene_id "g5";
scaffold1347	AUGUSTUS	intron	29602	29704	0.61	-	.	transcript_id "g5.t1"; gene_id "g5";
scaffold1347	AUGUSTUS	CDS	28428	28576	0.86	-	2	transcript_id "g5.t1"; gene_id "g5";
scaffold1347	AUGUSTUS	CDS	29440	29601	0.63	-	2	transcript_id "g5.t1"; gene_id "g5";
scaffold1347	AUGUSTUS	exon	29440	29601	.	-	.	transcript_id "g5.t1"; gene_id "g5";
scaffold1347	AUGUSTUS	CDS	29705	29717	0.61	-	0	transcript_id "g5.t1"; gene_id "g5";
scaffold1347	AUGUSTUS	exon	29705	29776	.	-	.	transcript_id "g5.t1"; gene_id "g5";
scaffold1347	AUGUSTUS	start_codon	29715	29717	.	-	0	transcript_id "g5.t1"; gene_id "g5";
scaffold1347	AUGUSTUS	tss	29776	29776	.	-	.	transcript_id "g5.t1"; gene_id "g5";
# coding sequence = [atgagggttgggggaaatttgaccctcacagacaagaccccaaacgacgggccgtctgtgagtcgacggtccctcaccc
# ctccgtcctgtactccgtcgatgagtttagagactgtgcaggcggaggccttcatcaacttctctaagtatgggacgacagtggcatcgacgccctat
# gggaaagccgaccttgaaggccaaatttcaagcgaagcgatagatgacataactatcaaaacttctaaagctgataaacaagtaatcgaagagctcga
# aaggaaatctgatggtgtatccaactatggtgttgaggcttcacaataa]
# protein sequence = [MRVGGNLTLTDKTPNDGPSVSRRSLTPPSCTPSMSLETVQAEAFINFSKYGTTVASTPYGKADLEGQISSEAIDDITI
# KTSKADKQVIEELERKSDGVSNYGVEASQ]
# end gene g5
###
# command line:
# augustus --codingseq=1 --proteinprofile=/home/pgsb/tetiana.nosenko/lineages/embryophyta_odb9/prfl/EOG09360806.prfl --predictionStart=4376 --predictionEnd=42558 --species=arabidopsis ./tmp/scaffold1347Schil_BUSCO_geno_206160443_.temp
```
