## Supplementary material for "The *de novo* reference genome and transcriptome assemblies of the wild tomato species *Solanum chilense*": EOG09360806.out.3

```
# Please cite: Mario Stanke, Mark Diekhans, Robert Baertsch, David Haussler (2008),
# Using native and syntenically mapped cDNA alignments to improve de novo gene finding
# Bioinformatics 24: 637-644, doi 10.1093/bioinformatics/btn013
# No extrinsic information on sequences given.
# Using protein profile unknown
# --[0..266]--> unknown_A (142) <--[1..3]--> unknown_B (269) <--[0..12]--> unknown_C (11) <--[0..67]--
# arabidopsis version. Using default transition matrix.
# We have hints for 0 sequences and for 0 of the sequences in the input set.
#
# ----- prediction on sequence number 1 (length = 28872, name = scaffold9277) -----
#
# Constraints/Hints:
# (none)
# Predicted genes for sequence number 1 on both strands
# start gene g1
scaffold9277	AUGUSTUS	gene	5	2003	0.08	+	.	g1
scaffold9277	AUGUSTUS	transcript	5	2003	0.08	+	.	g1.t1
scaffold9277	AUGUSTUS	start_codon	5	7	.	+	0	transcript_id "g1.t1"; gene_id "g1";
scaffold9277	AUGUSTUS	intron	8	84	0.86	+	.	transcript_id "g1.t1"; gene_id "g1";
scaffold9277	AUGUSTUS	intron	301	1063	0.94	+	.	transcript_id "g1.t1"; gene_id "g1";
scaffold9277	AUGUSTUS	intron	1251	1327	1	+	.	transcript_id "g1.t1"; gene_id "g1";
scaffold9277	AUGUSTUS	intron	1436	1697	0.53	+	.	transcript_id "g1.t1"; gene_id "g1";
scaffold9277	AUGUSTUS	CDS	5	7	0.92	+	0	transcript_id "g1.t1"; gene_id "g1";
scaffold9277	AUGUSTUS	exon	5	7	.	+	.	transcript_id "g1.t1"; gene_id "g1";
scaffold9277	AUGUSTUS	CDS	85	300	0.77	+	0	transcript_id "g1.t1"; gene_id "g1";
scaffold9277	AUGUSTUS	exon	85	300	.	+	.	transcript_id "g1.t1"; gene_id "g1";
scaffold9277	AUGUSTUS	CDS	1064	1250	0.97	+	0	transcript_id "g1.t1"; gene_id "g1";
scaffold9277	AUGUSTUS	exon	1064	1250	.	+	.	transcript_id "g1.t1"; gene_id "g1";
scaffold9277	AUGUSTUS	CDS	1328	1435	0.97	+	2	transcript_id "g1.t1"; gene_id "g1";
scaffold9277	AUGUSTUS	exon	1328	1435	.	+	.	transcript_id "g1.t1"; gene_id "g1";
scaffold9277	AUGUSTUS	CDS	1698	1768	0.53	+	2	transcript_id "g1.t1"; gene_id "g1";
scaffold9277	AUGUSTUS	exon	1698	2003	.	+	.	transcript_id "g1.t1"; gene_id "g1";
scaffold9277	AUGUSTUS	stop_codon	1766	1768	.	+	0	transcript_id "g1.t1"; gene_id "g1";
scaffold9277	AUGUSTUS	tts	2003	2003	.	+	.	transcript_id "g1.t1"; gene_id "g1";
# coding sequence = [atgatgagaaatgggttgtgtcaagtttggatcggtattaccatatcaatattggtgattggattgagcatgaaaggtg
# catttgggattagatttgtaattgaaaaagaagaatgtttttctcataaggttgaaatgggggaaactgttcattattcatttgttgttatcaagtct
# gaaggcgattggcatcacaataatgacggtgttgatcttgtggtgaaggggccttctggagaacagattcatgatcttcgtgacaaaataagcgagaa
# gtctgagtttacatctcatcatgaaggaatttatcgtttctgtttcactaacaagtcgccatatcatgaaaccattgacttcgatctacatgctgctc
# actttgtataccatgatgagcatgcaaaagatgagcatttcaagcctttgtttgaacacatcggaaagctagaggaagctttgtacaacattcagttt
# gagcagcactggttagaggcccagacagaccgtcaagcaatagctgagccacactgttcacttattctcatcaacatgggcatccaacatcaactctc
# agttgatataaattga]
# protein sequence = [MMRNGLCQVWIGITISILVIGLSMKGAFGIRFVIEKEECFSHKVEMGETVHYSFVVIKSEGDWHHNNDGVDLVVKGPS
# GEQIHDLRDKISEKSEFTSHHEGIYRFCFTNKSPYHETIDFDLHAAHFVYHDEHAKDEHFKPLFEHIGKLEEALYNIQFEQHWLEAQTDRQAIAEPHC
# SLILINMGIQHQLSVDIN]
# end gene g1
###
# start gene g2
scaffold9277	AUGUSTUS	gene	4496	8451	0.01	-	.	g2
scaffold9277	AUGUSTUS	transcript	4496	8451	0.01	-	.	g2.t1
scaffold9277	AUGUSTUS	tts	4496	4496	.	-	.	transcript_id "g2.t1"; gene_id "g2";
scaffold9277	AUGUSTUS	exon	4496	4784	.	-	.	transcript_id "g2.t1"; gene_id "g2";
scaffold9277	AUGUSTUS	exon	6972	7200	.	-	.	transcript_id "g2.t1"; gene_id "g2";
scaffold9277	AUGUSTUS	exon	7311	7407	.	-	.	transcript_id "g2.t1"; gene_id "g2";
scaffold9277	AUGUSTUS	stop_codon	7328	7330	.	-	0	transcript_id "g2.t1"; gene_id "g2";
scaffold9277	AUGUSTUS	intron	7408	7609	0.67	-	.	transcript_id "g2.t1"; gene_id "g2";
scaffold9277	AUGUSTUS	CDS	7328	7407	0.55	-	2	transcript_id "g2.t1"; gene_id "g2";
scaffold9277	AUGUSTUS	CDS	7610	8366	0.01	-	0	transcript_id "g2.t1"; gene_id "g2";
scaffold9277	AUGUSTUS	exon	7610	8451	.	-	.	transcript_id "g2.t1"; gene_id "g2";
scaffold9277	AUGUSTUS	start_codon	8364	8366	.	-	0	transcript_id "g2.t1"; gene_id "g2";
scaffold9277	AUGUSTUS	tss	8451	8451	.	-	.	transcript_id "g2.t1"; gene_id "g2";
# coding sequence = [atgatcttggggggaatagtggcagataaattcacattcaacatgattatcagtaaatattgtgaaaggggtgagatga
# agcaggcccttgatcttctttctttaatgactacattaggtgtttctcctgatggagacacttacaatttgatatttaagggactgaaaagaacattg
# gacttccaaaattcacatcgtctcttgcataaaatgatcgaagagggttttgtcccagttgacagacaatactgcaatttaatcactagtatgtgtaa
# agttggagatgtaaaaggagcattcaaactaaaagatgaaatggagttattaggtgttagctctcgtactatagctgagggtgcaattataagggggc
# ttgtgcgtcgtgggaagatggaggaagcaatgctggtacttgaatgtatgctacgggtgcatctacttccaaccgttgccacattcacaactgttatg
# catggactttgcaaaagttctaagtcttgtgaggccttaaaattgaaaactacaatggagcttcatggtgcaaagccagatgttattgcttacaatgt
# cctcataacaggcctttgtgctggtggttatattgatgatgcatatgatctctatgaggagctgaaagagaggggtatgtgtcccaatattacaacct
# tcacggttcttctcaatgcattttgttctgggaatgatcttgcaaagggtgaaaatcttttaaatgatctgcaagagagaggactggaaggtctatct
# gagacatctgcaaactggaactttggacacttctaccatttgaagtgtatctctatgttcggtgtcctttaa]
# protein sequence = [MILGGIVADKFTFNMIISKYCERGEMKQALDLLSLMTTLGVSPDGDTYNLIFKGLKRTLDFQNSHRLLHKMIEEGFVP
# VDRQYCNLITSMCKVGDVKGAFKLKDEMELLGVSSRTIAEGAIIRGLVRRGKMEEAMLVLECMLRVHLLPTVATFTTVMHGLCKSSKSCEALKLKTTM
# ELHGAKPDVIAYNVLITGLCAGGYIDDAYDLYEELKERGMCPNITTFTVLLNAFCSGNDLAKGENLLNDLQERGLEGLSETSANWNFGHFYHLKCISM
# FGVL]
# end gene g2
###
# start gene g3
scaffold9277	AUGUSTUS	gene	8527	11111	0.01	-	.	g3
scaffold9277	AUGUSTUS	transcript	8527	11111	0.01	-	.	g3.t1
scaffold9277	AUGUSTUS	tts	8527	8527	.	-	.	transcript_id "g3.t1"; gene_id "g3";
scaffold9277	AUGUSTUS	exon	8527	8656	.	-	.	transcript_id "g3.t1"; gene_id "g3";
scaffold9277	AUGUSTUS	stop_codon	8602	8604	.	-	0	transcript_id "g3.t1"; gene_id "g3";
scaffold9277	AUGUSTUS	intron	8657	8751	0.01	-	.	transcript_id "g3.t1"; gene_id "g3";
scaffold9277	AUGUSTUS	intron	8870	8938	0.02	-	.	transcript_id "g3.t1"; gene_id "g3";
scaffold9277	AUGUSTUS	intron	8975	9091	0.01	-	.	transcript_id "g3.t1"; gene_id "g3";
scaffold9277	AUGUSTUS	intron	10763	10857	0.99	-	.	transcript_id "g3.t1"; gene_id "g3";
scaffold9277	AUGUSTUS	CDS	8602	8656	0.01	-	1	transcript_id "g3.t1"; gene_id "g3";
scaffold9277	AUGUSTUS	CDS	8752	8869	0.01	-	2	transcript_id "g3.t1"; gene_id "g3";
scaffold9277	AUGUSTUS	exon	8752	8869	.	-	.	transcript_id "g3.t1"; gene_id "g3";
scaffold9277	AUGUSTUS	CDS	8939	8974	0.01	-	2	transcript_id "g3.t1"; gene_id "g3";
scaffold9277	AUGUSTUS	exon	8939	8974	.	-	.	transcript_id "g3.t1"; gene_id "g3";
scaffold9277	AUGUSTUS	CDS	9092	10762	0.01	-	2	transcript_id "g3.t1"; gene_id "g3";
scaffold9277	AUGUSTUS	exon	9092	10762	.	-	.	transcript_id "g3.t1"; gene_id "g3";
scaffold9277	AUGUSTUS	CDS	10858	10975	0.99	-	0	transcript_id "g3.t1"; gene_id "g3";
scaffold9277	AUGUSTUS	exon	10858	11111	.	-	.	transcript_id "g3.t1"; gene_id "g3";
scaffold9277	AUGUSTUS	start_codon	10973	10975	.	-	0	transcript_id "g3.t1"; gene_id "g3";
scaffold9277	AUGUSTUS	tss	11111	11111	.	-	.	transcript_id "g3.t1"; gene_id "g3";
scaffold9277	AUGUSTUS	protein_match	8949	8974	1.2	-	2	target "unknown_C[3..11]"; target_start 594; transcript_id "g3.t1"; gene_id "g3";
scaffold9277	AUGUSTUS	protein_match	9092	9098	0.285	-	0	target "unknown_C[1..3]"; target_start 594; transcript_id "g3.t1"; gene_id "g3";
scaffold9277	AUGUSTUS	protein_match	9123	9929	1.48	-	0	target "unknown_B[1..269]"; target_start 317; transcript_id "g3.t1"; gene_id "g3";
scaffold9277	AUGUSTUS	protein_match	9939	10364	1.71	-	0	target "unknown_A[1..142]"; target_start 172; transcript_id "g3.t1"; gene_id "g3";
# coding sequence = [atgtgtccacagctaagcagcgccggaacagccagagctttctctcaaatggggttcactaagcggcccccaaaagtct
# atgcacgaaattgttatcctctgagcaccaagctagcaagcgaagaagtggagaagagcatttactctcttcttaccctggaccgttggggttcactc
# aatcatatgaggtataaaatggcttcactaagaccagttcatgggaaaatggctttaaaattcttgaattggtttattaagcaacctggtttggagtt
# cactcatattattcatatgtattgtatcacaactcacattcttgttagagctagaatgcatgactatgttaagtcaattttagggcatttagctgaca
# tgggtgttgggtcaagttctgtttttagtgctcttatggatacgtatcgcatttgcagttcaaacccttctgtctttgatatcttaattagggtttat
# gtgagaaaaggtgaacttaaagatgctcttcaggtgtttaatttgatgagttctcgatcctttaaaccgtcggtttacacttgtaatatggtgctagc
# agcaatggggaagcagggaagtgctgagtctgtatggtcgttttttaaagaaattcttgctaatcgtatttgtcccaatgttggtacgtttaatatac
# ttttacaagttctttgtgcaaaagggaaggttgagagagcaagttgtttgcttgaaaagatggtagagagtggttataaccctgatgtggttacttat
# aatactttgcttaattggtattgcaagaagggaaggtataaagcagctttggaactgattgattgcatgaattctaagggtcttgaagctgatgtttg
# tacatacaatatgtttatagatgacttatgcaggaagaacaggagtgctaaaggctatttagtattgaggaagatgaggaagagattgattgttccaa
# atcatattacctataatactcttgttaacgggtttgtgaaagaggggaagattgacgctgcaatgaagatttttcatgagatgttgaagcttaatctt
# tcaccaaattgtatcacttataatgctttgattgatgggcaatgtcgagcaggcaatctaaaagaggctcaagaaatactgactgaaatggaaacaag
# aggtctacagcctgatgaagttagttatggggctctcttgaatggtttctgcaagcatggcatattggattctgcaagagatattctcaaaaagatga
# agctgagaggattatctctcaatcagcatgcatatacaatgttattagaagggatatgcaaaatggggtctctaggagaagttgtaccgttacttgag
# gatatgtttgagagtggcatatgtcttgatgttgttgcatactcggtacttctaaatggattttgtaaagctggaatgctaaatacagcaatggaaat
# attatgtaggatgtacaagtttggagttttcccaaatgatgtagtatactctactttgatctacaacttttgcaagcaacataatgtcctaaaagcaa
# tgagagtctatgtaatgatgcacaaaacaggccatactcctgacgctttcatatgcaactcactgatatcttctctttgtacaggtggaagagtaaga
# gaggcagaggatttcatgcgtcacatgtatacgattggtcttgttcccaattctgctgcttttacttctgttattgattgctacggaaatgtaggtga
# agggttaaaagcattatcctggtttgacgaaatgattaacttggatgttgttgtctacaactcattgctggctgagatctatagtcatacctacacca
# gtctcttagctggcttgtgtcggaaggataagttggtcactgcaattcttatgttggaaagagcattgagtagaggagacccctcttcaaaccgggtc
# atataccgtggcactgaatgtggtgatggatggttactcaaaacatggacaaattga]
# protein sequence = [MCPQLSSAGTARAFSQMGFTKRPPKVYARNCYPLSTKLASEEVEKSIYSLLTLDRWGSLNHMRYKMASLRPVHGKMAL
# KFLNWFIKQPGLEFTHIIHMYCITTHILVRARMHDYVKSILGHLADMGVGSSSVFSALMDTYRICSSNPSVFDILIRVYVRKGELKDALQVFNLMSSR
# SFKPSVYTCNMVLAAMGKQGSAESVWSFFKEILANRICPNVGTFNILLQVLCAKGKVERASCLLEKMVESGYNPDVVTYNTLLNWYCKKGRYKAALEL
# IDCMNSKGLEADVCTYNMFIDDLCRKNRSAKGYLVLRKMRKRLIVPNHITYNTLVNGFVKEGKIDAAMKIFHEMLKLNLSPNCITYNALIDGQCRAGN
# LKEAQEILTEMETRGLQPDEVSYGALLNGFCKHGILDSARDILKKMKLRGLSLNQHAYTMLLEGICKMGSLGEVVPLLEDMFESGICLDVVAYSVLLN
# GFCKAGMLNTAMEILCRMYKFGVFPNDVVYSTLIYNFCKQHNVLKAMRVYVMMHKTGHTPDAFICNSLISSLCTGGRVREAEDFMRHMYTIGLVPNSA
# AFTSVIDCYGNVGEGLKALSWFDEMINLDVVVYNSLLAEIYSHTYTSLLAGLCRKDKLVTAILMLERALSRGDPSSNRVIYRGTECGDGWLLKTWTN]
# sequence of block unknown_C   594 [NLDVVVYNSLL] 605
# sequence of block unknown_B   317 [IVPNHITYNTLVNGFVKEGKIDAAMKIFHEMLKLNLSPNCITYNALIDGQCRAGNLKEAQEILTEMETRGLQPDEVSYGALLNGFCKHGILDSARDILKKMKLRGLSLNQHAYTMLLEGICKMGSLGEVVPLLEDMFESGICLDVVAYSVLLNGFCKAGMLNTAMEILCRMYKFGVFPNDVVYSTLIYNFCKQHNVLKAMRVYVMMHKTGHTPDAFICNSLISSLCTGGRVREAEDFMRHMYTIGLVPNSAAFTSVIDCYGNVGEGLKA] 586
# sequence of block unknown_A   172 [MSSRSFKPSVYTCNMVLAAMGKQGSAESVWSFFKEILANRICPNVGTFNILLQVLCAKGKVERASCLLEKMVESGYNPDVVTYNTLLNWYCKKGRYKAALELIDCMNSKGLEADVCTYNMFIDDLCRKNRSAKGYLVLRKMR] 314
# end gene g3
###
# start gene g4
scaffold9277	AUGUSTUS	gene	24306	28872	0.06	+	.	g4
scaffold9277	AUGUSTUS	transcript	24306	28872	0.06	+	.	g4.t1
scaffold9277	AUGUSTUS	tss	24306	24306	.	+	.	transcript_id "g4.t1"; gene_id "g4";
scaffold9277	AUGUSTUS	exon	24306	24610	.	+	.	transcript_id "g4.t1"; gene_id "g4";
scaffold9277	AUGUSTUS	start_codon	24379	24381	.	+	0	transcript_id "g4.t1"; gene_id "g4";
scaffold9277	AUGUSTUS	intron	24611	24785	0.96	+	.	transcript_id "g4.t1"; gene_id "g4";
scaffold9277	AUGUSTUS	intron	24849	25002	0.97	+	.	transcript_id "g4.t1"; gene_id "g4";
scaffold9277	AUGUSTUS	intron	25158	25270	1	+	.	transcript_id "g4.t1"; gene_id "g4";
scaffold9277	AUGUSTUS	intron	25385	26326	0.56	+	.	transcript_id "g4.t1"; gene_id "g4";
scaffold9277	AUGUSTUS	intron	26393	27154	1	+	.	transcript_id "g4.t1"; gene_id "g4";
scaffold9277	AUGUSTUS	intron	27239	27320	1	+	.	transcript_id "g4.t1"; gene_id "g4";
scaffold9277	AUGUSTUS	intron	27408	27884	0.57	+	.	transcript_id "g4.t1"; gene_id "g4";
scaffold9277	AUGUSTUS	intron	27977	28065	0.98	+	.	transcript_id "g4.t1"; gene_id "g4";
scaffold9277	AUGUSTUS	intron	28127	28467	0.97	+	.	transcript_id "g4.t1"; gene_id "g4";
scaffold9277	AUGUSTUS	intron	28528	28872	0.38	+	.	transcript_id "g4.t1"; gene_id "g4";
scaffold9277	AUGUSTUS	CDS	24379	24610	0.83	+	0	transcript_id "g4.t1"; gene_id "g4";
scaffold9277	AUGUSTUS	CDS	24786	24848	0.96	+	2	transcript_id "g4.t1"; gene_id "g4";
scaffold9277	AUGUSTUS	exon	24786	24848	.	+	.	transcript_id "g4.t1"; gene_id "g4";
scaffold9277	AUGUSTUS	CDS	25003	25157	1	+	2	transcript_id "g4.t1"; gene_id "g4";
scaffold9277	AUGUSTUS	exon	25003	25157	.	+	.	transcript_id "g4.t1"; gene_id "g4";
scaffold9277	AUGUSTUS	CDS	25271	25384	1	+	0	transcript_id "g4.t1"; gene_id "g4";
scaffold9277	AUGUSTUS	exon	25271	25384	.	+	.	transcript_id "g4.t1"; gene_id "g4";
scaffold9277	AUGUSTUS	CDS	26327	26392	1	+	0	transcript_id "g4.t1"; gene_id "g4";
scaffold9277	AUGUSTUS	exon	26327	26392	.	+	.	transcript_id "g4.t1"; gene_id "g4";
scaffold9277	AUGUSTUS	CDS	27155	27238	1	+	0	transcript_id "g4.t1"; gene_id "g4";
scaffold9277	AUGUSTUS	exon	27155	27238	.	+	.	transcript_id "g4.t1"; gene_id "g4";
scaffold9277	AUGUSTUS	CDS	27321	27407	0.94	+	0	transcript_id "g4.t1"; gene_id "g4";
scaffold9277	AUGUSTUS	exon	27321	27407	.	+	.	transcript_id "g4.t1"; gene_id "g4";
scaffold9277	AUGUSTUS	CDS	27885	27976	0.59	+	0	transcript_id "g4.t1"; gene_id "g4";
scaffold9277	AUGUSTUS	exon	27885	27976	.	+	.	transcript_id "g4.t1"; gene_id "g4";
scaffold9277	AUGUSTUS	CDS	28066	28126	0.95	+	1	transcript_id "g4.t1"; gene_id "g4";
scaffold9277	AUGUSTUS	exon	28066	28126	.	+	.	transcript_id "g4.t1"; gene_id "g4";
scaffold9277	AUGUSTUS	CDS	28468	28527	0.71	+	0	transcript_id "g4.t1"; gene_id "g4";
scaffold9277	AUGUSTUS	exon	28468	28527	.	+	.	transcript_id "g4.t1"; gene_id "g4";
# coding sequence = [atgcagaaaattggttcaatttctgatacagtgatggaaatattgaattttccggcgagttccttcttgtccgaccagc
# atacacatacgattatgcctatattgttttcaggtcgaaccctccattttccgaagctctctgcaacttcttctgatgaatcccataacagtaaacaa
# gtgaaatttgcaaagaaaatcagccaaaattctgcaacttctgttcgccgtgcaggttctggcagtcctctaaggaaaccccacaagttgaatttgga
# agtttctccgcatagagctgtgtctgcggttagattgatgcgtatagagctaggtggtgcatttgctgatcttttgaatgagcaagggaagggttcag
# gggataatgaaatgggatatgttgaaagaactcttgggtttcgcactcgtgatttagatgacagagatttaagactggttacagaagttgttggaggt
# accattcgctggagaagatatcttgatcacttgattctttcattatgccacgatgagcggacattcagaagcatggaacctcttctagtacagattct
# tcgaattggtttctatgagatcaccaagttaggcatgccaccttatgctgttgtagatgagagtgtaagactcgcaaaggttgctcttagaccaggtg
# ctggtaacttggttaatgggattctcaggaaactagcagtccttaaggagagtgattccctcccggcagtggaagtagatggtgatgatcgtcagcaa
# gcacgtggtcttgccactctttactctcatccagtttggatggtaagaagatggacaaagtattttggacaggacgaagctattaagcttatgacatg
# gaataacagctatcccagcttcagtctaagggcaaatactgggaaaggtttgacaagggctgatctagtctcaaggcttaacatgttgaaggtcccac
# atgagccttctctatacttggatgattttgttcgtctaaaaactggaatgcag]
# protein sequence = [MQKIGSISDTVMEILNFPASSFLSDQHTHTIMPILFSGRTLHFPKLSATSSDESHNSKQVKFAKKISQNSATSVRRAG
# SGSPLRKPHKLNLEVSPHRAVSAVRLMRIELGGAFADLLNEQGKGSGDNEMGYVERTLGFRTRDLDDRDLRLVTEVVGGTIRWRRYLDHLILSLCHDE
# RTFRSMEPLLVQILRIGFYEITKLGMPPYAVVDESVRLAKVALRPGAGNLVNGILRKLAVLKESDSLPAVEVDGDDRQQARGLATLYSHPVWMVRRWT
# KYFGQDEAIKLMTWNNSYPSFSLRANTGKGLTRADLVSRLNMLKVPHEPSLYLDDFVRLKTGMQ]
# end gene g4
###
# command line:
# augustus --codingseq=1 --proteinprofile=/home/pgsb/tetiana.nosenko/lineages/embryophyta_odb9/prfl/EOG09360806.prfl --predictionStart=0 --predictionEnd=28872 --species=arabidopsis ./tmp/scaffold9277Schil_BUSCO_geno_206160443_.temp
```
