## Supplementary material for "The *de novo* reference genome and transcriptome assemblies of the wild tomato species *Solanum chilense*": EOG09360843.out.1

```
# Please cite: Mario Stanke, Mark Diekhans, Robert Baertsch, David Haussler (2008),
# Using native and syntenically mapped cDNA alignments to improve de novo gene finding
# Bioinformatics 24: 637-644, doi 10.1093/bioinformatics/btn013
# No extrinsic information on sequences given.
# Using protein profile unknown
# --[7..120]--> unknown_B (31) <--[0..16]--> unknown_C (36) <--[0..15]--> unknown_D (57) <--[0..11]--> unknown_E (99) <--[0..1]--> unknown_F (14) <--[0..7]--> unknown_G (91) <--[3..560]--
# arabidopsis version. Using default transition matrix.
# We have hints for 0 sequences and for 0 of the sequences in the input set.
#
# ----- prediction on sequence number 1 (length = 37439, name = scaffold2699) -----
#
# Constraints/Hints:
# (none)
# Predicted genes for sequence number 1 on both strands
# start gene g1
scaffold2699	AUGUSTUS	gene	2420	2830	0.15	-	.	g1
scaffold2699	AUGUSTUS	transcript	2420	2830	0.15	-	.	g1.t1
scaffold2699	AUGUSTUS	tts	2420	2420	.	-	.	transcript_id "g1.t1"; gene_id "g1";
scaffold2699	AUGUSTUS	exon	2420	2830	.	-	.	transcript_id "g1.t1"; gene_id "g1";
scaffold2699	AUGUSTUS	stop_codon	2456	2458	.	-	0	transcript_id "g1.t1"; gene_id "g1";
scaffold2699	AUGUSTUS	CDS	2456	2791	0.87	-	0	transcript_id "g1.t1"; gene_id "g1";
scaffold2699	AUGUSTUS	start_codon	2789	2791	.	-	0	transcript_id "g1.t1"; gene_id "g1";
scaffold2699	AUGUSTUS	tss	2830	2830	.	-	.	transcript_id "g1.t1"; gene_id "g1";
# coding sequence = [atggtccaaaacacccctttaaaattagccagaattctgaccccgacggggattacggaacctgtgacggtccgtcgtg
# cctgcgacggtccgtcacgcaggttcgtcaaggactcaaattccttcaaggaatctgtgacggtccgtcgtgcatacgacggtccgtcctgcacttcc
# gtcacgacggacagagagttgctcccagcaccaatttctcaagagtctaagtgttttggaacgggactccctcgacggtccgtcgtgccctcgacggt
# ccgtcgtgcccacgacggtccgtcgtggtgtccgtcgtattcagccagttttcccaaataa]
# protein sequence = [MVQNTPLKLARILTPTGITEPVTVRRACDGPSRRFVKDSNSFKESVTVRRAYDGPSCTSVTTDRELLPAPISQESKCF
# GTGLPRRSVVPSTVRRAHDGPSWCPSYSASFPK]
# end gene g1
###
# start gene g2
scaffold2699	AUGUSTUS	gene	9565	17040	0.03	-	.	g2
scaffold2699	AUGUSTUS	transcript	9565	17040	0.03	-	.	g2.t1
scaffold2699	AUGUSTUS	tts	9565	9565	.	-	.	transcript_id "g2.t1"; gene_id "g2";
scaffold2699	AUGUSTUS	exon	9565	9964	.	-	.	transcript_id "g2.t1"; gene_id "g2";
scaffold2699	AUGUSTUS	exon	10582	11054	.	-	.	transcript_id "g2.t1"; gene_id "g2";
scaffold2699	AUGUSTUS	stop_codon	10674	10676	.	-	0	transcript_id "g2.t1"; gene_id "g2";
scaffold2699	AUGUSTUS	intron	11055	11129	0.73	-	.	transcript_id "g2.t1"; gene_id "g2";
scaffold2699	AUGUSTUS	intron	11323	11414	0.96	-	.	transcript_id "g2.t1"; gene_id "g2";
scaffold2699	AUGUSTUS	intron	11786	11852	0.73	-	.	transcript_id "g2.t1"; gene_id "g2";
scaffold2699	AUGUSTUS	intron	14772	14896	0.77	-	.	transcript_id "g2.t1"; gene_id "g2";
scaffold2699	AUGUSTUS	intron	15883	15978	0.72	-	.	transcript_id "g2.t1"; gene_id "g2";
scaffold2699	AUGUSTUS	CDS	10674	11054	0.73	-	0	transcript_id "g2.t1"; gene_id "g2";
scaffold2699	AUGUSTUS	CDS	11130	11322	0.75	-	1	transcript_id "g2.t1"; gene_id "g2";
scaffold2699	AUGUSTUS	exon	11130	11322	.	-	.	transcript_id "g2.t1"; gene_id "g2";
scaffold2699	AUGUSTUS	CDS	11415	11785	0.7	-	0	transcript_id "g2.t1"; gene_id "g2";
scaffold2699	AUGUSTUS	exon	11415	11785	.	-	.	transcript_id "g2.t1"; gene_id "g2";
scaffold2699	AUGUSTUS	CDS	11853	14771	0.73	-	0	transcript_id "g2.t1"; gene_id "g2";
scaffold2699	AUGUSTUS	exon	11853	14771	.	-	.	transcript_id "g2.t1"; gene_id "g2";
scaffold2699	AUGUSTUS	CDS	14897	15882	0.77	-	2	transcript_id "g2.t1"; gene_id "g2";
scaffold2699	AUGUSTUS	exon	14897	15882	.	-	.	transcript_id "g2.t1"; gene_id "g2";
scaffold2699	AUGUSTUS	CDS	15979	17017	0.63	-	0	transcript_id "g2.t1"; gene_id "g2";
scaffold2699	AUGUSTUS	exon	15979	17040	.	-	.	transcript_id "g2.t1"; gene_id "g2";
scaffold2699	AUGUSTUS	start_codon	17015	17017	.	-	0	transcript_id "g2.t1"; gene_id "g2";
scaffold2699	AUGUSTUS	tss	17040	17040	.	-	.	transcript_id "g2.t1"; gene_id "g2";
# coding sequence = [atgtcagattccgatcgtgttccaacaagttattccgggatgcatgaacctacaggtgaagctgagtctctgtttggga
# aaattgatcccaaaaagtttggagatcgtgtttaccggagtacgccgccggagaaaattcagaagaagaagcgggaacgatttgttgtctctgaggcc
# actatgcagaacaagaagagacggaggattctgggagaagaaagttctgttcttaattgggcagaggaaggaggagtttaccagccgaaaactaagga
# aactagagctgcttatgagtctttgctcagtttgattcagcatcaattatgtggacagcctctcaacattgtgaatgcggcggctgatgagattttgg
# ctgtgctaaacgacggttattccaataactctgataagaaaaagatggagattgagaaggtgttgaatttatccgtatcgaataaggtatttgataag
# tttgtgtcaattgcaagatttattactgattatcaatgtgatggtcatcgtgatgatgaagtgctttatggtgatgatgttggtgtagcagttgattt
# tgaggagaacgaagaagacgaagaagaaagtgatcttgatgtggtgctagatgatggagaagaggatgagtatgtgcagctggaaggtaatgttgctg
# gtaatacgcagatgggcagcggcggcattgatgatgaaatattgcaggaagctgatcaggggatggctttgaatgttcagtatatagatgcttattgg
# cttcaaagaaagatttctcaagcttatgagcagcagcagattgatccgcaacagagtcaaaagcttgctgaagaggtttttaaaattcttgctgaaag
# tggtgatgatcgtgatgtggaaacaaagttgctggtgcatctgcaatatgacaagtttagtctaatcaagtatcttctgagaaaccggctaaaggtag
# tgtggtgtactcgtctcgcaagggctgaagaccaggaaaagaggaagaaaatcgaacaagagatgttccccaaccccgctaggcgacttaaggatgca
# tctggtgcagatggtgaagatcttgataatggttggtcgatgggccagcgttcattgctcaatcttgacagccttgcgttccatcagggtggtttgtt
# gatgacaaataaaaactgtgagctcccagcaggatcatataggaatcatatgaagggttatgaggaagttcatgtgccagcattgaagccaaagccat
# tagctcccggagaaaagcttgtgaacatatcctcccttccacagtgggcacaatcagctttcactggaatgatccaattgaacagggtgcagagtaaa
# gtatatgaaaccgccctatttactcctgagaacatcttactgtgtgctcccacaggagctggcaagactaatgtagctatgctcacaatacttcatca
# aattggattgaatcgtaaggaagatggatctttcaatcataacaattataagattgtctatgtggcaccaatgaaagcccttgttgctgaagtagttg
# gcaatctctccaggcgtttggagctctacggtgtcactgtgaaagaattgagtggagatcagtcactaactcgtcaacagattgaagaaactcaactt
# attgtgacaactccggagaaatgggatatcataaccagaaagtcgggtgatcggacatatacacagcttgttaaacttcttataattgatgagataca
# tctcttgcatgacaacagaggtcctgttttggaaagtttaatcgcaagaactatcagacaaattgagaccacgaaagagcatatccggctggttgggt
# tgtcagcgacacttccaaattttgaggatgtggcagagtttttgagagttgatctgaacaaaggcctcttctattttgacaatagttacaggcctgtc
# ccgttggctcaacagtatattggaattactgttaagaagccgttgcagagattccagctgatgaatgatgtttgctatcagaaggaggacagtttaaa
# tcgagaaattcttcagtctcacacagatcttgtcaaaaacaatgatctcaagaatcttttatcatatggtttcgcaattcatcatgcggggttggtta
# ggaccgatcgtcaacttgtggaggacctctttgctaagggacatgtgcaagttctggtgtcaacagcaaccttagcttggggtgtcaatttacctgca
# catactgtcattataaaaggcactcagatatacaaccctgagaaaggagcctggaccgaactgagtccccttgatgttatgcagatgcttggccgtgc
# tggaaggcctcaatatgacacttatggagaaggaatcatcataactggacatagttcactgaaatattatctttctctaatgaatcagcaacttccta
# ttgaaagtcagttcatatctaagttgccagatcagttgaacgcagagattgtccttgggactgtgcagaatgccaaagaggcatgcaagtggatcctc
# tatacttacctctatgttcgaatggtacgaaatcccagtctttatggtcttgctgctgctggtgtcaaaactgaagatgcttttaaggaaaggtgtgc
# tgacttggttcattctgcagctgcattactggacaaaaacaacctgattaagtatgataggaagagtggatattttcaggtgactgacttgggtcgca
# ttgctagctgttactacataagtcacgggacaatttccacatacaatgagcacttgaaaccaacaattggtgacattgagctttgtggactcttctct
# ctcagtgaggagttcaaatttgtaacagtaaggcaggatgagaaaatggaattggcaaagcttctggatcgtgttcccgtgcctataaaagagtgtct
# tgaggagccaagtgccaagatcaatgttctattgcaggcatatatttcacagctgaagcttgaggggctgtctttgtcatcggacatggtctatataa
# ctcaaagtgctgcacgtctgatgcgagccctttttgagatagttctgaaaagaggatgggctcttttagctgataaggctttgaaatggtgcaagatg
# ataagtaagaggatgtggagtgtgcagacaccacttcgccaattccatggcattccaaatgaaatcttgatgagattggaaaagaaagatttggcttg
# ggagcggtattatgatctttcatcacaagagttaggggagcttattcgtttcccgaagcagggaagaacacttcacaaattcgttcatcaattcccaa
# agctgaaccttgcagcacatgttcaaccaattactcgctctatcctgagggtagaattgactatcacaccagatttccagtgggaggataaggtccat
# ggttatgtagaacccttctgggttattctagaagataacgacagggagagaattcttcatcatgaatatttcatgctgaagaagcagtatattaatga
# ggaccatactttgaacttcactgtcccaatttatgaaccattgcctcctcaatacttcatccatgttgtgtctgacagatggctagggtcccaaactg
# ttttaccagttcctttccgacacctgattttaccagagaagtatcctcctcccaccgagtttctagacctgcaacctctaccagttactgcattgagg
# aatccagcatatgaagcactttatcaagattttaagcattttaatccagttcaaactcaggtttttacagtcttgtacaattcagaggacaacgtctt
# ggttgcagctccaactggtagtgggaagaccatttgtggtgaacttcccatattaagaaatcatcagaaaggacctgatagtattttccgtgcagtgt
# atatagctccccttgaggctcttgctaaggagcgatacagtgattggaagaagaaatttggggactctcttggaatgagagtggttgaattaactggg
# gaaacggcgactgatttgaaactgttagagaagggtcagttaatcattagcacacctgagaaatgggatgctttatcccgccgttggaaacagcgcaa
# gtatgttaggcaagtgagtcttttcattgttgatgaactgcacctgattggtggtcaaggcggtgaagtgctagaggtgattgtctctcggatgcgat
# atatctcaagccaggtagagaacaaggtccgtattgttgctttgtcaacttccctggcaaatgccaaggatttggggcaatggattggggctacatct
# catggacttttcaactttgctccttgtgtcaggcctgtgccacttgacataattattcagggtgttgacattgctaactttgaggctaggatgcaagc
# catgataaaactcacgtatactgcaatagtacaacatgcaatgaaaggaaaaccagcaatagtgtatgtccccacaaggaagcttgcacgccttgctg
# cggtggatctgatgacttactcaagcatggataacaaaggcacacctgtgtttttgttgaaatctgaaacagagctggagtcttttatggagagaatc
# aacgagcctgtgctaaaagaaacactaaggtatggtgtgggctacttgcatgaaagcttgtctggcacagatcaggatatagtgaagacactctttga
# aactggatggattcaagtatgtgtaatgagcagtaaaatgtgttggggagtgcgcctctctgcccagctggtggtggttatgggaacgcattaccatg
# atggtagggaaaatgtgcacagtgactatccagtgagtgatttattgcagatgatgggtcatgccagtcgacctcttgtagatagctcggggaagtgt
# ggcatcctctgccatgcaccacgcgaggactactacaagaatttcttgtatgaagcattcccaaacaagcaggatgcagtagattaccttacatggac
# atttatgtacagaaggctcactcagaatccaaactactataatctgcagggtgttagtcacaggcatatttcggatcacctctcagagctggtggaga
# atactatcagtaacttggagttaagcaagtgtgttgctgtggtagatgacgttttgctttcacccctgaatcatggattgattgcatcatattattac
# atcagttacacgacaatagaacgttttacctcttctttgacctccacaacgaagttgaagggcttgcttgaaattttggcttcagcaacagagtatga
# acagcttccaataagacccggtgaagagaagttgataagaaggcaaatggtaggtgggaatcttgcttctgatcagcaagaggtacttctttctgcta
# ctaggttgcttcaagcaatggttgatgtaatatccagtaatggatggctgaatctagctcttctagcaatggaagcgagccagatgatcactcaagga
# atgtgggggcacgattctgagcttcttcaacttccacacatgaaagatgatgagaggtatgagctcttgcaaatatcagagtcacagcttgtggatat
# tgatcgtttctgcaagcagtatccatacattgatttgacatacgatgtgctgaacggtgataatgtgagagcaggagacaatgtgaatttacaggtaa
# gtcttgagcgaagatctgagattggacctgcgcttgcgcctacataccctaaagacaaggaagaagtatggtggcttgttgttggtgatattaaaagc
# aaccaactagtagctattaagagggttaatcttcagagagagtcaaggatcaagcttgatttcaccgcccctgcagaagctggaaccaggaagtacaa
# actctatttcactgtgattcttatctag]
# protein sequence = [MSDSDRVPTSYSGMHEPTGEAESLFGKIDPKKFGDRVYRSTPPEKIQKKKRERFVVSEATMQNKKRRRILGEESSVLN
# WAEEGGVYQPKTKETRAAYESLLSLIQHQLCGQPLNIVNAAADEILAVLNDGYSNNSDKKKMEIEKVLNLSVSNKVFDKFVSIARFITDYQCDGHRDD
# EVLYGDDVGVAVDFEENEEDEEESDLDVVLDDGEEDEYVQLEGNVAGNTQMGSGGIDDEILQEADQGMALNVQYIDAYWLQRKISQAYEQQQIDPQQS
# QKLAEEVFKILAESGDDRDVETKLLVHLQYDKFSLIKYLLRNRLKVVWCTRLARAEDQEKRKKIEQEMFPNPARRLKDASGADGEDLDNGWSMGQRSL
# LNLDSLAFHQGGLLMTNKNCELPAGSYRNHMKGYEEVHVPALKPKPLAPGEKLVNISSLPQWAQSAFTGMIQLNRVQSKVYETALFTPENILLCAPTG
# AGKTNVAMLTILHQIGLNRKEDGSFNHNNYKIVYVAPMKALVAEVVGNLSRRLELYGVTVKELSGDQSLTRQQIEETQLIVTTPEKWDIITRKSGDRT
# YTQLVKLLIIDEIHLLHDNRGPVLESLIARTIRQIETTKEHIRLVGLSATLPNFEDVAEFLRVDLNKGLFYFDNSYRPVPLAQQYIGITVKKPLQRFQ
# LMNDVCYQKEDSLNREILQSHTDLVKNNDLKNLLSYGFAIHHAGLVRTDRQLVEDLFAKGHVQVLVSTATLAWGVNLPAHTVIIKGTQIYNPEKGAWT
# ELSPLDVMQMLGRAGRPQYDTYGEGIIITGHSSLKYYLSLMNQQLPIESQFISKLPDQLNAEIVLGTVQNAKEACKWILYTYLYVRMVRNPSLYGLAA
# AGVKTEDAFKERCADLVHSAAALLDKNNLIKYDRKSGYFQVTDLGRIASCYYISHGTISTYNEHLKPTIGDIELCGLFSLSEEFKFVTVRQDEKMELA
# KLLDRVPVPIKECLEEPSAKINVLLQAYISQLKLEGLSLSSDMVYITQSAARLMRALFEIVLKRGWALLADKALKWCKMISKRMWSVQTPLRQFHGIP
# NEILMRLEKKDLAWERYYDLSSQELGELIRFPKQGRTLHKFVHQFPKLNLAAHVQPITRSILRVELTITPDFQWEDKVHGYVEPFWVILEDNDRERIL
# HHEYFMLKKQYINEDHTLNFTVPIYEPLPPQYFIHVVSDRWLGSQTVLPVPFRHLILPEKYPPPTEFLDLQPLPVTALRNPAYEALYQDFKHFNPVQT
# QVFTVLYNSEDNVLVAAPTGSGKTICGELPILRNHQKGPDSIFRAVYIAPLEALAKERYSDWKKKFGDSLGMRVVELTGETATDLKLLEKGQLIISTP
# EKWDALSRRWKQRKYVRQVSLFIVDELHLIGGQGGEVLEVIVSRMRYISSQVENKVRIVALSTSLANAKDLGQWIGATSHGLFNFAPCVRPVPLDIII
# QGVDIANFEARMQAMIKLTYTAIVQHAMKGKPAIVYVPTRKLARLAAVDLMTYSSMDNKGTPVFLLKSETELESFMERINEPVLKETLRYGVGYLHES
# LSGTDQDIVKTLFETGWIQVCVMSSKMCWGVRLSAQLVVVMGTHYHDGRENVHSDYPVSDLLQMMGHASRPLVDSSGKCGILCHAPREDYYKNFLYEA
# FPNKQDAVDYLTWTFMYRRLTQNPNYYNLQGVSHRHISDHLSELVENTISNLELSKCVAVVDDVLLSPLNHGLIASYYYISYTTIERFTSSLTSTTKL
# KGLLEILASATEYEQLPIRPGEEKLIRRQMVGGNLASDQQEVLLSATRLLQAMVDVISSNGWLNLALLAMEASQMITQGMWGHDSELLQLPHMKDDER
# YELLQISESQLVDIDRFCKQYPYIDLTYDVLNGDNVRAGDNVNLQVSLERRSEIGPALAPTYPKDKEEVWWLVVGDIKSNQLVAIKRVNLQRESRIKL
# DFTAPAEAGTRKYKLYFTVILI]
# end gene g2
###
# start gene g3
scaffold2699	AUGUSTUS	gene	19394	24740	0.01	-	.	g3
scaffold2699	AUGUSTUS	transcript	19394	24740	0.01	-	.	g3.t1
scaffold2699	AUGUSTUS	tts	19394	19394	.	-	.	transcript_id "g3.t1"; gene_id "g3";
scaffold2699	AUGUSTUS	exon	19394	19736	.	-	.	transcript_id "g3.t1"; gene_id "g3";
scaffold2699	AUGUSTUS	exon	20104	22145	.	-	.	transcript_id "g3.t1"; gene_id "g3";
scaffold2699	AUGUSTUS	stop_codon	20592	20594	.	-	0	transcript_id "g3.t1"; gene_id "g3";
scaffold2699	AUGUSTUS	CDS	20592	22097	0.85	-	0	transcript_id "g3.t1"; gene_id "g3";
scaffold2699	AUGUSTUS	start_codon	22095	22097	.	-	0	transcript_id "g3.t1"; gene_id "g3";
scaffold2699	AUGUSTUS	exon	24703	24740	.	-	.	transcript_id "g3.t1"; gene_id "g3";
scaffold2699	AUGUSTUS	tss	24740	24740	.	-	.	transcript_id "g3.t1"; gene_id "g3";
scaffold2699	AUGUSTUS	protein_match	20712	20984	5.25	-	0	target "unknown_G[1..91]"; target_start 371; transcript_id "g3.t1"; gene_id "g3";
scaffold2699	AUGUSTUS	protein_match	21006	21047	8.74	-	0	target "unknown_F[1..14]"; target_start 350; transcript_id "g3.t1"; gene_id "g3";
scaffold2699	AUGUSTUS	protein_match	21048	21344	6.69	-	0	target "unknown_E[1..99]"; target_start 251; transcript_id "g3.t1"; gene_id "g3";
scaffold2699	AUGUSTUS	protein_match	21375	21545	5.78	-	0	target "unknown_D[1..57]"; target_start 184; transcript_id "g3.t1"; gene_id "g3";
scaffold2699	AUGUSTUS	protein_match	21546	21653	4.99	-	0	target "unknown_C[1..36]"; target_start 148; transcript_id "g3.t1"; gene_id "g3";
scaffold2699	AUGUSTUS	protein_match	21699	21791	4.28	-	0	target "unknown_B[1..31]"; target_start 102; transcript_id "g3.t1"; gene_id "g3";
# coding sequence = [atggcctcaaagcttactgaaagaggaatctatgaagctgaaaatccaattgaagtgtcttttagagaagcttttgagc
# ttcttaaaccccaactaaacccaccatttaccttaaaagtgctaacgaaagaggaatactcaaacctgaataaagctttaatctttggcattttatcc
# caacccaatttggctgaagttcatattaagcatctacatgcaattgttattgatgggtatgatttgtttacttgtatgcttgtcaagattgttgatga
# attgtatgtaaaattggttgactctgtgaaaattcagcttatatgggttactaaagagatgttgaatgtattggctataggatttgataaattgatgg
# tggctcttttaaggcaaattgtaggtggggattttagtgagggaaatttgtggttgtgtttggagatggttgcactgtttttagccaattgggattgt
# ttattagaggaagaaccattgattttgaataaggggttgtatgtgttccttcgattattggccgatcattatggagttccaagtaatccaatgattga
# tggattgaagagaatggaggttgtattctgtgttcgacttttgagggaacaatttcttttgtgtatgaagatagggagggacttaattaggcttttgc
# aagacttggttcatatacctgagtttaaagccatatggagagacttgttattgaatccaagacagtttggggtggatggatttaaagatatttcacaa
# atttaccacacaaaaactccaagttcatactttttgcttcgagtaactcctgaaatggaaacgaaattgaggtttttgcttacacatgtcaagttggg
# taaccaaaagaggtaccaggtttggttcgctaagaagttccttggagtacctgggagtgaagtcattttaaccgacattgttaggtttatatgctgtt
# tagttcatccatccagtgaaattatgcaaccagatatcttacccagatgggctgtgattggttggctattgacgtcgtgcaggaagagttatgtccaa
# gcaaacttgaagctcgcattgttttatgattggcttttctatgatgaaaccactgataatataatgaacattgagcctgcaattcttttgatggtgaa
# ctctatacccaattatattgaagttacccgtactcttctcgagttcctactaattgtggttgacaactatgatattgagaggaaggagatagtctcca
# gaggggtgtcaacagctctttctacactagttaaaagaggagttgttagttcacttgatgttttgactcgttgtgacatgatagcaccagttcatagg
# gaaatgtttggaaaattggtattggtcatgcaaggtatccattcccaaaaaataggatcagccagtatcatccatgatatgtcaccaccacctagcca
# tttgctctcatcaagcttgggatcccaacaccctaacagggtgaactgtaattaa]
# protein sequence = [MASKLTERGIYEAENPIEVSFREAFELLKPQLNPPFTLKVLTKEEYSNLNKALIFGILSQPNLAEVHIKHLHAIVIDG
# YDLFTCMLVKIVDELYVKLVDSVKIQLIWVTKEMLNVLAIGFDKLMVALLRQIVGGDFSEGNLWLCLEMVALFLANWDCLLEEEPLILNKGLYVFLRL
# LADHYGVPSNPMIDGLKRMEVVFCVRLLREQFLLCMKIGRDLIRLLQDLVHIPEFKAIWRDLLLNPRQFGVDGFKDISQIYHTKTPSSYFLLRVTPEM
# ETKLRFLLTHVKLGNQKRYQVWFAKKFLGVPGSEVILTDIVRFICCLVHPSSEIMQPDILPRWAVIGWLLTSCRKSYVQANLKLALFYDWLFYDETTD
# NIMNIEPAILLMVNSIPNYIEVTRTLLEFLLIVVDNYDIERKEIVSRGVSTALSTLVKRGVVSSLDVLTRCDMIAPVHREMFGKLVLVMQGIHSQKIG
# SASIIHDMSPPPSHLLSSSLGSQHPNRVNCN]
# sequence of block unknown_G   371 [DNIMNIEPAILLMVNSIPNYIEVTRTLLEFLLIVVDNYDIERKEIVSRGVSTALSTLVKRGVVSSLDVLTRCDMIAPVHREMFGKLVLVMQ] 462
# sequence of block unknown_F   350 [YVQANLKLALFYDW] 364
# sequence of block unknown_E   251 [DISQIYHTKTPSSYFLLRVTPEMETKLRFLLTHVKLGNQKRYQVWFAKKFLGVPGSEVILTDIVRFICCLVHPSSEIMQPDILPRWAVIGWLLTSCRKS] 350
# sequence of block unknown_D   184 [SNPMIDGLKRMEVVFCVRLLREQFLLCMKIGRDLIRLLQDLVHIPEFKAIWRDLLLN] 241
# sequence of block unknown_C   148 [ALFLANWDCLLEEEPLILNKGLYVFLRLLADHYGVP] 184
# sequence of block unknown_B   102 [IQLIWVTKEMLNVLAIGFDKLMVALLRQIVG] 133
# end gene g3
###
# start gene g4
scaffold2699	AUGUSTUS	gene	25385	29947	0.08	+	.	g4
scaffold2699	AUGUSTUS	transcript	25385	29947	0.08	+	.	g4.t1
scaffold2699	AUGUSTUS	tss	25385	25385	.	+	.	transcript_id "g4.t1"; gene_id "g4";
scaffold2699	AUGUSTUS	exon	25385	25718	.	+	.	transcript_id "g4.t1"; gene_id "g4";
scaffold2699	AUGUSTUS	start_codon	25492	25494	.	+	0	transcript_id "g4.t1"; gene_id "g4";
scaffold2699	AUGUSTUS	intron	25719	27084	1	+	.	transcript_id "g4.t1"; gene_id "g4";
scaffold2699	AUGUSTUS	intron	27389	27471	0.62	+	.	transcript_id "g4.t1"; gene_id "g4";
scaffold2699	AUGUSTUS	intron	27493	28337	0.61	+	.	transcript_id "g4.t1"; gene_id "g4";
scaffold2699	AUGUSTUS	intron	28619	29115	1	+	.	transcript_id "g4.t1"; gene_id "g4";
scaffold2699	AUGUSTUS	intron	29421	29515	0.96	+	.	transcript_id "g4.t1"; gene_id "g4";
scaffold2699	AUGUSTUS	CDS	25492	25718	0.85	+	0	transcript_id "g4.t1"; gene_id "g4";
scaffold2699	AUGUSTUS	CDS	27085	27388	0.43	+	1	transcript_id "g4.t1"; gene_id "g4";
scaffold2699	AUGUSTUS	exon	27085	27388	.	+	.	transcript_id "g4.t1"; gene_id "g4";
scaffold2699	AUGUSTUS	CDS	27472	27492	0.62	+	0	transcript_id "g4.t1"; gene_id "g4";
scaffold2699	AUGUSTUS	exon	27472	27492	.	+	.	transcript_id "g4.t1"; gene_id "g4";
scaffold2699	AUGUSTUS	CDS	28338	28618	1	+	0	transcript_id "g4.t1"; gene_id "g4";
scaffold2699	AUGUSTUS	exon	28338	28618	.	+	.	transcript_id "g4.t1"; gene_id "g4";
scaffold2699	AUGUSTUS	CDS	29116	29420	0.99	+	1	transcript_id "g4.t1"; gene_id "g4";
scaffold2699	AUGUSTUS	exon	29116	29420	.	+	.	transcript_id "g4.t1"; gene_id "g4";
scaffold2699	AUGUSTUS	CDS	29516	29712	0.97	+	2	transcript_id "g4.t1"; gene_id "g4";
scaffold2699	AUGUSTUS	exon	29516	29947	.	+	.	transcript_id "g4.t1"; gene_id "g4";
scaffold2699	AUGUSTUS	stop_codon	29710	29712	.	+	0	transcript_id "g4.t1"; gene_id "g4";
scaffold2699	AUGUSTUS	tts	29947	29947	.	+	.	transcript_id "g4.t1"; gene_id "g4";
# coding sequence = [atggggttcagccttatgaggaaccagaagattatgccaacaataaaacacttgcttatcatttctatagctatcaatg
# caggcctgctgttgaaattactgcatcatgaacatgaatgggctggactccctggcccggacaccaatcggaacaatgaggtgagcctggttaaggat
# gtgcttcggaaggctaagcctgcaactgatcagtacatcaatctggaccatggtgatcctaccatgtacgaggtctactggaagcaaatgggagacaa
# aacaacacttgttttatcaggttggcaatccattagttatttttcggatactaagaaccattgctggtttctggagccaggctttgcaaatgcagtaa
# ctagactgcacaatctagttggtaatgcacagactagaaactatcacattgtagttggaacgggatctacacaactgtttcaggctgcgttatacgct
# ctctctccatccaatgcaccagagccaatgagtattgtatctgctgccccattttactctctgacagggacggatctagagtcatatccactgatcgt
# tgactgcttgaaatctggtctctacaagtggataggtgatgcctctaaatttaacaaagatgatccctatattgagcttgtgacttctccaaataatc
# ctgacggatcaatcaggcaagctatagtcaatggaagtggaggaatactggtgcatgacctagcttactattggccccagtatactccgatttcattt
# caggcagacaatgacattatgttgttcacagtttccaaatgcactggacatgctgggatacgtataggatgggctctagtgaaagataaagaagttgc
# caagaagatgactaaatttatagagatcagcagcattggtgtctctaaagactcacagctccgagctgctaaaatccttgatgttattgctgacacct
# acgagcaaacagagaaatttgacaagtctacactcttcttccattatgtctacaatgaaatggcaaagcgatggagacaattgagatcagcagtcagc
# aaaggccaaacttttagtttaccagactttcctgtcgaaaaatgtaacttcagtggtcagagatttggaacacagcctgcttttgcatggctaaaatg
# cgagaaatccatagatgactgtgaaaaattcctgaagaagcacaagattttgaccaggagtgggacacattttggttcaagcgagaactacgtgagga
# tcagtttgataagccataaggaagagtatgatgaatttattcgaaggttgtctctgctcagttctatggacaatccatga]
# protein sequence = [MGFSLMRNQKIMPTIKHLLIISIAINAGLLLKLLHHEHEWAGLPGPDTNRNNEVSLVKDVLRKAKPATDQYINLDHGD
# PTMYEVYWKQMGDKTTLVLSGWQSISYFSDTKNHCWFLEPGFANAVTRLHNLVGNAQTRNYHIVVGTGSTQLFQAALYALSPSNAPEPMSIVSAAPFY
# SLTGTDLESYPLIVDCLKSGLYKWIGDASKFNKDDPYIELVTSPNNPDGSIRQAIVNGSGGILVHDLAYYWPQYTPISFQADNDIMLFTVSKCTGHAG
# IRIGWALVKDKEVAKKMTKFIEISSIGVSKDSQLRAAKILDVIADTYEQTEKFDKSTLFFHYVYNEMAKRWRQLRSAVSKGQTFSLPDFPVEKCNFSG
# QRFGTQPAFAWLKCEKSIDDCEKFLKKHKILTRSGTHFGSSENYVRISLISHKEEYDEFIRRLSLLSSMDNP]
# end gene g4
###
# start gene g5
scaffold2699	AUGUSTUS	gene	29967	34520	0.04	-	.	g5
scaffold2699	AUGUSTUS	transcript	29967	34520	0.04	-	.	g5.t1
scaffold2699	AUGUSTUS	tts	29967	29967	.	-	.	transcript_id "g5.t1"; gene_id "g5";
scaffold2699	AUGUSTUS	exon	29967	30195	.	-	.	transcript_id "g5.t1"; gene_id "g5";
scaffold2699	AUGUSTUS	stop_codon	30097	30099	.	-	0	transcript_id "g5.t1"; gene_id "g5";
scaffold2699	AUGUSTUS	intron	30196	30293	0.92	-	.	transcript_id "g5.t1"; gene_id "g5";
scaffold2699	AUGUSTUS	intron	30417	30501	0.79	-	.	transcript_id "g5.t1"; gene_id "g5";
scaffold2699	AUGUSTUS	intron	30644	30734	0.98	-	.	transcript_id "g5.t1"; gene_id "g5";
scaffold2699	AUGUSTUS	intron	30833	30954	0.97	-	.	transcript_id "g5.t1"; gene_id "g5";
scaffold2699	AUGUSTUS	intron	31052	31223	0.82	-	.	transcript_id "g5.t1"; gene_id "g5";
scaffold2699	AUGUSTUS	intron	31332	31526	1	-	.	transcript_id "g5.t1"; gene_id "g5";
scaffold2699	AUGUSTUS	intron	31631	31713	0.99	-	.	transcript_id "g5.t1"; gene_id "g5";
scaffold2699	AUGUSTUS	intron	31891	31970	1	-	.	transcript_id "g5.t1"; gene_id "g5";
scaffold2699	AUGUSTUS	intron	32034	32129	0.99	-	.	transcript_id "g5.t1"; gene_id "g5";
scaffold2699	AUGUSTUS	intron	32277	32470	1	-	.	transcript_id "g5.t1"; gene_id "g5";
scaffold2699	AUGUSTUS	CDS	30097	30195	0.92	-	0	transcript_id "g5.t1"; gene_id "g5";
scaffold2699	AUGUSTUS	CDS	30294	30416	1	-	0	transcript_id "g5.t1"; gene_id "g5";
scaffold2699	AUGUSTUS	exon	30294	30416	.	-	.	transcript_id "g5.t1"; gene_id "g5";
scaffold2699	AUGUSTUS	CDS	30502	30643	0.79	-	1	transcript_id "g5.t1"; gene_id "g5";
scaffold2699	AUGUSTUS	exon	30502	30643	.	-	.	transcript_id "g5.t1"; gene_id "g5";
scaffold2699	AUGUSTUS	CDS	30735	30832	0.98	-	0	transcript_id "g5.t1"; gene_id "g5";
scaffold2699	AUGUSTUS	exon	30735	30832	.	-	.	transcript_id "g5.t1"; gene_id "g5";
scaffold2699	AUGUSTUS	CDS	30955	31051	0.81	-	1	transcript_id "g5.t1"; gene_id "g5";
scaffold2699	AUGUSTUS	exon	30955	31051	.	-	.	transcript_id "g5.t1"; gene_id "g5";
scaffold2699	AUGUSTUS	CDS	31224	31331	1	-	1	transcript_id "g5.t1"; gene_id "g5";
scaffold2699	AUGUSTUS	exon	31224	31331	.	-	.	transcript_id "g5.t1"; gene_id "g5";
scaffold2699	AUGUSTUS	CDS	31527	31630	1	-	0	transcript_id "g5.t1"; gene_id "g5";
scaffold2699	AUGUSTUS	exon	31527	31630	.	-	.	transcript_id "g5.t1"; gene_id "g5";
scaffold2699	AUGUSTUS	CDS	31714	31890	0.99	-	0	transcript_id "g5.t1"; gene_id "g5";
scaffold2699	AUGUSTUS	exon	31714	31890	.	-	.	transcript_id "g5.t1"; gene_id "g5";
scaffold2699	AUGUSTUS	CDS	31971	32033	1	-	0	transcript_id "g5.t1"; gene_id "g5";
scaffold2699	AUGUSTUS	exon	31971	32033	.	-	.	transcript_id "g5.t1"; gene_id "g5";
scaffold2699	AUGUSTUS	CDS	32130	32276	0.99	-	0	transcript_id "g5.t1"; gene_id "g5";
scaffold2699	AUGUSTUS	exon	32130	32276	.	-	.	transcript_id "g5.t1"; gene_id "g5";
scaffold2699	AUGUSTUS	CDS	32471	32599	0.99	-	0	transcript_id "g5.t1"; gene_id "g5";
scaffold2699	AUGUSTUS	exon	32471	32609	.	-	.	transcript_id "g5.t1"; gene_id "g5";
scaffold2699	AUGUSTUS	start_codon	32597	32599	.	-	0	transcript_id "g5.t1"; gene_id "g5";
scaffold2699	AUGUSTUS	exon	34496	34520	.	-	.	transcript_id "g5.t1"; gene_id "g5";
scaffold2699	AUGUSTUS	tss	34520	34520	.	-	.	transcript_id "g5.t1"; gene_id "g5";
# coding sequence = [atggcgggtgccatctccgcgctgtttcttcttgatatgaaagggagatgcctcataagtcgtgactatagaggcgatg
# tttcagctcaacaagtcgaaaaattctttactaagcaccttgaaaaagaggatgatttagaatctgatggaccaatatgccacgaaaatggcgtgaac
# tacatgtttatacagcacaagaacatttacctgatggcagcatcaaagcagaattcaaatgctgctagcctccttttctttctacatcgagtagtgga
# tgtttttaagcattattttgaagaactagaagaggagtctctacgagataactttgttgttgtgtatgaattgcttgatgaaatgatggactttggtt
# atcctcaatatacggaagctaagattcttagtgagtttatcaagacggatgcatatagaatggaagtcaaccagcacccaccaatggctgtgacaaat
# gcagtttcatggcgtagtgagggtgtatatcataagaataatgaagtttatttggatgtggttgaacatgttaatctccttgtcaatagcaacggaca
# attgatacgttctgaagttaatggggcgttgaagatgagagcttatttgagtggcatgcctgagtgcaagctcgggcttaacgacaaagtactattgg
# aggctcaaggtcgacctaccaaaggcaaatccattgatttggatgatataaagtttcaccagtgtgtgcgtctggctaggtttgaaaatgatcgcaca
# atatcatttatacctcctgatggatcatttgatctgatgacttatagactcagtactcaggtgaagccactgatttgggtggaagctcaagttgaaag
# gcattcaagaagtcgtgttgagatgtctgtcaaggccagaagccaatttaaagagcgaagcactgctacgaatgttgaaatcgagctgcctgtaccat
# ctgatgcaatgagtcccatcatacgaacatcgatggggtatgctacatatgctcctgagagagatgcagtggtatggaaaatcaagtcatttccgggt
# aacaaggattatatgctgagggcagagtttagacttccaagtgtaatatctgaagatacacctcctgatagaaaagctccaattcgcgttaagtttga
# gataccatattttacagtctcaggaattcaggttcgttatctcaaaatcattgaaaaaagtggatatcaagctcttccatgggtgaggtacataacaa
# tggctggtgaatatgaactaaggcttatatga]
# protein sequence = [MAGAISALFLLDMKGRCLISRDYRGDVSAQQVEKFFTKHLEKEDDLESDGPICHENGVNYMFIQHKNIYLMAASKQNS
# NAASLLFFLHRVVDVFKHYFEELEEESLRDNFVVVYELLDEMMDFGYPQYTEAKILSEFIKTDAYRMEVNQHPPMAVTNAVSWRSEGVYHKNNEVYLD
# VVEHVNLLVNSNGQLIRSEVNGALKMRAYLSGMPECKLGLNDKVLLEAQGRPTKGKSIDLDDIKFHQCVRLARFENDRTISFIPPDGSFDLMTYRLST
# QVKPLIWVEAQVERHSRSRVEMSVKARSQFKERSTATNVEIELPVPSDAMSPIIRTSMGYATYAPERDAVVWKIKSFPGNKDYMLRAEFRLPSVISED
# TPPDRKAPIRVKFEIPYFTVSGIQVRYLKIIEKSGYQALPWVRYITMAGEYELRLI]
# end gene g5
###
# start gene g6
scaffold2699	AUGUSTUS	gene	37375	38301	0.13	+	.	g6
scaffold2699	AUGUSTUS	transcript	37375	38301	0.13	+	.	g6.t1
scaffold2699	AUGUSTUS	tss	37375	37375	.	+	.	transcript_id "g6.t1"; gene_id "g6";
scaffold2699	AUGUSTUS	exon	37375	38301	.	+	.	transcript_id "g6.t1"; gene_id "g6";
scaffold2699	AUGUSTUS	start_codon	37443	37445	.	+	0	transcript_id "g6.t1"; gene_id "g6";
scaffold2699	AUGUSTUS	CDS	37443	37964	1	+	0	transcript_id "g6.t1"; gene_id "g6";
scaffold2699	AUGUSTUS	stop_codon	37962	37964	.	+	0	transcript_id "g6.t1"; gene_id "g6";
scaffold2699	AUGUSTUS	tts	38301	38301	.	+	.	transcript_id "g6.t1"; gene_id "g6";
# coding sequence = [atggcatcatcaagctgctacaattccccttgtgctgcttgcaaattcctcagaagaaaatgccttcctggctgtatat
# ttgcacctcatttcccccctgaggagccacacaaatttgcaaatgttcacaaaatatttggtgctagtaatgttacaaagcttttgaacgaagtcctc
# cctcatcagagggaggacgcggtcaacactctggcctacgaagctgaggccagagtgagagaccccgtttatggttgtgttagtgcaataacattcct
# ccaacgccaagtcgagcgccttgagaaggagctcgactcggctaaagcggatttaatgcgctatgcttcaaatgatatgtcacaaccattaattggaa
# ctcatcatcatcatgaaggagaaaatattggatcaacacttcataatatggcaatgagtagaagaatggggtatgatcatcatggaggaggaagttat
# tttccatggaatgatcaaaacaactcaggaggaggaggaggaaatatttga]
# protein sequence = [MASSSCYNSPCAACKFLRRKCLPGCIFAPHFPPEEPHKFANVHKIFGASNVTKLLNEVLPHQREDAVNTLAYEAEARV
# RDPVYGCVSAITFLQRQVERLEKELDSAKADLMRYASNDMSQPLIGTHHHHEGENIGSTLHNMAMSRRMGYDHHGGGSYFPWNDQNNSGGGGGNI]
# end gene g6
###
# command line:
# augustus --codingseq=1 --proteinprofile=/home/pgsb/tetiana.nosenko/lineages/embryophyta_odb9/prfl/EOG09360843.prfl --predictionStart=2420 --predictionEnd=39858 --species=arabidopsis ./tmp/scaffold2699Schil_BUSCO_geno_206160443_.temp
```
