## Supplementary material for "The *de novo* reference genome and transcriptome assemblies of the wild tomato species *Solanum chilense*": EOG09360877.out.1

```
# Please cite: Mario Stanke, Mark Diekhans, Robert Baertsch, David Haussler (2008),
# Using native and syntenically mapped cDNA alignments to improve de novo gene finding
# Bioinformatics 24: 637-644, doi 10.1093/bioinformatics/btn013
# No extrinsic information on sequences given.
# Using protein profile unknown
# --[0..179]--> unknown_A (63) <--[2..13]--> unknown_B (110) <--[0..2]--> unknown_C (161) <--[0..5]--
# arabidopsis version. Using default transition matrix.
# We have hints for 0 sequences and for 0 of the sequences in the input set.
#
# ----- prediction on sequence number 1 (length = 38561, name = scaffold2860) -----
#
# Constraints/Hints:
# (none)
# Predicted genes for sequence number 1 on both strands
# start gene g1
scaffold2860	AUGUSTUS	gene	20596	21196	0.39	-	.	g1
scaffold2860	AUGUSTUS	transcript	20596	21196	0.39	-	.	g1.t1
scaffold2860	AUGUSTUS	tts	20596	20596	.	-	.	transcript_id "g1.t1"; gene_id "g1";
scaffold2860	AUGUSTUS	exon	20596	21008	.	-	.	transcript_id "g1.t1"; gene_id "g1";
scaffold2860	AUGUSTUS	stop_codon	20788	20790	.	-	0	transcript_id "g1.t1"; gene_id "g1";
scaffold2860	AUGUSTUS	intron	21009	21113	0.81	-	.	transcript_id "g1.t1"; gene_id "g1";
scaffold2860	AUGUSTUS	CDS	20788	21008	0.81	-	2	transcript_id "g1.t1"; gene_id "g1";
scaffold2860	AUGUSTUS	CDS	21114	21168	0.81	-	0	transcript_id "g1.t1"; gene_id "g1";
scaffold2860	AUGUSTUS	exon	21114	21196	.	-	.	transcript_id "g1.t1"; gene_id "g1";
scaffold2860	AUGUSTUS	start_codon	21166	21168	.	-	0	transcript_id "g1.t1"; gene_id "g1";
scaffold2860	AUGUSTUS	tss	21196	21196	.	-	.	transcript_id "g1.t1"; gene_id "g1";
# coding sequence = [atggctaaactctcatcaactttgtgccttttcctcctccttgtttgtgtactaggtactagcggaattcgtgatacgg
# ctagcatagatgcacatatgatagtacgagatgatcaatgcttaacagcttttggtgtatgcagtgataaagtttgtggagaactatgttgtgaaaag
# aaatgtattgataatttcaagacgaaaaatccaagtggtggttgtgagatactccctggctcagcattgagaatttgcaattgtcaccatgattgtta
# g]
# protein sequence = [MAKLSSTLCLFLLLVCVLGTSGIRDTASIDAHMIVRDDQCLTAFGVCSDKVCGELCCEKKCIDNFKTKNPSGGCEILP
# GSALRICNCHHDC]
# end gene g1
###
# start gene g2
scaffold2860	AUGUSTUS	gene	25531	27221	0.04	+	.	g2
scaffold2860	AUGUSTUS	transcript	25531	27221	0.04	+	.	g2.t1
scaffold2860	AUGUSTUS	tss	25531	25531	.	+	.	transcript_id "g2.t1"; gene_id "g2";
scaffold2860	AUGUSTUS	exon	25531	25996	.	+	.	transcript_id "g2.t1"; gene_id "g2";
scaffold2860	AUGUSTUS	start_codon	25739	25741	.	+	0	transcript_id "g2.t1"; gene_id "g2";
scaffold2860	AUGUSTUS	intron	25997	26964	0.74	+	.	transcript_id "g2.t1"; gene_id "g2";
scaffold2860	AUGUSTUS	CDS	25739	25996	0.8	+	0	transcript_id "g2.t1"; gene_id "g2";
scaffold2860	AUGUSTUS	CDS	26965	27045	0.74	+	0	transcript_id "g2.t1"; gene_id "g2";
scaffold2860	AUGUSTUS	exon	26965	27221	.	+	.	transcript_id "g2.t1"; gene_id "g2";
scaffold2860	AUGUSTUS	stop_codon	27043	27045	.	+	0	transcript_id "g2.t1"; gene_id "g2";
scaffold2860	AUGUSTUS	tts	27221	27221	.	+	.	transcript_id "g2.t1"; gene_id "g2";
# coding sequence = [atgggtcgtggagtcagctatggaggagggcaaagttcactgggatacttatttggaaacggtgaggcgccaaaaccaa
# ccacgggaaatgccccagctgttcaaagtgaagggcaggcaataaataaggagccagcttcaaagcctaccgtttctgctacagttgatgctactaag
# cagattcctgctggtattcagagcactgcttcaagaaaccattttgggggagatggtcaaaacacaggcaactttatcacggaccggccatctaccaa
# agtccatgctgctcctggaggtggatcttctttgggttatctcttcggtggtggcaacaactaa]
# protein sequence = [MGRGVSYGGGQSSLGYLFGNGEAPKPTTGNAPAVQSEGQAINKEPASKPTVSATVDATKQIPAGIQSTASRNHFGGDG
# QNTGNFITDRPSTKVHAAPGGGSSLGYLFGGGNN]
# end gene g2
###
# start gene g3
scaffold2860	AUGUSTUS	gene	27631	30946	0.01	-	.	g3
scaffold2860	AUGUSTUS	transcript	27631	30946	0.01	-	.	g3.t1
scaffold2860	AUGUSTUS	tts	27631	27631	.	-	.	transcript_id "g3.t1"; gene_id "g3";
scaffold2860	AUGUSTUS	exon	27631	28346	.	-	.	transcript_id "g3.t1"; gene_id "g3";
scaffold2860	AUGUSTUS	stop_codon	27825	27827	.	-	0	transcript_id "g3.t1"; gene_id "g3";
scaffold2860	AUGUSTUS	intron	28347	28808	0.74	-	.	transcript_id "g3.t1"; gene_id "g3";
scaffold2860	AUGUSTUS	intron	28846	28945	0.45	-	.	transcript_id "g3.t1"; gene_id "g3";
scaffold2860	AUGUSTUS	intron	29139	30265	0.79	-	.	transcript_id "g3.t1"; gene_id "g3";
scaffold2860	AUGUSTUS	intron	30279	30399	0.91	-	.	transcript_id "g3.t1"; gene_id "g3";
scaffold2860	AUGUSTUS	CDS	27825	28346	0.8	-	0	transcript_id "g3.t1"; gene_id "g3";
scaffold2860	AUGUSTUS	CDS	28809	28845	0.65	-	1	transcript_id "g3.t1"; gene_id "g3";
scaffold2860	AUGUSTUS	exon	28809	28845	.	-	.	transcript_id "g3.t1"; gene_id "g3";
scaffold2860	AUGUSTUS	CDS	28946	29138	0.52	-	2	transcript_id "g3.t1"; gene_id "g3";
scaffold2860	AUGUSTUS	exon	28946	29138	.	-	.	transcript_id "g3.t1"; gene_id "g3";
scaffold2860	AUGUSTUS	CDS	30266	30278	0.87	-	0	transcript_id "g3.t1"; gene_id "g3";
scaffold2860	AUGUSTUS	exon	30266	30278	.	-	.	transcript_id "g3.t1"; gene_id "g3";
scaffold2860	AUGUSTUS	CDS	30400	30582	0.07	-	0	transcript_id "g3.t1"; gene_id "g3";
scaffold2860	AUGUSTUS	exon	30400	30594	.	-	.	transcript_id "g3.t1"; gene_id "g3";
scaffold2860	AUGUSTUS	start_codon	30580	30582	.	-	0	transcript_id "g3.t1"; gene_id "g3";
scaffold2860	AUGUSTUS	exon	30893	30946	.	-	.	transcript_id "g3.t1"; gene_id "g3";
scaffold2860	AUGUSTUS	tss	30946	30946	.	-	.	transcript_id "g3.t1"; gene_id "g3";
# coding sequence = [atgatacgaggtagtggttttaggttgaaagggtggcagcaggctgctgttgcagttggttctgcagttggtgcattgt
# tagatcctcgaagagcagatcttattgctgctttgggcgagacgacggggaaaccagcttttgatagggttcttgaaaggatgaagaggagtcctgaa
# ggcagatgcaatttagaaggctcgaggtcccagatcatctcctgtgttctctcgtatgccttaaggtgggaatctcccactgctggtttaactcggtc
# tcttttgcctcaccaactctgccttgtttcatcaagcaaactacctaaattgcacatcttcttgttttctggtgcaatgactagtgccctcctgttag
# cgtcccttgcttcaatctgttgcctgtttgaggcatgtgccgttggtgttgaagaaatactgttggagcgacctcgtgtgatctctacaaatgtgggg
# catgcatgggacctgcctgacaacacttttggtgctgcatacgcaaggtttatgggatctaggaacttttcaccagatgatcgcccaccagtgcgatt
# catggaaactgaagagttagcctatgtggctatgcgtgctcgcgaggtgcatgacttctggcacaccctttttgaccttccaacaaacctaatcggag
# aaacagcactaaaagtgatagagtttgaacagatgctactccccatgtgtttgatgtctgtgctagggggtacagcaaggtttagtgacaagcaaagg
# agcttgttttaccagcattacttcccatgggcgcttaaggctggagctcgtagcacagatcttatgtgtgtttactatgaaaaacattttcacgagga
# tttggaagatgttcgtcgtaaatggggaataattccagctccacctcctccaagaccaaatgcaacaatcgttgtacctctttga]
# protein sequence = [MIRGSGFRLKGWQQAAVAVGSAVGALLDPRRADLIAALGETTGKPAFDRVLERMKRSPEGRCNLEGSRSQIISCVLSY
# ALRWESPTAGLTRSLLPHQLCLVSSSKLPKLHIFLFSGAMTSALLLASLASICCLFEACAVGVEEILLERPRVISTNVGHAWDLPDNTFGAAYARFMG
# SRNFSPDDRPPVRFMETEELAYVAMRAREVHDFWHTLFDLPTNLIGETALKVIEFEQMLLPMCLMSVLGGTARFSDKQRSLFYQHYFPWALKAGARST
# DLMCVYYEKHFHEDLEDVRRKWGIIPAPPPPRPNATIVVPL]
# end gene g3
###
# start gene g4
scaffold2860	AUGUSTUS	gene	31105	34526	0.01	-	.	g4
scaffold2860	AUGUSTUS	transcript	31105	34526	0.01	-	.	g4.t1
scaffold2860	AUGUSTUS	tts	31105	31105	.	-	.	transcript_id "g4.t1"; gene_id "g4";
scaffold2860	AUGUSTUS	exon	31105	31152	.	-	.	transcript_id "g4.t1"; gene_id "g4";
scaffold2860	AUGUSTUS	stop_codon	31138	31140	.	-	0	transcript_id "g4.t1"; gene_id "g4";
scaffold2860	AUGUSTUS	intron	31153	31643	0.01	-	.	transcript_id "g4.t1"; gene_id "g4";
scaffold2860	AUGUSTUS	intron	31663	31800	0.02	-	.	transcript_id "g4.t1"; gene_id "g4";
scaffold2860	AUGUSTUS	intron	32532	33503	0.93	-	.	transcript_id "g4.t1"; gene_id "g4";
scaffold2860	AUGUSTUS	CDS	31138	31152	0.01	-	0	transcript_id "g4.t1"; gene_id "g4";
scaffold2860	AUGUSTUS	CDS	31644	31662	0.01	-	1	transcript_id "g4.t1"; gene_id "g4";
scaffold2860	AUGUSTUS	exon	31644	31662	.	-	.	transcript_id "g4.t1"; gene_id "g4";
scaffold2860	AUGUSTUS	CDS	31801	32531	0.03	-	0	transcript_id "g4.t1"; gene_id "g4";
scaffold2860	AUGUSTUS	exon	31801	32531	.	-	.	transcript_id "g4.t1"; gene_id "g4";
scaffold2860	AUGUSTUS	CDS	33504	34241	0.96	-	0	transcript_id "g4.t1"; gene_id "g4";
scaffold2860	AUGUSTUS	exon	33504	34526	.	-	.	transcript_id "g4.t1"; gene_id "g4";
scaffold2860	AUGUSTUS	start_codon	34239	34241	.	-	0	transcript_id "g4.t1"; gene_id "g4";
scaffold2860	AUGUSTUS	tss	34526	34526	.	-	.	transcript_id "g4.t1"; gene_id "g4";
scaffold2860	AUGUSTUS	protein_match	31147	31152	0.53	-	0	target "unknown_C[160..161]"; target_start 337; transcript_id "g4.t1"; gene_id "g4";
scaffold2860	AUGUSTUS	protein_match	31644	31662	2.12	-	1	target "unknown_C[153..159]"; target_start 337; transcript_id "g4.t1"; gene_id "g4";
scaffold2860	AUGUSTUS	protein_match	31801	32258	6.78	-	0	target "unknown_C[1..153]"; target_start 337; transcript_id "g4.t1"; gene_id "g4";
scaffold2860	AUGUSTUS	protein_match	32259	32531	5.72	-	0	target "unknown_B[20..110]"; target_start 227; transcript_id "g4.t1"; gene_id "g4";
scaffold2860	AUGUSTUS	protein_match	33504	33560	7.98	-	0	target "unknown_B[1..19]"; target_start 227; transcript_id "g4.t1"; gene_id "g4";
scaffold2860	AUGUSTUS	protein_match	33567	33755	6.29	-	0	target "unknown_A[1..63]"; target_start 162; transcript_id "g4.t1"; gene_id "g4";
# coding sequence = [atggctactgttaacgatattgtaagttttgcctatctggggttaagtaaagctgtttctcctaaacggtgtcgtttgg
# gtatccctcaaacttggttgaaatggaggagtagctgggttttgggtggggtgggttgtagtagtcgaaaccctagttttgttaatccgaggaggaat
# gggtttaagttgtttaattcggtcgaattgggtagttttgtgacgagtgatggtgaggagaagaatgagatgagtgattgttttttcgaggcgattga
# ggaattagaaagaatgacgagagagccatcagatgtacttgaggaaatgaatgagaggttatctgatagagaattgcagttggtgttggtgtattttg
# cgcaggaagggagggattcgtggtgtgcgttggaggtgtttgagtggttaaggaaagagaatagagtcgataaggagacgatggagcttatggtttcg
# ataatgtgtggatgggtgcagaagttgattggttctaagagtgaagctggggatgtagtggacttgttggttgatatggactgtgttggattgaaccc
# gagttttagtatggttgaaaaggttatatctttgtattgggacgcaggtgagagggagggagctgtgtcgttcgtgaaggaggtgttgaggaggcaga
# ttgcttactcagatggtaatgtagatgggcataaggcaggtcctgctggttatcttgcttggaagatgatggaggagggtaattacaaggatgctgtc
# aaactagttattgacattcgggattctgggttgaagccggagttatacagctatttaattgcaatgacagctgtggtaaaagagctgaatgaatttgg
# gaaagctctacgcaaattaaaaggttttgccagaactggtcttgttgctgagcttgatttaggaaatcttaggcttgttgaagaatatcaagcagatc
# tgttggctgagggtgtacagttgtccgattggttgattcaagagggtggcccttctcttttcggggtggttcatgagaggcttcttgctatgtatgtc
# tgtgctggccgcggaatagaagctgagagacatttgtggcaaatgaagatatctggcaaggaagttagcggagatcttcatgacattgtcttagcaat
# atgtgcttcccaaaaggagctaggccccatctcaaggctgcttaccgggatggaggcttcaagctcgttacagaaaaagaaaacattgtcatggctgt
# taagaggttacattaaaggcggacacttagagaatgctgcagaaacagtaattaagatgctcgacttgggtttgtatccagattttctggaccgagca
# gctgtgctgcagagactaagaagacgaattcaacaatctggtaacttggaaacataccttaacctttgcaaacacctttcagatgcgagtctgattgg
# tccgtgtcttgtatatctatatttcgagaaacatacatataaaattaaataa]
# protein sequence = [MATVNDIVSFAYLGLSKAVSPKRCRLGIPQTWLKWRSSWVLGGVGCSSRNPSFVNPRRNGFKLFNSVELGSFVTSDGE
# EKNEMSDCFFEAIEELERMTREPSDVLEEMNERLSDRELQLVLVYFAQEGRDSWCALEVFEWLRKENRVDKETMELMVSIMCGWVQKLIGSKSEAGDV
# VDLLVDMDCVGLNPSFSMVEKVISLYWDAGEREGAVSFVKEVLRRQIAYSDGNVDGHKAGPAGYLAWKMMEEGNYKDAVKLVIDIRDSGLKPELYSYL
# IAMTAVVKELNEFGKALRKLKGFARTGLVAELDLGNLRLVEEYQADLLAEGVQLSDWLIQEGGPSLFGVVHERLLAMYVCAGRGIEAERHLWQMKISG
# KEVSGDLHDIVLAICASQKELGPISRLLTGMEASSSLQKKKTLSWLLRGYIKGGHLENAAETVIKMLDLGLYPDFLDRAAVLQRLRRRIQQSGNLETY
# LNLCKHLSDASLIGPCLVYLYFEKHTYKIK]
# sequence of block unknown_C   337 [PSLFGVVHERLLAMYVCAGRGIEAERHLWQMKISGKEVSGDLHDIVLAICASQKELGPISRLLTGMEASSSLQKKKTLSWLLRGYIKGGHLENAAETVIKMLDLGLYPDFLDRAAVLQRLRRRIQQSGNLETYLNLCKHLSDASLIGPCLVYLYFEKHTYK] 498
# sequence of block unknown_B   227 [GNVDGHKAGPAGYLAWKMMEEGNYKDAVKLVIDIRDSGLKPELYSYLIAMTAVVKELNEFGKALRKLKGFARTGLVAELDLGNLRLVEEYQADLLAEGVQLSDWLIQEGG] 337
# sequence of block unknown_A   162 [VQKLIGSKSEAGDVVDLLVDMDCVGLNPSFSMVEKVISLYWDAGEREGAVSFVKEVLRRQIAY] 225
# end gene g4
###
# start gene g5
scaffold2860	AUGUSTUS	gene	39641	50100	0.07	+	.	g5
scaffold2860	AUGUSTUS	transcript	39641	50100	0.07	+	.	g5.t1
scaffold2860	AUGUSTUS	tss	39641	39641	.	+	.	transcript_id "g5.t1"; gene_id "g5";
scaffold2860	AUGUSTUS	exon	39641	40443	.	+	.	transcript_id "g5.t1"; gene_id "g5";
scaffold2860	AUGUSTUS	start_codon	39693	39695	.	+	0	transcript_id "g5.t1"; gene_id "g5";
scaffold2860	AUGUSTUS	intron	40444	41519	0.72	+	.	transcript_id "g5.t1"; gene_id "g5";
scaffold2860	AUGUSTUS	intron	41609	41704	0.96	+	.	transcript_id "g5.t1"; gene_id "g5";
scaffold2860	AUGUSTUS	intron	41813	41983	0.99	+	.	transcript_id "g5.t1"; gene_id "g5";
scaffold2860	AUGUSTUS	intron	42092	43074	0.94	+	.	transcript_id "g5.t1"; gene_id "g5";
scaffold2860	AUGUSTUS	intron	43166	43581	0.97	+	.	transcript_id "g5.t1"; gene_id "g5";
scaffold2860	AUGUSTUS	intron	43635	44598	0.87	+	.	transcript_id "g5.t1"; gene_id "g5";
scaffold2860	AUGUSTUS	intron	44662	44801	1	+	.	transcript_id "g5.t1"; gene_id "g5";
scaffold2860	AUGUSTUS	intron	44847	45130	1	+	.	transcript_id "g5.t1"; gene_id "g5";
scaffold2860	AUGUSTUS	intron	45167	45290	1	+	.	transcript_id "g5.t1"; gene_id "g5";
scaffold2860	AUGUSTUS	intron	45347	45645	1	+	.	transcript_id "g5.t1"; gene_id "g5";
scaffold2860	AUGUSTUS	intron	45728	45833	0.98	+	.	transcript_id "g5.t1"; gene_id "g5";
scaffold2860	AUGUSTUS	intron	45957	46072	1	+	.	transcript_id "g5.t1"; gene_id "g5";
scaffold2860	AUGUSTUS	intron	46176	47571	0.82	+	.	transcript_id "g5.t1"; gene_id "g5";
scaffold2860	AUGUSTUS	intron	47717	48207	0.99	+	.	transcript_id "g5.t1"; gene_id "g5";
scaffold2860	AUGUSTUS	intron	48413	49254	0.91	+	.	transcript_id "g5.t1"; gene_id "g5";
scaffold2860	AUGUSTUS	intron	49456	49548	1	+	.	transcript_id "g5.t1"; gene_id "g5";
scaffold2860	AUGUSTUS	intron	49635	49774	0.99	+	.	transcript_id "g5.t1"; gene_id "g5";
scaffold2860	AUGUSTUS	CDS	39693	40443	1	+	0	transcript_id "g5.t1"; gene_id "g5";
scaffold2860	AUGUSTUS	CDS	41520	41608	0.99	+	2	transcript_id "g5.t1"; gene_id "g5";
scaffold2860	AUGUSTUS	exon	41520	41608	.	+	.	transcript_id "g5.t1"; gene_id "g5";
scaffold2860	AUGUSTUS	CDS	41705	41812	0.96	+	0	transcript_id "g5.t1"; gene_id "g5";
scaffold2860	AUGUSTUS	exon	41705	41812	.	+	.	transcript_id "g5.t1"; gene_id "g5";
scaffold2860	AUGUSTUS	CDS	41984	42091	0.99	+	0	transcript_id "g5.t1"; gene_id "g5";
scaffold2860	AUGUSTUS	exon	41984	42091	.	+	.	transcript_id "g5.t1"; gene_id "g5";
scaffold2860	AUGUSTUS	CDS	43075	43165	0.98	+	0	transcript_id "g5.t1"; gene_id "g5";
scaffold2860	AUGUSTUS	exon	43075	43165	.	+	.	transcript_id "g5.t1"; gene_id "g5";
scaffold2860	AUGUSTUS	CDS	43582	43634	0.96	+	2	transcript_id "g5.t1"; gene_id "g5";
scaffold2860	AUGUSTUS	exon	43582	43634	.	+	.	transcript_id "g5.t1"; gene_id "g5";
scaffold2860	AUGUSTUS	CDS	44599	44661	1	+	0	transcript_id "g5.t1"; gene_id "g5";
scaffold2860	AUGUSTUS	exon	44599	44661	.	+	.	transcript_id "g5.t1"; gene_id "g5";
scaffold2860	AUGUSTUS	CDS	44802	44846	1	+	0	transcript_id "g5.t1"; gene_id "g5";
scaffold2860	AUGUSTUS	exon	44802	44846	.	+	.	transcript_id "g5.t1"; gene_id "g5";
scaffold2860	AUGUSTUS	CDS	45131	45166	1	+	0	transcript_id "g5.t1"; gene_id "g5";
scaffold2860	AUGUSTUS	exon	45131	45166	.	+	.	transcript_id "g5.t1"; gene_id "g5";
scaffold2860	AUGUSTUS	CDS	45291	45346	1	+	0	transcript_id "g5.t1"; gene_id "g5";
scaffold2860	AUGUSTUS	exon	45291	45346	.	+	.	transcript_id "g5.t1"; gene_id "g5";
scaffold2860	AUGUSTUS	CDS	45646	45727	1	+	1	transcript_id "g5.t1"; gene_id "g5";
scaffold2860	AUGUSTUS	exon	45646	45727	.	+	.	transcript_id "g5.t1"; gene_id "g5";
scaffold2860	AUGUSTUS	CDS	45834	45956	0.98	+	0	transcript_id "g5.t1"; gene_id "g5";
scaffold2860	AUGUSTUS	exon	45834	45956	.	+	.	transcript_id "g5.t1"; gene_id "g5";
scaffold2860	AUGUSTUS	CDS	46073	46175	1	+	0	transcript_id "g5.t1"; gene_id "g5";
scaffold2860	AUGUSTUS	exon	46073	46175	.	+	.	transcript_id "g5.t1"; gene_id "g5";
scaffold2860	AUGUSTUS	CDS	47572	47716	0.88	+	2	transcript_id "g5.t1"; gene_id "g5";
scaffold2860	AUGUSTUS	exon	47572	47716	.	+	.	transcript_id "g5.t1"; gene_id "g5";
scaffold2860	AUGUSTUS	CDS	48208	48412	0.97	+	1	transcript_id "g5.t1"; gene_id "g5";
scaffold2860	AUGUSTUS	exon	48208	48412	.	+	.	transcript_id "g5.t1"; gene_id "g5";
scaffold2860	AUGUSTUS	CDS	49255	49455	1	+	0	transcript_id "g5.t1"; gene_id "g5";
scaffold2860	AUGUSTUS	exon	49255	49455	.	+	.	transcript_id "g5.t1"; gene_id "g5";
scaffold2860	AUGUSTUS	CDS	49549	49634	0.99	+	0	transcript_id "g5.t1"; gene_id "g5";
scaffold2860	AUGUSTUS	exon	49549	49634	.	+	.	transcript_id "g5.t1"; gene_id "g5";
scaffold2860	AUGUSTUS	CDS	49775	49874	0.67	+	1	transcript_id "g5.t1"; gene_id "g5";
scaffold2860	AUGUSTUS	exon	49775	50100	.	+	.	transcript_id "g5.t1"; gene_id "g5";
scaffold2860	AUGUSTUS	stop_codon	49872	49874	.	+	0	transcript_id "g5.t1"; gene_id "g5";
scaffold2860	AUGUSTUS	tts	50100	50100	.	+	.	transcript_id "g5.t1"; gene_id "g5";
# coding sequence = [atggaatttcgtccgtcgtcgtggcgatcccggaagccgccgccgccggcgaagcaatccgacatttactccaccttcg
# tcatccacgataacgaccggaaaaccgatgagaaagacaattcagacctctatgctactatggtttgcaaagacgacgacgacgacgacgttgtagat
# gacttaaacgacgacgaatcacttcctcctttactcaaacgtctacctaaggacttcggcggaggaggtggagctatagattcagtttccgacgatga
# tatggcatcaatctccggcacgatgattgtgaaaaccgatcgaagttcgaaattcaccactcctaaacaaccacagcagcagactgctcgttacatgt
# cctattgggatcgggatgagaaaagccctgtgagaaggagatatgaggatgaagatgaggaggaggaggaggaggatggtaggttttcgacgtttgta
# gtgaaggataatgagtttgattcagggactatggtgaggagaaccgttagaagtggaagtaatgaaggtgctggatcaactatgagcagagcagtggc
# tagtatgcaggcagcaggggagattggaatagggaggcagaggaatcgtagcagtagagcgccctctgatgaggaaggtggtacattgaggccacagg
# ggagtaaggtgtcgtcgagttcaataccggacagtgtgactagggaagatccttgtaccaagtatgaattgcttcatgagctagggaagggttcatat
# ggggctgtttataaagctcgagacttgaggacttcagaaatggttgccatcaaagtcatatcattatctgaaggggaggaaggctatgaagaaattcg
# aggtgaaattgagatgttgcagcagtgcagtcatccaaatgtcgttcgctatcttgggagctaccaaggagaagagtacctttggatagtaatggagt
# attgtgggggtggaagtgttgctgacttaatgaatgtcacagatgaggctttagaggagtatcaaatagcatttatttgtcgagaggcattgaagggc
# ctctcctatctgcactctatttttaaagtacacagagatattaaaggtggcaatatcctgctgactgatcaaggagaggttaaattaggtgattttgg
# tgttgctgcgcagctgactagaaccatgtccaaacgtaacacgtttattggcactccccattggatggcaccagaagttattcaagaaagtcgttatg
# atgggaaggtagatgtatgggctctcggagtgtctgctattgaaatggcggagggtcttcctcctagggcaacagtgcatccaatgagggtgctattt
# atgatatccattgaaccagctccaatgcttgaggataaagagaaatggtctctcgtattccatgattttgttgccaagtgtcttacaaaagagcctcg
# acttcgtccaactgcctccgagatgttaaagcacaaattcatcgaaaaattcaaagcaggagcttctgtaatgatgccaaagattgagaaggccaaac
# aaattagggcatcaatggccttggaagcgcaaaatattgcttccgagactcccgaggtactgggaggtccaaaagtgaatgatgaatttggcgatact
# gttccctctaagcctaaaaatgatgatgccccttctacaagcttggagcctgtgggagaaggtgattttgggactatgatagtccgagatggacctga
# tattgataaaacagctagtcaaatcagaaatgcagaagcgtcatctactctgcggcgtactggaattccttccatccccaccattgctggcaaatcaa
# atgatccctggttgcttaatgatattgatgtcagttcacccgttggaatgtcccagagacagagcatgcaagtatcttctcccggaaccttaccttct
# cctgatcagggcctgaaggggagtactacatctcaagcaactgttagtagtggtggcggcggctataatactggaaccttgccaaatgaaactgtcag
# tcggagagcattggacaagcttcggtccatatactcggctggtaacacagtgccaattccatttctaagagcaactgacatatcaccgattgcactct
# tgtctgaggatgtgctcggggactggcaaagggataatagtggaaagactgctgtagaagcaatgcaggaactcttctccggtgattctcaatccaag
# aaaggtcgaagcagacaaaatgaggttccccttcctccaagtgtataccaaagactaacctcgagtcctacactaatgaatcttgctcaagccttagc
# gtatcataaaatgtgctatgaagagatgcctcttcaggaaatgcaagcatctcaggaacaacagacgattcaaaacctctgtgatactctcagaacta
# ttttacgactgtaa]
# protein sequence = [MEFRPSSWRSRKPPPPAKQSDIYSTFVIHDNDRKTDEKDNSDLYATMVCKDDDDDDVVDDLNDDESLPPLLKRLPKDF
# GGGGGAIDSVSDDDMASISGTMIVKTDRSSKFTTPKQPQQQTARYMSYWDRDEKSPVRRRYEDEDEEEEEEDGRFSTFVVKDNEFDSGTMVRRTVRSG
# SNEGAGSTMSRAVASMQAAGEIGIGRQRNRSSRAPSDEEGGTLRPQGSKVSSSSIPDSVTREDPCTKYELLHELGKGSYGAVYKARDLRTSEMVAIKV
# ISLSEGEEGYEEIRGEIEMLQQCSHPNVVRYLGSYQGEEYLWIVMEYCGGGSVADLMNVTDEALEEYQIAFICREALKGLSYLHSIFKVHRDIKGGNI
# LLTDQGEVKLGDFGVAAQLTRTMSKRNTFIGTPHWMAPEVIQESRYDGKVDVWALGVSAIEMAEGLPPRATVHPMRVLFMISIEPAPMLEDKEKWSLV
# FHDFVAKCLTKEPRLRPTASEMLKHKFIEKFKAGASVMMPKIEKAKQIRASMALEAQNIASETPEVLGGPKVNDEFGDTVPSKPKNDDAPSTSLEPVG
# EGDFGTMIVRDGPDIDKTASQIRNAEASSTLRRTGIPSIPTIAGKSNDPWLLNDIDVSSPVGMSQRQSMQVSSPGTLPSPDQGLKGSTTSQATVSSGG
# GGYNTGTLPNETVSRRALDKLRSIYSAGNTVPIPFLRATDISPIALLSEDVLGDWQRDNSGKTAVEAMQELFSGDSQSKKGRSRQNEVPLPPSVYQRL
# TSSPTLMNLAQALAYHKMCYEEMPLQEMQASQEQQTIQNLCDTLRTILRL]
# end gene g5
###
# command line:
# augustus --codingseq=1 --proteinprofile=/home/pgsb/tetiana.nosenko/lineages/embryophyta_odb9/prfl/EOG09360877.prfl --predictionStart=13496 --predictionEnd=52056 --species=arabidopsis ./tmp/scaffold2860Schil_BUSCO_geno_206160443_.temp
```
