## Supplementary material for "The *de novo* reference genome and transcriptome assemblies of the wild tomato species *Solanum chilense*": EOG09360916.out.1

```
# Please cite: Mario Stanke, Mark Diekhans, Robert Baertsch, David Haussler (2008),
# Using native and syntenically mapped cDNA alignments to improve de novo gene finding
# Bioinformatics 24: 637-644, doi 10.1093/bioinformatics/btn013
# No extrinsic information on sequences given.
# Using protein profile unknown
# --[0..116]--> unknown_A (52) <--[0..9]--> unknown_B (41) <--[0..1]--> unknown_C (87) <--[0..4]--> unknown_D (85) <--[0..1]--> unknown_E (15) <--[0..4]--> unknown_F (6) <--[9..13]--> unknown_H (17) <--[0..2]--> unknown_I (11) <--[8..13]--> unknown_K (19) <--[0..2]--> unknown_L (12) <--[14..86]--
# arabidopsis version. Using default transition matrix.
# We have hints for 0 sequences and for 0 of the sequences in the input set.
#
# ----- prediction on sequence number 1 (length = 37427, name = scaffold1364) -----
#
# Constraints/Hints:
# (none)
# Predicted genes for sequence number 1 on both strands
# start gene g1
scaffold1364	AUGUSTUS	gene	121187	123554	0.05	-	.	g1
scaffold1364	AUGUSTUS	transcript	121187	123554	0.05	-	.	g1.t1
scaffold1364	AUGUSTUS	tts	121187	121187	.	-	.	transcript_id "g1.t1"; gene_id "g1";
scaffold1364	AUGUSTUS	exon	121187	121485	.	-	.	transcript_id "g1.t1"; gene_id "g1";
scaffold1364	AUGUSTUS	stop_codon	121323	121325	.	-	0	transcript_id "g1.t1"; gene_id "g1";
scaffold1364	AUGUSTUS	intron	121486	121690	0.49	-	.	transcript_id "g1.t1"; gene_id "g1";
scaffold1364	AUGUSTUS	intron	121849	122530	0.78	-	.	transcript_id "g1.t1"; gene_id "g1";
scaffold1364	AUGUSTUS	intron	122609	122778	0.89	-	.	transcript_id "g1.t1"; gene_id "g1";
scaffold1364	AUGUSTUS	intron	122954	123102	0.62	-	.	transcript_id "g1.t1"; gene_id "g1";
scaffold1364	AUGUSTUS	intron	123336	123464	0.33	-	.	transcript_id "g1.t1"; gene_id "g1";
scaffold1364	AUGUSTUS	CDS	121323	121485	0.56	-	1	transcript_id "g1.t1"; gene_id "g1";
scaffold1364	AUGUSTUS	CDS	121691	121848	0.51	-	0	transcript_id "g1.t1"; gene_id "g1";
scaffold1364	AUGUSTUS	exon	121691	121848	.	-	.	transcript_id "g1.t1"; gene_id "g1";
scaffold1364	AUGUSTUS	CDS	122531	122608	0.85	-	0	transcript_id "g1.t1"; gene_id "g1";
scaffold1364	AUGUSTUS	exon	122531	122608	.	-	.	transcript_id "g1.t1"; gene_id "g1";
scaffold1364	AUGUSTUS	CDS	122779	122953	0.58	-	1	transcript_id "g1.t1"; gene_id "g1";
scaffold1364	AUGUSTUS	exon	122779	122953	.	-	.	transcript_id "g1.t1"; gene_id "g1";
scaffold1364	AUGUSTUS	CDS	123103	123335	0.39	-	0	transcript_id "g1.t1"; gene_id "g1";
scaffold1364	AUGUSTUS	exon	123103	123335	.	-	.	transcript_id "g1.t1"; gene_id "g1";
scaffold1364	AUGUSTUS	CDS	123465	123485	0.4	-	0	transcript_id "g1.t1"; gene_id "g1";
scaffold1364	AUGUSTUS	exon	123465	123554	.	-	.	transcript_id "g1.t1"; gene_id "g1";
scaffold1364	AUGUSTUS	start_codon	123483	123485	.	-	0	transcript_id "g1.t1"; gene_id "g1";
scaffold1364	AUGUSTUS	tss	123554	123554	.	-	.	transcript_id "g1.t1"; gene_id "g1";
# coding sequence = [atgtcttggtcgtcccttcatcttgagttgtcatcttaccatctaaaggatgtggctcatgtccgatatactcaatgca
# aagagaacaggggtacagatgcaactcttataacttgggaatgctttggtgagacctttctggacaggtgtttcctaaaggaattgagggaggcgaaa
# gctcagaagttcatgaatttgaggcaagataacatgacagtccaagagtatagactcaagttcacccaactctccaggcaaatatgcttagggtacaa
# tctaaggagaataataaggcctgaacatgaaactgtgattattctcaatagaaaccgggtggtggaaatcgctcgtgatttcagcagaagtcttcagc
# tccagcacaatcatcatctagtgtttcatcctctatgttctgaaatgatcaaaaagggtcgaggaggtaaaatagtagagctcagtctacaacttctc
# cagtaccagcaccaacaggtcacccgactcagcatgtctattcttgttcctccatataaaatggctccatctgaggttaaggaattgataaagaagtt
# gaaagaccttctagataagggcttcatcatacctaatacttccccatgggatgcactagtgttgttcttgaagaataatgattgttctctcgggattt
# atgacatttggactaaccaagctcctgcagctttcatggatttgatgagtagagtgttcaagcagcatttgcacttattcattatcgtctttattgat
# gatatcctcatttactataggaatgaggaagaacatgtgaatcatttaggggttgtcctgtaa]
# protein sequence = [MSWSSLHLELSSYHLKDVAHVRYTQCKENRGTDATLITWECFGETFLDRCFLKELREAKAQKFMNLRQDNMTVQEYRL
# KFTQLSRQICLGYNLRRIIRPEHETVIILNRNRVVEIARDFSRSLQLQHNHHLVFHPLCSEMIKKGRGGKIVELSLQLLQYQHQQVTRLSMSILVPPY
# KMAPSEVKELIKKLKDLLDKGFIIPNTSPWDALVLFLKNNDCSLGIYDIWTNQAPAAFMDLMSRVFKQHLHLFIIVFIDDILIYYRNEEEHVNHLGVV
# L]
# end gene g1
###
# start gene g2
scaffold1364	AUGUSTUS	gene	135979	138496	0.04	+	.	g2
scaffold1364	AUGUSTUS	transcript	135979	138496	0.04	+	.	g2.t1
scaffold1364	AUGUSTUS	tss	135979	135979	.	+	.	transcript_id "g2.t1"; gene_id "g2";
scaffold1364	AUGUSTUS	exon	135979	136056	.	+	.	transcript_id "g2.t1"; gene_id "g2";
scaffold1364	AUGUSTUS	exon	137063	137266	.	+	.	transcript_id "g2.t1"; gene_id "g2";
scaffold1364	AUGUSTUS	start_codon	137083	137085	.	+	0	transcript_id "g2.t1"; gene_id "g2";
scaffold1364	AUGUSTUS	intron	137267	137362	0.58	+	.	transcript_id "g2.t1"; gene_id "g2";
scaffold1364	AUGUSTUS	CDS	137083	137266	0.56	+	0	transcript_id "g2.t1"; gene_id "g2";
scaffold1364	AUGUSTUS	CDS	137363	138312	0.7	+	2	transcript_id "g2.t1"; gene_id "g2";
scaffold1364	AUGUSTUS	exon	137363	138496	.	+	.	transcript_id "g2.t1"; gene_id "g2";
scaffold1364	AUGUSTUS	stop_codon	138310	138312	.	+	0	transcript_id "g2.t1"; gene_id "g2";
scaffold1364	AUGUSTUS	tts	138496	138496	.	+	.	transcript_id "g2.t1"; gene_id "g2";
# coding sequence = [atggcttccgtgggcttagcacctacatcgggtttgagagaatccagtggccataatgctggggtagataggttgcctg
# aggagatgaatgacatgagaatcagggatgataaggaaatggaagcagcaattgttgacggtaatgggactgagacaggccacataatagtgacaact
# attggtgagactggtgaaactgttgctataaaaaaggttcttcaagataaaagatataagaaccgagagttgcagacaatgcgccttcttgaccaccc
# taatgttgtgtctctcaaacactgcttcttttccacaactgacaaggatgaactgtatcttaacttggttcttgagtatgtacctgaaaccgttcacc
# gtgttatcaaacactacaataagctgaatcaaaggatgccgttgatactcgtgaagctttatacatatcagattttcagggcattgtcttacatacac
# cgcactattggagtgtgccacagggacattaaacctcagaatcttttggtgaatccacatacccaccaggttaaattatgcgattttgggagtgccaa
# agttctggttaaaggagaaccaaatatttcttacatctgctctaggtattatcgagcacctgagctcatatttggtgcaacagagtacactactgcta
# tagatgtttggtctgctggctgtgtcctagctgagctacttcttggtcagccattatttccaggtgaaagtggagttgatcagcttgttgagatcatt
# aaggttttaggcactcctacaagggaagaaattaaatgtatgaatcccaactataatgagttcaaatttcctcaaattaaagctcatccatggcacaa
# gatatttcataagcgcatgcctccagaagcagttgatctggtctcaagactgcttcagtactctcctaacttgcgctgtgctgctttggatgccttgg
# ttcacccattttttgacgagcttcgtgatcccaatacacgcttgcctaatggacgctttcttcctcccttgtttaacttcaaggctcatgagttgaag
# aatgtgcacgcagagatattactgaagttggttccagagcacgccagaaaacagtgcccttcccttgggttatga]
# protein sequence = [MASVGLAPTSGLRESSGHNAGVDRLPEEMNDMRIRDDKEMEAAIVDGNGTETGHIIVTTIGETGETVAIKKVLQDKRY
# KNRELQTMRLLDHPNVVSLKHCFFSTTDKDELYLNLVLEYVPETVHRVIKHYNKLNQRMPLILVKLYTYQIFRALSYIHRTIGVCHRDIKPQNLLVNP
# HTHQVKLCDFGSAKVLVKGEPNISYICSRYYRAPELIFGATEYTTAIDVWSAGCVLAELLLGQPLFPGESGVDQLVEIIKVLGTPTREEIKCMNPNYN
# EFKFPQIKAHPWHKIFHKRMPPEAVDLVSRLLQYSPNLRCAALDALVHPFFDELRDPNTRLPNGRFLPPLFNFKAHELKNVHAEILLKLVPEHARKQC
# PSLGL]
# end gene g2
###
# start gene g3
scaffold1364	AUGUSTUS	gene	150453	155054	0.01	-	.	g3
scaffold1364	AUGUSTUS	transcript	150453	155054	0.01	-	.	g3.t1
scaffold1364	AUGUSTUS	tts	150453	150453	.	-	.	transcript_id "g3.t1"; gene_id "g3";
scaffold1364	AUGUSTUS	exon	150453	150669	.	-	.	transcript_id "g3.t1"; gene_id "g3";
scaffold1364	AUGUSTUS	exon	151012	151119	.	-	.	transcript_id "g3.t1"; gene_id "g3";
scaffold1364	AUGUSTUS	exon	153051	153293	.	-	.	transcript_id "g3.t1"; gene_id "g3";
scaffold1364	AUGUSTUS	stop_codon	153080	153082	.	-	0	transcript_id "g3.t1"; gene_id "g3";
scaffold1364	AUGUSTUS	intron	153294	153386	0.45	-	.	transcript_id "g3.t1"; gene_id "g3";
scaffold1364	AUGUSTUS	intron	153489	153921	0.76	-	.	transcript_id "g3.t1"; gene_id "g3";
scaffold1364	AUGUSTUS	intron	153981	154278	0.47	-	.	transcript_id "g3.t1"; gene_id "g3";
scaffold1364	AUGUSTUS	intron	154642	154740	0.43	-	.	transcript_id "g3.t1"; gene_id "g3";
scaffold1364	AUGUSTUS	CDS	153080	153293	0.44	-	1	transcript_id "g3.t1"; gene_id "g3";
scaffold1364	AUGUSTUS	CDS	153387	153488	0.93	-	1	transcript_id "g3.t1"; gene_id "g3";
scaffold1364	AUGUSTUS	exon	153387	153488	.	-	.	transcript_id "g3.t1"; gene_id "g3";
scaffold1364	AUGUSTUS	CDS	153922	153980	0.76	-	0	transcript_id "g3.t1"; gene_id "g3";
scaffold1364	AUGUSTUS	exon	153922	153980	.	-	.	transcript_id "g3.t1"; gene_id "g3";
scaffold1364	AUGUSTUS	CDS	154279	154641	0.2	-	0	transcript_id "g3.t1"; gene_id "g3";
scaffold1364	AUGUSTUS	exon	154279	154641	.	-	.	transcript_id "g3.t1"; gene_id "g3";
scaffold1364	AUGUSTUS	CDS	154741	154995	0.47	-	0	transcript_id "g3.t1"; gene_id "g3";
scaffold1364	AUGUSTUS	exon	154741	155054	.	-	.	transcript_id "g3.t1"; gene_id "g3";
scaffold1364	AUGUSTUS	start_codon	154993	154995	.	-	0	transcript_id "g3.t1"; gene_id "g3";
scaffold1364	AUGUSTUS	tss	155054	155054	.	-	.	transcript_id "g3.t1"; gene_id "g3";
# coding sequence = [atgggtattcaagcaaagcgtacaataaaaacccttgaatatatgcttagggaatgcatcgttgattttaaagggagtt
# gggatagacaattacctttggtggagtttgcctacaacaatagttttcattcttccatttccatagctccctataaagccttgaatggtaggaggtgt
# aggtctcctattggatggttggaagtgggtgagccatcgcttcttggtcccgaattgatttataagactttggaaaaggtgtatttaaaaatttcacg
# gatgaaagaggtggttagattttgcaagaaaaggaaattgattctccgttatgtgggtccctatgaaatcttgcaaagggttgttaaggttgcctatg
# aattgaaactttctagtgaattggcttcggttcatcctgttttccatatttctatgttgaaaaagagtatctgtgatcccgagtccattattcctatt
# gagggttttggtgtgaagaataacctatcttatgaggaggttccggttcaaattcttgataggcaagtcaagaagtttaggaataaagaagtggtttc
# tataaaggtgttatggaaaaatcatctagttgagagtgcaaaatgggagctcataagtgttgtgagaaggaaatgtatcatgataaagtcttttgagc
# cttatgtgtgtgtacgactccccaaggaacaaccaatggacattaaggaggacccttacagtttcatgcagcactgcctcgaagtgtgcaccaacggg
# acaaacgacagactatggagtgcggagatgccggctacgttccgtatgtggatcgacggggcatcggtgccaccgtcgtatcatactttgaaaattgt
# agaaaatcctaacgtgcaccagtatcagaccaatcttactgatgtccaacacggacaatcggtggaccggcgatccgtcgatcaaggtctcatcgatg
# gggtctacgaattctggcaagttttaaattaa]
# protein sequence = [MGIQAKRTIKTLEYMLRECIVDFKGSWDRQLPLVEFAYNNSFHSSISIAPYKALNGRRCRSPIGWLEVGEPSLLGPEL
# IYKTLEKVYLKISRMKEVVRFCKKRKLILRYVGPYEILQRVVKVAYELKLSSELASVHPVFHISMLKKSICDPESIIPIEGFGVKNNLSYEEVPVQIL
# DRQVKKFRNKEVVSIKVLWKNHLVESAKWELISVVRRKCIMIKSFEPYVCVRLPKEQPMDIKEDPYSFMQHCLEVCTNGTNDRLWSAEMPATFRMWID
# GASVPPSYHTLKIVENPNVHQYQTNLTDVQHGQSVDRRSVDQGLIDGVYEFWQVLN]
# end gene g3
###
# command line:
# augustus --codingseq=1 --proteinprofile=/home/pgsb/tetiana.nosenko/lineages/embryophyta_odb9/prfl/EOG09360916.prfl --predictionStart=119034 --predictionEnd=156460 --species=arabidopsis ./tmp/scaffold1364Schil_BUSCO_geno_206160443_.temp
```
