## Supplementary material for "The *de novo* reference genome and transcriptome assemblies of the wild tomato species *Solanum chilense*": EOG09360916.out.2

```
# Please cite: Mario Stanke, Mark Diekhans, Robert Baertsch, David Haussler (2008),
# Using native and syntenically mapped cDNA alignments to improve de novo gene finding
# Bioinformatics 24: 637-644, doi 10.1093/bioinformatics/btn013
# No extrinsic information on sequences given.
# Using protein profile unknown
# --[0..116]--> unknown_A (52) <--[0..9]--> unknown_B (41) <--[0..1]--> unknown_C (87) <--[0..4]--> unknown_D (85) <--[0..1]--> unknown_E (15) <--[0..4]--> unknown_F (6) <--[9..13]--> unknown_H (17) <--[0..2]--> unknown_I (11) <--[8..13]--> unknown_K (19) <--[0..2]--> unknown_L (12) <--[14..86]--
# arabidopsis version. Using default transition matrix.
# We have hints for 0 sequences and for 0 of the sequences in the input set.
#
# ----- prediction on sequence number 1 (length = 6245, name = scaffold18897) -----
#
# Constraints/Hints:
# (none)
# Predicted genes for sequence number 1 on both strands
# start gene g1
scaffold18897	AUGUSTUS	gene	658	2031	0.18	-	.	g1
scaffold18897	AUGUSTUS	transcript	658	2031	0.18	-	.	g1.t1
scaffold18897	AUGUSTUS	tts	658	658	.	-	.	transcript_id "g1.t1"; gene_id "g1";
scaffold18897	AUGUSTUS	exon	658	2031	.	-	.	transcript_id "g1.t1"; gene_id "g1";
scaffold18897	AUGUSTUS	stop_codon	877	879	.	-	0	transcript_id "g1.t1"; gene_id "g1";
scaffold18897	AUGUSTUS	CDS	877	1818	0.96	-	0	transcript_id "g1.t1"; gene_id "g1";
scaffold18897	AUGUSTUS	start_codon	1816	1818	.	-	0	transcript_id "g1.t1"; gene_id "g1";
scaffold18897	AUGUSTUS	tss	2031	2031	.	-	.	transcript_id "g1.t1"; gene_id "g1";
# coding sequence = [atggaaaggtacttgataattaaggaagttggtaatggttcatttgggaatgtattgagagctttgaataaacagactg
# gtgaagtggttgcgattaagaaaatgaagaagaagtattattcatgggaagaatgcatcaacttgagagaagtcaagtcattgaggagaatgaatcat
# ccaaatatagttaagctcaaagaagtgattaacgagaatgacatattatactttgtgtttgaatacatggagtgcaacttgtataatcttatggagaa
# taggcctcattttttcgtagagtcacaagtgagaatttggtgcttccaaatatttcaaggtcttgcatcaatccatcaacaaggatactttcatcgcg
# atcttaagccagagaacttgttggtttcaaaagattatatgataaaaattgctgattttggttctgctagggagatcaattctcagcctccatatact
# gaatatgtctcaacacgctggtatcgtgcccctgaagttcttttaggatcaccaatatatggtcctgctgttgatatgtgggcaatgggtgcaataat
# ggcggagttattaactcttcgtcctctattccctggtttgggtgaagcagatgagatttacagaatatgcagtgttataggtactccatcaaagagtg
# aatgggctcatggacatgaacttgctgctgctatcaactaccagtttccacagatgcgtggtgtaactctgtctaacgtactcccatatgttagcgag
# gatgcaattaatctaataacttggctttgttcgtgggatccttgcaagaggccaacagcggtggaggttcttcaacacagtttctttcagagttgctt
# ttatgtacctccatcattatgctctaacactgctgctcctcctccatctgttggaattacggcaaatcccttagtataa]
# protein sequence = [MERYLIIKEVGNGSFGNVLRALNKQTGEVVAIKKMKKKYYSWEECINLREVKSLRRMNHPNIVKLKEVINENDILYFV
# FEYMECNLYNLMENRPHFFVESQVRIWCFQIFQGLASIHQQGYFHRDLKPENLLVSKDYMIKIADFGSAREINSQPPYTEYVSTRWYRAPEVLLGSPI
# YGPAVDMWAMGAIMAELLTLRPLFPGLGEADEIYRICSVIGTPSKSEWAHGHELAAAINYQFPQMRGVTLSNVLPYVSEDAINLITWLCSWDPCKRPT
# AVEVLQHSFFQSCFYVPPSLCSNTAAPPPSVGITANPLV]
# end gene g1
###
# command line:
# augustus --codingseq=1 --proteinprofile=/home/pgsb/tetiana.nosenko/lineages/embryophyta_odb9/prfl/EOG09360916.prfl --predictionStart=0 --predictionEnd=20095 --species=arabidopsis ./tmp/scaffold18897Schil_BUSCO_geno_206160443_.temp
```
