## Supplementary material for "The *de novo* reference genome and transcriptome assemblies of the wild tomato species *Solanum chilense*": EOG09360916.out.3

```
# Please cite: Mario Stanke, Mark Diekhans, Robert Baertsch, David Haussler (2008),
# Using native and syntenically mapped cDNA alignments to improve de novo gene finding
# Bioinformatics 24: 637-644, doi 10.1093/bioinformatics/btn013
# No extrinsic information on sequences given.
# Using protein profile unknown
# --[0..116]--> unknown_A (52) <--[0..9]--> unknown_B (41) <--[0..1]--> unknown_C (87) <--[0..4]--> unknown_D (85) <--[0..1]--> unknown_E (15) <--[0..4]--> unknown_F (6) <--[9..13]--> unknown_H (17) <--[0..2]--> unknown_I (11) <--[8..13]--> unknown_K (19) <--[0..2]--> unknown_L (12) <--[14..86]--
# arabidopsis version. Using default transition matrix.
# We have hints for 0 sequences and for 0 of the sequences in the input set.
#
# ----- prediction on sequence number 1 (length = 37361, name = scaffold1902) -----
#
# Constraints/Hints:
# (none)
# Predicted genes for sequence number 1 on both strands
# start gene g1
scaffold1902	AUGUSTUS	gene	97251	107126	0.01	+	.	g1
scaffold1902	AUGUSTUS	transcript	97251	107126	0.01	+	.	g1.t1
scaffold1902	AUGUSTUS	tss	97251	97251	.	+	.	transcript_id "g1.t1"; gene_id "g1";
scaffold1902	AUGUSTUS	exon	97251	99591	.	+	.	transcript_id "g1.t1"; gene_id "g1";
scaffold1902	AUGUSTUS	start_codon	97748	97750	.	+	0	transcript_id "g1.t1"; gene_id "g1";
scaffold1902	AUGUSTUS	intron	99592	99750	0.94	+	.	transcript_id "g1.t1"; gene_id "g1";
scaffold1902	AUGUSTUS	intron	99887	99985	1	+	.	transcript_id "g1.t1"; gene_id "g1";
scaffold1902	AUGUSTUS	intron	100075	100267	0.96	+	.	transcript_id "g1.t1"; gene_id "g1";
scaffold1902	AUGUSTUS	intron	100386	100474	1	+	.	transcript_id "g1.t1"; gene_id "g1";
scaffold1902	AUGUSTUS	intron	100582	100667	1	+	.	transcript_id "g1.t1"; gene_id "g1";
scaffold1902	AUGUSTUS	CDS	97748	99591	0.94	+	0	transcript_id "g1.t1"; gene_id "g1";
scaffold1902	AUGUSTUS	CDS	99751	99886	1	+	1	transcript_id "g1.t1"; gene_id "g1";
scaffold1902	AUGUSTUS	exon	99751	99886	.	+	.	transcript_id "g1.t1"; gene_id "g1";
scaffold1902	AUGUSTUS	CDS	99986	100074	1	+	0	transcript_id "g1.t1"; gene_id "g1";
scaffold1902	AUGUSTUS	exon	99986	100074	.	+	.	transcript_id "g1.t1"; gene_id "g1";
scaffold1902	AUGUSTUS	CDS	100268	100385	0.96	+	1	transcript_id "g1.t1"; gene_id "g1";
scaffold1902	AUGUSTUS	exon	100268	100385	.	+	.	transcript_id "g1.t1"; gene_id "g1";
scaffold1902	AUGUSTUS	CDS	100475	100581	1	+	0	transcript_id "g1.t1"; gene_id "g1";
scaffold1902	AUGUSTUS	exon	100475	100581	.	+	.	transcript_id "g1.t1"; gene_id "g1";
scaffold1902	AUGUSTUS	CDS	100668	100767	0.9	+	1	transcript_id "g1.t1"; gene_id "g1";
scaffold1902	AUGUSTUS	exon	100668	101285	.	+	.	transcript_id "g1.t1"; gene_id "g1";
scaffold1902	AUGUSTUS	stop_codon	100765	100767	.	+	0	transcript_id "g1.t1"; gene_id "g1";
scaffold1902	AUGUSTUS	exon	102187	102743	.	+	.	transcript_id "g1.t1"; gene_id "g1";
scaffold1902	AUGUSTUS	exon	106916	107126	.	+	.	transcript_id "g1.t1"; gene_id "g1";
scaffold1902	AUGUSTUS	tts	107126	107126	.	+	.	transcript_id "g1.t1"; gene_id "g1";
# coding sequence = [atggctgctggaagacatggtggttacagggataatgaatttagggggcgtgaggctgagtttgaggtttcacggaggg
# agcttggttactccaagggcgattacgaaagaattaggtctgaggatcgggattttgatagggatagaggtcatgacaggggtggtcgagataggggt
# aggttgagacagaaggatgtaaaggaaagggatatgataaatgggagtttaaggtccatgtcaagcaggagtgattctggtagcagtgatggtgatgg
# tggtagagtgaggagaagtggtgggtttagtgtcagagctgttgaccgagagcctattaaagaaagggatatgatgaatggcagttataggtccggtt
# caagcaggagtgattctggtagtagtgatggtgatgctggtggaatgaggagaagtgggcttagagtcggggctattgaccgagagcctggggaattg
# tctagcgagagtgggtctgatggggctattgagtcagaccagaagaccaagaatgctgccaatgggaatcagtattctgtacagagcaagaaacggaa
# atattctccaattatatgggatagggaagataaggaagtgaatagaatgtcaaagagtagaaattcaccagtagctgctaagctacctcctccgcctc
# cattgccaaagtcatctggccagttggctaatttcccctcggaaagggttgagcaggtctctctgttgaacactaataatgttcacattatagagcca
# tccccaagtaatacaaatacagcacttggtttacttatggatgcatctcatgaatccccagttgacatatgttctccacctgttgatgagaagcaatt
# gcccagtcaggaagcaaggaaagtagaagatgaggaatatgcggccgtgccgactataagatcatctcgatgggcaactgatgctgactctccagctg
# atgaaggtgagatttcaggtgatgatatgctcctactgaaaaagcgacgagcagttccccacttggccgaaatgggtggacgcaggaaatcactaact
# cctgaatatgaggagctcaagagagaaagctccggaggaaatagaacgaggtcttcagactctgatgaacatattaggtcttgcagcagagagagtta
# ccagggcaatgaattagataagaatggcccaatggatgtggataaggaccgcaattatgataggactagtgttagccagtcagatacagaatctgaag
# atgaacatgattctcgtggtacaccggaggctgcgcttcctccacaaaggagcgtaaacatgctgcaggggtgtagaagtgtcgatgaattcgagcgg
# cttaacaggattgatgaaggcacttatggggttgtttaccgagctaaagataagaagacgggagaaattgttgcactaaagaaggttaagatggagaa
# ggaacgagaaggattccccctaacatctctcagggagattaacattcttctttctcttcatcacccctcaattgtagatgtcaaagaagtagttgttg
# gaagcagtcttgacagtatttttatggtgatggagtacatggaacatgatctgaaggcattgatggagacaatgaaaaaaccatttacccaaagtgaa
# gtcaaatgtcttatgctccagcttttgcatggtgtcaagtatcttcatgataattgggtccttcaccgagatttgaagacttcaaatttgcttctaaa
# caaccaaggtgagttgaagatttgtgactttggtttagctcgtcaatatgggagccccttgaaaccatacactcatttggtggttactttgtggtaca
# gggcgccagaacttctgttgggagccaagcaatattctactgcaattgacatgtggtcactgggttgtattatggccgagatgttatgcaaagaacca
# ctcttcaatgggaaaacagaagttgatcaaattgacaagatattcagaattcttggcacccctaatgagacgatttggccagggttttccaagcttcc
# tggggtgaaggtcaactttgtaaagcatcagtttaataatttaagaaataaatttcaaagccctacaacatcttacatgggaaaaccagacctatcag
# agtctggccttgacctgttgaataagcttttgacttatgatcctgcgaagaggatatctgccgatgctgctttgaaccatgagtggtttcgtgaagtt
# cctctccccaagtctaaagaattcatgcctactttccctgcacagcatgcacaagataggcgtgtgcgaagagtaatgaagagtccagatcctcttga
# ggagcagcgaagaaaggaactgaagcaaggggtgttgggaactggtggattgtttggctaa]
# protein sequence = [MAAGRHGGYRDNEFRGREAEFEVSRRELGYSKGDYERIRSEDRDFDRDRGHDRGGRDRGRLRQKDVKERDMINGSLRS
# MSSRSDSGSSDGDGGRVRRSGGFSVRAVDREPIKERDMMNGSYRSGSSRSDSGSSDGDAGGMRRSGLRVGAIDREPGELSSESGSDGAIESDQKTKNA
# ANGNQYSVQSKKRKYSPIIWDREDKEVNRMSKSRNSPVAAKLPPPPPLPKSSGQLANFPSERVEQVSLLNTNNVHIIEPSPSNTNTALGLLMDASHES
# PVDICSPPVDEKQLPSQEARKVEDEEYAAVPTIRSSRWATDADSPADEGEISGDDMLLLKKRRAVPHLAEMGGRRKSLTPEYEELKRESSGGNRTRSS
# DSDEHIRSCSRESYQGNELDKNGPMDVDKDRNYDRTSVSQSDTESEDEHDSRGTPEAALPPQRSVNMLQGCRSVDEFERLNRIDEGTYGVVYRAKDKK
# TGEIVALKKVKMEKEREGFPLTSLREINILLSLHHPSIVDVKEVVVGSSLDSIFMVMEYMEHDLKALMETMKKPFTQSEVKCLMLQLLHGVKYLHDNW
# VLHRDLKTSNLLLNNQGELKICDFGLARQYGSPLKPYTHLVVTLWYRAPELLLGAKQYSTAIDMWSLGCIMAEMLCKEPLFNGKTEVDQIDKIFRILG
# TPNETIWPGFSKLPGVKVNFVKHQFNNLRNKFQSPTTSYMGKPDLSESGLDLLNKLLTYDPAKRISADAALNHEWFREVPLPKSKEFMPTFPAQHAQD
# RRVRRVMKSPDPLEEQRRKELKQGVLGTGGLFG]
# end gene g1
###
# start gene g2
scaffold1902	AUGUSTUS	gene	109925	114566	0.04	-	.	g2
scaffold1902	AUGUSTUS	transcript	109925	114566	0.04	-	.	g2.t1
scaffold1902	AUGUSTUS	tts	109925	109925	.	-	.	transcript_id "g2.t1"; gene_id "g2";
scaffold1902	AUGUSTUS	exon	109925	110816	.	-	.	transcript_id "g2.t1"; gene_id "g2";
scaffold1902	AUGUSTUS	stop_codon	110057	110059	.	-	0	transcript_id "g2.t1"; gene_id "g2";
scaffold1902	AUGUSTUS	intron	110817	110943	0.99	-	.	transcript_id "g2.t1"; gene_id "g2";
scaffold1902	AUGUSTUS	intron	111163	111382	0.59	-	.	transcript_id "g2.t1"; gene_id "g2";
scaffold1902	AUGUSTUS	intron	111685	111765	0.95	-	.	transcript_id "g2.t1"; gene_id "g2";
scaffold1902	AUGUSTUS	intron	111874	111956	1	-	.	transcript_id "g2.t1"; gene_id "g2";
scaffold1902	AUGUSTUS	intron	112043	112245	1	-	.	transcript_id "g2.t1"; gene_id "g2";
scaffold1902	AUGUSTUS	intron	112573	112666	0.95	-	.	transcript_id "g2.t1"; gene_id "g2";
scaffold1902	AUGUSTUS	intron	112905	113000	1	-	.	transcript_id "g2.t1"; gene_id "g2";
scaffold1902	AUGUSTUS	intron	113279	114080	0.57	-	.	transcript_id "g2.t1"; gene_id "g2";
scaffold1902	AUGUSTUS	CDS	110057	110816	1	-	1	transcript_id "g2.t1"; gene_id "g2";
scaffold1902	AUGUSTUS	CDS	110944	111162	0.6	-	1	transcript_id "g2.t1"; gene_id "g2";
scaffold1902	AUGUSTUS	exon	110944	111162	.	-	.	transcript_id "g2.t1"; gene_id "g2";
scaffold1902	AUGUSTUS	CDS	111383	111684	0.98	-	0	transcript_id "g2.t1"; gene_id "g2";
scaffold1902	AUGUSTUS	exon	111383	111684	.	-	.	transcript_id "g2.t1"; gene_id "g2";
scaffold1902	AUGUSTUS	CDS	111766	111873	0.97	-	0	transcript_id "g2.t1"; gene_id "g2";
scaffold1902	AUGUSTUS	exon	111766	111873	.	-	.	transcript_id "g2.t1"; gene_id "g2";
scaffold1902	AUGUSTUS	CDS	111957	112042	1	-	2	transcript_id "g2.t1"; gene_id "g2";
scaffold1902	AUGUSTUS	exon	111957	112042	.	-	.	transcript_id "g2.t1"; gene_id "g2";
scaffold1902	AUGUSTUS	CDS	112246	112572	0.94	-	2	transcript_id "g2.t1"; gene_id "g2";
scaffold1902	AUGUSTUS	exon	112246	112572	.	-	.	transcript_id "g2.t1"; gene_id "g2";
scaffold1902	AUGUSTUS	CDS	112667	112904	0.99	-	0	transcript_id "g2.t1"; gene_id "g2";
scaffold1902	AUGUSTUS	exon	112667	112904	.	-	.	transcript_id "g2.t1"; gene_id "g2";
scaffold1902	AUGUSTUS	CDS	113001	113278	1	-	2	transcript_id "g2.t1"; gene_id "g2";
scaffold1902	AUGUSTUS	exon	113001	113278	.	-	.	transcript_id "g2.t1"; gene_id "g2";
scaffold1902	AUGUSTUS	CDS	114081	114450	0.89	-	0	transcript_id "g2.t1"; gene_id "g2";
scaffold1902	AUGUSTUS	exon	114081	114566	.	-	.	transcript_id "g2.t1"; gene_id "g2";
scaffold1902	AUGUSTUS	start_codon	114448	114450	.	-	0	transcript_id "g2.t1"; gene_id "g2";
scaffold1902	AUGUSTUS	tss	114566	114566	.	-	.	transcript_id "g2.t1"; gene_id "g2";
# coding sequence = [atgtttacagcagttcaatcaagatccactccagttagttcagaaatccaacatgtattcagcatcagaagaaggaaaa
# tcagtcagatttgtagatataataggtcttgttttaaagttaaagctgtgattcaaagtggaaatgataacaagactgtgaaagatgcaaactttatg
# gagaaatctatggaagagagtaatgggttgttggtatcttctggtaaagggagagatgtgaaggcagtggtaactttgaggaagaagatgaaggagaa
# gattagtgataagattgaagatcagtgggagtctttaatgaatgggattggaagaggaatcttgattcagcttattagtcaagacattgatcctgtta
# ccaagtcgggaaagtttgcggagtcttatgtgaggggttggttgtccaagccttctgatcatccacatatagttgaatatgctgcaaatttgactgtg
# ccacacgattttggacgtcctggcgctatcattattaccaatctccttgacaaagagatacacttggtgcagattgttgttcatggttttgatgaagg
# acctgtattctttagtgttaatacatggattcactctcaaaaagataatccagagagtagaattatcttccaaaatcaggcatacctaccatctcaaa
# caccacctggtatcaaggatcttcgacgtgaagacttgttgagcattcgtggcaatgggaaaggcgagaggaagctgcatgaacgaatctatgattat
# gatgtttataacgatttaggaaatcctgacaaaagtgaggatcttgctaggccactgataggtggcaaagagaaaccttatcccaggcgctgtcggac
# tggtagaggtccaactaagaaagatccacttgcagagagaagaatagagaaacctcatccagtttacgtccctagagatgaaacttttgaagaaatta
# agcaaaatactttttctgctggaaggttgaaagctctgttacataacctggtaccattaattgcggctacattgtcaagctcagacattccatttaca
# aacttcagtgacatagataaactgtacaaggatggggttgtcttgaatgataataatgatccacagaagaataaatttctttctgaaatgttggagaa
# agtgttttctgtcagcaaaaggttgctcaagtacgagattcctgctataatcagaagggatagattcgcttggttgcgagataatgagtttgcgcgac
# aagctttagcaggggttaaccctgtgaacattgaacttttgagggaatttccaattgttagcaagctagatccagctgtttatggtccccctgattca
# gctattacacaagatcttatagaacaagagcttaacggaatgagtgttgaagaggctattcaagctaagagattgtttatacttgattatcatgacat
# gcttttgccttttattgggaagatgaactccttgccggggagaaaagcttatgcatcaagaacacttttcttctatacatccagaggtgttctaaagc
# caattatcgttgaactttcactgcctccgacaccttcttcagctaggaacaagcgtatattctcccatggacaagatgcaaccaatcactggatatgg
# aatctagccaaagcacatgtttgttcaaatgatgctggtgtccatcagttggtgaaccactggcatcttagctcactgcacccaatttataagctact
# tcaccctcatatgcgctacacgctggaaatcaatgcgcttgcaaggcagagtttgataaatggaggtggagttattgaagcatgttttagtcctggaa
# ggtattcaatggaaataagctctgctgcttacaagagcatgtggcggtttgatatggaagcactgcctgcagatttaataagaaggggaatggctgtg
# gaggatacgtcgatgcctttgggggtgaaacttgtgattgaagactacccttatgcagcagatggccttctcatatggtctgcaataaaagaatatgt
# ggagtcctatgttgatcattactattccgagcctaattctgtcacgtctgacgttgagatccagggctggtggaatgagatcaagaacaagggacacg
# cggataagaaaaacgagacttggtggccaaagcttgttactaaagaagacttgtctggcatactcaccacaatgatctggactgcctcaggccaacat
# gcagcaataaacttcgggcagtaccctttcggaggttatgtacctaaccgtcccaccattatgcgaaagctcatcccacatgaagatgatcacagcta
# tgaaaactttattcttcaccccgagtatacttttcttgcatctttgcctactcaactccaagctactaaagtgatggctgttcaagataccttgtcaa
# ctcattcagcagacgaggagtacatgtatcagttacacgaaattcaacaattctccataaatgatcatgaagttttgaagattttgaaaagattctca
# gccaaattaaaggagatagaagataccatcaaccaacgaaacaaggatattcgtcttaagaatcgaagtggtgctggtgttcctccatatgaactgct
# actacctacttctggtcctggtgttacctgtcgcggtattccgaacagcatctctatctga]
# protein sequence = [MFTAVQSRSTPVSSEIQHVFSIRRRKISQICRYNRSCFKVKAVIQSGNDNKTVKDANFMEKSMEESNGLLVSSGKGRD
# VKAVVTLRKKMKEKISDKIEDQWESLMNGIGRGILIQLISQDIDPVTKSGKFAESYVRGWLSKPSDHPHIVEYAANLTVPHDFGRPGAIIITNLLDKE
# IHLVQIVVHGFDEGPVFFSVNTWIHSQKDNPESRIIFQNQAYLPSQTPPGIKDLRREDLLSIRGNGKGERKLHERIYDYDVYNDLGNPDKSEDLARPL
# IGGKEKPYPRRCRTGRGPTKKDPLAERRIEKPHPVYVPRDETFEEIKQNTFSAGRLKALLHNLVPLIAATLSSSDIPFTNFSDIDKLYKDGVVLNDNN
# DPQKNKFLSEMLEKVFSVSKRLLKYEIPAIIRRDRFAWLRDNEFARQALAGVNPVNIELLREFPIVSKLDPAVYGPPDSAITQDLIEQELNGMSVEEA
# IQAKRLFILDYHDMLLPFIGKMNSLPGRKAYASRTLFFYTSRGVLKPIIVELSLPPTPSSARNKRIFSHGQDATNHWIWNLAKAHVCSNDAGVHQLVN
# HWHLSSLHPIYKLLHPHMRYTLEINALARQSLINGGGVIEACFSPGRYSMEISSAAYKSMWRFDMEALPADLIRRGMAVEDTSMPLGVKLVIEDYPYA
# ADGLLIWSAIKEYVESYVDHYYSEPNSVTSDVEIQGWWNEIKNKGHADKKNETWWPKLVTKEDLSGILTTMIWTASGQHAAINFGQYPFGGYVPNRPT
# IMRKLIPHEDDHSYENFILHPEYTFLASLPTQLQATKVMAVQDTLSTHSADEEYMYQLHEIQQFSINDHEVLKILKRFSAKLKEIEDTINQRNKDIRL
# KNRSGAGVPPYELLLPTSGPGVTCRGIPNSISI]
# end gene g2
###
# command line:
# augustus --codingseq=1 --proteinprofile=/home/pgsb/tetiana.nosenko/lineages/embryophyta_odb9/prfl/EOG09360916.prfl --predictionStart=80806 --predictionEnd=118166 --species=arabidopsis ./tmp/scaffold1902Schil_BUSCO_geno_206160443_.temp
```
