## Supplementary material for "The *de novo* reference genome and transcriptome assemblies of the wild tomato species *Solanum chilense*": EOG09360945.out.1

```
# Please cite: Mario Stanke, Mark Diekhans, Robert Baertsch, David Haussler (2008),
# Using native and syntenically mapped cDNA alignments to improve de novo gene finding
# Bioinformatics 24: 637-644, doi 10.1093/bioinformatics/btn013
# No extrinsic information on sequences given.
# Using protein profile unknown
# --[0..307]--> unknown_A (259) <--[2..6]--> unknown_B (94) <--[29..45]--> unknown_C (22) <--[9..20]--> unknown_E (76) <--[26..43]--> unknown_I (72) <--[0..18]--> unknown_J (40) <--[10..21]--
# arabidopsis version. Using default transition matrix.
# We have hints for 0 sequences and for 0 of the sequences in the input set.
#
# ----- prediction on sequence number 1 (length = 44033, name = scaffold954) -----
#
# Constraints/Hints:
# (none)
# Predicted genes for sequence number 1 on both strands
# start gene g1
scaffold954	AUGUSTUS	gene	44843	46669	0.18	-	.	g1
scaffold954	AUGUSTUS	transcript	44843	46669	0.18	-	.	g1.t1
scaffold954	AUGUSTUS	tts	44843	44843	.	-	.	transcript_id "g1.t1"; gene_id "g1";
scaffold954	AUGUSTUS	exon	44843	46127	.	-	.	transcript_id "g1.t1"; gene_id "g1";
scaffold954	AUGUSTUS	stop_codon	45028	45030	.	-	0	transcript_id "g1.t1"; gene_id "g1";
scaffold954	AUGUSTUS	intron	46128	46220	0.53	-	.	transcript_id "g1.t1"; gene_id "g1";
scaffold954	AUGUSTUS	CDS	45028	46127	0.48	-	2	transcript_id "g1.t1"; gene_id "g1";
scaffold954	AUGUSTUS	CDS	46221	46626	0.74	-	0	transcript_id "g1.t1"; gene_id "g1";
scaffold954	AUGUSTUS	exon	46221	46669	.	-	.	transcript_id "g1.t1"; gene_id "g1";
scaffold954	AUGUSTUS	start_codon	46624	46626	.	-	0	transcript_id "g1.t1"; gene_id "g1";
scaffold954	AUGUSTUS	tss	46669	46669	.	-	.	transcript_id "g1.t1"; gene_id "g1";
# coding sequence = [atgaaggaaaagctctgtgcagctggttctttcactaaaatggagatgaaagtaaatgaagcgatttcaaagagcagaa
# tcggcaaatacttcaaattggaatcccgaaaaagctcattcactaaagagtttcgtgctggaactgctacgtttcttacgatggcttatataataacc
# gtcaacgccagcgttttatcggattccggtggaacttgctccgtctccgactgcacttttccggcgaaccaaacgcatgcaactccagattgcgtgct
# gaataacgaaggttacgaaaagtgtgttgcgaaaatgaaaagtgatctaattgtggctactgctttagcttctatgattgggtcatttgctatgggct
# tattggcgaatcttcctttgggcttagctccagttgaaggctgtgcgtttttagcaatagctgtatttgggcttcgtgggaggatagcccggtttatt
# cctcagcccgttaggttagcttgtgcggctggtattgggctttttattgcatttgtgggcttacaagcccatcaaggtgtgggcttagttggcccaga
# tccatctaccttgatcactctttctgcgtgcaccagtacaaatccggtgaccggagaatgcaccggcgggaaaatgcaaagtgcaactttctggttag
# gttcagttgggtttataataatgtgttatggattaatgaaggagattaaagggagtatgatatacggtattctcttcgtgacgttaatttcatggatt
# aggaatactgccgttacggtttttcctaatactccatctggtaattcaagctatgagtatttcaaaaaagtggtggattttcacaaaattgaatctac
# agctggagctctagattttacgcatttcaacaatggtgaagtgtggatagctttaataacattgttatacatagatgtgttagcttcaacaggtacat
# tgtataccatggctgaaattgggggatttgtgaatgaagacggagaatttgaaggcgaatatacggcgtatatggttgatgcaggatcaacaatagtt
# gcatcaactctaggagtttcacctgtagctacatttgtagaatcatcagctgggatcagagaaggtggaagaacaggaataaccgcgattgtcgttgg
# gttttatttcctattgtctttgttcttcacacctttgattgctagtgtgccaccatgggctataggtccatctttggttatagttggggtgttgatga
# tgaaagttgttaaggatattgattggaataatattaagcatgcagtacctgcatttgtgactatggtgttaatgcctttgacatactcaattgccaat
# ggtattattggtggaattggggtgtatattgctctaagtttgtatgacaacatggtgagttgggtgaagtggttgatgaggatgaaaaaaatggtggt
# gaaagagcaaaatcaggtgtcagctactgcagatcagagtattgaagtagtttga]
# protein sequence = [MKEKLCAAGSFTKMEMKVNEAISKSRIGKYFKLESRKSSFTKEFRAGTATFLTMAYIITVNASVLSDSGGTCSVSDCT
# FPANQTHATPDCVLNNEGYEKCVAKMKSDLIVATALASMIGSFAMGLLANLPLGLAPVEGCAFLAIAVFGLRGRIARFIPQPVRLACAAGIGLFIAFV
# GLQAHQGVGLVGPDPSTLITLSACTSTNPVTGECTGGKMQSATFWLGSVGFIIMCYGLMKEIKGSMIYGILFVTLISWIRNTAVTVFPNTPSGNSSYE
# YFKKVVDFHKIESTAGALDFTHFNNGEVWIALITLLYIDVLASTGTLYTMAEIGGFVNEDGEFEGEYTAYMVDAGSTIVASTLGVSPVATFVESSAGI
# REGGRTGITAIVVGFYFLLSLFFTPLIASVPPWAIGPSLVIVGVLMMKVVKDIDWNNIKHAVPAFVTMVLMPLTYSIANGIIGGIGVYIALSLYDNMV
# SWVKWLMRMKKMVVKEQNQVSATADQSIEVV]
# end gene g1
###
# start gene g2
scaffold954	AUGUSTUS	gene	57115	67009	0.01	-	.	g2
scaffold954	AUGUSTUS	transcript	57115	67009	0.01	-	.	g2.t1
scaffold954	AUGUSTUS	tts	57115	57115	.	-	.	transcript_id "g2.t1"; gene_id "g2";
scaffold954	AUGUSTUS	exon	57115	57391	.	-	.	transcript_id "g2.t1"; gene_id "g2";
scaffold954	AUGUSTUS	stop_codon	57284	57286	.	-	0	transcript_id "g2.t1"; gene_id "g2";
scaffold954	AUGUSTUS	intron	57392	57485	1	-	.	transcript_id "g2.t1"; gene_id "g2";
scaffold954	AUGUSTUS	intron	57555	58265	0.89	-	.	transcript_id "g2.t1"; gene_id "g2";
scaffold954	AUGUSTUS	intron	58353	58507	0.97	-	.	transcript_id "g2.t1"; gene_id "g2";
scaffold954	AUGUSTUS	intron	58661	58772	1	-	.	transcript_id "g2.t1"; gene_id "g2";
scaffold954	AUGUSTUS	intron	58908	59346	0.25	-	.	transcript_id "g2.t1"; gene_id "g2";
scaffold954	AUGUSTUS	intron	59509	59589	1	-	.	transcript_id "g2.t1"; gene_id "g2";
scaffold954	AUGUSTUS	intron	59836	61248	0.15	-	.	transcript_id "g2.t1"; gene_id "g2";
scaffold954	AUGUSTUS	intron	61292	61460	0.35	-	.	transcript_id "g2.t1"; gene_id "g2";
scaffold954	AUGUSTUS	intron	61525	61652	0.99	-	.	transcript_id "g2.t1"; gene_id "g2";
scaffold954	AUGUSTUS	intron	61759	62361	0.93	-	.	transcript_id "g2.t1"; gene_id "g2";
scaffold954	AUGUSTUS	intron	62479	63982	0.72	-	.	transcript_id "g2.t1"; gene_id "g2";
scaffold954	AUGUSTUS	intron	64064	64162	0.99	-	.	transcript_id "g2.t1"; gene_id "g2";
scaffold954	AUGUSTUS	intron	64206	64407	0.94	-	.	transcript_id "g2.t1"; gene_id "g2";
scaffold954	AUGUSTUS	intron	64470	65233	0.05	-	.	transcript_id "g2.t1"; gene_id "g2";
scaffold954	AUGUSTUS	intron	65321	65415	0.98	-	.	transcript_id "g2.t1"; gene_id "g2";
scaffold954	AUGUSTUS	intron	65463	65608	0.63	-	.	transcript_id "g2.t1"; gene_id "g2";
scaffold954	AUGUSTUS	intron	65742	66419	0.97	-	.	transcript_id "g2.t1"; gene_id "g2";
scaffold954	AUGUSTUS	intron	66489	66583	0.99	-	.	transcript_id "g2.t1"; gene_id "g2";
scaffold954	AUGUSTUS	intron	66671	66820	0.99	-	.	transcript_id "g2.t1"; gene_id "g2";
scaffold954	AUGUSTUS	CDS	57284	57391	0.95	-	0	transcript_id "g2.t1"; gene_id "g2";
scaffold954	AUGUSTUS	CDS	57486	57554	1	-	0	transcript_id "g2.t1"; gene_id "g2";
scaffold954	AUGUSTUS	exon	57486	57554	.	-	.	transcript_id "g2.t1"; gene_id "g2";
scaffold954	AUGUSTUS	CDS	58266	58352	0.97	-	0	transcript_id "g2.t1"; gene_id "g2";
scaffold954	AUGUSTUS	exon	58266	58352	.	-	.	transcript_id "g2.t1"; gene_id "g2";
scaffold954	AUGUSTUS	CDS	58508	58660	1	-	0	transcript_id "g2.t1"; gene_id "g2";
scaffold954	AUGUSTUS	exon	58508	58660	.	-	.	transcript_id "g2.t1"; gene_id "g2";
scaffold954	AUGUSTUS	CDS	58773	58907	0.3	-	0	transcript_id "g2.t1"; gene_id "g2";
scaffold954	AUGUSTUS	exon	58773	58907	.	-	.	transcript_id "g2.t1"; gene_id "g2";
scaffold954	AUGUSTUS	CDS	59347	59508	1	-	0	transcript_id "g2.t1"; gene_id "g2";
scaffold954	AUGUSTUS	exon	59347	59508	.	-	.	transcript_id "g2.t1"; gene_id "g2";
scaffold954	AUGUSTUS	CDS	59590	59835	1	-	0	transcript_id "g2.t1"; gene_id "g2";
scaffold954	AUGUSTUS	exon	59590	59835	.	-	.	transcript_id "g2.t1"; gene_id "g2";
scaffold954	AUGUSTUS	CDS	61249	61291	0.27	-	1	transcript_id "g2.t1"; gene_id "g2";
scaffold954	AUGUSTUS	exon	61249	61291	.	-	.	transcript_id "g2.t1"; gene_id "g2";
scaffold954	AUGUSTUS	CDS	61461	61524	0.99	-	2	transcript_id "g2.t1"; gene_id "g2";
scaffold954	AUGUSTUS	exon	61461	61524	.	-	.	transcript_id "g2.t1"; gene_id "g2";
scaffold954	AUGUSTUS	CDS	61653	61758	0.93	-	0	transcript_id "g2.t1"; gene_id "g2";
scaffold954	AUGUSTUS	exon	61653	61758	.	-	.	transcript_id "g2.t1"; gene_id "g2";
scaffold954	AUGUSTUS	CDS	62362	62478	0.94	-	0	transcript_id "g2.t1"; gene_id "g2";
scaffold954	AUGUSTUS	exon	62362	62478	.	-	.	transcript_id "g2.t1"; gene_id "g2";
scaffold954	AUGUSTUS	CDS	63983	64063	0.95	-	0	transcript_id "g2.t1"; gene_id "g2";
scaffold954	AUGUSTUS	exon	63983	64063	.	-	.	transcript_id "g2.t1"; gene_id "g2";
scaffold954	AUGUSTUS	CDS	64163	64205	0.99	-	1	transcript_id "g2.t1"; gene_id "g2";
scaffold954	AUGUSTUS	exon	64163	64205	.	-	.	transcript_id "g2.t1"; gene_id "g2";
scaffold954	AUGUSTUS	CDS	64408	64469	0.94	-	0	transcript_id "g2.t1"; gene_id "g2";
scaffold954	AUGUSTUS	exon	64408	64469	.	-	.	transcript_id "g2.t1"; gene_id "g2";
scaffold954	AUGUSTUS	CDS	65234	65320	0.99	-	0	transcript_id "g2.t1"; gene_id "g2";
scaffold954	AUGUSTUS	exon	65234	65320	.	-	.	transcript_id "g2.t1"; gene_id "g2";
scaffold954	AUGUSTUS	CDS	65416	65462	0.99	-	2	transcript_id "g2.t1"; gene_id "g2";
scaffold954	AUGUSTUS	exon	65416	65462	.	-	.	transcript_id "g2.t1"; gene_id "g2";
scaffold954	AUGUSTUS	CDS	65609	65741	0.63	-	0	transcript_id "g2.t1"; gene_id "g2";
scaffold954	AUGUSTUS	exon	65609	65741	.	-	.	transcript_id "g2.t1"; gene_id "g2";
scaffold954	AUGUSTUS	CDS	66420	66488	0.98	-	0	transcript_id "g2.t1"; gene_id "g2";
scaffold954	AUGUSTUS	exon	66420	66488	.	-	.	transcript_id "g2.t1"; gene_id "g2";
scaffold954	AUGUSTUS	CDS	66584	66670	1	-	0	transcript_id "g2.t1"; gene_id "g2";
scaffold954	AUGUSTUS	exon	66584	66670	.	-	.	transcript_id "g2.t1"; gene_id "g2";
scaffold954	AUGUSTUS	CDS	66821	66952	0.99	-	0	transcript_id "g2.t1"; gene_id "g2";
scaffold954	AUGUSTUS	exon	66821	67009	.	-	.	transcript_id "g2.t1"; gene_id "g2";
scaffold954	AUGUSTUS	start_codon	66950	66952	.	-	0	transcript_id "g2.t1"; gene_id "g2";
scaffold954	AUGUSTUS	tss	67009	67009	.	-	.	transcript_id "g2.t1"; gene_id "g2";
scaffold954	AUGUSTUS	protein_match	57341	57391	7.12	-	0	target "unknown_J[24..40]"; target_start 618; transcript_id "g2.t1"; gene_id "g2";
scaffold954	AUGUSTUS	protein_match	57486	57554	9.69	-	0	target "unknown_J[1..23]"; target_start 618; transcript_id "g2.t1"; gene_id "g2";
scaffold954	AUGUSTUS	protein_match	58266	58352	12.6	-	0	target "unknown_I[44..72]"; target_start 546; transcript_id "g2.t1"; gene_id "g2";
scaffold954	AUGUSTUS	protein_match	58508	58636	6.9	-	0	target "unknown_I[1..43]"; target_start 546; transcript_id "g2.t1"; gene_id "g2";
scaffold954	AUGUSTUS	protein_match	58860	58907	6.96	-	0	target "unknown_E[61..76]"; target_start 433; transcript_id "g2.t1"; gene_id "g2";
scaffold954	AUGUSTUS	protein_match	59347	59508	9.51	-	0	target "unknown_E[7..60]"; target_start 433; transcript_id "g2.t1"; gene_id "g2";
scaffold954	AUGUSTUS	protein_match	59590	59607	3.18	-	0	target "unknown_E[1..6]"; target_start 433; transcript_id "g2.t1"; gene_id "g2";
scaffold954	AUGUSTUS	protein_match	59650	59715	3.51	-	0	target "unknown_C[1..22]"; target_start 397; transcript_id "g2.t1"; gene_id "g2";
scaffold954	AUGUSTUS	protein_match	59833	59835	2.26	-	0	target "unknown_B[94..94]"; target_start 264; transcript_id "g2.t1"; gene_id "g2";
scaffold954	AUGUSTUS	protein_match	61249	61291	6.88	-	1	target "unknown_B[79..93]"; target_start 264; transcript_id "g2.t1"; gene_id "g2";
scaffold954	AUGUSTUS	protein_match	61461	61524	10.2	-	2	target "unknown_B[58..79]"; target_start 264; transcript_id "g2.t1"; gene_id "g2";
scaffold954	AUGUSTUS	protein_match	61653	61758	9.82	-	0	target "unknown_B[23..58]"; target_start 264; transcript_id "g2.t1"; gene_id "g2";
scaffold954	AUGUSTUS	protein_match	62362	62427	10.8	-	0	target "unknown_B[1..22]"; target_start 264; transcript_id "g2.t1"; gene_id "g2";
scaffold954	AUGUSTUS	protein_match	62443	62478	9.61	-	0	target "unknown_A[248..259]"; target_start 0; transcript_id "g2.t1"; gene_id "g2";
scaffold954	AUGUSTUS	protein_match	63983	64063	11.4	-	0	target "unknown_A[221..247]"; target_start 0; transcript_id "g2.t1"; gene_id "g2";
scaffold954	AUGUSTUS	protein_match	64163	64205	11.5	-	1	target "unknown_A[206..220]"; target_start 0; transcript_id "g2.t1"; gene_id "g2";
scaffold954	AUGUSTUS	protein_match	64408	64469	9.98	-	0	target "unknown_A[186..206]"; target_start 0; transcript_id "g2.t1"; gene_id "g2";
scaffold954	AUGUSTUS	protein_match	65234	65320	10.7	-	0	target "unknown_A[157..185]"; target_start 0; transcript_id "g2.t1"; gene_id "g2";
scaffold954	AUGUSTUS	protein_match	65416	65462	13.7	-	2	target "unknown_A[141..156]"; target_start 0; transcript_id "g2.t1"; gene_id "g2";
scaffold954	AUGUSTUS	protein_match	65609	65741	11	-	0	target "unknown_A[97..141]"; target_start 0; transcript_id "g2.t1"; gene_id "g2";
scaffold954	AUGUSTUS	protein_match	66420	66488	8.64	-	0	target "unknown_A[74..96]"; target_start 0; transcript_id "g2.t1"; gene_id "g2";
scaffold954	AUGUSTUS	protein_match	66584	66670	9.67	-	0	target "unknown_A[45..73]"; target_start 0; transcript_id "g2.t1"; gene_id "g2";
scaffold954	AUGUSTUS	protein_match	66821	66952	8.63	-	0	target "unknown_A[1..44]"; target_start 0; transcript_id "g2.t1"; gene_id "g2";
# coding sequence = [atgggaaagaaaacaaagaaaccaggcaaaggtaaagagaaaacagagaagaaaacagctaaagcagaagagaaaagag
# cccgtagagaatcaaagaagctctcccctgaagacgacatcgatgctatactgctgaacatacaaaaagaggaagctaagaagaaggaaattcatgtt
# gaagagaatgtccctgcaccttctcctcgatccaattgttcgttgagcattaatccattgaaggagactgaattagttctctatggtggtgaatttta
# caatggcagcaagacatttgtatatggcgatctctaccggtatgacgtggaaaagcaagagtggaagttgatttcaagccccaacagtccgcctcctc
# gcagtgcacaccaagcagttgcttggaaaaattatctttatatttttggtggtgaatttacatctcctaatcaggagcgattccaccattacaaggat
# ttttgggcgttggacttgaaaacaaaccaatgggagcagctaaattataaagggtgtcctagtccacgttcaggtcatcgcatgattttgtacaagca
# caagatcatagtttttggaggcttctatgacactcttcgggaagtcaggtattacaatgacctgcatgtatttgatcttgatcagtataagtggcaag
# aaataaaacctacacctggatgcatgtggccaagtgctcgaagtggtttccagttttttgtctatcaagatgagatatatctgtatggtggttattcc
# aaagaagtatcatctgataaaagtggctcagagaagggaaatgttcactcagacatgtggtctcttgatcctaagacatgggaatggaacaaggttaa
# aaaaagtggcatgcctcccggtgctcgtgctggcttctctatgtgcattcataaaaagcgggctatactatttggaggtgtcgtggatatggaaatgg
# aaggtgatgttatgatgagcttgtttctgaatgaactttatggcttccaattagacactcatcgctggtatccattggagctgcggaaggagaaatct
# ataaaacctaagcaaaaacaagttttagatgagcaagttgacagcatggatcttgatagtaagataagtccgatggaagttgatgcagacgatgaaga
# tgaggacctcgattacgaagaagataccagcacaaaaagcaatatcaaaaaaatgtctttgaacatgaaaaggaatgtgactattgatgatggtaatg
# aagcttctagatctgaggctagctctaaatcttcagccgtgcaacattcagcttcagcggatgtagtgaagccctgtggacgtataaattcatgcatg
# gctgtggctaaagataccttatatatctatggtgggatgatggaaattagagaccaagaacttactcttgatgacttatatgttcttaatctcagtaa
# actggatgaatggaaatgcattatcccggcatctgagtctgagtgggttgaagcatcagataatgaagatgatgaggatgaagatgaagatgacagtg
# ataatgaagaatgtgagagtggtgatgatagtgacgaggagactgatgaggaagatgatgctgaggctaataatggtgcatcaacatcacttgaaact
# ggagatgctgttgccataatcagaggtgaagggaaaacactgagaaggaaggagaaacgagccagaattgagcaaatcagagccagtcttggtctctc
# tgatgctcaaagaacaccagtgccgggggagtctctgaaggatttctacaaaagaacaaatatgtactggcaaatggcagcatatgaacacacacagc
# atacgggaaaggagctgcgtaaggatggttttgatcttgctgaatgtcgatacaaagagctcaaacctatccttgatgagttggccattctagaggca
# gaacagaaggcggaagaggcagagggacctgaaaagagtagtgcaaagaagagagggaacaagaaaaccaaaaatgtagcattcaagtaa]
# protein sequence = [MGKKTKKPGKGKEKTEKKTAKAEEKRARRESKKLSPEDDIDAILLNIQKEEAKKKEIHVEENVPAPSPRSNCSLSINP
# LKETELVLYGGEFYNGSKTFVYGDLYRYDVEKQEWKLISSPNSPPPRSAHQAVAWKNYLYIFGGEFTSPNQERFHHYKDFWALDLKTNQWEQLNYKGC
# PSPRSGHRMILYKHKIIVFGGFYDTLREVRYYNDLHVFDLDQYKWQEIKPTPGCMWPSARSGFQFFVYQDEIYLYGGYSKEVSSDKSGSEKGNVHSDM
# WSLDPKTWEWNKVKKSGMPPGARAGFSMCIHKKRAILFGGVVDMEMEGDVMMSLFLNELYGFQLDTHRWYPLELRKEKSIKPKQKQVLDEQVDSMDLD
# SKISPMEVDADDEDEDLDYEEDTSTKSNIKKMSLNMKRNVTIDDGNEASRSEASSKSSAVQHSASADVVKPCGRINSCMAVAKDTLYIYGGMMEIRDQ
# ELTLDDLYVLNLSKLDEWKCIIPASESEWVEASDNEDDEDEDEDDSDNEECESGDDSDEETDEEDDAEANNGASTSLETGDAVAIIRGEGKTLRRKEK
# RARIEQIRASLGLSDAQRTPVPGESLKDFYKRTNMYWQMAAYEHTQHTGKELRKDGFDLAECRYKELKPILDELAILEAEQKAEEAEGPEKSSAKKRG
# NKKTKNVAFK]
# sequence of block unknown_J   618 [ELRKDGFDLAECRYKELKPILDELAILEAEQKAEEAEGPE] 658
# sequence of block unknown_I   546 [LETGDAVAIIRGEGKTLRRKEKRARIEQIRASLGLSDAQRTPVPGESLKDFYKRTNMYWQMAAYEHTQHTGK] 618
# sequence of block unknown_E   433 [HSASADVVKPCGRINSCMAVAKDTLYIYGGMMEIRDQELTLDDLYVLNLSKLDEWKCIIPASESEWVEASDNEDDE] 509
# sequence of block unknown_C   397 [KSNIKKMSLNMKRNVTIDDGNE] 419
# sequence of block unknown_B   264 [SEKGNVHSDMWSLDPKTWEWNKVKKSGMPPGARAGFSMCIHKKRAILFGGVVDMEMEGDVMMSLFLNELYGFQLDTHRWYPLELRKEKSIKPKQ] 358
# sequence of block unknown_A     0 [MGKKTKKPGKGKEKTEKKTAKAEEKRARRESKKLSPEDDIDAILLNIQKEEAKKKEIHVEENVPAPSPRSNCSLSINPLKETELVLYGGEFYNGSKTFVYGDLYRYDVEKQEWKLISSPNSPPPRSAHQAVAWKNYLYIFGGEFTSPNQERFHHYKDFWALDLKTNQWEQLNYKGCPSPRSGHRMILYKHKIIVFGGFYDTLREVRYYNDLHVFDLDQYKWQEIKPTPGCMWPSARSGFQFFVYQDEIYLYGGYSKEVS] 259
# end gene g2
###
# start gene g3
scaffold954	AUGUSTUS	gene	70334	77654	0.24	+	.	g3
scaffold954	AUGUSTUS	transcript	70334	77654	0.24	+	.	g3.t1
scaffold954	AUGUSTUS	tss	70334	70334	.	+	.	transcript_id "g3.t1"; gene_id "g3";
scaffold954	AUGUSTUS	exon	70334	70617	.	+	.	transcript_id "g3.t1"; gene_id "g3";
scaffold954	AUGUSTUS	start_codon	70489	70491	.	+	0	transcript_id "g3.t1"; gene_id "g3";
scaffold954	AUGUSTUS	intron	70618	71792	0.98	+	.	transcript_id "g3.t1"; gene_id "g3";
scaffold954	AUGUSTUS	intron	71994	72497	1	+	.	transcript_id "g3.t1"; gene_id "g3";
scaffold954	AUGUSTUS	intron	72610	72719	0.99	+	.	transcript_id "g3.t1"; gene_id "g3";
scaffold954	AUGUSTUS	intron	73121	74177	0.93	+	.	transcript_id "g3.t1"; gene_id "g3";
scaffold954	AUGUSTUS	intron	74232	74304	1	+	.	transcript_id "g3.t1"; gene_id "g3";
scaffold954	AUGUSTUS	intron	74410	75062	0.95	+	.	transcript_id "g3.t1"; gene_id "g3";
scaffold954	AUGUSTUS	intron	75108	75674	0.94	+	.	transcript_id "g3.t1"; gene_id "g3";
scaffold954	AUGUSTUS	intron	75804	76993	0.74	+	.	transcript_id "g3.t1"; gene_id "g3";
scaffold954	AUGUSTUS	intron	77090	77166	0.95	+	.	transcript_id "g3.t1"; gene_id "g3";
scaffold954	AUGUSTUS	intron	77272	77366	0.97	+	.	transcript_id "g3.t1"; gene_id "g3";
scaffold954	AUGUSTUS	CDS	70489	70617	1	+	0	transcript_id "g3.t1"; gene_id "g3";
scaffold954	AUGUSTUS	CDS	71793	71993	1	+	0	transcript_id "g3.t1"; gene_id "g3";
scaffold954	AUGUSTUS	exon	71793	71993	.	+	.	transcript_id "g3.t1"; gene_id "g3";
scaffold954	AUGUSTUS	CDS	72498	72609	1	+	0	transcript_id "g3.t1"; gene_id "g3";
scaffold954	AUGUSTUS	exon	72498	72609	.	+	.	transcript_id "g3.t1"; gene_id "g3";
scaffold954	AUGUSTUS	CDS	72720	73120	0.91	+	2	transcript_id "g3.t1"; gene_id "g3";
scaffold954	AUGUSTUS	exon	72720	73120	.	+	.	transcript_id "g3.t1"; gene_id "g3";
scaffold954	AUGUSTUS	CDS	74178	74231	1	+	0	transcript_id "g3.t1"; gene_id "g3";
scaffold954	AUGUSTUS	exon	74178	74231	.	+	.	transcript_id "g3.t1"; gene_id "g3";
scaffold954	AUGUSTUS	CDS	74305	74409	1	+	0	transcript_id "g3.t1"; gene_id "g3";
scaffold954	AUGUSTUS	exon	74305	74409	.	+	.	transcript_id "g3.t1"; gene_id "g3";
scaffold954	AUGUSTUS	CDS	75063	75107	0.97	+	0	transcript_id "g3.t1"; gene_id "g3";
scaffold954	AUGUSTUS	exon	75063	75107	.	+	.	transcript_id "g3.t1"; gene_id "g3";
scaffold954	AUGUSTUS	CDS	75675	75803	0.96	+	0	transcript_id "g3.t1"; gene_id "g3";
scaffold954	AUGUSTUS	exon	75675	75803	.	+	.	transcript_id "g3.t1"; gene_id "g3";
scaffold954	AUGUSTUS	CDS	76994	77089	0.93	+	0	transcript_id "g3.t1"; gene_id "g3";
scaffold954	AUGUSTUS	exon	76994	77089	.	+	.	transcript_id "g3.t1"; gene_id "g3";
scaffold954	AUGUSTUS	CDS	77167	77271	0.97	+	0	transcript_id "g3.t1"; gene_id "g3";
scaffold954	AUGUSTUS	exon	77167	77271	.	+	.	transcript_id "g3.t1"; gene_id "g3";
scaffold954	AUGUSTUS	CDS	77367	77435	1	+	0	transcript_id "g3.t1"; gene_id "g3";
scaffold954	AUGUSTUS	exon	77367	77654	.	+	.	transcript_id "g3.t1"; gene_id "g3";
scaffold954	AUGUSTUS	stop_codon	77433	77435	.	+	0	transcript_id "g3.t1"; gene_id "g3";
scaffold954	AUGUSTUS	tts	77654	77654	.	+	.	transcript_id "g3.t1"; gene_id "g3";
# coding sequence = [atgccgagagaaattatcacactgcaagtgggacaatgcgggaaccagattggaatggagttctggaaacagctatgtc
# tcgagcacggtatcagtaaagaaggcatccttgaagattttgctactcagggaggtgatagaaaagatgtatttttctatcaagcggatgaccaacac
# tacatacctcgagcattattgatggatctggagcccagagtgattaatggtatacaaaatggtgaatataggaatctctacaatcatgagaacgtatt
# cattgcagatcatggaggaggtgctggaaataattgggcaagcggatatcatcagggtaagcaatatgaggaggatctaatggacatgattgacaggg
# aagcagatggaagtgatagtctcgagggttttgttctatgccattcgattgctggtggaactggctcaggtatgggctcatatctgttggagactctg
# aatgatcgctacagcaaaaaacttgtccaaacctacagtgtctttccaaaccaaaatgagacaagtgatgtggttgtacaaccttacaattccctatt
# gacactcaagcgcctgacattgaatgcggattgtgtagttgtacttgataatactgcactcaatagaattgctgtagaacgcctgcatattacgaccc
# ccacctttactcaaacaaattccttagtgtctactgtaatgtcagcaagtacaactacactacgctacccaggatacatgaacaatgacttggttgga
# ctccttgcttctttgatacctacaccaagatgccatttccttatgactggatatacaccactcactgtggaacgtcaagctaatgtgattaggaaaac
# aactgtacttgatgtgatgaggaggctccttcagaccaagaatatcatggtttcctcctatgctcgaacaaaggaagccagtcaggctaaatacatat
# ccattttaaacatcatccaaggagaagttgatcccactcaggttgctttgtctagaaagtccccttatgtacaaactgctcatagggttagtggtctc
# atgctggccagccatacaggtatccgccacttattcagcaagtgtttgacccagtatgataaattgagaaagagacaagctttccttgacaattatag
# gaatcacccaacgtttgcccccccagctgagcttcttgcttttcttgttcaacaaggaatgatctgtccatgcgggagtccaagaaccctagctttaa
# tctacatgcactttcctgacaatgatctatccgagtttgacgaatctagagatgtgattgaaagtcttgttgatgagtacaaggcttgcgagtcccca
# gattacatcaaatggggaatggaggatcccgaccatgctctaacaggcgaaggaaacgctagtggaacgattgatccaaaattatctttatga]
# protein sequence = [MPREIITLQVGQCGNQIGMEFWKQLCLEHGISKEGILEDFATQGGDRKDVFFYQADDQHYIPRALLMDLEPRVINGIQ
# NGEYRNLYNHENVFIADHGGGAGNNWASGYHQGKQYEEDLMDMIDREADGSDSLEGFVLCHSIAGGTGSGMGSYLLETLNDRYSKKLVQTYSVFPNQN
# ETSDVVVQPYNSLLTLKRLTLNADCVVVLDNTALNRIAVERLHITTPTFTQTNSLVSTVMSASTTTLRYPGYMNNDLVGLLASLIPTPRCHFLMTGYT
# PLTVERQANVIRKTTVLDVMRRLLQTKNIMVSSYARTKEASQAKYISILNIIQGEVDPTQVALSRKSPYVQTAHRVSGLMLASHTGIRHLFSKCLTQY
# DKLRKRQAFLDNYRNHPTFAPPAELLAFLVQQGMICPCGSPRTLALIYMHFPDNDLSEFDESRDVIESLVDEYKACESPDYIKWGMEDPDHALTGEGN
# ASGTIDPKLSL]
# end gene g3
###
# start gene g4
scaffold954	AUGUSTUS	gene	78604	83024	0.15	+	.	g4
scaffold954	AUGUSTUS	transcript	78604	83024	0.15	+	.	g4.t1
scaffold954	AUGUSTUS	tss	78604	78604	.	+	.	transcript_id "g4.t1"; gene_id "g4";
scaffold954	AUGUSTUS	exon	78604	78788	.	+	.	transcript_id "g4.t1"; gene_id "g4";
scaffold954	AUGUSTUS	start_codon	78669	78671	.	+	0	transcript_id "g4.t1"; gene_id "g4";
scaffold954	AUGUSTUS	intron	78789	79197	0.51	+	.	transcript_id "g4.t1"; gene_id "g4";
scaffold954	AUGUSTUS	intron	79221	79571	0.45	+	.	transcript_id "g4.t1"; gene_id "g4";
scaffold954	AUGUSTUS	intron	79654	79745	0.72	+	.	transcript_id "g4.t1"; gene_id "g4";
scaffold954	AUGUSTUS	intron	79956	81434	0.82	+	.	transcript_id "g4.t1"; gene_id "g4";
scaffold954	AUGUSTUS	intron	81558	81652	0.99	+	.	transcript_id "g4.t1"; gene_id "g4";
scaffold954	AUGUSTUS	intron	81711	81794	1	+	.	transcript_id "g4.t1"; gene_id "g4";
scaffold954	AUGUSTUS	intron	81869	82105	0.97	+	.	transcript_id "g4.t1"; gene_id "g4";
scaffold954	AUGUSTUS	intron	82195	82531	0.92	+	.	transcript_id "g4.t1"; gene_id "g4";
scaffold954	AUGUSTUS	CDS	78669	78788	0.6	+	0	transcript_id "g4.t1"; gene_id "g4";
scaffold954	AUGUSTUS	CDS	79198	79220	0.51	+	0	transcript_id "g4.t1"; gene_id "g4";
scaffold954	AUGUSTUS	exon	79198	79220	.	+	.	transcript_id "g4.t1"; gene_id "g4";
scaffold954	AUGUSTUS	CDS	79572	79653	0.72	+	1	transcript_id "g4.t1"; gene_id "g4";
scaffold954	AUGUSTUS	exon	79572	79653	.	+	.	transcript_id "g4.t1"; gene_id "g4";
scaffold954	AUGUSTUS	CDS	79746	79955	1	+	0	transcript_id "g4.t1"; gene_id "g4";
scaffold954	AUGUSTUS	exon	79746	79955	.	+	.	transcript_id "g4.t1"; gene_id "g4";
scaffold954	AUGUSTUS	CDS	81435	81557	0.96	+	0	transcript_id "g4.t1"; gene_id "g4";
scaffold954	AUGUSTUS	exon	81435	81557	.	+	.	transcript_id "g4.t1"; gene_id "g4";
scaffold954	AUGUSTUS	CDS	81653	81710	0.99	+	0	transcript_id "g4.t1"; gene_id "g4";
scaffold954	AUGUSTUS	exon	81653	81710	.	+	.	transcript_id "g4.t1"; gene_id "g4";
scaffold954	AUGUSTUS	CDS	81795	81868	0.99	+	2	transcript_id "g4.t1"; gene_id "g4";
scaffold954	AUGUSTUS	exon	81795	81868	.	+	.	transcript_id "g4.t1"; gene_id "g4";
scaffold954	AUGUSTUS	CDS	82106	82194	0.97	+	0	transcript_id "g4.t1"; gene_id "g4";
scaffold954	AUGUSTUS	exon	82106	82194	.	+	.	transcript_id "g4.t1"; gene_id "g4";
scaffold954	AUGUSTUS	CDS	82532	82733	0.97	+	1	transcript_id "g4.t1"; gene_id "g4";
scaffold954	AUGUSTUS	exon	82532	83024	.	+	.	transcript_id "g4.t1"; gene_id "g4";
scaffold954	AUGUSTUS	stop_codon	82731	82733	.	+	0	transcript_id "g4.t1"; gene_id "g4";
scaffold954	AUGUSTUS	tts	83024	83024	.	+	.	transcript_id "g4.t1"; gene_id "g4";
# coding sequence = [atggagactctacgccaaattcgagctaagaattcatattttcttcttctttctcttctatggatcactcttctctctt
# catccatatccgcaacttcacctgtttctcagtcagatcagggtacagacaagcatgcgacaagtcccgcacaagacaaatcacatgttcacgaaatt
# cattgctccagagagagaagccgagctgcctggaaagttgttgaggagtacttaatgccctttgtagagaaagagaagtatgagcttccaaggcagtg
# tagacttcatccgagtaatgatcttttcagagatcaggaggaacataaaattcatcttgatgtgaatgaatggcgctgtggatactgcagaaaaagct
# ttcgggctgaaaaatttcttgatcagcattttgacaacaggcattctaatcttctagacgttgatcaaagcaaatgcctggcagatgtatgtggagct
# ttgcattgtgaccttgtgatggaaatcaaatccaagaagaccaagtgtaatcctgcggcagcagcacgaaatcgtcatttatgtgagggtcttgcaga
# caaatgttttcctgctaatcagagtccatcatcaactcgtcttcatgaactattcttacgccaattctgtgatgctcacacttgctcgggaggtagaa
# aaccgttttctagaggaggaaagaagcatacaaatcgattctacttggcagcttcagtattgactttgatgctgctccctctattttacctcattgtc
# tatttgtaccaaaggcatttcttggtgatagttcattcactgttgctggatgatcagagatccgaggcagaagtcaatacatttcctccgtcagcatg
# gtacaatgcatctgggcatttatctcttgtcagcctggatcaaccgatattgttgaagcagaagctaaattcttactctgttgtatcacttctcagac
# ccagagaacagttctcttga]
# protein sequence = [METLRQIRAKNSYFLLLSLLWITLLSSSISATSPVSQSDQGTDKHATSPAQDKSHVHEIHCSRERSRAAWKVVEEYLM
# PFVEKEKYELPRQCRLHPSNDLFRDQEEHKIHLDVNEWRCGYCRKSFRAEKFLDQHFDNRHSNLLDVDQSKCLADVCGALHCDLVMEIKSKKTKCNPA
# AAARNRHLCEGLADKCFPANQSPSSTRLHELFLRQFCDAHTCSGGRKPFSRGGKKHTNRFYLAASVLTLMLLPLFYLIVYLYQRHFLVIVHSLLLDDQ
# RSEAEVNTFPPSAWYNASGHLSLVSLDQPILLKQKLNSYSVVSLLRPREQFS]
# end gene g4
###
# start gene g5
scaffold954	AUGUSTUS	gene	83077	83954	0.36	-	.	g5
scaffold954	AUGUSTUS	transcript	83077	83954	0.36	-	.	g5.t1
scaffold954	AUGUSTUS	tts	83077	83077	.	-	.	transcript_id "g5.t1"; gene_id "g5";
scaffold954	AUGUSTUS	exon	83077	83954	.	-	.	transcript_id "g5.t1"; gene_id "g5";
scaffold954	AUGUSTUS	stop_codon	83327	83329	.	-	0	transcript_id "g5.t1"; gene_id "g5";
scaffold954	AUGUSTUS	CDS	83327	83896	0.93	-	0	transcript_id "g5.t1"; gene_id "g5";
scaffold954	AUGUSTUS	start_codon	83894	83896	.	-	0	transcript_id "g5.t1"; gene_id "g5";
# coding sequence = [atggcctctgaaatgctaagagatgctggttatgagcactatgagataagtagctactgcaaaagtggttatcaatgca
# agcacaattacacatactgggtaaacaaacctttttatgctttcggacttgggtcagccagctatcttaatggactaagattttcaaggccgaggaag
# ctgaaagattacatgggttatgtgcaaaatttggagaatggactagtgatttgttgcccggacagtaaagtagatgcccaagacgtagcaatggatgt
# cgttatgctgtctttgagaactgctaaagggttggatttgaagtcatttggcaaagcttttggcagctcgactattctctccctctgtgaggtctata
# agcctcatattgagagtgggcatgttgtctgcttggatgagcaaaggagggatatctccccagaagaattcacctctttgttatctgaagggaacaag
# atcaatgagatgttggcatatatcaggcttagtgaccctgatggtttcttattatctaatgagttaatatcccttgcgttcaatgtgttagctccata
# a]
# protein sequence = [MASEMLRDAGYEHYEISSYCKSGYQCKHNYTYWVNKPFYAFGLGSASYLNGLRFSRPRKLKDYMGYVQNLENGLVICC
# PDSKVDAQDVAMDVVMLSLRTAKGLDLKSFGKAFGSSTILSLCEVYKPHIESGHVVCLDEQRRDISPEEFTSLLSEGNKINEMLAYIRLSDPDGFLLS
# NELISLAFNVLAP]
# end gene g5
###
# command line:
# augustus --codingseq=1 --proteinprofile=/home/pgsb/tetiana.nosenko/lineages/embryophyta_odb9/prfl/EOG09360945.prfl --predictionStart=39989 --predictionEnd=84021 --species=arabidopsis ./tmp/scaffold954Schil_BUSCO_geno_206160443_.temp
```
