## Supplementary material for "The *de novo* reference genome and transcriptome assemblies of the wild tomato species *Solanum chilense*": EOG09360945.out.2

```
# Please cite: Mario Stanke, Mark Diekhans, Robert Baertsch, David Haussler (2008),
# Using native and syntenically mapped cDNA alignments to improve de novo gene finding
# Bioinformatics 24: 637-644, doi 10.1093/bioinformatics/btn013
# No extrinsic information on sequences given.
# Using protein profile unknown
# --[0..307]--> unknown_A (259) <--[2..6]--> unknown_B (94) <--[29..45]--> unknown_C (22) <--[9..20]--> unknown_E (76) <--[26..43]--> unknown_I (72) <--[0..18]--> unknown_J (40) <--[10..21]--
# arabidopsis version. Using default transition matrix.
# We have hints for 0 sequences and for 0 of the sequences in the input set.
#
# ----- prediction on sequence number 1 (length = 37202, name = scaffold2416) -----
#
# Constraints/Hints:
# (none)
# Predicted genes for sequence number 1 on both strands
# start gene g1
scaffold2416	AUGUSTUS	gene	56093	57336	0.04	+	.	g1
scaffold2416	AUGUSTUS	transcript	56093	57336	0.04	+	.	g1.t1
scaffold2416	AUGUSTUS	tss	56093	56093	.	+	.	transcript_id "g1.t1"; gene_id "g1";
scaffold2416	AUGUSTUS	exon	56093	57336	.	+	.	transcript_id "g1.t1"; gene_id "g1";
scaffold2416	AUGUSTUS	start_codon	56155	56157	.	+	0	transcript_id "g1.t1"; gene_id "g1";
scaffold2416	AUGUSTUS	CDS	56155	57105	0.51	+	0	transcript_id "g1.t1"; gene_id "g1";
scaffold2416	AUGUSTUS	stop_codon	57103	57105	.	+	0	transcript_id "g1.t1"; gene_id "g1";
scaffold2416	AUGUSTUS	tts	57336	57336	.	+	.	transcript_id "g1.t1"; gene_id "g1";
# coding sequence = [atgcagctggaggaaaaaggcgccggacctggggcaagaagctcacatgccatcaccattgtggggcataaggtctatt
# ccttcgggggtgagttcacacctcgtgtccctgttgacaacaaattgtacgtgtttgatctcaatagccaagaatggtctgtggctgatgctgctggg
# gatgtccctccccctcgtgtaggtgtcactatggccactgtaggggagactgcctacatctttggtggcagagatgccgaacataaggagcttaacga
# gctttattcttttgacacaactaccaacaaatggaccttattgtctagtggtgatgacgatgaccctcctcatcggagctaccactcgatgactgctg
# attatcggaggatctatgtctttggtggttgtggaaatgctggaaggttaaatgatctttggggttacgacgttgttgataagaaatggatcaaatat
# cctgtaccaggggaaaattgtaaaccaagaggtggacctggtttgacagtggtcctaggcaaaatatgggttgtctacggattttccggtgatgagct
# tgatgatgtacattactttgatacaattgaagaaaaatggatgcaagttgagacaaatggtgaaaaacctactgctaggagtgtattttcaacagttg
# ggattgggaaattcatttttatctatggtggtgaaacagaccctagtaacttaggtcatttaggtgctgggaaatttgcgggcgatgtctatgcactt
# gatacagagacactagtttggaagcggtggatggattccggtgaccatccagggccacgagggtggtgcgcctttgctagtggacagcgagatggcca
# agaggggctgctggtttatggtggcaatacaccatgcaatgataggcttggtgacattttctttttcactcccctggtggagatttga]
# protein sequence = [MQLEEKGAGPGARSSHAITIVGHKVYSFGGEFTPRVPVDNKLYVFDLNSQEWSVADAAGDVPPPRVGVTMATVGETAY
# IFGGRDAEHKELNELYSFDTTTNKWTLLSSGDDDDPPHRSYHSMTADYRRIYVFGGCGNAGRLNDLWGYDVVDKKWIKYPVPGENCKPRGGPGLTVVL
# GKIWVVYGFSGDELDDVHYFDTIEEKWMQVETNGEKPTARSVFSTVGIGKFIFIYGGETDPSNLGHLGAGKFAGDVYALDTETLVWKRWMDSGDHPGP
# RGWCAFASGQRDGQEGLLVYGGNTPCNDRLGDIFFFTPLVEI]
# end gene g1
###
# command line:
# augustus --codingseq=1 --proteinprofile=/home/pgsb/tetiana.nosenko/lineages/embryophyta_odb9/prfl/EOG09360945.prfl --predictionStart=38058 --predictionEnd=75259 --species=arabidopsis ./tmp/scaffold2416Schil_BUSCO_geno_206160443_.temp
```
