## Supplementary material for "The *de novo* reference genome and transcriptome assemblies of the wild tomato species *Solanum chilense*": EOG09360945.out.3

```
# Please cite: Mario Stanke, Mark Diekhans, Robert Baertsch, David Haussler (2008),
# Using native and syntenically mapped cDNA alignments to improve de novo gene finding
# Bioinformatics 24: 637-644, doi 10.1093/bioinformatics/btn013
# No extrinsic information on sequences given.
# Using protein profile unknown
# --[0..307]--> unknown_A (259) <--[2..6]--> unknown_B (94) <--[29..45]--> unknown_C (22) <--[9..20]--> unknown_E (76) <--[26..43]--> unknown_I (72) <--[0..18]--> unknown_J (40) <--[10..21]--
# arabidopsis version. Using default transition matrix.
# We have hints for 0 sequences and for 0 of the sequences in the input set.
#
# ----- prediction on sequence number 1 (length = 37064, name = scaffold871) -----
#
# Constraints/Hints:
# (none)
# Predicted genes for sequence number 1 on both strands
# start gene g1
scaffold871	AUGUSTUS	gene	21787	24853	0.35	+	.	g1
scaffold871	AUGUSTUS	transcript	21787	24853	0.35	+	.	g1.t1
scaffold871	AUGUSTUS	tss	21787	21787	.	+	.	transcript_id "g1.t1"; gene_id "g1";
scaffold871	AUGUSTUS	exon	21787	22226	.	+	.	transcript_id "g1.t1"; gene_id "g1";
scaffold871	AUGUSTUS	start_codon	21933	21935	.	+	0	transcript_id "g1.t1"; gene_id "g1";
scaffold871	AUGUSTUS	intron	22227	23474	0.97	+	.	transcript_id "g1.t1"; gene_id "g1";
scaffold871	AUGUSTUS	CDS	21933	22226	1	+	0	transcript_id "g1.t1"; gene_id "g1";
scaffold871	AUGUSTUS	CDS	23475	24629	0.99	+	0	transcript_id "g1.t1"; gene_id "g1";
scaffold871	AUGUSTUS	exon	23475	24853	.	+	.	transcript_id "g1.t1"; gene_id "g1";
scaffold871	AUGUSTUS	stop_codon	24627	24629	.	+	0	transcript_id "g1.t1"; gene_id "g1";
scaffold871	AUGUSTUS	tts	24853	24853	.	+	.	transcript_id "g1.t1"; gene_id "g1";
# coding sequence = [atggtgagcagagctatctgtttgaagcttctccgatcaacgacttatcgccgatgtttctcaacagaaacggcggcgg
# tggagaccatctcaacgccgtccatcatccaaagaaaacgaataagcgacggtcgccggaaattgtcggaccttatcaatagagcagactctgaatcc
# aacattaaagatgcgttaaacaaattggataacgaaggggaatccatacaaaagatagacattgttggctgtatcaacaatctccgcagaaccgatag
# gtttgatcttgcccttcagctgtctgaatggatggaaagcagcaaaattatgatcagcaatggtgatcaggcaatacggatacaccttcttgccaata
# caaagggaacagatttagcggaaatgtattttgacagcctgcaagaatctgaaaaaactagtaagacctatggagcacttcttagctcttattgcagg
# cagaaaatgtttgataaagtgtcaaagctttttgagaagatgaaggagcttaatttcacatctactttaaattataacaatgtgatatctctttattt
# aagaagtggtcagcctgaaaaagtctctgcactggttcaagaaatggagcagagaaatattgcagttgatatattcacctataatcagttgatgaaca
# gttatgctttagtgaaggatatagtatcagttgaggctgttcttgaaaagatggaaaagcatcaggtaaagtttgactggctcacatatggaaaccta
# gctgggatatatatcaataacggctaccttgataaggcgaatgatattctccaaaagatggagaaaatgaaagatatgcatgaccgtgaagctttcca
# taccttaatcacattatatcagaaaacatctaatccatcaggagtcaatcgctcatgggaattattaaagtcagttttcccaactcccagcaagttta
# gctatctcatcgtgcttttggctctatccaaactgggggactcggaagcccttgagaaacgttttagagaatgggcgtcacattgtaaattctttgac
# atcagagtttcaaatgtgatgatggagtcctatcttgacagagatatgatcgaagaagcaaatttgctttatgagaatgtgttgaagcaaggcgttga
# acccaacttaaggacttacgatgcattcacaaatttctatataaaaaattcgcagatagactctgctctgaagtatttggagatgggtgccagcaagg
# caaatcctaagaagaaagtttggtttcctaaggatgaatccatcaagatgtttctagcttattttgaggacagtaatgatcctgttagatctgagaag
# ttttgcgagattatgaagaagattaatcgcctcgattccagtgtttatgactctcttctaagcacaaactctgcagcctctgaagtggaactatga]
# protein sequence = [MVSRAICLKLLRSTTYRRCFSTETAAVETISTPSIIQRKRISDGRRKLSDLINRADSESNIKDALNKLDNEGESIQKI
# DIVGCINNLRRTDRFDLALQLSEWMESSKIMISNGDQAIRIHLLANTKGTDLAEMYFDSLQESEKTSKTYGALLSSYCRQKMFDKVSKLFEKMKELNF
# TSTLNYNNVISLYLRSGQPEKVSALVQEMEQRNIAVDIFTYNQLMNSYALVKDIVSVEAVLEKMEKHQVKFDWLTYGNLAGIYINNGYLDKANDILQK
# MEKMKDMHDREAFHTLITLYQKTSNPSGVNRSWELLKSVFPTPSKFSYLIVLLALSKLGDSEALEKRFREWASHCKFFDIRVSNVMMESYLDRDMIEE
# ANLLYENVLKQGVEPNLRTYDAFTNFYIKNSQIDSALKYLEMGASKANPKKKVWFPKDESIKMFLAYFEDSNDPVRSEKFCEIMKKINRLDSSVYDSL
# LSTNSAASEVEL]
# end gene g1
###
# start gene g2
scaffold871	AUGUSTUS	gene	25153	28522	0.14	-	.	g2
scaffold871	AUGUSTUS	transcript	25153	28522	0.14	-	.	g2.t1
scaffold871	AUGUSTUS	tts	25153	25153	.	-	.	transcript_id "g2.t1"; gene_id "g2";
scaffold871	AUGUSTUS	exon	25153	25526	.	-	.	transcript_id "g2.t1"; gene_id "g2";
scaffold871	AUGUSTUS	stop_codon	25236	25238	.	-	0	transcript_id "g2.t1"; gene_id "g2";
scaffold871	AUGUSTUS	intron	25527	25620	1	-	.	transcript_id "g2.t1"; gene_id "g2";
scaffold871	AUGUSTUS	intron	25722	25839	1	-	.	transcript_id "g2.t1"; gene_id "g2";
scaffold871	AUGUSTUS	intron	25909	26674	0.99	-	.	transcript_id "g2.t1"; gene_id "g2";
scaffold871	AUGUSTUS	intron	26746	26829	1	-	.	transcript_id "g2.t1"; gene_id "g2";
scaffold871	AUGUSTUS	CDS	25236	25526	0.99	-	0	transcript_id "g2.t1"; gene_id "g2";
scaffold871	AUGUSTUS	CDS	25621	25721	1	-	2	transcript_id "g2.t1"; gene_id "g2";
scaffold871	AUGUSTUS	exon	25621	25721	.	-	.	transcript_id "g2.t1"; gene_id "g2";
scaffold871	AUGUSTUS	CDS	25840	25908	0.99	-	2	transcript_id "g2.t1"; gene_id "g2";
scaffold871	AUGUSTUS	exon	25840	25908	.	-	.	transcript_id "g2.t1"; gene_id "g2";
scaffold871	AUGUSTUS	CDS	26675	26745	0.99	-	1	transcript_id "g2.t1"; gene_id "g2";
scaffold871	AUGUSTUS	exon	26675	26745	.	-	.	transcript_id "g2.t1"; gene_id "g2";
scaffold871	AUGUSTUS	CDS	26830	26984	0.99	-	0	transcript_id "g2.t1"; gene_id "g2";
scaffold871	AUGUSTUS	exon	26830	26984	.	-	.	transcript_id "g2.t1"; gene_id "g2";
scaffold871	AUGUSTUS	start_codon	26982	26984	.	-	0	transcript_id "g2.t1"; gene_id "g2";
scaffold871	AUGUSTUS	exon	28383	28522	.	-	.	transcript_id "g2.t1"; gene_id "g2";
scaffold871	AUGUSTUS	tss	28522	28522	.	-	.	transcript_id "g2.t1"; gene_id "g2";
# coding sequence = [atgggtgggtgtaagcaatcacctgatgcatgcaacaaaaaaacttgtcgtgggcacgaagtcgatatcatgcacttct
# caattggtaatgctatccctggcagattgtatggtggaaacccagtcgacaacagagatggtaatgggggagacagatttggtcatctagtcgattta
# tatgcttggagcccacactgtatgaatttggatggggttagttctgcaggaaatgatacatctgcccagaatgactggaggggtgcatggtggcatag
# cagtttcagtacccattcaggttattctgaggaagacagtccttattcaacaaagggtcagaagggaacattctattttgaattttctagggctctga
# gaaccatggatcgtcttcagcaggatgtgcaattcactatcggtcagtcaagcaagttttcagctgcattttggtatccggaggatggaaatccatgg
# cacggatcaggacattacacgattggttgtgactgggtacctctagatgttcctcctggttcatctgcaggcatcaaagtggtatcaagaagctcttg
# ggacgctgccaatggttttgcttttctgttatctgttgtttcatttggcgtatccttttttgttgcttattgggttcataagaaaaatgccatctctt
# ttcaacccattgatctttag]
# protein sequence = [MGGCKQSPDACNKKTCRGHEVDIMHFSIGNAIPGRLYGGNPVDNRDGNGGDRFGHLVDLYAWSPHCMNLDGVSSAGND
# TSAQNDWRGAWWHSSFSTHSGYSEEDSPYSTKGQKGTFYFEFSRALRTMDRLQQDVQFTIGQSSKFSAAFWYPEDGNPWHGSGHYTIGCDWVPLDVPP
# GSSAGIKVVSRSSWDAANGFAFLLSVVSFGVSFFVAYWVHKKNAISFQPIDL]
# end gene g2
###
# start gene g3
scaffold871	AUGUSTUS	gene	30307	31092	0.07	-	.	g3
scaffold871	AUGUSTUS	transcript	30307	31092	0.07	-	.	g3.t1
scaffold871	AUGUSTUS	tts	30307	30307	.	-	.	transcript_id "g3.t1"; gene_id "g3";
scaffold871	AUGUSTUS	exon	30307	30698	.	-	.	transcript_id "g3.t1"; gene_id "g3";
scaffold871	AUGUSTUS	stop_codon	30627	30629	.	-	0	transcript_id "g3.t1"; gene_id "g3";
scaffold871	AUGUSTUS	intron	30699	30768	0.97	-	.	transcript_id "g3.t1"; gene_id "g3";
scaffold871	AUGUSTUS	CDS	30627	30698	0.64	-	0	transcript_id "g3.t1"; gene_id "g3";
scaffold871	AUGUSTUS	CDS	30769	31029	0.97	-	0	transcript_id "g3.t1"; gene_id "g3";
scaffold871	AUGUSTUS	exon	30769	31092	.	-	.	transcript_id "g3.t1"; gene_id "g3";
scaffold871	AUGUSTUS	start_codon	31027	31029	.	-	0	transcript_id "g3.t1"; gene_id "g3";
scaffold871	AUGUSTUS	tss	31092	31092	.	-	.	transcript_id "g3.t1"; gene_id "g3";
# coding sequence = [atggagcaatccctgttcctatcaatcttcttactattctcaattgggatccaattcgtctcttcccatcaagaatccg
# gcaactggcattgcgaaaccgatgaagtatcccgtatttctgcggagtttaggcctggagtcgtaacccttgatggacacgctgatgattgggaaaat
# attgaaggatttgagttttctctccttcctgctcttgacccagatcatgaccatgaatacaaaggggggaaaatgaccgttaaggctttacacgatgg
# gaaagatgtctactttttgttgcaagtagatggagaatatgtatacaagaaagggtga]
# protein sequence = [MEQSLFLSIFLLFSIGIQFVSSHQESGNWHCETDEVSRISAEFRPGVVTLDGHADDWENIEGFEFSLLPALDPDHDHE
# YKGGKMTVKALHDGKDVYFLLQVDGEYVYKKG]
# end gene g3
###
# start gene g4
scaffold871	AUGUSTUS	gene	34461	37902	0.09	-	.	g4
scaffold871	AUGUSTUS	transcript	34461	37902	0.09	-	.	g4.t1
scaffold871	AUGUSTUS	tts	34461	34461	.	-	.	transcript_id "g4.t1"; gene_id "g4";
scaffold871	AUGUSTUS	exon	34461	34929	.	-	.	transcript_id "g4.t1"; gene_id "g4";
scaffold871	AUGUSTUS	stop_codon	34621	34623	.	-	0	transcript_id "g4.t1"; gene_id "g4";
scaffold871	AUGUSTUS	intron	34930	35015	1	-	.	transcript_id "g4.t1"; gene_id "g4";
scaffold871	AUGUSTUS	intron	35121	35213	1	-	.	transcript_id "g4.t1"; gene_id "g4";
scaffold871	AUGUSTUS	intron	35600	35693	0.97	-	.	transcript_id "g4.t1"; gene_id "g4";
scaffold871	AUGUSTUS	intron	35788	35874	1	-	.	transcript_id "g4.t1"; gene_id "g4";
scaffold871	AUGUSTUS	intron	36032	36108	1	-	.	transcript_id "g4.t1"; gene_id "g4";
scaffold871	AUGUSTUS	intron	36276	36423	0.96	-	.	transcript_id "g4.t1"; gene_id "g4";
scaffold871	AUGUSTUS	intron	36472	36561	1	-	.	transcript_id "g4.t1"; gene_id "g4";
scaffold871	AUGUSTUS	intron	37090	37684	0.99	-	.	transcript_id "g4.t1"; gene_id "g4";
scaffold871	AUGUSTUS	CDS	34621	34929	1	-	0	transcript_id "g4.t1"; gene_id "g4";
scaffold871	AUGUSTUS	CDS	35016	35120	1	-	0	transcript_id "g4.t1"; gene_id "g4";
scaffold871	AUGUSTUS	exon	35016	35120	.	-	.	transcript_id "g4.t1"; gene_id "g4";
scaffold871	AUGUSTUS	CDS	35214	35599	0.97	-	2	transcript_id "g4.t1"; gene_id "g4";
scaffold871	AUGUSTUS	exon	35214	35599	.	-	.	transcript_id "g4.t1"; gene_id "g4";
scaffold871	AUGUSTUS	CDS	35694	35787	1	-	0	transcript_id "g4.t1"; gene_id "g4";
scaffold871	AUGUSTUS	exon	35694	35787	.	-	.	transcript_id "g4.t1"; gene_id "g4";
scaffold871	AUGUSTUS	CDS	35875	36031	1	-	1	transcript_id "g4.t1"; gene_id "g4";
scaffold871	AUGUSTUS	exon	35875	36031	.	-	.	transcript_id "g4.t1"; gene_id "g4";
scaffold871	AUGUSTUS	CDS	36109	36275	0.96	-	0	transcript_id "g4.t1"; gene_id "g4";
scaffold871	AUGUSTUS	exon	36109	36275	.	-	.	transcript_id "g4.t1"; gene_id "g4";
scaffold871	AUGUSTUS	CDS	36424	36471	0.96	-	0	transcript_id "g4.t1"; gene_id "g4";
scaffold871	AUGUSTUS	exon	36424	36471	.	-	.	transcript_id "g4.t1"; gene_id "g4";
scaffold871	AUGUSTUS	CDS	36562	37089	1	-	0	transcript_id "g4.t1"; gene_id "g4";
scaffold871	AUGUSTUS	exon	36562	37089	.	-	.	transcript_id "g4.t1"; gene_id "g4";
scaffold871	AUGUSTUS	CDS	37685	37831	0.77	-	0	transcript_id "g4.t1"; gene_id "g4";
scaffold871	AUGUSTUS	exon	37685	37902	.	-	.	transcript_id "g4.t1"; gene_id "g4";
scaffold871	AUGUSTUS	start_codon	37829	37831	.	-	0	transcript_id "g4.t1"; gene_id "g4";
scaffold871	AUGUSTUS	tss	37902	37902	.	-	.	transcript_id "g4.t1"; gene_id "g4";
# coding sequence = [atgggatctttaggtggtgaagtatcagtatcattattacagaagaagaaaccaatgtggttatatccaaaggttatgg
# gtgttcatccttctgagagatggggtcattcttcttgtaactctaatggatttgtctatgtttttgggggatgtcgcgggggcttacattttagtgat
# gtacttgtactaaatcttgaggcaatggcttggagcattcttgtgacaacaggacaaggaccggggccaagagatagccacagtgctgttcttgttgg
# tcacaggatggtggtgtttggaggtacaaatggctcaaggaaggtcaatgatattcatgtattggatgtcaggagccaagaatggactcaactcgaat
# gtcaaggcaatccaccttcaccgcgtgaaagtcacacggctactattgttggtggtgataaattagtgatctttggtggtagtggtgaaggtgaggca
# aactatttgaatgatttacatgttttggacctcaaaactatgaggtggtcttctcctgaagtgaggggtgaaatgcctgttcctagggatagccacag
# tgctgttgcgattggtaataggctttttatatatggcggagactgtggtgaccgatatcaaggtgatgtcgatgttcttgatatggatacattaatgt
# ggtcaaagctggatgttcttggaccgtcacctggtgctcgagccggtcatgcctctgtatacgtgattggtggagttggagacaagaaatactacaat
# gatgtttgggttcttgatgtgataaattcttcatggattcagcttgatgtgacgggccaaaaaccacaggggagattttctcatactgctgcttcccg
# gaacacggatattgtaatctacggagggtgcggggaggatgagcgaccactcaatgagctacttatcttgcagtttggagtagaatatcctaatggga
# ctagcagcttgtctggtggcagggtttctgggaatacaagtcattatgataagaaaagatttctgagagaaagagacaatagctcggaagctatatgt
# aggggaaagaaggaagatatacaaacgactggatctcaagaacttgagttcgtatcaaaagcagcttttcgatttagttctgacacattgcatccaaa
# gaggagaagaatgagtcacaattcacacatatttaatctggaatcagatcaagaagaagatcagtctccttctctgtctcaacgttgttctcctccgt
# cccaatccgatgtagaaatgagtactattaagcaagtctctggttctggaactgcatcagatcggtttcctttcgcaaggcagcaacatttgatccct
# aacaactgccaaccaaacccgaggaatgtcatagcaaggaatcctcatgatttgcaactatttcgagaccaatcaaatccgtcaaactcatcaggaca
# tgtaccccccgccgttcttatggataagcaggaagtgcaatgccaatccttagagcctggacgattccacaacttgattggagctgagatccgaggaa
# aagtcgatggagcatttgactctggttatctaatgaccgcgattgttaatggaaagatctttcgaggtgttctgtttgctccggcacctgatctagta
# ccacgaggacccgtccttggtcagaatccttcaccctctccgggaaatattggtgtcaactacgcgaatcatataagtctgggatgtcgaaggcaacc
# tcagcagcagcagttagtgcaaatgcaagttccagaactcggacgacagagcataggtaaagtaccaattagaagatcaacatcatcagtgatgagat
# catctcatcaactagacaaggatacacagaaaagaagtgaacttgaaggagtggtgctcacactaggaggtccaggatgtggcaatgcaaaaacttga]
# protein sequence = [MGSLGGEVSVSLLQKKKPMWLYPKVMGVHPSERWGHSSCNSNGFVYVFGGCRGGLHFSDVLVLNLEAMAWSILVTTGQ
# GPGPRDSHSAVLVGHRMVVFGGTNGSRKVNDIHVLDVRSQEWTQLECQGNPPSPRESHTATIVGGDKLVIFGGSGEGEANYLNDLHVLDLKTMRWSSP
# EVRGEMPVPRDSHSAVAIGNRLFIYGGDCGDRYQGDVDVLDMDTLMWSKLDVLGPSPGARAGHASVYVIGGVGDKKYYNDVWVLDVINSSWIQLDVTG
# QKPQGRFSHTAASRNTDIVIYGGCGEDERPLNELLILQFGVEYPNGTSSLSGGRVSGNTSHYDKKRFLRERDNSSEAICRGKKEDIQTTGSQELEFVS
# KAAFRFSSDTLHPKRRRMSHNSHIFNLESDQEEDQSPSLSQRCSPPSQSDVEMSTIKQVSGSGTASDRFPFARQQHLIPNNCQPNPRNVIARNPHDLQ
# LFRDQSNPSNSSGHVPPAVLMDKQEVQCQSLEPGRFHNLIGAEIRGKVDGAFDSGYLMTAIVNGKIFRGVLFAPAPDLVPRGPVLGQNPSPSPGNIGV
# NYANHISLGCRRQPQQQQLVQMQVPELGRQSIGKVPIRRSTSSVMRSSHQLDKDTQKRSELEGVVLTLGGPGCGNAKT]
# end gene g4
###
# start gene g5
scaffold871	AUGUSTUS	gene	45605	52652	0.01	-	.	g5
scaffold871	AUGUSTUS	transcript	45605	52652	0.01	-	.	g5.t1
scaffold871	AUGUSTUS	tts	45605	45605	.	-	.	transcript_id "g5.t1"; gene_id "g5";
scaffold871	AUGUSTUS	exon	45605	46594	.	-	.	transcript_id "g5.t1"; gene_id "g5";
scaffold871	AUGUSTUS	stop_codon	46301	46303	.	-	0	transcript_id "g5.t1"; gene_id "g5";
scaffold871	AUGUSTUS	intron	46595	47119	0.96	-	.	transcript_id "g5.t1"; gene_id "g5";
scaffold871	AUGUSTUS	intron	47234	47332	0.87	-	.	transcript_id "g5.t1"; gene_id "g5";
scaffold871	AUGUSTUS	intron	47389	47486	0.31	-	.	transcript_id "g5.t1"; gene_id "g5";
scaffold871	AUGUSTUS	intron	47572	47756	0.21	-	.	transcript_id "g5.t1"; gene_id "g5";
scaffold871	AUGUSTUS	intron	47868	48077	0.78	-	.	transcript_id "g5.t1"; gene_id "g5";
scaffold871	AUGUSTUS	intron	48158	48238	0.98	-	.	transcript_id "g5.t1"; gene_id "g5";
scaffold871	AUGUSTUS	intron	48386	48463	0.95	-	.	transcript_id "g5.t1"; gene_id "g5";
scaffold871	AUGUSTUS	intron	48573	48659	0.98	-	.	transcript_id "g5.t1"; gene_id "g5";
scaffold871	AUGUSTUS	intron	48762	48997	1	-	.	transcript_id "g5.t1"; gene_id "g5";
scaffold871	AUGUSTUS	intron	49073	49166	0.97	-	.	transcript_id "g5.t1"; gene_id "g5";
scaffold871	AUGUSTUS	intron	49344	49426	0.82	-	.	transcript_id "g5.t1"; gene_id "g5";
scaffold871	AUGUSTUS	intron	49517	49706	1	-	.	transcript_id "g5.t1"; gene_id "g5";
scaffold871	AUGUSTUS	intron	49860	49951	0.82	-	.	transcript_id "g5.t1"; gene_id "g5";
scaffold871	AUGUSTUS	intron	49989	50075	0.6	-	.	transcript_id "g5.t1"; gene_id "g5";
scaffold871	AUGUSTUS	intron	50200	50763	0.58	-	.	transcript_id "g5.t1"; gene_id "g5";
scaffold871	AUGUSTUS	intron	50828	50931	1	-	.	transcript_id "g5.t1"; gene_id "g5";
scaffold871	AUGUSTUS	intron	51140	51219	0.96	-	.	transcript_id "g5.t1"; gene_id "g5";
scaffold871	AUGUSTUS	intron	51267	51353	0.66	-	.	transcript_id "g5.t1"; gene_id "g5";
scaffold871	AUGUSTUS	intron	51406	51698	0.44	-	.	transcript_id "g5.t1"; gene_id "g5";
scaffold871	AUGUSTUS	CDS	46301	46594	0.97	-	0	transcript_id "g5.t1"; gene_id "g5";
scaffold871	AUGUSTUS	CDS	47120	47233	1	-	0	transcript_id "g5.t1"; gene_id "g5";
scaffold871	AUGUSTUS	exon	47120	47233	.	-	.	transcript_id "g5.t1"; gene_id "g5";
scaffold871	AUGUSTUS	CDS	47333	47388	0.46	-	2	transcript_id "g5.t1"; gene_id "g5";
scaffold871	AUGUSTUS	exon	47333	47388	.	-	.	transcript_id "g5.t1"; gene_id "g5";
scaffold871	AUGUSTUS	CDS	47487	47571	0.32	-	0	transcript_id "g5.t1"; gene_id "g5";
scaffold871	AUGUSTUS	exon	47487	47571	.	-	.	transcript_id "g5.t1"; gene_id "g5";
scaffold871	AUGUSTUS	CDS	47757	47867	0.42	-	0	transcript_id "g5.t1"; gene_id "g5";
scaffold871	AUGUSTUS	exon	47757	47867	.	-	.	transcript_id "g5.t1"; gene_id "g5";
scaffold871	AUGUSTUS	CDS	48078	48157	0.98	-	2	transcript_id "g5.t1"; gene_id "g5";
scaffold871	AUGUSTUS	exon	48078	48157	.	-	.	transcript_id "g5.t1"; gene_id "g5";
scaffold871	AUGUSTUS	CDS	48239	48385	0.94	-	2	transcript_id "g5.t1"; gene_id "g5";
scaffold871	AUGUSTUS	exon	48239	48385	.	-	.	transcript_id "g5.t1"; gene_id "g5";
scaffold871	AUGUSTUS	CDS	48464	48572	0.99	-	0	transcript_id "g5.t1"; gene_id "g5";
scaffold871	AUGUSTUS	exon	48464	48572	.	-	.	transcript_id "g5.t1"; gene_id "g5";
scaffold871	AUGUSTUS	CDS	48660	48761	0.98	-	0	transcript_id "g5.t1"; gene_id "g5";
scaffold871	AUGUSTUS	exon	48660	48761	.	-	.	transcript_id "g5.t1"; gene_id "g5";
scaffold871	AUGUSTUS	CDS	48998	49072	1	-	0	transcript_id "g5.t1"; gene_id "g5";
scaffold871	AUGUSTUS	exon	48998	49072	.	-	.	transcript_id "g5.t1"; gene_id "g5";
scaffold871	AUGUSTUS	CDS	49167	49343	0.86	-	0	transcript_id "g5.t1"; gene_id "g5";
scaffold871	AUGUSTUS	exon	49167	49343	.	-	.	transcript_id "g5.t1"; gene_id "g5";
scaffold871	AUGUSTUS	CDS	49427	49516	0.86	-	0	transcript_id "g5.t1"; gene_id "g5";
scaffold871	AUGUSTUS	exon	49427	49516	.	-	.	transcript_id "g5.t1"; gene_id "g5";
scaffold871	AUGUSTUS	CDS	49707	49859	0.87	-	0	transcript_id "g5.t1"; gene_id "g5";
scaffold871	AUGUSTUS	exon	49707	49859	.	-	.	transcript_id "g5.t1"; gene_id "g5";
scaffold871	AUGUSTUS	CDS	49952	49988	0.85	-	1	transcript_id "g5.t1"; gene_id "g5";
scaffold871	AUGUSTUS	exon	49952	49988	.	-	.	transcript_id "g5.t1"; gene_id "g5";
scaffold871	AUGUSTUS	CDS	50076	50199	0.56	-	2	transcript_id "g5.t1"; gene_id "g5";
scaffold871	AUGUSTUS	exon	50076	50199	.	-	.	transcript_id "g5.t1"; gene_id "g5";
scaffold871	AUGUSTUS	CDS	50764	50827	0.7	-	0	transcript_id "g5.t1"; gene_id "g5";
scaffold871	AUGUSTUS	exon	50764	50827	.	-	.	transcript_id "g5.t1"; gene_id "g5";
scaffold871	AUGUSTUS	CDS	50932	51139	1	-	1	transcript_id "g5.t1"; gene_id "g5";
scaffold871	AUGUSTUS	exon	50932	51139	.	-	.	transcript_id "g5.t1"; gene_id "g5";
scaffold871	AUGUSTUS	CDS	51220	51266	0.93	-	0	transcript_id "g5.t1"; gene_id "g5";
scaffold871	AUGUSTUS	exon	51220	51266	.	-	.	transcript_id "g5.t1"; gene_id "g5";
scaffold871	AUGUSTUS	CDS	51354	51405	0.67	-	1	transcript_id "g5.t1"; gene_id "g5";
scaffold871	AUGUSTUS	exon	51354	51405	.	-	.	transcript_id "g5.t1"; gene_id "g5";
scaffold871	AUGUSTUS	CDS	51699	51748	0.41	-	0	transcript_id "g5.t1"; gene_id "g5";
scaffold871	AUGUSTUS	exon	51699	51856	.	-	.	transcript_id "g5.t1"; gene_id "g5";
scaffold871	AUGUSTUS	start_codon	51746	51748	.	-	0	transcript_id "g5.t1"; gene_id "g5";
scaffold871	AUGUSTUS	exon	52411	52652	.	-	.	transcript_id "g5.t1"; gene_id "g5";
scaffold871	AUGUSTUS	tss	52652	52652	.	-	.	transcript_id "g5.t1"; gene_id "g5";
# coding sequence = [atgctttcgacgttattgctggatgaactagtgactggcttatctactataattgaagcaagcagtggtgtcaactctt
# ggtgttattcagcaagtgatgaagaatctgcttatgtagtactgcagtctgcagaaaatagcaatgtgatgctcggaagtcttaacactagatgctcc
# ataaataccgacgtcttaactgacattgcaactgatcaagaggttcgggatgatgttgcaactgatgattgtggctgtaccatacctgttcttcatct
# caaatctgatattctggaaactgaagcactaaatctgctagccaagggaacatttgtggacactctcttgacaacattgccagtcttatcagaggagg
# agcagaacattattgctgcgactcctgctcatccagcagggttatacgatgatagagctgactgtgctgtgcttttgcttctgagtcattgtactcag
# ctctgttttctgcatcttcttgatgcttttaatgatatcctttttacttcattaaaaaaaacagaatatctaatagtgaatgctactaccactcctcc
# tttcccctggcagatttctgatgtcaagtgcattcaaacagctttatatgctagttgcttggctgggtatatggtggaacaactttggaatttcgcct
# cgcctgctgccattgcgttgattcatcctagtcttcttcctgtggcactcatgggtttcctcgctaagctcgctgtaattggtggaggtcctctggtt
# ggaaaacttatggatcactttcctcgggttcctgcatataattgtctatatatagtccagacagctgcccagttaatatctgttggaatgattataca
# tggtcatactctccacccaacgtctgcatcatctttacttttccgaccttggtttattgtgcttgttctagtgggagctgttgagaggctatctgggt
# tggcattgggtgttgcagtggagcgtgattgggttgttttgttagctggaaccaatcgcccagttgctcttgctcaagcaaatgctgttctaagccgt
# attaaccttttatgcgagattgttggagcagcattatttggcattcttctcgctaaatatgaactggtggtatgcttaaaaattgctgctggtttgat
# gatggggacacttcctattgtggtatctctgacatggctaaccaacaagctttcctctggtgttcttgaccgtgctgtggaaacttgtttaagttgtt
# ccttcccgtcttcactaaaatcagaaaatatagtgggagtgggtctggaagctataaagcatggatggtttgaatatattagacaacccgttcttcca
# gcaagcatagcttatgtgctattatatttcaatgttgttcttgcacctggtggtttaatgacagcatttttaacacagcaagctacacttaataaacc
# tacaaatggctataacgatagctttcttgatgtctctaatctcaattgcattggctatgatgagtttcacgcagtggactggcgttttcacttggttt
# acttacacataccacctatttggttgtatctttctggatatttttcttgtgaaattatgagtgtttcaatgaatgtgctcggaggagaactacactgc
# ctgcaaaagctttcaaatgtagaatcaggagctcatcaatgcttaaaagagcctgaatttgaatgcgttgcagccacatttgtttctgcaaagatggt
# caagcaccttggcatcttaaaggctggagccgctggcctagtattccatgcttcccttctgaccacggctgttgctgtttattggagtggatgtcttt
# ctcagcaaactcccgttttctttttcttggctttagttgtgttgtcaagactgggacacatgtcctatgatgtcatcgggcaacagattctacaaact
# ggaattcctgcatctaaagccaatcttatcggaacaaccgaggtttctgttgcgagtttagcagaatcaataatgttaggagttgcaatagttgtaaa
# tgatgtctcacattttggatttctagcgacgctttcccttgtatctgtagttggggcagcatgtctatactgtagatggttggaaaatccgaccgata
# cacagagaactcttttctcctttagccctcatttatga]
# protein sequence = [MLSTLLLDELVTGLSTIIEASSGVNSWCYSASDEESAYVVLQSAENSNVMLGSLNTRCSINTDVLTDIATDQEVRDDV
# ATDDCGCTIPVLHLKSDILETEALNLLAKGTFVDTLLTTLPVLSEEEQNIIAATPAHPAGLYDDRADCAVLLLLSHCTQLCFLHLLDAFNDILFTSLK
# KTEYLIVNATTTPPFPWQISDVKCIQTALYASCLAGYMVEQLWNFASPAAIALIHPSLLPVALMGFLAKLAVIGGGPLVGKLMDHFPRVPAYNCLYIV
# QTAAQLISVGMIIHGHTLHPTSASSLLFRPWFIVLVLVGAVERLSGLALGVAVERDWVVLLAGTNRPVALAQANAVLSRINLLCEIVGAALFGILLAK
# YELVVCLKIAAGLMMGTLPIVVSLTWLTNKLSSGVLDRAVETCLSCSFPSSLKSENIVGVGLEAIKHGWFEYIRQPVLPASIAYVLLYFNVVLAPGGL
# MTAFLTQQATLNKPTNGYNDSFLDVSNLNCIGYDEFHAVDWRFHLVYLHIPPIWLYLSGYFSCEIMSVSMNVLGGELHCLQKLSNVESGAHQCLKEPE
# FECVAATFVSAKMVKHLGILKAGAAGLVFHASLLTTAVAVYWSGCLSQQTPVFFFLALVVLSRLGHMSYDVIGQQILQTGIPASKANLIGTTEVSVAS
# LAESIMLGVAIVVNDVSHFGFLATLSLVSVVGAACLYCRWLENPTDTQRTLFSFSPHL]
# end gene g5
###
# command line:
# augustus --codingseq=1 --proteinprofile=/home/pgsb/tetiana.nosenko/lineages/embryophyta_odb9/prfl/EOG09360945.prfl --predictionStart=18282 --predictionEnd=55345 --species=arabidopsis ./tmp/scaffold871Schil_BUSCO_geno_206160443_.temp
```
