## Supplementary material for "The *de novo* reference genome and transcriptome assemblies of the wild tomato species *Solanum chilense*": BUSCO_Schil_BUSCO_geno_206160443_exon_probs.pbl

```
#exon model parameters
# begin of content independent part
# start codon probabilities
[STARTCODONS]
# number of start codons:
2
# start codons and their probabilities
ATG	0.999
CTG	0.000802

# Length distributions
[LENGTH]
# maximal individually stored length probability =
2000
# slope of smoothing bandwidth =
0.3
# smoothing minwindowcount =
10
# length single  initial  internal  terminal
# total number of exons of above types
       192           1055           7359           1052
# number of exons exceeding length d
       63             12             13              7
# 1000 P(len=k), k=0,1,..., 2000
0	0	1.07	0.541	1.18
1	0	1.14	0.621	1.29
2	0	1.2	0.707	1.4
3	0	1.26	0.799	1.5
4	0	1.32	0.895	1.6
5	0	1.37	0.996	1.69
6	0	1.42	1.1	1.78
7	0	1.46	1.2	1.86
8	0	1.5	1.31	1.94
9	0	1.53	1.42	2
10	0	1.56	1.52	2.05
11	0	1.58	1.62	2.09
12	0	1.6	1.71	2.13
13	0	1.62	1.81	2.15
14	0	1.63	1.89	2.16
15	0	1.65	1.97	2.16
16	0	1.66	2.04	2.15
17	0	1.68	2.1	2.13
18	0	1.69	2.15	2.1
19	0	1.71	2.2	2.07
20	0	1.73	2.24	2.04
21	0	1.75	2.28	1.99
22	0	1.78	2.31	1.95
23	0	1.81	2.34	1.9
24	0	1.84	2.36	1.86
25	0	1.87	2.39	1.81
26	0	1.91	2.41	1.77
27	0	1.95	2.43	1.73
28	0	1.99	2.46	1.69
29	0	2.03	2.49	1.66
30	0	2.08	2.53	1.64
31	0	2.12	2.57	1.62
32	0	2.17	2.62	1.6
33	0	2.21	2.68	1.59
34	0	2.26	2.74	1.59
35	0	2.3	2.81	1.59
36	0	2.34	2.89	1.6
37	0	2.38	2.98	1.61
38	0	2.42	3.08	1.63
39	0	2.45	3.19	1.66
40	0	2.49	3.3	1.69
41	0	2.52	3.43	1.73
42	0	2.55	3.55	1.77
43	0	2.58	3.69	1.81
44	0	2.61	3.83	1.86
45	0	2.64	3.97	1.92
46	0	2.67	4.12	1.97
47	0	2.7	4.27	2.04
48	0	2.73	4.43	2.1
49	0	2.77	4.58	2.17
50	0	2.81	4.74	2.25
51	0	2.85	4.9	2.33
52	0	2.9	5.06	2.41
53	0	2.95	5.22	2.5
54	0	3.01	5.39	2.6
55	0	3.07	5.55	2.69
56	0	3.14	5.71	2.8
57	0	3.2	5.87	2.9
58	0	3.27	6.02	3.01
59	0	3.35	6.18	3.13
60	0	3.42	6.33	3.24
61	0	3.49	6.48	3.36
62	0	3.56	6.62	3.48
63	0	3.62	6.76	3.59
64	0	3.69	6.9	3.71
65	0	3.75	7.02	3.82
66	0	3.8	7.14	3.93
67	0	3.84	7.26	4.04
68	0	3.88	7.36	4.14
69	0	3.92	7.46	4.23
70	0	3.94	7.55	4.32
71	0	3.96	7.63	4.4
72	0	3.97	7.7	4.47
73	0	3.97	7.76	4.54
74	0	3.97	7.81	4.6
75	0	3.96	7.85	4.65
76	0	3.94	7.88	4.7
77	0	3.92	7.91	4.73
78	0	3.9	7.93	4.77
79	0	3.88	7.94	4.79
80	0	3.85	7.94	4.81
81	0	3.83	7.93	4.83
82	0	3.8	7.92	4.84
83	0	3.77	7.91	4.85
84	0	3.75	7.88	4.86
85	0	3.73	7.86	4.87
86	0	3.7	7.83	4.87
87	0	3.69	7.79	4.87
88	0	3.67	7.75	4.87
89	0	3.65	7.71	4.87
90	0	3.64	7.66	4.88
91	0	3.63	7.6	4.88
92	0	3.62	7.55	4.88
93	0	3.61	7.49	4.88
94	0	3.6	7.42	4.88
95	0	3.59	7.36	4.87
96	0	3.59	7.29	4.87
97	0	3.58	7.21	4.87
98	0	3.57	7.14	4.86
99	0	3.55	7.06	4.85
100	0	3.54	6.98	4.84
101	0	3.53	6.89	4.83
102	0	3.51	6.81	4.81
103	0	3.49	6.72	4.78
104	0	3.47	6.64	4.76
105	0	3.44	6.55	4.73
106	0	3.41	6.46	4.69
107	0	3.38	6.38	4.66
108	0	3.34	6.29	4.61
109	0	3.3	6.21	4.57
110	0	3.26	6.12	4.53
111	0	3.21	6.04	4.48
112	0	3.16	5.96	4.43
113	0	3.11	5.88	4.38
114	0	3.05	5.8	4.33
115	0	2.99	5.72	4.28
116	0	2.93	5.64	4.23
117	0	2.86	5.57	4.18
118	0	2.8	5.49	4.13
119	0	2.73	5.42	4.08
120	0	2.67	5.34	4.03
121	0	2.61	5.27	3.98
122	0	2.55	5.2	3.93
123	0	2.49	5.13	3.89
124	0	2.44	5.05	3.84
125	0	2.39	4.98	3.8
126	0	2.34	4.91	3.76
127	0	2.3	4.84	3.72
128	0	2.26	4.76	3.68
129	0	2.23	4.69	3.64
130	0	2.2	4.62	3.6
131	0	2.18	4.54	3.56
132	0	2.16	4.47	3.53
133	0	2.15	4.39	3.49
134	0	2.14	4.32	3.46
135	0	2.13	4.24	3.43
136	0	2.13	4.17	3.4
137	0	2.13	4.09	3.36
138	0	2.13	4.01	3.33
139	0	2.14	3.94	3.3
140	0	2.15	3.86	3.27
141	0	2.16	3.79	3.23
142	0	2.17	3.72	3.2
143	0	2.18	3.64	3.17
144	0	2.19	3.57	3.14
145	0	2.21	3.5	3.11
146	0	2.23	3.43	3.07
147	0	2.24	3.37	3.04
148	0	2.26	3.3	3.01
149	0	2.28	3.24	2.99
150	0	2.3	3.18	2.96
151	0	2.32	3.13	2.94
152	0	2.34	3.07	2.91
153	0	2.36	3.02	2.89
154	0	2.37	2.97	2.87
155	0	2.39	2.93	2.85
156	0	2.41	2.88	2.84
157	0	2.42	2.84	2.82
158	0	2.44	2.8	2.81
159	0	2.45	2.76	2.8
160	0	2.46	2.72	2.79
161	0	2.47	2.69	2.78
162	0	2.47	2.65	2.76
163	0	2.48	2.62	2.75
164	0	2.48	2.58	2.74
165	0	2.48	2.55	2.73
166	0	2.48	2.51	2.71
167	0	2.48	2.48	2.7
168	0	2.48	2.45	2.68
169	0	2.47	2.41	2.67
170	0	2.46	2.38	2.65
171	0	2.45	2.35	2.63
172	0	2.44	2.31	2.61
173	0	2.43	2.28	2.59
174	0	2.42	2.25	2.56
175	0	2.41	2.21	2.54
176	0	2.4	2.18	2.52
177	0	2.38	2.15	2.49
178	0	2.37	2.12	2.47
179	0	2.35	2.09	2.44
180	0	2.34	2.07	2.42
181	0	2.32	2.04	2.39
182	0	2.31	2.01	2.37
183	0	2.29	1.99	2.34
184	0	2.28	1.96	2.31
185	0	2.26	1.94	2.29
186	0	2.25	1.92	2.26
187	0	2.24	1.9	2.23
188	0	2.22	1.88	2.21
189	0	2.21	1.86	2.18
190	0	2.2	1.84	2.16
191	0	2.19	1.82	2.13
192	0	2.18	1.8	2.1
193	0	2.17	1.79	2.08
194	0	2.16	1.77	2.05
195	0	2.15	1.75	2.03
196	0	2.15	1.73	2
197	0	2.14	1.72	1.98
198	0	2.13	1.7	1.95
199	0	2.13	1.69	1.93
200	0	2.12	1.67	1.91
201	0.0412	2.12	1.66	1.88
202	0.0415	2.11	1.64	1.86
203	0.0418	2.11	1.62	1.84
204	0.0421	2.1	1.61	1.82
205	0.0424	2.1	1.59	1.8
206	0.0427	2.1	1.58	1.79
207	0.043	2.09	1.56	1.77
208	0.0433	2.09	1.55	1.76
209	0.0437	2.08	1.53	1.74
210	0.044	2.08	1.52	1.73
211	0.0443	2.07	1.5	1.72
212	0.0446	2.06	1.49	1.71
213	0.0449	2.06	1.47	1.7
214	0.0453	2.05	1.45	1.7
215	0.0456	2.05	1.44	1.69
216	0.0459	2.04	1.42	1.69
217	0.0463	2.03	1.4	1.68
218	0.0466	2.03	1.39	1.68
219	0.0469	2.02	1.37	1.68
220	0.0473	2.01	1.35	1.68
221	0.0476	2	1.34	1.68
222	0.048	2	1.32	1.68
223	0.0483	1.99	1.31	1.68
224	0.0487	1.98	1.29	1.68
225	0.049	1.97	1.28	1.68
226	0.0494	1.97	1.26	1.68
227	0.0497	1.96	1.25	1.68
228	0.0501	1.95	1.23	1.69
229	0.0504	1.94	1.22	1.69
230	0.0508	1.93	1.2	1.69
231	0.0511	1.92	1.19	1.69
232	0.0515	1.91	1.17	1.69
233	0.0519	1.9	1.16	1.69
234	0.0522	1.89	1.14	1.69
235	0.0526	1.88	1.13	1.69
236	0.053	1.87	1.11	1.69
237	0.0534	1.86	1.1	1.68
238	0.0537	1.85	1.08	1.68
239	0.0541	1.84	1.07	1.68
240	0.0545	1.83	1.05	1.67
241	0.0549	1.82	1.04	1.66
242	0.0553	1.8	1.02	1.66
243	0.0557	1.79	1	1.65
244	0.056	1.78	0.988	1.64
245	0.0564	1.76	0.973	1.64
246	0.0568	1.75	0.957	1.63
247	0.0572	1.73	0.942	1.62
248	0.0576	1.72	0.926	1.61
249	0.058	1.7	0.911	1.6
250	0.0584	1.68	0.895	1.59
251	0.0588	1.67	0.88	1.58
252	0.0592	1.65	0.865	1.56
253	0.0597	1.63	0.85	1.55
254	0.0601	1.62	0.835	1.54
255	0.0605	1.6	0.82	1.53
256	0.0609	1.58	0.805	1.52
257	0.0613	1.57	0.79	1.5
258	0.0617	1.55	0.775	1.49
259	0.0622	1.53	0.76	1.48
260	0.0626	1.52	0.746	1.46
261	0.063	1.5	0.731	1.45
262	0.0635	1.48	0.717	1.44
263	0.0639	1.47	0.703	1.43
264	0.0643	1.45	0.689	1.41
265	0.0648	1.44	0.676	1.4
266	0.0652	1.42	0.663	1.39
267	0.0657	1.41	0.65	1.37
268	0.0661	1.39	0.637	1.36
269	0.0665	1.38	0.625	1.35
270	0.067	1.36	0.613	1.34
271	0.0675	1.35	0.602	1.33
272	0.0679	1.34	0.591	1.31
273	0.0684	1.32	0.58	1.3
274	0.0688	1.31	0.57	1.29
275	0.0693	1.3	0.56	1.28
276	0.0698	1.29	0.55	1.27
277	0.0702	1.27	0.54	1.26
278	0.0707	1.26	0.531	1.25
279	0.0712	1.25	0.522	1.24
280	0.0716	1.24	0.514	1.23
281	0.0721	1.23	0.505	1.22
282	0.0726	1.22	0.497	1.21
283	0.0731	1.22	0.489	1.2
284	0.0736	1.21	0.481	1.19
285	0.0741	1.2	0.474	1.18
286	0.0746	1.19	0.467	1.17
287	0.075	1.19	0.459	1.16
288	0.0755	1.18	0.453	1.15
289	0.076	1.18	0.446	1.14
290	0.0765	1.17	0.439	1.13
291	0.077	1.17	0.433	1.12
292	0.0776	1.17	0.427	1.11
293	0.0781	1.16	0.421	1.1
294	0.0786	1.16	0.415	1.1
295	0.0791	1.16	0.409	1.09
296	0.0796	1.16	0.404	1.08
297	0.0801	1.16	0.398	1.07
298	0.0806	1.16	0.393	1.06
299	0.0812	1.16	0.388	1.05
300	0.0817	1.16	0.382	1.04
301	0.0822	1.16	0.378	1.03
302	0.0828	1.16	0.373	1.02
303	0.0833	1.16	0.368	1.01
304	0.0838	1.17	0.363	1
305	0.0844	1.17	0.359	0.992
306	0.0849	1.17	0.354	0.982
307	0.0855	1.17	0.35	0.972
308	0.086	1.18	0.346	0.962
309	0.0866	1.18	0.341	0.952
310	0.0871	1.19	0.337	0.942
311	0.0877	1.19	0.333	0.932
312	0.0882	1.19	0.329	0.922
313	0.0888	1.2	0.325	0.912
314	0.0894	1.2	0.321	0.902
315	0.0899	1.21	0.317	0.891
316	0.0905	1.21	0.314	0.881
317	0.0911	1.21	0.31	0.871
318	0.0916	1.22	0.306	0.861
319	0.0922	1.22	0.302	0.852
320	0.0928	1.22	0.299	0.842
321	0.0934	1.23	0.295	0.832
322	0.094	1.23	0.292	0.822
323	0.0946	1.23	0.288	0.813
324	0.0951	1.23	0.285	0.804
325	0.0957	1.24	0.281	0.794
326	0.0963	1.24	0.278	0.785
327	0.0969	1.24	0.275	0.776
328	0.0975	1.24	0.272	0.768
329	0.0981	1.24	0.269	0.759
330	0.0987	1.24	0.266	0.751
331	0.0994	1.24	0.263	0.743
332	0.1	1.24	0.26	0.735
333	0.101	1.24	0.257	0.727
334	0.101	1.24	0.255	0.719
335	0.102	1.24	0.252	0.712
336	0.102	1.24	0.25	0.705
337	0.103	1.23	0.247	0.698
338	0.104	1.23	0.245	0.692
339	0.104	1.23	0.243	0.685
340	0.105	1.22	0.241	0.679
341	0.106	1.22	0.239	0.673
342	0.106	1.22	0.237	0.668
343	0.107	1.21	0.235	0.662
344	0.108	1.21	0.233	0.657
345	0.108	1.2	0.232	0.652
346	0.109	1.2	0.23	0.647
347	0.109	1.2	0.228	0.643
348	0.11	1.19	0.227	0.639
349	0.111	1.19	0.225	0.635
350	0.111	1.18	0.223	0.631
351	0.112	1.17	0.222	0.628
352	0.113	1.17	0.22	0.624
353	0.113	1.16	0.219	0.621
354	0.114	1.16	0.217	0.618
355	0.115	1.15	0.216	0.616
356	0.115	1.14	0.214	0.613
357	0.116	1.14	0.213	0.611
358	0.117	1.13	0.211	0.608
359	0.117	1.13	0.21	0.606
360	0.118	1.12	0.208	0.605
361	0.119	1.11	0.207	0.603
362	0.12	1.11	0.205	0.601
363	0.12	1.1	0.203	0.6
364	0.121	1.09	0.202	0.598
365	0.122	1.09	0.2	0.597
366	0.122	1.08	0.199	0.596
367	0.123	1.07	0.197	0.595
368	0.124	1.07	0.196	0.594
369	0.124	1.06	0.195	0.593
370	0.125	1.05	0.193	0.592
371	0.126	1.05	0.192	0.591
372	0.127	1.04	0.19	0.591
373	0.127	1.04	0.189	0.59
374	0.128	1.03	0.188	0.589
375	0.129	1.02	0.186	0.589
376	0.129	1.02	0.185	0.588
377	0.13	1.01	0.184	0.587
378	0.131	1	0.183	0.587
379	0.132	0.996	0.182	0.586
380	0.132	0.989	0.181	0.585
381	0.133	0.983	0.18	0.585
382	0.134	0.976	0.179	0.584
383	0.135	0.97	0.178	0.583
384	0.135	0.963	0.177	0.582
385	0.136	0.956	0.176	0.581
386	0.137	0.95	0.175	0.58
387	0.137	0.943	0.174	0.58
388	0.138	0.936	0.174	0.578
389	0.139	0.929	0.173	0.577
390	0.14	0.923	0.172	0.576
391	0.14	0.916	0.172	0.575
392	0.141	0.909	0.171	0.574
393	0.142	0.902	0.171	0.572
394	0.143	0.895	0.17	0.571
395	0.144	0.888	0.17	0.57
396	0.144	0.881	0.169	0.568
397	0.145	0.874	0.169	0.566
398	0.146	0.867	0.168	0.565
399	0.147	0.86	0.168	0.563
400	0.147	0.854	0.167	0.561
401	0.148	0.846	0.167	0.559
402	0.149	0.839	0.167	0.557
403	0.15	0.832	0.166	0.555
404	0.15	0.825	0.166	0.553
405	0.151	0.818	0.165	0.551
406	0.152	0.811	0.165	0.549
407	0.153	0.804	0.165	0.546
408	0.154	0.798	0.164	0.544
409	0.154	0.791	0.164	0.542
410	0.155	0.784	0.163	0.539
411	0.156	0.777	0.163	0.537
412	0.157	0.77	0.163	0.534
413	0.158	0.763	0.162	0.531
414	0.158	0.756	0.162	0.529
415	0.159	0.75	0.161	0.526
416	0.16	0.743	0.161	0.523
417	0.161	0.737	0.16	0.521
418	0.162	0.73	0.16	0.518
419	0.162	0.724	0.159	0.515
420	0.163	0.717	0.159	0.512
421	0.164	0.711	0.158	0.509
422	0.165	0.705	0.157	0.506
423	0.166	0.699	0.157	0.503
424	0.166	0.693	0.156	0.5
425	0.167	0.687	0.155	0.498
426	0.168	0.681	0.155	0.495
427	0.169	0.675	0.154	0.492
428	0.17	0.669	0.153	0.489
429	0.171	0.664	0.153	0.486
430	0.171	0.659	0.152	0.482
431	0.172	0.653	0.151	0.479
432	0.173	0.648	0.15	0.476
433	0.174	0.643	0.15	0.473
434	0.175	0.638	0.149	0.47
435	0.175	0.633	0.148	0.467
436	0.176	0.628	0.147	0.464
437	0.177	0.623	0.147	0.461
438	0.178	0.619	0.146	0.458
439	0.179	0.614	0.145	0.455
440	0.18	0.61	0.144	0.452
441	0.18	0.606	0.143	0.449
442	0.181	0.602	0.142	0.445
443	0.182	0.597	0.142	0.442
444	0.183	0.593	0.141	0.439
445	0.184	0.59	0.14	0.436
446	0.185	0.586	0.139	0.433
447	0.186	0.582	0.138	0.43
448	0.186	0.578	0.137	0.427
449	0.187	0.575	0.137	0.424
450	0.188	0.571	0.136	0.421
451	0.189	0.568	0.135	0.417
452	0.19	0.564	0.134	0.414
453	0.191	0.561	0.133	0.411
454	0.191	0.558	0.132	0.408
455	0.192	0.555	0.131	0.405
456	0.193	0.551	0.13	0.402
457	0.194	0.548	0.13	0.399
458	0.195	0.545	0.129	0.396
459	0.196	0.542	0.128	0.393
460	0.197	0.539	0.127	0.389
461	0.197	0.536	0.126	0.386
462	0.198	0.533	0.125	0.383
463	0.199	0.53	0.124	0.38
464	0.2	0.527	0.123	0.377
465	0.201	0.524	0.122	0.374
466	0.202	0.521	0.121	0.371
467	0.202	0.518	0.12	0.368
468	0.203	0.515	0.119	0.365
469	0.204	0.512	0.118	0.362
470	0.205	0.509	0.117	0.359
471	0.206	0.506	0.116	0.356
472	0.207	0.503	0.115	0.354
473	0.208	0.5	0.114	0.351
474	0.208	0.497	0.114	0.348
475	0.209	0.494	0.113	0.345
476	0.21	0.491	0.112	0.342
477	0.211	0.488	0.111	0.34
478	0.212	0.485	0.11	0.337
479	0.213	0.482	0.109	0.334
480	0.214	0.479	0.108	0.332
481	0.214	0.475	0.107	0.329
482	0.215	0.472	0.106	0.326
483	0.216	0.469	0.105	0.324
484	0.217	0.466	0.104	0.321
485	0.218	0.462	0.103	0.319
486	0.219	0.459	0.103	0.317
487	0.219	0.455	0.102	0.314
488	0.22	0.452	0.101	0.312
489	0.221	0.449	0.1	0.31
490	0.222	0.445	0.0992	0.308
491	0.223	0.442	0.0984	0.306
492	0.224	0.438	0.0976	0.304
493	0.224	0.435	0.0969	0.302
494	0.225	0.431	0.0961	0.3
495	0.226	0.428	0.0954	0.298
496	0.227	0.424	0.0947	0.296
497	0.228	0.421	0.094	0.294
498	0.229	0.417	0.0933	0.292
499	0.229	0.413	0.0927	0.291
500	0.23	0.41	0.092	0.289
501	0.231	0.406	0.0914	0.287
502	0.232	0.403	0.0908	0.286
503	0.233	0.399	0.0902	0.284
504	0.234	0.396	0.0897	0.283
505	0.234	0.392	0.0891	0.282
506	0.235	0.389	0.0885	0.28
507	0.236	0.385	0.088	0.279
508	0.237	0.382	0.0875	0.278
509	0.238	0.378	0.087	0.277
510	0.239	0.375	0.0865	0.275
511	0.239	0.371	0.086	0.274
512	0.24	0.368	0.0855	0.273
513	0.241	0.365	0.085	0.272
514	0.242	0.361	0.0845	0.271
515	0.243	0.358	0.0841	0.27
516	0.243	0.355	0.0836	0.269
517	0.244	0.352	0.0832	0.269
518	0.245	0.348	0.0827	0.268
519	0.246	0.345	0.0822	0.267
520	0.246	0.342	0.0818	0.266
521	0.247	0.339	0.0813	0.266
522	0.248	0.337	0.0808	0.265
523	0.249	0.334	0.0804	0.264
524	0.25	0.331	0.0799	0.264
525	0.25	0.328	0.0794	0.263
526	0.251	0.325	0.0789	0.262
527	0.252	0.323	0.0785	0.262
528	0.253	0.32	0.078	0.261
529	0.253	0.318	0.0775	0.261
530	0.254	0.315	0.077	0.26
531	0.255	0.313	0.0764	0.26
532	0.256	0.311	0.0759	0.259
533	0.256	0.308	0.0754	0.259
534	0.257	0.306	0.0748	0.259
535	0.258	0.304	0.0743	0.258
536	0.259	0.302	0.0737	0.258
537	0.259	0.3	0.0732	0.257
538	0.26	0.298	0.0726	0.257
539	0.261	0.296	0.072	0.257
540	0.261	0.294	0.0714	0.256
541	0.262	0.292	0.0709	0.256
542	0.263	0.291	0.0703	0.256
543	0.263	0.289	0.0697	0.256
544	0.264	0.287	0.0691	0.255
545	0.265	0.286	0.0685	0.255
546	0.266	0.284	0.0679	0.255
547	0.266	0.283	0.0673	0.254
548	0.267	0.282	0.0667	0.254
549	0.268	0.28	0.0661	0.254
550	0.268	0.279	0.0655	0.253
551	0.269	0.278	0.0649	0.253
552	0.269	0.277	0.0643	0.253
553	0.27	0.276	0.0637	0.253
554	0.271	0.274	0.0631	0.252
555	0.271	0.273	0.0625	0.252
556	0.272	0.272	0.062	0.252
557	0.273	0.271	0.0614	0.252
558	0.273	0.271	0.0608	0.251
559	0.274	0.27	0.0603	0.251
560	0.274	0.269	0.0598	0.251
561	0.275	0.268	0.0593	0.251
562	0.276	0.267	0.0588	0.25
563	0.276	0.266	0.0583	0.25
564	0.277	0.266	0.0578	0.25
565	0.277	0.265	0.0574	0.249
566	0.278	0.264	0.0569	0.249
567	0.278	0.264	0.0565	0.249
568	0.279	0.263	0.0561	0.249
569	0.279	0.262	0.0557	0.248
570	0.28	0.262	0.0554	0.248
571	0.281	0.261	0.055	0.248
572	0.281	0.261	0.0547	0.247
573	0.282	0.26	0.0544	0.247
574	0.282	0.26	0.0541	0.247
575	0.283	0.259	0.0539	0.246
576	0.283	0.259	0.0536	0.246
577	0.283	0.258	0.0534	0.246
578	0.284	0.258	0.0532	0.245
579	0.284	0.257	0.053	0.245
580	0.285	0.256	0.0528	0.245
581	0.285	0.256	0.0527	0.244
582	0.286	0.255	0.0525	0.244
583	0.286	0.255	0.0524	0.244
584	0.287	0.254	0.0523	0.243
585	0.287	0.254	0.0523	0.243
586	0.287	0.253	0.0522	0.243
587	0.288	0.253	0.0522	0.242
588	0.288	0.252	0.0521	0.242
589	0.288	0.252	0.0521	0.241
590	0.289	0.251	0.0521	0.241
591	0.289	0.25	0.0521	0.24
592	0.29	0.25	0.0521	0.24
593	0.29	0.249	0.0522	0.239
594	0.29	0.249	0.0522	0.239
595	0.291	0.248	0.0523	0.239
596	0.291	0.247	0.0523	0.238
597	0.291	0.246	0.0524	0.238
598	0.291	0.246	0.0525	0.237
599	0.292	0.245	0.0526	0.236
600	0.292	0.244	0.0526	0.236
601	0.292	0.244	0.0527	0.235
602	0.293	0.243	0.0528	0.235
603	0.293	0.242	0.0529	0.234
604	0.293	0.241	0.053	0.234
605	0.293	0.24	0.0531	0.233
606	0.293	0.239	0.0532	0.232
607	0.294	0.238	0.0533	0.232
608	0.294	0.238	0.0534	0.231
609	0.294	0.237	0.0535	0.23
610	0.294	0.236	0.0536	0.23
611	0.294	0.235	0.0537	0.229
612	0.295	0.234	0.0537	0.228
613	0.295	0.233	0.0538	0.228
614	0.295	0.232	0.0539	0.227
615	0.295	0.231	0.0539	0.226
616	0.295	0.229	0.054	0.225
617	0.295	0.228	0.0541	0.224
618	0.295	0.227	0.0541	0.224
619	0.295	0.226	0.0541	0.223
620	0.295	0.225	0.0542	0.222
621	0.296	0.224	0.0542	0.221
622	0.296	0.223	0.0542	0.22
623	0.296	0.221	0.0542	0.219
624	0.296	0.22	0.0542	0.219
625	0.296	0.219	0.0542	0.218
626	0.296	0.218	0.0542	0.217
627	0.296	0.217	0.0542	0.216
628	0.296	0.215	0.0542	0.215
629	0.296	0.214	0.0542	0.214
630	0.296	0.213	0.0541	0.213
631	0.296	0.211	0.0541	0.212
632	0.296	0.21	0.0541	0.211
633	0.296	0.209	0.054	0.21
634	0.296	0.207	0.0539	0.209
635	0.296	0.206	0.0539	0.208
636	0.296	0.205	0.0538	0.207
637	0.296	0.204	0.0537	0.206
638	0.295	0.202	0.0537	0.205
639	0.295	0.201	0.0536	0.204
640	0.295	0.2	0.0535	0.203
641	0.295	0.198	0.0534	0.202
642	0.295	0.197	0.0533	0.201
643	0.295	0.196	0.0532	0.199
644	0.295	0.194	0.0531	0.198
645	0.295	0.193	0.053	0.197
646	0.295	0.192	0.0529	0.196
647	0.294	0.19	0.0528	0.195
648	0.294	0.189	0.0527	0.194
649	0.294	0.188	0.0526	0.193
650	0.294	0.187	0.0525	0.192
651	0.294	0.185	0.0524	0.19
652	0.293	0.184	0.0523	0.189
653	0.293	0.183	0.0522	0.188
654	0.293	0.182	0.0521	0.187
655	0.293	0.181	0.0519	0.186
656	0.293	0.179	0.0518	0.185
657	0.292	0.178	0.0517	0.184
658	0.292	0.177	0.0516	0.182
659	0.292	0.176	0.0515	0.181
660	0.292	0.175	0.0514	0.18
661	0.291	0.174	0.0513	0.179
662	0.291	0.173	0.0511	0.178
663	0.291	0.172	0.051	0.177
664	0.291	0.171	0.0509	0.176
665	0.29	0.17	0.0508	0.174
666	0.29	0.169	0.0507	0.173
667	0.29	0.168	0.0505	0.172
668	0.29	0.167	0.0504	0.171
669	0.289	0.166	0.0503	0.17
670	0.289	0.165	0.0502	0.169
671	0.289	0.164	0.0501	0.168
672	0.288	0.163	0.0499	0.167
673	0.288	0.163	0.0498	0.166
674	0.288	0.162	0.0497	0.164
675	0.287	0.161	0.0496	0.163
676	0.287	0.16	0.0494	0.162
677	0.287	0.16	0.0493	0.161
678	0.286	0.159	0.0492	0.16
679	0.286	0.158	0.049	0.159
680	0.286	0.158	0.0489	0.158
681	0.285	0.157	0.0487	0.157
682	0.285	0.156	0.0486	0.156
683	0.285	0.156	0.0484	0.155
684	0.284	0.155	0.0483	0.154
685	0.284	0.155	0.0481	0.153
686	0.284	0.154	0.048	0.152
687	0.283	0.154	0.0478	0.151
688	0.283	0.153	0.0477	0.15
689	0.282	0.153	0.0475	0.15
690	0.282	0.152	0.0473	0.149
691	0.282	0.152	0.0472	0.148
692	0.281	0.152	0.047	0.147
693	0.281	0.151	0.0468	0.146
694	0.281	0.151	0.0466	0.145
695	0.28	0.151	0.0465	0.145
696	0.28	0.15	0.0463	0.144
697	0.28	0.15	0.0461	0.143
698	0.279	0.15	0.0459	0.142
699	0.279	0.149	0.0457	0.141
700	0.278	0.149	0.0455	0.141
701	0.278	0.149	0.0453	0.14
702	0.278	0.149	0.0451	0.139
703	0.277	0.149	0.0449	0.139
704	0.277	0.148	0.0447	0.138
705	0.277	0.148	0.0444	0.137
706	0.276	0.148	0.0442	0.137
707	0.276	0.148	0.044	0.136
708	0.275	0.148	0.0438	0.136
709	0.275	0.148	0.0435	0.135
710	0.275	0.148	0.0433	0.135
711	0.274	0.148	0.0431	0.134
712	0.274	0.147	0.0428	0.134
713	0.274	0.147	0.0426	0.133
714	0.273	0.147	0.0423	0.133
715	0.273	0.147	0.0421	0.132
716	0.273	0.147	0.0418	0.132
717	0.272	0.147	0.0416	0.132
718	0.272	0.147	0.0413	0.131
719	0.272	0.147	0.0411	0.131
720	0.271	0.147	0.0408	0.131
721	0.271	0.147	0.0406	0.13
722	0.271	0.147	0.0403	0.13
723	0.27	0.147	0.04	0.13
724	0.27	0.146	0.0398	0.13
725	0.27	0.146	0.0395	0.129
726	0.27	0.146	0.0392	0.129
727	0.269	0.146	0.0389	0.129
728	0.269	0.146	0.0387	0.129
729	0.269	0.146	0.0384	0.129
730	0.268	0.146	0.0381	0.129
731	0.268	0.146	0.0378	0.129
732	0.268	0.146	0.0375	0.129
733	0.268	0.146	0.0373	0.129
734	0.267	0.146	0.037	0.129
735	0.267	0.145	0.0367	0.129
736	0.267	0.145	0.0364	0.129
737	0.267	0.145	0.0361	0.129
738	0.266	0.145	0.0358	0.129
739	0.266	0.145	0.0356	0.129
740	0.266	0.145	0.0353	0.129
741	0.266	0.145	0.035	0.129
742	0.266	0.145	0.0347	0.129
743	0.265	0.144	0.0344	0.129
744	0.265	0.144	0.0341	0.129
745	0.265	0.144	0.0339	0.13
746	0.265	0.144	0.0336	0.13
747	0.265	0.144	0.0333	0.13
748	0.265	0.143	0.033	0.13
749	0.264	0.143	0.0327	0.13
750	0.264	0.143	0.0325	0.131
751	0.264	0.143	0.0322	0.131
752	0.264	0.142	0.0319	0.131
753	0.264	0.142	0.0316	0.131
754	0.264	0.142	0.0314	0.132
755	0.264	0.142	0.0311	0.132
756	0.264	0.141	0.0308	0.132
757	0.264	0.141	0.0306	0.133
758	0.263	0.141	0.0303	0.133
759	0.263	0.14	0.0301	0.133
760	0.263	0.14	0.0298	0.134
761	0.263	0.14	0.0296	0.134
762	0.263	0.139	0.0293	0.134
763	0.263	0.139	0.0291	0.135
764	0.263	0.139	0.0289	0.135
765	0.263	0.138	0.0286	0.135
766	0.263	0.138	0.0284	0.136
767	0.263	0.138	0.0282	0.136
768	0.263	0.137	0.028	0.136
769	0.263	0.137	0.0277	0.137
770	0.263	0.136	0.0275	0.137
771	0.264	0.136	0.0273	0.138
772	0.264	0.135	0.0271	0.138
773	0.264	0.135	0.0269	0.138
774	0.264	0.135	0.0267	0.139
775	0.264	0.134	0.0266	0.139
776	0.264	0.134	0.0264	0.139
777	0.264	0.133	0.0262	0.14
778	0.264	0.133	0.026	0.14
779	0.264	0.132	0.0259	0.141
780	0.265	0.132	0.0257	0.141
781	0.265	0.131	0.0256	0.141
782	0.265	0.131	0.0254	0.142
783	0.265	0.131	0.0253	0.142
784	0.265	0.13	0.0252	0.142
785	0.265	0.13	0.025	0.143
786	0.266	0.129	0.0249	0.143
787	0.266	0.129	0.0248	0.143
788	0.266	0.128	0.0247	0.144
789	0.266	0.128	0.0246	0.144
790	0.267	0.127	0.0245	0.144
791	0.267	0.127	0.0244	0.144
792	0.267	0.126	0.0243	0.145
793	0.267	0.126	0.0242	0.145
794	0.268	0.125	0.0241	0.145
795	0.268	0.125	0.024	0.145
796	0.268	0.124	0.024	0.146
797	0.269	0.124	0.0239	0.146
798	0.269	0.123	0.0238	0.146
799	0.269	0.123	0.0238	0.146
800	0.27	0.122	0.0237	0.146
801	0.27	0.122	0.0237	0.147
802	0.27	0.121	0.0236	0.147
803	0.271	0.121	0.0236	0.147
804	0.271	0.121	0.0236	0.147
805	0.272	0.12	0.0235	0.147
806	0.272	0.12	0.0235	0.147
807	0.272	0.119	0.0235	0.147
808	0.273	0.119	0.0234	0.147
809	0.273	0.118	0.0234	0.147
810	0.274	0.118	0.0234	0.147
811	0.274	0.117	0.0234	0.147
812	0.275	0.117	0.0234	0.147
813	0.275	0.117	0.0234	0.147
814	0.276	0.116	0.0234	0.147
815	0.276	0.116	0.0233	0.147
816	0.277	0.115	0.0233	0.147
817	0.277	0.115	0.0233	0.147
818	0.278	0.115	0.0233	0.147
819	0.278	0.114	0.0233	0.147
820	0.279	0.114	0.0233	0.147
821	0.279	0.113	0.0233	0.147
822	0.28	0.113	0.0233	0.146
823	0.281	0.113	0.0233	0.146
824	0.281	0.112	0.0233	0.146
825	0.282	0.112	0.0233	0.146
826	0.282	0.112	0.0233	0.146
827	0.283	0.111	0.0233	0.146
828	0.283	0.111	0.0233	0.145
829	0.284	0.111	0.0233	0.145
830	0.285	0.11	0.0233	0.145
831	0.285	0.11	0.0233	0.145
832	0.286	0.11	0.0233	0.144
833	0.287	0.109	0.0233	0.144
834	0.287	0.109	0.0233	0.144
835	0.288	0.109	0.0233	0.143
836	0.289	0.108	0.0233	0.143
837	0.289	0.108	0.0233	0.143
838	0.29	0.108	0.0232	0.142
839	0.291	0.108	0.0232	0.142
840	0.291	0.107	0.0232	0.141
841	0.292	0.107	0.0232	0.141
842	0.293	0.107	0.0232	0.141
843	0.293	0.107	0.0231	0.14
844	0.294	0.106	0.0231	0.14
845	0.295	0.106	0.0231	0.139
846	0.296	0.106	0.0231	0.139
847	0.296	0.106	0.023	0.139
848	0.297	0.106	0.023	0.138
849	0.298	0.105	0.023	0.138
850	0.299	0.105	0.0229	0.137
851	0.299	0.105	0.0229	0.137
852	0.3	0.105	0.0229	0.136
853	0.301	0.105	0.0228	0.136
854	0.302	0.105	0.0228	0.135
855	0.302	0.104	0.0228	0.135
856	0.303	0.104	0.0227	0.134
857	0.304	0.104	0.0227	0.134
858	0.305	0.104	0.0226	0.133
859	0.305	0.104	0.0226	0.132
860	0.306	0.104	0.0225	0.132
861	0.307	0.104	0.0225	0.131
862	0.308	0.103	0.0224	0.131
863	0.309	0.103	0.0224	0.13
864	0.309	0.103	0.0223	0.13
865	0.31	0.103	0.0222	0.129
866	0.311	0.103	0.0222	0.129
867	0.312	0.103	0.0221	0.128
868	0.313	0.103	0.0221	0.127
869	0.314	0.103	0.022	0.127
870	0.314	0.102	0.022	0.126
871	0.315	0.102	0.0219	0.126
872	0.316	0.102	0.0218	0.125
873	0.317	0.102	0.0218	0.125
874	0.318	0.102	0.0217	0.124
875	0.318	0.102	0.0217	0.123
876	0.319	0.102	0.0216	0.123
877	0.32	0.102	0.0215	0.122
878	0.321	0.102	0.0215	0.122
879	0.322	0.102	0.0214	0.121
880	0.323	0.102	0.0214	0.121
881	0.323	0.101	0.0213	0.12
882	0.324	0.101	0.0212	0.119
883	0.325	0.101	0.0212	0.119
884	0.326	0.101	0.0211	0.118
885	0.327	0.101	0.0211	0.118
886	0.328	0.101	0.021	0.117
887	0.328	0.101	0.021	0.117
888	0.329	0.101	0.0209	0.116
889	0.33	0.101	0.0209	0.116
890	0.331	0.101	0.0208	0.115
891	0.332	0.101	0.0208	0.114
892	0.333	0.101	0.0207	0.114
893	0.333	0.1	0.0207	0.113
894	0.334	0.1	0.0206	0.113
895	0.335	0.1	0.0206	0.112
896	0.336	0.1	0.0205	0.112
897	0.337	0.1	0.0205	0.111
898	0.338	0.1	0.0205	0.111
899	0.338	0.0999	0.0204	0.11
900	0.339	0.0998	0.0204	0.11
901	0.34	0.0997	0.0204	0.109
902	0.341	0.0996	0.0203	0.109
903	0.342	0.0995	0.0203	0.108
904	0.343	0.0994	0.0203	0.108
905	0.343	0.0993	0.0203	0.107
906	0.344	0.0992	0.0202	0.107
907	0.345	0.0991	0.0202	0.106
908	0.346	0.0989	0.0202	0.106
909	0.347	0.0988	0.0202	0.105
910	0.347	0.0987	0.0202	0.105
911	0.348	0.0986	0.0202	0.105
912	0.349	0.0985	0.0201	0.104
913	0.35	0.0983	0.0201	0.104
914	0.35	0.0982	0.0201	0.103
915	0.351	0.0981	0.0201	0.103
916	0.352	0.0979	0.0201	0.102
917	0.353	0.0978	0.0201	0.102
918	0.354	0.0976	0.0201	0.102
919	0.354	0.0975	0.0201	0.101
920	0.355	0.0973	0.0201	0.101
921	0.356	0.0972	0.0201	0.1
922	0.357	0.097	0.0202	0.1
923	0.357	0.0968	0.0202	0.0997
924	0.358	0.0967	0.0202	0.0993
925	0.359	0.0965	0.0202	0.0989
926	0.359	0.0963	0.0202	0.0986
927	0.36	0.0961	0.0202	0.0982
928	0.361	0.096	0.0202	0.0979
929	0.362	0.0958	0.0203	0.0975
930	0.362	0.0956	0.0203	0.0972
931	0.363	0.0954	0.0203	0.0968
932	0.364	0.0952	0.0203	0.0965
933	0.364	0.095	0.0204	0.0962
934	0.365	0.0948	0.0204	0.0959
935	0.366	0.0946	0.0204	0.0955
936	0.366	0.0943	0.0204	0.0952
937	0.367	0.0941	0.0205	0.0949
938	0.368	0.0939	0.0205	0.0946
939	0.368	0.0937	0.0205	0.0943
940	0.369	0.0934	0.0206	0.0941
941	0.37	0.0932	0.0206	0.0938
942	0.37	0.093	0.0206	0.0935
943	0.371	0.0927	0.0207	0.0932
944	0.372	0.0925	0.0207	0.093
945	0.372	0.0922	0.0208	0.0927
946	0.373	0.092	0.0208	0.0924
947	0.373	0.0917	0.0208	0.0922
948	0.374	0.0914	0.0209	0.0919
949	0.375	0.0912	0.0209	0.0917
950	0.375	0.0909	0.021	0.0914
951	0.376	0.0906	0.021	0.0912
952	0.376	0.0904	0.021	0.091
953	0.377	0.0901	0.0211	0.0907
954	0.378	0.0898	0.0211	0.0905
955	0.378	0.0895	0.0212	0.0903
956	0.379	0.0892	0.0212	0.0901
957	0.379	0.0889	0.0212	0.0898
958	0.38	0.0886	0.0213	0.0896
959	0.38	0.0883	0.0213	0.0894
960	0.381	0.088	0.0214	0.0892
961	0.381	0.0877	0.0214	0.089
962	0.382	0.0874	0.0214	0.0888
963	0.382	0.0871	0.0215	0.0886
964	0.383	0.0868	0.0215	0.0884
965	0.383	0.0864	0.0216	0.0882
966	0.384	0.0861	0.0216	0.088
967	0.384	0.0858	0.0216	0.0879
968	0.385	0.0855	0.0217	0.0877
969	0.385	0.0851	0.0217	0.0875
970	0.386	0.0848	0.0217	0.0873
971	0.386	0.0845	0.0218	0.0872
972	0.387	0.0841	0.0218	0.087
973	0.387	0.0838	0.0218	0.0868
974	0.388	0.0834	0.0219	0.0867
975	0.388	0.0831	0.0219	0.0865
976	0.388	0.0828	0.0219	0.0863
977	0.389	0.0824	0.0219	0.0862
978	0.389	0.0821	0.022	0.086
979	0.39	0.0817	0.022	0.0859
980	0.39	0.0814	0.022	0.0857
981	0.39	0.081	0.022	0.0856
982	0.391	0.0806	0.022	0.0854
983	0.391	0.0803	0.0221	0.0853
984	0.392	0.0799	0.0221	0.0851
985	0.392	0.0796	0.0221	0.085
986	0.392	0.0792	0.0221	0.0848
987	0.393	0.0788	0.0221	0.0847
988	0.393	0.0785	0.0221	0.0846
989	0.393	0.0781	0.0221	0.0844
990	0.394	0.0777	0.0221	0.0843
991	0.394	0.0774	0.0221	0.0842
992	0.394	0.077	0.0221	0.084
993	0.395	0.0766	0.0221	0.0839
994	0.395	0.0763	0.0221	0.0838
995	0.395	0.0759	0.0221	0.0837
996	0.396	0.0755	0.0221	0.0835
997	0.396	0.0752	0.0221	0.0834
998	0.396	0.0748	0.0221	0.0833
999	0.396	0.0744	0.0221	0.0832
1000	0.397	0.0741	0.0221	0.0831
1001	0.397	0.0737	0.0221	0.0829
1002	0.397	0.0733	0.022	0.0828
1003	0.398	0.0729	0.022	0.0827
1004	0.398	0.0726	0.022	0.0826
1005	0.398	0.0722	0.022	0.0825
1006	0.398	0.0718	0.0219	0.0824
1007	0.399	0.0715	0.0219	0.0823
1008	0.399	0.0711	0.0219	0.0822
1009	0.399	0.0707	0.0219	0.0821
1010	0.399	0.0704	0.0218	0.0819
1011	0.399	0.07	0.0218	0.0818
1012	0.4	0.0696	0.0217	0.0817
1013	0.4	0.0693	0.0217	0.0816
1014	0.4	0.0689	0.0217	0.0815
1015	0.4	0.0686	0.0216	0.0814
1016	0.4	0.0682	0.0216	0.0813
1017	0.401	0.0678	0.0215	0.0812
1018	0.401	0.0675	0.0215	0.0811
1019	0.401	0.0671	0.0214	0.081
1020	0.401	0.0668	0.0213	0.0809
1021	0.401	0.0664	0.0213	0.0808
1022	0.402	0.0661	0.0212	0.0808
1023	0.402	0.0657	0.0212	0.0807
1024	0.402	0.0654	0.0211	0.0806
1025	0.402	0.065	0.021	0.0805
1026	0.402	0.0647	0.021	0.0804
1027	0.402	0.0643	0.0209	0.0803
1028	0.402	0.064	0.0208	0.0802
1029	0.403	0.0636	0.0208	0.0801
1030	0.403	0.0633	0.0207	0.08
1031	0.403	0.063	0.0206	0.0799
1032	0.403	0.0626	0.0205	0.0799
1033	0.403	0.0623	0.0204	0.0798
1034	0.403	0.062	0.0204	0.0797
1035	0.403	0.0616	0.0203	0.0796
1036	0.404	0.0613	0.0202	0.0795
1037	0.404	0.061	0.0201	0.0794
1038	0.404	0.0607	0.02	0.0794
1039	0.404	0.0603	0.0199	0.0793
1040	0.404	0.06	0.0198	0.0792
1041	0.404	0.0597	0.0197	0.0791
1042	0.404	0.0594	0.0197	0.079
1043	0.404	0.0591	0.0196	0.079
1044	0.404	0.0588	0.0195	0.0789
1045	0.405	0.0585	0.0194	0.0788
1046	0.405	0.0582	0.0193	0.0787
1047	0.405	0.0579	0.0192	0.0787
1048	0.405	0.0576	0.0191	0.0786
1049	0.405	0.0573	0.019	0.0785
1050	0.405	0.057	0.0189	0.0784
1051	0.405	0.0567	0.0187	0.0784
1052	0.405	0.0564	0.0186	0.0783
1053	0.405	0.0561	0.0185	0.0782
1054	0.405	0.0558	0.0184	0.0782
1055	0.405	0.0555	0.0183	0.0781
1056	0.405	0.0553	0.0182	0.078
1057	0.406	0.055	0.0181	0.078
1058	0.406	0.0547	0.018	0.0779
1059	0.406	0.0544	0.0179	0.0778
1060	0.406	0.0542	0.0178	0.0778
1061	0.406	0.0539	0.0177	0.0777
1062	0.406	0.0536	0.0175	0.0776
1063	0.406	0.0534	0.0174	0.0776
1064	0.406	0.0531	0.0173	0.0775
1065	0.406	0.0529	0.0172	0.0774
1066	0.406	0.0526	0.0171	0.0774
1067	0.406	0.0524	0.017	0.0773
1068	0.406	0.0521	0.0169	0.0772
1069	0.406	0.0519	0.0168	0.0772
1070	0.406	0.0516	0.0166	0.0771
1071	0.407	0.0514	0.0165	0.0771
1072	0.407	0.0511	0.0164	0.077
1073	0.407	0.0509	0.0163	0.0769
1074	0.407	0.0507	0.0162	0.0769
1075	0.407	0.0504	0.0161	0.0768
1076	0.407	0.0502	0.016	0.0767
1077	0.407	0.05	0.0159	0.0767
1078	0.407	0.0498	0.0157	0.0766
1079	0.407	0.0496	0.0156	0.0766
1080	0.407	0.0493	0.0155	0.0765
1081	0.407	0.0491	0.0154	0.0765
1082	0.407	0.0489	0.0153	0.0764
1083	0.407	0.0487	0.0152	0.0763
1084	0.407	0.0485	0.0151	0.0763
1085	0.407	0.0483	0.015	0.0762
1086	0.408	0.0481	0.0149	0.0762
1087	0.408	0.0479	0.0148	0.0761
1088	0.408	0.0477	0.0146	0.0761
1089	0.408	0.0475	0.0145	0.076
1090	0.408	0.0473	0.0144	0.0759
1091	0.408	0.0471	0.0143	0.0759
1092	0.408	0.0469	0.0142	0.0758
1093	0.408	0.0467	0.0141	0.0758
1094	0.408	0.0465	0.014	0.0757
1095	0.408	0.0464	0.0139	0.0757
1096	0.408	0.0462	0.0138	0.0756
1097	0.408	0.046	0.0137	0.0756
1098	0.408	0.0458	0.0136	0.0755
1099	0.409	0.0457	0.0135	0.0754
1100	0.409	0.0455	0.0134	0.0754
1101	0.409	0.0453	0.0133	0.0753
1102	0.409	0.0451	0.0132	0.0753
1103	0.409	0.045	0.0132	0.0752
1104	0.409	0.0448	0.0131	0.0752
1105	0.409	0.0447	0.013	0.0751
1106	0.409	0.0445	0.0129	0.0751
1107	0.409	0.0443	0.0128	0.075
1108	0.409	0.0442	0.0127	0.0749
1109	0.41	0.044	0.0126	0.0749
1110	0.41	0.0439	0.0125	0.0748
1111	0.41	0.0437	0.0125	0.0748
1112	0.41	0.0436	0.0124	0.0747
1113	0.41	0.0434	0.0123	0.0747
1114	0.41	0.0433	0.0122	0.0746
1115	0.41	0.0432	0.0121	0.0745
1116	0.41	0.043	0.0121	0.0745
1117	0.41	0.0429	0.012	0.0744
1118	0.411	0.0427	0.0119	0.0744
1119	0.411	0.0426	0.0118	0.0743
1120	0.411	0.0425	0.0118	0.0742
1121	0.411	0.0424	0.0117	0.0742
1122	0.411	0.0422	0.0116	0.0741
1123	0.411	0.0421	0.0115	0.0741
1124	0.411	0.042	0.0115	0.074
1125	0.412	0.0419	0.0114	0.0739
1126	0.412	0.0417	0.0113	0.0739
1127	0.412	0.0416	0.0113	0.0738
1128	0.412	0.0415	0.0112	0.0738
1129	0.412	0.0414	0.0112	0.0737
1130	0.412	0.0413	0.0111	0.0736
1131	0.412	0.0411	0.011	0.0736
1132	0.413	0.041	0.011	0.0735
1133	0.413	0.0409	0.0109	0.0734
1134	0.413	0.0408	0.0109	0.0734
1135	0.413	0.0407	0.0108	0.0733
1136	0.413	0.0406	0.0108	0.0732
1137	0.413	0.0405	0.0107	0.0732
1138	0.414	0.0404	0.0107	0.0731
1139	0.414	0.0403	0.0106	0.073
1140	0.414	0.0402	0.0106	0.073
1141	0.414	0.0401	0.0105	0.0729
1142	0.414	0.04	0.0105	0.0728
1143	0.414	0.0399	0.0104	0.0727
1144	0.415	0.0398	0.0104	0.0727
1145	0.415	0.0397	0.0103	0.0726
1146	0.415	0.0396	0.0103	0.0725
1147	0.415	0.0396	0.0102	0.0724
1148	0.415	0.0395	0.0102	0.0724
1149	0.416	0.0394	0.0102	0.0723
1150	0.416	0.0393	0.0101	0.0722
1151	0.416	0.0392	0.0101	0.0721
1152	0.416	0.0391	0.0101	0.072
1153	0.416	0.0391	0.01	0.072
1154	0.417	0.039	0.00998	0.0719
1155	0.417	0.0389	0.00995	0.0718
1156	0.417	0.0388	0.00991	0.0717
1157	0.417	0.0388	0.00988	0.0716
1158	0.418	0.0387	0.00985	0.0715
1159	0.418	0.0386	0.00981	0.0715
1160	0.418	0.0385	0.00978	0.0714
1161	0.418	0.0385	0.00975	0.0713
1162	0.418	0.0384	0.00972	0.0712
1163	0.419	0.0383	0.00969	0.0711
1164	0.419	0.0383	0.00966	0.071
1165	0.419	0.0382	0.00964	0.0709
1166	0.419	0.0382	0.00961	0.0708
1167	0.42	0.0381	0.00958	0.0707
1168	0.42	0.038	0.00956	0.0706
1169	0.42	0.038	0.00953	0.0705
1170	0.42	0.0379	0.00951	0.0704
1171	0.421	0.0379	0.00948	0.0703
1172	0.421	0.0378	0.00946	0.0702
1173	0.421	0.0378	0.00943	0.0701
1174	0.421	0.0377	0.00941	0.07
1175	0.422	0.0377	0.00939	0.0699
1176	0.422	0.0376	0.00936	0.0698
1177	0.422	0.0376	0.00934	0.0697
1178	0.423	0.0375	0.00932	0.0696
1179	0.423	0.0375	0.0093	0.0695
1180	0.423	0.0375	0.00928	0.0694
1181	0.423	0.0374	0.00926	0.0693
1182	0.424	0.0374	0.00923	0.0692
1183	0.424	0.0373	0.00921	0.069
1184	0.424	0.0373	0.00919	0.0689
1185	0.424	0.0373	0.00917	0.0688
1186	0.425	0.0372	0.00916	0.0687
1187	0.425	0.0372	0.00914	0.0686
1188	0.425	0.0372	0.00912	0.0685
1189	0.426	0.0371	0.0091	0.0683
1190	0.426	0.0371	0.00908	0.0682
1191	0.426	0.0371	0.00906	0.0681
1192	0.427	0.0371	0.00904	0.068
1193	0.427	0.037	0.00903	0.0678
1194	0.427	0.037	0.00901	0.0677
1195	0.427	0.037	0.00899	0.0676
1196	0.428	0.037	0.00897	0.0674
1197	0.428	0.037	0.00895	0.0673
1198	0.428	0.037	0.00894	0.0672
1199	0.429	0.0369	0.00892	0.067
1200	0.429	0.0369	0.0089	0.0669
1201	0.429	0.0369	0.00888	0.0668
1202	0.43	0.0369	0.00887	0.0666
1203	0.43	0.0369	0.00885	0.0665
1204	0.43	0.0369	0.00883	0.0663
1205	0.431	0.0369	0.00882	0.0662
1206	0.431	0.0369	0.0088	0.0661
1207	0.431	0.0369	0.00878	0.0659
1208	0.432	0.0369	0.00877	0.0658
1209	0.432	0.0369	0.00875	0.0656
1210	0.432	0.0369	0.00873	0.0655
1211	0.432	0.0369	0.00871	0.0653
1212	0.433	0.0369	0.0087	0.0652
1213	0.433	0.0369	0.00868	0.065
1214	0.433	0.0369	0.00866	0.0649
1215	0.434	0.0369	0.00865	0.0647
1216	0.434	0.0369	0.00863	0.0645
1217	0.434	0.0369	0.00861	0.0644
1218	0.435	0.037	0.0086	0.0642
1219	0.435	0.037	0.00858	0.0641
1220	0.435	0.037	0.00856	0.0639
1221	0.436	0.037	0.00854	0.0637
1222	0.436	0.037	0.00853	0.0636
1223	0.436	0.037	0.00851	0.0634
1224	0.437	0.0371	0.00849	0.0632
1225	0.437	0.0371	0.00848	0.0631
1226	0.437	0.0371	0.00846	0.0629
1227	0.438	0.0371	0.00844	0.0627
1228	0.438	0.0372	0.00842	0.0626
1229	0.439	0.0372	0.00841	0.0624
1230	0.439	0.0372	0.00839	0.0622
1231	0.439	0.0373	0.00837	0.062
1232	0.44	0.0373	0.00835	0.0619
1233	0.44	0.0373	0.00833	0.0617
1234	0.44	0.0374	0.00832	0.0615
1235	0.441	0.0374	0.0083	0.0613
1236	0.441	0.0375	0.00828	0.0611
1237	0.441	0.0375	0.00826	0.061
1238	0.442	0.0375	0.00824	0.0608
1239	0.442	0.0376	0.00823	0.0606
1240	0.442	0.0376	0.00821	0.0604
1241	0.443	0.0377	0.00819	0.0602
1242	0.443	0.0377	0.00817	0.06
1243	0.443	0.0378	0.00815	0.0598
1244	0.444	0.0378	0.00813	0.0596
1245	0.444	0.0379	0.00811	0.0595
1246	0.444	0.038	0.00809	0.0593
1247	0.445	0.038	0.00808	0.0591
1248	0.445	0.0381	0.00806	0.0589
1249	0.445	0.0381	0.00804	0.0587
1250	0.446	0.0382	0.00802	0.0585
1251	0.446	0.0382	0.008	0.0583
1252	0.446	0.0383	0.00798	0.0581
1253	0.447	0.0384	0.00796	0.0579
1254	0.447	0.0384	0.00794	0.0577
1255	0.447	0.0385	0.00792	0.0575
1256	0.448	0.0386	0.0079	0.0573
1257	0.448	0.0387	0.00788	0.0571
1258	0.448	0.0387	0.00786	0.0569
1259	0.449	0.0388	0.00784	0.0567
1260	0.449	0.0389	0.00782	0.0565
1261	0.45	0.039	0.0078	0.0563
1262	0.45	0.039	0.00778	0.0561
1263	0.45	0.0391	0.00776	0.0558
1264	0.451	0.0392	0.00774	0.0556
1265	0.451	0.0393	0.00772	0.0554
1266	0.451	0.0394	0.0077	0.0552
1267	0.452	0.0394	0.00768	0.055
1268	0.452	0.0395	0.00766	0.0548
1269	0.452	0.0396	0.00764	0.0546
1270	0.453	0.0397	0.00762	0.0544
1271	0.453	0.0398	0.0076	0.0542
1272	0.453	0.0399	0.00758	0.0539
1273	0.454	0.04	0.00756	0.0537
1274	0.454	0.0401	0.00754	0.0535
1275	0.454	0.0402	0.00752	0.0533
1276	0.455	0.0403	0.0075	0.0531
1277	0.455	0.0404	0.00748	0.0529
1278	0.455	0.0405	0.00746	0.0526
1279	0.456	0.0406	0.00744	0.0524
1280	0.456	0.0407	0.00742	0.0522
1281	0.456	0.0408	0.0074	0.052
1282	0.457	0.0409	0.00738	0.0518
1283	0.457	0.041	0.00736	0.0516
1284	0.457	0.0411	0.00734	0.0513
1285	0.458	0.0412	0.00732	0.0511
1286	0.458	0.0413	0.0073	0.0509
1287	0.458	0.0414	0.00727	0.0507
1288	0.459	0.0415	0.00725	0.0505
1289	0.459	0.0416	0.00723	0.0502
1290	0.459	0.0417	0.00721	0.05
1291	0.46	0.0418	0.00719	0.0498
1292	0.46	0.0419	0.00717	0.0496
1293	0.46	0.0421	0.00715	0.0493
1294	0.461	0.0422	0.00713	0.0491
1295	0.461	0.0423	0.00711	0.0489
1296	0.461	0.0424	0.00709	0.0487
1297	0.461	0.0425	0.00707	0.0485
1298	0.462	0.0427	0.00705	0.0482
1299	0.462	0.0428	0.00703	0.048
1300	0.462	0.0429	0.00701	0.0478
1301	0.463	0.043	0.00699	0.0476
1302	0.463	0.0431	0.00697	0.0473
1303	0.463	0.0433	0.00695	0.0471
1304	0.464	0.0434	0.00693	0.0469
1305	0.464	0.0435	0.0069	0.0467
1306	0.464	0.0436	0.00688	0.0464
1307	0.465	0.0438	0.00686	0.0462
1308	0.465	0.0439	0.00684	0.046
1309	0.465	0.044	0.00682	0.0458
1310	0.466	0.0442	0.0068	0.0456
1311	0.466	0.0443	0.00678	0.0453
1312	0.466	0.0444	0.00676	0.0451
1313	0.466	0.0445	0.00674	0.0449
1314	0.467	0.0447	0.00672	0.0447
1315	0.467	0.0448	0.0067	0.0444
1316	0.467	0.0449	0.00668	0.0442
1317	0.468	0.0451	0.00666	0.044
1318	0.468	0.0452	0.00664	0.0438
1319	0.468	0.0453	0.00662	0.0436
1320	0.469	0.0455	0.0066	0.0433
1321	0.469	0.0456	0.00658	0.0431
1322	0.469	0.0458	0.00656	0.0429
1323	0.469	0.0459	0.00654	0.0427
1324	0.47	0.046	0.00652	0.0425
1325	0.47	0.0462	0.0065	0.0422
1326	0.47	0.0463	0.00648	0.042
1327	0.471	0.0464	0.00647	0.0418
1328	0.471	0.0466	0.00645	0.0416
1329	0.471	0.0467	0.00643	0.0414
1330	0.471	0.0469	0.00641	0.0412
1331	0.472	0.047	0.00639	0.0409
1332	0.472	0.0471	0.00637	0.0407
1333	0.472	0.0473	0.00635	0.0405
1334	0.473	0.0474	0.00633	0.0403
1335	0.473	0.0476	0.00631	0.0401
1336	0.473	0.0477	0.00629	0.0399
1337	0.473	0.0478	0.00627	0.0397
1338	0.474	0.048	0.00626	0.0394
1339	0.474	0.0481	0.00624	0.0392
1340	0.474	0.0483	0.00622	0.039
1341	0.475	0.0484	0.0062	0.0388
1342	0.475	0.0485	0.00618	0.0386
1343	0.475	0.0487	0.00616	0.0384
1344	0.475	0.0488	0.00614	0.0382
1345	0.476	0.049	0.00613	0.038
1346	0.476	0.0491	0.00611	0.0378
1347	0.476	0.0493	0.00609	0.0376
1348	0.476	0.0494	0.00607	0.0374
1349	0.477	0.0495	0.00605	0.0372
1350	0.477	0.0497	0.00604	0.037
1351	0.477	0.0498	0.00602	0.0367
1352	0.478	0.05	0.006	0.0365
1353	0.478	0.0501	0.00598	0.0363
1354	0.478	0.0502	0.00596	0.0361
1355	0.478	0.0504	0.00595	0.0359
1356	0.479	0.0505	0.00593	0.0357
1357	0.479	0.0507	0.00591	0.0355
1358	0.479	0.0508	0.0059	0.0354
1359	0.479	0.0509	0.00588	0.0352
1360	0.48	0.0511	0.00586	0.035
1361	0.48	0.0512	0.00584	0.0348
1362	0.48	0.0513	0.00583	0.0346
1363	0.48	0.0515	0.00581	0.0344
1364	0.481	0.0516	0.00579	0.0342
1365	0.481	0.0518	0.00578	0.034
1366	0.481	0.0519	0.00576	0.0338
1367	0.481	0.052	0.00574	0.0336
1368	0.482	0.0522	0.00573	0.0334
1369	0.482	0.0523	0.00571	0.0332
1370	0.482	0.0524	0.0057	0.0331
1371	0.482	0.0526	0.00568	0.0329
1372	0.483	0.0527	0.00566	0.0327
1373	0.483	0.0528	0.00565	0.0325
1374	0.483	0.053	0.00563	0.0323
1375	0.483	0.0531	0.00562	0.0321
1376	0.484	0.0532	0.0056	0.032
1377	0.484	0.0533	0.00558	0.0318
1378	0.484	0.0535	0.00557	0.0316
1379	0.484	0.0536	0.00555	0.0314
1380	0.485	0.0537	0.00554	0.0312
1381	0.485	0.0539	0.00552	0.0311
1382	0.485	0.054	0.00551	0.0309
1383	0.485	0.0541	0.00549	0.0307
1384	0.486	0.0542	0.00548	0.0305
1385	0.486	0.0543	0.00546	0.0304
1386	0.486	0.0545	0.00545	0.0302
1387	0.486	0.0546	0.00543	0.03
1388	0.487	0.0547	0.00542	0.0299
1389	0.487	0.0548	0.0054	0.0297
1390	0.487	0.0549	0.00539	0.0295
1391	0.487	0.0551	0.00538	0.0294
1392	0.487	0.0552	0.00536	0.0292
1393	0.488	0.0553	0.00535	0.029
1394	0.488	0.0554	0.00533	0.0289
1395	0.488	0.0555	0.00532	0.0287
1396	0.488	0.0556	0.00531	0.0285
1397	0.489	0.0557	0.00529	0.0284
1398	0.489	0.0558	0.00528	0.0282
1399	0.489	0.056	0.00526	0.0281
1400	0.489	0.0561	0.00525	0.0279
1401	0.49	0.0562	0.00524	0.0278
1402	0.49	0.0563	0.00522	0.0276
1403	0.49	0.0564	0.00521	0.0274
1404	0.49	0.0565	0.0052	0.0273
1405	0.49	0.0566	0.00518	0.0271
1406	0.491	0.0567	0.00517	0.027
1407	0.491	0.0568	0.00516	0.0268
1408	0.491	0.0569	0.00515	0.0267
1409	0.491	0.057	0.00513	0.0265
1410	0.491	0.0571	0.00512	0.0264
1411	0.492	0.0571	0.00511	0.0262
1412	0.492	0.0572	0.0051	0.0261
1413	0.492	0.0573	0.00508	0.026
1414	0.492	0.0574	0.00507	0.0258
1415	0.493	0.0575	0.00506	0.0257
1416	0.493	0.0576	0.00505	0.0255
1417	0.493	0.0577	0.00504	0.0254
1418	0.493	0.0578	0.00502	0.0253
1419	0.493	0.0578	0.00501	0.0251
1420	0.494	0.0579	0.005	0.025
1421	0.494	0.058	0.00499	0.0248
1422	0.494	0.0581	0.00498	0.0247
1423	0.494	0.0582	0.00497	0.0246
1424	0.494	0.0582	0.00495	0.0244
1425	0.495	0.0583	0.00494	0.0243
1426	0.495	0.0584	0.00493	0.0242
1427	0.495	0.0584	0.00492	0.0241
1428	0.495	0.0585	0.00491	0.0239
1429	0.495	0.0586	0.0049	0.0238
1430	0.496	0.0586	0.00489	0.0237
1431	0.496	0.0587	0.00488	0.0235
1432	0.496	0.0588	0.00487	0.0234
1433	0.496	0.0588	0.00486	0.0233
1434	0.496	0.0589	0.00485	0.0232
1435	0.497	0.0589	0.00484	0.023
1436	0.497	0.059	0.00483	0.0229
1437	0.497	0.059	0.00482	0.0228
1438	0.497	0.0591	0.0048	0.0227
1439	0.497	0.0591	0.00479	0.0226
1440	0.497	0.0592	0.00478	0.0224
1441	0.498	0.0592	0.00477	0.0223
1442	0.498	0.0593	0.00477	0.0222
1443	0.498	0.0593	0.00476	0.0221
1444	0.498	0.0594	0.00475	0.022
1445	0.498	0.0594	0.00474	0.0219
1446	0.499	0.0594	0.00473	0.0218
1447	0.499	0.0595	0.00472	0.0216
1448	0.499	0.0595	0.00471	0.0215
1449	0.499	0.0596	0.0047	0.0214
1450	0.499	0.0596	0.00469	0.0213
1451	0.499	0.0596	0.00468	0.0212
1452	0.5	0.0596	0.00467	0.0211
1453	0.5	0.0597	0.00466	0.021
1454	0.5	0.0597	0.00465	0.0209
1455	0.5	0.0597	0.00464	0.0208
1456	0.5	0.0597	0.00464	0.0207
1457	0.5	0.0598	0.00463	0.0206
1458	0.501	0.0598	0.00462	0.0205
1459	0.501	0.0598	0.00461	0.0204
1460	0.501	0.0598	0.0046	0.0203
1461	0.501	0.0598	0.00459	0.0202
1462	0.501	0.0598	0.00458	0.0201
1463	0.501	0.0598	0.00458	0.02
1464	0.502	0.0599	0.00457	0.0199
1465	0.502	0.0599	0.00456	0.0198
1466	0.502	0.0599	0.00455	0.0197
1467	0.502	0.0599	0.00454	0.0196
1468	0.502	0.0599	0.00454	0.0195
1469	0.502	0.0599	0.00453	0.0194
1470	0.502	0.0599	0.00452	0.0193
1471	0.503	0.0599	0.00451	0.0192
1472	0.503	0.0599	0.0045	0.0191
1473	0.503	0.0598	0.0045	0.019
1474	0.503	0.0598	0.00449	0.0189
1475	0.503	0.0598	0.00448	0.0188
1476	0.503	0.0598	0.00447	0.0188
1477	0.503	0.0598	0.00447	0.0187
1478	0.504	0.0598	0.00446	0.0186
1479	0.504	0.0598	0.00445	0.0185
1480	0.504	0.0598	0.00445	0.0184
1481	0.504	0.0597	0.00444	0.0183
1482	0.504	0.0597	0.00443	0.0182
1483	0.504	0.0597	0.00442	0.0182
1484	0.504	0.0597	0.00442	0.0181
1485	0.504	0.0596	0.00441	0.018
1486	0.505	0.0596	0.0044	0.0179
1487	0.505	0.0596	0.0044	0.0178
1488	0.505	0.0595	0.00439	0.0177
1489	0.505	0.0595	0.00438	0.0177
1490	0.505	0.0595	0.00438	0.0176
1491	0.505	0.0594	0.00437	0.0175
1492	0.505	0.0594	0.00436	0.0174
1493	0.505	0.0594	0.00436	0.0173
1494	0.505	0.0593	0.00435	0.0173
1495	0.506	0.0593	0.00434	0.0172
1496	0.506	0.0592	0.00434	0.0171
1497	0.506	0.0592	0.00433	0.017
1498	0.506	0.0591	0.00432	0.017
1499	0.506	0.0591	0.00432	0.0169
1500	0.506	0.059	0.00431	0.0168
1501	0.506	0.059	0.00431	0.0167
1502	0.506	0.0589	0.0043	0.0167
1503	0.506	0.0589	0.00429	0.0166
1504	0.506	0.0588	0.00429	0.0165
1505	0.506	0.0588	0.00428	0.0165
1506	0.507	0.0587	0.00428	0.0164
1507	0.507	0.0586	0.00427	0.0163
1508	0.507	0.0586	0.00426	0.0162
1509	0.507	0.0585	0.00426	0.0162
1510	0.507	0.0584	0.00425	0.0161
1511	0.507	0.0584	0.00425	0.016
1512	0.507	0.0583	0.00424	0.016
1513	0.507	0.0582	0.00424	0.0159
1514	0.507	0.0582	0.00423	0.0158
1515	0.507	0.0581	0.00422	0.0158
1516	0.507	0.058	0.00422	0.0157
1517	0.507	0.0579	0.00421	0.0156
1518	0.507	0.0579	0.00421	0.0156
1519	0.507	0.0578	0.0042	0.0155
1520	0.507	0.0577	0.0042	0.0155
1521	0.507	0.0576	0.00419	0.0154
1522	0.507	0.0575	0.00419	0.0153
1523	0.508	0.0575	0.00418	0.0153
1524	0.508	0.0574	0.00418	0.0152
1525	0.508	0.0573	0.00417	0.0151
1526	0.508	0.0572	0.00416	0.0151
1527	0.508	0.0571	0.00416	0.015
1528	0.508	0.057	0.00415	0.015
1529	0.508	0.0569	0.00415	0.0149
1530	0.508	0.0568	0.00414	0.0148
1531	0.508	0.0567	0.00414	0.0148
1532	0.508	0.0567	0.00413	0.0147
1533	0.508	0.0566	0.00413	0.0147
1534	0.508	0.0565	0.00412	0.0146
1535	0.508	0.0564	0.00412	0.0146
1536	0.508	0.0563	0.00411	0.0145
1537	0.508	0.0562	0.00411	0.0144
1538	0.508	0.0561	0.0041	0.0144
1539	0.508	0.056	0.0041	0.0143
1540	0.508	0.0559	0.00409	0.0143
1541	0.508	0.0558	0.00409	0.0142
1542	0.508	0.0557	0.00408	0.0142
1543	0.508	0.0555	0.00408	0.0141
1544	0.508	0.0554	0.00408	0.0141
1545	0.508	0.0553	0.00407	0.014
1546	0.508	0.0552	0.00407	0.014
1547	0.508	0.0551	0.00406	0.0139
1548	0.508	0.055	0.00406	0.0139
1549	0.508	0.0549	0.00405	0.0138
1550	0.508	0.0548	0.00405	0.0138
1551	0.508	0.0547	0.00404	0.0137
1552	0.508	0.0545	0.00404	0.0137
1553	0.508	0.0544	0.00403	0.0136
1554	0.508	0.0543	0.00403	0.0136
1555	0.508	0.0542	0.00402	0.0135
1556	0.508	0.0541	0.00402	0.0135
1557	0.508	0.054	0.00401	0.0134
1558	0.507	0.0538	0.00401	0.0134
1559	0.507	0.0537	0.00401	0.0133
1560	0.507	0.0536	0.004	0.0133
1561	0.507	0.0535	0.004	0.0132
1562	0.507	0.0534	0.00399	0.0132
1563	0.507	0.0532	0.00399	0.0131
1564	0.507	0.0531	0.00398	0.0131
1565	0.507	0.053	0.00398	0.013
1566	0.507	0.0529	0.00397	0.013
1567	0.507	0.0527	0.00397	0.0129
1568	0.507	0.0526	0.00396	0.0129
1569	0.507	0.0525	0.00396	0.0129
1570	0.507	0.0523	0.00396	0.0128
1571	0.507	0.0522	0.00395	0.0128
1572	0.507	0.0521	0.00395	0.0127
1573	0.506	0.052	0.00394	0.0127
1574	0.506	0.0518	0.00394	0.0126
1575	0.506	0.0517	0.00393	0.0126
1576	0.506	0.0516	0.00393	0.0125
1577	0.506	0.0514	0.00392	0.0125
1578	0.506	0.0513	0.00392	0.0125
1579	0.506	0.0512	0.00392	0.0124
1580	0.506	0.051	0.00391	0.0124
1581	0.506	0.0509	0.00391	0.0123
1582	0.506	0.0508	0.0039	0.0123
1583	0.505	0.0506	0.0039	0.0123
1584	0.505	0.0505	0.00389	0.0122
1585	0.505	0.0503	0.00389	0.0122
1586	0.505	0.0502	0.00388	0.0121
1587	0.505	0.0501	0.00388	0.0121
1588	0.505	0.0499	0.00388	0.0121
1589	0.505	0.0498	0.00387	0.012
1590	0.505	0.0496	0.00387	0.012
1591	0.504	0.0495	0.00386	0.0119
1592	0.504	0.0494	0.00386	0.0119
1593	0.504	0.0492	0.00385	0.0119
1594	0.504	0.0491	0.00385	0.0118
1595	0.504	0.0489	0.00384	0.0118
1596	0.504	0.0488	0.00384	0.0117
1597	0.504	0.0487	0.00384	0.0117
1598	0.503	0.0485	0.00383	0.0117
1599	0.503	0.0484	0.00383	0.0116
1600	0.503	0.0482	0.00382	0.0116
1601	0.503	0.0481	0.00382	0.0116
1602	0.503	0.048	0.00381	0.0115
1603	0.503	0.0478	0.00381	0.0115
1604	0.502	0.0477	0.0038	0.0115
1605	0.502	0.0475	0.0038	0.0114
1606	0.502	0.0474	0.0038	0.0114
1607	0.502	0.0472	0.00379	0.0113
1608	0.502	0.0471	0.00379	0.0113
1609	0.502	0.0469	0.00378	0.0113
1610	0.501	0.0468	0.00378	0.0112
1611	0.501	0.0467	0.00377	0.0112
1612	0.501	0.0465	0.00377	0.0112
1613	0.501	0.0464	0.00376	0.0111
1614	0.501	0.0462	0.00376	0.0111
1615	0.5	0.0461	0.00376	0.0111
1616	0.5	0.0459	0.00375	0.011
1617	0.5	0.0458	0.00375	0.011
1618	0.5	0.0456	0.00374	0.011
1619	0.5	0.0455	0.00374	0.0109
1620	0.499	0.0453	0.00373	0.0109
1621	0.499	0.0452	0.00373	0.0109
1622	0.499	0.045	0.00372	0.0108
1623	0.499	0.0449	0.00372	0.0108
1624	0.498	0.0448	0.00371	0.0108
1625	0.498	0.0446	0.00371	0.0107
1626	0.498	0.0445	0.0037	0.0107
1627	0.498	0.0443	0.0037	0.0107
1628	0.498	0.0442	0.0037	0.0106
1629	0.497	0.044	0.00369	0.0106
1630	0.497	0.0439	0.00369	0.0106
1631	0.497	0.0437	0.00368	0.0105
1632	0.497	0.0436	0.00368	0.0105
1633	0.496	0.0434	0.00367	0.0105
1634	0.496	0.0433	0.00367	0.0105
1635	0.496	0.0431	0.00366	0.0104
1636	0.496	0.043	0.00366	0.0104
1637	0.495	0.0429	0.00365	0.0104
1638	0.495	0.0427	0.00365	0.0103
1639	0.495	0.0426	0.00364	0.0103
1640	0.494	0.0424	0.00364	0.0103
1641	0.494	0.0423	0.00363	0.0102
1642	0.494	0.0421	0.00363	0.0102
1643	0.494	0.042	0.00362	0.0102
1644	0.493	0.0418	0.00362	0.0102
1645	0.493	0.0417	0.00361	0.0101
1646	0.493	0.0415	0.00361	0.0101
1647	0.492	0.0414	0.0036	0.0101
1648	0.492	0.0412	0.0036	0.01
1649	0.492	0.0411	0.00359	0.01
1650	0.492	0.041	0.00359	0.00998
1651	0.491	0.0408	0.00358	0.00995
1652	0.491	0.0407	0.00358	0.00992
1653	0.491	0.0405	0.00357	0.0099
1654	0.49	0.0404	0.00357	0.00987
1655	0.49	0.0402	0.00356	0.00984
1656	0.49	0.0401	0.00356	0.00981
1657	0.489	0.04	0.00355	0.00978
1658	0.489	0.0398	0.00355	0.00976
1659	0.489	0.0397	0.00354	0.00973
1660	0.489	0.0395	0.00354	0.0097
1661	0.488	0.0394	0.00353	0.00967
1662	0.488	0.0392	0.00353	0.00965
1663	0.488	0.0391	0.00352	0.00962
1664	0.487	0.039	0.00352	0.00959
1665	0.487	0.0388	0.00351	0.00957
1666	0.487	0.0387	0.00351	0.00954
1667	0.486	0.0385	0.0035	0.00951
1668	0.486	0.0384	0.0035	0.00949
1669	0.486	0.0382	0.00349	0.00946
1670	0.485	0.0381	0.00349	0.00943
1671	0.485	0.038	0.00348	0.00941
1672	0.484	0.0378	0.00348	0.00938
1673	0.484	0.0377	0.00347	0.00935
1674	0.484	0.0375	0.00347	0.00933
1675	0.483	0.0374	0.00346	0.0093
1676	0.483	0.0373	0.00346	0.00928
1677	0.483	0.0371	0.00345	0.00925
1678	0.482	0.037	0.00345	0.00923
1679	0.482	0.0369	0.00344	0.0092
1680	0.482	0.0367	0.00343	0.00918
1681	0.481	0.0366	0.00343	0.00915
1682	0.481	0.0364	0.00342	0.00912
1683	0.48	0.0363	0.00342	0.0091
1684	0.48	0.0362	0.00341	0.00907
1685	0.48	0.036	0.00341	0.00905
1686	0.479	0.0359	0.0034	0.00903
1687	0.479	0.0358	0.0034	0.009
1688	0.478	0.0356	0.00339	0.00898
1689	0.478	0.0355	0.00339	0.00895
1690	0.478	0.0354	0.00338	0.00893
1691	0.477	0.0352	0.00337	0.0089
1692	0.477	0.0351	0.00337	0.00888
1693	0.477	0.035	0.00336	0.00885
1694	0.476	0.0348	0.00336	0.00883
1695	0.476	0.0347	0.00335	0.00881
1696	0.475	0.0346	0.00335	0.00878
1697	0.475	0.0344	0.00334	0.00876
1698	0.474	0.0343	0.00334	0.00873
1699	0.474	0.0342	0.00333	0.00871
1700	0.474	0.034	0.00332	0.00869
1701	0.473	0.0339	0.00332	0.00866
1702	0.473	0.0338	0.00331	0.00864
1703	0.472	0.0337	0.00331	0.00862
1704	0.472	0.0335	0.0033	0.00859
1705	0.471	0.0334	0.00329	0.00857
1706	0.471	0.0333	0.00329	0.00855
1707	0.471	0.0331	0.00328	0.00852
1708	0.47	0.033	0.00328	0.0085
1709	0.47	0.0329	0.00327	0.00848
1710	0.469	0.0328	0.00327	0.00845
1711	0.469	0.0326	0.00326	0.00843
1712	0.468	0.0325	0.00325	0.00841
1713	0.468	0.0324	0.00325	0.00839
1714	0.468	0.0323	0.00324	0.00836
1715	0.467	0.0321	0.00324	0.00834
1716	0.467	0.032	0.00323	0.00832
1717	0.466	0.0319	0.00322	0.0083
1718	0.466	0.0318	0.00322	0.00827
1719	0.465	0.0316	0.00321	0.00825
1720	0.465	0.0315	0.00321	0.00823
1721	0.464	0.0314	0.0032	0.00821
1722	0.464	0.0313	0.00319	0.00819
1723	0.463	0.0311	0.00319	0.00816
1724	0.463	0.031	0.00318	0.00814
1725	0.462	0.0309	0.00318	0.00812
1726	0.462	0.0308	0.00317	0.0081
1727	0.461	0.0307	0.00316	0.00808
1728	0.461	0.0305	0.00316	0.00805
1729	0.46	0.0304	0.00315	0.00803
1730	0.46	0.0303	0.00315	0.00801
1731	0.46	0.0302	0.00314	0.00799
1732	0.459	0.0301	0.00313	0.00797
1733	0.459	0.03	0.00313	0.00795
1734	0.458	0.0298	0.00312	0.00793
1735	0.458	0.0297	0.00312	0.0079
1736	0.457	0.0296	0.00311	0.00788
1737	0.457	0.0295	0.0031	0.00786
1738	0.456	0.0294	0.0031	0.00784
1739	0.456	0.0293	0.00309	0.00782
1740	0.455	0.0291	0.00308	0.0078
1741	0.455	0.029	0.00308	0.00778
1742	0.454	0.0289	0.00307	0.00776
1743	0.453	0.0288	0.00307	0.00774
1744	0.453	0.0287	0.00306	0.00772
1745	0.452	0.0286	0.00305	0.0077
1746	0.452	0.0285	0.00305	0.00767
1747	0.451	0.0284	0.00304	0.00765
1748	0.451	0.0282	0.00303	0.00763
1749	0.45	0.0281	0.00303	0.00761
1750	0.45	0.028	0.00302	0.00759
1751	0.449	0.0279	0.00302	0.00757
1752	0.449	0.0278	0.00301	0.00755
1753	0.448	0.0277	0.003	0.00753
1754	0.448	0.0276	0.003	0.00751
1755	0.447	0.0275	0.00299	0.00749
1756	0.447	0.0274	0.00298	0.00747
1757	0.446	0.0273	0.00298	0.00745
1758	0.446	0.0272	0.00297	0.00743
1759	0.445	0.0271	0.00296	0.00741
1760	0.444	0.027	0.00296	0.00739
1761	0.444	0.0268	0.00295	0.00737
1762	0.443	0.0267	0.00294	0.00735
1763	0.443	0.0266	0.00294	0.00733
1764	0.442	0.0265	0.00293	0.00731
1765	0.442	0.0264	0.00292	0.00729
1766	0.441	0.0263	0.00292	0.00727
1767	0.441	0.0262	0.00291	0.00725
1768	0.44	0.0261	0.00291	0.00723
1769	0.439	0.026	0.0029	0.00722
1770	0.439	0.0259	0.00289	0.0072
1771	0.438	0.0258	0.00289	0.00718
1772	0.438	0.0257	0.00288	0.00716
1773	0.437	0.0256	0.00287	0.00714
1774	0.436	0.0255	0.00287	0.00712
1775	0.436	0.0254	0.00286	0.0071
1776	0.435	0.0253	0.00285	0.00708
1777	0.435	0.0252	0.00285	0.00706
1778	0.434	0.0251	0.00284	0.00704
1779	0.434	0.025	0.00283	0.00702
1780	0.433	0.0249	0.00283	0.00701
1781	0.432	0.0248	0.00282	0.00699
1782	0.432	0.0247	0.00281	0.00697
1783	0.431	0.0246	0.00281	0.00695
1784	0.431	0.0245	0.0028	0.00693
1785	0.43	0.0244	0.00279	0.00691
1786	0.429	0.0243	0.00279	0.00689
1787	0.429	0.0243	0.00278	0.00687
1788	0.428	0.0242	0.00277	0.00686
1789	0.428	0.0241	0.00277	0.00684
1790	0.427	0.024	0.00276	0.00682
1791	0.426	0.0239	0.00275	0.0068
1792	0.426	0.0238	0.00275	0.00678
1793	0.425	0.0237	0.00274	0.00676
1794	0.424	0.0236	0.00273	0.00675
1795	0.424	0.0235	0.00273	0.00673
1796	0.423	0.0234	0.00272	0.00671
1797	0.423	0.0233	0.00271	0.00669
1798	0.422	0.0232	0.00271	0.00667
1799	0.421	0.0231	0.0027	0.00666
1800	0.421	0.0231	0.00269	0.00664
1801	0.42	0.023	0.00269	0.00662
1802	0.419	0.0229	0.00268	0.0066
1803	0.419	0.0228	0.00267	0.00658
1804	0.418	0.0227	0.00267	0.00657
1805	0.418	0.0226	0.00266	0.00655
1806	0.417	0.0225	0.00265	0.00653
1807	0.416	0.0224	0.00265	0.00651
1808	0.416	0.0224	0.00264	0.0065
1809	0.415	0.0223	0.00263	0.00648
1810	0.414	0.0222	0.00262	0.00646
1811	0.414	0.0221	0.00262	0.00644
1812	0.413	0.022	0.00261	0.00643
1813	0.412	0.0219	0.0026	0.00641
1814	0.412	0.0218	0.0026	0.00639
1815	0.411	0.0218	0.00259	0.00637
1816	0.41	0.0217	0.00258	0.00636
1817	0.41	0.0216	0.00258	0.00634
1818	0.409	0.0215	0.00257	0.00632
1819	0.408	0.0214	0.00256	0.0063
1820	0.408	0.0213	0.00256	0.00629
1821	0.407	0.0213	0.00255	0.00627
1822	0.406	0.0212	0.00254	0.00625
1823	0.406	0.0211	0.00254	0.00624
1824	0.405	0.021	0.00253	0.00622
1825	0.404	0.0209	0.00252	0.0062
1826	0.404	0.0209	0.00252	0.00619
1827	0.403	0.0208	0.00251	0.00617
1828	0.402	0.0207	0.0025	0.00615
1829	0.402	0.0206	0.0025	0.00614
1830	0.401	0.0205	0.00249	0.00612
1831	0.4	0.0205	0.00248	0.0061
1832	0.4	0.0204	0.00247	0.00609
1833	0.399	0.0203	0.00247	0.00607
1834	0.398	0.0202	0.00246	0.00605
1835	0.397	0.0201	0.00245	0.00604
1836	0.397	0.0201	0.00245	0.00602
1837	0.396	0.02	0.00244	0.006
1838	0.395	0.0199	0.00243	0.00599
1839	0.395	0.0198	0.00243	0.00597
1840	0.394	0.0198	0.00242	0.00595
1841	0.393	0.0197	0.00241	0.00594
1842	0.393	0.0196	0.00241	0.00592
1843	0.392	0.0195	0.0024	0.00591
1844	0.391	0.0195	0.00239	0.00589
1845	0.39	0.0194	0.00239	0.00587
1846	0.39	0.0193	0.00238	0.00586
1847	0.389	0.0192	0.00237	0.00584
1848	0.388	0.0192	0.00237	0.00583
1849	0.387	0.0191	0.00236	0.00581
1850	0.387	0.019	0.00235	0.00579
1851	0.386	0.019	0.00235	0.00578
1852	0.385	0.0189	0.00234	0.00576
1853	0.385	0.0188	0.00233	0.00575
1854	0.384	0.0187	0.00233	0.00573
1855	0.383	0.0187	0.00232	0.00571
1856	0.382	0.0186	0.00231	0.0057
1857	0.382	0.0185	0.0023	0.00568
1858	0.381	0.0185	0.0023	0.00567
1859	0.38	0.0184	0.00229	0.00565
1860	0.379	0.0183	0.00228	0.00564
1861	0.379	0.0183	0.00228	0.00562
1862	0.378	0.0182	0.00227	0.00561
1863	0.377	0.0181	0.00226	0.00559
1864	0.376	0.018	0.00226	0.00557
1865	0.376	0.018	0.00225	0.00556
1866	0.375	0.0179	0.00224	0.00554
1867	0.374	0.0178	0.00224	0.00553
1868	0.373	0.0178	0.00223	0.00551
1869	0.373	0.0177	0.00222	0.0055
1870	0.372	0.0176	0.00222	0.00548
1871	0.371	0.0176	0.00221	0.00547
1872	0.37	0.0175	0.0022	0.00545
1873	0.37	0.0174	0.0022	0.00544
1874	0.369	0.0174	0.00219	0.00542
1875	0.368	0.0173	0.00218	0.00541
1876	0.367	0.0172	0.00218	0.00539
1877	0.367	0.0172	0.00217	0.00538
1878	0.366	0.0171	0.00216	0.00536
1879	0.365	0.0171	0.00216	0.00535
1880	0.364	0.017	0.00215	0.00533
1881	0.363	0.0169	0.00214	0.00532
1882	0.363	0.0169	0.00214	0.0053
1883	0.362	0.0168	0.00213	0.00529
1884	0.361	0.0167	0.00212	0.00527
1885	0.36	0.0167	0.00212	0.00526
1886	0.36	0.0166	0.00211	0.00525
1887	0.359	0.0166	0.0021	0.00523
1888	0.358	0.0165	0.0021	0.00522
1889	0.357	0.0164	0.00209	0.0052
1890	0.356	0.0164	0.00208	0.00519
1891	0.356	0.0163	0.00208	0.00517
1892	0.355	0.0162	0.00207	0.00516
1893	0.354	0.0162	0.00206	0.00514
1894	0.353	0.0161	0.00206	0.00513
1895	0.352	0.0161	0.00205	0.00512
1896	0.352	0.016	0.00204	0.0051
1897	0.351	0.0159	0.00204	0.00509
1898	0.35	0.0159	0.00203	0.00507
1899	0.349	0.0158	0.00202	0.00506
1900	0.348	0.0158	0.00202	0.00504
1901	0.348	0.0157	0.00201	0.00503
1902	0.347	0.0156	0.002	0.00502
1903	0.346	0.0156	0.002	0.005
1904	0.345	0.0155	0.00199	0.00499
1905	0.344	0.0155	0.00198	0.00497
1906	0.343	0.0154	0.00198	0.00496
1907	0.343	0.0154	0.00197	0.00495
1908	0.342	0.0153	0.00196	0.00493
1909	0.341	0.0152	0.00196	0.00492
1910	0.34	0.0152	0.00195	0.00491
1911	0.339	0.0151	0.00195	0.00489
1912	0.339	0.0151	0.00194	0.00488
1913	0.338	0.015	0.00193	0.00486
1914	0.337	0.015	0.00193	0.00485
1915	0.336	0.0149	0.00192	0.00484
1916	0.335	0.0149	0.00191	0.00482
1917	0.334	0.0148	0.00191	0.00481
1918	0.334	0.0147	0.0019	0.0048
1919	0.333	0.0147	0.00189	0.00478
1920	0.332	0.0146	0.00189	0.00477
1921	0.331	0.0146	0.00188	0.00476
1922	0.33	0.0145	0.00187	0.00474
1923	0.329	0.0145	0.00187	0.00473
1924	0.329	0.0144	0.00186	0.00472
1925	0.328	0.0144	0.00186	0.0047
1926	0.327	0.0143	0.00185	0.00469
1927	0.326	0.0143	0.00184	0.00468
1928	0.325	0.0142	0.00184	0.00466
1929	0.324	0.0142	0.00183	0.00465
1930	0.324	0.0141	0.00182	0.00464
1931	0.323	0.014	0.00182	0.00462
1932	0.322	0.014	0.00181	0.00461
1933	0.321	0.0139	0.0018	0.0046
1934	0.32	0.0139	0.0018	0.00458
1935	0.319	0.0138	0.00179	0.00457
1936	0.318	0.0138	0.00179	0.00456
1937	0.318	0.0137	0.00178	0.00455
1938	0.317	0.0137	0.00177	0.00453
1939	0.316	0.0136	0.00177	0.00452
1940	0.315	0.0136	0.00176	0.00451
1941	0.314	0.0135	0.00175	0.00449
1942	0.313	0.0135	0.00175	0.00448
1943	0.312	0.0134	0.00174	0.00447
1944	0.312	0.0134	0.00174	0.00446
1945	0.311	0.0133	0.00173	0.00444
1946	0.31	0.0133	0.00172	0.00443
1947	0.309	0.0132	0.00172	0.00442
1948	0.308	0.0132	0.00171	0.00441
1949	0.307	0.0131	0.00171	0.00439
1950	0.306	0.0131	0.0017	0.00438
1951	0.305	0.013	0.00169	0.00437
1952	0.305	0.013	0.00169	0.00436
1953	0.304	0.0129	0.00168	0.00434
1954	0.303	0.0129	0.00168	0.00433
1955	0.302	0.0128	0.00167	0.00432
1956	0.301	0.0128	0.00166	0.00431
1957	0.3	0.0128	0.00166	0.00429
1958	0.299	0.0127	0.00165	0.00428
1959	0.299	0.0127	0.00165	0.00427
1960	0.298	0.0126	0.00164	0.00426
1961	0.297	0.0126	0.00163	0.00424
1962	0.296	0.0125	0.00163	0.00423
1963	0.295	0.0125	0.00162	0.00422
1964	0.294	0.0124	0.00162	0.00421
1965	0.293	0.0124	0.00161	0.0042
1966	0.292	0.0123	0.0016	0.00418
1967	0.291	0.0123	0.0016	0.00417
1968	0.291	0.0122	0.00159	0.00416
1969	0.29	0.0122	0.00159	0.00415
1970	0.289	0.0121	0.00158	0.00414
1971	0.288	0.0121	0.00157	0.00412
1972	0.287	0.0121	0.00157	0.00411
1973	0.286	0.012	0.00156	0.0041
1974	0.285	0.012	0.00156	0.00409
1975	0.284	0.0119	0.00155	0.00408
1976	0.284	0.0119	0.00154	0.00406
1977	0.283	0.0118	0.00154	0.00405
1978	0.282	0.0118	0.00153	0.00404
1979	0.281	0.0117	0.00153	0.00403
1980	0.28	0.0117	0.00152	0.00402
1981	0.279	0.0117	0.00152	0.00401
1982	0.278	0.0116	0.00151	0.00399
1983	0.277	0.0116	0.0015	0.00398
1984	0.276	0.0115	0.0015	0.00397
1985	0.276	0.0115	0.00149	0.00396
1986	0.275	0.0114	0.00149	0.00395
1987	0.274	0.0114	0.00148	0.00394
1988	0.273	0.0114	0.00148	0.00392
1989	0.272	0.0113	0.00147	0.00391
1990	0.271	0.0113	0.00147	0.0039
1991	0.27	0.0112	0.00146	0.00389
1992	0.269	0.0112	0.00145	0.00388
1993	0.268	0.0111	0.00145	0.00387
1994	0.268	0.0111	0.00144	0.00386
1995	0.267	0.0111	0.00144	0.00385
1996	0.266	0.011	0.00143	0.00383
1997	0.265	0.011	0.00143	0.00382
1998	0.264	0.0109	0.00142	0.00381
1999	0.263	0.0109	0.00142	0.0038
2000	0.262	0.0108	0.00141	0.00379
# end of content independent part

# data set number
[1]
# (a,c,g,t)= (0.237, 0.263, 0.263, 0.237)
#
# Probabilities file for the exon model
#


# Die P_l's
[P_ls]
# k = 4
# l=
0
# Values
a	0.288	     0.313	     0.267
c	0.186	     0.222	     0.158
g	0.318	     0.174	     0.21
t	0.208	     0.29	     0.364
# l=
1
# Values
aa	0.0808	     0.106	     0.0899
ac	0.0448	     0.0475	     0.0455
ag	0.0869	     0.0574	     0.0725
at	0.0547	     0.0788	     0.104
ca	0.0629	     0.057	     0.0775
cc	0.0319	     0.0441	     0.0337
cg	0.0238	     0.0225	     0.0187
ct	0.0395	     0.0616	     0.093
ga	0.0703	     0.122	     0.0459
gc	0.0398	     0.0681	     0.0297
gg	0.0619	     0.0621	     0.0417
gt	0.0388	     0.0662	     0.057
ta	0.0741	     0.0289	     0.0538
tc	0.0695	     0.0626	     0.0493
tg	0.145	     0.0324	     0.0775
tt	0.0756	     0.0833	     0.11
# l=
2
# Values
aaa	0.0258	     0.0302	     0.0323
aac	0.0152	     0.015	     0.0139
aag	0.0328	     0.0183	     0.03
aat	0.0161	     0.0232	     0.029
aca	0.0183	     0.0144	     0.0166
acc	0.00909	     0.012	     0.00797
acg	0.0068	     0.00554	     0.004
act	0.0114	     0.0159	     0.0189
aga	0.0248	     0.0356	     0.0179
agc	0.0144	     0.0216	     0.00958
agg	0.0202	     0.0172	     0.0129
agt	0.0131	     0.0194	     0.0166
ata	0.0225	     0.00804	     0.0153
atc	0.0185	     0.0179	     0.0123
atg	0.0431	     0.00938	     0.0232
att	0.0205	     0.0226	     0.0277
caa	0.0243	     0.0227	     0.0195
cac	0.0129	     0.00987	     0.00704
cag	0.0233	     0.0107	     0.0146
cat	0.017	     0.0165	     0.016
cca	0.0137	     0.00961	     0.016
ccc	0.00634	     0.00675	     0.00576
ccg	0.00581	     0.0043	     0.00424
cct	0.00774	     0.00966	     0.0183
cga	0.00571	     0.00885	     0.00658
cgc	0.00315	     0.00396	     0.00379
cgg	0.00563	     0.00498	     0.00464
cgt	0.00425	     0.0049	     0.00767
cta	0.0181	     0.00538	     0.0107
ctc	0.0184	     0.011	     0.0113
ctg	0.0353	     0.00569	     0.0125
ctt	0.0211	     0.0154	     0.0271
gaa	0.0155	     0.0304	     0.038
gac	0.00677	     0.0095	     0.0146
gag	0.0146	     0.0141	     0.0278
gat	0.00908	     0.0187	     0.0407
gca	0.012	     0.0133	     0.023
gcc	0.00624	     0.00883	     0.00945
gcg	0.00379	     0.00436	     0.00474
gct	0.00758	     0.0147	     0.0307
gga	0.0152	     0.0279	     0.0213
ggc	0.00753	     0.0128	     0.00891
ggg	0.0113	     0.0102	     0.0117
ggt	0.00765	     0.0128	     0.0203
gta	0.0122	     0.00607	     0.0123
gtc	0.00967	     0.00976	     0.00986
gtg	0.0223	     0.00618	     0.0158
gtt	0.0128	     0.0179	     0.0286
taa	0.0152	     0.0226	     0.00013
tac	0.00997	     0.0131	     0.00996
tag	0.0163	     0.0143	     0.00013
tat	0.0125	     0.0204	     0.0188
tca	0.0189	     0.0198	     0.0219
tcc	0.0103	     0.0165	     0.0105
tcg	0.00741	     0.00831	     0.00576
tct	0.0128	     0.0214	     0.025
tga	0.0245	     0.0492	     0.00013
tgc	0.0147	     0.0298	     0.00745
tgg	0.0247	     0.0297	     0.0125
tgt	0.0138	     0.0292	     0.0125
tta	0.0212	     0.00944	     0.0156
ttc	0.0229	     0.0239	     0.0159
ttg	0.0444	     0.0112	     0.026
ttt	0.0213	     0.0274	     0.0262
# l=
3
# Values
aaaa	0.00878	     0.0103	     0.00812
aaac	0.00583	     0.00512	     0.00367
aaag	0.0111	     0.00634	     0.00794
aaat	0.00648	     0.00888	     0.0085
aaca	0.00558	     0.00558	     0.00509
aacc	0.00291	     0.0044	     0.00227
aacg	0.00183	     0.00202	     0.00107
aact	0.00356	     0.00607	     0.0056
aaga	0.01	     0.0153	     0.00538
aagc	0.00613	     0.009	     0.00272
aagg	0.00865	     0.00729	     0.00397
aagt	0.00519	     0.00731	     0.00488
aata	0.00623	     0.00252	     0.00399
aatc	0.00524	     0.00597	     0.00324
aatg	0.0117	     0.00326	     0.00675
aatt	0.00586	     0.00732	     0.00757
acaa	0.00509	     0.00666	     0.00495
acac	0.00277	     0.0028	     0.00161
acag	0.00494	     0.00308	     0.00334
acat	0.00372	     0.00482	     0.00348
acca	0.00317	     0.00273	     0.00421
accc	0.00166	     0.00207	     0.00156
accg	0.00134	     0.00117	     0.00109
acct	0.00176	     0.00265	     0.00445
acga	0.00123	     0.00269	     0.00156
acgc	0.000673	     0.00104	     0.000886
acgg	0.00117	     0.00139	     0.00109
acgt	0.000936	     0.00136	     0.00164
acta	0.00375	     0.0016	     0.00277
actc	0.00365	     0.00301	     0.00261
actg	0.00715	     0.00182	     0.00322
actt	0.00437	     0.00437	     0.0063
agaa	0.00613	     0.0128	     0.0109
agac	0.00254	     0.00345	     0.00384
agag	0.00592	     0.00575	     0.0074
agat	0.00326	     0.00746	     0.0107
agca	0.00408	     0.00565	     0.00728
agcc	0.00176	     0.00337	     0.00257
agcg	0.00106	     0.00165	     0.0011
agct	0.00261	     0.00643	     0.00915
agga	0.00476	     0.0109	     0.00586
aggc	0.00252	     0.00518	     0.00223
aggg	0.00348	     0.00362	     0.0031
aggt	0.00212	     0.00437	     0.00463
agta	0.00374	     0.0024	     0.00358
agtc	0.00256	     0.00368	     0.0025
agtg	0.00652	     0.00235	     0.00407
agtt	0.00372	     0.00708	     0.00794
ataa	0.00434	     0.00682	     3.24e-05
atac	0.00271	     0.00397	     0.00253
atag	0.00427	     0.00397	     3.24e-05
atat	0.004	     0.00664	     0.00498
atca	0.00506	     0.00518	     0.00634
atcc	0.00253	     0.0046	     0.0026
atcg	0.00189	     0.002	     0.00151
atct	0.00282	     0.00576	     0.00656
atga	0.00722	     0.0147	     3.24e-05
atgc	0.00447	     0.00888	     0.00185
atgg	0.0077	     0.00871	     0.00374
atgt	0.00384	     0.00871	     0.00315
atta	0.00549	     0.00254	     0.00394
attc	0.00572	     0.00585	     0.00358
attg	0.0112	     0.003	     0.00631
attt	0.00535	     0.00811	     0.00744
caaa	0.00582	     0.00832	     0.00713
caac	0.00376	     0.00426	     0.00362
caag	0.00651	     0.00457	     0.00672
caat	0.00342	     0.00596	     0.0064
caca	0.0027	     0.00344	     0.00337
cacc	0.00157	     0.00332	     0.00213
cacg	0.00107	     0.00123	     0.000846
cact	0.00169	     0.00419	     0.00402
caga	0.00486	     0.00815	     0.00336
cagc	0.00336	     0.00528	     0.00227
cagg	0.0032	     0.0036	     0.00212
cagt	0.00311	     0.00505	     0.00351
cata	0.0032	     0.0022	     0.0033
catc	0.00338	     0.00538	     0.00314
catg	0.00612	     0.0023	     0.00491
catt	0.00331	     0.00636	     0.00598
ccaa	0.00504	     0.00467	     0.00324
ccac	0.00284	     0.00236	     0.00145
ccag	0.00472	     0.00217	     0.00238
ccat	0.0034	     0.00385	     0.00305
ccca	0.00232	     0.0018	     0.00238
cccc	0.00114	     0.00137	     0.00107
cccg	0.00101	     0.000706	     0.000617
ccct	0.00127	     0.00216	     0.00303
ccga	0.0012	     0.00201	     0.0012
ccgc	0.000784	     0.00103	     0.000825
ccgg	0.00134	     0.00127	     0.000938
ccgt	0.000915	     0.00122	     0.00156
ccta	0.00377	     0.000989	     0.00164
cctc	0.00395	     0.00239	     0.00221
cctg	0.00649	     0.00092	     0.00181
cctt	0.0041	     0.00306	     0.0045
cgaa	0.00196	     0.0021	     0.00245
cgac	0.00113	     0.000892	     0.00158
cgag	0.00215	     0.00107	     0.0024
cgat	0.00132	     0.00137	     0.00287
cgca	0.00129	     0.000714	     0.00106
cgcc	0.00108	     0.000942	     0.00105
cgcg	0.00053	     0.000401	     0.000499
cgct	0.00089	     0.000942	     0.00155
cgga	0.00164	     0.00215	     0.00167
cggc	0.00101	     0.00113	     0.00104
cggg	0.00109	     0.000886	     0.000998
cggt	0.000909	     0.00121	     0.00153
cgta	0.00155	     0.000555	     0.000869
cgtc	0.00162	     0.0012	     0.00108
cgtg	0.00297	     0.000632	     0.00124
cgtt	0.00153	     0.00166	     0.00197
ctaa	0.00323	     0.00549	     3.24e-05
ctac	0.00201	     0.00343	     0.00206
ctag	0.0032	     0.00339	     3.24e-05
ctat	0.00229	     0.00494	     0.00354
ctca	0.00396	     0.00499	     0.00349
ctcc	0.00253	     0.00455	     0.00238
ctcg	0.00176	     0.00223	     0.00115
ctct	0.00305	     0.00572	     0.00456
ctga	0.00402	     0.0115	     3.24e-05
ctgc	0.00245	     0.00785	     0.00163
ctgg	0.00372	     0.00704	     0.00202
ctgt	0.00231	     0.00714	     0.00232
ctta	0.00489	     0.00254	     0.00269
cttc	0.0065	     0.00729	     0.00379
cttg	0.0103	     0.003	     0.00494
cttt	0.00551	     0.00723	     0.00475
gaaa	0.0111	     0.00649	     0.00959
gaac	0.00561	     0.00298	     0.00337
gaag	0.0151	     0.00441	     0.00948
gaat	0.00615	     0.00456	     0.00685
gaca	0.00584	     0.00255	     0.00343
gacc	0.00274	     0.00188	     0.00138
gacg	0.00251	     0.00111	     0.00104
gact	0.00352	     0.00249	     0.00342
gaga	0.0099	     0.00631	     0.00458
gagc	0.0049	     0.00358	     0.00196
gagg	0.00835	     0.00379	     0.00364
gagt	0.00475	     0.00362	     0.00348
gata	0.00899	     0.00159	     0.00375
gatc	0.00668	     0.00262	     0.00232
gatg	0.0172	     0.00192	     0.00592
gatt	0.00772	     0.00463	     0.00619
gcaa	0.00705	     0.00433	     0.00434
gcac	0.00363	     0.00165	     0.00136
gcag	0.00731	     0.00237	     0.0037
gcat	0.00512	     0.00307	     0.00343
gcca	0.00401	     0.0019	     0.00307
gccc	0.00161	     0.00116	     0.000961
gccg	0.00166	     0.000979	     0.001
gcct	0.00216	     0.00187	     0.00353
gcga	0.00148	     0.00129	     0.00118
gcgc	0.000728	     0.000595	     0.000718
gcgg	0.0015	     0.000928	     0.000911
gcgt	0.00104	     0.000801	     0.00143
gcta	0.00605	     0.00117	     0.00251
gctc	0.00561	     0.00185	     0.00222
gctg	0.0124	     0.00119	     0.00309
gctt	0.00669	     0.00298	     0.00627
ggaa	0.00739	     0.00605	     0.00843
ggac	0.00306	     0.00196	     0.00303
ggag	0.00646	     0.00295	     0.00744
ggat	0.00447	     0.00355	     0.00822
ggca	0.00329	     0.00228	     0.00429
ggcc	0.00187	     0.0014	     0.00154
ggcg	0.00147	     0.000932	     0.00127
ggct	0.00226	     0.00254	     0.00529
ggga	0.00443	     0.00471	     0.00334
gggc	0.00193	     0.00197	     0.00133
gggg	0.00292	     0.00178	     0.00185
gggt	0.0024	     0.00231	     0.00338
ggta	0.00399	     0.00105	     0.00216
ggtc	0.00348	     0.00163	     0.00161
ggtg	0.00795	     0.00118	     0.0034
ggtt	0.00488	     0.00341	     0.00541
gtaa	0.0035	     0.00396	     3.24e-05
gtac	0.00219	     0.0019	     0.00194
gtag	0.00391	     0.00272	     3.24e-05
gtat	0.00268	     0.00306	     0.00389
gtca	0.00388	     0.00281	     0.00337
gtcc	0.00194	     0.00205	     0.0015
gtcg	0.00174	     0.00143	     0.00105
gtct	0.00232	     0.00288	     0.00356
gtga	0.00512	     0.00696	     3.24e-05
gtgc	0.00273	     0.00445	     0.00121
gtgg	0.00523	     0.00532	     0.00265
gtgt	0.00279	     0.00444	     0.00213
gtta	0.00564	     0.00171	     0.00327
gttc	0.00555	     0.00377	     0.00288
gttg	0.0117	     0.00196	     0.00554
gttt	0.00574	     0.00472	     0.00569
taaa	3.23e-05	     0.0051	     0.00743
taac	3.23e-05	     0.0026	     0.00326
taag	3.23e-05	     0.00296	     0.00584
taat	3.23e-05	     0.00378	     0.00725
taca	0.00414	     0.00279	     0.00466
tacc	0.00187	     0.0024	     0.0022
tacg	0.00138	     0.00118	     0.00104
tact	0.00259	     0.00314	     0.00589
taga	3.23e-05	     0.00577	     0.00456
tagc	3.23e-05	     0.00375	     0.00264
tagg	3.23e-05	     0.00256	     0.00313
tagt	3.23e-05	     0.00341	     0.00469
tata	0.0041	     0.00173	     0.00427
tatc	0.00321	     0.00392	     0.00358
tatg	0.008	     0.0019	     0.00562
tatt	0.00359	     0.0043	     0.00797
tcaa	0.00714	     0.00703	     0.00698
tcac	0.00361	     0.00306	     0.00262
tcag	0.00629	     0.00307	     0.00516
tcat	0.00481	     0.00475	     0.00602
tcca	0.00422	     0.00318	     0.00633
tccc	0.00193	     0.00214	     0.00216
tccg	0.00179	     0.00145	     0.00153
tcct	0.00254	     0.00298	     0.00731
tcga	0.0018	     0.00286	     0.00263
tcgc	0.000961	     0.00129	     0.00136
tcgg	0.00163	     0.00139	     0.0017
tcgt	0.00136	     0.00152	     0.00303
tcta	0.00458	     0.00162	     0.00378
tctc	0.00521	     0.00377	     0.00428
tctg	0.00926	     0.00176	     0.00436
tctt	0.00591	     0.00498	     0.0101
tgaa	3.23e-05	     0.00946	     0.0162
tgac	3.23e-05	     0.00319	     0.00616
tgag	3.23e-05	     0.00437	     0.0106
tgat	3.23e-05	     0.00637	     0.0189
tgca	0.00337	     0.00467	     0.0104
tgcc	0.00152	     0.00311	     0.00429
tgcg	0.000725	     0.00137	     0.00187
tgct	0.00181	     0.00477	     0.0147
tgga	0.00439	     0.0102	     0.0105
tggc	0.00207	     0.00451	     0.00431
tggg	0.00384	     0.00387	     0.00572
tggt	0.00222	     0.00491	     0.0107
tgta	0.00296	     0.00206	     0.00566
tgtc	0.00202	     0.00325	     0.00467
tgtg	0.00481	     0.00201	     0.00711
tgtt	0.00266	     0.0058	     0.0133
ttaa	0.00413	     0.00635	     3.24e-05
ttac	0.00307	     0.00381	     0.00343
ttag	0.0049	     0.00422	     3.24e-05
ttat	0.00351	     0.00573	     0.00643
ttca	0.00597	     0.00678	     0.00872
ttcc	0.00327	     0.0053	     0.00404
ttcg	0.00202	     0.00264	     0.00204
ttct	0.00458	     0.00704	     0.0103
ttga	0.00818	     0.0161	     3.24e-05
ttgc	0.00501	     0.00858	     0.00277
ttgg	0.00802	     0.00863	     0.00411
ttgt	0.00484	     0.00886	     0.00486
ttta	0.00513	     0.00266	     0.00568
tttc	0.0051	     0.007	     0.00564
tttg	0.0113	     0.00323	     0.0092
tttt	0.00465	     0.00735	     0.00831
# l=
4
# Values
aaaaa	0.00182	     0.00266	     0.00215
aaaac	0.00165	     0.00141	     0.00111
aaaag	0.00289	     0.0018	     0.00263
aaaat	0.00176	     0.00249	     0.00276
aaaca	0.00141	     0.00166	     0.00158
aaacc	0.000888	     0.00145	     0.000766
aaacg	0.000445	     0.000697	     0.000306
aaact	0.000907	     0.00173	     0.00166
aaaga	0.00268	     0.00408	     0.00173
aaagc	0.00169	     0.00233	     0.000844
aaagg	0.00231	     0.00214	     0.0013
aaagt	0.00128	     0.00206	     0.00146
aaata	0.00182	     0.000781	     0.00136
aaatc	0.00154	     0.00198	     0.00107
aaatg	0.00361	     0.00117	     0.00262
aaatt	0.00155	     0.00223	     0.00242
aacaa	0.00165	     0.00204	     0.00176
aacac	0.000846	     0.000908	     0.00057
aacag	0.00156	     0.000908	     0.0012
aacat	0.00103	     0.00145	     0.00115
aacca	0.000911	     0.00088	     0.00137
aaccc	0.000537	     0.000697	     0.0006
aaccg	0.000351	     0.000347	     0.000313
aacct	0.000464	     0.000837	     0.00143
aacga	0.000344	     0.000721	     0.000478
aacgc	0.00016	     0.000297	     0.000331
aacgg	0.000325	     0.000384	     0.000363
aacgt	0.000244	     0.000347	     0.000536
aacta	0.00112	     0.000467	     0.00099
aactc	0.00111	     0.00101	     0.000916
aactg	0.00221	     0.000532	     0.00109
aactt	0.00116	     0.00138	     0.00211
aagaa	0.00181	     0.0043	     0.00455
aagac	0.000789	     0.00107	     0.00143
aagag	0.00174	     0.00188	     0.0029
aagat	0.00105	     0.00227	     0.00402
aagca	0.00119	     0.00187	     0.00275
aagcc	0.000532	     0.00124	     0.000935
aagcg	0.000239	     0.000593	     0.000397
aagct	0.000744	     0.00214	     0.0035
aagga	0.00146	     0.00363	     0.00219
aaggc	0.000738	     0.00175	     0.000877
aaggg	0.0011	     0.00137	     0.00125
aaggt	0.000663	     0.00148	     0.00183
aagta	0.00101	     0.000791	     0.00123
aagtc	0.000755	     0.00116	     0.00087
aagtg	0.002	     0.000737	     0.00141
aagtt	0.00109	     0.00225	     0.00265
aataa	0.00114	     0.00185	     8.1e-06
aatac	0.000668	     0.0012	     0.000697
aatag	0.00113	     0.00106	     8.1e-06
aatat	0.00105	     0.00182	     0.0014
aatca	0.00132	     0.00141	     0.00187
aatcc	0.000699	     0.00133	     0.000841
aatcg	0.000543	     0.000556	     0.000449
aatct	0.000683	     0.00167	     0.00187
aatga	0.00202	     0.00373	     8.1e-06
aatgc	0.00139	     0.00247	     0.00059
aatgg	0.00234	     0.00243	     0.00118
aatgt	0.00101	     0.00249	     0.000964
aatta	0.00144	     0.000694	     0.00115
aattc	0.00155	     0.00178	     0.0011
aattg	0.00317	     0.000805	     0.00191
aattt	0.00142	     0.00231	     0.00199
acaaa	0.00138	     0.00158	     0.00193
acaac	0.00101	     0.000929	     0.00114
acaag	0.00165	     0.000985	     0.00204
acaat	0.000912	     0.00135	     0.00191
acaca	0.000631	     0.00074	     0.001
acacc	0.000375	     0.000726	     0.000566
acacg	0.000222	     0.000256	     0.000261
acact	0.000388	     0.000899	     0.00112
acaga	0.00115	     0.00172	     0.00103
acagc	0.000733	     0.00104	     0.00059
acagg	0.000771	     0.0008	     0.000645
acagt	0.000676	     0.00113	     0.000971
acata	0.000754	     0.00061	     0.00104
acatc	0.000687	     0.00101	     0.000784
acatg	0.00133	     0.000556	     0.0017
acatt	0.000721	     0.00138	     0.00155
accaa	0.00126	     0.00101	     0.000916
accac	0.000788	     0.000573	     0.000421
accag	0.00134	     0.000529	     0.000713
accat	0.00083	     0.000909	     0.000831
accca	0.000642	     0.000456	     0.000721
acccc	0.000346	     0.000362	     0.000331
acccg	0.000252	     0.000193	     0.000216
accct	0.000319	     0.00058	     0.000916
accga	0.000332	     0.000439	     0.000305
accgc	0.00018	     0.000233	     0.000209
accgg	0.000356	     0.000324	     0.000321
accgt	0.000212	     0.000285	     0.000397
accta	0.000917	     0.000304	     0.000455
acctc	0.00097	     0.000524	     0.00058
acctg	0.0016	     0.000193	     0.000551
acctt	0.000949	     0.000655	     0.00121
acgaa	0.000446	     0.00043	     0.000765
acgac	0.000273	     0.000197	     0.000507
acgag	0.000535	     0.000231	     0.000765
acgat	0.000304	     0.000322	     0.000792
acgca	0.000299	     0.000174	     0.000308
acgcc	0.000239	     0.000202	     0.000224
acgcg	0.000139	     9.25e-05	     0.000149
acgct	0.000209	     0.000173	     0.000423
acgga	0.000356	     0.000401	     0.00045
acggc	0.000233	     0.000236	     0.000266
acggg	0.000272	     0.000194	     0.000326
acggt	0.000231	     0.000277	     0.00042
acgta	0.000328	     0.00016	     0.000263
acgtc	0.000323	     0.00022	     0.000258
acgtg	0.000657	     0.000156	     0.000394
acgtt	0.000328	     0.000358	     0.000525
actaa	0.000809	     0.00102	     8.1e-06
actac	0.000524	     0.000752	     0.000585
actag	0.000881	     0.000734	     8.1e-06
actat	0.000558	     0.00105	     0.00108
actca	0.000896	     0.000937	     0.000958
actcc	0.000564	     0.00102	     0.000643
actcg	0.000458	     0.000415	     0.00034
actct	0.000694	     0.00108	     0.00123
actga	0.00105	     0.00221	     8.1e-06
actgc	0.000584	     0.00163	     0.000497
actgg	0.00101	     0.00151	     0.000734
actgt	0.000568	     0.00145	     0.000692
actta	0.00114	     0.000695	     0.000681
acttc	0.00151	     0.00145	     0.00118
acttg	0.0025	     0.000595	     0.00148
acttt	0.00118	     0.00142	     0.00124
agaaa	0.00324	     0.00209	     0.00383
agaac	0.0016	     0.000929	     0.00117
agaag	0.00426	     0.00136	     0.00344
agaat	0.0018	     0.00146	     0.00233
agaca	0.00153	     0.000766	     0.00109
agacc	0.0007	     0.000612	     0.000436
agacg	0.000657	     0.000322	     0.000337
agact	0.000951	     0.000718	     0.00104
agaga	0.00267	     0.00217	     0.00164
agagc	0.00129	     0.00112	     0.000715
agagg	0.00225	     0.00122	     0.00129
agagt	0.0012	     0.00114	     0.00119
agata	0.00242	     0.000404	     0.00125
agatc	0.00163	     0.000808	     0.000809
agatg	0.00468	     0.000576	     0.00225
agatt	0.00197	     0.0013	     0.00198
agcaa	0.00221	     0.00145	     0.00168
agcac	0.00112	     0.000572	     0.000475
agcag	0.00243	     0.000849	     0.00141
agcat	0.00154	     0.00101	     0.00119
agcca	0.00116	     0.000533	     0.00106
agccc	0.000458	     0.00037	     0.000332
agccg	0.000361	     0.000251	     0.000261
agcct	0.000594	     0.000518	     0.00118
agcga	0.000317	     0.000399	     0.000387
agcgc	0.000176	     0.000165	     0.000243
agcgg	0.000346	     0.000247	     0.000316
agcgt	0.000259	     0.000208	     0.000455
agcta	0.00184	     0.000385	     0.000977
agctc	0.00169	     0.000675	     0.000937
agctg	0.00366	     0.000391	     0.00117
agctt	0.00196	     0.00103	     0.00233
aggaa	0.00208	     0.00186	     0.00306
aggac	0.000825	     0.000576	     0.000959
aggag	0.00173	     0.000952	     0.00257
aggat	0.00123	     0.00116	     0.00255
aggca	0.000838	     0.000772	     0.00153
aggcc	0.000479	     0.000507	     0.000587
aggcg	0.000338	     0.00029	     0.0004
aggct	0.000573	     0.000829	     0.00184
aggga	0.0012	     0.00148	     0.0011
agggc	0.000532	     0.000666	     0.000379
agggg	0.000792	     0.000526	     0.000567
agggt	0.000587	     0.000635	     0.000998
aggta	0.00081	     0.000254	     0.00059
aggtc	0.000856	     0.000479	     0.000535
aggtg	0.00184	     0.000331	     0.000963
aggtt	0.00113	     0.000959	     0.0016
agtaa	0.00103	     0.00118	     8.1e-06
agtac	0.000615	     0.000583	     0.000768
agtag	0.00122	     0.000905	     8.1e-06
agtat	0.000725	     0.000886	     0.00125
agtca	0.000998	     0.000805	     0.00111
agtcc	0.000511	     0.000623	     0.00052
agtcg	0.000422	     0.000341	     0.000339
agtct	0.000576	     0.000655	     0.00112
agtga	0.00131	     0.00219	     8.1e-06
agtgc	0.0007	     0.00126	     0.000421
agtgg	0.00132	     0.00149	     0.000886
agtgt	0.000744	     0.00126	     0.000681
agtta	0.00148	     0.000462	     0.00111
agttc	0.00171	     0.00115	     0.00104
agttg	0.00319	     0.000553	     0.00197
agttt	0.00158	     0.00137	     0.00184
ataaa	8.09e-06	     0.0015	     0.0021
ataac	8.09e-06	     0.000785	     0.00107
ataag	8.09e-06	     0.000789	     0.00177
ataat	8.09e-06	     0.00104	     0.00223
ataca	0.00109	     0.000748	     0.00151
atacc	0.000453	     0.000706	     0.000676
atacg	0.000356	     0.000305	     0.000324
atact	0.000647	     0.000818	     0.00167
ataga	8.09e-06	     0.00153	     0.00125
atagc	8.09e-06	     0.00101	     0.000755
atagg	8.09e-06	     0.000598	     0.000833
atagt	8.09e-06	     0.00092	     0.00134
atata	0.00104	     0.000606	     0.00139
atatc	0.00086	     0.00116	     0.00115
atatg	0.00213	     0.000632	     0.00199
atatt	0.000972	     0.0014	     0.00245
atcaa	0.00212	     0.00195	     0.00177
atcac	0.00101	     0.000803	     0.000708
atcag	0.00186	     0.000866	     0.00144
atcat	0.00132	     0.0012	     0.00155
atcca	0.00112	     0.000797	     0.00185
atccc	0.000464	     0.000583	     0.000624
atccg	0.000391	     0.000324	     0.000392
atcct	0.000632	     0.000704	     0.00197
atcga	0.000475	     0.000771	     0.000585
atcgc	0.000273	     0.000322	     0.00034
atcgg	0.00044	     0.00035	     0.000429
atcgt	0.000312	     0.000364	     0.000749
atcta	0.00115	     0.000387	     0.00103
atctc	0.0014	     0.000792	     0.00116
atctg	0.00254	     0.000361	     0.0012
atctt	0.00147	     0.00114	     0.00267
atgaa	8.09e-06	     0.00269	     0.00494
atgac	8.09e-06	     0.000863	     0.00187
atgag	8.09e-06	     0.0013	     0.00335
atgat	8.09e-06	     0.00203	     0.0053
atgca	0.000818	     0.00137	     0.00317
atgcc	0.000366	     0.00101	     0.00136
atgcg	0.000202	     0.000442	     0.000629
atgct	0.000454	     0.00142	     0.0042
atgga	0.00136	     0.00315	     0.00317
atggc	0.000589	     0.00134	     0.00127
atggg	0.00119	     0.0013	     0.00183
atggt	0.000626	     0.00154	     0.00289
atgta	0.000697	     0.000761	     0.00171
atgtc	0.000495	     0.000906	     0.00149
atgtg	0.0013	     0.000573	     0.00229
atgtt	0.000665	     0.00143	     0.0037
attaa	0.000914	     0.00156	     8.1e-06
attac	0.000825	     0.000996	     0.00094
attag	0.00131	     0.00114	     8.1e-06
attat	0.000899	     0.00152	     0.00171
attca	0.00133	     0.00174	     0.00217
attcc	0.000699	     0.00134	     0.00104
attcg	0.000514	     0.000669	     0.000525
attct	0.00102	     0.00168	     0.00242
attga	0.00193	     0.00424	     8.1e-06
attgc	0.00126	     0.00226	     0.000752
attgg	0.00197	     0.002	     0.00112
attgt	0.00115	     0.00213	     0.00127
attta	0.00143	     0.00066	     0.00155
atttc	0.00147	     0.00178	     0.00161
atttg	0.00313	     0.000763	     0.00277
atttt	0.00142	     0.00189	     0.0026
caaaa	0.00204	     0.00193	     0.00261
caaac	0.00115	     0.000917	     0.0011
caaag	0.00241	     0.00118	     0.00241
caaat	0.0015	     0.00151	     0.00264
caaca	0.00143	     0.00115	     0.00165
caacc	0.000733	     0.000845	     0.000673
caacg	0.000522	     0.000398	     0.000342
caact	0.000922	     0.00118	     0.00182
caaga	0.00208	     0.00228	     0.0015
caagc	0.00127	     0.00145	     0.000742
caagg	0.00197	     0.00116	     0.00105
caagt	0.00138	     0.00128	     0.00151
caata	0.00134	     0.000453	     0.00114
caatc	0.00116	     0.00105	     0.000971
caatg	0.00249	     0.000506	     0.00186
caatt	0.0014	     0.00125	     0.00229
cacaa	0.00107	     0.000979	     0.00134
cacac	0.000522	     0.000401	     0.000421
cacag	0.000978	     0.000481	     0.000885
cacat	0.000789	     0.000718	     0.000976
cacca	0.000917	     0.000516	     0.00138
caccc	0.000351	     0.000345	     0.000405
caccg	0.000425	     0.000223	     0.000361
cacct	0.000438	     0.000399	     0.00134
cacga	0.000243	     0.000402	     0.000415
cacgc	0.000139	     0.00017	     0.000199
cacgg	0.00026	     0.000248	     0.000279
cacgt	0.000204	     0.000203	     0.000404
cacta	0.000792	     0.000305	     0.000763
cactc	0.000791	     0.000436	     0.000766
cactg	0.00139	     0.000287	     0.000961
cactt	0.00104	     0.000581	     0.00191
cagaa	0.00118	     0.0019	     0.00272
cagac	0.000409	     0.000604	     0.000959
cagag	0.00114	     0.000932	     0.00197
cagat	0.000613	     0.0012	     0.00291
cagca	0.000975	     0.00113	     0.00207
cagcc	0.000388	     0.000589	     0.000765
cagcg	0.000312	     0.000296	     0.00029
cagct	0.000563	     0.00117	     0.00244
cagga	0.00075	     0.00124	     0.00143
caggc	0.000424	     0.000689	     0.000504
caggg	0.000618	     0.000475	     0.000783
caggt	0.000333	     0.000647	     0.00106
cagta	0.000839	     0.000441	     0.00106
cagtc	0.000542	     0.000763	     0.00066
cagtg	0.00141	     0.00047	     0.0012
cagtt	0.000712	     0.00128	     0.00238
cataa	0.000936	     0.000956	     8.1e-06
catac	0.00054	     0.000543	     0.000754
catag	0.000891	     0.000583	     8.1e-06
catat	0.000933	     0.000951	     0.00154
catca	0.0013	     0.001	     0.00215
catcc	0.000665	     0.000812	     0.000792
catcg	0.000424	     0.000425	     0.000491
catct	0.000741	     0.000952	     0.00223
catga	0.00151	     0.00187	     8.1e-06
catgc	0.00087	     0.00127	     0.000454
catgg	0.00159	     0.00141	     0.0011
catgt	0.000936	     0.00124	     0.000852
catta	0.00114	     0.000428	     0.00125
cattc	0.0012	     0.000892	     0.00108
cattg	0.00236	     0.000496	     0.00198
cattt	0.00127	     0.00133	     0.0024
ccaaa	0.00109	     0.00193	     0.00157
ccaac	0.0006	     0.000892	     0.000721
ccaag	0.00101	     0.000923	     0.00132
ccaat	0.000539	     0.00104	     0.0013
ccaca	0.000555	     0.000783	     0.000749
ccacc	0.000299	     0.000974	     0.000579
ccacg	0.000223	     0.000244	     0.000186
ccact	0.000372	     0.000694	     0.000967
ccaga	0.000843	     0.00189	     0.000676
ccagc	0.000516	     0.000929	     0.000449
ccagg	0.000492	     0.00065	     0.0004
ccagt	0.000509	     0.00101	     0.000765
ccata	0.000545	     0.00039	     0.000729
ccatc	0.00065	     0.00118	     0.000697
ccatg	0.00114	     0.000407	     0.00106
ccatt	0.00071	     0.00127	     0.00155
cccaa	0.000833	     0.000875	     0.000674
cccac	0.000403	     0.000419	     0.000235
cccag	0.00065	     0.000345	     0.000415
cccat	0.000485	     0.000566	     0.000564
cccca	0.000461	     0.000395	     0.000522
ccccc	0.000152	     0.000259	     0.000164
ccccg	0.000178	     0.000116	     0.000102
cccct	0.000281	     0.000314	     0.000658
cccga	0.000201	     0.000436	     0.00022
cccgc	9.06e-05	     0.000126	     0.000139
cccgg	0.000186	     0.000182	     0.000117
cccgt	0.000142	     0.000222	     0.000261
cccta	0.000634	     0.000122	     0.000369
ccctc	0.000621	     0.000408	     0.000452
ccctg	0.00102	     0.000129	     0.000339
ccctt	0.000749	     0.000547	     0.00111
ccgaa	0.000348	     0.000479	     0.000562
ccgac	0.000191	     0.000199	     0.000353
ccgag	0.000408	     0.000213	     0.000532
ccgat	0.000251	     0.000245	     0.000661
ccgca	0.000298	     0.000143	     0.000271
ccgcc	0.000267	     0.00031	     0.00036
ccgcg	9.38e-05	     8.48e-05	     9.72e-05
ccgct	0.000168	     0.000208	     0.000358
ccgga	0.000377	     0.000573	     0.000421
ccggc	0.000223	     0.000267	     0.000298
ccggg	0.000155	     0.00018	     0.000204
ccggt	0.000181	     0.000262	     0.000418
ccgta	0.000299	     8.79e-05	     0.000217
ccgtc	0.000348	     0.000316	     0.000318
ccgtg	0.0006	     9.71e-05	     0.000267
ccgtt	0.00032	     0.000367	     0.000481
cctaa	0.000539	     0.00133	     8.1e-06
cctac	0.000257	     0.000712	     0.000366
cctag	0.000442	     0.000677	     8.1e-06
cctat	0.000404	     0.000862	     0.000653
cctca	0.000765	     0.00107	     0.000762
cctcc	0.000475	     0.00119	     0.000519
cctcg	0.000356	     0.000447	     0.000253
cctct	0.000611	     0.00104	     0.000974
cctga	0.000566	     0.0026	     8.1e-06
cctgc	0.000359	     0.00112	     0.000251
cctgg	0.000539	     0.00118	     0.0003
cctgt	0.000349	     0.00125	     0.000404
cctta	0.000818	     0.000475	     0.000549
ccttc	0.00104	     0.00144	     0.000695
ccttg	0.00161	     0.000487	     0.000979
ccttt	0.00101	     0.00149	     0.001
cgaaa	0.000692	     0.000604	     0.000681
cgaac	0.000378	     0.000285	     0.000258
cgaag	0.000957	     0.000458	     0.000689
cgaat	0.000408	     0.000515	     0.000583
cgaca	0.000532	     0.000317	     0.000314
cgacc	0.000239	     0.000264	     0.000146
cgacg	0.000424	     0.000188	     0.000154
cgact	0.000374	     0.000304	     0.000322
cgaga	0.000755	     0.000677	     0.000331
cgagc	0.000442	     0.000532	     0.000156
cgagg	0.00072	     0.000385	     0.000306
cgagt	0.000488	     0.000432	     0.000331
cgata	0.000637	     0.000207	     0.000288
cgatc	0.000488	     0.000311	     0.000194
cgatg	0.00115	     0.000203	     0.000473
cgatt	0.000589	     0.000532	     0.000489
cgcaa	0.000332	     0.000481	     0.000233
cgcac	0.000191	     0.00016	     9.24e-05
cgcag	0.000322	     0.000228	     0.000212
cgcat	0.000222	     0.000347	     0.000209
cgcca	0.000356	     0.000354	     0.000295
cgccc	0.000131	     0.000157	     7.45e-05
cgccg	0.000408	     0.000223	     0.000266
cgcct	0.00015	     0.000294	     0.000353
cgcga	0.000162	     0.00019	     0.000109
cgcgc	7.6e-05	     8.17e-05	     6.48e-05
cgcgg	0.00016	     0.00012	     9.88e-05
cgcgt	0.0001	     0.000113	     0.000146
cgcta	0.000312	     0.000154	     0.00018
cgctc	0.000272	     0.000208	     0.000152
cgctg	0.000637	     0.000137	     0.00025
cgctt	0.00033	     0.000344	     0.000407
cggaa	0.000564	     0.00061	     0.000655
cggac	0.000215	     0.000202	     0.000263
cggag	0.000611	     0.000356	     0.000643
cggat	0.000281	     0.000385	     0.000703
cggca	0.000323	     0.000291	     0.000331
cggcc	0.000183	     0.000191	     0.000157
cggcg	0.000312	     0.000168	     0.000271
cggct	0.000213	     0.000307	     0.000431
cggga	0.00038	     0.000404	     0.000261
cgggc	0.00015	     0.000199	     0.000115
cgggg	0.000256	     0.00016	     0.000235
cgggt	0.000212	     0.000268	     0.000319
cggta	0.000312	     0.000114	     0.00023
cggtc	0.000262	     0.000205	     0.00013
cggtg	0.000618	     0.000139	     0.000391
cggtt	0.000338	     0.000401	     0.00052
cgtaa	0.000228	     0.000507	     8.1e-06
cgtac	0.000157	     0.000211	     0.000173
cgtag	0.000288	     0.00033	     8.1e-06
cgtat	0.000196	     0.000419	     0.000394
cgtca	0.000351	     0.000462	     0.00036
cgtcc	0.00018	     0.000327	     0.000193
cgtcg	0.000306	     0.000239	     0.000222
cgtct	0.000243	     0.000499	     0.000486
cgtga	0.000372	     0.000932	     8.1e-06
cgtgc	0.000243	     0.000664	     0.000139
cgtgg	0.000416	     0.000576	     0.000306
cgtgt	0.000212	     0.000627	     0.000211
cgtta	0.00039	     0.000202	     0.000344
cgttc	0.000372	     0.000436	     0.000227
cgttg	0.000784	     0.000244	     0.000616
cgttt	0.000411	     0.000566	     0.000553
ctaaa	8.09e-06	     0.00116	     0.00188
ctaac	8.09e-06	     0.000442	     0.000732
ctaag	8.09e-06	     0.000687	     0.00127
ctaat	8.09e-06	     0.000794	     0.00186
ctaca	0.000867	     0.000556	     0.00115
ctacc	0.000375	     0.000432	     0.000596
ctacg	0.000298	     0.000257	     0.000277
ctact	0.000527	     0.000667	     0.00158
ctaga	8.09e-06	     0.00116	     0.00105
ctagc	8.09e-06	     0.000647	     0.000604
ctagg	8.09e-06	     0.000553	     0.000715
ctagt	8.09e-06	     0.000677	     0.00119
ctata	0.000763	     0.000314	     0.00104
ctatc	0.000556	     0.000683	     0.000849
ctatg	0.00153	     0.000376	     0.00133
ctatt	0.000687	     0.000806	     0.00198
ctcaa	0.00114	     0.00149	     0.00185
ctcac	0.000537	     0.000604	     0.000598
ctcag	0.00102	     0.000578	     0.00132
ctcat	0.000773	     0.00107	     0.00147
ctcca	0.000938	     0.000803	     0.00172
ctccc	0.000406	     0.000447	     0.000541
ctccg	0.000498	     0.000413	     0.000483
ctcct	0.000526	     0.000741	     0.00203
ctcga	0.00038	     0.000701	     0.000689
ctcgc	0.000194	     0.000317	     0.000353
ctcgg	0.000311	     0.000333	     0.000442
ctcgt	0.000262	     0.00033	     0.000862
ctcta	0.000902	     0.000368	     0.0011
ctctc	0.000909	     0.000943	     0.0011
ctctg	0.0017	     0.00045	     0.0011
ctctt	0.00102	     0.00113	     0.00271
ctgaa	8.09e-06	     0.00171	     0.00388
ctgac	8.09e-06	     0.000498	     0.00128
ctgag	8.09e-06	     0.000653	     0.00234
ctgat	8.09e-06	     0.00096	     0.00456
ctgca	0.000788	     0.000926	     0.0028
ctgcc	0.000312	     0.000415	     0.00105
ctgcg	0.000165	     0.00025	     0.0004
ctgct	0.000353	     0.000729	     0.00401
ctgga	0.000658	     0.00163	     0.00256
ctggc	0.000336	     0.000704	     0.000898
ctggg	0.000671	     0.000556	     0.00123
ctggt	0.000348	     0.000643	     0.00271
ctgta	0.000555	     0.000287	     0.00139
ctgtc	0.000419	     0.000546	     0.00108
ctgtg	0.000883	     0.000317	     0.00161
ctgtt	0.000458	     0.00104	     0.00344
cttaa	0.000799	     0.00158	     8.1e-06
cttac	0.000495	     0.000788	     0.000888
cttag	0.000788	     0.000872	     8.1e-06
cttat	0.000615	     0.00142	     0.00176
cttca	0.00148	     0.00195	     0.0026
cttcc	0.000723	     0.00148	     0.00126
cttcg	0.000453	     0.000734	     0.000538
cttct	0.0011	     0.00203	     0.00325
cttga	0.00154	     0.00357	     8.1e-06
cttgc	0.00102	     0.00204	     0.000692
cttgg	0.00144	     0.00194	     0.0011
cttgt	0.000962	     0.00214	     0.00135
cttta	0.000907	     0.000613	     0.00169
ctttc	0.000792	     0.00177	     0.00134
ctttg	0.002	     0.000902	     0.00231
ctttt	0.00101	     0.00196	     0.00226
gaaaa	0.0029	     0.00362	     0.00173
gaaac	0.00168	     0.00178	     0.00075
gaaag	0.00318	     0.00209	     0.00139
gaaat	0.00182	     0.0031	     0.0016
gaaca	0.00135	     0.00164	     0.000895
gaacc	0.000666	     0.00122	     0.000384
gaacg	0.000404	     0.000518	     0.00019
gaact	0.000951	     0.00195	     0.00104
gaaga	0.0033	     0.0059	     0.00123
gaagc	0.00192	     0.00342	     0.000622
gaagg	0.00265	     0.00253	     0.000799
gaagt	0.00161	     0.00251	     0.00106
gaata	0.00144	     0.000778	     0.00076
gaatc	0.00125	     0.00175	     0.000582
gaatg	0.00272	     0.000934	     0.00112
gaatt	0.00145	     0.00237	     0.00137
gacaa	0.00101	     0.00203	     0.000776
gacac	0.000589	     0.000831	     0.000263
gacag	0.001	     0.000962	     0.000532
gacat	0.00082	     0.00172	     0.000574
gacca	0.000513	     0.000735	     0.000577
gaccc	0.000304	     0.00064	     0.000232
gaccg	0.000226	     0.000339	     0.000162
gacct	0.000323	     0.000899	     0.000619
gacga	0.00032	     0.00105	     0.000295
gacgc	0.000191	     0.000336	     0.000141
gacgg	0.000306	     0.000465	     0.000207
gacgt	0.000231	     0.000535	     0.000297
gacta	0.000707	     0.000478	     0.000404
gactc	0.000585	     0.000882	     0.000358
gactg	0.00135	     0.00055	     0.000418
gactt	0.00077	     0.00143	     0.000919
gagaa	0.00172	     0.00402	     0.00174
gagac	0.000628	     0.00109	     0.000664
gagag	0.00139	     0.00179	     0.00108
gagat	0.000817	     0.00251	     0.00183
gagca	0.000796	     0.00152	     0.00102
gagcc	0.000325	     0.000862	     0.000378
gagcg	0.000225	     0.000433	     0.000173
gagct	0.000598	     0.00184	     0.00144
gagga	0.00146	     0.00381	     0.00128
gaggc	0.000702	     0.0017	     0.000454
gaggg	0.000886	     0.00105	     0.000535
gaggt	0.000603	     0.00137	     0.000933
gagta	0.00086	     0.000687	     0.000603
gagtc	0.000488	     0.00102	     0.000438
gagtg	0.00126	     0.000675	     0.000638
gagtt	0.000867	     0.00214	     0.00137
gataa	0.00106	     0.00272	     8.1e-06
gatac	0.000668	     0.00139	     0.000439
gatag	0.00108	     0.00157	     8.1e-06
gatat	0.000945	     0.00287	     0.000878
gatca	0.000946	     0.00184	     0.000882
gatcc	0.000433	     0.00175	     0.000326
gatcg	0.000388	     0.00065	     0.000186
gatct	0.000558	     0.0021	     0.000818
gatga	0.002	     0.00662	     8.1e-06
gatgc	0.00115	     0.00336	     0.000331
gatgg	0.00191	     0.00308	     0.000692
gatgt	0.000857	     0.00336	     0.000587
gatta	0.0013	     0.000973	     0.000731
gattc	0.00131	     0.00217	     0.00063
gattg	0.0024	     0.00106	     0.00111
gattt	0.00118	     0.00314	     0.00142
gcaaa	0.00136	     0.00237	     0.00143
gcaac	0.000839	     0.00115	     0.000655
gcaag	0.00139	     0.00128	     0.0013
gcaat	0.000754	     0.00188	     0.00116
gcaca	0.000532	     0.000939	     0.00063
gcacc	0.000267	     0.000712	     0.000318
gcacg	0.000222	     0.000419	     0.000164
gcact	0.000336	     0.00136	     0.000622
gcaga	0.00127	     0.00242	     0.000711
gcagc	0.000835	     0.00193	     0.000572
gcagg	0.000807	     0.00109	     0.000429
gcagt	0.000759	     0.0015	     0.000789
gcata	0.000687	     0.000681	     0.00063
gcatc	0.000718	     0.00139	     0.000566
gcatg	0.00126	     0.000626	     0.000907
gcatt	0.000763	     0.00215	     0.00112
gccaa	0.001	     0.00135	     0.000617
gccac	0.00053	     0.000664	     0.000301
gccag	0.000849	     0.000613	     0.000459
gccat	0.000686	     0.00119	     0.000627
gccca	0.00039	     0.000416	     0.000399
gcccc	0.000184	     0.000321	     0.000216
gcccg	0.00017	     0.000196	     0.000117
gccct	0.000213	     0.000587	     0.000493
gccga	0.00021	     0.000462	     0.000287
gccgc	0.000225	     0.000382	     0.000193
gccgg	0.000336	     0.000373	     0.000214
gccgt	0.000226	     0.000364	     0.000335
gccta	0.000775	     0.000302	     0.000331
gcctc	0.000734	     0.000559	     0.000379
gcctg	0.00118	     0.000316	     0.000369
gcctt	0.000841	     0.000875	     0.000882
gcgaa	0.000385	     0.000552	     0.00035
gcgac	0.000215	     0.000231	     0.000232
gcgag	0.00033	     0.00024	     0.000344
gcgat	0.000246	     0.000391	     0.000439
gcgca	0.000264	     0.0002	     0.000173
gcgcc	0.000175	     0.000129	     0.000154
gcgcg	9.87e-05	     9.09e-05	     6.64e-05
gcgct	0.000183	     0.000273	     0.000233
gcgga	0.000317	     0.000547	     0.000303
gcggc	0.000209	     0.00033	     0.000224
gcggg	0.000209	     0.0002	     0.000186
gcggt	0.000173	     0.000351	     0.000267
gcgta	0.00032	     0.000137	     0.000143
gcgtc	0.000273	     0.000223	     0.000165
gcgtg	0.000537	     0.000166	     0.000199
gcgtt	0.000307	     0.000458	     0.000332
gctaa	0.000776	     0.00182	     8.1e-06
gctac	0.000471	     0.00106	     0.000434
gctag	0.000749	     0.00109	     8.1e-06
gctat	0.000529	     0.00178	     0.000784
gctca	0.00075	     0.0015	     0.00065
gctcc	0.000498	     0.0011	     0.00035
gctcg	0.000374	     0.000863	     0.000196
gctct	0.000579	     0.00186	     0.000752
gctga	0.000988	     0.00373	     8.1e-06
gctgc	0.000605	     0.00311	     0.000334
gctgg	0.000938	     0.00242	     0.000425
gctgt	0.000548	     0.00252	     0.00048
gctta	0.00117	     0.000894	     0.000606
gcttc	0.00143	     0.002	     0.000585
gcttg	0.00237	     0.00104	     0.000967
gcttt	0.00131	     0.00243	     0.000959
ggaaa	0.00261	     0.00249	     0.00205
ggaac	0.00119	     0.00117	     0.000802
ggaag	0.00325	     0.0017	     0.0019
ggaat	0.00137	     0.00167	     0.00161
ggaca	0.0012	     0.000951	     0.00076
ggacc	0.000592	     0.00063	     0.000295
ggacg	0.000458	     0.000375	     0.000212
ggact	0.000778	     0.000965	     0.000796
ggaga	0.00265	     0.00219	     0.00108
ggagc	0.00134	     0.00121	     0.000394
ggagg	0.0022	     0.00143	     0.000835
ggagt	0.00129	     0.00132	     0.000796
ggata	0.0018	     0.000658	     0.000779
ggatc	0.0013	     0.000979	     0.000478
ggatg	0.00345	     0.000751	     0.00123
ggatt	0.00167	     0.00187	     0.00125
ggcaa	0.00126	     0.00109	     0.000807
ggcac	0.000673	     0.000476	     0.00029
ggcag	0.00131	     0.000637	     0.000648
ggcat	0.00105	     0.000923	     0.000655
ggcca	0.000663	     0.00055	     0.000567
ggccc	0.000254	     0.000308	     0.00016
ggccg	0.000236	     0.000293	     0.000149
ggcct	0.000387	     0.000626	     0.000601
ggcga	0.000393	     0.000489	     0.0003
ggcgc	0.000204	     0.000233	     0.000157
ggcgg	0.000387	     0.000368	     0.000178
ggcgt	0.000281	     0.000311	     0.000348
ggcta	0.00111	     0.000388	     0.000488
ggctc	0.00094	     0.000462	     0.000376
ggctg	0.00204	     0.000378	     0.000532
ggctt	0.00121	     0.000911	     0.00127
gggaa	0.00125	     0.00185	     0.00151
gggac	0.00048	     0.000536	     0.000582
gggag	0.000925	     0.000808	     0.00119
gggat	0.000713	     0.00105	     0.00169
gggca	0.000506	     0.000578	     0.000752
gggcc	0.000278	     0.000333	     0.000241
gggcg	0.000183	     0.000216	     0.00017
gggct	0.000372	     0.000709	     0.000919
gggga	0.000755	     0.00126	     0.00066
ggggc	0.00032	     0.000476	     0.00028
ggggg	0.000372	     0.000342	     0.000209
ggggt	0.000417	     0.000704	     0.00071
gggta	0.000721	     0.000401	     0.00041
gggtc	0.000581	     0.000433	     0.000318
gggtg	0.00117	     0.000316	     0.000642
gggtt	0.000902	     0.00113	     0.00107
ggtaa	0.000613	     0.00124	     8.1e-06
ggtac	0.000333	     0.000635	     0.000334
ggtag	0.000723	     0.000792	     8.1e-06
ggtat	0.000492	     0.00113	     0.000754
ggtca	0.000576	     0.000982	     0.000604
ggtcc	0.000356	     0.000633	     0.000271
ggtcg	0.000283	     0.000549	     0.000183
ggtct	0.000406	     0.00114	     0.00066
ggtga	0.00117	     0.00249	     8.1e-06
ggtgc	0.00054	     0.00153	     0.000243
ggtgg	0.00107	     0.00193	     0.000535
ggtgt	0.000626	     0.00163	     0.000459
ggtta	0.00107	     0.000726	     0.000711
ggttc	0.000993	     0.00137	     0.000593
ggttg	0.00219	     0.000726	     0.00108
ggttt	0.00117	     0.00181	     0.00121
gtaaa	8.09e-06	     0.00119	     0.00146
gtaac	8.09e-06	     0.000666	     0.000544
gtaag	8.09e-06	     0.000564	     0.000956
gtaat	8.09e-06	     0.000902	     0.00122
gtaca	0.000804	     0.000637	     0.000715
gtacc	0.000353	     0.000526	     0.000308
gtacg	0.000268	     0.000256	     0.00016
gtact	0.000529	     0.000669	     0.000818
gtaga	8.09e-06	     0.00143	     0.000872
gtagc	8.09e-06	     0.000906	     0.000569
gtagg	8.09e-06	     0.000543	     0.000535
gtagt	8.09e-06	     0.000848	     0.000882
gtata	0.000867	     0.000378	     0.000685
gtatc	0.000644	     0.000843	     0.000546
gtatg	0.0016	     0.000327	     0.000825
gtatt	0.000794	     0.000999	     0.00117
gtcaa	0.00112	     0.00136	     0.00101
gtcac	0.000589	     0.000677	     0.000397
gtcag	0.000886	     0.000595	     0.000632
gtcat	0.000765	     0.00104	     0.000914
gtcca	0.000569	     0.000581	     0.000835
gtccc	0.000307	     0.000412	     0.000267
gtccg	0.000254	     0.000231	     0.000178
gtcct	0.000356	     0.000618	     0.000875
gtcga	0.000349	     0.0006	     0.000491
gtcgc	0.000167	     0.000316	     0.000238
gtcgg	0.000288	     0.000333	     0.000298
gtcgt	0.000254	     0.000391	     0.000476
gtcta	0.000718	     0.000297	     0.00052
gtctc	0.000729	     0.000695	     0.000535
gtctg	0.00126	     0.000304	     0.000566
gtctt	0.000836	     0.000908	     0.00141
gtgaa	8.09e-06	     0.00213	     0.00249
gtgac	8.09e-06	     0.00072	     0.000924
gtgag	8.09e-06	     0.000774	     0.00124
gtgat	8.09e-06	     0.00127	     0.00267
gtgca	0.000552	     0.000865	     0.00161
gtgcc	0.000247	     0.000561	     0.000616
gtgcg	0.000112	     0.000222	     0.000282
gtgct	0.000299	     0.000946	     0.00218
gtgga	0.000928	     0.00224	     0.00185
gtggc	0.000456	     0.000949	     0.000813
gtggg	0.000765	     0.00068	     0.000988
gtggt	0.000493	     0.00111	     0.00194
gtgta	0.000545	     0.000387	     0.000961
gtgtc	0.000325	     0.000647	     0.000697
gtgtg	0.000791	     0.000336	     0.000998
gtgtt	0.000474	     0.00129	     0.00202
gttaa	0.000959	     0.00162	     8.1e-06
gttac	0.000629	     0.00111	     0.000601
gttag	0.000978	     0.00108	     8.1e-06
gttat	0.000705	     0.00154	     0.00118
gttca	0.00109	     0.00158	     0.00145
gttcc	0.000577	     0.00134	     0.00059
gttcg	0.000377	     0.000664	     0.000331
gttct	0.000844	     0.00168	     0.0016
gttga	0.00181	     0.00407	     8.1e-06
gttgc	0.00104	     0.00228	     0.000476
gttgg	0.00169	     0.00231	     0.000731
gttgt	0.001	     0.00246	     0.000857
gttta	0.00111	     0.000735	     0.00101
gtttc	0.00113	     0.00193	     0.00092
gtttg	0.00234	     0.00078	     0.00154
gtttt	0.00111	     0.00203	     0.0015
taaaa	0.00203	     0.00206	     0.00163
taaac	0.00135	     0.00103	     0.000705
taaag	0.00265	     0.00127	     0.00151
taaat	0.00139	     0.00178	     0.00151
taaca	0.00138	     0.00112	     0.000963
taacc	0.000619	     0.000882	     0.000447
taacg	0.000459	     0.000405	     0.00023
taact	0.000784	     0.00122	     0.00108
taaga	0.00195	     0.00307	     0.00092
taagc	0.00125	     0.0018	     0.00051
taagg	0.00172	     0.00146	     0.000815
taagt	0.00092	     0.00146	     0.000864
taata	0.00163	     0.000505	     0.000724
taatc	0.00129	     0.0012	     0.000616
taatg	0.00287	     0.000654	     0.00114
taatt	0.00147	     0.00146	     0.00149
tacaa	0.00136	     0.00162	     0.00107
tacac	0.000815	     0.00066	     0.000355
tacag	0.00139	     0.000729	     0.000723
tacat	0.00109	     0.000922	     0.000778
tacca	0.00083	     0.000598	     0.000886
taccc	0.000472	     0.000393	     0.000324
taccg	0.00034	     0.000259	     0.00025
tacct	0.000537	     0.000515	     0.00105
tacga	0.000325	     0.000513	     0.000374
tacgc	0.000183	     0.000242	     0.000216
tacgg	0.000277	     0.000288	     0.000243
tacgt	0.000257	     0.000277	     0.000404
tacta	0.00113	     0.00035	     0.000613
tactc	0.00116	     0.000683	     0.00057
tactg	0.0022	     0.000455	     0.000754
tactt	0.0014	     0.000971	     0.00136
tagaa	0.00141	     0.00256	     0.00189
tagac	0.000713	     0.000691	     0.000788
tagag	0.00165	     0.00115	     0.00144
tagat	0.000781	     0.00149	     0.00195
tagca	0.00112	     0.00113	     0.00144
tagcc	0.000518	     0.000675	     0.000497
tagcg	0.000286	     0.000333	     0.000241
tagct	0.000707	     0.00129	     0.00177
tagga	0.0011	     0.00217	     0.000959
taggc	0.000655	     0.00104	     0.000397
taggg	0.000873	     0.000726	     0.000535
taggt	0.000521	     0.000876	     0.000812
tagta	0.00103	     0.000482	     0.000685
tagtc	0.00077	     0.000737	     0.00053
tagtg	0.00184	     0.000472	     0.000815
tagtt	0.00105	     0.00142	     0.00154
tataa	0.0012	     0.0013	     8.1e-06
tatac	0.000833	     0.000832	     0.000643
tatag	0.00117	     0.000763	     8.1e-06
tatat	0.00107	     0.00101	     0.00116
tatca	0.00149	     0.000936	     0.00144
tatcc	0.000734	     0.000704	     0.000643
tatcg	0.00053	     0.00037	     0.000382
tatct	0.000839	     0.00103	     0.00165
tatga	0.0017	     0.00243	     8.1e-06
tatgc	0.00105	     0.00178	     0.000475
tatgg	0.00186	     0.00179	     0.000765
tatgt	0.00103	     0.00162	     0.00075
tatta	0.00161	     0.000444	     0.000809
tattc	0.00167	     0.00102	     0.000765
tattg	0.00324	     0.000633	     0.0013
tattt	0.00147	     0.00133	     0.00164
tcaaa	0.002	     0.00244	     0.0022
tcaac	0.00131	     0.00129	     0.00111
tcaag	0.00246	     0.00139	     0.00207
tcaat	0.00121	     0.00169	     0.00202
tcaca	0.000985	     0.00098	     0.000993
tcacc	0.000629	     0.000905	     0.000669
tcacg	0.000408	     0.000314	     0.000235
tcact	0.000589	     0.00124	     0.00132
tcaga	0.00159	     0.00212	     0.000942
tcagc	0.00128	     0.00138	     0.000655
tcagg	0.00113	     0.00106	     0.000643
tcagt	0.00116	     0.00141	     0.00099
tcata	0.00121	     0.000518	     0.000903
tcatc	0.00132	     0.0018	     0.00109
tcatg	0.00239	     0.000709	     0.00125
tcatt	0.00112	     0.00156	     0.00176
tccaa	0.00194	     0.00144	     0.00104
tccac	0.00111	     0.000704	     0.000496
tccag	0.00188	     0.000687	     0.000789
tccat	0.0014	     0.00119	     0.00103
tccca	0.000825	     0.00053	     0.000737
tcccc	0.000458	     0.000428	     0.000365
tcccg	0.000412	     0.000202	     0.000183
tccct	0.000459	     0.000678	     0.000966
tccga	0.000456	     0.000669	     0.000392
tccgc	0.00029	     0.000293	     0.000284
tccgg	0.000459	     0.000396	     0.000287
tccgt	0.000335	     0.000347	     0.000567
tccta	0.00144	     0.000262	     0.000489
tcctc	0.00163	     0.000895	     0.000801
tcctg	0.00269	     0.000282	     0.000556
tcctt	0.00156	     0.000983	     0.0013
tcgaa	0.00078	     0.000641	     0.00077
tcgac	0.000453	     0.000265	     0.000486
tcgag	0.000873	     0.000385	     0.000755
tcgat	0.000518	     0.000415	     0.00098
tcgca	0.000425	     0.000196	     0.000311
tcgcc	0.000403	     0.000301	     0.000314
tcgcg	0.000199	     0.000133	     0.000186
tcgct	0.00033	     0.000288	     0.000538
tcgga	0.000585	     0.000626	     0.000497
tcggc	0.000344	     0.000296	     0.000254
tcggg	0.000454	     0.000311	     0.000282
tcggt	0.000323	     0.000317	     0.000423
tcgta	0.000598	     0.00017	     0.000246
tcgtc	0.000671	     0.000439	     0.000339
tcgtg	0.00118	     0.000213	     0.000384
tcgtt	0.000573	     0.000473	     0.00063
tctaa	0.00111	     0.0013	     8.1e-06
tctac	0.000754	     0.000908	     0.000679
tctag	0.00112	     0.000889	     8.1e-06
tctat	0.000796	     0.00125	     0.00102
tctca	0.00155	     0.00148	     0.00112
tctcc	0.000991	     0.00123	     0.000869
tctcg	0.000574	     0.00051	     0.000363
tctct	0.00116	     0.00175	     0.0016
tctga	0.00141	     0.00294	     8.1e-06
tctgc	0.000898	     0.002	     0.000543
tctgg	0.00123	     0.00194	     0.000562
tctgt	0.000843	     0.00192	     0.000744
tctta	0.00177	     0.000472	     0.000851
tcttc	0.00252	     0.0024	     0.00133
tcttg	0.00377	     0.000872	     0.00151
tcttt	0.00201	     0.00189	     0.00154
tgaaa	0.00459	     0.0013	     0.00303
tgaac	0.00244	     0.000598	     0.00113
tgaag	0.00661	     0.000883	     0.00346
tgaat	0.00257	     0.000913	     0.00232
tgaca	0.00257	     0.000511	     0.00126
tgacc	0.00121	     0.000378	     0.000501
tgacg	0.000975	     0.000223	     0.00034
tgact	0.00142	     0.000499	     0.00126
tgaga	0.00383	     0.00126	     0.00152
tgagc	0.00184	     0.000717	     0.000692
tgagg	0.00318	     0.00076	     0.00121
tgagt	0.00178	     0.000725	     0.00117
tgata	0.00413	     0.000319	     0.00143
tgatc	0.00327	     0.000526	     0.000836
tgatg	0.00796	     0.000385	     0.00197
tgatt	0.00349	     0.000927	     0.00246
tgcaa	0.00325	     0.00131	     0.00162
tgcac	0.00164	     0.000442	     0.000499
tgcag	0.00325	     0.00066	     0.00143
tgcat	0.0023	     0.000788	     0.00137
tgcca	0.00182	     0.000465	     0.00115
tgccc	0.000763	     0.000328	     0.000394
tgccg	0.000657	     0.000211	     0.000327
tgcct	0.00103	     0.00043	     0.0014
tgcga	0.000607	     0.000217	     0.000386
tgcgc	0.000272	     0.000116	     0.000253
tgcgg	0.000603	     0.000193	     0.000318
tgcgt	0.000398	     0.00017	     0.000485
tgcta	0.00279	     0.000239	     0.000865
tgctc	0.00271	     0.000501	     0.000755
tgctg	0.00607	     0.000282	     0.00113
tgctt	0.00319	     0.000689	     0.00227
tggaa	0.0035	     0.00173	     0.00321
tggac	0.00154	     0.000649	     0.00122
tggag	0.00319	     0.000835	     0.00304
tggat	0.00224	     0.000956	     0.00328
tggca	0.00162	     0.000641	     0.00167
tggcc	0.000928	     0.000371	     0.000553
tggcg	0.000639	     0.000259	     0.000428
tggct	0.0011	     0.00069	     0.0021
tggga	0.0021	     0.00157	     0.00132
tgggc	0.00093	     0.000633	     0.000559
tgggg	0.0015	     0.000748	     0.000838
tgggt	0.00118	     0.000703	     0.00135
tggta	0.00214	     0.000279	     0.000925
tggtc	0.00178	     0.000516	     0.000629
tggtg	0.00433	     0.000393	     0.00141
tggtt	0.0025	     0.000917	     0.00221
tgtaa	0.00163	     0.00103	     8.1e-06
tgtac	0.00108	     0.000475	     0.000661
tgtag	0.00168	     0.000692	     8.1e-06
tgtat	0.00126	     0.000627	     0.00149
tgtca	0.00195	     0.000566	     0.00129
tgtcc	0.000891	     0.000469	     0.000515
tgtcg	0.000725	     0.000305	     0.000311
tgtct	0.0011	     0.00058	     0.0013
tgtga	0.00227	     0.00134	     8.1e-06
tgtgc	0.00125	     0.000994	     0.000407
tgtgg	0.00243	     0.00132	     0.000919
tgtgt	0.00121	     0.000929	     0.000784
tgtta	0.00271	     0.000321	     0.00111
tgttc	0.00248	     0.000805	     0.00102
tgttg	0.00552	     0.000441	     0.00187
tgttt	0.00258	     0.000976	     0.00209
ttaaa	8.09e-06	     0.00125	     0.00199
ttaac	8.09e-06	     0.000709	     0.000916
ttaag	8.09e-06	     0.000917	     0.00183
ttaat	8.09e-06	     0.00104	     0.00194
ttaca	0.00139	     0.000845	     0.00129
ttacc	0.000689	     0.000732	     0.000616
ttacg	0.000463	     0.000361	     0.000277
ttact	0.00089	     0.000983	     0.00182
ttaga	8.09e-06	     0.00166	     0.00139
ttagc	8.09e-06	     0.00119	     0.000711
ttagg	8.09e-06	     0.000862	     0.00105
ttagt	8.09e-06	     0.000962	     0.00128
ttata	0.00142	     0.000435	     0.00115
ttatc	0.00115	     0.00124	     0.00104
ttatg	0.00273	     0.000566	     0.00148
ttatt	0.00114	     0.00109	     0.00237
ttcaa	0.00275	     0.00223	     0.00234
ttcac	0.00148	     0.000976	     0.000916
ttcag	0.00252	     0.00103	     0.00177
ttcat	0.00195	     0.00145	     0.00209
ttcca	0.0016	     0.001	     0.00192
ttccc	0.000754	     0.000703	     0.000728
ttccg	0.000647	     0.000484	     0.00048
ttcct	0.00103	     0.000917	     0.00243
ttcga	0.000594	     0.000788	     0.000865
ttcgc	0.000327	     0.00033	     0.000425
ttcgg	0.000589	     0.000371	     0.00053
ttcgt	0.000534	     0.000438	     0.000946
ttcta	0.00181	     0.000569	     0.00113
ttctc	0.00217	     0.00133	     0.00149
ttctg	0.00376	     0.000641	     0.0015
ttctt	0.00259	     0.00181	     0.00327
ttgaa	8.09e-06	     0.00293	     0.00488
ttgac	8.09e-06	     0.00111	     0.00209
ttgag	8.09e-06	     0.00164	     0.00365
ttgat	8.09e-06	     0.00211	     0.00632
ttgca	0.00121	     0.00152	     0.00283
ttgcc	0.000597	     0.00113	     0.00126
ttgcg	0.000246	     0.000456	     0.000561
ttgct	0.000707	     0.00167	     0.00437
ttgga	0.00144	     0.00319	     0.00289
ttggc	0.000686	     0.00152	     0.00132
ttggg	0.00121	     0.00133	     0.00166
ttggt	0.000755	     0.00162	     0.0032
ttgta	0.00117	     0.000629	     0.0016
ttgtc	0.000778	     0.00115	     0.0014
ttgtg	0.00184	     0.000785	     0.00221
ttgtt	0.00106	     0.00203	     0.00411
tttaa	0.00145	     0.00159	     8.1e-06
tttac	0.00112	     0.00092	     0.001
tttag	0.00182	     0.00112	     8.1e-06
tttat	0.00129	     0.00125	     0.00178
tttca	0.00208	     0.0015	     0.00249
tttcc	0.00127	     0.00114	     0.00115
tttcg	0.000681	     0.000575	     0.000648
tttct	0.00161	     0.00164	     0.00308
tttga	0.0029	     0.0042	     8.1e-06
tttgc	0.00169	     0.002	     0.000849
tttgg	0.00292	     0.00238	     0.00116
tttgt	0.00172	     0.00214	     0.00138
tttta	0.00169	     0.000652	     0.00143
ttttc	0.00171	     0.00151	     0.00178
ttttg	0.00381	     0.000786	     0.00258
ttttt	0.0011	     0.00148	     0.00195

# translation initiation motif
[TRANSINIT]
# width of motif, n=
20
# order of markov model, k=
3
# markov chain emission probabilities
 0  0.375	0.196	0.226	0.202	0.355	0.184	0.158	0.303	0.297	0.297	0.158	0.248	0.198	0.176	0.143	0.484	0.435	0.258	0.161	0.145	0.353	0.265	0.118	0.265	0.545	0.0909	0.273	0.0909	0.161	0.274	0.242	0.323	0.49	0.0769	0.25	0.183	0.407	0.0847	0.119	0.39	0.404	0.128	0.298	0.17	0.19	0.111	0.27	0.429	0.304	0.161	0.214	0.321	0.362	0.19	0.172	0.276	0.3	0.25	0.125	0.325	0.156	0.119	0.202	0.523	0.417	0.19	0.155	0.238	0.382	0.127	0.0909	0.4	0.455	0.255	0.0727	0.218	0.271	0.292	0.0833	0.354	0.32	0.22	0.22	0.24	0.333	0.182	0.0909	0.394	0.304	0.13	0.348	0.217	0.298	0.191	0.149	0.362	0.417	0.111	0.194	0.278	0.375	0.25	0.312	0.0625	0.368	0.263	0.211	0.158	0.167	0.167	0.167	0.5	0.339	0.196	0.179	0.286	0.303	0.227	0.0606	0.409	0.392	0.176	0.098	0.333	0.156	0.448	0.115	0.281	0.343	0.148	0.352	0.157	0.261	0.174	0.304	0.261	0.351	0.143	0.247	0.26	0.237	0.169	0.102	0.492	0.341	0.0976	0.317	0.244	0.25	0.3	0.15	0.3	0.389	0.333	0.167	0.111	0.28	0.16	0.3	0.26	0.3	0.02	0.4	0.28	0.261	0.174	0.174	0.391	0.412	0.0882	0.176	0.324	0.267	0.1	0.233	0.4	0.308	0.154	0.359	0.179	0.231	0.115	0.192	0.462	0.333	0.105	0.193	0.368	0.0959	0.219	0.329	0.356	0.437	0.155	0.197	0.211	0.35	0.275	0.025	0.35	0.281	0.246	0.281	0.193	0.281	0.263	0.158	0.298	0.427	0.213	0.169	0.191	0.351	0.211	0.228	0.211	0.438	0.0938	0.125	0.344	0.137	0.324	0.167	0.373	0.405	0.0886	0.278	0.228	0.333	0.139	0.139	0.389	0.323	0.226	0.355	0.0968	0.22	0.11	0.293	0.378	0.263	0.184	0.211	0.342	0.303	0.189	0.0902	0.418	0.363	0.118	0.118	0.402	0.156	0.216	0.226	0.402
 1  0.401	0.189	0.212	0.198	0.323	0.212	0.141	0.323	0.331	0.294	0.162	0.213	0.21	0.169	0.129	0.492	0.437	0.241	0.149	0.172	0.356	0.267	0.133	0.244	0.552	0.138	0.241	0.069	0.172	0.253	0.253	0.322	0.519	0.0775	0.233	0.171	0.385	0.103	0.115	0.397	0.409	0.152	0.273	0.167	0.202	0.107	0.262	0.429	0.32	0.16	0.227	0.293	0.354	0.203	0.165	0.278	0.333	0.229	0.104	0.333	0.13	0.13	0.226	0.514	0.464	0.152	0.16	0.224	0.348	0.159	0.087	0.406	0.47	0.258	0.0758	0.197	0.21	0.258	0.0645	0.468	0.397	0.175	0.19	0.238	0.341	0.22	0.0732	0.366	0.31	0.138	0.345	0.207	0.241	0.207	0.138	0.414	0.4	0.12	0.2	0.28	0.333	0.222	0.333	0.111	0.36	0.36	0.16	0.12	0.125	0.25	0.167	0.458	0.389	0.181	0.181	0.25	0.287	0.218	0.069	0.425	0.353	0.191	0.103	0.353	0.169	0.432	0.127	0.271	0.338	0.162	0.358	0.142	0.24	0.16	0.28	0.32	0.366	0.158	0.228	0.248	0.247	0.21	0.0864	0.457	0.39	0.0847	0.288	0.237	0.259	0.259	0.222	0.259	0.36	0.28	0.16	0.2	0.269	0.164	0.239	0.328	0.358	0.0448	0.373	0.224	0.259	0.148	0.222	0.37	0.386	0.0682	0.205	0.341	0.3	0.075	0.2	0.425	0.327	0.135	0.327	0.212	0.207	0.138	0.207	0.448	0.304	0.101	0.203	0.391	0.124	0.21	0.314	0.352	0.447	0.141	0.212	0.2	0.291	0.273	0.0727	0.364	0.311	0.243	0.243	0.203	0.256	0.218	0.128	0.397	0.421	0.224	0.159	0.196	0.301	0.288	0.192	0.219	0.405	0.108	0.135	0.351	0.109	0.343	0.168	0.38	0.417	0.0833	0.259	0.241	0.378	0.178	0.111	0.333	0.4	0.175	0.325	0.1	0.224	0.121	0.276	0.379	0.273	0.192	0.212	0.323	0.338	0.166	0.0955	0.401	0.336	0.127	0.127	0.41	0.146	0.206	0.233	0.415
 2  0.423	0.162	0.204	0.211	0.328	0.218	0.134	0.319	0.347	0.276	0.159	0.218	0.184	0.197	0.116	0.503	0.433	0.258	0.144	0.165	0.35	0.317	0.117	0.217	0.486	0.114	0.229	0.171	0.182	0.245	0.227	0.345	0.491	0.102	0.234	0.174	0.37	0.11	0.1	0.42	0.38	0.165	0.266	0.19	0.214	0.0918	0.235	0.459	0.301	0.183	0.247	0.269	0.326	0.211	0.179	0.284	0.34	0.208	0.0943	0.358	0.142	0.168	0.203	0.487	0.422	0.161	0.18	0.236	0.338	0.188	0.075	0.4	0.461	0.25	0.0789	0.211	0.215	0.215	0.0759	0.494	0.432	0.149	0.189	0.23	0.351	0.263	0.0526	0.333	0.314	0.143	0.314	0.229	0.299	0.209	0.119	0.373	0.424	0.119	0.186	0.271	0.304	0.261	0.304	0.13	0.333	0.367	0.133	0.167	0.133	0.267	0.133	0.467	0.402	0.171	0.195	0.232	0.259	0.232	0.0714	0.438	0.313	0.217	0.12	0.349	0.154	0.423	0.147	0.276	0.346	0.152	0.346	0.157	0.303	0.121	0.242	0.333	0.387	0.16	0.218	0.235	0.268	0.206	0.0825	0.443	0.338	0.113	0.324	0.225	0.273	0.242	0.182	0.303	0.433	0.267	0.133	0.167	0.231	0.205	0.218	0.346	0.349	0.0349	0.395	0.221	0.257	0.171	0.257	0.314	0.377	0.0943	0.189	0.34	0.25	0.0833	0.208	0.458	0.275	0.116	0.377	0.232	0.282	0.128	0.231	0.359	0.321	0.0952	0.202	0.381	0.112	0.201	0.313	0.373	0.425	0.15	0.221	0.204	0.318	0.273	0.0758	0.333	0.278	0.267	0.222	0.233	0.234	0.202	0.117	0.447	0.415	0.222	0.17	0.193	0.326	0.244	0.174	0.256	0.383	0.191	0.106	0.319	0.108	0.349	0.181	0.361	0.389	0.0952	0.254	0.262	0.375	0.196	0.107	0.321	0.42	0.18	0.3	0.1	0.226	0.123	0.26	0.39	0.263	0.22	0.195	0.322	0.328	0.167	0.086	0.419	0.349	0.14	0.134	0.378	0.138	0.221	0.237	0.404
 3  0.434	0.166	0.175	0.225	0.364	0.203	0.119	0.314	0.376	0.242	0.157	0.225	0.185	0.219	0.106	0.49	0.443	0.258	0.124	0.175	0.365	0.349	0.0952	0.19	0.457	0.143	0.2	0.2	0.165	0.282	0.214	0.34	0.497	0.103	0.23	0.17	0.349	0.0826	0.11	0.459	0.342	0.139	0.291	0.228	0.216	0.098	0.216	0.471	0.239	0.196	0.283	0.283	0.306	0.212	0.141	0.341	0.429	0.143	0.0952	0.333	0.152	0.202	0.202	0.444	0.416	0.156	0.188	0.24	0.311	0.243	0.0811	0.365	0.459	0.189	0.122	0.23	0.227	0.2	0.08	0.493	0.526	0.103	0.154	0.218	0.349	0.286	0.0476	0.317	0.258	0.161	0.355	0.226	0.297	0.203	0.141	0.359	0.39	0.136	0.22	0.254	0.231	0.346	0.269	0.154	0.357	0.393	0.0714	0.179	0.147	0.206	0.176	0.471	0.382	0.184	0.197	0.237	0.235	0.287	0.0783	0.4	0.287	0.225	0.138	0.35	0.147	0.393	0.18	0.28	0.344	0.14	0.366	0.151	0.385	0.103	0.205	0.308	0.414	0.147	0.198	0.241	0.237	0.258	0.0619	0.443	0.311	0.122	0.378	0.189	0.235	0.265	0.294	0.206	0.438	0.188	0.125	0.25	0.176	0.257	0.203	0.365	0.346	0.0494	0.395	0.21	0.289	0.158	0.263	0.289	0.34	0.1	0.22	0.34	0.163	0.0698	0.186	0.581	0.271	0.143	0.343	0.243	0.282	0.128	0.179	0.41	0.32	0.133	0.187	0.36	0.0942	0.188	0.297	0.42	0.405	0.126	0.27	0.198	0.292	0.262	0.108	0.338	0.284	0.307	0.17	0.239	0.245	0.204	0.0816	0.469	0.447	0.235	0.136	0.182	0.293	0.268	0.183	0.256	0.36	0.22	0.1	0.32	0.113	0.345	0.19	0.351	0.42	0.137	0.229	0.214	0.393	0.213	0.115	0.279	0.382	0.182	0.255	0.182	0.234	0.0966	0.255	0.414	0.255	0.227	0.218	0.3	0.318	0.19	0.0564	0.436	0.324	0.162	0.14	0.374	0.137	0.213	0.235	0.416
 4  0.47	0.141	0.155	0.234	0.351	0.211	0.0877	0.351	0.417	0.228	0.144	0.211	0.168	0.232	0.0968	0.503	0.43	0.24	0.15	0.18	0.381	0.317	0.111	0.19	0.457	0.143	0.171	0.229	0.163	0.316	0.214	0.306	0.506	0.103	0.241	0.149	0.327	0.119	0.109	0.446	0.333	0.16	0.253	0.253	0.189	0.113	0.217	0.481	0.261	0.152	0.283	0.304	0.269	0.237	0.183	0.312	0.417	0.194	0.111	0.278	0.135	0.22	0.18	0.465	0.416	0.145	0.181	0.259	0.329	0.26	0.0685	0.342	0.4	0.171	0.143	0.286	0.167	0.208	0.0833	0.542	0.597	0.0779	0.13	0.195	0.366	0.338	0.0563	0.239	0.235	0.147	0.412	0.206	0.283	0.217	0.15	0.35	0.411	0.179	0.232	0.179	0.259	0.296	0.259	0.185	0.37	0.37	0.0741	0.185	0.158	0.211	0.184	0.447	0.397	0.176	0.206	0.221	0.244	0.277	0.0756	0.403	0.256	0.269	0.103	0.372	0.146	0.389	0.167	0.299	0.367	0.112	0.362	0.16	0.34	0.106	0.17	0.383	0.469	0.133	0.159	0.239	0.239	0.273	0.0795	0.409	0.367	0.114	0.329	0.19	0.216	0.216	0.324	0.243	0.444	0.139	0.167	0.25	0.146	0.293	0.146	0.415	0.32	0.0533	0.44	0.187	0.243	0.162	0.297	0.297	0.32	0.08	0.3	0.3	0.18	0.08	0.16	0.58	0.279	0.132	0.368	0.221	0.294	0.118	0.206	0.382	0.384	0.11	0.178	0.329	0.128	0.201	0.289	0.383	0.398	0.133	0.235	0.235	0.313	0.254	0.134	0.299	0.258	0.326	0.135	0.281	0.223	0.213	0.0851	0.479	0.444	0.222	0.167	0.167	0.312	0.28	0.108	0.301	0.359	0.282	0.103	0.256	0.125	0.364	0.17	0.341	0.439	0.114	0.187	0.26	0.397	0.206	0.0952	0.302	0.389	0.13	0.259	0.222	0.243	0.11	0.213	0.434	0.231	0.25	0.231	0.287	0.323	0.188	0.0677	0.422	0.313	0.159	0.17	0.357	0.125	0.238	0.216	0.42
 5  0.481	0.144	0.134	0.241	0.327	0.238	0.0693	0.366	0.405	0.232	0.119	0.244	0.192	0.269	0.0838	0.455	0.376	0.248	0.158	0.218	0.369	0.292	0.123	0.215	0.375	0.156	0.188	0.281	0.165	0.291	0.243	0.301	0.497	0.101	0.263	0.14	0.32	0.103	0.124	0.454	0.318	0.182	0.258	0.242	0.191	0.127	0.2	0.482	0.287	0.175	0.275	0.263	0.295	0.211	0.189	0.305	0.361	0.194	0.139	0.306	0.121	0.253	0.182	0.444	0.46	0.121	0.178	0.241	0.358	0.284	0.0746	0.284	0.389	0.167	0.111	0.333	0.203	0.159	0.087	0.551	0.621	0.0805	0.092	0.207	0.295	0.333	0.0641	0.308	0.212	0.182	0.424	0.182	0.242	0.242	0.121	0.394	0.352	0.241	0.204	0.204	0.154	0.385	0.231	0.231	0.333	0.433	0.0333	0.2	0.118	0.235	0.206	0.441	0.493	0.149	0.194	0.164	0.227	0.28	0.0758	0.417	0.264	0.292	0.125	0.319	0.124	0.386	0.186	0.303	0.365	0.127	0.365	0.143	0.37	0.0652	0.196	0.37	0.514	0.144	0.117	0.225	0.244	0.293	0.0732	0.39	0.351	0.149	0.351	0.149	0.231	0.205	0.308	0.256	0.4	0.143	0.2	0.257	0.138	0.338	0.1	0.425	0.389	0.0556	0.417	0.139	0.303	0.121	0.303	0.273	0.34	0.1	0.28	0.28	0.176	0.098	0.176	0.549	0.294	0.103	0.338	0.265	0.436	0.154	0.179	0.231	0.403	0.0896	0.179	0.328	0.141	0.179	0.288	0.391	0.379	0.126	0.253	0.242	0.274	0.258	0.177	0.29	0.311	0.289	0.133	0.267	0.236	0.157	0.0674	0.539	0.405	0.222	0.183	0.19	0.358	0.263	0.126	0.253	0.326	0.283	0.152	0.239	0.105	0.374	0.187	0.333	0.45	0.133	0.158	0.258	0.431	0.185	0.0769	0.308	0.393	0.161	0.214	0.232	0.25	0.133	0.211	0.406	0.243	0.224	0.262	0.271	0.354	0.155	0.0728	0.417	0.314	0.169	0.169	0.349	0.138	0.223	0.211	0.428
 6  0.484	0.136	0.136	0.245	0.388	0.214	0.0485	0.35	0.437	0.21	0.12	0.234	0.195	0.296	0.0888	0.42	0.363	0.253	0.154	0.231	0.371	0.306	0.129	0.194	0.312	0.125	0.25	0.312	0.165	0.319	0.209	0.308	0.464	0.11	0.265	0.16	0.355	0.0968	0.129	0.419	0.321	0.17	0.245	0.264	0.193	0.123	0.211	0.474	0.276	0.172	0.287	0.264	0.309	0.191	0.191	0.309	0.344	0.188	0.219	0.25	0.139	0.247	0.17	0.443	0.467	0.142	0.16	0.231	0.394	0.296	0.0563	0.254	0.384	0.137	0.11	0.37	0.267	0.173	0.0933	0.467	0.578	0.122	0.0889	0.211	0.333	0.308	0.0641	0.295	0.216	0.135	0.432	0.216	0.292	0.278	0.125	0.306	0.312	0.312	0.188	0.188	0.172	0.448	0.172	0.207	0.382	0.324	0.0588	0.235	0.114	0.229	0.171	0.486	0.468	0.161	0.177	0.194	0.226	0.27	0.0657	0.438	0.315	0.301	0.11	0.274	0.101	0.358	0.196	0.345	0.389	0.105	0.353	0.153	0.373	0.118	0.216	0.294	0.551	0.14	0.112	0.196	0.234	0.286	0.0779	0.403	0.274	0.178	0.425	0.123	0.278	0.194	0.278	0.25	0.455	0.152	0.212	0.182	0.127	0.316	0.139	0.418	0.4	0.0286	0.429	0.143	0.385	0.128	0.256	0.231	0.318	0.136	0.273	0.273	0.143	0.163	0.184	0.51	0.303	0.0909	0.348	0.258	0.409	0.159	0.159	0.273	0.431	0.0769	0.185	0.308	0.128	0.169	0.277	0.426	0.402	0.137	0.216	0.245	0.309	0.255	0.2	0.236	0.302	0.291	0.14	0.267	0.228	0.203	0.0759	0.494	0.405	0.209	0.169	0.216	0.379	0.179	0.179	0.263	0.36	0.32	0.12	0.2	0.145	0.33	0.201	0.324	0.46	0.133	0.168	0.239	0.397	0.159	0.0952	0.349	0.345	0.2	0.2	0.255	0.267	0.121	0.224	0.388	0.183	0.239	0.303	0.275	0.324	0.169	0.0725	0.435	0.322	0.186	0.186	0.305	0.144	0.249	0.207	0.399
 7  0.48	0.14	0.142	0.237	0.404	0.202	0.0673	0.327	0.463	0.204	0.105	0.228	0.222	0.295	0.0795	0.403	0.356	0.221	0.183	0.24	0.333	0.238	0.143	0.286	0.323	0.194	0.258	0.226	0.146	0.341	0.22	0.293	0.478	0.086	0.29	0.145	0.353	0.106	0.141	0.4	0.404	0.115	0.269	0.212	0.191	0.136	0.245	0.427	0.36	0.135	0.236	0.27	0.337	0.188	0.168	0.307	0.324	0.206	0.294	0.176	0.119	0.244	0.188	0.449	0.521	0.133	0.127	0.218	0.449	0.231	0.0897	0.231	0.372	0.128	0.128	0.372	0.235	0.309	0.0741	0.383	0.568	0.137	0.0842	0.211	0.343	0.284	0.0896	0.284	0.2	0.125	0.475	0.2	0.246	0.261	0.145	0.348	0.294	0.333	0.196	0.176	0.133	0.467	0.133	0.267	0.378	0.405	0.0541	0.162	0.147	0.176	0.176	0.5	0.444	0.194	0.153	0.208	0.233	0.286	0.0526	0.429	0.347	0.28	0.107	0.267	0.0922	0.34	0.191	0.376	0.374	0.112	0.363	0.151	0.308	0.135	0.269	0.288	0.557	0.123	0.113	0.208	0.2	0.293	0.0667	0.44	0.346	0.192	0.359	0.103	0.297	0.162	0.297	0.243	0.424	0.121	0.242	0.212	0.197	0.289	0.132	0.382	0.444	0.0476	0.349	0.159	0.378	0.135	0.243	0.243	0.289	0.105	0.316	0.289	0.167	0.167	0.208	0.458	0.359	0.0781	0.312	0.25	0.409	0.182	0.136	0.273	0.431	0.0769	0.185	0.308	0.156	0.163	0.284	0.397	0.409	0.161	0.172	0.258	0.298	0.228	0.193	0.281	0.38	0.239	0.152	0.228	0.256	0.232	0.0732	0.439	0.393	0.221	0.159	0.228	0.371	0.206	0.186	0.237	0.347	0.245	0.163	0.245	0.157	0.309	0.209	0.325	0.504	0.143	0.168	0.185	0.424	0.152	0.0909	0.333	0.283	0.2	0.167	0.35	0.255	0.127	0.235	0.382	0.202	0.22	0.321	0.257	0.33	0.187	0.0766	0.407	0.326	0.18	0.198	0.297	0.147	0.246	0.216	0.39
 8  0.463	0.143	0.152	0.242	0.421	0.206	0.0748	0.299	0.471	0.19	0.137	0.203	0.244	0.273	0.064	0.419	0.345	0.218	0.191	0.245	0.356	0.186	0.169	0.288	0.308	0.154	0.359	0.179	0.193	0.313	0.229	0.265	0.49	0.0707	0.298	0.141	0.372	0.128	0.115	0.385	0.453	0.151	0.245	0.151	0.22	0.138	0.239	0.404	0.372	0.149	0.213	0.266	0.339	0.169	0.161	0.331	0.258	0.226	0.355	0.161	0.146	0.246	0.205	0.404	0.543	0.109	0.131	0.217	0.458	0.205	0.0843	0.253	0.359	0.141	0.103	0.397	0.256	0.314	0.0581	0.372	0.538	0.165	0.0659	0.231	0.367	0.25	0.0833	0.3	0.273	0.114	0.386	0.227	0.217	0.304	0.145	0.333	0.347	0.327	0.143	0.184	0.111	0.37	0.185	0.333	0.349	0.442	0.0465	0.163	0.147	0.176	0.118	0.559	0.405	0.216	0.176	0.203	0.228	0.244	0.0551	0.472	0.346	0.282	0.0897	0.282	0.101	0.345	0.173	0.381	0.318	0.13	0.38	0.172	0.321	0.189	0.245	0.245	0.538	0.151	0.113	0.198	0.221	0.221	0.0588	0.5	0.342	0.197	0.316	0.145	0.395	0.0526	0.289	0.263	0.452	0.194	0.226	0.129	0.192	0.26	0.164	0.384	0.444	0.0476	0.349	0.159	0.351	0.135	0.297	0.216	0.289	0.105	0.289	0.316	0.143	0.204	0.306	0.347	0.383	0.05	0.283	0.283	0.381	0.214	0.119	0.286	0.388	0.0448	0.224	0.343	0.16	0.184	0.296	0.36	0.413	0.174	0.138	0.275	0.345	0.273	0.164	0.218	0.402	0.207	0.138	0.253	0.277	0.241	0.108	0.373	0.382	0.197	0.151	0.27	0.365	0.144	0.212	0.279	0.348	0.217	0.174	0.261	0.146	0.303	0.205	0.346	0.463	0.0909	0.215	0.231	0.406	0.156	0.0625	0.375	0.312	0.188	0.188	0.312	0.247	0.124	0.258	0.371	0.181	0.229	0.324	0.267	0.357	0.143	0.0969	0.403	0.326	0.18	0.203	0.291	0.145	0.252	0.239	0.365
 9  0.428	0.146	0.16	0.266	0.426	0.217	0.0696	0.287	0.47	0.205	0.139	0.187	0.228	0.259	0.0688	0.444	0.378	0.218	0.176	0.227	0.406	0.188	0.188	0.219	0.297	0.162	0.378	0.162	0.192	0.218	0.231	0.359	0.484	0.0781	0.292	0.146	0.419	0.0946	0.108	0.378	0.434	0.151	0.226	0.189	0.248	0.114	0.257	0.381	0.402	0.157	0.206	0.235	0.367	0.128	0.138	0.367	0.241	0.138	0.414	0.207	0.154	0.249	0.219	0.379	0.55	0.111	0.14	0.199	0.429	0.202	0.0833	0.286	0.324	0.162	0.108	0.405	0.25	0.31	0.06	0.38	0.531	0.167	0.0833	0.219	0.372	0.163	0.116	0.349	0.292	0.0833	0.396	0.229	0.203	0.324	0.135	0.338	0.315	0.296	0.148	0.241	0.111	0.444	0.148	0.296	0.37	0.413	0.0652	0.152	0.152	0.212	0.121	0.515	0.375	0.194	0.181	0.25	0.213	0.221	0.0492	0.516	0.316	0.278	0.0886	0.316	0.117	0.307	0.19	0.387	0.323	0.131	0.364	0.182	0.341	0.227	0.273	0.159	0.482	0.158	0.132	0.228	0.253	0.213	0.0667	0.467	0.324	0.197	0.352	0.127	0.429	0.0857	0.257	0.229	0.448	0.207	0.207	0.138	0.254	0.211	0.183	0.352	0.471	0.0571	0.314	0.157	0.442	0.116	0.279	0.163	0.263	0.184	0.184	0.368	0.149	0.213	0.34	0.298	0.4	0.0667	0.25	0.283	0.395	0.209	0.14	0.256	0.386	0.0429	0.214	0.357	0.147	0.164	0.293	0.397	0.374	0.187	0.168	0.271	0.351	0.228	0.158	0.263	0.357	0.202	0.167	0.274	0.282	0.247	0.118	0.353	0.374	0.187	0.129	0.31	0.341	0.125	0.25	0.284	0.32	0.2	0.22	0.26	0.142	0.258	0.247	0.353	0.453	0.094	0.231	0.222	0.381	0.159	0.0794	0.381	0.309	0.235	0.162	0.294	0.25	0.12	0.26	0.37	0.229	0.2	0.276	0.295	0.326	0.161	0.0984	0.415	0.326	0.18	0.198	0.297	0.148	0.23	0.261	0.36
10  0.421	0.152	0.174	0.253	0.437	0.193	0.084	0.286	0.497	0.22	0.139	0.145	0.188	0.274	0.0761	0.462	0.408	0.217	0.183	0.192	0.369	0.262	0.185	0.185	0.278	0.194	0.361	0.167	0.215	0.241	0.165	0.38	0.46	0.0909	0.321	0.128	0.42	0.148	0.0617	0.37	0.417	0.167	0.25	0.167	0.245	0.109	0.264	0.382	0.378	0.162	0.216	0.243	0.368	0.154	0.145	0.333	0.265	0.147	0.324	0.265	0.176	0.214	0.235	0.374	0.514	0.147	0.141	0.198	0.353	0.235	0.0706	0.341	0.378	0.162	0.108	0.351	0.238	0.314	0.0571	0.39	0.529	0.184	0.092	0.195	0.485	0.242	0.0909	0.182	0.271	0.104	0.396	0.229	0.21	0.339	0.129	0.323	0.389	0.259	0.13	0.222	0.154	0.462	0.115	0.269	0.36	0.38	0.12	0.14	0.147	0.265	0.0588	0.529	0.36	0.213	0.173	0.253	0.238	0.21	0.0381	0.514	0.239	0.25	0.125	0.386	0.138	0.262	0.214	0.386	0.327	0.122	0.342	0.209	0.326	0.239	0.217	0.217	0.46	0.15	0.15	0.239	0.218	0.205	0.0513	0.526	0.325	0.169	0.338	0.169	0.441	0.0882	0.235	0.235	0.517	0.172	0.172	0.138	0.284	0.209	0.179	0.328	0.479	0.0704	0.296	0.155	0.4	0.16	0.28	0.16	0.212	0.182	0.242	0.364	0.157	0.196	0.392	0.255	0.365	0.143	0.254	0.238	0.317	0.195	0.22	0.268	0.315	0.0685	0.233	0.384	0.176	0.185	0.278	0.361	0.379	0.19	0.147	0.284	0.4	0.2	0.145	0.255	0.321	0.192	0.179	0.308	0.244	0.289	0.133	0.333	0.356	0.219	0.116	0.308	0.272	0.16	0.259	0.309	0.391	0.196	0.196	0.217	0.155	0.237	0.242	0.366	0.443	0.087	0.261	0.209	0.4	0.167	0.1	0.333	0.294	0.206	0.191	0.309	0.271	0.112	0.271	0.346	0.228	0.228	0.257	0.287	0.315	0.185	0.101	0.399	0.363	0.187	0.193	0.257	0.132	0.257	0.26	0.351
11  0.413	0.16	0.181	0.246	0.444	0.198	0.0952	0.262	0.48	0.211	0.135	0.175	0.201	0.271	0.0553	0.472	0.42	0.193	0.193	0.193	0.323	0.246	0.2	0.231	0.294	0.206	0.353	0.147	0.218	0.218	0.195	0.368	0.471	0.089	0.335	0.105	0.354	0.146	0.0488	0.451	0.397	0.159	0.286	0.159	0.235	0.127	0.235	0.402	0.376	0.178	0.198	0.248	0.349	0.147	0.163	0.341	0.243	0.189	0.27	0.297	0.197	0.202	0.241	0.36	0.5	0.169	0.14	0.192	0.345	0.253	0.0805	0.322	0.329	0.178	0.137	0.356	0.235	0.337	0.051	0.378	0.545	0.156	0.0909	0.208	0.341	0.244	0.146	0.268	0.273	0.114	0.386	0.227	0.176	0.314	0.137	0.373	0.446	0.214	0.125	0.214	0.154	0.423	0.115	0.308	0.304	0.435	0.13	0.13	0.194	0.194	0.0968	0.516	0.342	0.241	0.19	0.228	0.27	0.22	0.03	0.48	0.175	0.275	0.15	0.4	0.154	0.28	0.203	0.364	0.323	0.13	0.339	0.208	0.348	0.174	0.196	0.283	0.424	0.127	0.144	0.305	0.211	0.211	0.0423	0.535	0.354	0.146	0.317	0.183	0.405	0.0952	0.286	0.214	0.5	0.143	0.143	0.214	0.323	0.246	0.169	0.262	0.486	0.0714	0.286	0.157	0.327	0.163	0.347	0.163	0.381	0.119	0.19	0.31	0.14	0.14	0.48	0.24	0.377	0.145	0.261	0.217	0.326	0.256	0.233	0.186	0.312	0.0625	0.225	0.4	0.227	0.182	0.282	0.309	0.339	0.191	0.174	0.296	0.439	0.212	0.0909	0.258	0.278	0.177	0.228	0.316	0.278	0.244	0.122	0.356	0.328	0.246	0.142	0.284	0.291	0.177	0.228	0.304	0.383	0.149	0.234	0.234	0.158	0.246	0.246	0.351	0.397	0.103	0.276	0.224	0.422	0.156	0.0781	0.344	0.278	0.194	0.208	0.319	0.278	0.122	0.252	0.348	0.299	0.215	0.206	0.28	0.349	0.169	0.0904	0.392	0.379	0.161	0.19	0.27	0.12	0.244	0.264	0.372
12  0.387	0.169	0.172	0.272	0.447	0.182	0.0909	0.28	0.477	0.203	0.151	0.169	0.197	0.259	0.0674	0.477	0.405	0.198	0.229	0.168	0.377	0.319	0.188	0.116	0.353	0.176	0.353	0.118	0.187	0.231	0.253	0.33	0.461	0.0955	0.343	0.101	0.359	0.154	0.0385	0.449	0.382	0.147	0.265	0.206	0.205	0.137	0.214	0.444	0.282	0.194	0.233	0.291	0.355	0.129	0.161	0.355	0.233	0.2	0.233	0.333	0.204	0.169	0.259	0.368	0.485	0.152	0.152	0.212	0.3	0.287	0.05	0.362	0.36	0.173	0.133	0.333	0.261	0.239	0.0543	0.446	0.48	0.16	0.12	0.24	0.341	0.227	0.159	0.273	0.224	0.102	0.449	0.224	0.203	0.322	0.136	0.339	0.389	0.167	0.111	0.333	0.217	0.391	0.13	0.261	0.341	0.364	0.136	0.159	0.219	0.188	0.125	0.469	0.303	0.25	0.184	0.263	0.312	0.172	0.0753	0.441	0.169	0.286	0.13	0.416	0.188	0.266	0.211	0.336	0.333	0.133	0.344	0.19	0.37	0.174	0.174	0.283	0.366	0.146	0.179	0.309	0.217	0.203	0.087	0.493	0.329	0.105	0.368	0.197	0.415	0.122	0.317	0.146	0.448	0.172	0.138	0.241	0.24	0.213	0.24	0.307	0.467	0.0667	0.333	0.133	0.347	0.143	0.367	0.143	0.404	0.106	0.213	0.277	0.135	0.115	0.5	0.25	0.406	0.159	0.217	0.217	0.25	0.325	0.2	0.225	0.325	0.0625	0.263	0.35	0.239	0.193	0.239	0.33	0.341	0.154	0.211	0.293	0.5	0.186	0.0714	0.243	0.173	0.2	0.24	0.387	0.261	0.25	0.136	0.352	0.299	0.229	0.208	0.264	0.312	0.2	0.225	0.263	0.408	0.204	0.204	0.184	0.164	0.23	0.224	0.382	0.4	0.0696	0.278	0.252	0.387	0.177	0.0645	0.371	0.329	0.192	0.219	0.26	0.279	0.107	0.254	0.361	0.322	0.22	0.186	0.271	0.341	0.128	0.104	0.427	0.401	0.147	0.203	0.249	0.129	0.235	0.255	0.38
13  0.4	0.162	0.181	0.257	0.421	0.206	0.0873	0.286	0.457	0.251	0.126	0.166	0.182	0.298	0.0606	0.46	0.393	0.23	0.237	0.141	0.309	0.353	0.191	0.147	0.345	0.207	0.31	0.138	0.146	0.292	0.208	0.354	0.443	0.12	0.317	0.12	0.37	0.173	0.0617	0.395	0.355	0.171	0.263	0.211	0.207	0.124	0.24	0.43	0.3	0.19	0.22	0.29	0.389	0.13	0.157	0.324	0.194	0.278	0.167	0.361	0.207	0.187	0.247	0.359	0.471	0.185	0.134	0.21	0.253	0.278	0.0759	0.392	0.361	0.227	0.113	0.299	0.237	0.269	0.0538	0.441	0.458	0.193	0.0964	0.253	0.321	0.226	0.17	0.283	0.157	0.118	0.471	0.255	0.277	0.319	0.128	0.277	0.357	0.161	0.107	0.375	0.231	0.538	0.0385	0.192	0.312	0.417	0.146	0.125	0.194	0.29	0.129	0.387	0.284	0.27	0.189	0.257	0.362	0.202	0.0638	0.372	0.221	0.302	0.116	0.36	0.169	0.287	0.206	0.338	0.397	0.13	0.31	0.163	0.308	0.154	0.205	0.333	0.347	0.153	0.177	0.323	0.213	0.333	0.0933	0.36	0.365	0.122	0.338	0.176	0.359	0.205	0.308	0.128	0.429	0.143	0.179	0.25	0.282	0.225	0.225	0.268	0.488	0.0833	0.31	0.119	0.333	0.178	0.356	0.133	0.42	0.12	0.22	0.24	0.132	0.0755	0.491	0.302	0.389	0.153	0.25	0.208	0.244	0.341	0.22	0.195	0.395	0.0814	0.221	0.302	0.226	0.169	0.234	0.371	0.339	0.178	0.195	0.288	0.447	0.197	0.0658	0.289	0.16	0.227	0.267	0.347	0.216	0.299	0.113	0.371	0.302	0.237	0.209	0.252	0.318	0.273	0.227	0.182	0.404	0.269	0.154	0.173	0.171	0.256	0.226	0.348	0.432	0.0678	0.246	0.254	0.407	0.169	0.0847	0.339	0.378	0.162	0.176	0.284	0.272	0.132	0.228	0.368	0.331	0.242	0.177	0.25	0.362	0.148	0.0805	0.409	0.412	0.165	0.206	0.218	0.12	0.236	0.232	0.412
14  0.438	0.16	0.195	0.208	0.424	0.184	0.112	0.28	0.462	0.234	0.139	0.165	0.219	0.326	0.0618	0.393	0.353	0.227	0.261	0.16	0.319	0.333	0.217	0.13	0.333	0.233	0.3	0.133	0.167	0.284	0.255	0.294	0.459	0.1	0.318	0.124	0.441	0.157	0.0882	0.314	0.373	0.147	0.267	0.213	0.226	0.113	0.218	0.444	0.284	0.189	0.253	0.274	0.435	0.13	0.188	0.246	0.257	0.257	0.0857	0.4	0.21	0.179	0.287	0.323	0.481	0.169	0.156	0.194	0.326	0.292	0.0449	0.337	0.404	0.223	0.106	0.266	0.284	0.273	0.0455	0.398	0.397	0.233	0.0959	0.274	0.339	0.194	0.161	0.306	0.204	0.102	0.408	0.286	0.286	0.286	0.167	0.262	0.412	0.137	0.098	0.353	0.167	0.5	0.0667	0.267	0.261	0.457	0.13	0.152	0.182	0.303	0.152	0.364	0.307	0.267	0.2	0.227	0.416	0.208	0.0792	0.297	0.228	0.304	0.139	0.329	0.179	0.301	0.22	0.301	0.382	0.161	0.317	0.14	0.295	0.159	0.205	0.341	0.368	0.14	0.211	0.281	0.21	0.309	0.0741	0.407	0.387	0.133	0.32	0.16	0.326	0.13	0.435	0.109	0.481	0.111	0.148	0.259	0.27	0.238	0.254	0.238	0.473	0.0769	0.352	0.0989	0.294	0.176	0.392	0.137	0.471	0.0588	0.275	0.196	0.2	0.0909	0.455	0.255	0.406	0.145	0.261	0.188	0.256	0.349	0.209	0.186	0.388	0.118	0.2	0.294	0.221	0.156	0.27	0.352	0.358	0.167	0.192	0.283	0.487	0.188	0.05	0.275	0.184	0.211	0.263	0.342	0.277	0.277	0.0851	0.362	0.343	0.229	0.236	0.193	0.362	0.261	0.246	0.13	0.432	0.273	0.136	0.159	0.201	0.259	0.201	0.338	0.45	0.0763	0.229	0.244	0.507	0.141	0.0845	0.268	0.371	0.114	0.214	0.3	0.262	0.14	0.234	0.364	0.344	0.27	0.189	0.197	0.449	0.115	0.0962	0.34	0.451	0.159	0.189	0.201	0.143	0.241	0.233	0.383
15  0.485	0.131	0.195	0.189	0.472	0.181	0.11	0.236	0.542	0.173	0.137	0.149	0.282	0.301	0.0641	0.353	0.373	0.187	0.284	0.157	0.408	0.239	0.239	0.113	0.387	0.194	0.355	0.0645	0.176	0.265	0.275	0.284	0.497	0.0898	0.269	0.144	0.444	0.133	0.133	0.289	0.408	0.132	0.237	0.224	0.229	0.11	0.248	0.413	0.374	0.178	0.206	0.243	0.421	0.135	0.203	0.241	0.276	0.345	0.103	0.276	0.203	0.174	0.32	0.302	0.507	0.142	0.169	0.182	0.372	0.279	0.0465	0.302	0.421	0.189	0.137	0.253	0.295	0.256	0.0769	0.372	0.398	0.157	0.181	0.265	0.339	0.169	0.186	0.305	0.242	0.0968	0.435	0.226	0.31	0.19	0.214	0.286	0.423	0.115	0.115	0.346	0.185	0.444	0.0741	0.296	0.308	0.41	0.128	0.154	0.25	0.312	0.156	0.281	0.284	0.284	0.243	0.189	0.435	0.196	0.109	0.261	0.312	0.312	0.117	0.26	0.214	0.32	0.184	0.282	0.443	0.134	0.308	0.114	0.317	0.171	0.22	0.293	0.421	0.116	0.198	0.264	0.263	0.287	0.113	0.338	0.446	0.099	0.317	0.139	0.36	0.12	0.42	0.1	0.541	0.0811	0.189	0.189	0.273	0.182	0.258	0.288	0.489	0.0778	0.356	0.0778	0.302	0.163	0.442	0.093	0.491	0.0545	0.291	0.164	0.204	0.0926	0.426	0.278	0.452	0.0685	0.315	0.164	0.318	0.364	0.159	0.159	0.415	0.0976	0.232	0.256	0.2	0.167	0.275	0.358	0.358	0.158	0.217	0.267	0.494	0.198	0.0494	0.259	0.237	0.188	0.25	0.325	0.287	0.287	0.0875	0.338	0.41	0.153	0.246	0.191	0.389	0.208	0.278	0.125	0.397	0.207	0.241	0.155	0.2	0.288	0.192	0.32	0.459	0.0741	0.23	0.237	0.522	0.145	0.087	0.246	0.403	0.129	0.194	0.274	0.265	0.143	0.224	0.367	0.344	0.227	0.219	0.211	0.439	0.123	0.11	0.329	0.449	0.152	0.185	0.213	0.147	0.224	0.245	0.384
16  0.519	0.128	0.172	0.18	0.445	0.2	0.109	0.245	0.503	0.22	0.141	0.136	0.264	0.319	0.0833	0.333	0.4	0.193	0.29	0.117	0.471	0.229	0.2	0.1	0.419	0.161	0.29	0.129	0.18	0.292	0.258	0.27	0.567	0.0746	0.209	0.149	0.487	0.132	0.145	0.237	0.412	0.163	0.212	0.212	0.262	0.131	0.252	0.355	0.387	0.171	0.216	0.225	0.46	0.15	0.186	0.204	0.281	0.375	0.0625	0.281	0.167	0.239	0.326	0.268	0.468	0.212	0.153	0.167	0.395	0.237	0.0395	0.329	0.438	0.238	0.123	0.2	0.228	0.359	0.0761	0.337	0.411	0.211	0.158	0.221	0.396	0.167	0.167	0.271	0.232	0.217	0.362	0.188	0.3	0.2	0.225	0.275	0.429	0.171	0.129	0.271	0.148	0.556	0.0741	0.222	0.39	0.424	0.0678	0.119	0.219	0.438	0.125	0.219	0.324	0.257	0.23	0.189	0.458	0.181	0.12	0.241	0.333	0.321	0.103	0.244	0.18	0.4	0.18	0.24	0.469	0.114	0.284	0.133	0.289	0.211	0.237	0.263	0.421	0.149	0.211	0.219	0.284	0.272	0.111	0.333	0.468	0.117	0.266	0.149	0.341	0.146	0.39	0.122	0.564	0.0769	0.231	0.128	0.255	0.182	0.273	0.291	0.463	0.0947	0.358	0.0842	0.351	0.189	0.378	0.0811	0.471	0.098	0.294	0.137	0.245	0.102	0.367	0.286	0.443	0.0857	0.314	0.157	0.366	0.341	0.122	0.171	0.429	0.13	0.221	0.221	0.152	0.19	0.286	0.371	0.391	0.21	0.174	0.225	0.514	0.176	0.0405	0.27	0.275	0.242	0.176	0.308	0.253	0.342	0.114	0.291	0.427	0.157	0.247	0.169	0.451	0.197	0.268	0.0845	0.443	0.197	0.213	0.148	0.175	0.325	0.175	0.325	0.527	0.0753	0.192	0.205	0.58	0.13	0.087	0.203	0.391	0.172	0.203	0.234	0.264	0.195	0.172	0.368	0.342	0.248	0.222	0.188	0.391	0.167	0.123	0.319	0.473	0.162	0.162	0.204	0.161	0.243	0.22	0.376
17  0.598	0.116	0.164	0.121	0.545	0.21	0.0769	0.168	0.511	0.23	0.14	0.118	0.296	0.321	0.0629	0.321	0.445	0.195	0.25	0.109	0.508	0.164	0.213	0.115	0.37	0.148	0.333	0.148	0.232	0.293	0.207	0.268	0.607	0.0685	0.183	0.142	0.44	0.174	0.119	0.266	0.407	0.198	0.173	0.222	0.301	0.117	0.282	0.301	0.451	0.167	0.196	0.186	0.5	0.211	0.148	0.141	0.351	0.324	0.0811	0.243	0.209	0.295	0.295	0.202	0.465	0.221	0.147	0.166	0.402	0.299	0.0575	0.241	0.444	0.238	0.111	0.206	0.232	0.427	0.0732	0.268	0.449	0.224	0.133	0.194	0.341	0.227	0.159	0.273	0.281	0.246	0.281	0.193	0.323	0.226	0.226	0.226	0.5	0.192	0.128	0.179	0.114	0.629	0.114	0.143	0.375	0.446	0.0714	0.107	0.194	0.484	0.0968	0.226	0.355	0.242	0.274	0.129	0.432	0.259	0.0741	0.235	0.358	0.313	0.104	0.224	0.159	0.42	0.17	0.25	0.532	0.0906	0.272	0.106	0.383	0.191	0.234	0.191	0.487	0.124	0.159	0.23	0.356	0.276	0.0805	0.287	0.489	0.117	0.245	0.149	0.317	0.122	0.439	0.122	0.606	0.0606	0.242	0.0909	0.293	0.195	0.268	0.244	0.476	0.0857	0.352	0.0857	0.352	0.222	0.296	0.13	0.51	0.102	0.265	0.122	0.261	0.13	0.348	0.261	0.443	0.1	0.329	0.129	0.48	0.26	0.14	0.12	0.406	0.156	0.188	0.25	0.121	0.176	0.341	0.363	0.442	0.225	0.138	0.196	0.479	0.205	0.0685	0.247	0.371	0.236	0.157	0.236	0.347	0.333	0.0972	0.222	0.491	0.164	0.189	0.157	0.449	0.145	0.304	0.101	0.472	0.151	0.226	0.151	0.223	0.34	0.17	0.266	0.524	0.0884	0.204	0.184	0.608	0.122	0.108	0.162	0.37	0.185	0.222	0.222	0.342	0.203	0.152	0.304	0.315	0.25	0.25	0.185	0.459	0.205	0.11	0.226	0.468	0.184	0.128	0.22	0.154	0.291	0.198	0.357
18  0.621	0.105	0.161	0.113	0.573	0.194	0.0806	0.153	0.552	0.189	0.147	0.112	0.336	0.293	0.069	0.302	0.485	0.141	0.253	0.121	0.556	0.148	0.204	0.0926	0.4	0.15	0.3	0.15	0.279	0.213	0.246	0.262	0.63	0.0582	0.185	0.127	0.453	0.168	0.116	0.263	0.443	0.18	0.148	0.23	0.3	0.138	0.275	0.287	0.46	0.161	0.207	0.172	0.504	0.221	0.159	0.115	0.414	0.276	0.103	0.207	0.186	0.258	0.33	0.227	0.448	0.229	0.151	0.172	0.457	0.314	0.0429	0.186	0.483	0.213	0.135	0.169	0.227	0.424	0.0909	0.258	0.467	0.2	0.173	0.16	0.357	0.25	0.179	0.214	0.306	0.265	0.286	0.143	0.286	0.25	0.25	0.214	0.515	0.206	0.132	0.147	0.107	0.607	0.143	0.143	0.432	0.386	0.0682	0.114	0.25	0.458	0.125	0.167	0.417	0.229	0.25	0.104	0.413	0.254	0.0952	0.238	0.341	0.295	0.136	0.227	0.207	0.414	0.172	0.207	0.541	0.0858	0.266	0.107	0.381	0.167	0.262	0.19	0.528	0.101	0.169	0.202	0.412	0.162	0.0882	0.338	0.5	0.0952	0.25	0.155	0.344	0.0625	0.469	0.125	0.633	0.0333	0.233	0.1	0.281	0.156	0.281	0.281	0.476	0.0714	0.357	0.0952	0.388	0.204	0.286	0.122	0.525	0.1	0.25	0.125	0.353	0.147	0.294	0.206	0.441	0.102	0.339	0.119	0.523	0.25	0.136	0.0909	0.34	0.149	0.191	0.319	0.145	0.177	0.403	0.274	0.473	0.214	0.143	0.17	0.545	0.164	0.0909	0.2	0.392	0.216	0.149	0.243	0.426	0.298	0.106	0.17	0.496	0.175	0.197	0.131	0.458	0.119	0.305	0.119	0.488	0.093	0.279	0.14	0.265	0.294	0.162	0.279	0.538	0.103	0.197	0.162	0.621	0.106	0.106	0.167	0.297	0.27	0.27	0.162	0.362	0.203	0.159	0.275	0.348	0.232	0.275	0.145	0.455	0.211	0.13	0.203	0.486	0.156	0.119	0.239	0.184	0.309	0.206	0.301
19  0.636	0.104	0.149	0.111	0.612	0.204	0.0612	0.122	0.552	0.198	0.147	0.103	0.348	0.283	0.0543	0.315	0.524	0.134	0.256	0.0854	0.528	0.167	0.167	0.139	0.412	0.118	0.294	0.176	0.3	0.3	0.15	0.25	0.651	0.0658	0.158	0.125	0.333	0.233	0.1	0.333	0.449	0.204	0.143	0.204	0.302	0.189	0.283	0.226	0.448	0.179	0.194	0.179	0.485	0.303	0.106	0.106	0.375	0.333	0.125	0.167	0.212	0.273	0.288	0.227	0.431	0.263	0.131	0.175	0.426	0.34	0.0638	0.17	0.468	0.221	0.143	0.169	0.163	0.49	0.122	0.224	0.492	0.19	0.175	0.143	0.294	0.412	0.176	0.118	0.282	0.333	0.282	0.103	0.368	0.263	0.211	0.158	0.5	0.2	0.15	0.15	0.143	0.667	0.143	0.0476	0.447	0.395	0.0789	0.0789	0.294	0.471	0.0588	0.176	0.421	0.263	0.237	0.0789	0.351	0.324	0.108	0.216	0.371	0.286	0.143	0.2	0.159	0.477	0.159	0.205	0.586	0.0628	0.251	0.0995	0.394	0.152	0.273	0.182	0.536	0.101	0.13	0.232	0.438	0.188	0.104	0.271	0.486	0.0946	0.257	0.162	0.4	0.1	0.35	0.15	0.6	0.04	0.28	0.08	0.28	0.12	0.28	0.32	0.508	0.0794	0.302	0.111	0.371	0.257	0.229	0.143	0.586	0.103	0.207	0.103	0.273	0.136	0.318	0.273	0.44	0.1	0.34	0.12	0.556	0.25	0.111	0.0833	0.333	0.121	0.273	0.273	0.122	0.22	0.341	0.317	0.489	0.234	0.128	0.149	0.525	0.175	0.1	0.2	0.433	0.217	0.133	0.217	0.355	0.355	0.129	0.161	0.477	0.183	0.193	0.147	0.478	0.109	0.283	0.13	0.488	0.0976	0.268	0.146	0.245	0.327	0.163	0.265	0.536	0.107	0.226	0.131	0.619	0.143	0.0952	0.143	0.321	0.321	0.214	0.143	0.418	0.2	0.145	0.236	0.321	0.226	0.283	0.17	0.383	0.272	0.123	0.222	0.488	0.155	0.119	0.238	0.171	0.378	0.171	0.28

# dss upstream motif, reading frame 0(reverse)
[ETMOTIF0]
# width of motif, n=
5
# order of markov model, k=
2
# markov chain emission probabilities
 0  0.352	0.253	0.377	0.0185	0.23	0.212	0.261	0.297	0.338	0.155	0.465	0.0423	0.364	0.229	0.178	0.229	0.368	0.154	0.231	0.248	0.224	0.197	0.316	0.263	0.348	0.167	0.258	0.227	0.171	0.244	0.179	0.407	0.382	0.245	0.345	0.0273	0.378	0.27	0.189	0.162	0.277	0.181	0.241	0.301	0.354	0.204	0.122	0.32	0.225	0.151	0.388	0.236	0.206	0.197	0.33	0.266	0.254	0.127	0.364	0.254	0.293	0.297	0.186	0.224
 1  0.308	0.333	0.151	0.208	0.312	0.175	0.169	0.344	0.313	0.0733	0.247	0.367	0.337	0.26	0.149	0.254	0.361	0.289	0.108	0.241	0.382	0.211	0.145	0.263	0.278	0.0759	0.19	0.456	0.295	0.237	0.156	0.312	0.369	0.284	0.163	0.184	0.259	0.259	0.148	0.333	0.253	0.107	0.227	0.413	0.276	0.255	0.143	0.327	0.233	0.361	0.113	0.293	0.265	0.194	0.214	0.327	0.301	0.164	0.192	0.342	0.311	0.263	0.105	0.321
 2  0.237	0.205	0.281	0.277	0.227	0.159	0.182	0.432	0.245	0.0996	0.17	0.485	0.299	0.186	0.113	0.402	0.214	0.348	0.188	0.25	0.152	0.232	0.182	0.434	0.343	0.0686	0.098	0.49	0.239	0.162	0.162	0.437	0.264	0.226	0.198	0.311	0.204	0.184	0.224	0.388	0.202	0.105	0.121	0.573	0.215	0.138	0.185	0.462	0.271	0.226	0.215	0.288	0.214	0.176	0.198	0.412	0.227	0.103	0.0928	0.577	0.268	0.23	0.129	0.373
 3  0.464	0.156	0.365	0.0142	0.241	0.206	0.235	0.318	0.312	0.109	0.558	0.0217	0.312	0.248	0.144	0.296	0.236	0.184	0.316	0.264	0.263	0.203	0.178	0.356	0.269	0.194	0.222	0.315	0.271	0.234	0.12	0.375	0.398	0.22	0.356	0.0254	0.317	0.22	0.195	0.268	0.245	0.132	0.321	0.302	0.269	0.185	0.193	0.353	0.303	0.191	0.309	0.197	0.214	0.246	0.262	0.278	0.467	0.133	0.133	0.267	0.303	0.185	0.185	0.326
 4  0.314	0.246	0.243	0.196	0.336	0.157	0.188	0.319	0.378	0.104	0.154	0.363	0.406	0.198	0.0773	0.319	0.359	0.234	0.172	0.234	0.468	0.21	0.113	0.21	0.35	0.15	0.2	0.3	0.38	0.225	0.113	0.282	0.359	0.311	0.184	0.146	0.127	0.273	0.2	0.4	0.273	0.159	0.136	0.432	0.259	0.274	0.0741	0.393	0.326	0.305	0.158	0.211	0.376	0.258	0.118	0.247	0.348	0.152	0.174	0.326	0.281	0.281	0.0965	0.342

# dss upstream motif, reading frame 1(reverse)
[ETMOTIF1]
# width of motif, n=
5
# order of markov model, k=
2
# markov chain emission probabilities
 0  0.298	0.264	0.191	0.247	0.281	0.161	0.195	0.363	0.296	0.085	0.215	0.405	0.302	0.234	0.0831	0.38	0.322	0.29	0.133	0.255	0.266	0.231	0.185	0.318	0.287	0.0787	0.213	0.421	0.277	0.269	0.132	0.322	0.321	0.304	0.147	0.228	0.323	0.162	0.172	0.343	0.213	0.0905	0.208	0.489	0.288	0.24	0.13	0.342	0.268	0.308	0.147	0.278	0.316	0.219	0.145	0.32	0.339	0.135	0.198	0.328	0.248	0.285	0.16	0.307
 1  0.265	0.248	0.192	0.295	0.265	0.19	0.174	0.371	0.255	0.0578	0.19	0.497	0.253	0.232	0.2	0.316	0.316	0.203	0.193	0.288	0.26	0.167	0.163	0.409	0.304	0.063	0.122	0.511	0.264	0.185	0.127	0.425	0.286	0.214	0.214	0.286	0.217	0.139	0.2	0.443	0.224	0.0857	0.155	0.535	0.228	0.247	0.203	0.323	0.264	0.216	0.18	0.341	0.251	0.169	0.18	0.401	0.264	0.0879	0.124	0.524	0.284	0.187	0.175	0.354
 2  0.366	0.205	0.423	0.00628	0.202	0.248	0.267	0.283	0.258	0.199	0.529	0.0136	0.313	0.202	0.17	0.316	0.243	0.206	0.287	0.264	0.226	0.208	0.283	0.283	0.23	0.174	0.28	0.317	0.243	0.243	0.186	0.329	0.364	0.244	0.382	0.0106	0.19	0.27	0.238	0.302	0.185	0.119	0.23	0.467	0.265	0.179	0.162	0.393	0.276	0.156	0.367	0.202	0.225	0.184	0.28	0.311	0.29	0.16	0.308	0.243	0.247	0.276	0.232	0.245
 3  0.336	0.293	0.147	0.224	0.338	0.189	0.182	0.291	0.346	0.0716	0.179	0.403	0.311	0.241	0.0777	0.371	0.288	0.255	0.165	0.291	0.336	0.14	0.172	0.352	0.331	0.0655	0.148	0.455	0.267	0.239	0.116	0.378	0.385	0.253	0.158	0.204	0.292	0.275	0.183	0.25	0.326	0.093	0.163	0.419	0.37	0.206	0.107	0.317	0.394	0.174	0.165	0.266	0.329	0.0854	0.183	0.402	0.429	0.114	0.114	0.343	0.269	0.287	0.0702	0.374
 4  0.288	0.264	0.216	0.232	0.265	0.157	0.194	0.384	0.288	0.0957	0.161	0.455	0.319	0.234	0.0851	0.362	0.417	0.238	0.126	0.219	0.271	0.18	0.158	0.391	0.371	0.0762	0.114	0.438	0.305	0.172	0.0625	0.461	0.397	0.233	0.129	0.241	0.298	0.228	0.14	0.333	0.224	0.105	0.158	0.513	0.243	0.257	0.0714	0.429	0.321	0.265	0.171	0.244	0.316	0.155	0.18	0.35	0.313	0.147	0.0798	0.46	0.25	0.204	0.118	0.428

# dss upstream motif, reading frame 2(reverse)
[ETMOTIF2]
# width of motif, n=
5
# order of markov model, k=
2
# markov chain emission probabilities
 0  0.291	0.296	0.173	0.24	0.278	0.213	0.185	0.324	0.252	0.0777	0.16	0.51	0.284	0.176	0.135	0.405	0.315	0.278	0.139	0.269	0.172	0.226	0.151	0.452	0.347	0.0847	0.144	0.424	0.336	0.205	0.13	0.329	0.341	0.198	0.264	0.198	0.204	0.224	0.163	0.408	0.164	0.118	0.127	0.591	0.266	0.215	0.165	0.354	0.304	0.257	0.164	0.275	0.239	0.181	0.2	0.381	0.293	0.106	0.163	0.439	0.235	0.27	0.158	0.337
 1  0.361	0.211	0.41	0.0181	0.258	0.166	0.258	0.319	0.324	0.133	0.514	0.0286	0.306	0.218	0.163	0.313	0.343	0.121	0.354	0.182	0.269	0.167	0.244	0.321	0.289	0.132	0.237	0.342	0.221	0.29	0.153	0.336	0.433	0.227	0.309	0.0309	0.194	0.29	0.226	0.29	0.226	0.113	0.189	0.472	0.257	0.181	0.171	0.39	0.27	0.176	0.329	0.225	0.202	0.228	0.259	0.311	0.242	0.2	0.295	0.263	0.267	0.252	0.233	0.248
 2  0.267	0.257	0.203	0.272	0.302	0.16	0.222	0.315	0.38	0.11	0.21	0.3	0.266	0.245	0.149	0.34	0.287	0.324	0.148	0.241	0.159	0.261	0.193	0.386	0.397	0.103	0.206	0.294	0.262	0.273	0.0909	0.374	0.316	0.252	0.187	0.245	0.279	0.302	0.233	0.186	0.286	0.0794	0.159	0.476	0.335	0.219	0.129	0.318	0.276	0.319	0.164	0.241	0.264	0.176	0.143	0.418	0.255	0.145	0.145	0.455	0.274	0.274	0.122	0.329
 3  0.292	0.237	0.166	0.304	0.226	0.22	0.157	0.396	0.357	0.0653	0.0905	0.487	0.345	0.155	0.155	0.345	0.331	0.215	0.138	0.315	0.216	0.18	0.158	0.446	0.293	0.0714	0.164	0.471	0.257	0.208	0.131	0.404	0.31	0.301	0.177	0.212	0.2	0.267	0.133	0.4	0.277	0.108	0.12	0.494	0.261	0.152	0.174	0.413	0.321	0.256	0.128	0.295	0.306	0.148	0.139	0.407	0.278	0.153	0.167	0.403	0.266	0.266	0.101	0.367
 4  0.421	0.253	0.318	0.00836	0.231	0.228	0.234	0.306	0.429	0.158	0.391	0.0226	0.335	0.229	0.124	0.312	0.312	0.172	0.281	0.234	0.204	0.259	0.204	0.333	0.293	0.122	0.22	0.366	0.279	0.262	0.213	0.246	0.426	0.259	0.259	0.0556	0.208	0.292	0.167	0.333	0.362	0.128	0.234	0.277	0.264	0.181	0.125	0.431	0.307	0.224	0.276	0.193	0.2	0.232	0.265	0.303	0.409	0.197	0.167	0.227	0.366	0.233	0.169	0.233


#
# Emission probabilities
#
[EMISSION]
# Size of vector
1024
# k : order of the markov model
4
# patpseudocount (pseudocount of sequence patterns)
5
# Probabilities
# Format: pattern win0 win1 win2
aaaaa	0.2237	0.3185	0.2488
aaaac	0.2033	0.1683	0.1284
aaaag	0.3559	0.2152	0.3038
aaaat	0.2171	0.298	0.319
aaaca	0.3869	0.3002	0.3671
aaacc	0.243	0.2624	0.1776
aaacg	0.1217	0.1256	0.07095
aaact	0.2483	0.3118	0.3844
aaaga	0.3367	0.3849	0.3243
aaagc	0.2129	0.2196	0.1584
aaagg	0.2901	0.2017	0.2438
aaagt	0.1603	0.1938	0.2736
aaata	0.2137	0.1269	0.1826
aaatc	0.1811	0.3212	0.1429
aaatg	0.4238	0.19	0.3507
aaatt	0.1814	0.362	0.3238
aacaa	0.325	0.3837	0.3759
aacac	0.1663	0.1711	0.1218
aacag	0.3065	0.1711	0.2568
aacat	0.2022	0.2742	0.2454
aacca	0.4024	0.3188	0.3682
aaccc	0.2373	0.2524	0.1614
aaccg	0.1551	0.1256	0.08421
aacct	0.2051	0.3032	0.3861
aacga	0.3208	0.4123	0.2799
aacgc	0.1491	0.17	0.1935
aacgg	0.3027	0.2194	0.2125
aacgt	0.2274	0.1982	0.314
aacta	0.2005	0.1375	0.194
aactc	0.1982	0.2982	0.1794
aactg	0.3946	0.1566	0.2134
aactt	0.2068	0.4076	0.4131
aagaa	0.3366	0.452	0.3526
aagac	0.1465	0.1122	0.1111
aagag	0.3225	0.1975	0.2248
aagat	0.1943	0.2383	0.3115
aagca	0.4403	0.3194	0.3631
aagcc	0.1965	0.2129	0.1233
aagcg	0.08841	0.1016	0.05236
aagct	0.2748	0.3661	0.4612
aagga	0.3681	0.441	0.3565
aaggc	0.1863	0.213	0.1427
aaggg	0.2782	0.1664	0.2031
aaggt	0.1675	0.1797	0.2977
aagta	0.2074	0.1601	0.2004
aagtc	0.1555	0.2349	0.1412
aagtg	0.4125	0.1491	0.2288
aagtt	0.2247	0.4559	0.4295
aataa	0.2848	0.3124	0.003834
aatac	0.1673	0.2027	0.3298
aatag	0.2836	0.1783	0.003834
aatat	0.2642	0.3067	0.6626
aatca	0.4077	0.2829	0.372
aatcc	0.215	0.2683	0.1671
aatcg	0.1672	0.112	0.08921
aatct	0.2101	0.3368	0.3717
aatga	0.2987	0.3357	0.00295
aatgc	0.2054	0.222	0.2147
aatgg	0.3465	0.2184	0.4313
aatgt	0.1495	0.2238	0.351
aatta	0.1896	0.1243	0.1869
aattc	0.2041	0.3184	0.179
aattg	0.4186	0.1442	0.3111
aattt	0.1878	0.4131	0.323
acaaa	0.2786	0.3255	0.2748
acaac	0.2035	0.1919	0.1628
acaag	0.3338	0.2033	0.2902
acaat	0.1842	0.2794	0.2722
acaca	0.3904	0.2824	0.3399
acacc	0.2322	0.2771	0.192
acacg	0.1371	0.09765	0.08856
acact	0.2402	0.3429	0.3795
acaga	0.3459	0.3657	0.3188
acagc	0.2198	0.2226	0.1822
acagg	0.2314	0.1704	0.1992
acagt	0.2028	0.2413	0.2998
acata	0.2156	0.1717	0.205
acatc	0.1967	0.2839	0.1548
acatg	0.3813	0.1565	0.3351
acatt	0.2064	0.3879	0.3051
accaa	0.2996	0.3335	0.3178
accac	0.1866	0.19	0.1462
accag	0.3172	0.1752	0.2475
accat	0.1966	0.3013	0.2885
accca	0.4118	0.2868	0.3304
acccc	0.222	0.2277	0.1514
acccg	0.1618	0.1211	0.09874
accct	0.2044	0.3643	0.4195
accga	0.3073	0.343	0.2474
accgc	0.1664	0.1817	0.1697
accgg	0.3298	0.2527	0.2605
accgt	0.1964	0.2226	0.3224
accta	0.2067	0.1812	0.1626
acctc	0.2187	0.3128	0.2072
acctg	0.3606	0.115	0.1968
acctt	0.214	0.391	0.4334
acgaa	0.2863	0.3642	0.2703
acgac	0.1753	0.1671	0.1793
acgag	0.3434	0.1958	0.2703
acgat	0.195	0.2728	0.2801
acgca	0.3376	0.2716	0.279
acgcc	0.2701	0.3149	0.2026
acgcg	0.1569	0.1442	0.1351
acgct	0.2354	0.2692	0.3833
acgga	0.3259	0.3616	0.3082
acggc	0.2133	0.2128	0.1818
acggg	0.2489	0.1752	0.2228
acggt	0.2119	0.2503	0.2871
acgta	0.2006	0.1793	0.1824
acgtc	0.1976	0.2466	0.1791
acgtg	0.4012	0.1741	0.2736
acgtt	0.2006	0.4	0.3649
actaa	0.2917	0.288	0.004808
actac	0.189	0.2113	0.3471
actag	0.318	0.2061	0.004808
actat	0.2013	0.2945	0.6433
actca	0.343	0.2714	0.3017
actcc	0.2161	0.2955	0.2027
actcg	0.1752	0.1201	0.1072
actct	0.2656	0.3129	0.3885
actga	0.3276	0.3252	0.004195
actgc	0.1814	0.2395	0.2576
actgg	0.3146	0.222	0.38
actgt	0.1764	0.2132	0.3582
actta	0.1798	0.1671	0.1483
acttc	0.2387	0.3494	0.2574
acttg	0.3954	0.143	0.3234
acttt	0.1862	0.3405	0.2708
agaaa	0.2974	0.3582	0.3556
agaac	0.1471	0.1589	0.1091
agaag	0.3907	0.2333	0.3191
agaat	0.1649	0.2496	0.2162
agaca	0.3979	0.3168	0.3759
agacc	0.1827	0.253	0.15
agacg	0.1713	0.1332	0.116
agact	0.2481	0.297	0.3581
agaga	0.3602	0.3848	0.3396
agagc	0.1739	0.1979	0.1477
agagg	0.3041	0.2159	0.2676
agagt	0.1619	0.2014	0.2451
agata	0.2261	0.1309	0.1991
agatc	0.1523	0.2619	0.1285
agatg	0.4375	0.1869	0.357
agatt	0.1841	0.4203	0.3153
agcaa	0.3027	0.3736	0.3538
agcac	0.154	0.1475	0.09976
agcag	0.3327	0.219	0.2959
agcat	0.2105	0.2599	0.2506
agcca	0.452	0.3189	0.3741
agccc	0.1777	0.2212	0.1171
agccg	0.14	0.1502	0.09195
agcct	0.2304	0.3097	0.4169
agcga	0.2887	0.3918	0.2763
agcgc	0.1605	0.1619	0.1734
agcgg	0.3152	0.2421	0.2254
agcgt	0.2356	0.2042	0.3249
agcta	0.2013	0.1551	0.1804
agctc	0.1847	0.2717	0.1729
agctg	0.4001	0.1576	0.2169
agctt	0.2139	0.4156	0.4299
aggaa	0.3541	0.4094	0.3348
aggac	0.1405	0.1267	0.1049
aggag	0.2954	0.2094	0.2809
aggat	0.21	0.2545	0.2793
aggca	0.3762	0.322	0.3512
aggcc	0.215	0.2114	0.1345
aggcg	0.1518	0.1208	0.09179
aggct	0.2571	0.3458	0.4225
aggga	0.3857	0.447	0.3617
agggc	0.171	0.2016	0.1245
agggg	0.2547	0.1591	0.1862
agggt	0.1887	0.1923	0.3277
aggta	0.1746	0.1257	0.1598
aggtc	0.1843	0.2369	0.1449
aggtg	0.3969	0.1637	0.2608
aggtt	0.2443	0.4737	0.4346
agtaa	0.287	0.3322	0.00399
agtac	0.1715	0.1639	0.3783
agtag	0.3394	0.2546	0.00399
agtat	0.2022	0.2493	0.6137
agtca	0.3981	0.3321	0.3604
agtcc	0.2039	0.257	0.1682
agtcg	0.1684	0.1406	0.1095
agtct	0.2297	0.2704	0.362
agtga	0.3213	0.3536	0.004058
agtgc	0.172	0.2025	0.211
agtgg	0.3241	0.2408	0.444
agtgt	0.1827	0.203	0.3409
agtta	0.1856	0.1308	0.1854
agttc	0.2151	0.3261	0.1745
agttg	0.4006	0.1565	0.3311
agttt	0.1987	0.3867	0.3091
ataaa	0.25	0.3642	0.2927
ataac	0.25	0.1907	0.1492
ataag	0.25	0.1918	0.2469
ataat	0.25	0.2533	0.3112
ataca	0.4271	0.2901	0.3607
atacc	0.1782	0.2739	0.1616
atacg	0.14	0.1184	0.07749
atact	0.2546	0.3176	0.4002
ataga	0.25	0.3769	0.2988
atagc	0.25	0.2484	0.1808
atagg	0.25	0.1476	0.1995
atagt	0.25	0.2271	0.3209
atata	0.2078	0.1595	0.1995
atatc	0.1719	0.3044	0.1642
atatg	0.426	0.1664	0.2855
atatt	0.1942	0.3697	0.3508
atcaa	0.3361	0.4051	0.3242
atcac	0.1595	0.1665	0.1295
atcag	0.2952	0.1796	0.2632
atcat	0.2092	0.2489	0.283
atcca	0.4286	0.331	0.3825
atccc	0.1783	0.242	0.1288
atccg	0.1503	0.1344	0.08099
atcct	0.2429	0.2926	0.4076
atcga	0.3168	0.4266	0.2781
atcgc	0.1821	0.1783	0.1618
atcgg	0.2931	0.1937	0.2042
atcgt	0.208	0.2014	0.3559
atcta	0.175	0.1444	0.1701
atctc	0.214	0.2957	0.1914
atctg	0.3877	0.1346	0.1976
atctt	0.2233	0.4252	0.4409
atgaa	0.25	0.3909	0.3194
atgac	0.25	0.1255	0.1213
atgag	0.25	0.1889	0.2166
atgat	0.25	0.2947	0.3427
atgca	0.4446	0.3218	0.339
atgcc	0.1986	0.2383	0.1456
atgcg	0.1098	0.1042	0.06717
atgct	0.2469	0.3356	0.4482
atgga	0.362	0.4294	0.3455
atggc	0.1565	0.1827	0.1386
atggg	0.3151	0.1776	0.2002
atggt	0.1664	0.2104	0.3156
atgta	0.2206	0.2077	0.1861
atgtc	0.1566	0.2472	0.162
atgtg	0.4125	0.1564	0.2492
atgtt	0.2103	0.3888	0.4027
attaa	0.2312	0.2995	0.003036
attac	0.2087	0.191	0.3522
attag	0.3327	0.2188	0.003036
attat	0.2275	0.2907	0.6418
attca	0.374	0.3204	0.3527
attcc	0.1958	0.2472	0.1695
attcg	0.1442	0.1231	0.08529
attct	0.286	0.3093	0.3925
attga	0.3063	0.3989	0.002571
attgc	0.199	0.2127	0.2386
attgg	0.3124	0.1884	0.3553
attgt	0.1823	0.2001	0.4036
attta	0.1918	0.1295	0.1818
atttc	0.1974	0.35	0.1884
atttg	0.4201	0.1497	0.3252
atttt	0.1907	0.3708	0.3045
caaaa	0.2867	0.3486	0.2976
caaac	0.1623	0.1654	0.1257
caaag	0.3395	0.213	0.2756
caaat	0.2115	0.273	0.3011
caaca	0.3972	0.323	0.3679
caacc	0.2029	0.2363	0.1501
caacg	0.1446	0.1113	0.07634
caact	0.2553	0.3295	0.4056
caaga	0.3102	0.3695	0.312
caagc	0.1894	0.2346	0.1546
caagg	0.2943	0.1881	0.2198
caagt	0.2061	0.2078	0.3136
caata	0.2094	0.1391	0.1824
caatc	0.1818	0.3218	0.155
caatg	0.3896	0.1552	0.2975
caatt	0.2192	0.3838	0.3651
cacaa	0.3189	0.3796	0.3695
cacac	0.1554	0.1554	0.1164
cacag	0.291	0.1865	0.2445
cacat	0.2347	0.2785	0.2696
cacca	0.4302	0.3479	0.3953
caccc	0.1646	0.2326	0.1163
caccg	0.1995	0.1506	0.1037
cacct	0.2056	0.269	0.3847
cacga	0.2868	0.3931	0.32
cacgc	0.1644	0.1657	0.1538
cacgg	0.3078	0.2425	0.215
cacgt	0.2409	0.1988	0.3113
cacta	0.1973	0.1897	0.1733
cactc	0.1969	0.2711	0.174
cactg	0.346	0.1782	0.2182
cactt	0.2598	0.3611	0.4345
cagaa	0.354	0.4098	0.3179
cagac	0.1223	0.1305	0.1121
cagag	0.3404	0.2014	0.2306
cagat	0.1833	0.2583	0.3395
cagca	0.4357	0.3551	0.3716
cagcc	0.1734	0.1851	0.1374
cagcg	0.1395	0.09302	0.05213
cagct	0.2514	0.3668	0.4388
cagga	0.3531	0.406	0.3785
caggc	0.1994	0.226	0.1335
caggg	0.2907	0.1557	0.2073
caggt	0.1568	0.2123	0.2807
cagta	0.2394	0.1494	0.1996
cagtc	0.1545	0.2586	0.1244
cagtg	0.4031	0.1594	0.2268
cagtt	0.203	0.4326	0.4493
cataa	0.2837	0.3152	0.003501
catac	0.1636	0.179	0.3256
catag	0.27	0.1922	0.003501
catat	0.2827	0.3137	0.6674
catca	0.4158	0.3139	0.3797
catcc	0.2123	0.2545	0.14
catcg	0.1353	0.1333	0.08677
catct	0.2366	0.2984	0.3935
catga	0.3073	0.3223	0.003353
catgc	0.1776	0.2194	0.1878
catgg	0.3241	0.2439	0.4561
catgt	0.1911	0.2144	0.3528
catta	0.1904	0.1362	0.186
cattc	0.201	0.2837	0.1611
cattg	0.3952	0.1578	0.2954
cattt	0.2134	0.4223	0.3575
ccaaa	0.3358	0.4028	0.32
ccaac	0.1854	0.1866	0.1468
ccaag	0.3123	0.193	0.2679
ccaat	0.1664	0.2175	0.2653
ccaca	0.3828	0.2906	0.3018
ccacc	0.2065	0.3616	0.2332
ccacg	0.154	0.09039	0.07511
ccact	0.2567	0.2574	0.3899
ccaga	0.3571	0.4223	0.2951
ccagc	0.2186	0.2074	0.196
ccagg	0.2084	0.1451	0.1748
ccagt	0.2159	0.2252	0.334
ccata	0.1789	0.1203	0.1807
ccatc	0.2134	0.3638	0.1727
ccatg	0.3747	0.1255	0.2622
ccatt	0.233	0.3904	0.3843
cccaa	0.3513	0.3969	0.3571
cccac	0.1698	0.1901	0.1245
cccag	0.2742	0.1565	0.2197
cccat	0.2046	0.2565	0.2987
cccca	0.4299	0.3642	0.361
ccccc	0.1418	0.239	0.1132
ccccg	0.1659	0.1067	0.07063
cccct	0.2624	0.2902	0.4552
cccga	0.3238	0.4514	0.2989
cccgc	0.1462	0.1308	0.189
cccgg	0.3003	0.1882	0.1582
cccgt	0.2298	0.2297	0.3538
cccta	0.2094	0.1009	0.163
ccctc	0.2051	0.3384	0.1994
ccctg	0.3381	0.1073	0.1494
ccctt	0.2473	0.4534	0.4882
ccgaa	0.2905	0.422	0.2667
ccgac	0.1595	0.175	0.1676
ccgag	0.3405	0.1872	0.2521
ccgat	0.2095	0.2157	0.3136
ccgca	0.3601	0.1921	0.2493
ccgcc	0.3229	0.4153	0.3313
ccgcg	0.1135	0.1136	0.08955
ccgct	0.2035	0.2789	0.3299
ccgga	0.4024	0.4471	0.314
ccggc	0.2383	0.2079	0.2222
ccggg	0.1658	0.1406	0.1522
ccggt	0.1934	0.2043	0.3116
ccgta	0.1909	0.1012	0.1692
ccgtc	0.2219	0.3641	0.2475
ccgtg	0.3829	0.1119	0.2083
ccgtt	0.2043	0.4227	0.375
cctaa	0.3281	0.372	0.007825
cctac	0.1567	0.1987	0.3537
cctag	0.269	0.1888	0.007825
cctat	0.2463	0.2404	0.6307
cctca	0.3465	0.2864	0.3038
cctcc	0.2154	0.3168	0.2069
cctcg	0.1612	0.1191	0.1008
cctct	0.2769	0.2777	0.3885
cctga	0.3122	0.4228	0.008418
cctgc	0.198	0.182	0.2609
cctgg	0.2971	0.1916	0.3114
cctgt	0.1927	0.2036	0.4192
cctta	0.1825	0.1221	0.1704
ccttc	0.2326	0.3695	0.2156
ccttg	0.3592	0.1253	0.3035
ccttt	0.2257	0.383	0.3106
cgaaa	0.2842	0.3245	0.3079
cgaac	0.1554	0.1531	0.1166
cgaag	0.3931	0.2459	0.3116
cgaat	0.1673	0.2765	0.2639
cgaca	0.3392	0.296	0.3356
cgacc	0.1526	0.2457	0.1557
cgacg	0.2701	0.1753	0.1644
cgact	0.2381	0.283	0.3443
cgaga	0.3141	0.3341	0.2944
cgagc	0.1836	0.2626	0.1385
cgagg	0.2993	0.1903	0.2727
cgagt	0.2031	0.2131	0.2944
cgata	0.2222	0.1648	0.1996
cgatc	0.1703	0.2485	0.1345
cgatg	0.4021	0.1624	0.3274
cgatt	0.2053	0.4244	0.3386
cgcaa	0.3111	0.3954	0.3124
cgcac	0.1791	0.1318	0.1236
cgcag	0.302	0.1876	0.2842
cgcat	0.2079	0.2852	0.2798
cgcca	0.3406	0.3443	0.2984
cgccc	0.1254	0.1527	0.07541
cgccg	0.3901	0.2171	0.2689
cgcct	0.144	0.2859	0.3574
cgcga	0.3247	0.3761	0.2597
cgcgc	0.1526	0.1621	0.155
cgcgg	0.3214	0.2385	0.2364
cgcgt	0.2013	0.2232	0.3488
cgcta	0.2013	0.1828	0.182
cgctc	0.1752	0.2468	0.1541
cgctg	0.4108	0.1627	0.2525
cgctt	0.2127	0.4077	0.4115
cggaa	0.3375	0.3929	0.2892
cggac	0.1286	0.13	0.116
cggag	0.3656	0.2292	0.2842
cggat	0.1683	0.248	0.3107
cggca	0.3135	0.3043	0.2779
cggcc	0.1771	0.1997	0.1322
cggcg	0.3025	0.1755	0.2275
cggct	0.2069	0.3205	0.3624
cggga	0.3809	0.3916	0.2805
cgggc	0.1507	0.1928	0.1237
cgggg	0.2561	0.1555	0.2526
cgggt	0.2123	0.2601	0.3432
cggta	0.204	0.1329	0.1811
cggtc	0.1712	0.2388	0.102
cggtg	0.4038	0.1616	0.3074
cggtt	0.2209	0.4668	0.4094
cgtaa	0.2626	0.3456	0.01389
cgtac	0.1806	0.1439	0.2972
cgtag	0.3315	0.2248	0.01389
cgtat	0.2253	0.2857	0.675
cgtca	0.3253	0.3027	0.2853
cgtcc	0.1664	0.2139	0.153
cgtcg	0.2834	0.1564	0.1761
cgtct	0.2249	0.3269	0.3856
cgtga	0.2995	0.333	0.0122
cgtgc	0.1953	0.2372	0.2098
cgtgg	0.3346	0.2058	0.461
cgtgt	0.1706	0.224	0.3171
cgtta	0.1992	0.1395	0.1976
cgttc	0.1901	0.3014	0.1305
cgttg	0.4008	0.1683	0.3541
cgttt	0.2099	0.3908	0.3178
ctaaa	0.25	0.3754	0.3278
ctaac	0.25	0.1436	0.1274
ctaag	0.25	0.2232	0.2215
ctaat	0.25	0.2578	0.3233
ctaca	0.4194	0.2909	0.3191
ctacc	0.1815	0.2256	0.1656
ctacg	0.144	0.1346	0.07696
ctact	0.2551	0.3489	0.4383
ctaga	0.25	0.3824	0.294
ctagc	0.25	0.213	0.1698
ctagg	0.25	0.182	0.2007
ctagt	0.25	0.2226	0.3355
ctata	0.2156	0.1443	0.1997
ctatc	0.1571	0.3133	0.1635
ctatg	0.4331	0.1726	0.2562
ctatt	0.1942	0.3699	0.3807
ctcaa	0.3287	0.3985	0.3531
ctcac	0.1546	0.1617	0.1142
ctcag	0.2942	0.1547	0.2522
ctcat	0.2225	0.2851	0.2804
ctcca	0.3962	0.334	0.3607
ctccc	0.1714	0.1859	0.1133
ctccg	0.2104	0.1718	0.1011
ctcct	0.222	0.3083	0.4248
ctcga	0.3315	0.417	0.2935
ctcgc	0.1693	0.1888	0.1506
ctcgg	0.2708	0.198	0.1885
ctcgt	0.2285	0.1962	0.3674
ctcta	0.1992	0.1275	0.1831
ctctc	0.2006	0.3266	0.1826
ctctg	0.3745	0.1558	0.1829
ctctt	0.2256	0.3901	0.4514
ctgaa	0.25	0.4478	0.3219
ctgac	0.25	0.1302	0.1058
ctgag	0.25	0.1709	0.194
ctgat	0.25	0.2511	0.3783
ctgca	0.487	0.3993	0.3391
ctgcc	0.193	0.1787	0.127
ctgcg	0.102	0.1076	0.0485
ctgct	0.218	0.3143	0.4854
ctgga	0.3269	0.4614	0.3459
ctggc	0.1671	0.1993	0.1214
ctggg	0.3333	0.1574	0.1667
ctggt	0.1727	0.1819	0.366
ctgta	0.2397	0.1306	0.1847
ctgtc	0.181	0.2486	0.1436
ctgtg	0.3816	0.1447	0.2142
ctgtt	0.1978	0.4761	0.4575
cttaa	0.2963	0.3385	0.003043
cttac	0.1836	0.1691	0.3335
cttag	0.2921	0.1873	0.003043
cttat	0.228	0.3051	0.6604
cttca	0.3933	0.3154	0.3399
cttcc	0.1923	0.2383	0.1651
cttcg	0.1205	0.1184	0.07026
cttct	0.2939	0.3279	0.4248
cttga	0.3102	0.3684	0.002573
cttgc	0.2052	0.2107	0.2198
cttgg	0.2906	0.2005	0.3489
cttgt	0.1941	0.2204	0.4287
cttta	0.1923	0.117	0.2222
ctttc	0.168	0.338	0.1763
ctttg	0.4248	0.172	0.3044
ctttt	0.2149	0.373	0.2971
gaaaa	0.3023	0.3421	0.3169
gaaac	0.1752	0.1677	0.1371
gaaag	0.3324	0.1974	0.2533
gaaat	0.1901	0.2929	0.2927
gaaca	0.4005	0.3083	0.3564
gaacc	0.1976	0.2287	0.153
gaacg	0.1199	0.09717	0.07553
gaact	0.282	0.3658	0.4151
gaaga	0.3481	0.4107	0.3326
gaagc	0.2025	0.2385	0.1676
gaagg	0.2791	0.176	0.2152
gaagt	0.1703	0.1748	0.2846
gaata	0.2101	0.1335	0.198
gaatc	0.1818	0.2997	0.1515
gaatg	0.3971	0.1601	0.2925
gaatt	0.211	0.4067	0.358
gacaa	0.2942	0.366	0.3621
gacac	0.1722	0.1499	0.1224
gacag	0.2938	0.1735	0.2479
gacat	0.2398	0.3106	0.2676
gacca	0.3751	0.2814	0.3629
gaccc	0.2225	0.2448	0.1458
gaccg	0.1657	0.1298	0.1019
gacct	0.2367	0.344	0.3894
gacga	0.3056	0.4399	0.3138
gacgc	0.1821	0.1408	0.15
gacgg	0.2917	0.1951	0.2207
gacgt	0.2207	0.2242	0.3155
gacta	0.2074	0.143	0.1923
gactc	0.1718	0.2638	0.1707
gactg	0.3949	0.1647	0.1992
gactt	0.2259	0.4285	0.4378
gagaa	0.3781	0.4276	0.3263
gagac	0.1376	0.1155	0.1249
gagag	0.3051	0.1904	0.2038
gagat	0.1791	0.2665	0.3449
gagca	0.4093	0.3274	0.3387
gagcc	0.1672	0.185	0.1253
gagcg	0.1156	0.09302	0.05753
gagct	0.3078	0.3946	0.4785
gagga	0.3996	0.4807	0.3992
gaggc	0.1923	0.2142	0.1418
gaggg	0.2428	0.1326	0.1672
gaggt	0.1653	0.1725	0.2918
gagta	0.2474	0.1522	0.198
gagtc	0.1405	0.2249	0.1437
gagtg	0.3628	0.1495	0.2097
gagtt	0.2493	0.4734	0.4486
gataa	0.2834	0.3184	0.006075
gatac	0.1779	0.1625	0.3293
gatag	0.2873	0.1837	0.006075
gatat	0.2515	0.3354	0.6586
gatca	0.4068	0.2898	0.3985
gatcc	0.1864	0.2762	0.1473
gatcg	0.1669	0.1027	0.08425
gatct	0.2399	0.3314	0.37
gatga	0.3374	0.4032	0.00501
gatgc	0.1948	0.2046	0.2044
gatgg	0.323	0.1875	0.4279
gatgt	0.1448	0.2046	0.3627
gatta	0.2098	0.1324	0.1876
gattc	0.2119	0.295	0.1618
gattg	0.388	0.1446	0.2854
gattt	0.1902	0.428	0.3652
gcaaa	0.3126	0.3555	0.3152
gcaac	0.1934	0.1722	0.144
gcaag	0.3204	0.1914	0.2856
gcaat	0.1736	0.2809	0.2553
gcaca	0.3921	0.2733	0.3636
gcacc	0.1967	0.2074	0.1832
gcacg	0.1633	0.1221	0.09439
gcact	0.2479	0.3972	0.3589
gcaga	0.3465	0.3488	0.2843
gcagc	0.2272	0.2779	0.2286
gcagg	0.2197	0.1571	0.1716
gcagt	0.2065	0.2162	0.3154
gcata	0.2007	0.1404	0.1955
gcatc	0.2096	0.2865	0.1754
gcatg	0.3669	0.129	0.2814
gcatt	0.2229	0.4441	0.3477
gccaa	0.3272	0.3537	0.308
gccac	0.1728	0.1742	0.1504
gccag	0.2766	0.1609	0.2288
gccat	0.2234	0.3112	0.3129
gccca	0.4071	0.2738	0.3258
gcccc	0.1926	0.211	0.1762
gcccg	0.1774	0.1288	0.09536
gccct	0.223	0.3864	0.4026
gccga	0.2107	0.2924	0.2787
gccgc	0.2253	0.2417	0.1874
gccgg	0.3371	0.2359	0.2079
gccgt	0.2269	0.23	0.326
gccta	0.2197	0.1471	0.1686
gcctc	0.2083	0.2725	0.1934
gcctg	0.3335	0.1539	0.1884
gcctt	0.2385	0.4264	0.4496
gcgaa	0.3274	0.39	0.2565
gcgac	0.1829	0.1634	0.1698
gcgag	0.2806	0.1699	0.2518
gcgat	0.2091	0.2767	0.3219
gcgca	0.3663	0.2889	0.2765
gcgcc	0.2427	0.1867	0.2455
gcgcg	0.1371	0.1311	0.1059
gcgct	0.2539	0.3933	0.3721
gcgga	0.3494	0.383	0.3091
gcggc	0.2299	0.2309	0.2281
gcggg	0.2299	0.1402	0.1901
gcggt	0.1907	0.246	0.2727
gcgta	0.2227	0.1393	0.1699
gcgtc	0.1901	0.2269	0.1969
gcgtg	0.3735	0.169	0.2375
gcgtt	0.2137	0.4648	0.3958
gctaa	0.3075	0.3173	0.006562
gctac	0.1864	0.1844	0.3517
gctag	0.2966	0.189	0.006562
gctat	0.2095	0.3093	0.6352
gctca	0.3409	0.2818	0.3336
gctcc	0.2263	0.2074	0.1797
gctcg	0.1697	0.1622	0.1007
gctct	0.263	0.3487	0.386
gctga	0.3209	0.3171	0.006502
gctgc	0.1964	0.2638	0.2679
gctgg	0.3046	0.2051	0.3407
gctgt	0.178	0.214	0.3849
gctta	0.1865	0.1404	0.1944
gcttc	0.2278	0.314	0.1876
gcttg	0.3772	0.1636	0.3103
gcttt	0.2085	0.382	0.3077
ggaaa	0.3096	0.3544	0.3224
ggaac	0.1415	0.1663	0.1261
ggaag	0.3858	0.2421	0.2979
ggaat	0.1631	0.2372	0.2536
ggaca	0.3973	0.3256	0.3684
ggacc	0.1952	0.2158	0.143
ggacg	0.1509	0.1282	0.1029
ggact	0.2565	0.3303	0.3857
ggaga	0.3545	0.3564	0.3485
ggagc	0.1789	0.1967	0.1268
ggagg	0.2943	0.232	0.2686
ggagt	0.1724	0.215	0.2561
ggata	0.2195	0.1545	0.2086
ggatc	0.1575	0.2298	0.1279
ggatg	0.4197	0.1763	0.3278
ggatt	0.2033	0.4394	0.3356
ggcaa	0.2937	0.3483	0.3363
ggcac	0.1564	0.1524	0.1209
ggcag	0.3046	0.2037	0.2701
ggcat	0.2452	0.2955	0.2728
ggcca	0.4307	0.3096	0.3838
ggccc	0.1649	0.1735	0.1086
ggccg	0.1534	0.1648	0.1009
ggcct	0.2511	0.3521	0.4068
ggcga	0.3107	0.3487	0.3048
ggcgc	0.1611	0.1661	0.1598
ggcgg	0.3056	0.2629	0.1812
ggcgt	0.2225	0.2222	0.3542
ggcta	0.2094	0.1816	0.1833
ggctc	0.1774	0.2161	0.1413
ggctg	0.3843	0.1765	0.1998
ggctt	0.2289	0.4258	0.4756
gggaa	0.3702	0.4356	0.304
gggac	0.1428	0.1265	0.1172
gggag	0.275	0.1905	0.2391
gggat	0.212	0.2473	0.3396
gggca	0.378	0.3149	0.3611
gggcc	0.2077	0.1814	0.116
gggcg	0.1365	0.1175	0.08171
gggct	0.2778	0.3862	0.4412
gggga	0.405	0.4526	0.3548
ggggc	0.1717	0.1712	0.1508
ggggg	0.1995	0.123	0.1125
ggggt	0.2238	0.2532	0.3819
gggta	0.2139	0.1754	0.1678
gggtc	0.1722	0.1896	0.13
gggtg	0.3463	0.1383	0.2626
gggtt	0.2676	0.4966	0.4397
ggtaa	0.2837	0.3275	0.007342
ggtac	0.1542	0.1672	0.3025
ggtag	0.3346	0.2086	0.007342
ggtat	0.2275	0.2967	0.6828
ggtca	0.3553	0.297	0.3519
ggtcc	0.2196	0.1916	0.1575
ggtcg	0.1747	0.166	0.1066
ggtct	0.2505	0.3455	0.384
ggtga	0.3435	0.3289	0.00651
ggtgc	0.1589	0.2023	0.1953
ggtgg	0.3135	0.2539	0.4297
ggtgt	0.1841	0.2149	0.3685
ggtta	0.1967	0.1565	0.1979
ggttc	0.183	0.2964	0.165
ggttg	0.4039	0.1565	0.3012
ggttt	0.2164	0.3905	0.3359
gtaaa	0.25	0.3591	0.3484
gtaac	0.25	0.2002	0.1302
gtaag	0.25	0.1696	0.2287
gtaat	0.25	0.2711	0.2926
gtaca	0.4114	0.305	0.3571
gtacc	0.1805	0.2518	0.1538
gtacg	0.1374	0.1226	0.08016
gtact	0.2707	0.3205	0.4089
gtaga	0.25	0.3833	0.3052
gtagc	0.25	0.2434	0.1991
gtagg	0.25	0.1457	0.1872
gtagt	0.25	0.2276	0.3086
gtata	0.222	0.1483	0.2126
gtatc	0.1649	0.3311	0.1693
gtatg	0.4097	0.1283	0.2558
gtatt	0.2034	0.3923	0.3623
gtcaa	0.3335	0.371	0.343
gtcac	0.1752	0.1845	0.1342
gtcag	0.2637	0.1622	0.2137
gtcat	0.2276	0.2824	0.309
gtcca	0.383	0.3155	0.3872
gtccc	0.2067	0.2234	0.1241
gtccg	0.1708	0.1255	0.08271
gtcct	0.2394	0.3356	0.406
gtcga	0.3303	0.3656	0.3265
gtcgc	0.1575	0.1927	0.1584
gtcgg	0.2722	0.203	0.1983
gtcgt	0.2401	0.2387	0.3168
gtcta	0.2026	0.135	0.1718
gtctc	0.2057	0.3154	0.1767
gtctg	0.3558	0.1378	0.1868
gtctt	0.2359	0.4119	0.4647
gtgaa	0.25	0.4352	0.34
gtgac	0.25	0.1474	0.1261
gtgag	0.25	0.1584	0.1694
gtgat	0.25	0.2591	0.3645
gtgca	0.4559	0.3333	0.3434
gtgcc	0.2045	0.2163	0.1315
gtgcg	0.09225	0.08556	0.06023
gtgct	0.2473	0.3648	0.4649
gtgga	0.3513	0.4506	0.3307
gtggc	0.1726	0.1908	0.1454
gtggg	0.2895	0.1366	0.1767
gtggt	0.1867	0.2221	0.3472
gtgta	0.2553	0.1454	0.2054
gtgtc	0.1523	0.2433	0.1489
gtgtg	0.3705	0.1263	0.2134
gtgtt	0.222	0.4849	0.4323
gttaa	0.2931	0.3031	0.004505
gttac	0.1923	0.2071	0.3342
gttag	0.2991	0.2019	0.004505
gttat	0.2155	0.2879	0.6568
gttca	0.3767	0.2995	0.3659
gttcc	0.2001	0.255	0.1486
gttcg	0.1306	0.1262	0.0833
gttct	0.2926	0.3194	0.4022
gttga	0.327	0.3661	0.003909
gttgc	0.1883	0.205	0.2299
gttgg	0.3037	0.2078	0.3526
gttgt	0.181	0.2211	0.4136
gttta	0.1949	0.1344	0.2034
gtttc	0.1977	0.3527	0.1851
gtttg	0.4116	0.1425	0.3096
gtttt	0.1957	0.3704	0.3018
taaaa	0.2736	0.3354	0.3041
taaac	0.1818	0.1675	0.1317
taaag	0.3569	0.207	0.2829
taaat	0.1877	0.2901	0.2813
taaca	0.426	0.3087	0.3536
taacc	0.1908	0.2435	0.1643
taacg	0.1415	0.1119	0.08452
taact	0.2417	0.3359	0.3976
taaga	0.3343	0.3936	0.296
taagc	0.2133	0.2313	0.1641
taagg	0.295	0.1872	0.2621
taagt	0.1574	0.1879	0.2777
taata	0.2251	0.1323	0.1824
taatc	0.1774	0.313	0.1551
taatg	0.3952	0.1713	0.2882
taatt	0.2022	0.3835	0.3743
tacaa	0.2925	0.4124	0.3667
tacac	0.1751	0.1678	0.1211
tacag	0.2994	0.1854	0.2467
tacat	0.2331	0.2344	0.2655
tacca	0.3808	0.3389	0.3527
taccc	0.2168	0.2227	0.1289
taccg	0.1559	0.1467	0.09929
tacct	0.2465	0.2917	0.4191
tacga	0.3121	0.3886	0.3028
tacgc	0.1755	0.1832	0.1743
tacgg	0.2655	0.2182	0.1966
tacgt	0.2469	0.21	0.3263
tacta	0.192	0.1423	0.1857
tactc	0.1966	0.2777	0.173
tactg	0.3743	0.185	0.2285
tactt	0.237	0.395	0.4128
tagaa	0.3093	0.4337	0.3113
tagac	0.1566	0.1173	0.1297
tagag	0.3626	0.1955	0.2379
tagat	0.1715	0.2535	0.3211
tagca	0.4252	0.3303	0.3642
tagcc	0.1969	0.1971	0.1262
tagcg	0.1089	0.09701	0.06124
tagct	0.2689	0.3757	0.4484
tagga	0.3489	0.4515	0.3549
taggc	0.2081	0.2156	0.1469
taggg	0.2775	0.1509	0.1978
taggt	0.1655	0.182	0.3004
tagta	0.22	0.1549	0.1917
tagtc	0.1639	0.237	0.1482
tagtg	0.3922	0.1519	0.228
tagtt	0.2238	0.4562	0.432
tataa	0.2818	0.3324	0.00446
tatac	0.1948	0.2134	0.3541
tatag	0.2742	0.1957	0.00446
tatat	0.2492	0.2585	0.6369
tatca	0.414	0.3077	0.3497
tatcc	0.2045	0.2316	0.1564
tatcg	0.1477	0.1216	0.09295
tatct	0.2338	0.3391	0.4009
tatga	0.3009	0.3192	0.004055
tatgc	0.1867	0.2333	0.2376
tatgg	0.329	0.2351	0.3828
tatgt	0.1833	0.2124	0.3755
tatta	0.2019	0.1297	0.1792
tattc	0.2083	0.2968	0.1695
tattg	0.4055	0.1851	0.2881
tattt	0.1843	0.3883	0.3631
tcaaa	0.286	0.3586	0.2968
tcaac	0.1882	0.1894	0.1494
tcaag	0.3523	0.2039	0.2802
tcaat	0.1736	0.2481	0.2736
tcaca	0.3773	0.2853	0.3091
tcacc	0.241	0.2633	0.2083
tcacg	0.1561	0.09152	0.07312
tcact	0.2255	0.3598	0.4095
tcaga	0.309	0.3556	0.2915
tcagc	0.2475	0.2315	0.2027
tcagg	0.2183	0.177	0.1992
tcagt	0.2252	0.2359	0.3066
tcata	0.2006	0.1127	0.1803
tcatc	0.2194	0.3925	0.2178
tcatg	0.3951	0.1543	0.2498
tcatt	0.1848	0.3405	0.3521
tccaa	0.306	0.3579	0.3094
tccac	0.176	0.1753	0.1482
tccag	0.2973	0.1711	0.2358
tccat	0.2207	0.2957	0.3065
tccca	0.3829	0.2883	0.3276
tcccc	0.2125	0.233	0.162
tcccg	0.1914	0.1098	0.08135
tccct	0.2132	0.3688	0.4291
tccga	0.2962	0.3924	0.2564
tccgc	0.188	0.1718	0.1854
tccgg	0.2983	0.2324	0.1875
tccgt	0.2174	0.2034	0.3708
tccta	0.1969	0.1081	0.1556
tcctc	0.2225	0.3696	0.2545
tcctg	0.3681	0.1164	0.1767
tcctt	0.2125	0.4059	0.4132
tcgaa	0.2972	0.3758	0.2573
tcgac	0.1726	0.1554	0.1625
tcgag	0.3329	0.2258	0.2524
tcgat	0.1973	0.243	0.3277
tcgca	0.3135	0.2134	0.2305
tcgcc	0.2968	0.3277	0.2329
tcgcg	0.1466	0.1445	0.1381
tcgct	0.2431	0.3143	0.3986
tcgga	0.3428	0.4036	0.3415
tcggc	0.2017	0.1909	0.1746
tcggg	0.2661	0.2008	0.1935
tcggt	0.1894	0.2048	0.2903
tcgta	0.1982	0.131	0.154
tcgtc	0.2223	0.3393	0.2118
tcgtg	0.3899	0.1643	0.2401
tcgtt	0.1896	0.3655	0.3941
tctaa	0.2936	0.2994	0.004735
tctac	0.1991	0.2084	0.3968
tctag	0.297	0.2042	0.004735
tctat	0.2103	0.288	0.5938
tctca	0.362	0.2975	0.2834
tctcc	0.2318	0.2484	0.2195
tctcg	0.1343	0.1027	0.09173
tctct	0.2719	0.3514	0.4054
tctga	0.3214	0.3339	0.004363
tctgc	0.205	0.2272	0.2923
tctgg	0.2811	0.2205	0.3028
tctgt	0.1925	0.2184	0.4005
tctta	0.1755	0.08358	0.1625
tcttc	0.2503	0.4261	0.2536
tcttg	0.3745	0.1546	0.2892
tcttt	0.1996	0.3357	0.2947
tgaaa	0.2831	0.3519	0.3044
tgaac	0.1506	0.1619	0.1141
tgaag	0.4078	0.2391	0.3477
tgaat	0.1584	0.2471	0.2338
tgaca	0.4167	0.317	0.3749
tgacc	0.1959	0.2349	0.1489
tgacg	0.1579	0.1385	0.1012
tgact	0.2294	0.3096	0.3749
tgaga	0.3605	0.3645	0.3317
tgagc	0.173	0.2069	0.1505
tgagg	0.2989	0.2194	0.263
tgagt	0.1676	0.2093	0.2548
tgata	0.2192	0.1479	0.2134
tgatc	0.1732	0.2441	0.1248
tgatg	0.4223	0.1783	0.2946
tgatt	0.1853	0.4297	0.3672
tgcaa	0.3108	0.4092	0.3294
tgcac	0.1575	0.1383	0.1014
tgcag	0.3111	0.2063	0.2902
tgcat	0.2207	0.2463	0.279
tgcca	0.4264	0.3244	0.351
tgccc	0.1786	0.2288	0.1207
tgccg	0.1536	0.1472	0.1003
tgcct	0.2414	0.2997	0.428
tgcga	0.3227	0.3126	0.2677
tgcgc	0.1446	0.1663	0.1755
tgcgg	0.321	0.2772	0.2205
tgcgt	0.2117	0.2439	0.3363
tgcta	0.1888	0.1396	0.1723
tgctc	0.1837	0.2928	0.1503
tgctg	0.4114	0.1649	0.2252
tgctt	0.2161	0.4027	0.4523
tggaa	0.3343	0.415	0.2983
tggac	0.1472	0.1556	0.1138
tggag	0.3047	0.2003	0.283
tggat	0.2138	0.2291	0.3049
tggca	0.3779	0.3268	0.3517
tggcc	0.2163	0.1893	0.1162
tggcg	0.1488	0.132	0.08998
tggct	0.257	0.3519	0.4421
tggga	0.3673	0.4303	0.3246
tgggc	0.1628	0.1732	0.1372
tgggg	0.2628	0.2044	0.2056
tgggt	0.207	0.1922	0.3325
tggta	0.1993	0.1325	0.1789
tggtc	0.1657	0.2452	0.1216
tggtg	0.4023	0.1867	0.272
tggtt	0.2327	0.4356	0.4275
tgtaa	0.2876	0.3653	0.003731
tgtac	0.1915	0.1679	0.3045
tgtag	0.2974	0.2448	0.003731
tgtat	0.2235	0.2219	0.6881
tgtca	0.4183	0.2948	0.3777
tgtcc	0.1911	0.2442	0.1511
tgtcg	0.1554	0.159	0.09121
tgtct	0.2352	0.302	0.38
tgtga	0.3171	0.2927	0.003826
tgtgc	0.1744	0.2165	0.192
tgtgg	0.3397	0.2884	0.4338
tgtgt	0.1687	0.2024	0.3703
tgtta	0.2039	0.1261	0.1825
tgttc	0.1863	0.3166	0.1676
tgttg	0.4157	0.1734	0.307
tgttt	0.1941	0.3839	0.3429
ttaaa	0.25	0.3189	0.2976
ttaac	0.25	0.1811	0.1372
ttaag	0.25	0.2343	0.2748
ttaat	0.25	0.2657	0.2904
ttaca	0.4044	0.2892	0.3221
ttacc	0.201	0.2507	0.154
ttacg	0.135	0.1235	0.06929
ttact	0.2596	0.3367	0.4546
ttaga	0.25	0.3546	0.3143
ttagc	0.25	0.2549	0.1605
ttagg	0.25	0.1845	0.2372
ttagt	0.25	0.206	0.288
ttata	0.221	0.1306	0.1905
ttatc	0.1784	0.3724	0.172
ttatg	0.4242	0.17	0.2444
ttatt	0.1764	0.327	0.3931
ttcaa	0.3163	0.3924	0.3289
ttcac	0.1702	0.1716	0.1286
ttcag	0.2895	0.1814	0.2487
ttcat	0.2239	0.2546	0.2938
ttcca	0.3964	0.3222	0.3453
ttccc	0.1871	0.2264	0.1308
ttccg	0.1606	0.1559	0.08625
ttcct	0.2558	0.2954	0.4376
ttcga	0.2906	0.4088	0.3128
ttcgc	0.1599	0.1712	0.1535
ttcgg	0.2882	0.1928	0.1916
ttcgt	0.2613	0.2272	0.3421
ttcta	0.1753	0.1306	0.1529
ttctc	0.2101	0.3064	0.2016
ttctg	0.3638	0.1472	0.2031
ttctt	0.2508	0.4158	0.4424
ttgaa	0.25	0.3761	0.2883
ttgac	0.25	0.1427	0.1232
ttgag	0.25	0.2103	0.2154
ttgat	0.25	0.2709	0.3731
ttgca	0.4385	0.3178	0.3137
ttgcc	0.2163	0.2363	0.1396
ttgcg	0.0891	0.0957	0.06217
ttgct	0.2562	0.3501	0.4845
ttgga	0.352	0.417	0.3184
ttggc	0.1673	0.1978	0.1459
ttggg	0.2964	0.1741	0.1831
ttggt	0.1843	0.2111	0.3526
ttgta	0.2411	0.1368	0.1714
ttgtc	0.1606	0.2501	0.1508
ttgtg	0.379	0.1706	0.2372
ttgtt	0.2194	0.4425	0.4406
tttaa	0.2558	0.3249	0.0029
tttac	0.1969	0.1885	0.3585
tttag	0.3206	0.2296	0.0029
tttat	0.2267	0.257	0.6357
tttca	0.368	0.3091	0.3387
tttcc	0.2252	0.2343	0.1556
tttcg	0.1208	0.1183	0.08803
tttct	0.286	0.3383	0.4177
tttga	0.3136	0.3924	0.002384
tttgc	0.1836	0.1863	0.2499
tttgg	0.3166	0.2217	0.3424
tttgt	0.1861	0.1996	0.4053
tttta	0.2028	0.1472	0.1845
ttttc	0.2063	0.3418	0.2296
ttttg	0.4584	0.1775	0.3335
ttttt	0.1324	0.3334	0.2524


#
# Initial emission probabilities
#
[INITEMISSION]
# Size of vector
1024
# k : order of the markov model
4
# patpseudocount (pseudocount of sequence patterns)
5
# Probabilities
# Format: pattern win0 win1 win2
aaaaa     	0.288     	0.274     	0.294
aaaac     	0.191     	0.254     	0.188
aaaag     	0.273     	0.21     	0.235
aaaat     	0.248     	0.262     	0.282
aaaca     	0.339     	0.295     	0.282
aaacc     	0.211     	0.263     	0.213
aaacg     	0.222     	0.173     	0.185
aaact     	0.228     	0.269     	0.319
aaaga     	0.373     	0.385     	0.306
aaagc     	0.268     	0.207     	0.182
aaagg     	0.196     	0.196     	0.288
aaagt     	0.163     	0.211     	0.224
aaata     	0.225     	0.141     	0.197
aaatc     	0.267     	0.372     	0.218
aaatg     	0.204     	0.131     	0.305
aaatt     	0.304     	0.357     	0.28
aacaa     	0.359     	0.305     	0.367
aacac     	0.193     	0.228     	0.207
aacag     	0.24     	0.216     	0.227
aacat     	0.208     	0.251     	0.2
aacca     	0.316     	0.274     	0.318
aaccc     	0.25     	0.266     	0.21
aaccg     	0.217     	0.21     	0.204
aacct     	0.217     	0.25     	0.268
aacga     	0.302     	0.378     	0.302
aacgc     	0.201     	0.185     	0.255
aacgg     	0.266     	0.244     	0.217
aacgt     	0.23     	0.193     	0.226
aacta     	0.2     	0.193     	0.23
aactc     	0.268     	0.3     	0.247
aactg     	0.223     	0.2     	0.241
aactt     	0.309     	0.307     	0.282
aagaa     	0.318     	0.416     	0.372
aagac     	0.184     	0.156     	0.166
aagag     	0.281     	0.23     	0.225
aagat     	0.217     	0.197     	0.237
aagca     	0.357     	0.305     	0.345
aagcc     	0.182     	0.165     	0.129
aagcg     	0.188     	0.189     	0.159
aagct     	0.273     	0.341     	0.366
aagga     	0.324     	0.341     	0.331
aaggc     	0.214     	0.216     	0.18
aaggg     	0.228     	0.2     	0.203
aaggt     	0.234     	0.243     	0.285
aagta     	0.222     	0.204     	0.276
aagtc     	0.191     	0.296     	0.133
aagtg     	0.315     	0.183     	0.23
aagtt     	0.272     	0.317     	0.362
aataa     	0.267     	0.247     	0.19
aatac     	0.193     	0.212     	0.248
aatag     	0.301     	0.271     	0.19
aatat     	0.239     	0.271     	0.371
aatca     	0.305     	0.324     	0.358
aatcc     	0.222     	0.185     	0.169
aatcg     	0.216     	0.231     	0.181
aatct     	0.257     	0.26     	0.291
aatga     	0.274     	0.32     	0.172
aatgc     	0.191     	0.244     	0.207
aatgg     	0.33     	0.228     	0.345
aatgt     	0.205     	0.208     	0.276
aatta     	0.184     	0.141     	0.247
aattc     	0.236     	0.383     	0.207
aattg     	0.255     	0.17     	0.256
aattt     	0.325     	0.306     	0.291
acaaa     	0.298     	0.287     	0.29
acaac     	0.207     	0.28     	0.221
acaag     	0.226     	0.15     	0.267
acaat     	0.269     	0.283     	0.221
acaca     	0.267     	0.226     	0.261
acacc     	0.244     	0.28     	0.273
acacg     	0.207     	0.165     	0.168
acact     	0.281     	0.329     	0.298
acaga     	0.329     	0.231     	0.316
acagc     	0.253     	0.321     	0.245
acagg     	0.205     	0.188     	0.181
acagt     	0.212     	0.261     	0.258
acata     	0.25     	0.138     	0.235
acatc     	0.264     	0.4     	0.223
acatg     	0.236     	0.152     	0.247
acatt     	0.25     	0.31     	0.295
accaa     	0.261     	0.301     	0.288
accac     	0.233     	0.259     	0.264
accag     	0.182     	0.181     	0.216
accat     	0.324     	0.259     	0.232
accca     	0.297     	0.238     	0.306
acccc     	0.246     	0.238     	0.207
acccg     	0.203     	0.205     	0.198
accct     	0.254     	0.32     	0.289
accga     	0.264     	0.297     	0.268
accgc     	0.182     	0.241     	0.205
accgg     	0.347     	0.241     	0.304
accgt     	0.207     	0.221     	0.223
accta     	0.222     	0.147     	0.241
acctc     	0.309     	0.343     	0.285
acctg     	0.191     	0.189     	0.234
acctt     	0.278     	0.322     	0.241
acgaa     	0.268     	0.345     	0.327
acgac     	0.225     	0.247     	0.233
acgag     	0.254     	0.155     	0.189
acgat     	0.254     	0.253     	0.252
acgca     	0.255     	0.25     	0.246
acgcc     	0.255     	0.267     	0.339
acgcg     	0.255     	0.233     	0.178
acgct     	0.236     	0.25     	0.237
acgga     	0.277     	0.333     	0.296
acggc     	0.268     	0.272     	0.296
acggg     	0.214     	0.144     	0.2
acggt     	0.241     	0.251     	0.208
acgta     	0.239     	0.189     	0.235
acgtc     	0.257     	0.311     	0.27
acgtg     	0.221     	0.203     	0.252
acgtt     	0.283     	0.297     	0.243
actaa     	0.25     	0.278     	0.202
actac     	0.256     	0.259     	0.313
actag     	0.205     	0.208     	0.202
actat     	0.288     	0.255     	0.283
actca     	0.253     	0.237     	0.252
actcc     	0.291     	0.273     	0.248
actcg     	0.148     	0.15     	0.149
actct     	0.308     	0.34     	0.351
actga     	0.287     	0.235     	0.174
actgc     	0.247     	0.341     	0.313
actgg     	0.225     	0.18     	0.252
actgt     	0.242     	0.244     	0.261
actta     	0.194     	0.0828     	0.205
acttc     	0.348     	0.526     	0.341
acttg     	0.209     	0.129     	0.249
acttt     	0.249     	0.262     	0.205
agaaa     	0.291     	0.308     	0.272
agaac     	0.16     	0.209     	0.137
agaag     	0.374     	0.225     	0.372
agaat     	0.176     	0.258     	0.219
agaca     	0.29     	0.225     	0.229
agacc     	0.214     	0.242     	0.196
agacg     	0.297     	0.233     	0.288
agact     	0.2     	0.3     	0.288
agaga     	0.349     	0.299     	0.356
agagc     	0.185     	0.238     	0.216
agagg     	0.312     	0.262     	0.222
agagt     	0.153     	0.201     	0.206
agata     	0.231     	0.165     	0.254
agatc     	0.184     	0.308     	0.217
agatg     	0.325     	0.211     	0.28
agatt     	0.259     	0.316     	0.249
agcaa     	0.306     	0.325     	0.305
agcac     	0.169     	0.179     	0.188
agcag     	0.311     	0.285     	0.253
agcat     	0.215     	0.212     	0.253
agcca     	0.325     	0.287     	0.275
agccc     	0.179     	0.267     	0.208
agccg     	0.272     	0.228     	0.258
agcct     	0.225     	0.218     	0.258
agcga     	0.303     	0.279     	0.305
agcgc     	0.22     	0.254     	0.212
agcgg     	0.25     	0.246     	0.237
agcgt     	0.227     	0.221     	0.246
agcta     	0.214     	0.182     	0.21
agctc     	0.235     	0.311     	0.244
agctg     	0.267     	0.227     	0.273
agctt     	0.284     	0.28     	0.273
aggaa     	0.316     	0.317     	0.387
aggac     	0.176     	0.192     	0.149
aggag     	0.332     	0.275     	0.247
aggat     	0.176     	0.216     	0.217
aggca     	0.29     	0.248     	0.267
aggcc     	0.194     	0.248     	0.2
aggcg     	0.339     	0.239     	0.261
aggct     	0.177     	0.265     	0.272
aggga     	0.331     	0.308     	0.296
agggc     	0.215     	0.225     	0.224
agggg     	0.207     	0.2     	0.216
agggt     	0.248     	0.267     	0.264
aggta     	0.228     	0.189     	0.205
aggtc     	0.177     	0.307     	0.181
aggtg     	0.31     	0.228     	0.275
aggtt     	0.285     	0.276     	0.339
agtaa     	0.2     	0.261     	0.18
agtac     	0.219     	0.225     	0.315
agtag     	0.369     	0.246     	0.18
agtat     	0.213     	0.268     	0.324
agtca     	0.298     	0.26     	0.299
agtcc     	0.228     	0.26     	0.19
agtcg     	0.237     	0.195     	0.241
agtct     	0.237     	0.285     	0.27
agtga     	0.313     	0.294     	0.177
agtgc     	0.193     	0.225     	0.212
agtgg     	0.271     	0.25     	0.31
agtgt     	0.223     	0.231     	0.301
agtta     	0.223     	0.18     	0.201
agttc     	0.223     	0.304     	0.228
agttg     	0.291     	0.18     	0.265
agttt     	0.264     	0.335     	0.307
ataaa     	0.25     	0.299     	0.301
ataac     	0.25     	0.213     	0.182
ataag     	0.25     	0.207     	0.233
ataat     	0.25     	0.28     	0.284
ataca     	0.331     	0.272     	0.314
atacc     	0.205     	0.279     	0.189
atacg     	0.213     	0.163     	0.16
atact     	0.252     	0.286     	0.337
ataga     	0.25     	0.249     	0.296
atagc     	0.25     	0.335     	0.27
atagg     	0.25     	0.173     	0.157
atagt     	0.25     	0.243     	0.277
atata     	0.215     	0.163     	0.237
atatc     	0.236     	0.344     	0.209
atatg     	0.25     	0.188     	0.277
atatt     	0.299     	0.306     	0.277
atcaa     	0.332     	0.314     	0.343
atcac     	0.163     	0.245     	0.206
atcag     	0.219     	0.218     	0.225
atcat     	0.286     	0.223     	0.225
atcca     	0.338     	0.223     	0.317
atccc     	0.195     	0.216     	0.194
atccg     	0.179     	0.257     	0.189
atcct     	0.287     	0.304     	0.3
atcga     	0.292     	0.27     	0.311
atcgc     	0.199     	0.235     	0.23
atcgg     	0.267     	0.235     	0.2
atcgt     	0.242     	0.261     	0.259
atcta     	0.185     	0.145     	0.2
atctc     	0.282     	0.376     	0.248
atctg     	0.176     	0.161     	0.243
atctt     	0.356     	0.317     	0.309
atgaa     	0.25     	0.388     	0.358
atgac     	0.25     	0.137     	0.146
atgag     	0.25     	0.247     	0.208
atgat     	0.25     	0.229     	0.288
atgca     	0.258     	0.269     	0.288
atgcc     	0.211     	0.193     	0.209
atgcg     	0.195     	0.187     	0.126
atgct     	0.336     	0.351     	0.377
atgga     	0.317     	0.33     	0.333
atggc     	0.201     	0.283     	0.167
atggg     	0.252     	0.175     	0.202
atggt     	0.23     	0.212     	0.298
atgta     	0.253     	0.176     	0.247
atgtc     	0.212     	0.276     	0.146
atgtg     	0.267     	0.165     	0.253
atgtt     	0.267     	0.382     	0.354
attaa     	0.231     	0.238     	0.172
attac     	0.231     	0.317     	0.302
attag     	0.277     	0.207     	0.172
attat     	0.262     	0.238     	0.353
attca     	0.321     	0.28     	0.29
attcc     	0.188     	0.235     	0.187
attcg     	0.147     	0.165     	0.117
attct     	0.344     	0.32     	0.407
attga     	0.326     	0.256     	0.133
attgc     	0.205     	0.286     	0.293
attgg     	0.241     	0.221     	0.24
attgt     	0.228     	0.236     	0.333
attta     	0.186     	0.148     	0.245
atttc     	0.258     	0.368     	0.253
atttg     	0.271     	0.211     	0.272
atttt     	0.285     	0.274     	0.23
caaaa     	0.288     	0.274     	0.294
caaac     	0.191     	0.254     	0.188
caaag     	0.273     	0.21     	0.235
caaat     	0.248     	0.262     	0.282
caaca     	0.339     	0.295     	0.282
caacc     	0.211     	0.263     	0.213
caacg     	0.222     	0.173     	0.185
caact     	0.228     	0.269     	0.319
caaga     	0.373     	0.385     	0.306
caagc     	0.268     	0.207     	0.182
caagg     	0.196     	0.196     	0.288
caagt     	0.163     	0.211     	0.224
caata     	0.225     	0.141     	0.197
caatc     	0.267     	0.372     	0.218
caatg     	0.204     	0.131     	0.305
caatt     	0.304     	0.357     	0.28
cacaa     	0.359     	0.305     	0.367
cacac     	0.193     	0.228     	0.207
cacag     	0.24     	0.216     	0.227
cacat     	0.208     	0.251     	0.2
cacca     	0.316     	0.274     	0.318
caccc     	0.25     	0.266     	0.21
caccg     	0.217     	0.21     	0.204
cacct     	0.217     	0.25     	0.268
cacga     	0.302     	0.378     	0.302
cacgc     	0.201     	0.185     	0.255
cacgg     	0.266     	0.244     	0.217
cacgt     	0.23     	0.193     	0.226
cacta     	0.2     	0.193     	0.23
cactc     	0.268     	0.3     	0.247
cactg     	0.223     	0.2     	0.241
cactt     	0.309     	0.307     	0.282
cagaa     	0.318     	0.416     	0.372
cagac     	0.184     	0.156     	0.166
cagag     	0.281     	0.23     	0.225
cagat     	0.217     	0.197     	0.237
cagca     	0.357     	0.305     	0.345
cagcc     	0.182     	0.165     	0.129
cagcg     	0.188     	0.189     	0.159
cagct     	0.273     	0.341     	0.366
cagga     	0.324     	0.341     	0.331
caggc     	0.214     	0.216     	0.18
caggg     	0.228     	0.2     	0.203
caggt     	0.234     	0.243     	0.285
cagta     	0.222     	0.204     	0.276
cagtc     	0.191     	0.296     	0.133
cagtg     	0.315     	0.183     	0.23
cagtt     	0.272     	0.317     	0.362
cataa     	0.267     	0.247     	0.19
catac     	0.193     	0.212     	0.248
catag     	0.301     	0.271     	0.19
catat     	0.239     	0.271     	0.371
catca     	0.305     	0.324     	0.358
catcc     	0.222     	0.185     	0.169
catcg     	0.216     	0.231     	0.181
catct     	0.257     	0.26     	0.291
catga     	0.274     	0.32     	0.172
catgc     	0.191     	0.244     	0.207
catgg     	0.33     	0.228     	0.345
catgt     	0.205     	0.208     	0.276
catta     	0.184     	0.141     	0.247
cattc     	0.236     	0.383     	0.207
cattg     	0.255     	0.17     	0.256
cattt     	0.325     	0.306     	0.291
ccaaa     	0.298     	0.287     	0.29
ccaac     	0.207     	0.28     	0.221
ccaag     	0.226     	0.15     	0.267
ccaat     	0.269     	0.283     	0.221
ccaca     	0.267     	0.226     	0.261
ccacc     	0.244     	0.28     	0.273
ccacg     	0.207     	0.165     	0.168
ccact     	0.281     	0.329     	0.298
ccaga     	0.329     	0.231     	0.316
ccagc     	0.253     	0.321     	0.245
ccagg     	0.205     	0.188     	0.181
ccagt     	0.212     	0.261     	0.258
ccata     	0.25     	0.138     	0.235
ccatc     	0.264     	0.4     	0.223
ccatg     	0.236     	0.152     	0.247
ccatt     	0.25     	0.31     	0.295
cccaa     	0.261     	0.301     	0.288
cccac     	0.233     	0.259     	0.264
cccag     	0.182     	0.181     	0.216
cccat     	0.324     	0.259     	0.232
cccca     	0.297     	0.238     	0.306
ccccc     	0.246     	0.238     	0.207
ccccg     	0.203     	0.205     	0.198
cccct     	0.254     	0.32     	0.289
cccga     	0.264     	0.297     	0.268
cccgc     	0.182     	0.241     	0.205
cccgg     	0.347     	0.241     	0.304
cccgt     	0.207     	0.221     	0.223
cccta     	0.222     	0.147     	0.241
ccctc     	0.309     	0.343     	0.285
ccctg     	0.191     	0.189     	0.234
ccctt     	0.278     	0.322     	0.241
ccgaa     	0.268     	0.345     	0.327
ccgac     	0.225     	0.247     	0.233
ccgag     	0.254     	0.155     	0.189
ccgat     	0.254     	0.253     	0.252
ccgca     	0.255     	0.25     	0.246
ccgcc     	0.255     	0.267     	0.339
ccgcg     	0.255     	0.233     	0.178
ccgct     	0.236     	0.25     	0.237
ccgga     	0.277     	0.333     	0.296
ccggc     	0.268     	0.272     	0.296
ccggg     	0.214     	0.144     	0.2
ccggt     	0.241     	0.251     	0.208
ccgta     	0.239     	0.189     	0.235
ccgtc     	0.257     	0.311     	0.27
ccgtg     	0.221     	0.203     	0.252
ccgtt     	0.283     	0.297     	0.243
cctaa     	0.25     	0.278     	0.202
cctac     	0.256     	0.259     	0.313
cctag     	0.205     	0.208     	0.202
cctat     	0.288     	0.255     	0.283
cctca     	0.253     	0.237     	0.252
cctcc     	0.291     	0.273     	0.248
cctcg     	0.148     	0.15     	0.149
cctct     	0.308     	0.34     	0.351
cctga     	0.287     	0.235     	0.174
cctgc     	0.247     	0.341     	0.313
cctgg     	0.225     	0.18     	0.252
cctgt     	0.242     	0.244     	0.261
cctta     	0.194     	0.0828     	0.205
ccttc     	0.348     	0.526     	0.341
ccttg     	0.209     	0.129     	0.249
ccttt     	0.249     	0.262     	0.205
cgaaa     	0.291     	0.308     	0.272
cgaac     	0.16     	0.209     	0.137
cgaag     	0.374     	0.225     	0.372
cgaat     	0.176     	0.258     	0.219
cgaca     	0.29     	0.225     	0.229
cgacc     	0.214     	0.242     	0.196
cgacg     	0.297     	0.233     	0.288
cgact     	0.2     	0.3     	0.288
cgaga     	0.349     	0.299     	0.356
cgagc     	0.185     	0.238     	0.216
cgagg     	0.312     	0.262     	0.222
cgagt     	0.153     	0.201     	0.206
cgata     	0.231     	0.165     	0.254
cgatc     	0.184     	0.308     	0.217
cgatg     	0.325     	0.211     	0.28
cgatt     	0.259     	0.316     	0.249
cgcaa     	0.306     	0.325     	0.305
cgcac     	0.169     	0.179     	0.188
cgcag     	0.311     	0.285     	0.253
cgcat     	0.215     	0.212     	0.253
cgcca     	0.325     	0.287     	0.275
cgccc     	0.179     	0.267     	0.208
cgccg     	0.272     	0.228     	0.258
cgcct     	0.225     	0.218     	0.258
cgcga     	0.303     	0.279     	0.305
cgcgc     	0.22     	0.254     	0.212
cgcgg     	0.25     	0.246     	0.237
cgcgt     	0.227     	0.221     	0.246
cgcta     	0.214     	0.182     	0.21
cgctc     	0.235     	0.311     	0.244
cgctg     	0.267     	0.227     	0.273
cgctt     	0.284     	0.28     	0.273
cggaa     	0.316     	0.317     	0.387
cggac     	0.176     	0.192     	0.149
cggag     	0.332     	0.275     	0.247
cggat     	0.176     	0.216     	0.217
cggca     	0.29     	0.248     	0.267
cggcc     	0.194     	0.248     	0.2
cggcg     	0.339     	0.239     	0.261
cggct     	0.177     	0.265     	0.272
cggga     	0.331     	0.308     	0.296
cgggc     	0.215     	0.225     	0.224
cgggg     	0.207     	0.2     	0.216
cgggt     	0.248     	0.267     	0.264
cggta     	0.228     	0.189     	0.205
cggtc     	0.177     	0.307     	0.181
cggtg     	0.31     	0.228     	0.275
cggtt     	0.285     	0.276     	0.339
cgtaa     	0.2     	0.261     	0.18
cgtac     	0.219     	0.225     	0.315
cgtag     	0.369     	0.246     	0.18
cgtat     	0.213     	0.268     	0.324
cgtca     	0.298     	0.26     	0.299
cgtcc     	0.228     	0.26     	0.19
cgtcg     	0.237     	0.195     	0.241
cgtct     	0.237     	0.285     	0.27
cgtga     	0.313     	0.294     	0.177
cgtgc     	0.193     	0.225     	0.212
cgtgg     	0.271     	0.25     	0.31
cgtgt     	0.223     	0.231     	0.301
cgtta     	0.223     	0.18     	0.201
cgttc     	0.223     	0.304     	0.228
cgttg     	0.291     	0.18     	0.265
cgttt     	0.264     	0.335     	0.307
ctaaa     	0.25     	0.299     	0.301
ctaac     	0.25     	0.213     	0.182
ctaag     	0.25     	0.207     	0.233
ctaat     	0.25     	0.28     	0.284
ctaca     	0.331     	0.272     	0.314
ctacc     	0.205     	0.279     	0.189
ctacg     	0.213     	0.163     	0.16
ctact     	0.252     	0.286     	0.337
ctaga     	0.25     	0.249     	0.296
ctagc     	0.25     	0.335     	0.27
ctagg     	0.25     	0.173     	0.157
ctagt     	0.25     	0.243     	0.277
ctata     	0.215     	0.163     	0.237
ctatc     	0.236     	0.344     	0.209
ctatg     	0.25     	0.188     	0.277
ctatt     	0.299     	0.306     	0.277
ctcaa     	0.332     	0.314     	0.343
ctcac     	0.163     	0.245     	0.206
ctcag     	0.219     	0.218     	0.225
ctcat     	0.286     	0.223     	0.225
ctcca     	0.338     	0.223     	0.317
ctccc     	0.195     	0.216     	0.194
ctccg     	0.179     	0.257     	0.189
ctcct     	0.287     	0.304     	0.3
ctcga     	0.292     	0.27     	0.311
ctcgc     	0.199     	0.235     	0.23
ctcgg     	0.267     	0.235     	0.2
ctcgt     	0.242     	0.261     	0.259
ctcta     	0.185     	0.145     	0.2
ctctc     	0.282     	0.376     	0.248
ctctg     	0.176     	0.161     	0.243
ctctt     	0.356     	0.317     	0.309
ctgaa     	0.25     	0.388     	0.358
ctgac     	0.25     	0.137     	0.146
ctgag     	0.25     	0.247     	0.208
ctgat     	0.25     	0.229     	0.288
ctgca     	0.258     	0.269     	0.288
ctgcc     	0.211     	0.193     	0.209
ctgcg     	0.195     	0.187     	0.126
ctgct     	0.336     	0.351     	0.377
ctgga     	0.317     	0.33     	0.333
ctggc     	0.201     	0.283     	0.167
ctggg     	0.252     	0.175     	0.202
ctggt     	0.23     	0.212     	0.298
ctgta     	0.253     	0.176     	0.247
ctgtc     	0.212     	0.276     	0.146
ctgtg     	0.267     	0.165     	0.253
ctgtt     	0.267     	0.382     	0.354
cttaa     	0.231     	0.238     	0.172
cttac     	0.231     	0.317     	0.302
cttag     	0.277     	0.207     	0.172
cttat     	0.262     	0.238     	0.353
cttca     	0.321     	0.28     	0.29
cttcc     	0.188     	0.235     	0.187
cttcg     	0.147     	0.165     	0.117
cttct     	0.344     	0.32     	0.407
cttga     	0.326     	0.256     	0.133
cttgc     	0.205     	0.286     	0.293
cttgg     	0.241     	0.221     	0.24
cttgt     	0.228     	0.236     	0.333
cttta     	0.186     	0.148     	0.245
ctttc     	0.258     	0.368     	0.253
ctttg     	0.271     	0.211     	0.272
ctttt     	0.285     	0.274     	0.23
gaaaa     	0.288     	0.274     	0.294
gaaac     	0.191     	0.254     	0.188
gaaag     	0.273     	0.21     	0.235
gaaat     	0.248     	0.262     	0.282
gaaca     	0.339     	0.295     	0.282
gaacc     	0.211     	0.263     	0.213
gaacg     	0.222     	0.173     	0.185
gaact     	0.228     	0.269     	0.319
gaaga     	0.373     	0.385     	0.306
gaagc     	0.268     	0.207     	0.182
gaagg     	0.196     	0.196     	0.288
gaagt     	0.163     	0.211     	0.224
gaata     	0.225     	0.141     	0.197
gaatc     	0.267     	0.372     	0.218
gaatg     	0.204     	0.131     	0.305
gaatt     	0.304     	0.357     	0.28
gacaa     	0.359     	0.305     	0.367
gacac     	0.193     	0.228     	0.207
gacag     	0.24     	0.216     	0.227
gacat     	0.208     	0.251     	0.2
gacca     	0.316     	0.274     	0.318
gaccc     	0.25     	0.266     	0.21
gaccg     	0.217     	0.21     	0.204
gacct     	0.217     	0.25     	0.268
gacga     	0.302     	0.378     	0.302
gacgc     	0.201     	0.185     	0.255
gacgg     	0.266     	0.244     	0.217
gacgt     	0.23     	0.193     	0.226
gacta     	0.2     	0.193     	0.23
gactc     	0.268     	0.3     	0.247
gactg     	0.223     	0.2     	0.241
gactt     	0.309     	0.307     	0.282
gagaa     	0.318     	0.416     	0.372
gagac     	0.184     	0.156     	0.166
gagag     	0.281     	0.23     	0.225
gagat     	0.217     	0.197     	0.237
gagca     	0.357     	0.305     	0.345
gagcc     	0.182     	0.165     	0.129
gagcg     	0.188     	0.189     	0.159
gagct     	0.273     	0.341     	0.366
gagga     	0.324     	0.341     	0.331
gaggc     	0.214     	0.216     	0.18
gaggg     	0.228     	0.2     	0.203
gaggt     	0.234     	0.243     	0.285
gagta     	0.222     	0.204     	0.276
gagtc     	0.191     	0.296     	0.133
gagtg     	0.315     	0.183     	0.23
gagtt     	0.272     	0.317     	0.362
gataa     	0.267     	0.247     	0.19
gatac     	0.193     	0.212     	0.248
gatag     	0.301     	0.271     	0.19
gatat     	0.239     	0.271     	0.371
gatca     	0.305     	0.324     	0.358
gatcc     	0.222     	0.185     	0.169
gatcg     	0.216     	0.231     	0.181
gatct     	0.257     	0.26     	0.291
gatga     	0.274     	0.32     	0.172
gatgc     	0.191     	0.244     	0.207
gatgg     	0.33     	0.228     	0.345
gatgt     	0.205     	0.208     	0.276
gatta     	0.184     	0.141     	0.247
gattc     	0.236     	0.383     	0.207
gattg     	0.255     	0.17     	0.256
gattt     	0.325     	0.306     	0.291
gcaaa     	0.298     	0.287     	0.29
gcaac     	0.207     	0.28     	0.221
gcaag     	0.226     	0.15     	0.267
gcaat     	0.269     	0.283     	0.221
gcaca     	0.267     	0.226     	0.261
gcacc     	0.244     	0.28     	0.273
gcacg     	0.207     	0.165     	0.168
gcact     	0.281     	0.329     	0.298
gcaga     	0.329     	0.231     	0.316
gcagc     	0.253     	0.321     	0.245
gcagg     	0.205     	0.188     	0.181
gcagt     	0.212     	0.261     	0.258
gcata     	0.25     	0.138     	0.235
gcatc     	0.264     	0.4     	0.223
gcatg     	0.236     	0.152     	0.247
gcatt     	0.25     	0.31     	0.295
gccaa     	0.261     	0.301     	0.288
gccac     	0.233     	0.259     	0.264
gccag     	0.182     	0.181     	0.216
gccat     	0.324     	0.259     	0.232
gccca     	0.297     	0.238     	0.306
gcccc     	0.246     	0.238     	0.207
gcccg     	0.203     	0.205     	0.198
gccct     	0.254     	0.32     	0.289
gccga     	0.264     	0.297     	0.268
gccgc     	0.182     	0.241     	0.205
gccgg     	0.347     	0.241     	0.304
gccgt     	0.207     	0.221     	0.223
gccta     	0.222     	0.147     	0.241
gcctc     	0.309     	0.343     	0.285
gcctg     	0.191     	0.189     	0.234
gcctt     	0.278     	0.322     	0.241
gcgaa     	0.268     	0.345     	0.327
gcgac     	0.225     	0.247     	0.233
gcgag     	0.254     	0.155     	0.189
gcgat     	0.254     	0.253     	0.252
gcgca     	0.255     	0.25     	0.246
gcgcc     	0.255     	0.267     	0.339
gcgcg     	0.255     	0.233     	0.178
gcgct     	0.236     	0.25     	0.237
gcgga     	0.277     	0.333     	0.296
gcggc     	0.268     	0.272     	0.296
gcggg     	0.214     	0.144     	0.2
gcggt     	0.241     	0.251     	0.208
gcgta     	0.239     	0.189     	0.235
gcgtc     	0.257     	0.311     	0.27
gcgtg     	0.221     	0.203     	0.252
gcgtt     	0.283     	0.297     	0.243
gctaa     	0.25     	0.278     	0.202
gctac     	0.256     	0.259     	0.313
gctag     	0.205     	0.208     	0.202
gctat     	0.288     	0.255     	0.283
gctca     	0.253     	0.237     	0.252
gctcc     	0.291     	0.273     	0.248
gctcg     	0.148     	0.15     	0.149
gctct     	0.308     	0.34     	0.351
gctga     	0.287     	0.235     	0.174
gctgc     	0.247     	0.341     	0.313
gctgg     	0.225     	0.18     	0.252
gctgt     	0.242     	0.244     	0.261
gctta     	0.194     	0.0828     	0.205
gcttc     	0.348     	0.526     	0.341
gcttg     	0.209     	0.129     	0.249
gcttt     	0.249     	0.262     	0.205
ggaaa     	0.291     	0.308     	0.272
ggaac     	0.16     	0.209     	0.137
ggaag     	0.374     	0.225     	0.372
ggaat     	0.176     	0.258     	0.219
ggaca     	0.29     	0.225     	0.229
ggacc     	0.214     	0.242     	0.196
ggacg     	0.297     	0.233     	0.288
ggact     	0.2     	0.3     	0.288
ggaga     	0.349     	0.299     	0.356
ggagc     	0.185     	0.238     	0.216
ggagg     	0.312     	0.262     	0.222
ggagt     	0.153     	0.201     	0.206
ggata     	0.231     	0.165     	0.254
ggatc     	0.184     	0.308     	0.217
ggatg     	0.325     	0.211     	0.28
ggatt     	0.259     	0.316     	0.249
ggcaa     	0.306     	0.325     	0.305
ggcac     	0.169     	0.179     	0.188
ggcag     	0.311     	0.285     	0.253
ggcat     	0.215     	0.212     	0.253
ggcca     	0.325     	0.287     	0.275
ggccc     	0.179     	0.267     	0.208
ggccg     	0.272     	0.228     	0.258
ggcct     	0.225     	0.218     	0.258
ggcga     	0.303     	0.279     	0.305
ggcgc     	0.22     	0.254     	0.212
ggcgg     	0.25     	0.246     	0.237
ggcgt     	0.227     	0.221     	0.246
ggcta     	0.214     	0.182     	0.21
ggctc     	0.235     	0.311     	0.244
ggctg     	0.267     	0.227     	0.273
ggctt     	0.284     	0.28     	0.273
gggaa     	0.316     	0.317     	0.387
gggac     	0.176     	0.192     	0.149
gggag     	0.332     	0.275     	0.247
gggat     	0.176     	0.216     	0.217
gggca     	0.29     	0.248     	0.267
gggcc     	0.194     	0.248     	0.2
gggcg     	0.339     	0.239     	0.261
gggct     	0.177     	0.265     	0.272
gggga     	0.331     	0.308     	0.296
ggggc     	0.215     	0.225     	0.224
ggggg     	0.207     	0.2     	0.216
ggggt     	0.248     	0.267     	0.264
gggta     	0.228     	0.189     	0.205
gggtc     	0.177     	0.307     	0.181
gggtg     	0.31     	0.228     	0.275
gggtt     	0.285     	0.276     	0.339
ggtaa     	0.2     	0.261     	0.18
ggtac     	0.219     	0.225     	0.315
ggtag     	0.369     	0.246     	0.18
ggtat     	0.213     	0.268     	0.324
ggtca     	0.298     	0.26     	0.299
ggtcc     	0.228     	0.26     	0.19
ggtcg     	0.237     	0.195     	0.241
ggtct     	0.237     	0.285     	0.27
ggtga     	0.313     	0.294     	0.177
ggtgc     	0.193     	0.225     	0.212
ggtgg     	0.271     	0.25     	0.31
ggtgt     	0.223     	0.231     	0.301
ggtta     	0.223     	0.18     	0.201
ggttc     	0.223     	0.304     	0.228
ggttg     	0.291     	0.18     	0.265
ggttt     	0.264     	0.335     	0.307
gtaaa     	0.25     	0.299     	0.301
gtaac     	0.25     	0.213     	0.182
gtaag     	0.25     	0.207     	0.233
gtaat     	0.25     	0.28     	0.284
gtaca     	0.331     	0.272     	0.314
gtacc     	0.205     	0.279     	0.189
gtacg     	0.213     	0.163     	0.16
gtact     	0.252     	0.286     	0.337
gtaga     	0.25     	0.249     	0.296
gtagc     	0.25     	0.335     	0.27
gtagg     	0.25     	0.173     	0.157
gtagt     	0.25     	0.243     	0.277
gtata     	0.215     	0.163     	0.237
gtatc     	0.236     	0.344     	0.209
gtatg     	0.25     	0.188     	0.277
gtatt     	0.299     	0.306     	0.277
gtcaa     	0.332     	0.314     	0.343
gtcac     	0.163     	0.245     	0.206
gtcag     	0.219     	0.218     	0.225
gtcat     	0.286     	0.223     	0.225
gtcca     	0.338     	0.223     	0.317
gtccc     	0.195     	0.216     	0.194
gtccg     	0.179     	0.257     	0.189
gtcct     	0.287     	0.304     	0.3
gtcga     	0.292     	0.27     	0.311
gtcgc     	0.199     	0.235     	0.23
gtcgg     	0.267     	0.235     	0.2
gtcgt     	0.242     	0.261     	0.259
gtcta     	0.185     	0.145     	0.2
gtctc     	0.282     	0.376     	0.248
gtctg     	0.176     	0.161     	0.243
gtctt     	0.356     	0.317     	0.309
gtgaa     	0.25     	0.388     	0.358
gtgac     	0.25     	0.137     	0.146
gtgag     	0.25     	0.247     	0.208
gtgat     	0.25     	0.229     	0.288
gtgca     	0.258     	0.269     	0.288
gtgcc     	0.211     	0.193     	0.209
gtgcg     	0.195     	0.187     	0.126
gtgct     	0.336     	0.351     	0.377
gtgga     	0.317     	0.33     	0.333
gtggc     	0.201     	0.283     	0.167
gtggg     	0.252     	0.175     	0.202
gtggt     	0.23     	0.212     	0.298
gtgta     	0.253     	0.176     	0.247
gtgtc     	0.212     	0.276     	0.146
gtgtg     	0.267     	0.165     	0.253
gtgtt     	0.267     	0.382     	0.354
gttaa     	0.231     	0.238     	0.172
gttac     	0.231     	0.317     	0.302
gttag     	0.277     	0.207     	0.172
gttat     	0.262     	0.238     	0.353
gttca     	0.321     	0.28     	0.29
gttcc     	0.188     	0.235     	0.187
gttcg     	0.147     	0.165     	0.117
gttct     	0.344     	0.32     	0.407
gttga     	0.326     	0.256     	0.133
gttgc     	0.205     	0.286     	0.293
gttgg     	0.241     	0.221     	0.24
gttgt     	0.228     	0.236     	0.333
gttta     	0.186     	0.148     	0.245
gtttc     	0.258     	0.368     	0.253
gtttg     	0.271     	0.211     	0.272
gtttt     	0.285     	0.274     	0.23
taaaa     	0.288     	0.274     	0.294
taaac     	0.191     	0.254     	0.188
taaag     	0.273     	0.21     	0.235
taaat     	0.248     	0.262     	0.282
taaca     	0.339     	0.295     	0.282
taacc     	0.211     	0.263     	0.213
taacg     	0.222     	0.173     	0.185
taact     	0.228     	0.269     	0.319
taaga     	0.373     	0.385     	0.306
taagc     	0.268     	0.207     	0.182
taagg     	0.196     	0.196     	0.288
taagt     	0.163     	0.211     	0.224
taata     	0.225     	0.141     	0.197
taatc     	0.267     	0.372     	0.218
taatg     	0.204     	0.131     	0.305
taatt     	0.304     	0.357     	0.28
tacaa     	0.359     	0.305     	0.367
tacac     	0.193     	0.228     	0.207
tacag     	0.24     	0.216     	0.227
tacat     	0.208     	0.251     	0.2
tacca     	0.316     	0.274     	0.318
taccc     	0.25     	0.266     	0.21
taccg     	0.217     	0.21     	0.204
tacct     	0.217     	0.25     	0.268
tacga     	0.302     	0.378     	0.302
tacgc     	0.201     	0.185     	0.255
tacgg     	0.266     	0.244     	0.217
tacgt     	0.23     	0.193     	0.226
tacta     	0.2     	0.193     	0.23
tactc     	0.268     	0.3     	0.247
tactg     	0.223     	0.2     	0.241
tactt     	0.309     	0.307     	0.282
tagaa     	0.318     	0.416     	0.372
tagac     	0.184     	0.156     	0.166
tagag     	0.281     	0.23     	0.225
tagat     	0.217     	0.197     	0.237
tagca     	0.357     	0.305     	0.345
tagcc     	0.182     	0.165     	0.129
tagcg     	0.188     	0.189     	0.159
tagct     	0.273     	0.341     	0.366
tagga     	0.324     	0.341     	0.331
taggc     	0.214     	0.216     	0.18
taggg     	0.228     	0.2     	0.203
taggt     	0.234     	0.243     	0.285
tagta     	0.222     	0.204     	0.276
tagtc     	0.191     	0.296     	0.133
tagtg     	0.315     	0.183     	0.23
tagtt     	0.272     	0.317     	0.362
tataa     	0.267     	0.247     	0.19
tatac     	0.193     	0.212     	0.248
tatag     	0.301     	0.271     	0.19
tatat     	0.239     	0.271     	0.371
tatca     	0.305     	0.324     	0.358
tatcc     	0.222     	0.185     	0.169
tatcg     	0.216     	0.231     	0.181
tatct     	0.257     	0.26     	0.291
tatga     	0.274     	0.32     	0.172
tatgc     	0.191     	0.244     	0.207
tatgg     	0.33     	0.228     	0.345
tatgt     	0.205     	0.208     	0.276
tatta     	0.184     	0.141     	0.247
tattc     	0.236     	0.383     	0.207
tattg     	0.255     	0.17     	0.256
tattt     	0.325     	0.306     	0.291
tcaaa     	0.298     	0.287     	0.29
tcaac     	0.207     	0.28     	0.221
tcaag     	0.226     	0.15     	0.267
tcaat     	0.269     	0.283     	0.221
tcaca     	0.267     	0.226     	0.261
tcacc     	0.244     	0.28     	0.273
tcacg     	0.207     	0.165     	0.168
tcact     	0.281     	0.329     	0.298
tcaga     	0.329     	0.231     	0.316
tcagc     	0.253     	0.321     	0.245
tcagg     	0.205     	0.188     	0.181
tcagt     	0.212     	0.261     	0.258
tcata     	0.25     	0.138     	0.235
tcatc     	0.264     	0.4     	0.223
tcatg     	0.236     	0.152     	0.247
tcatt     	0.25     	0.31     	0.295
tccaa     	0.261     	0.301     	0.288
tccac     	0.233     	0.259     	0.264
tccag     	0.182     	0.181     	0.216
tccat     	0.324     	0.259     	0.232
tccca     	0.297     	0.238     	0.306
tcccc     	0.246     	0.238     	0.207
tcccg     	0.203     	0.205     	0.198
tccct     	0.254     	0.32     	0.289
tccga     	0.264     	0.297     	0.268
tccgc     	0.182     	0.241     	0.205
tccgg     	0.347     	0.241     	0.304
tccgt     	0.207     	0.221     	0.223
tccta     	0.222     	0.147     	0.241
tcctc     	0.309     	0.343     	0.285
tcctg     	0.191     	0.189     	0.234
tcctt     	0.278     	0.322     	0.241
tcgaa     	0.268     	0.345     	0.327
tcgac     	0.225     	0.247     	0.233
tcgag     	0.254     	0.155     	0.189
tcgat     	0.254     	0.253     	0.252
tcgca     	0.255     	0.25     	0.246
tcgcc     	0.255     	0.267     	0.339
tcgcg     	0.255     	0.233     	0.178
tcgct     	0.236     	0.25     	0.237
tcgga     	0.277     	0.333     	0.296
tcggc     	0.268     	0.272     	0.296
tcggg     	0.214     	0.144     	0.2
tcggt     	0.241     	0.251     	0.208
tcgta     	0.239     	0.189     	0.235
tcgtc     	0.257     	0.311     	0.27
tcgtg     	0.221     	0.203     	0.252
tcgtt     	0.283     	0.297     	0.243
tctaa     	0.25     	0.278     	0.202
tctac     	0.256     	0.259     	0.313
tctag     	0.205     	0.208     	0.202
tctat     	0.288     	0.255     	0.283
tctca     	0.253     	0.237     	0.252
tctcc     	0.291     	0.273     	0.248
tctcg     	0.148     	0.15     	0.149
tctct     	0.308     	0.34     	0.351
tctga     	0.287     	0.235     	0.174
tctgc     	0.247     	0.341     	0.313
tctgg     	0.225     	0.18     	0.252
tctgt     	0.242     	0.244     	0.261
tctta     	0.194     	0.0828     	0.205
tcttc     	0.348     	0.526     	0.341
tcttg     	0.209     	0.129     	0.249
tcttt     	0.249     	0.262     	0.205
tgaaa     	0.291     	0.308     	0.272
tgaac     	0.16     	0.209     	0.137
tgaag     	0.374     	0.225     	0.372
tgaat     	0.176     	0.258     	0.219
tgaca     	0.29     	0.225     	0.229
tgacc     	0.214     	0.242     	0.196
tgacg     	0.297     	0.233     	0.288
tgact     	0.2     	0.3     	0.288
tgaga     	0.349     	0.299     	0.356
tgagc     	0.185     	0.238     	0.216
tgagg     	0.312     	0.262     	0.222
tgagt     	0.153     	0.201     	0.206
tgata     	0.231     	0.165     	0.254
tgatc     	0.184     	0.308     	0.217
tgatg     	0.325     	0.211     	0.28
tgatt     	0.259     	0.316     	0.249
tgcaa     	0.306     	0.325     	0.305
tgcac     	0.169     	0.179     	0.188
tgcag     	0.311     	0.285     	0.253
tgcat     	0.215     	0.212     	0.253
tgcca     	0.325     	0.287     	0.275
tgccc     	0.179     	0.267     	0.208
tgccg     	0.272     	0.228     	0.258
tgcct     	0.225     	0.218     	0.258
tgcga     	0.303     	0.279     	0.305
tgcgc     	0.22     	0.254     	0.212
tgcgg     	0.25     	0.246     	0.237
tgcgt     	0.227     	0.221     	0.246
tgcta     	0.214     	0.182     	0.21
tgctc     	0.235     	0.311     	0.244
tgctg     	0.267     	0.227     	0.273
tgctt     	0.284     	0.28     	0.273
tggaa     	0.316     	0.317     	0.387
tggac     	0.176     	0.192     	0.149
tggag     	0.332     	0.275     	0.247
tggat     	0.176     	0.216     	0.217
tggca     	0.29     	0.248     	0.267
tggcc     	0.194     	0.248     	0.2
tggcg     	0.339     	0.239     	0.261
tggct     	0.177     	0.265     	0.272
tggga     	0.331     	0.308     	0.296
tgggc     	0.215     	0.225     	0.224
tgggg     	0.207     	0.2     	0.216
tgggt     	0.248     	0.267     	0.264
tggta     	0.228     	0.189     	0.205
tggtc     	0.177     	0.307     	0.181
tggtg     	0.31     	0.228     	0.275
tggtt     	0.285     	0.276     	0.339
tgtaa     	0.2     	0.261     	0.18
tgtac     	0.219     	0.225     	0.315
tgtag     	0.369     	0.246     	0.18
tgtat     	0.213     	0.268     	0.324
tgtca     	0.298     	0.26     	0.299
tgtcc     	0.228     	0.26     	0.19
tgtcg     	0.237     	0.195     	0.241
tgtct     	0.237     	0.285     	0.27
tgtga     	0.313     	0.294     	0.177
tgtgc     	0.193     	0.225     	0.212
tgtgg     	0.271     	0.25     	0.31
tgtgt     	0.223     	0.231     	0.301
tgtta     	0.223     	0.18     	0.201
tgttc     	0.223     	0.304     	0.228
tgttg     	0.291     	0.18     	0.265
tgttt     	0.264     	0.335     	0.307
ttaaa     	0.25     	0.299     	0.301
ttaac     	0.25     	0.213     	0.182
ttaag     	0.25     	0.207     	0.233
ttaat     	0.25     	0.28     	0.284
ttaca     	0.331     	0.272     	0.314
ttacc     	0.205     	0.279     	0.189
ttacg     	0.213     	0.163     	0.16
ttact     	0.252     	0.286     	0.337
ttaga     	0.25     	0.249     	0.296
ttagc     	0.25     	0.335     	0.27
ttagg     	0.25     	0.173     	0.157
ttagt     	0.25     	0.243     	0.277
ttata     	0.215     	0.163     	0.237
ttatc     	0.236     	0.344     	0.209
ttatg     	0.25     	0.188     	0.277
ttatt     	0.299     	0.306     	0.277
ttcaa     	0.332     	0.314     	0.343
ttcac     	0.163     	0.245     	0.206
ttcag     	0.219     	0.218     	0.225
ttcat     	0.286     	0.223     	0.225
ttcca     	0.338     	0.223     	0.317
ttccc     	0.195     	0.216     	0.194
ttccg     	0.179     	0.257     	0.189
ttcct     	0.287     	0.304     	0.3
ttcga     	0.292     	0.27     	0.311
ttcgc     	0.199     	0.235     	0.23
ttcgg     	0.267     	0.235     	0.2
ttcgt     	0.242     	0.261     	0.259
ttcta     	0.185     	0.145     	0.2
ttctc     	0.282     	0.376     	0.248
ttctg     	0.176     	0.161     	0.243
ttctt     	0.356     	0.317     	0.309
ttgaa     	0.25     	0.388     	0.358
ttgac     	0.25     	0.137     	0.146
ttgag     	0.25     	0.247     	0.208
ttgat     	0.25     	0.229     	0.288
ttgca     	0.258     	0.269     	0.288
ttgcc     	0.211     	0.193     	0.209
ttgcg     	0.195     	0.187     	0.126
ttgct     	0.336     	0.351     	0.377
ttgga     	0.317     	0.33     	0.333
ttggc     	0.201     	0.283     	0.167
ttggg     	0.252     	0.175     	0.202
ttggt     	0.23     	0.212     	0.298
ttgta     	0.253     	0.176     	0.247
ttgtc     	0.212     	0.276     	0.146
ttgtg     	0.267     	0.165     	0.253
ttgtt     	0.267     	0.382     	0.354
tttaa     	0.231     	0.238     	0.172
tttac     	0.231     	0.317     	0.302
tttag     	0.277     	0.207     	0.172
tttat     	0.262     	0.238     	0.353
tttca     	0.321     	0.28     	0.29
tttcc     	0.188     	0.235     	0.187
tttcg     	0.147     	0.165     	0.117
tttct     	0.344     	0.32     	0.407
tttga     	0.326     	0.256     	0.133
tttgc     	0.205     	0.286     	0.293
tttgg     	0.241     	0.221     	0.24
tttgt     	0.228     	0.236     	0.333
tttta     	0.186     	0.148     	0.245
ttttc     	0.258     	0.368     	0.253
ttttg     	0.271     	0.211     	0.272
ttttt     	0.285     	0.274     	0.23


#
# Internal exon terminal emission probabilities
#
[ETEMISSION]
# Size of vector
1024
# k : order of the markov model
4
# patpseudocount (pseudocount of sequence patterns)
5
# Probabilities
# Format: pattern win0 win1 win2
aaaaa     	0.256     	0.352     	0.291
aaaac     	0.214     	0.184     	0.17
aaaag     	0.321     	0.186     	0.248
aaaat     	0.209     	0.278     	0.291
aaaca     	0.339     	0.284     	0.361
aaacc     	0.245     	0.204     	0.155
aaacg     	0.159     	0.138     	0.137
aaact     	0.258     	0.374     	0.347
aaaga     	0.341     	0.376     	0.326
aaagc     	0.247     	0.244     	0.212
aaagg     	0.191     	0.184     	0.201
aaagt     	0.221     	0.196     	0.261
aaata     	0.253     	0.183     	0.246
aaatc     	0.191     	0.245     	0.152
aaatg     	0.342     	0.18     	0.229
aaatt     	0.213     	0.392     	0.373
aacaa     	0.26     	0.299     	0.339
aacac     	0.193     	0.207     	0.152
aacag     	0.274     	0.186     	0.237
aacat     	0.274     	0.308     	0.272
aacca     	0.314     	0.319     	0.313
aaccc     	0.237     	0.236     	0.163
aaccg     	0.178     	0.148     	0.141
aacct     	0.272     	0.297     	0.383
aacga     	0.288     	0.322     	0.268
aacgc     	0.2     	0.208     	0.218
aacgg     	0.24     	0.248     	0.239
aacgt     	0.272     	0.221     	0.275
aacta     	0.24     	0.194     	0.231
aactc     	0.21     	0.194     	0.163
aactg     	0.347     	0.202     	0.217
aactt     	0.203     	0.409     	0.389
aagaa     	0.292     	0.394     	0.366
aagac     	0.198     	0.173     	0.139
aagag     	0.292     	0.173     	0.18
aagat     	0.218     	0.261     	0.315
aagca     	0.374     	0.259     	0.353
aagcc     	0.205     	0.213     	0.155
aagcg     	0.144     	0.159     	0.101
aagct     	0.277     	0.368     	0.391
aagga     	0.321     	0.443     	0.397
aaggc     	0.272     	0.221     	0.186
aaggg     	0.222     	0.191     	0.211
aaggt     	0.185     	0.145     	0.207
aagta     	0.182     	0.234     	0.217
aagtc     	0.236     	0.201     	0.16
aagtg     	0.332     	0.188     	0.2
aagtt     	0.25     	0.377     	0.423
aataa     	0.306     	0.304     	0.0873
aatac     	0.213     	0.187     	0.319
aatag     	0.21     	0.158     	0.0873
aatat     	0.271     	0.35     	0.507
aatca     	0.406     	0.267     	0.359
aatcc     	0.192     	0.27     	0.178
aatcg     	0.137     	0.131     	0.102
aatct     	0.265     	0.332     	0.362
aatga     	0.273     	0.379     	0.103
aatgc     	0.234     	0.208     	0.289
aatgg     	0.289     	0.182     	0.33
aatgt     	0.204     	0.231     	0.278
aatta     	0.241     	0.21     	0.209
aattc     	0.218     	0.238     	0.186
aattg     	0.356     	0.144     	0.273
aattt     	0.185     	0.408     	0.332
acaaa     	0.303     	0.315     	0.32
acaac     	0.2     	0.202     	0.182
acaag     	0.297     	0.173     	0.212
acaat     	0.2     	0.31     	0.286
acaca     	0.365     	0.307     	0.336
acacc     	0.231     	0.233     	0.227
acacg     	0.16     	0.129     	0.114
acact     	0.244     	0.331     	0.322
acaga     	0.275     	0.348     	0.285
acagc     	0.222     	0.259     	0.223
acagg     	0.256     	0.179     	0.212
acagt     	0.246     	0.214     	0.28
acata     	0.232     	0.191     	0.212
acatc     	0.232     	0.265     	0.175
acatg     	0.337     	0.139     	0.304
acatt     	0.2     	0.404     	0.309
accaa     	0.253     	0.305     	0.262
accac     	0.214     	0.184     	0.231
accag     	0.233     	0.163     	0.235
accat     	0.3     	0.347     	0.271
accca     	0.288     	0.279     	0.32
acccc     	0.233     	0.279     	0.171
acccg     	0.226     	0.158     	0.149
accct     	0.253     	0.285     	0.36
accga     	0.259     	0.314     	0.25
accgc     	0.232     	0.214     	0.203
accgg     	0.259     	0.214     	0.25
accgt     	0.25     	0.257     	0.297
accta     	0.203     	0.239     	0.196
acctc     	0.245     	0.254     	0.184
acctg     	0.301     	0.161     	0.188
acctt     	0.252     	0.346     	0.433
acgaa     	0.308     	0.296     	0.268
acgac     	0.21     	0.211     	0.191
acgag     	0.28     	0.204     	0.217
acgat     	0.203     	0.289     	0.325
acgca     	0.309     	0.238     	0.292
acgcc     	0.228     	0.248     	0.223
acgcg     	0.179     	0.248     	0.192
acgct     	0.285     	0.267     	0.292
acgga     	0.274     	0.336     	0.325
acggc     	0.21     	0.241     	0.225
acggg     	0.25     	0.234     	0.225
acggt     	0.266     	0.19     	0.225
acgta     	0.217     	0.213     	0.263
acgtc     	0.205     	0.213     	0.203
acgtg     	0.337     	0.191     	0.241
acgtt     	0.241     	0.382     	0.293
actaa     	0.278     	0.294     	0.11
actac     	0.171     	0.198     	0.313
actag     	0.286     	0.182     	0.11
actat     	0.265     	0.326     	0.467
actca     	0.322     	0.27     	0.303
actcc     	0.234     	0.245     	0.206
actcg     	0.18     	0.155     	0.127
actct     	0.263     	0.33     	0.364
actga     	0.311     	0.339     	0.11
actgc     	0.212     	0.209     	0.302
actgg     	0.243     	0.256     	0.324
actgt     	0.234     	0.196     	0.264
actta     	0.217     	0.175     	0.206
acttc     	0.261     	0.314     	0.248
acttg     	0.325     	0.178     	0.267
acttt     	0.197     	0.333     	0.279
agaaa     	0.318     	0.325     	0.348
agaac     	0.189     	0.176     	0.157
agaag     	0.276     	0.196     	0.238
agaat     	0.217     	0.302     	0.258
agaca     	0.361     	0.29     	0.348
agacc     	0.203     	0.228     	0.204
agacg     	0.176     	0.173     	0.179
agact     	0.26     	0.309     	0.269
agaga     	0.353     	0.392     	0.272
agagc     	0.212     	0.212     	0.246
agagg     	0.212     	0.184     	0.205
agagt     	0.224     	0.212     	0.277
agata     	0.227     	0.233     	0.283
agatc     	0.196     	0.249     	0.141
agatg     	0.358     	0.185     	0.268
agatt     	0.219     	0.333     	0.309
agcaa     	0.31     	0.35     	0.289
agcac     	0.183     	0.198     	0.17
agcag     	0.261     	0.167     	0.229
agcat     	0.246     	0.284     	0.312
agcca     	0.333     	0.268     	0.331
agccc     	0.201     	0.22     	0.213
agccg     	0.214     	0.161     	0.169
agcct     	0.252     	0.351     	0.287
agcga     	0.261     	0.261     	0.257
agcgc     	0.227     	0.278     	0.243
agcgg     	0.244     	0.217     	0.236
agcgt     	0.269     	0.243     	0.264
agcta     	0.19     	0.165     	0.223
agctc     	0.185     	0.229     	0.175
agctg     	0.391     	0.216     	0.186
agctt     	0.234     	0.39     	0.416
aggaa     	0.341     	0.354     	0.297
aggac     	0.171     	0.186     	0.176
aggag     	0.27     	0.212     	0.233
aggat     	0.218     	0.248     	0.294
aggca     	0.36     	0.27     	0.396
aggcc     	0.207     	0.253     	0.127
aggcg     	0.195     	0.184     	0.127
aggct     	0.238     	0.293     	0.35
aggga     	0.319     	0.374     	0.351
agggc     	0.244     	0.201     	0.184
agggg     	0.225     	0.179     	0.195
agggt     	0.213     	0.246     	0.27
aggta     	0.206     	0.189     	0.195
aggtc     	0.241     	0.249     	0.178
aggtg     	0.335     	0.237     	0.238
aggtt     	0.218     	0.325     	0.389
agtaa     	0.282     	0.312     	0.127
agtac     	0.209     	0.22     	0.306
agtag     	0.291     	0.194     	0.127
agtat     	0.218     	0.274     	0.439
agtca     	0.293     	0.294     	0.306
agtcc     	0.287     	0.214     	0.235
agtcg     	0.168     	0.155     	0.137
agtct     	0.251     	0.336     	0.322
agtga     	0.254     	0.332     	0.129
agtgc     	0.244     	0.226     	0.258
agtgg     	0.294     	0.258     	0.335
agtgt     	0.208     	0.183     	0.277
agtta     	0.232     	0.181     	0.24
agttc     	0.154     	0.267     	0.16
agttg     	0.394     	0.185     	0.275
agttt     	0.221     	0.366     	0.324
ataaa     	0.25     	0.31     	0.327
ataac     	0.25     	0.211     	0.175
ataag     	0.25     	0.188     	0.18
ataat     	0.25     	0.291     	0.319
ataca     	0.359     	0.272     	0.316
atacc     	0.215     	0.241     	0.162
atacg     	0.158     	0.162     	0.134
atact     	0.268     	0.325     	0.389
ataga     	0.25     	0.346     	0.295
atagc     	0.25     	0.238     	0.235
atagg     	0.25     	0.185     	0.189
atagt     	0.25     	0.232     	0.281
atata     	0.217     	0.208     	0.256
atatc     	0.202     	0.284     	0.208
atatg     	0.328     	0.158     	0.156
atatt     	0.254     	0.35     	0.38
atcaa     	0.297     	0.41     	0.326
atcac     	0.191     	0.151     	0.175
atcag     	0.263     	0.153     	0.191
atcat     	0.25     	0.286     	0.308
atcca     	0.307     	0.271     	0.357
atccc     	0.26     	0.202     	0.173
atccg     	0.177     	0.188     	0.0923
atcct     	0.255     	0.339     	0.378
atcga     	0.284     	0.287     	0.284
atcgc     	0.207     	0.238     	0.232
atcgg     	0.233     	0.238     	0.163
atcgt     	0.276     	0.238     	0.321
atcta     	0.221     	0.184     	0.19
atctc     	0.235     	0.264     	0.18
atctg     	0.306     	0.173     	0.177
atctt     	0.238     	0.379     	0.452
atgaa     	0.25     	0.34     	0.289
atgac     	0.25     	0.217     	0.149
atgag     	0.25     	0.166     	0.161
atgat     	0.25     	0.277     	0.401
atgca     	0.318     	0.289     	0.346
atgcc     	0.246     	0.187     	0.155
atgcg     	0.151     	0.156     	0.0777
atgct     	0.285     	0.367     	0.421
atgga     	0.309     	0.393     	0.378
atggc     	0.23     	0.197     	0.167
atggg     	0.24     	0.185     	0.128
atggt     	0.221     	0.225     	0.326
atgta     	0.177     	0.185     	0.209
atgtc     	0.227     	0.274     	0.186
atgtg     	0.336     	0.185     	0.178
atgtt     	0.259     	0.355     	0.426
attaa     	0.274     	0.338     	0.0791
attac     	0.226     	0.159     	0.32
attag     	0.259     	0.162     	0.0791
attat     	0.241     	0.341     	0.522
attca     	0.397     	0.31     	0.341
attcc     	0.209     	0.23     	0.181
attcg     	0.122     	0.116     	0.102
attct     	0.272     	0.344     	0.376
attga     	0.285     	0.381     	0.0922
attgc     	0.24     	0.209     	0.249
attgg     	0.288     	0.177     	0.286
attgt     	0.187     	0.232     	0.373
attta     	0.203     	0.201     	0.211
atttc     	0.221     	0.272     	0.225
atttg     	0.355     	0.161     	0.275
atttt     	0.221     	0.365     	0.289
caaaa     	0.256     	0.352     	0.291
caaac     	0.214     	0.184     	0.17
caaag     	0.321     	0.186     	0.248
caaat     	0.209     	0.278     	0.291
caaca     	0.339     	0.284     	0.361
caacc     	0.245     	0.204     	0.155
caacg     	0.159     	0.138     	0.137
caact     	0.258     	0.374     	0.347
caaga     	0.341     	0.376     	0.326
caagc     	0.247     	0.244     	0.212
caagg     	0.191     	0.184     	0.201
caagt     	0.221     	0.196     	0.261
caata     	0.253     	0.183     	0.246
caatc     	0.191     	0.245     	0.152
caatg     	0.342     	0.18     	0.229
caatt     	0.213     	0.392     	0.373
cacaa     	0.26     	0.299     	0.339
cacac     	0.193     	0.207     	0.152
cacag     	0.274     	0.186     	0.237
cacat     	0.274     	0.308     	0.272
cacca     	0.314     	0.319     	0.313
caccc     	0.237     	0.236     	0.163
caccg     	0.178     	0.148     	0.141
cacct     	0.272     	0.297     	0.383
cacga     	0.288     	0.322     	0.268
cacgc     	0.2     	0.208     	0.218
cacgg     	0.24     	0.248     	0.239
cacgt     	0.272     	0.221     	0.275
cacta     	0.24     	0.194     	0.231
cactc     	0.21     	0.194     	0.163
cactg     	0.347     	0.202     	0.217
cactt     	0.203     	0.409     	0.389
cagaa     	0.292     	0.394     	0.366
cagac     	0.198     	0.173     	0.139
cagag     	0.292     	0.173     	0.18
cagat     	0.218     	0.261     	0.315
cagca     	0.374     	0.259     	0.353
cagcc     	0.205     	0.213     	0.155
cagcg     	0.144     	0.159     	0.101
cagct     	0.277     	0.368     	0.391
cagga     	0.321     	0.443     	0.397
caggc     	0.272     	0.221     	0.186
caggg     	0.222     	0.191     	0.211
caggt     	0.185     	0.145     	0.207
cagta     	0.182     	0.234     	0.217
cagtc     	0.236     	0.201     	0.16
cagtg     	0.332     	0.188     	0.2
cagtt     	0.25     	0.377     	0.423
cataa     	0.306     	0.304     	0.0873
catac     	0.213     	0.187     	0.319
catag     	0.21     	0.158     	0.0873
catat     	0.271     	0.35     	0.507
catca     	0.406     	0.267     	0.359
catcc     	0.192     	0.27     	0.178
catcg     	0.137     	0.131     	0.102
catct     	0.265     	0.332     	0.362
catga     	0.273     	0.379     	0.103
catgc     	0.234     	0.208     	0.289
catgg     	0.289     	0.182     	0.33
catgt     	0.204     	0.231     	0.278
catta     	0.241     	0.21     	0.209
cattc     	0.218     	0.238     	0.186
cattg     	0.356     	0.144     	0.273
cattt     	0.185     	0.408     	0.332
ccaaa     	0.303     	0.315     	0.32
ccaac     	0.2     	0.202     	0.182
ccaag     	0.297     	0.173     	0.212
ccaat     	0.2     	0.31     	0.286
ccaca     	0.365     	0.307     	0.336
ccacc     	0.231     	0.233     	0.227
ccacg     	0.16     	0.129     	0.114
ccact     	0.244     	0.331     	0.322
ccaga     	0.275     	0.348     	0.285
ccagc     	0.222     	0.259     	0.223
ccagg     	0.256     	0.179     	0.212
ccagt     	0.246     	0.214     	0.28
ccata     	0.232     	0.191     	0.212
ccatc     	0.232     	0.265     	0.175
ccatg     	0.337     	0.139     	0.304
ccatt     	0.2     	0.404     	0.309
cccaa     	0.253     	0.305     	0.262
cccac     	0.214     	0.184     	0.231
cccag     	0.233     	0.163     	0.235
cccat     	0.3     	0.347     	0.271
cccca     	0.288     	0.279     	0.32
ccccc     	0.233     	0.279     	0.171
ccccg     	0.226     	0.158     	0.149
cccct     	0.253     	0.285     	0.36
cccga     	0.259     	0.314     	0.25
cccgc     	0.232     	0.214     	0.203
cccgg     	0.259     	0.214     	0.25
cccgt     	0.25     	0.257     	0.297
cccta     	0.203     	0.239     	0.196
ccctc     	0.245     	0.254     	0.184
ccctg     	0.301     	0.161     	0.188
ccctt     	0.252     	0.346     	0.433
ccgaa     	0.308     	0.296     	0.268
ccgac     	0.21     	0.211     	0.191
ccgag     	0.28     	0.204     	0.217
ccgat     	0.203     	0.289     	0.325
ccgca     	0.309     	0.238     	0.292
ccgcc     	0.228     	0.248     	0.223
ccgcg     	0.179     	0.248     	0.192
ccgct     	0.285     	0.267     	0.292
ccgga     	0.274     	0.336     	0.325
ccggc     	0.21     	0.241     	0.225
ccggg     	0.25     	0.234     	0.225
ccggt     	0.266     	0.19     	0.225
ccgta     	0.217     	0.213     	0.263
ccgtc     	0.205     	0.213     	0.203
ccgtg     	0.337     	0.191     	0.241
ccgtt     	0.241     	0.382     	0.293
cctaa     	0.278     	0.294     	0.11
cctac     	0.171     	0.198     	0.313
cctag     	0.286     	0.182     	0.11
cctat     	0.265     	0.326     	0.467
cctca     	0.322     	0.27     	0.303
cctcc     	0.234     	0.245     	0.206
cctcg     	0.18     	0.155     	0.127
cctct     	0.263     	0.33     	0.364
cctga     	0.311     	0.339     	0.11
cctgc     	0.212     	0.209     	0.302
cctgg     	0.243     	0.256     	0.324
cctgt     	0.234     	0.196     	0.264
cctta     	0.217     	0.175     	0.206
ccttc     	0.261     	0.314     	0.248
ccttg     	0.325     	0.178     	0.267
ccttt     	0.197     	0.333     	0.279
cgaaa     	0.318     	0.325     	0.348
cgaac     	0.189     	0.176     	0.157
cgaag     	0.276     	0.196     	0.238
cgaat     	0.217     	0.302     	0.258
cgaca     	0.361     	0.29     	0.348
cgacc     	0.203     	0.228     	0.204
cgacg     	0.176     	0.173     	0.179
cgact     	0.26     	0.309     	0.269
cgaga     	0.353     	0.392     	0.272
cgagc     	0.212     	0.212     	0.246
cgagg     	0.212     	0.184     	0.205
cgagt     	0.224     	0.212     	0.277
cgata     	0.227     	0.233     	0.283
cgatc     	0.196     	0.249     	0.141
cgatg     	0.358     	0.185     	0.268
cgatt     	0.219     	0.333     	0.309
cgcaa     	0.31     	0.35     	0.289
cgcac     	0.183     	0.198     	0.17
cgcag     	0.261     	0.167     	0.229
cgcat     	0.246     	0.284     	0.312
cgcca     	0.333     	0.268     	0.331
cgccc     	0.201     	0.22     	0.213
cgccg     	0.214     	0.161     	0.169
cgcct     	0.252     	0.351     	0.287
cgcga     	0.261     	0.261     	0.257
cgcgc     	0.227     	0.278     	0.243
cgcgg     	0.244     	0.217     	0.236
cgcgt     	0.269     	0.243     	0.264
cgcta     	0.19     	0.165     	0.223
cgctc     	0.185     	0.229     	0.175
cgctg     	0.391     	0.216     	0.186
cgctt     	0.234     	0.39     	0.416
cggaa     	0.341     	0.354     	0.297
cggac     	0.171     	0.186     	0.176
cggag     	0.27     	0.212     	0.233
cggat     	0.218     	0.248     	0.294
cggca     	0.36     	0.27     	0.396
cggcc     	0.207     	0.253     	0.127
cggcg     	0.195     	0.184     	0.127
cggct     	0.238     	0.293     	0.35
cggga     	0.319     	0.374     	0.351
cgggc     	0.244     	0.201     	0.184
cgggg     	0.225     	0.179     	0.195
cgggt     	0.213     	0.246     	0.27
cggta     	0.206     	0.189     	0.195
cggtc     	0.241     	0.249     	0.178
cggtg     	0.335     	0.237     	0.238
cggtt     	0.218     	0.325     	0.389
cgtaa     	0.282     	0.312     	0.127
cgtac     	0.209     	0.22     	0.306
cgtag     	0.291     	0.194     	0.127
cgtat     	0.218     	0.274     	0.439
cgtca     	0.293     	0.294     	0.306
cgtcc     	0.287     	0.214     	0.235
cgtcg     	0.168     	0.155     	0.137
cgtct     	0.251     	0.336     	0.322
cgtga     	0.254     	0.332     	0.129
cgtgc     	0.244     	0.226     	0.258
cgtgg     	0.294     	0.258     	0.335
cgtgt     	0.208     	0.183     	0.277
cgtta     	0.232     	0.181     	0.24
cgttc     	0.154     	0.267     	0.16
cgttg     	0.394     	0.185     	0.275
cgttt     	0.221     	0.366     	0.324
ctaaa     	0.25     	0.31     	0.327
ctaac     	0.25     	0.211     	0.175
ctaag     	0.25     	0.188     	0.18
ctaat     	0.25     	0.291     	0.319
ctaca     	0.359     	0.272     	0.316
ctacc     	0.215     	0.241     	0.162
ctacg     	0.158     	0.162     	0.134
ctact     	0.268     	0.325     	0.389
ctaga     	0.25     	0.346     	0.295
ctagc     	0.25     	0.238     	0.235
ctagg     	0.25     	0.185     	0.189
ctagt     	0.25     	0.232     	0.281
ctata     	0.217     	0.208     	0.256
ctatc     	0.202     	0.284     	0.208
ctatg     	0.328     	0.158     	0.156
ctatt     	0.254     	0.35     	0.38
ctcaa     	0.297     	0.41     	0.326
ctcac     	0.191     	0.151     	0.175
ctcag     	0.263     	0.153     	0.191
ctcat     	0.25     	0.286     	0.308
ctcca     	0.307     	0.271     	0.357
ctccc     	0.26     	0.202     	0.173
ctccg     	0.177     	0.188     	0.0923
ctcct     	0.255     	0.339     	0.378
ctcga     	0.284     	0.287     	0.284
ctcgc     	0.207     	0.238     	0.232
ctcgg     	0.233     	0.238     	0.163
ctcgt     	0.276     	0.238     	0.321
ctcta     	0.221     	0.184     	0.19
ctctc     	0.235     	0.264     	0.18
ctctg     	0.306     	0.173     	0.177
ctctt     	0.238     	0.379     	0.452
ctgaa     	0.25     	0.34     	0.289
ctgac     	0.25     	0.217     	0.149
ctgag     	0.25     	0.166     	0.161
ctgat     	0.25     	0.277     	0.401
ctgca     	0.318     	0.289     	0.346
ctgcc     	0.246     	0.187     	0.155
ctgcg     	0.151     	0.156     	0.0777
ctgct     	0.285     	0.367     	0.421
ctgga     	0.309     	0.393     	0.378
ctggc     	0.23     	0.197     	0.167
ctggg     	0.24     	0.185     	0.128
ctggt     	0.221     	0.225     	0.326
ctgta     	0.177     	0.185     	0.209
ctgtc     	0.227     	0.274     	0.186
ctgtg     	0.336     	0.185     	0.178
ctgtt     	0.259     	0.355     	0.426
cttaa     	0.274     	0.338     	0.0791
cttac     	0.226     	0.159     	0.32
cttag     	0.259     	0.162     	0.0791
cttat     	0.241     	0.341     	0.522
cttca     	0.397     	0.31     	0.341
cttcc     	0.209     	0.23     	0.181
cttcg     	0.122     	0.116     	0.102
cttct     	0.272     	0.344     	0.376
cttga     	0.285     	0.381     	0.0922
cttgc     	0.24     	0.209     	0.249
cttgg     	0.288     	0.177     	0.286
cttgt     	0.187     	0.232     	0.373
cttta     	0.203     	0.201     	0.211
ctttc     	0.221     	0.272     	0.225
ctttg     	0.355     	0.161     	0.275
ctttt     	0.221     	0.365     	0.289
gaaaa     	0.256     	0.352     	0.291
gaaac     	0.214     	0.184     	0.17
gaaag     	0.321     	0.186     	0.248
gaaat     	0.209     	0.278     	0.291
gaaca     	0.339     	0.284     	0.361
gaacc     	0.245     	0.204     	0.155
gaacg     	0.159     	0.138     	0.137
gaact     	0.258     	0.374     	0.347
gaaga     	0.341     	0.376     	0.326
gaagc     	0.247     	0.244     	0.212
gaagg     	0.191     	0.184     	0.201
gaagt     	0.221     	0.196     	0.261
gaata     	0.253     	0.183     	0.246
gaatc     	0.191     	0.245     	0.152
gaatg     	0.342     	0.18     	0.229
gaatt     	0.213     	0.392     	0.373
gacaa     	0.26     	0.299     	0.339
gacac     	0.193     	0.207     	0.152
gacag     	0.274     	0.186     	0.237
gacat     	0.274     	0.308     	0.272
gacca     	0.314     	0.319     	0.313
gaccc     	0.237     	0.236     	0.163
gaccg     	0.178     	0.148     	0.141
gacct     	0.272     	0.297     	0.383
gacga     	0.288     	0.322     	0.268
gacgc     	0.2     	0.208     	0.218
gacgg     	0.24     	0.248     	0.239
gacgt     	0.272     	0.221     	0.275
gacta     	0.24     	0.194     	0.231
gactc     	0.21     	0.194     	0.163
gactg     	0.347     	0.202     	0.217
gactt     	0.203     	0.409     	0.389
gagaa     	0.292     	0.394     	0.366
gagac     	0.198     	0.173     	0.139
gagag     	0.292     	0.173     	0.18
gagat     	0.218     	0.261     	0.315
gagca     	0.374     	0.259     	0.353
gagcc     	0.205     	0.213     	0.155
gagcg     	0.144     	0.159     	0.101
gagct     	0.277     	0.368     	0.391
gagga     	0.321     	0.443     	0.397
gaggc     	0.272     	0.221     	0.186
gaggg     	0.222     	0.191     	0.211
gaggt     	0.185     	0.145     	0.207
gagta     	0.182     	0.234     	0.217
gagtc     	0.236     	0.201     	0.16
gagtg     	0.332     	0.188     	0.2
gagtt     	0.25     	0.377     	0.423
gataa     	0.306     	0.304     	0.0873
gatac     	0.213     	0.187     	0.319
gatag     	0.21     	0.158     	0.0873
gatat     	0.271     	0.35     	0.507
gatca     	0.406     	0.267     	0.359
gatcc     	0.192     	0.27     	0.178
gatcg     	0.137     	0.131     	0.102
gatct     	0.265     	0.332     	0.362
gatga     	0.273     	0.379     	0.103
gatgc     	0.234     	0.208     	0.289
gatgg     	0.289     	0.182     	0.33
gatgt     	0.204     	0.231     	0.278
gatta     	0.241     	0.21     	0.209
gattc     	0.218     	0.238     	0.186
gattg     	0.356     	0.144     	0.273
gattt     	0.185     	0.408     	0.332
gcaaa     	0.303     	0.315     	0.32
gcaac     	0.2     	0.202     	0.182
gcaag     	0.297     	0.173     	0.212
gcaat     	0.2     	0.31     	0.286
gcaca     	0.365     	0.307     	0.336
gcacc     	0.231     	0.233     	0.227
gcacg     	0.16     	0.129     	0.114
gcact     	0.244     	0.331     	0.322
gcaga     	0.275     	0.348     	0.285
gcagc     	0.222     	0.259     	0.223
gcagg     	0.256     	0.179     	0.212
gcagt     	0.246     	0.214     	0.28
gcata     	0.232     	0.191     	0.212
gcatc     	0.232     	0.265     	0.175
gcatg     	0.337     	0.139     	0.304
gcatt     	0.2     	0.404     	0.309
gccaa     	0.253     	0.305     	0.262
gccac     	0.214     	0.184     	0.231
gccag     	0.233     	0.163     	0.235
gccat     	0.3     	0.347     	0.271
gccca     	0.288     	0.279     	0.32
gcccc     	0.233     	0.279     	0.171
gcccg     	0.226     	0.158     	0.149
gccct     	0.253     	0.285     	0.36
gccga     	0.259     	0.314     	0.25
gccgc     	0.232     	0.214     	0.203
gccgg     	0.259     	0.214     	0.25
gccgt     	0.25     	0.257     	0.297
gccta     	0.203     	0.239     	0.196
gcctc     	0.245     	0.254     	0.184
gcctg     	0.301     	0.161     	0.188
gcctt     	0.252     	0.346     	0.433
gcgaa     	0.308     	0.296     	0.268
gcgac     	0.21     	0.211     	0.191
gcgag     	0.28     	0.204     	0.217
gcgat     	0.203     	0.289     	0.325
gcgca     	0.309     	0.238     	0.292
gcgcc     	0.228     	0.248     	0.223
gcgcg     	0.179     	0.248     	0.192
gcgct     	0.285     	0.267     	0.292
gcgga     	0.274     	0.336     	0.325
gcggc     	0.21     	0.241     	0.225
gcggg     	0.25     	0.234     	0.225
gcggt     	0.266     	0.19     	0.225
gcgta     	0.217     	0.213     	0.263
gcgtc     	0.205     	0.213     	0.203
gcgtg     	0.337     	0.191     	0.241
gcgtt     	0.241     	0.382     	0.293
gctaa     	0.278     	0.294     	0.11
gctac     	0.171     	0.198     	0.313
gctag     	0.286     	0.182     	0.11
gctat     	0.265     	0.326     	0.467
gctca     	0.322     	0.27     	0.303
gctcc     	0.234     	0.245     	0.206
gctcg     	0.18     	0.155     	0.127
gctct     	0.263     	0.33     	0.364
gctga     	0.311     	0.339     	0.11
gctgc     	0.212     	0.209     	0.302
gctgg     	0.243     	0.256     	0.324
gctgt     	0.234     	0.196     	0.264
gctta     	0.217     	0.175     	0.206
gcttc     	0.261     	0.314     	0.248
gcttg     	0.325     	0.178     	0.267
gcttt     	0.197     	0.333     	0.279
ggaaa     	0.318     	0.325     	0.348
ggaac     	0.189     	0.176     	0.157
ggaag     	0.276     	0.196     	0.238
ggaat     	0.217     	0.302     	0.258
ggaca     	0.361     	0.29     	0.348
ggacc     	0.203     	0.228     	0.204
ggacg     	0.176     	0.173     	0.179
ggact     	0.26     	0.309     	0.269
ggaga     	0.353     	0.392     	0.272
ggagc     	0.212     	0.212     	0.246
ggagg     	0.212     	0.184     	0.205
ggagt     	0.224     	0.212     	0.277
ggata     	0.227     	0.233     	0.283
ggatc     	0.196     	0.249     	0.141
ggatg     	0.358     	0.185     	0.268
ggatt     	0.219     	0.333     	0.309
ggcaa     	0.31     	0.35     	0.289
ggcac     	0.183     	0.198     	0.17
ggcag     	0.261     	0.167     	0.229
ggcat     	0.246     	0.284     	0.312
ggcca     	0.333     	0.268     	0.331
ggccc     	0.201     	0.22     	0.213
ggccg     	0.214     	0.161     	0.169
ggcct     	0.252     	0.351     	0.287
ggcga     	0.261     	0.261     	0.257
ggcgc     	0.227     	0.278     	0.243
ggcgg     	0.244     	0.217     	0.236
ggcgt     	0.269     	0.243     	0.264
ggcta     	0.19     	0.165     	0.223
ggctc     	0.185     	0.229     	0.175
ggctg     	0.391     	0.216     	0.186
ggctt     	0.234     	0.39     	0.416
gggaa     	0.341     	0.354     	0.297
gggac     	0.171     	0.186     	0.176
gggag     	0.27     	0.212     	0.233
gggat     	0.218     	0.248     	0.294
gggca     	0.36     	0.27     	0.396
gggcc     	0.207     	0.253     	0.127
gggcg     	0.195     	0.184     	0.127
gggct     	0.238     	0.293     	0.35
gggga     	0.319     	0.374     	0.351
ggggc     	0.244     	0.201     	0.184
ggggg     	0.225     	0.179     	0.195
ggggt     	0.213     	0.246     	0.27
gggta     	0.206     	0.189     	0.195
gggtc     	0.241     	0.249     	0.178
gggtg     	0.335     	0.237     	0.238
gggtt     	0.218     	0.325     	0.389
ggtaa     	0.282     	0.312     	0.127
ggtac     	0.209     	0.22     	0.306
ggtag     	0.291     	0.194     	0.127
ggtat     	0.218     	0.274     	0.439
ggtca     	0.293     	0.294     	0.306
ggtcc     	0.287     	0.214     	0.235
ggtcg     	0.168     	0.155     	0.137
ggtct     	0.251     	0.336     	0.322
ggtga     	0.254     	0.332     	0.129
ggtgc     	0.244     	0.226     	0.258
ggtgg     	0.294     	0.258     	0.335
ggtgt     	0.208     	0.183     	0.277
ggtta     	0.232     	0.181     	0.24
ggttc     	0.154     	0.267     	0.16
ggttg     	0.394     	0.185     	0.275
ggttt     	0.221     	0.366     	0.324
gtaaa     	0.25     	0.31     	0.327
gtaac     	0.25     	0.211     	0.175
gtaag     	0.25     	0.188     	0.18
gtaat     	0.25     	0.291     	0.319
gtaca     	0.359     	0.272     	0.316
gtacc     	0.215     	0.241     	0.162
gtacg     	0.158     	0.162     	0.134
gtact     	0.268     	0.325     	0.389
gtaga     	0.25     	0.346     	0.295
gtagc     	0.25     	0.238     	0.235
gtagg     	0.25     	0.185     	0.189
gtagt     	0.25     	0.232     	0.281
gtata     	0.217     	0.208     	0.256
gtatc     	0.202     	0.284     	0.208
gtatg     	0.328     	0.158     	0.156
gtatt     	0.254     	0.35     	0.38
gtcaa     	0.297     	0.41     	0.326
gtcac     	0.191     	0.151     	0.175
gtcag     	0.263     	0.153     	0.191
gtcat     	0.25     	0.286     	0.308
gtcca     	0.307     	0.271     	0.357
gtccc     	0.26     	0.202     	0.173
gtccg     	0.177     	0.188     	0.0923
gtcct     	0.255     	0.339     	0.378
gtcga     	0.284     	0.287     	0.284
gtcgc     	0.207     	0.238     	0.232
gtcgg     	0.233     	0.238     	0.163
gtcgt     	0.276     	0.238     	0.321
gtcta     	0.221     	0.184     	0.19
gtctc     	0.235     	0.264     	0.18
gtctg     	0.306     	0.173     	0.177
gtctt     	0.238     	0.379     	0.452
gtgaa     	0.25     	0.34     	0.289
gtgac     	0.25     	0.217     	0.149
gtgag     	0.25     	0.166     	0.161
gtgat     	0.25     	0.277     	0.401
gtgca     	0.318     	0.289     	0.346
gtgcc     	0.246     	0.187     	0.155
gtgcg     	0.151     	0.156     	0.0777
gtgct     	0.285     	0.367     	0.421
gtgga     	0.309     	0.393     	0.378
gtggc     	0.23     	0.197     	0.167
gtggg     	0.24     	0.185     	0.128
gtggt     	0.221     	0.225     	0.326
gtgta     	0.177     	0.185     	0.209
gtgtc     	0.227     	0.274     	0.186
gtgtg     	0.336     	0.185     	0.178
gtgtt     	0.259     	0.355     	0.426
gttaa     	0.274     	0.338     	0.0791
gttac     	0.226     	0.159     	0.32
gttag     	0.259     	0.162     	0.0791
gttat     	0.241     	0.341     	0.522
gttca     	0.397     	0.31     	0.341
gttcc     	0.209     	0.23     	0.181
gttcg     	0.122     	0.116     	0.102
gttct     	0.272     	0.344     	0.376
gttga     	0.285     	0.381     	0.0922
gttgc     	0.24     	0.209     	0.249
gttgg     	0.288     	0.177     	0.286
gttgt     	0.187     	0.232     	0.373
gttta     	0.203     	0.201     	0.211
gtttc     	0.221     	0.272     	0.225
gtttg     	0.355     	0.161     	0.275
gtttt     	0.221     	0.365     	0.289
taaaa     	0.256     	0.352     	0.291
taaac     	0.214     	0.184     	0.17
taaag     	0.321     	0.186     	0.248
taaat     	0.209     	0.278     	0.291
taaca     	0.339     	0.284     	0.361
taacc     	0.245     	0.204     	0.155
taacg     	0.159     	0.138     	0.137
taact     	0.258     	0.374     	0.347
taaga     	0.341     	0.376     	0.326
taagc     	0.247     	0.244     	0.212
taagg     	0.191     	0.184     	0.201
taagt     	0.221     	0.196     	0.261
taata     	0.253     	0.183     	0.246
taatc     	0.191     	0.245     	0.152
taatg     	0.342     	0.18     	0.229
taatt     	0.213     	0.392     	0.373
tacaa     	0.26     	0.299     	0.339
tacac     	0.193     	0.207     	0.152
tacag     	0.274     	0.186     	0.237
tacat     	0.274     	0.308     	0.272
tacca     	0.314     	0.319     	0.313
taccc     	0.237     	0.236     	0.163
taccg     	0.178     	0.148     	0.141
tacct     	0.272     	0.297     	0.383
tacga     	0.288     	0.322     	0.268
tacgc     	0.2     	0.208     	0.218
tacgg     	0.24     	0.248     	0.239
tacgt     	0.272     	0.221     	0.275
tacta     	0.24     	0.194     	0.231
tactc     	0.21     	0.194     	0.163
tactg     	0.347     	0.202     	0.217
tactt     	0.203     	0.409     	0.389
tagaa     	0.292     	0.394     	0.366
tagac     	0.198     	0.173     	0.139
tagag     	0.292     	0.173     	0.18
tagat     	0.218     	0.261     	0.315
tagca     	0.374     	0.259     	0.353
tagcc     	0.205     	0.213     	0.155
tagcg     	0.144     	0.159     	0.101
tagct     	0.277     	0.368     	0.391
tagga     	0.321     	0.443     	0.397
taggc     	0.272     	0.221     	0.186
taggg     	0.222     	0.191     	0.211
taggt     	0.185     	0.145     	0.207
tagta     	0.182     	0.234     	0.217
tagtc     	0.236     	0.201     	0.16
tagtg     	0.332     	0.188     	0.2
tagtt     	0.25     	0.377     	0.423
tataa     	0.306     	0.304     	0.0873
tatac     	0.213     	0.187     	0.319
tatag     	0.21     	0.158     	0.0873
tatat     	0.271     	0.35     	0.507
tatca     	0.406     	0.267     	0.359
tatcc     	0.192     	0.27     	0.178
tatcg     	0.137     	0.131     	0.102
tatct     	0.265     	0.332     	0.362
tatga     	0.273     	0.379     	0.103
tatgc     	0.234     	0.208     	0.289
tatgg     	0.289     	0.182     	0.33
tatgt     	0.204     	0.231     	0.278
tatta     	0.241     	0.21     	0.209
tattc     	0.218     	0.238     	0.186
tattg     	0.356     	0.144     	0.273
tattt     	0.185     	0.408     	0.332
tcaaa     	0.303     	0.315     	0.32
tcaac     	0.2     	0.202     	0.182
tcaag     	0.297     	0.173     	0.212
tcaat     	0.2     	0.31     	0.286
tcaca     	0.365     	0.307     	0.336
tcacc     	0.231     	0.233     	0.227
tcacg     	0.16     	0.129     	0.114
tcact     	0.244     	0.331     	0.322
tcaga     	0.275     	0.348     	0.285
tcagc     	0.222     	0.259     	0.223
tcagg     	0.256     	0.179     	0.212
tcagt     	0.246     	0.214     	0.28
tcata     	0.232     	0.191     	0.212
tcatc     	0.232     	0.265     	0.175
tcatg     	0.337     	0.139     	0.304
tcatt     	0.2     	0.404     	0.309
tccaa     	0.253     	0.305     	0.262
tccac     	0.214     	0.184     	0.231
tccag     	0.233     	0.163     	0.235
tccat     	0.3     	0.347     	0.271
tccca     	0.288     	0.279     	0.32
tcccc     	0.233     	0.279     	0.171
tcccg     	0.226     	0.158     	0.149
tccct     	0.253     	0.285     	0.36
tccga     	0.259     	0.314     	0.25
tccgc     	0.232     	0.214     	0.203
tccgg     	0.259     	0.214     	0.25
tccgt     	0.25     	0.257     	0.297
tccta     	0.203     	0.239     	0.196
tcctc     	0.245     	0.254     	0.184
tcctg     	0.301     	0.161     	0.188
tcctt     	0.252     	0.346     	0.433
tcgaa     	0.308     	0.296     	0.268
tcgac     	0.21     	0.211     	0.191
tcgag     	0.28     	0.204     	0.217
tcgat     	0.203     	0.289     	0.325
tcgca     	0.309     	0.238     	0.292
tcgcc     	0.228     	0.248     	0.223
tcgcg     	0.179     	0.248     	0.192
tcgct     	0.285     	0.267     	0.292
tcgga     	0.274     	0.336     	0.325
tcggc     	0.21     	0.241     	0.225
tcggg     	0.25     	0.234     	0.225
tcggt     	0.266     	0.19     	0.225
tcgta     	0.217     	0.213     	0.263
tcgtc     	0.205     	0.213     	0.203
tcgtg     	0.337     	0.191     	0.241
tcgtt     	0.241     	0.382     	0.293
tctaa     	0.278     	0.294     	0.11
tctac     	0.171     	0.198     	0.313
tctag     	0.286     	0.182     	0.11
tctat     	0.265     	0.326     	0.467
tctca     	0.322     	0.27     	0.303
tctcc     	0.234     	0.245     	0.206
tctcg     	0.18     	0.155     	0.127
tctct     	0.263     	0.33     	0.364
tctga     	0.311     	0.339     	0.11
tctgc     	0.212     	0.209     	0.302
tctgg     	0.243     	0.256     	0.324
tctgt     	0.234     	0.196     	0.264
tctta     	0.217     	0.175     	0.206
tcttc     	0.261     	0.314     	0.248
tcttg     	0.325     	0.178     	0.267
tcttt     	0.197     	0.333     	0.279
tgaaa     	0.318     	0.325     	0.348
tgaac     	0.189     	0.176     	0.157
tgaag     	0.276     	0.196     	0.238
tgaat     	0.217     	0.302     	0.258
tgaca     	0.361     	0.29     	0.348
tgacc     	0.203     	0.228     	0.204
tgacg     	0.176     	0.173     	0.179
tgact     	0.26     	0.309     	0.269
tgaga     	0.353     	0.392     	0.272
tgagc     	0.212     	0.212     	0.246
tgagg     	0.212     	0.184     	0.205
tgagt     	0.224     	0.212     	0.277
tgata     	0.218     	0.233     	0.283
tgatc     	0.238     	0.249     	0.141
tgatg     	0.349     	0.185     	0.268
tgatt     	0.195     	0.333     	0.309
tgcaa     	0.31     	0.35     	0.289
tgcac     	0.183     	0.198     	0.17
tgcag     	0.261     	0.167     	0.229
tgcat     	0.246     	0.284     	0.312
tgcca     	0.333     	0.268     	0.331
tgccc     	0.201     	0.22     	0.213
tgccg     	0.214     	0.161     	0.169
tgcct     	0.252     	0.351     	0.287
tgcga     	0.261     	0.261     	0.257
tgcgc     	0.227     	0.278     	0.243
tgcgg     	0.244     	0.217     	0.236
tgcgt     	0.269     	0.243     	0.264
tgcta     	0.19     	0.165     	0.223
tgctc     	0.185     	0.229     	0.175
tgctg     	0.391     	0.216     	0.186
tgctt     	0.234     	0.39     	0.416
tggaa     	0.341     	0.354     	0.297
tggac     	0.171     	0.186     	0.176
tggag     	0.27     	0.212     	0.233
tggat     	0.218     	0.248     	0.294
tggca     	0.36     	0.27     	0.396
tggcc     	0.207     	0.253     	0.127
tggcg     	0.195     	0.184     	0.127
tggct     	0.238     	0.293     	0.35
tggga     	0.319     	0.374     	0.351
tgggc     	0.244     	0.201     	0.184
tgggg     	0.225     	0.179     	0.195
tgggt     	0.213     	0.246     	0.27
tggta     	0.206     	0.189     	0.195
tggtc     	0.241     	0.249     	0.178
tggtg     	0.335     	0.237     	0.238
tggtt     	0.218     	0.325     	0.389
tgtaa     	0.282     	0.312     	0.127
tgtac     	0.209     	0.22     	0.306
tgtag     	0.291     	0.194     	0.127
tgtat     	0.218     	0.274     	0.439
tgtca     	0.293     	0.294     	0.306
tgtcc     	0.287     	0.214     	0.235
tgtcg     	0.168     	0.155     	0.137
tgtct     	0.251     	0.336     	0.322
tgtga     	0.254     	0.332     	0.129
tgtgc     	0.244     	0.226     	0.258
tgtgg     	0.294     	0.258     	0.335
tgtgt     	0.208     	0.183     	0.277
tgtta     	0.232     	0.181     	0.24
tgttc     	0.154     	0.267     	0.16
tgttg     	0.394     	0.185     	0.275
tgttt     	0.221     	0.366     	0.324
ttaaa     	0.25     	0.31     	0.327
ttaac     	0.25     	0.211     	0.175
ttaag     	0.25     	0.188     	0.18
ttaat     	0.25     	0.291     	0.319
ttaca     	0.359     	0.272     	0.316
ttacc     	0.215     	0.241     	0.162
ttacg     	0.158     	0.162     	0.134
ttact     	0.268     	0.325     	0.389
ttaga     	0.25     	0.346     	0.295
ttagc     	0.25     	0.238     	0.235
ttagg     	0.25     	0.185     	0.189
ttagt     	0.25     	0.232     	0.281
ttata     	0.217     	0.208     	0.256
ttatc     	0.202     	0.284     	0.208
ttatg     	0.328     	0.158     	0.156
ttatt     	0.254     	0.35     	0.38
ttcaa     	0.297     	0.41     	0.326
ttcac     	0.191     	0.151     	0.175
ttcag     	0.263     	0.153     	0.191
ttcat     	0.25     	0.286     	0.308
ttcca     	0.307     	0.271     	0.357
ttccc     	0.26     	0.202     	0.173
ttccg     	0.177     	0.188     	0.0923
ttcct     	0.255     	0.339     	0.378
ttcga     	0.284     	0.287     	0.284
ttcgc     	0.207     	0.238     	0.232
ttcgg     	0.233     	0.238     	0.163
ttcgt     	0.276     	0.238     	0.321
ttcta     	0.221     	0.184     	0.19
ttctc     	0.235     	0.264     	0.18
ttctg     	0.306     	0.173     	0.177
ttctt     	0.238     	0.379     	0.452
ttgaa     	0.25     	0.34     	0.297
ttgac     	0.25     	0.217     	0.183
ttgag     	0.25     	0.166     	0.154
ttgat     	0.25     	0.277     	0.366
ttgca     	0.318     	0.289     	0.346
ttgcc     	0.246     	0.187     	0.155
ttgcg     	0.151     	0.156     	0.0777
ttgct     	0.285     	0.367     	0.421
ttgga     	0.309     	0.393     	0.378
ttggc     	0.23     	0.197     	0.167
ttggg     	0.24     	0.185     	0.128
ttggt     	0.221     	0.225     	0.326
ttgta     	0.177     	0.185     	0.209
ttgtc     	0.227     	0.274     	0.186
ttgtg     	0.336     	0.185     	0.178
ttgtt     	0.259     	0.355     	0.426
tttaa     	0.274     	0.338     	0.0791
tttac     	0.226     	0.159     	0.32
tttag     	0.259     	0.162     	0.0791
tttat     	0.241     	0.341     	0.522
tttca     	0.397     	0.31     	0.341
tttcc     	0.209     	0.23     	0.181
tttcg     	0.122     	0.116     	0.102
tttct     	0.272     	0.344     	0.376
tttga     	0.285     	0.381     	0.0922
tttgc     	0.24     	0.209     	0.249
tttgg     	0.288     	0.177     	0.286
tttgt     	0.187     	0.232     	0.373
tttta     	0.203     	0.201     	0.211
ttttc     	0.221     	0.272     	0.225
ttttg     	0.355     	0.161     	0.275
ttttt     	0.221     	0.365     	0.289
```
