## Supplementary material for "The *de novo* reference genome and transcriptome assemblies of the wild tomato species *Solanum chilense*": BUSCO_Schil_BUSCO_geno_206160443_igenic_probs.pbl

```
[1]
# (a,c,g,t)= (0.237, 0.263, 0.263, 0.237)
#
# Probabilities file for the intergenic region model
#

# k =
4

# The P_l's
[P_ls]
# l=
0
# Values
A	0.342
C	0.158
G	0.158
T	0.342
# l=
1
# Values
AA	0.13
AC	0.0496
AG	0.0537
AT	0.109
CA	0.061
CC	0.0282
CG	0.0147
CT	0.0537
GA	0.0556
GC	0.0243
GG	0.0282
GT	0.0496
TA	0.0954
TC	0.0556
TG	0.061
TT	0.13
# l=
2
# Values
AAA	0.0528
AAC	0.0179
AAG	0.0204
AAT	0.039
ACA	0.0201
ACC	0.00843
ACG	0.00448
ACT	0.0166
AGA	0.0194
AGC	0.00843
AGG	0.00934
AGT	0.0166
ATA	0.0347
ATC	0.016
ATG	0.019
ATT	0.039
CAA	0.0237
CAC	0.0101
CAG	0.00821
CAT	0.019
CCA	0.0108
CCC	0.00561
CCG	0.00243
CCT	0.00935
CGA	0.00558
CGC	0.00226
CGG	0.00243
CGT	0.00448
CTA	0.0141
CTC	0.011
CTG	0.00821
CTT	0.0204
GAA	0.0211
GAC	0.00747
GAG	0.011
GAT	0.016
GCA	0.00935
GCC	0.00431
GCG	0.00226
GCT	0.00843
GGA	0.00982
GGC	0.00431
GGG	0.00561
GGT	0.00843
GTA	0.0141
GTC	0.00747
GTG	0.0101
GTT	0.0179
TAA	0.0325
TAC	0.0141
TAG	0.0141
TAT	0.0347
TCA	0.0208
TCC	0.00983
TCG	0.00557
TCT	0.0194
TGA	0.0208
TGC	0.00935
TGG	0.0108
TGT	0.0201
TTA	0.0325
TTC	0.0211
TTG	0.0237
TTT	0.0528
# l=
3
# Values
AAAA	0.0219
AAAC	0.00669
AAAG	0.00779
AAAT	0.0164
AACA	0.00731
AACC	0.00288
AACG	0.00148
AACT	0.00627
AAGA	0.00759
AAGC	0.00296
AAGG	0.00354
AAGT	0.00633
AATA	0.0124
AATC	0.00548
AATG	0.00645
AATT	0.0147
ACAA	0.00794
ACAC	0.00331
ACAG	0.00246
ACAT	0.00635
ACCA	0.00334
ACCC	0.00171
ACCG	0.000689
ACCT	0.00268
ACGA	0.00168
ACGC	0.000621
ACGG	0.000741
ACGT	0.00144
ACTA	0.00479
ACTC	0.00303
ACTG	0.00245
ACTT	0.00633
AGAA	0.00768
AGAC	0.00237
AGAG	0.00402
AGAT	0.00528
AGCA	0.00331
AGCC	0.0014
AGCG	0.000727
AGCT	0.003
AGGA	0.00333
AGGC	0.0014
AGGG	0.00193
AGGT	0.00268
AGTA	0.00475
AGTC	0.00234
AGTG	0.00324
AGTT	0.00627
ATAA	0.0119
ATAC	0.00497
ATAG	0.0046
ATAT	0.0132
ATCA	0.00638
ATCC	0.00275
ATCG	0.00161
ATCT	0.00528
ATGA	0.00667
ATGC	0.0028
ATGG	0.00322
ATGT	0.00635
ATTA	0.0107
ATTC	0.00559
ATTG	0.0064
ATTT	0.0164
CAAA	0.00952
CAAC	0.0039
CAAG	0.00391
CAAT	0.0064
CACA	0.0039
CACC	0.00198
CACG	0.000939
CACT	0.00324
CAGA	0.00288
CAGC	0.00158
CAGG	0.0013
CAGT	0.00245
CATA	0.00573
CATC	0.00331
CATG	0.00354
CATT	0.00645
CCAA	0.00419
CCAC	0.00198
CCAG	0.0014
CCAT	0.00322
CCCA	0.002
CCCC	0.00122
CCCG	0.000456
CCCT	0.00193
CCGA	0.000824
CCGC	0.000426
CCGG	0.000442
CCGT	0.000742
CCTA	0.00234
CCTC	0.00216
CCTG	0.0013
CCTT	0.00355
CGAA	0.00194
CGAC	0.000856
CGAG	0.00117
CGAT	0.00161
CGCA	0.000674
CGCC	0.00052
CGCG	0.000341
CGCT	0.000727
CGGA	0.000872
CGGC	0.000417
CGGG	0.000456
CGGT	0.00069
CGTA	0.00121
CGTC	0.000846
CGTG	0.000939
CGTT	0.00148
CTAA	0.00485
CTAC	0.00244
CTAG	0.00222
CTAT	0.0046
CTCA	0.00359
CTCC	0.0022
CTCG	0.00117
CTCT	0.00402
CTGA	0.00268
CTGC	0.00167
CTGG	0.0014
CTGT	0.00246
CTTA	0.00454
CTTC	0.00418
CTTG	0.00391
CTTT	0.00779
GAAA	0.00851
GAAC	0.00285
GAAG	0.00418
GAAT	0.00559
GACA	0.003
GACC	0.00128
GACG	0.000846
GACT	0.00234
GAGA	0.00421
GAGC	0.00159
GAGG	0.00216
GAGT	0.00303
GATA	0.00485
GATC	0.00238
GATG	0.00331
GATT	0.00548
GCAA	0.00344
GCAC	0.00144
GCAG	0.00167
GCAT	0.0028
GCCA	0.00166
GCCC	0.000828
GCCG	0.000417
GCCT	0.0014
GCGA	0.000852
GCGC	0.000363
GCGG	0.000426
GCGT	0.00062
GCTA	0.00231
GCTC	0.00159
GCTG	0.00158
GCTT	0.00296
GGAA	0.00354
GGAC	0.00134
GGAG	0.0022
GGAT	0.00274
GGCA	0.00157
GGCC	0.000824
GGCG	0.000519
GGCT	0.0014
GGGA	0.00186
GGGC	0.000828
GGGG	0.00122
GGGT	0.00171
GGTA	0.00228
GGTC	0.00128
GGTG	0.00198
GGTT	0.00288
GTAA	0.00465
GTAC	0.00204
GTAG	0.00244
GTAT	0.00496
GTCA	0.0029
GTCC	0.00134
GTCG	0.000855
GTCT	0.00237
GTGA	0.00334
GTGC	0.00144
GTGG	0.00198
GTGT	0.00331
GTTA	0.0045
GTTC	0.00285
GTTG	0.0039
GTTT	0.00669
TAAA	0.0128
TAAC	0.0045
TAAG	0.00454
TAAT	0.0107
TACA	0.00585
TACC	0.00228
TACG	0.00121
TACT	0.00475
TAGA	0.00468
TAGC	0.00231
TAGG	0.00234
TAGT	0.00479
TATA	0.0117
TATC	0.00485
TATG	0.00573
TATT	0.0124
TCAA	0.00817
TCAC	0.00334
TCAG	0.00268
TCAT	0.00667
TCCA	0.00377
TCCC	0.00186
TCCG	0.000871
TCCT	0.00333
TCGA	0.00222
TCGC	0.000852
TCGG	0.000825
TCGT	0.00168
TCTA	0.00468
TCTC	0.00421
TCTG	0.00288
TCTT	0.00759
TGAA	0.00797
TGAC	0.0029
TGAG	0.00359
TGAT	0.00638
TGCA	0.00381
TGCC	0.00157
TGCG	0.000674
TGCT	0.00331
TGGA	0.00377
TGGC	0.00166
TGGG	0.002
TGGT	0.00335
TGTA	0.00585
TGTC	0.003
TGTG	0.0039
TGTT	0.00731
TTAA	0.0111
TTAC	0.00465
TTAG	0.00485
TTAT	0.0119
TTCA	0.00797
TTCC	0.00354
TTCG	0.00193
TTCT	0.00768
TTGA	0.00816
TTGC	0.00344
TTGG	0.00419
TTGT	0.00794
TTTA	0.0128
TTTC	0.00852
TTTG	0.00952
TTTT	0.0219
# l=
4
# Values
AAAAA	0.00933
AAAAC	0.0025
AAAAG	0.00328
AAAAT	0.00683
AAACA	0.00283
AAACC	0.00103
AAACG	0.000576
AAACT	0.00225
AAAGA	0.003
AAAGC	0.00103
AAAGG	0.0014
AAAGT	0.00235
AAATA	0.00567
AAATC	0.00223
AAATG	0.00276
AAATT	0.00574
AACAA	0.00301
AACAC	0.00117
AACAG	0.000941
AACAT	0.00219
AACCA	0.00117
AACCC	0.000609
AACCG	0.000231
AACCT	0.000873
AACGA	0.00059
AACGC	0.000205
AACGG	0.000268
AACGT	0.00042
AACTA	0.00184
AACTC	0.00115
AACTG	0.000926
AACTT	0.00236
AAGAA	0.00326
AAGAC	0.000876
AAGAG	0.00146
AAGAT	0.00199
AAGCA	0.00121
AAGCC	0.000466
AAGCG	0.000251
AAGCT	0.00103
AAGGA	0.0013
AAGGC	0.000502
AAGGG	0.000749
AAGGT	0.000991
AAGTA	0.00183
AAGTC	0.000877
AAGTG	0.00126
AAGTT	0.00236
AATAA	0.00457
AATAC	0.00164
AATAG	0.00167
AATAT	0.00456
AATCA	0.00225
AATCC	0.000896
AATCG	0.000558
AATCT	0.00177
AATGA	0.00236
AATGC	0.000907
AATGG	0.00115
AATGT	0.00204
AATTA	0.00439
AATTC	0.00205
AATTG	0.00249
AATTT	0.00574
ACAAA	0.00319
ACAAC	0.00125
ACAAG	0.00135
ACAAT	0.00216
ACACA	0.0014
ACACC	0.000588
ACACG	0.000299
ACACT	0.00102
ACAGA	0.000946
ACAGC	0.000396
ACAGG	0.000387
ACAGT	0.000733
ACATA	0.00208
ACATC	0.000943
ACATG	0.00129
ACATT	0.00204
ACCAA	0.00135
ACCAC	0.000575
ACCAG	0.000448
ACCAT	0.00097
ACCCA	0.000595
ACCCC	0.00039
ACCCG	0.000156
ACCCT	0.000568
ACCGA	0.000252
ACCGC	0.000111
ACCGG	0.000127
ACCGT	0.000201
ACCTA	0.000718
ACCTC	0.000556
ACCTG	0.000418
ACCTT	0.000991
ACGAA	0.000604
ACGAC	0.000258
ACGAG	0.00035
ACGAT	0.000471
ACGCA	0.000213
ACGCC	0.000128
ACGCG	9.69e-05
ACGCT	0.000183
ACGGA	0.000287
ACGGC	0.000117
ACGGG	0.000137
ACGGT	0.000201
ACGTA	0.000436
ACGTC	0.000232
ACGTG	0.000348
ACGTT	0.00042
ACTAA	0.00168
ACTAC	0.00078
ACTAG	0.000765
ACTAT	0.00156
ACTCA	0.00108
ACTCC	0.000546
ACTCG	0.000337
ACTCT	0.00107
ACTGA	0.000855
ACTGC	0.000448
ACTGG	0.000414
ACTGT	0.000733
ACTTA	0.00151
ACTTC	0.00115
ACTTG	0.00131
ACTTT	0.00235
AGAAA	0.0033
AGAAC	0.000958
AGAAG	0.00157
AGAAT	0.00186
AGACA	0.000978
AGACC	0.000397
AGACG	0.000281
AGACT	0.000717
AGAGA	0.00164
AGAGC	0.000507
AGAGG	0.000801
AGAGT	0.00107
AGATA	0.00166
AGATC	0.000744
AGATG	0.0011
AGATT	0.00177
AGCAA	0.0013
AGCAC	0.000484
AGCAG	0.000601
AGCAT	0.000919
AGCCA	0.000554
AGCCC	0.000281
AGCCG	0.00012
AGCCT	0.000443
AGCGA	0.000312
AGCGC	0.000111
AGCGG	0.000121
AGCGT	0.000183
AGCTA	0.00086
AGCTC	0.000559
AGCTG	0.00055
AGCTT	0.00103
AGGAA	0.0013
AGGAC	0.000435
AGGAG	0.000711
AGGAT	0.000886
AGGCA	0.000544
AGGCC	0.000251
AGGCG	0.000161
AGGCT	0.000443
AGGGA	0.000689
AGGGC	0.000259
AGGGG	0.000419
AGGGT	0.000568
AGGTA	0.000797
AGGTC	0.000402
AGGTG	0.000612
AGGTT	0.000873
AGTAA	0.00167
AGTAC	0.0007
AGTAG	0.000881
AGTAT	0.0015
AGTCA	0.000932
AGTCC	0.000401
AGTCG	0.00029
AGTCT	0.000717
AGTGA	0.00117
AGTGC	0.000441
AGTGG	0.000608
AGTGT	0.00102
AGTTA	0.00163
AGTTC	0.000998
AGTTG	0.00139
AGTTT	0.00225
ATAAA	0.00474
ATAAC	0.00156
ATAAG	0.00159
ATAAT	0.00401
ATACA	0.00236
ATACC	0.000723
ATACG	0.000392
ATACT	0.0015
ATAGA	0.0016
ATAGC	0.000737
ATAGG	0.000706
ATAGT	0.00156
ATATA	0.00483
ATATC	0.0017
ATATG	0.00213
ATATT	0.00456
ATCAA	0.00255
ATCAC	0.000985
ATCAG	0.000835
ATCAT	0.002
ATCCA	0.0011
ATCCC	0.000506
ATCCG	0.000251
ATCCT	0.000886
ATCGA	0.000695
ATCGC	0.000222
ATCGG	0.000227
ATCGT	0.000471
ATCTA	0.00138
ATCTC	0.00109
ATCTG	0.000821
ATCTT	0.00199
ATGAA	0.00258
ATGAC	0.000963
ATGAG	0.00112
ATGAT	0.002
ATGCA	0.00122
ATGCC	0.000463
ATGCG	0.000193
ATGCT	0.000919
ATGGA	0.00123
ATGGC	0.000477
ATGGG	0.000541
ATGGT	0.00097
ATGTA	0.00198
ATGTC	0.000958
ATGTG	0.00123
ATGTT	0.00219
ATTAA	0.00362
ATTAC	0.00147
ATTAG	0.00156
ATTAT	0.00401
ATTCA	0.0023
ATTCC	0.000876
ATTCG	0.000548
ATTCT	0.00186
ATTGA	0.00231
ATTGC	0.000914
ATTGG	0.00102
ATTGT	0.00216
ATTTA	0.00415
ATTTC	0.00243
ATTTG	0.00299
ATTTT	0.00683
CAAAA	0.00369
CAAAC	0.00149
CAAAG	0.00136
CAAAT	0.00299
CAACA	0.00159
CAACC	0.000633
CAACG	0.000292
CAACT	0.00139
CAAGA	0.00138
CAAGC	0.000583
CAAGG	0.000637
CAAGT	0.00131
CAATA	0.00183
CAATC	0.001
CAATG	0.00107
CAATT	0.00249
CACAA	0.00154
CACAC	0.000683
CACAG	0.000446
CACAT	0.00123
CACCA	0.000823
CACCC	0.000376
CACCG	0.000172
CACCT	0.000612
CACGA	0.000322
CACGC	0.000141
CACGG	0.000128
CACGT	0.000348
CACTA	0.000894
CACTC	0.000601
CACTG	0.000482
CACTT	0.00126
CAGAA	0.00111
CAGAC	0.000368
CAGAG	0.000583
CAGAT	0.000821
CAGCA	0.000623
CAGCC	0.000279
CAGCG	0.000126
CAGCT	0.00055
CAGGA	0.000432
CAGGC	0.000217
CAGGG	0.000231
CAGGT	0.000418
CAGTA	0.000683
CAGTC	0.000359
CAGTG	0.000482
CAGTT	0.000926
CATAA	0.00196
CATAC	0.000855
CATAG	0.00079
CATAT	0.00213
CATCA	0.00133
CATCC	0.00058
CATCG	0.000292
CATCT	0.0011
CATGA	0.00116
CATGC	0.000527
CATGG	0.000565
CATGT	0.00129
CATTA	0.00162
CATTC	0.00101
CATTG	0.00107
CATTT	0.00276
CCAAA	0.00177
CCAAC	0.000747
CCAAG	0.000645
CCAAT	0.00102
CCACA	0.000706
CCACC	0.000472
CCACG	0.00019
CCACT	0.000608
CCAGA	0.000478
CCAGC	0.000291
CCAGG	0.000214
CCAGT	0.000414
CCATA	0.000881
CCATC	0.000617
CCATG	0.000565
CCATT	0.00115
CCCAA	0.000822
CCCAC	0.000403
CCCAG	0.000236
CCCAT	0.000541
CCCCA	0.000429
CCCCC	0.000278
CCCCG	9e-05
CCCCT	0.000419
CCCGA	0.000162
CCCGC	8.74e-05
CCCGG	6.93e-05
CCCGT	0.000137
CCCTA	0.000471
CCCTC	0.000483
CCCTG	0.000231
CCCTT	0.000749
CCGAA	0.000293
CCGAC	0.000149
CCGAG	0.000156
CCGAT	0.000227
CCGCA	0.000126
CCGCC	0.000124
CCGCG	5.52e-05
CCGCT	0.000121
CCGGA	0.00015
CCGGC	9.67e-05
CCGGG	6.93e-05
CCGGT	0.000127
CCGTA	0.000168
CCGTC	0.000178
CCGTG	0.000128
CCGTT	0.000268
CCTAA	0.000853
CCTAC	0.000423
CCTAG	0.000359
CCTAT	0.000706
CCTCA	0.000651
CCTCC	0.000494
CCTCG	0.00021
CCTCT	0.000801
CCTGA	0.000412
CCTGC	0.000286
CCTGG	0.000214
CCTGT	0.000387
CCTTA	0.000773
CCTTC	0.000733
CCTTG	0.000637
CCTTT	0.0014
CGAAA	0.00076
CGAAC	0.000297
CGAAG	0.00033
CGAAT	0.000548
CGACA	0.000293
CGACC	0.00015
CGACG	0.000122
CGACT	0.00029
CGAGA	0.00041
CGAGC	0.00021
CGAGG	0.00021
CGAGT	0.000337
CGATA	0.000497
CGATC	0.000268
CGATG	0.000292
CGATT	0.000558
CGCAA	0.000247
CGCAC	0.000127
CGCAG	0.000107
CGCAT	0.000193
CGCCA	0.000187
CGCCC	8.59e-05
CGCCG	8.55e-05
CGCCT	0.000161
CGCGA	0.000125
CGCGC	6.3e-05
CGCGG	5.52e-05
CGCGT	9.69e-05
CGCTA	0.00018
CGCTC	0.000169
CGCTG	0.000126
CGCTT	0.000251
CGGAA	0.000283
CGGAC	0.000125
CGGAG	0.000212
CGGAT	0.000251
CGGCA	0.000123
CGGCC	8.9e-05
CGGCG	8.55e-05
CGGCT	0.00012
CGGGA	0.000142
CGGGC	6.78e-05
CGGGG	9e-05
CGGGT	0.000156
CGGTA	0.000175
CGGTC	0.000111
CGGTG	0.000172
CGGTT	0.000231
CGTAA	0.000428
CGTAC	0.000178
CGTAG	0.000218
CGTAT	0.000392
CGTCA	0.000284
CGTCC	0.000158
CGTCG	0.000122
CGTCT	0.000281
CGTGA	0.000309
CGTGC	0.000142
CGTGG	0.00019
CGTGT	0.000299
CGTTA	0.00037
CGTTC	0.000245
CGTTG	0.000292
CGTTT	0.000576
CTAAA	0.00188
CTAAC	0.000748
CTAAG	0.000669
CTAAT	0.00156
CTACA	0.000898
CTACC	0.000441
CTACG	0.000218
CTACT	0.000881
CTAGA	0.000717
CTAGC	0.000383
CTAGG	0.000359
CTAGT	0.000765
CTATA	0.00142
CTATC	0.000729
CTATG	0.00079
CTATT	0.00167
CTCAA	0.00146
CTCAC	0.000575
CTCAG	0.000437
CTCAT	0.00112
CTCCA	0.000832
CTCCC	0.000447
CTCCG	0.000212
CTCCT	0.000711
CTCGA	0.000423
CTCGC	0.000241
CTCGG	0.000156
CTCGT	0.00035
CTCTA	0.000915
CTCTC	0.00106
CTCTG	0.000583
CTCTT	0.00146
CTGAA	0.00106
CTGAC	0.00035
CTGAG	0.000437
CTGAT	0.000835
CTGCA	0.000681
CTGCC	0.000282
CTGCG	0.000107
CTGCT	0.000601
CTGGA	0.000484
CTGGC	0.00023
CTGGG	0.000236
CTGGT	0.000448
CTGTA	0.000678
CTGTC	0.000397
CTGTG	0.000446
CTGTT	0.000941
CTTAA	0.00156
CTTAC	0.00071
CTTAG	0.000669
CTTAT	0.00159
CTTCA	0.00151
CTTCC	0.000768
CTTCG	0.00033
CTTCT	0.00157
CTTGA	0.00131
CTTGC	0.000611
CTTGG	0.000645
CTTGT	0.00135
CTTTA	0.00175
CTTTC	0.0014
CTTTG	0.00136
CTTTT	0.00328
GAAAA	0.00356
GAAAC	0.00112
GAAAG	0.0014
GAAAT	0.00243
GAACA	0.0011
GAACC	0.000511
GAACG	0.000245
GAACT	0.000998
GAAGA	0.00166
GAAGC	0.000637
GAAGG	0.000733
GAAGT	0.00115
GAATA	0.00164
GAATC	0.00089
GAATG	0.00101
GAATT	0.00205
GACAA	0.00114
GACAC	0.000509
GACAG	0.000397
GACAT	0.000958
GACCA	0.000497
GACCC	0.000273
GACCG	0.000111
GACCT	0.000402
GACGA	0.000326
GACGC	0.000109
GACGG	0.000178
GACGT	0.000232
GACTA	0.000667
GACTC	0.000437
GACTG	0.000359
GACTT	0.000877
GAGAA	0.00156
GAGAC	0.000504
GAGAG	0.00106
GAGAT	0.00109
GAGCA	0.000598
GAGCC	0.000261
GAGCG	0.000169
GAGCT	0.000559
GAGGA	0.000784
GAGGC	0.000335
GAGGG	0.000483
GAGGT	0.000556
GAGTA	0.000846
GAGTC	0.000437
GAGTG	0.000601
GAGTT	0.00115
GATAA	0.0017
GATAC	0.000721
GATAG	0.000729
GATAT	0.0017
GATCA	0.000925
GATCC	0.000444
GATCG	0.000268
GATCT	0.000744
GATGA	0.00125
GATGC	0.000496
GATGG	0.000617
GATGT	0.000943
GATTA	0.00135
GATTC	0.00089
GATTG	0.001
GATTT	0.00223
GCAAA	0.00131
GCAAC	0.000607
GCAAG	0.000611
GCAAT	0.000914
GCACA	0.000573
GCACC	0.000284
GCACG	0.000142
GCACT	0.000441
GCAGA	0.000559
GCAGC	0.000378
GCAGG	0.000286
GCAGT	0.000448
GCATA	0.000868
GCATC	0.000496
GCATG	0.000527
GCATT	0.000907
GCCAA	0.000621
GCCAC	0.000336
GCCAG	0.00023
GCCAT	0.000477
GCCCA	0.000334
GCCCC	0.000167
GCCCG	6.78e-05
GCCCT	0.000259
GCCGA	0.00012
GCCGC	8.25e-05
GCCGG	9.67e-05
GCCGT	0.000117
GCCTA	0.000345
GCCTC	0.000335
GCCTG	0.000217
GCCTT	0.000502
GCGAA	0.000262
GCGAC	0.000127
GCGAG	0.000241
GCGAT	0.000222
GCGCA	0.000118
GCGCC	7.1e-05
GCGCG	6.3e-05
GCGCT	0.000111
GCGGA	0.000145
GCGGC	8.25e-05
GCGGG	8.74e-05
GCGGT	0.000111
GCGTA	0.000165
GCGTC	0.000109
GCGTG	0.000141
GCGTT	0.000205
GCTAA	0.000772
GCTAC	0.000415
GCTAG	0.000383
GCTAT	0.000737
GCTCA	0.000554
GCTCC	0.000317
GCTCG	0.00021
GCTCT	0.000507
GCTGA	0.000513
GCTGC	0.000378
GCTGG	0.000291
GCTGT	0.000396
GCTTA	0.000702
GCTTC	0.000637
GCTTG	0.000583
GCTTT	0.00103
GGAAA	0.00142
GGAAC	0.000469
GGAAG	0.000768
GGAAT	0.000876
GGACA	0.000532
GGACC	0.00025
GGACG	0.000158
GGACT	0.000401
GGAGA	0.000847
GGAGC	0.000317
GGAGG	0.000494
GGAGT	0.000546
GGATA	0.000826
GGATC	0.000444
GGATG	0.00058
GGATT	0.000896
GGCAA	0.000579
GGCAC	0.000242
GGCAG	0.000282
GGCAT	0.000463
GGCCA	0.000317
GGCCC	0.000168
GGCCG	8.9e-05
GGCCT	0.000251
GGCGA	0.000197
GGCGC	7.1e-05
GGCGG	0.000124
GGCGT	0.000128
GGCTA	0.000392
GGCTC	0.000261
GGCTG	0.000279
GGCTT	0.000466
GGGAA	0.000669
GGGAC	0.000235
GGGAG	0.000447
GGGAT	0.000506
GGGCA	0.000293
GGGCC	0.000168
GGGCG	8.59e-05
GGGCT	0.000281
GGGGA	0.000382
GGGGC	0.000167
GGGGG	0.000278
GGGGT	0.00039
GGGTA	0.00045
GGGTC	0.000273
GGGTG	0.000376
GGGTT	0.000609
GGTAA	0.000793
GGTAC	0.000321
GGTAG	0.000441
GGTAT	0.000723
GGTCA	0.000486
GGTCC	0.00025
GGTCG	0.00015
GGTCT	0.000397
GGTGA	0.000641
GGTGC	0.000284
GGTGG	0.000472
GGTGT	0.000588
GGTTA	0.000707
GGTTC	0.000511
GGTTG	0.000633
GGTTT	0.00103
GTAAA	0.00179
GTAAC	0.000682
GTAAG	0.00071
GTAAT	0.00147
GTACA	0.000846
GTACC	0.000321
GTACG	0.000178
GTACT	0.0007
GTAGA	0.000821
GTAGC	0.000415
GTAGG	0.000423
GTAGT	0.00078
GTATA	0.00174
GTATC	0.000721
GTATG	0.000855
GTATT	0.00164
GTCAA	0.00111
GTCAC	0.000482
GTCAG	0.00035
GTCAT	0.000963
GTCCA	0.000546
GTCCC	0.000235
GTCCG	0.000125
GTCCT	0.000435
GTCGA	0.000322
GTCGC	0.000127
GTCGG	0.000149
GTCGT	0.000258
GTCTA	0.000624
GTCTC	0.000504
GTCTG	0.000368
GTCTT	0.000876
GTGAA	0.0013
GTGAC	0.000482
GTGAG	0.000575
GTGAT	0.000985
GTGCA	0.000588
GTGCC	0.000242
GTGCG	0.000127
GTGCT	0.000484
GTGGA	0.000663
GTGGC	0.000336
GTGGG	0.000403
GTGGT	0.000575
GTGTA	0.000946
GTGTC	0.000509
GTGTG	0.000683
GTGTT	0.00117
GTTAA	0.00151
GTTAC	0.000682
GTTAG	0.000748
GTTAT	0.00156
GTTCA	0.00113
GTTCC	0.000469
GTTCG	0.000297
GTTCT	0.000958
GTTGA	0.0013
GTTGC	0.000607
GTTGG	0.000747
GTTGT	0.00125
GTTTA	0.00158
GTTTC	0.00112
GTTTG	0.00149
GTTTT	0.0025
TAAAA	0.00536
TAAAC	0.00158
TAAAG	0.00175
TAAAT	0.00415
TAACA	0.00179
TAACC	0.000707
TAACG	0.00037
TAACT	0.00163
TAAGA	0.00155
TAAGC	0.000702
TAAGG	0.000773
TAAGT	0.00151
TAATA	0.00331
TAATC	0.00135
TAATG	0.00162
TAATT	0.00439
TACAA	0.00225
TACAC	0.000946
TACAG	0.000678
TACAT	0.00198
TACCA	0.000855
TACCC	0.00045
TACCG	0.000175
TACCT	0.000797
TACGA	0.000446
TACGC	0.000165
TACGG	0.000168
TACGT	0.000436
TACTA	0.00139
TACTC	0.000846
TACTG	0.000683
TACTT	0.00183
TAGAA	0.00176
TAGAC	0.000624
TAGAG	0.000915
TAGAT	0.00138
TAGCA	0.000875
TAGCC	0.000392
TAGCG	0.00018
TAGCT	0.00086
TAGGA	0.000808
TAGGC	0.000345
TAGGG	0.000471
TAGGT	0.000718
TAGTA	0.00139
TAGTC	0.000667
TAGTG	0.000894
TAGTT	0.00184
TATAA	0.00368
TATAC	0.00174
TATAG	0.00142
TATAT	0.00483
TATCA	0.00187
TATCC	0.000826
TATCG	0.000497
TATCT	0.00166
TATGA	0.0019
TATGC	0.000868
TATGG	0.000881
TATGT	0.00208
TATTA	0.00331
TATTC	0.00164
TATTG	0.00183
TATTT	0.00567
TCAAA	0.00325
TCAAC	0.0013
TCAAG	0.00131
TCAAT	0.00231
TCACA	0.00122
TCACC	0.000641
TCACG	0.000309
TCACT	0.00117
TCAGA	0.000899
TCAGC	0.000513
TCAGG	0.000412
TCAGT	0.000855
TCATA	0.0019
TCATC	0.00125
TCATG	0.00116
TCATT	0.00236
TCCAA	0.00139
TCCAC	0.000663
TCCAG	0.000484
TCCAT	0.00123
TCCCA	0.000645
TCCCC	0.000382
TCCCG	0.000142
TCCCT	0.000689
TCCGA	0.000291
TCCGC	0.000145
TCCGG	0.00015
TCCGT	0.000287
TCCTA	0.000808
TCCTC	0.000784
TCCTG	0.000432
TCCTT	0.0013
TCGAA	0.000776
TCGAC	0.000322
TCGAG	0.000423
TCGAT	0.000695
TCGCA	0.000218
TCGCC	0.000197
TCGCG	0.000125
TCGCT	0.000312
TCGGA	0.000291
TCGGC	0.00012
TCGGG	0.000162
TCGGT	0.000252
TCGTA	0.000446
TCGTC	0.000326
TCGTG	0.000322
TCGTT	0.00059
TCTAA	0.00154
TCTAC	0.000821
TCTAG	0.000717
TCTAT	0.0016
TCTCA	0.00131
TCTCC	0.000847
TCTCG	0.00041
TCTCT	0.00164
TCTGA	0.000899
TCTGC	0.000559
TCTGG	0.000478
TCTGT	0.000946
TCTTA	0.00155
TCTTC	0.00166
TCTTG	0.00138
TCTTT	0.003
TGAAA	0.00303
TGAAC	0.00113
TGAAG	0.00151
TGAAT	0.0023
TGACA	0.0012
TGACC	0.000486
TGACG	0.000284
TGACT	0.000932
TGAGA	0.00131
TGAGC	0.000554
TGAGG	0.000651
TGAGT	0.00108
TGATA	0.00187
TGATC	0.000925
TGATG	0.00133
TGATT	0.00225
TGCAA	0.00131
TGCAC	0.000588
TGCAG	0.000681
TGCAT	0.00122
TGCCA	0.000607
TGCCC	0.000293
TGCCG	0.000123
TGCCT	0.000544
TGCGA	0.000218
TGCGC	0.000118
TGCGG	0.000126
TGCGT	0.000213
TGCTA	0.000875
TGCTC	0.000598
TGCTG	0.000623
TGCTT	0.00121
TGGAA	0.00129
TGGAC	0.000546
TGGAG	0.000832
TGGAT	0.0011
TGGCA	0.000607
TGGCC	0.000317
TGGCG	0.000187
TGGCT	0.000554
TGGGA	0.000645
TGGGC	0.000334
TGGGG	0.000429
TGGGT	0.000595
TGGTA	0.000855
TGGTC	0.000497
TGGTG	0.000823
TGGTT	0.00117
TGTAA	0.00175
TGTAC	0.000846
TGTAG	0.000898
TGTAT	0.00236
TGTCA	0.0012
TGTCC	0.000532
TGTCG	0.000293
TGTCT	0.000978
TGTGA	0.00122
TGTGC	0.000573
TGTGG	0.000706
TGTGT	0.0014
TGTTA	0.00179
TGTTC	0.0011
TGTTG	0.00159
TGTTT	0.00283
TTAAA	0.00443
TTAAC	0.00151
TTAAG	0.00156
TTAAT	0.00362
TTACA	0.00175
TTACC	0.000793
TTACG	0.000428
TTACT	0.00167
TTAGA	0.00154
TTAGC	0.000772
TTAGG	0.000853
TTAGT	0.00168
TTATA	0.00368
TTATC	0.0017
TTATG	0.00196
TTATT	0.00457
TTCAA	0.00304
TTCAC	0.0013
TTCAG	0.00106
TTCAT	0.00258
TTCCA	0.00129
TTCCC	0.000669
TTCCG	0.000283
TTCCT	0.0013
TTCGA	0.000776
TTCGC	0.000262
TTCGG	0.000293
TTCGT	0.000604
TTCTA	0.00176
TTCTC	0.00156
TTCTG	0.00111
TTCTT	0.00326
TTGAA	0.00304
TTGAC	0.00111
TTGAG	0.00146
TTGAT	0.00255
TTGCA	0.00131
TTGCC	0.000579
TTGCG	0.000247
TTGCT	0.0013
TTGGA	0.00139
TTGGC	0.000621
TTGGG	0.000822
TTGGT	0.00135
TTGTA	0.00225
TTGTC	0.00114
TTGTG	0.00154
TTGTT	0.00301
TTTAA	0.00443
TTTAC	0.00179
TTTAG	0.00188
TTTAT	0.00474
TTTCA	0.00303
TTTCC	0.00142
TTTCG	0.00076
TTTCT	0.0033
TTTGA	0.00325
TTTGC	0.00131
TTTGG	0.00177
TTTGT	0.00319
TTTTA	0.00536
TTTTC	0.00356
TTTTG	0.00369
TTTTT	0.00933

[EMISSION]

# Vector size (4^(k+1))
1024
# Probabilities
AAAAA	0.4252
AAAAC	0.1138
AAAAG	0.1496
AAAAT	0.3113
AAACA	0.4236
AAACC	0.1543
AAACG	0.08604
AAACT	0.3361
AAAGA	0.3853
AAAGC	0.1327
AAAGG	0.1799
AAAGT	0.3022
AAATA	0.3457
AAATC	0.1362
AAATG	0.1681
AAATT	0.35
AACAA	0.4123
AACAC	0.1598
AACAG	0.1287
AACAT	0.2991
AACCA	0.4056
AACCC	0.2114
AACCG	0.08023
AACCT	0.3028
AACGA	0.3981
AACGC	0.1383
AACGG	0.1805
AACGT	0.2831
AACTA	0.2936
AACTC	0.1827
AACTG	0.1477
AACTT	0.3759
AAGAA	0.4293
AAGAC	0.1155
AAGAG	0.1925
AAGAT	0.2627
AAGCA	0.4088
AAGCC	0.1576
AAGCG	0.08484
AAGCT	0.3488
AAGGA	0.3678
AAGGC	0.1416
AAGGG	0.2112
AAGGT	0.2794
AAGTA	0.2896
AAGTC	0.1387
AAGTG	0.1993
AAGTT	0.3724
AATAA	0.3674
AATAC	0.1322
AATAG	0.1339
AATAT	0.3665
AATCA	0.4112
AATCC	0.1636
AATCG	0.1018
AATCT	0.3234
AATGA	0.3651
AATGC	0.1406
AATGG	0.1786
AATGT	0.3157
AATTA	0.2992
AATTC	0.1398
AATTG	0.1699
AATTT	0.3912
ACAAA	0.4016
ACAAC	0.1571
ACAAG	0.1696
ACAAT	0.2717
ACACA	0.4245
ACACC	0.1779
ACACG	0.09035
ACACT	0.3073
ACAGA	0.3842
ACAGC	0.1608
ACAGG	0.1573
ACAGT	0.2976
ACATA	0.3279
ACATC	0.1485
ACATG	0.2027
ACATT	0.3208
ACCAA	0.404
ACCAC	0.172
ACCAG	0.1339
ACCAT	0.29
ACCCA	0.3481
ACCCC	0.2281
ACCCG	0.09142
ACCCT	0.3323
ACCGA	0.3646
ACCGC	0.1613
ACCGG	0.1835
ACCGT	0.2906
ACCTA	0.2676
ACCTC	0.2073
ACCTG	0.1559
ACCTT	0.3692
ACGAA	0.3591
ACGAC	0.1532
ACGAG	0.2081
ACGAT	0.2796
ACGCA	0.3427
ACGCC	0.2056
ACGCG	0.1563
ACGCT	0.2955
ACGGA	0.3864
ACGGC	0.1582
ACGGG	0.185
ACGGT	0.2704
ACGTA	0.3037
ACGTC	0.1617
ACGTG	0.2423
ACGTT	0.2923
ACTAA	0.3513
ACTAC	0.1628
ACTAG	0.1597
ACTAT	0.3263
ACTCA	0.3564
ACTCC	0.1801
ACTCG	0.1114
ACTCT	0.3521
ACTGA	0.349
ACTGC	0.1829
ACTGG	0.1689
ACTGT	0.2992
ACTTA	0.239
ACTTC	0.1821
ACTTG	0.2071
ACTTT	0.3718
AGAAA	0.429
AGAAC	0.1247
AGAAG	0.2042
AGAAT	0.2421
AGACA	0.4122
AGACC	0.1675
AGACG	0.1184
AGACT	0.302
AGAGA	0.4088
AGAGC	0.1262
AGAGG	0.1994
AGAGT	0.2656
AGATA	0.3147
AGATC	0.1409
AGATG	0.2089
AGATT	0.3355
AGCAA	0.394
AGCAC	0.1463
AGCAG	0.1818
AGCAT	0.2779
AGCCA	0.3965
AGCCC	0.2013
AGCCG	0.08553
AGCCT	0.3166
AGCGA	0.429
AGCGC	0.1526
AGCGG	0.1661
AGCGT	0.2523
AGCTA	0.2867
AGCTC	0.1864
AGCTG	0.1832
AGCTT	0.3437
AGGAA	0.3894
AGGAC	0.1308
AGGAG	0.2136
AGGAT	0.2663
AGGCA	0.3887
AGGCC	0.1796
AGGCG	0.1153
AGGCT	0.3164
AGGGA	0.3561
AGGGC	0.1338
AGGGG	0.2166
AGGGT	0.2935
AGGTA	0.2971
AGGTC	0.1498
AGGTG	0.228
AGGTT	0.3252
AGTAA	0.3524
AGTAC	0.1473
AGTAG	0.1856
AGTAT	0.3147
AGTCA	0.3984
AGTCC	0.1713
AGTCG	0.1241
AGTCT	0.3062
AGTGA	0.3623
AGTGC	0.1363
AGTGG	0.1877
AGTGT	0.3137
AGTTA	0.2607
AGTTC	0.1592
AGTTG	0.2213
AGTTT	0.3589
ATAAA	0.398
ATAAC	0.1312
ATAAG	0.1338
ATAAT	0.337
ATACA	0.4744
ATACC	0.1455
ATACG	0.07889
ATACT	0.3011
ATAGA	0.347
ATAGC	0.1602
ATAGG	0.1533
ATAGT	0.3395
ATATA	0.3653
ATATC	0.1286
ATATG	0.1609
ATATT	0.3452
ATCAA	0.4005
ATCAC	0.1544
ATCAG	0.131
ATCAT	0.3141
ATCCA	0.4014
ATCCC	0.1843
ATCCG	0.09139
ATCCT	0.3229
ATCGA	0.4305
ATCGC	0.1373
ATCGG	0.1407
ATCGT	0.2914
ATCTA	0.2614
ATCTC	0.2058
ATCTG	0.1555
ATCTT	0.3772
ATGAA	0.3869
ATGAC	0.1445
ATGAG	0.168
ATGAT	0.3006
ATGCA	0.4373
ATGCC	0.1653
ATGCG	0.06899
ATGCT	0.3284
ATGGA	0.382
ATGGC	0.1482
ATGGG	0.1682
ATGGT	0.3016
ATGTA	0.3113
ATGTC	0.1508
ATGTG	0.1936
ATGTT	0.3443
ATTAA	0.3398
ATTAC	0.1379
ATTAG	0.1461
ATTAT	0.3762
ATTCA	0.412
ATTCC	0.1569
ATTCG	0.0981
ATTCT	0.333
ATTGA	0.3603
ATTGC	0.1429
ATTGG	0.1596
ATTGT	0.3372
ATTTA	0.2531
ATTTC	0.148
ATTTG	0.1821
ATTTT	0.4168
CAAAA	0.3874
CAAAC	0.1564
CAAAG	0.1426
CAAAT	0.3136
CAACA	0.4072
CAACC	0.1623
CAACG	0.07488
CAACT	0.3557
CAAGA	0.353
CAAGC	0.1491
CAAGG	0.1629
CAAGT	0.335
CAATA	0.2866
CAATC	0.1567
CAATG	0.1673
CAATT	0.3894
CACAA	0.3947
CACAC	0.1752
CACAG	0.1144
CACAT	0.3158
CACCA	0.4149
CACCC	0.1897
CACCG	0.08692
CACCT	0.3085
CACGA	0.3426
CACGC	0.1505
CACGG	0.1363
CACGT	0.3706
CACTA	0.276
CACTC	0.1857
CACTG	0.1489
CACTT	0.3894
CAGAA	0.3851
CAGAC	0.1277
CAGAG	0.2023
CAGAT	0.2848
CAGCA	0.3948
CAGCC	0.177
CAGCG	0.07987
CAGCT	0.3483
CAGGA	0.3329
CAGGC	0.1672
CAGGG	0.1778
CAGGT	0.3222
CAGTA	0.2786
CAGTC	0.1466
CAGTG	0.1969
CAGTT	0.3779
CATAA	0.3415
CATAC	0.1493
CATAG	0.138
CATAT	0.3712
CATCA	0.4027
CATCC	0.1754
CATCG	0.0884
CATCT	0.3335
CATGA	0.3282
CATGC	0.1487
CATGG	0.1596
CATGT	0.3635
CATTA	0.2508
CATTC	0.1562
CATTG	0.1658
CATTT	0.4271
CCAAA	0.4236
CCAAC	0.1784
CCAAG	0.1541
CCAAT	0.2439
CCACA	0.3574
CCACC	0.2388
CCACG	0.09627
CCACT	0.3075
CCAGA	0.3424
CCAGC	0.2083
CCAGG	0.1532
CCAGT	0.2961
CCATA	0.274
CCATC	0.1919
CCATG	0.1757
CCATT	0.3584
CCCAA	0.4107
CCCAC	0.2012
CCCAG	0.1179
CCCAT	0.2702
CCCCA	0.3528
CCCCC	0.2286
CCCCG	0.074
CCCCT	0.3446
CCCGA	0.3554
CCCGC	0.1917
CCCGG	0.1519
CCCGT	0.301
CCCTA	0.2436
CCCTC	0.2496
CCCTG	0.1194
CCCTT	0.3873
CCGAA	0.3551
CCGAC	0.1806
CCGAG	0.1887
CCGAT	0.2755
CCGCA	0.295
CCGCC	0.2919
CCGCG	0.1296
CCGCT	0.2834
CCGGA	0.3385
CCGGC	0.2185
CCGGG	0.1566
CCGGT	0.2864
CCGTA	0.2262
CCGTC	0.2401
CCGTG	0.1726
CCGTT	0.3611
CCTAA	0.3645
CCTAC	0.1807
CCTAG	0.1533
CCTAT	0.3015
CCTCA	0.3019
CCTCC	0.2292
CCTCG	0.09735
CCTCT	0.3715
CCTGA	0.317
CCTGC	0.2199
CCTGG	0.1648
CCTGT	0.2983
CCTTA	0.2181
CCTTC	0.2069
CCTTG	0.1798
CCTTT	0.3952
CGAAA	0.3928
CGAAC	0.1534
CGAAG	0.1707
CGAAT	0.2832
CGACA	0.3427
CGACC	0.175
CGACG	0.1428
CGACT	0.3395
CGAGA	0.3512
CGAGC	0.1801
CGAGG	0.1798
CGAGT	0.2889
CGATA	0.3076
CGATC	0.1661
CGATG	0.181
CGATT	0.3453
CGCAA	0.3669
CGCAC	0.1876
CGCAG	0.1593
CGCAT	0.2863
CGCCA	0.3596
CGCCC	0.1654
CGCCG	0.1646
CGCCT	0.3105
CGCGA	0.3681
CGCGC	0.1851
CGCGG	0.1621
CGCGT	0.2847
CGCTA	0.2483
CGCTC	0.2329
CGCTG	0.1735
CGCTT	0.3452
CGGAA	0.3251
CGGAC	0.144
CGGAG	0.2431
CGGAT	0.2878
CGGCA	0.2945
CGGCC	0.2135
CGGCG	0.2051
CGGCT	0.2869
CGGGA	0.3114
CGGGC	0.1487
CGGGG	0.1973
CGGGT	0.3425
CGGTA	0.2533
CGGTC	0.1612
CGGTG	0.2501
CGGTT	0.3354
CGTAA	0.352
CGTAC	0.1464
CGTAG	0.1792
CGTAT	0.3224
CGTCA	0.3362
CGTCC	0.187
CGTCG	0.1445
CGTCT	0.3323
CGTGA	0.3288
CGTGC	0.1507
CGTGG	0.2026
CGTGT	0.318
CGTTA	0.2492
CGTTC	0.1654
CGTTG	0.197
CGTTT	0.3884
CTAAA	0.3868
CTAAC	0.1541
CTAAG	0.1379
CTAAT	0.3211
CTACA	0.3684
CTACC	0.1808
CTACG	0.08927
CTACT	0.3615
CTAGA	0.3223
CTAGC	0.1724
CTAGG	0.1613
CTAGT	0.3439
CTATA	0.3081
CTATC	0.1584
CTATG	0.1716
CTATT	0.3618
CTCAA	0.4069
CTCAC	0.1598
CTCAG	0.1217
CTCAT	0.3116
CTCCA	0.3778
CTCCC	0.2031
CTCCG	0.09622
CTCCT	0.3229
CTCGA	0.3614
CTCGC	0.206
CTCGG	0.1331
CTCGT	0.2995
CTCTA	0.2278
CTCTC	0.2636
CTCTG	0.1452
CTCTT	0.3634
CTGAA	0.3944
CTGAC	0.1307
CTGAG	0.1632
CTGAT	0.3117
CTGCA	0.4072
CTGCC	0.169
CTGCG	0.06424
CTGCT	0.3596
CTGGA	0.3462
CTGGC	0.1646
CTGGG	0.1688
CTGGT	0.3204
CTGTA	0.2755
CTGTC	0.1614
CTGTG	0.1809
CTGTT	0.3822
CTTAA	0.3445
CTTAC	0.1565
CTTAG	0.1475
CTTAT	0.3514
CTTCA	0.3617
CTTCC	0.1839
CTTCG	0.07901
CTTCT	0.3755
CTTGA	0.3348
CTTGC	0.1561
CTTGG	0.1649
CTTGT	0.3442
CTTTA	0.2242
CTTTC	0.18
CTTTG	0.1743
CTTTT	0.4215
GAAAA	0.4184
GAAAC	0.1321
GAAAG	0.1646
GAAAT	0.2849
GAACA	0.3854
GAACC	0.1791
GAACG	0.08591
GAACT	0.3496
GAAGA	0.3965
GAAGC	0.1524
GAAGG	0.1755
GAAGT	0.2757
GAATA	0.2932
GAATC	0.1593
GAATG	0.1805
GAATT	0.367
GACAA	0.3795
GACAC	0.1694
GACAG	0.1323
GACAT	0.3188
GACCA	0.3871
GACCC	0.2128
GACCG	0.08665
GACCT	0.3134
GACGA	0.386
GACGC	0.1292
GACGG	0.2104
GACGT	0.2745
GACTA	0.285
GACTC	0.1866
GACTG	0.1534
GACTT	0.3749
GAGAA	0.3704
GAGAC	0.1197
GAGAG	0.2516
GAGAT	0.2583
GAGCA	0.3768
GAGCC	0.1644
GAGCG	0.1066
GAGCT	0.3522
GAGGA	0.3633
GAGGC	0.1552
GAGGG	0.2237
GAGGT	0.2578
GAGTA	0.2792
GAGTC	0.1442
GAGTG	0.1985
GAGTT	0.3781
GATAA	0.3512
GATAC	0.1486
GATAG	0.1503
GATAT	0.35
GATCA	0.3886
GATCC	0.1864
GATCG	0.1126
GATCT	0.3124
GATGA	0.3782
GATGC	0.1499
GATGG	0.1867
GATGT	0.2853
GATTA	0.2471
GATTC	0.1624
GATTG	0.183
GATTT	0.4075
GCAAA	0.3806
GCAAC	0.1764
GCAAG	0.1775
GCAAT	0.2656
GCACA	0.3979
GCACC	0.197
GCACG	0.09837
GCACT	0.3067
GCAGA	0.3344
GCAGC	0.2264
GCAGG	0.1709
GCAGT	0.2682
GCATA	0.3102
GCATC	0.1772
GCATG	0.1882
GCATT	0.3244
GCCAA	0.3731
GCCAC	0.2022
GCCAG	0.1383
GCCAT	0.2865
GCCCA	0.4035
GCCCC	0.2018
GCCCG	0.08192
GCCCT	0.3128
GCCGA	0.2883
GCCGC	0.1979
GCCGG	0.232
GCCGT	0.2817
GCCTA	0.2465
GCCTC	0.2394
GCCTG	0.1552
GCCTT	0.359
GCGAA	0.3079
GCGAC	0.1493
GCGAG	0.2826
GCGAT	0.2602
GCGCA	0.3251
GCGCC	0.1957
GCGCG	0.1737
GCGCT	0.3055
GCGGA	0.3401
GCGGC	0.1935
GCGGG	0.2051
GCGGT	0.2612
GCGTA	0.2659
GCGTC	0.176
GCGTG	0.2276
GCGTT	0.3304
GCTAA	0.3345
GCTAC	0.18
GCTAG	0.1661
GCTAT	0.3194
GCTCA	0.3488
GCTCC	0.1996
GCTCG	0.1325
GCTCT	0.3192
GCTGA	0.3249
GCTGC	0.2397
GCTGG	0.1844
GCTGT	0.251
GCTTA	0.2376
GCTTC	0.2155
GCTTG	0.1973
GCTTT	0.3497
GGAAA	0.4025
GGAAC	0.1326
GGAAG	0.2172
GGAAT	0.2477
GGACA	0.397
GGACC	0.1862
GGACG	0.1179
GGACT	0.299
GGAGA	0.3843
GGAGC	0.1438
GGAGG	0.2244
GGAGT	0.2476
GGATA	0.3007
GGATC	0.1617
GGATG	0.2112
GGATT	0.3264
GGCAA	0.3698
GGCAC	0.1545
GGCAG	0.1803
GGCAT	0.2953
GGCCA	0.3843
GGCCC	0.2032
GGCCG	0.1079
GGCCT	0.3046
GGCGA	0.379
GGCGC	0.1366
GGCGG	0.2391
GGCGT	0.2453
GGCTA	0.2805
GGCTC	0.1866
GGCTG	0.1998
GGCTT	0.3331
GGGAA	0.3605
GGGAC	0.1264
GGGAG	0.2408
GGGAT	0.2723
GGGCA	0.354
GGGCC	0.2023
GGGCG	0.1038
GGGCT	0.3399
GGGGA	0.3137
GGGGC	0.1374
GGGGG	0.2285
GGGGT	0.3205
GGGTA	0.2635
GGGTC	0.1597
GGGTG	0.2202
GGGTT	0.3565
GGTAA	0.3483
GGTAC	0.1408
GGTAG	0.1936
GGTAT	0.3173
GGTCA	0.3789
GGTCC	0.1946
GGTCG	0.1167
GGTCT	0.3098
GGTGA	0.3229
GGTGC	0.1429
GGTGG	0.2379
GGTGT	0.2963
GGTTA	0.2452
GGTTC	0.1772
GGTTG	0.2194
GGTTT	0.3582
GTAAA	0.3841
GTAAC	0.1468
GTAAG	0.1527
GTAAT	0.3164
GTACA	0.4139
GTACC	0.1568
GTACG	0.08695
GTACT	0.3423
GTAGA	0.3365
GTAGC	0.1703
GTAGG	0.1735
GTAGT	0.3197
GTATA	0.3513
GTATC	0.1452
GTATG	0.1723
GTATT	0.3312
GTCAA	0.3812
GTCAC	0.1661
GTCAG	0.1207
GTCAT	0.3319
GTCCA	0.4071
GTCCC	0.1749
GTCCG	0.09352
GTCCT	0.3244
GTCGA	0.3764
GTCGC	0.1486
GTCGG	0.174
GTCGT	0.3011
GTCTA	0.2631
GTCTC	0.2124
GTCTG	0.1552
GTCTT	0.3693
GTGAA	0.3883
GTGAC	0.1445
GTGAG	0.1721
GTGAT	0.2951
GTGCA	0.4082
GTGCC	0.168
GTGCG	0.08784
GTGCT	0.3359
GTGGA	0.3351
GTGGC	0.1702
GTGGG	0.2037
GTGGT	0.291
GTGTA	0.2862
GTGTC	0.1539
GTGTG	0.2064
GTGTT	0.3534
GTTAA	0.3347
GTTAC	0.1517
GTTAG	0.1662
GTTAT	0.3474
GTTCA	0.3958
GTTCC	0.1644
GTTCG	0.104
GTTCT	0.3358
GTTGA	0.333
GTTGC	0.1556
GTTGG	0.1915
GTTGT	0.3199
GTTTA	0.2364
GTTTC	0.168
GTTTG	0.2224
GTTTT	0.3731
TAAAA	0.4174
TAAAC	0.1233
TAAAG	0.1361
TAAAT	0.3232
TAACA	0.3973
TAACC	0.1572
TAACG	0.08217
TAACT	0.3633
TAAGA	0.3414
TAAGC	0.1548
TAAGG	0.1704
TAAGT	0.3334
TAATA	0.3101
TAATC	0.1269
TAATG	0.1517
TAATT	0.4114
TACAA	0.3845
TACAC	0.1617
TACAG	0.1159
TACAT	0.3379
TACCA	0.3755
TACCC	0.1977
TACCG	0.07667
TACCT	0.3501
TACGA	0.367
TACGC	0.1359
TACGG	0.138
TACGT	0.3591
TACTA	0.2925
TACTC	0.1781
TACTG	0.1437
TACTT	0.3858
TAGAA	0.3757
TAGAC	0.1335
TAGAG	0.1957
TAGAT	0.2952
TAGCA	0.3792
TAGCC	0.1699
TAGCG	0.07815
TAGCT	0.3727
TAGGA	0.3449
TAGGC	0.1472
TAGGG	0.2012
TAGGT	0.3066
TAGTA	0.2901
TAGTC	0.1392
TAGTG	0.1866
TAGTT	0.3842
TATAA	0.3153
TATAC	0.1495
TATAG	0.1216
TATAT	0.4137
TATCA	0.3852
TATCC	0.1701
TATCG	0.1024
TATCT	0.3423
TATGA	0.3312
TATGC	0.1515
TATGG	0.1538
TATGT	0.3635
TATTA	0.2658
TATTC	0.1316
TATTG	0.1473
TATTT	0.4553
TCAAA	0.3981
TCAAC	0.1591
TCAAG	0.1604
TCAAT	0.2824
TCACA	0.3643
TCACC	0.1919
TCACG	0.09249
TCACT	0.3514
TCAGA	0.3356
TCAGC	0.1914
TCAGG	0.1537
TCAGT	0.3193
TCATA	0.2847
TCATC	0.1876
TCATG	0.1744
TCATT	0.3534
TCCAA	0.3695
TCCAC	0.1759
TCCAG	0.1285
TCCAT	0.3261
TCCCA	0.3472
TCCCC	0.2054
TCCCG	0.07646
TCCCT	0.3709
TCCGA	0.3333
TCCGC	0.1662
TCCGG	0.1717
TCCGT	0.3288
TCCTA	0.2427
TCCTC	0.2355
TCCTG	0.1299
TCCTT	0.3919
TCGAA	0.3501
TCGAC	0.1454
TCGAG	0.1907
TCGAT	0.3137
TCGCA	0.256
TCGCC	0.2312
TCGCG	0.1471
TCGCT	0.3657
TCGGA	0.3525
TCGGC	0.1457
TCGGG	0.1966
TCGGT	0.3052
TCGTA	0.2647
TCGTC	0.1939
TCGTG	0.191
TCGTT	0.3505
TCTAA	0.3297
TCTAC	0.1755
TCTAG	0.1532
TCTAT	0.3416
TCTCA	0.311
TCTCC	0.2012
TCTCG	0.09748
TCTCT	0.3903
TCTGA	0.3119
TCTGC	0.1938
TCTGG	0.166
TCTGT	0.3283
TCTTA	0.2041
TCTTC	0.2184
TCTTG	0.182
TCTTT	0.3955
TGAAA	0.3802
TGAAC	0.1416
TGAAG	0.1896
TGAAT	0.2886
TGACA	0.4135
TGACC	0.1674
TGACG	0.09792
TGACT	0.3212
TGAGA	0.3642
TGAGC	0.1541
TGAGG	0.1812
TGAGT	0.3005
TGATA	0.2931
TGATC	0.1451
TGATG	0.2087
TGATT	0.3531
TGCAA	0.3454
TGCAC	0.1544
TGCAG	0.1788
TGCAT	0.3214
TGCCA	0.3875
TGCCC	0.1871
TGCCG	0.07835
TGCCT	0.347
TGCGA	0.3236
TGCGC	0.1749
TGCGG	0.1863
TGCGT	0.3152
TGCTA	0.2648
TGCTC	0.181
TGCTG	0.1886
TGCTT	0.3656
TGGAA	0.3418
TGGAC	0.145
TGGAG	0.2208
TGGAT	0.2924
TGGCA	0.3646
TGGCC	0.1903
TGGCG	0.1122
TGGCT	0.3329
TGGGA	0.322
TGGGC	0.1668
TGGGG	0.2142
TGGGT	0.297
TGGTA	0.2557
TGGTC	0.1485
TGGTG	0.2461
TGGTT	0.3497
TGTAA	0.2995
TGTAC	0.1446
TGTAG	0.1535
TGTAT	0.4025
TGTCA	0.3996
TGTCC	0.1772
TGTCG	0.09757
TGTCT	0.3256
TGTGA	0.312
TGTGC	0.1469
TGTGG	0.1812
TGTGT	0.3599
TGTTA	0.2445
TGTTC	0.1505
TGTTG	0.2172
TGTTT	0.3878
TTAAA	0.3985
TTAAC	0.1353
TTAAG	0.1404
TTAAT	0.3258
TTACA	0.3771
TTACC	0.1707
TTACG	0.09201
TTACT	0.3602
TTAGA	0.318
TTAGC	0.1592
TTAGG	0.1759
TTAGT	0.3469
TTATA	0.3089
TTATC	0.1431
TTATG	0.1642
TTATT	0.3838
TTCAA	0.3815
TTCAC	0.1625
TTCAG	0.1326
TTCAT	0.3235
TTCCA	0.3642
TTCCC	0.1893
TTCCG	0.0801
TTCCT	0.3664
TTCGA	0.4009
TTCGC	0.1356
TTCGG	0.1513
TTCGT	0.3122
TTCTA	0.2287
TTCTC	0.2029
TTCTG	0.1445
TTCTT	0.4238
TTGAA	0.3725
TTGAC	0.1355
TTGAG	0.1791
TTGAT	0.3128
TTGCA	0.3817
TTGCC	0.1682
TTGCG	0.07183
TTGCT	0.3782
TTGGA	0.3325
TTGGC	0.1483
TTGGG	0.1964
TTGGT	0.3228
TTGTA	0.2833
TTGTC	0.1436
TTGTG	0.1936
TTGTT	0.3795
TTTAA	0.3454
TTTAC	0.1391
TTTAG	0.1462
TTTAT	0.3693
TTTCA	0.3562
TTTCC	0.1673
TTTCG	0.08927
TTTCT	0.3873
TTTGA	0.3414
TTTGC	0.1376
TTTGG	0.1862
TTTGT	0.3348
TTTTA	0.2442
TTTTC	0.1624
TTTTG	0.1681
TTTTT	0.4253
```
