## Supplementary material for "The *de novo* reference genome and transcriptome assemblies of the wild tomato species *Solanum chilense*": BUSCO_Schil_BUSCO_geno_206160443_intron_probs.pbl

```
#intron model parameters
# begin of content independent part
#
# ASS probabilities
#only nonpseudocount values are shown
[ASS]
# Size of vector
1024
# c_ass (ASS count)
8430
# asspseudocount (added to all possible patterns, no matter if they occur)
0.00266
# Probabilities * 1000
aaaaa	0.475
aaaag	0.119
aaaat	0.356
aaacc	0.119
aaact	1.07
aaaga	0.712
aaagc	0.356
aaagg	0.83
aaagt	1.19
aaata	0.119
aaatc	0.237
aaatg	0.119
aaatt	0.475
aacaa	2.25
aacac	1.42
aacag	2.61
aacat	5.81
aacca	1.42
aaccc	0.356
aaccg	0.237
aacct	1.66
aacga	6.52
aacgc	3.32
aacgg	3.56
aacgt	9.01
aacta	0.475
aactc	1.07
aactg	1.54
aactt	2.37
aagaa	0.119
aagac	0.119
aagag	0.237
aagat	0.356
aagga	0.237
aaggg	0.119
aaggt	0.237
aagtg	0.119
aagtt	0.119
aataa	0.83
aatac	0.475
aatag	0.593
aatat	1.78
aatca	0.356
aatcg	0.119
aatct	0.475
aatga	2.02
aatgc	0.83
aatgg	1.3
aatgt	4.03
aatta	0.237
aattg	0.593
aattt	0.949
acaag	0.119
acaat	0.356
acacc	0.119
acaga	0.475
acagc	0.119
acagg	0.119
acagt	0.83
acata	0.119
acatc	0.119
acatg	0.119
accaa	0.593
accac	0.119
accag	0.83
accat	0.949
accca	0.237
acccg	0.356
accct	0.83
accga	1.54
accgc	0.949
accgg	1.07
accgt	2.49
accta	0.475
acctc	0.237
acctg	0.356
acctt	0.593
acgca	0.119
acgta	0.119
actaa	0.356
actac	0.119
actag	0.119
actat	0.949
actca	0.356
actcc	0.119
actcg	0.119
actct	0.119
actga	0.949
actgc	0.237
actgg	0.475
actgt	1.3
actta	0.356
acttc	0.237
acttg	0.237
acttt	0.475
agaaa	0.356
agaac	0.119
agaag	0.237
agaat	0.356
agagg	0.356
agagt	0.237
agatg	0.119
agatt	0.119
agcaa	1.3
agcac	0.237
agcag	1.07
agcat	1.54
agcca	0.712
agccc	0.119
agcct	0.83
agcga	2.61
agcgc	0.593
agcgg	0.475
agcgt	2.73
agcta	0.475
agctc	0.119
agctg	0.356
agctt	0.475
aggct	0.119
aggga	0.119
agggt	0.119
aggta	0.119
agtaa	0.119
agtag	0.119
agtat	0.475
agtca	0.356
agtcc	0.237
agtga	0.237
agtgc	0.356
agtgg	0.119
agtgt	0.949
agtta	0.119
agttg	0.237
agttt	0.119
ataaa	0.237
ataac	0.237
ataat	0.237
atacc	0.119
atact	0.119
ataga	0.237
atagc	0.119
atagg	0.237
atagt	0.712
atata	0.119
atatg	0.119
atatt	0.237
atcaa	1.42
atcac	0.712
atcag	0.712
atcat	2.49
atcca	0.83
atccc	0.119
atccg	0.237
atcct	1.19
atcga	3.44
atcgc	3.32
atcgg	2.02
atcgt	8.42
atcta	0.712
atctc	0.712
atctg	0.83
atctt	1.3
atgaa	0.119
atgac	0.119
atgca	0.119
atgcc	0.119
atggc	0.119
atggt	0.237
atgta	0.119
atgtg	0.119
atgtt	0.119
attaa	0.475
attac	0.356
attag	0.593
attat	1.78
attcg	0.237
attct	0.356
attga	2.37
attgc	1.19
attgg	1.07
attgt	4.27
attta	0.356
atttc	0.119
atttg	0.712
atttt	0.475
caaaa	0.119
caaat	0.237
caaca	0.119
caact	0.237
caaga	0.119
caagc	0.119
caagt	0.237
caata	0.119
caatt	0.237
cacaa	2.49
cacac	0.475
cacag	1.42
cacat	3.08
cacca	0.356
caccc	0.83
caccg	0.356
cacct	1.78
cacga	3.56
cacgc	2.02
cacgg	2.49
cacgt	5.1
cacta	0.712
cactc	0.593
cactg	0.475
cactt	0.949
cataa	0.475
catac	0.119
catag	0.356
catat	0.475
catcc	0.119
catcg	0.119
catct	0.119
catga	1.66
catgc	0.475
catgg	1.3
catgt	2.96
catta	0.119
cattc	0.119
cattg	0.356
cattt	0.475
ccaaa	0.119
ccaag	0.119
ccaat	0.237
ccaga	0.119
ccagc	0.119
cccaa	0.356
cccac	0.119
cccag	0.237
cccat	0.475
cccca	0.119
ccccc	0.237
cccct	0.237
cccga	1.07
cccgc	0.119
cccgg	0.237
cccgt	1.54
cccta	0.119
ccctc	0.119
ccctg	0.356
ccctt	0.237
ccgct	0.237
ccggg	0.119
ccgtg	0.119
cctaa	0.356
cctac	0.119
cctag	0.237
cctat	0.949
cctca	0.119
cctga	0.237
cctgc	0.237
cctgg	0.237
cctgt	0.949
ccttg	0.119
ccttt	0.119
cgaaa	0.119
cgaac	0.119
cgaat	0.119
cgagc	0.119
cgagt	0.119
cgatc	0.119
cgcaa	0.712
cgcac	1.19
cgcag	1.07
cgcat	1.3
cgcca	0.712
cgcct	0.356
cgcga	1.78
cgcgc	1.07
cgcgg	0.475
cgcgt	2.25
cgcta	0.237
cgctc	0.237
cgctg	0.356
cgctt	0.475
cggat	0.119
cggga	0.119
cgggg	0.237
cgtaa	0.119
cgtat	0.712
cgtca	0.119
cgtcc	0.119
cgtga	0.949
cgtgc	0.237
cgtgg	0.237
cgtgt	0.712
cgtta	0.119
cgttt	0.119
ctaat	0.119
ctaca	0.119
ctacc	0.119
ctaga	0.119
ctagg	0.119
ctagt	0.237
ctata	0.119
ctatc	0.119
ctatg	0.119
ctatt	0.119
ctcaa	0.712
ctcac	0.593
ctcag	1.3
ctcat	3.91
ctcca	0.593
ctccc	0.119
ctccg	0.237
ctcct	0.83
ctcga	3.44
ctcgc	2.85
ctcgg	1.66
ctcgt	6.05
ctcta	0.593
ctctc	0.119
ctctg	0.356
ctctt	0.83
ctgaa	0.119
ctgca	0.119
ctgcc	0.119
ctgct	0.237
ctgga	0.119
ctggc	0.119
ctgtg	0.237
cttaa	0.356
cttac	0.356
cttag	0.119
cttat	1.42
cttca	0.237
cttct	0.475
cttga	1.9
cttgc	0.949
cttgg	0.949
cttgt	3.08
ctttc	0.119
ctttg	0.356
ctttt	0.237
gaaaa	0.356
gaaat	0.475
gaaca	0.237
gaacc	0.237
gaacg	0.119
gaact	0.237
gaaga	0.237
gaagc	0.237
gaagg	0.237
gaagt	0.593
gaata	0.119
gaatc	0.119
gaatt	0.356
gacaa	1.3
gacac	1.07
gacag	1.07
gacat	2.49
gacca	1.19
gaccc	0.593
gaccg	0.356
gacct	1.54
gacga	3.8
gacgc	2.13
gacgg	1.54
gacgt	6.64
gacta	0.949
gactc	0.83
gactg	0.83
gactt	1.19
gagaa	0.356
gagag	0.119
gagca	0.119
gagct	0.119
gaggc	0.119
gataa	0.237
gatac	0.475
gatag	0.475
gatat	1.07
gatca	0.119
gatcc	0.237
gatct	0.593
gatga	1.9
gatgc	0.712
gatgg	0.949
gatgt	2.02
gatta	0.237
gattc	0.237
gattg	0.475
gattt	0.356
gcaac	0.119
gcaag	0.237
gcaat	0.119
gcact	0.119
gcaga	0.119
gcagc	0.119
gcagg	0.356
gcagt	0.356
gcata	0.237
gcatc	0.119
gcatt	0.475
gccaa	0.475
gccat	1.78
gccca	0.356
gcccc	0.237
gccct	0.475
gccga	0.593
gccgc	0.237
gccgg	0.593
gccgt	2.13
gccta	0.119
gcctg	0.712
gcctt	0.356
gcgaa	0.119
gcgag	0.119
gcgca	0.119
gctaa	0.712
gctac	0.119
gctag	0.356
gctat	0.593
gctga	0.475
gctgc	0.475
gctgg	0.475
gctgt	2.25
gctta	0.119
gcttc	0.119
gcttt	0.119
ggaaa	0.237
ggaac	0.119
ggaag	0.356
ggaat	0.237
ggaca	0.356
ggact	0.119
ggagc	0.237
ggagg	0.237
ggagt	0.593
ggata	0.119
ggatt	0.237
ggcaa	0.949
ggcac	0.83
ggcag	0.949
ggcat	3.08
ggcca	0.949
ggccc	0.119
ggccg	0.712
ggcct	0.949
ggcga	2.49
ggcgc	1.3
ggcgg	2.25
ggcgt	5.34
ggcta	1.19
ggctc	0.593
ggctg	0.593
ggctt	1.9
gggag	0.119
gggat	0.119
gggca	0.119
gggga	0.119
gggtg	0.119
ggtaa	0.237
ggtac	0.356
ggtag	0.593
ggtat	0.949
ggtca	0.119
ggtcc	0.119
ggtct	0.119
ggtga	0.593
ggtgc	0.237
ggtgg	0.356
ggtgt	1.19
ggttg	0.119
gtaac	0.237
gtaag	0.119
gtacc	0.237
gtaga	0.119
gtagt	0.83
gtata	0.119
gtatg	0.356
gtatt	0.237
gtcaa	0.237
gtcac	0.237
gtcag	0.593
gtcat	1.78
gtcca	0.356
gtccc	0.119
gtccg	0.119
gtcct	0.83
gtcga	1.19
gtcgc	0.593
gtcgg	1.19
gtcgt	3.56
gtcta	0.237
gtctc	0.119
gtctg	0.475
gtctt	0.83
gtgag	0.119
gtgga	0.119
gtggg	0.119
gtggt	0.237
gtgtg	0.119
gttaa	0.593
gttac	0.593
gttat	1.66
gttca	0.237
gttcc	0.237
gttcg	0.119
gttct	0.237
gttga	1.19
gttgc	1.3
gttgg	1.19
gttgt	2.61
gttta	0.119
gtttc	0.475
gtttg	0.119
gtttt	0.475
taaaa	0.119
taaac	0.119
taaag	0.119
taaat	1.07
taaca	0.356
taacc	0.119
taacg	0.119
taact	0.475
taaga	0.949
taagc	0.712
taagg	0.949
taagt	2.49
taata	0.119
taatc	0.119
taatg	0.119
taatt	0.712
tacaa	3.08
tacac	1.42
tacag	3.68
tacat	6.88
tacca	2.13
taccc	0.356
taccg	0.475
tacct	2.96
tacga	8.42
tacgc	4.51
tacgg	5.22
tacgt	14.1
tacta	1.19
tactc	0.83
tactg	2.37
tactt	2.25
tagaa	0.237
tagat	0.237
taggt	0.119
tagta	0.119
tagtc	0.119
tagtg	0.119
tagtt	0.119
tataa	0.949
tatac	1.3
tatag	0.712
tatat	2.02
tatca	0.593
tatcc	0.237
tatct	0.356
tatga	4.74
tatgc	2.25
tatgg	2.02
tatgt	7.35
tatta	0.356
tattc	0.593
tattg	0.83
tattt	0.949
tcaaa	0.356
tcaat	0.237
tcaca	0.119
tcacg	0.237
tcact	0.237
tcaga	0.119
tcagc	0.475
tcagg	0.119
tcagt	1.19
tcata	0.119
tcatg	0.237
tcatt	0.237
tccaa	1.9
tccac	0.949
tccag	0.83
tccat	3.8
tccca	0.83
tcccc	0.593
tcccg	0.593
tccct	1.66
tccga	3.91
tccgc	2.49
tccgg	3.2
tccgt	9.84
tccta	0.593
tcctc	0.83
tcctg	1.19
tcctt	1.19
tcgat	0.119
tctaa	0.475
tctac	0.356
tctag	0.475
tctat	1.78
tctca	0.356
tctcc	0.356
tctcg	0.119
tctct	0.119
tctga	1.9
tctgc	1.42
tctgg	1.54
tctgt	4.03
tctta	0.356
tcttc	0.356
tcttg	0.475
tcttt	0.83
tgaaa	0.237
tgaac	0.356
tgaag	0.475
tgaat	2.13
tgaca	0.237
tgacc	0.475
tgact	1.19
tgaga	2.49
tgagc	1.78
tgagg	1.66
tgagt	4.86
tgatc	0.119
tgatg	0.593
tgatt	1.07
tgcaa	16.2
tgcac	7.12
tgcag	11
tgcat	27.3
tgcca	8.18
tgccc	6.17
tgccg	1.54
tgcct	12.6
tgcga	29.6
tgcgc	14.2
tgcgg	17.6
tgcgt	44
tgcta	4.98
tgctc	4.86
tgctg	9.84
tgctt	17.4
tggca	0.475
tggct	0.119
tggga	0.237
tgggc	0.237
tgggg	0.119
tgggt	0.356
tggtc	0.119
tgtaa	3.08
tgtac	1.3
tgtag	2.49
tgtat	6.05
tgtca	1.07
tgtcc	1.07
tgtcg	0.712
tgtct	3.44
tgtga	8.3
tgtgc	6.29
tgtgg	6.4
tgtgt	18.5
tgtta	2.37
tgttc	0.475
tgttg	2.49
tgttt	3.44
ttaaa	0.593
ttaac	0.237
ttaat	0.475
ttaca	0.119
ttacc	0.237
ttact	0.119
ttaga	0.949
ttagc	0.356
ttagg	0.356
ttagt	1.54
ttatg	0.356
ttatt	0.237
ttcaa	5.46
ttcac	2.85
ttcag	4.15
ttcat	11.1
ttcca	2.25
ttccc	1.42
ttccg	1.07
ttcct	4.74
ttcga	13
ttcgc	7
ttcgg	9.49
ttcgt	31.7
ttcta	1.54
ttctc	1.9
ttctg	3.68
ttctt	6.88
ttgaa	0.119
ttgag	0.119
ttgat	0.475
ttgca	0.356
ttgcc	0.237
ttgct	0.356
ttgga	0.119
ttggg	0.237
ttggt	0.119
ttgtc	0.119
tttaa	1.07
tttac	0.949
tttag	1.54
tttat	4.86
tttca	0.593
tttcc	0.356
tttcg	0.237
tttct	1.66
tttga	5.1
tttgc	3.68
tttgg	5.34
tttgt	13.4
tttta	0.83
ttttc	1.19
ttttg	0.712
ttttt	1.9


#
# DSS probabilities
#only nonpseudocount values are shown
[DSS]
# Size of vector
16384
# c_dss (DSS count)
8432
# dsspseudocount (added to all possible patterns, no matter if they occur)
0.0005
# Probabilities * 1000
aaaaaaa	0.353
aaaaaac	0.124
aaaaaag	0.464
aaaaaat	0.244
aaaaaca	0.00632
aaaaacc	0.00553
aaaaacg	0.0028
aaaaact	0.24
aaaaaga	0.705
aaaaagc	1.16
aaaaagg	0.473
aaaaagt	2.1
aaaaata	0.239
aaaaatc	0.35
aaaaatg	0.125
aaaaatt	0.476
aaaacaa	0.00416
aaaacac	0.0028
aaaacag	0.0026
aaaacat	0.12
aaaacca	0.117
aaaaccc	0.00104
aaaaccg	0.00104
aaaacct	0.00377
aaaacga	0.00436
aaaacgc	0.118
aaaacgg	0.00221
aaaacgt	0.24
aaaacta	0.00377
aaaactc	0.00436
aaaactg	0.00241
aaaactt	0.00807
aaaagaa	0.0026
aaaagac	0.00201
aaaagag	0.00143
aaaagat	0.00338
aaaagca	0.00182
aaaagcc	0.00045
aaaagcg	0.00045
aaaagct	0.00319
aaaagga	0.119
aaaaggc	0.00475
aaaaggg	0.00319
aaaaggt	0.581
aaaagta	0.117
aaaagtc	0.00143
aaaagtg	0.00201
aaaagtt	0.00436
aaaataa	0.121
aaaatac	0.00592
aaaatag	0.118
aaaatat	0.128
aaaatca	0.12
aaaatcc	0.00416
aaaatcg	0.00182
aaaatct	0.351
aaaatga	0.359
aaaatgc	0.471
aaaatgg	0.239
aaaatgt	1.74
aaaatta	0.0071
aaaattc	0.235
aaaattg	0.234
aaaattt	0.13
aaacaaa	0.00143
aaacaac	0.000646
aaacaag	0.00104
aaacaat	0.00201
aaacaca	0.000646
aaacacc	0.00045
aaacacg	5.92e-05
aaacact	0.00104
aaacaga	0.00319
aaacagc	0.00338
aaacagg	0.00182
aaacagt	0.128
aaacata	0.000841
aaacatc	0.00123
aaacatg	0.00104
aaacatt	0.116
aaaccaa	0.00143
aaaccac	0.000255
aaaccag	0.00045
aaaccat	0.000841
aaaccca	0.000841
aaacccc	5.92e-05
aaacccg	0.000255
aaaccct	0.000646
aaaccga	0.115
aaaccgc	0.00045
aaaccgg	0.00045
aaaccgt	0.00104
aaaccta	0.115
aaacctc	0.000841
aaacctg	0.115
aaacctt	0.000646
aaacgaa	0.00045
aaacgac	0.000255
aaacgag	0.000255
aaacgat	0.000646
aaacgca	0.00045
aaacgcc	0.000255
aaacgcg	5.92e-05
aaacgct	0.000255
aaacgga	0.000841
aaacggc	5.92e-05
aaacggg	5.92e-05
aaacggt	0.00201
aaacgta	0.00045
aaacgtc	5.92e-05
aaacgtg	0.000255
aaacgtt	0.000646
aaactaa	0.116
aaactac	0.000646
aaactag	0.000646
aaactat	0.000646
aaactca	0.115
aaactcc	0.000646
aaactcg	0.00045
aaactct	0.00241
aaactga	0.00201
aaactgc	0.00182
aaactgg	0.000841
aaactgt	0.00651
aaactta	0.00143
aaacttc	0.00123
aaacttg	0.00104
aaacttt	0.00123
aaagaaa	0.00319
aaagaac	0.00201
aaagaag	0.0028
aaagaat	0.00534
aaagaca	0.00143
aaagacc	0.000841
aaagacg	5.92e-05
aaagact	0.00397
aaagaga	0.123
aaagagc	0.237
aaagagg	0.00495
aaagagt	1.28
aaagata	0.00201
aaagatc	0.00241
aaagatg	0.00241
aaagatt	0.0071
aaagcaa	0.000841
aaagcac	0.00143
aaagcag	0.000646
aaagcat	0.115
aaagcca	0.000841
aaagccc	0.000255
aaagccg	5.92e-05
aaagcct	0.00123
aaagcga	0.00162
aaagcgc	0.00123
aaagcgg	5.92e-05
aaagcgt	0.00397
aaagcta	0.00104
aaagctc	0.115
aaagctg	0.00123
aaagctt	0.00162
aaaggaa	0.000646
aaaggac	0.00045
aaaggag	0.000646
aaaggat	0.00162
aaaggca	0.00045
aaaggcc	5.92e-05
aaaggcg	5.92e-05
aaaggct	0.000841
aaaggga	0.23
aaagggc	0.00143
aaagggg	0.000841
aaagggt	0.233
aaaggta	0.000841
aaaggtc	0.000841
aaaggtg	0.000255
aaaggtt	0.00182
aaagtaa	0.115
aaagtac	0.000841
aaagtag	0.00143
aaagtat	0.00123
aaagtca	0.000841
aaagtcc	0.00045
aaagtcg	5.92e-05
aaagtct	0.00182
aaagtga	0.00319
aaagtgc	0.0026
aaagtgg	0.000841
aaagtgt	0.00847
aaagtta	0.00104
aaagttc	0.115
aaagttg	0.00201
aaagttt	0.000841
aaataaa	0.00221
aaataac	0.000841
aaataag	0.00143
aaataat	0.00299
aaataca	0.000646
aaatacc	0.000646
aaatacg	5.92e-05
aaatact	0.00358
aaataga	0.00553
aaatagc	0.00573
aaatagg	0.00299
aaatagt	0.7
aaatata	0.000841
aaatatc	0.00143
aaatatg	0.000646
aaatatt	0.00377
aaatcaa	0.115
aaatcac	0.000646
aaatcag	0.000646
aaatcat	0.0026
aaatcca	0.00143
aaatccc	0.00045
aaatccg	0.000255
aaatcct	0.116
aaatcga	0.00104
aaatcgc	0.000646
aaatcgg	5.92e-05
aaatcgt	0.0028
aaatcta	0.000841
aaatctc	0.00182
aaatctg	0.000841
aaatctt	0.0026
aaatgaa	0.000841
aaatgac	0.115
aaatgag	0.000841
aaatgat	0.116
aaatgca	0.000841
aaatgcc	0.00104
aaatgcg	0.000255
aaatgct	0.116
aaatgga	0.00123
aaatggc	0.000646
aaatggg	0.000255
aaatggt	0.00768
aaatgta	0.00143
aaatgtc	0.000646
aaatgtg	0.000841
aaatgtt	0.116
aaattaa	0.00162
aaattac	0.00104
aaattag	0.00123
aaattat	0.00182
aaattca	0.00143
aaattcc	0.000255
aaattcg	0.000255
aaattct	0.117
aaattga	0.00397
aaattgc	0.00397
aaattgg	0.00123
aaattgt	0.128
aaattta	0.000841
aaatttc	0.00201
aaatttg	0.00182
aaatttt	0.00416
aacaaaa	0.121
aacaaac	0.12
aacaaag	0.00475
aacaaat	0.00944
aacaaca	0.00436
aacaacc	0.117
aacaacg	0.00123
aacaact	0.121
aacaaga	0.122
aacaagc	0.237
aacaagg	0.121
aacaagt	0.364
aacaata	0.00671
aacaatc	0.00397
aacaatg	0.00788
aacaatt	0.0112
aacacaa	0.0028
aacacac	0.00241
aacacag	0.00143
aacacat	0.00456
aacacca	0.0028
aacaccc	0.000646
aacaccg	0.000841
aacacct	0.00182
aacacga	0.00182
aacacgc	0.00104
aacacgg	0.000646
aacacgt	0.00377
aacacta	0.0026
aacactc	0.0026
aacactg	0.00143
aacactt	0.00651
aacagaa	0.00143
aacagac	0.00162
aacagag	0.00045
aacagat	0.00143
aacagca	0.000841
aacagcc	0.000646
aacagcg	0.00045
aacagct	0.00123
aacagga	0.00201
aacaggc	0.00143
aacaggg	0.00123
aacaggt	0.00319
aacagta	0.00241
aacagtc	0.00045
aacagtg	0.00123
aacagtt	0.00201
aacataa	0.00456
aacatac	0.00397
aacatag	0.00221
aacatat	0.00847
aacatca	0.00358
aacatcc	0.0026
aacatcg	5.92e-05
aacatct	0.00456
aacatga	0.122
aacatgc	0.123
aacatgg	0.00495
aacatgt	0.243
aacatta	0.00475
aacattc	0.119
aacattg	0.00436
aacattt	0.00983
aaccaaa	0.000646
aaccaac	0.000646
aaccaag	0.000255
aaccaat	0.00143
aaccaca	0.00045
aaccacc	0.000841
aaccacg	5.92e-05
aaccact	0.000841
aaccaga	0.00241
aaccagc	0.00162
aaccagg	0.00123
aaccagt	0.235
aaccata	5.92e-05
aaccatc	0.00045
aaccatg	0.00045
aaccatt	0.00162
aacccaa	0.00045
aacccac	0.000255
aacccag	0.000255
aacccat	0.00045
aacccca	5.92e-05
aaccccc	5.92e-05
aaccccg	5.92e-05
aacccct	0.000255
aacccga	0.000255
aacccgc	5.92e-05
aacccgg	5.92e-05
aacccgt	0.000646
aacccta	0.000841
aaccctc	5.92e-05
aaccctg	0.000255
aaccctt	5.92e-05
aaccgaa	0.000255
aaccgac	5.92e-05
aaccgag	5.92e-05
aaccgat	5.92e-05
aaccgca	0.000255
aaccgcc	0.000255
aaccgcg	5.92e-05
aaccgct	5.92e-05
aaccgga	5.92e-05
aaccggc	5.92e-05
aaccggg	5.92e-05
aaccggt	0.000646
aaccgta	5.92e-05
aaccgtc	5.92e-05
aaccgtg	5.92e-05
aaccgtt	0.000255
aacctaa	0.00104
aacctac	0.00045
aacctag	0.000255
aacctat	0.000255
aacctca	0.000841
aacctcc	0.00045
aacctcg	0.000255
aacctct	0.00162
aacctga	0.00123
aacctgc	0.00123
aacctgg	0.00045
aacctgt	0.00377
aacctta	0.000841
aaccttc	0.000646
aaccttg	0.00045
aaccttt	0.00104
aacgaaa	0.00241
aacgaac	0.00143
aacgaag	0.00201
aacgaat	0.00319
aacgaca	0.00143
aacgacc	0.000646
aacgacg	5.92e-05
aacgact	0.00201
aacgaga	0.118
aacgagc	0.00436
aacgagg	0.00201
aacgagt	0.355
aacgata	0.00162
aacgatc	0.00104
aacgatg	0.00221
aacgatt	0.00397
aacgcaa	0.000255
aacgcac	0.00104
aacgcag	0.00045
aacgcat	0.000646
aacgcca	0.000646
aacgccc	5.92e-05
aacgccg	5.92e-05
aacgcct	0.000646
aacgcga	0.00104
aacgcgc	0.00045
aacgcgg	5.92e-05
aacgcgt	0.00104
aacgcta	0.000646
aacgctc	0.000841
aacgctg	0.000841
aacgctt	0.000646
aacggaa	5.92e-05
aacggac	0.00045
aacggag	0.00045
aacggat	0.000841
aacggca	5.92e-05
aacggcc	5.92e-05
aacggcg	5.92e-05
aacggct	0.000255
aacggga	0.00104
aacgggc	0.000255
aacgggg	5.92e-05
aacgggt	0.00162
aacggta	5.92e-05
aacggtc	0.00045
aacggtg	0.000255
aacggtt	0.00143
aacgtaa	0.000646
aacgtac	0.00045
aacgtag	0.000841
aacgtat	0.000646
aacgtca	5.92e-05
aacgtcc	0.000255
aacgtcg	5.92e-05
aacgtct	0.000841
aacgtga	0.00201
aacgtgc	0.00143
aacgtgg	5.92e-05
aacgtgt	0.00338
aacgtta	0.000646
aacgttc	0.000841
aacgttg	0.00123
aacgttt	0.00045
aactaaa	0.00123
aactaac	0.000646
aactaag	0.000646
aactaat	0.00143
aactaca	0.00045
aactacc	0.000841
aactacg	0.000255
aactact	0.00182
aactaga	0.00319
aactagc	0.0026
aactagg	0.00162
aactagt	0.123
aactata	0.000646
aactatc	0.000841
aactatg	0.114
aactatt	0.00143
aactcaa	0.000841
aactcac	5.92e-05
aactcag	0.000255
aactcat	0.00123
aactcca	0.000646
aactccc	0.000255
aactccg	5.92e-05
aactcct	0.000841
aactcga	0.000646
aactcgc	0.00045
aactcgg	5.92e-05
aactcgt	0.00104
aactcta	0.00045
aactctc	0.00162
aactctg	0.000841
aactctt	0.00221
aactgaa	5.92e-05
aactgac	0.00104
aactgag	0.000255
aactgat	0.00123
aactgca	0.000841
aactgcc	0.000646
aactgcg	5.92e-05
aactgct	0.000646
aactgga	0.000646
aactggc	0.00045
aactggg	0.000255
aactggt	0.00436
aactgta	0.00104
aactgtc	0.000255
aactgtg	0.000841
aactgtt	0.00104
aacttaa	0.000646
aacttac	0.000841
aacttag	0.000841
aacttat	0.000841
aacttca	0.00045
aacttcc	5.92e-05
aacttcg	5.92e-05
aacttct	0.00123
aacttga	0.00319
aacttgc	0.00319
aacttgg	0.000646
aacttgt	0.00886
aacttta	0.000841
aactttc	0.00162
aactttg	0.00182
aactttt	0.00338
aagaaaa	3.25
aagaaac	2.21
aagaaag	1.87
aagaaat	4.07
aagaaca	1.98
aagaacc	1.17
aagaacg	0.37
aagaact	2.91
aagaaga	2.34
aagaagc	2.45
aagaagg	2.55
aagaagt	3.63
aagaata	3.37
aagaatc	1.42
aagaatg	3.7
aagaatt	5.1
aagacaa	1.52
aagacac	1.17
aagacag	0.82
aagacat	2.56
aagacca	1.51
aagaccc	0.243
aagaccg	0.467
aagacct	0.946
aagacga	0.596
aagacgc	0.134
aagacgg	0.245
aagacgt	1.06
aagacta	1.3
aagactc	1.4
aagactg	0.83
aagactt	3.6
aagagaa	0.594
aagagac	0.815
aagagag	0.243
aagagat	0.83
aagagca	0.475
aagagcc	0.238
aagagcg	0.235
aagagct	0.589
aagagga	0.821
aagaggc	0.359
aagaggg	0.471
aagaggt	0.375
aagagta	1.28
aagagtc	0.132
aagagtg	0.705
aagagtt	1.18
aagataa	2.22
aagatac	1.75
aagatag	1.18
aagatat	4.52
aagatca	1.86
aagatcc	0.826
aagatcg	0.0198
aagatct	1.88
aagatga	3.37
aagatgc	3.14
aagatgg	2.1
aagatgt	5
aagatta	2.45
aagattc	2.21
aagattg	2.1
aagattt	5.33
aagcaaa	0.243
aagcaac	0.237
aagcaag	0.00847
aagcaat	0.362
aagcaca	0.237
aagcacc	0.234
aagcacg	0.0028
aagcact	0.13
aagcaga	0.819
aagcagc	0.477
aagcagg	0.357
aagcagt	2.78
aagcata	0.0128
aagcatc	0.236
aagcatg	0.125
aagcatt	0.365
aagccaa	0.235
aagccac	0.119
aagccag	0.118
aagccat	0.237
aagccca	0.00632
aagcccc	0.00221
aagcccg	0.00143
aagccct	0.12
aagccga	0.00573
aagccgc	0.00319
aagccgg	0.00182
aagccgt	0.126
aagccta	0.348
aagcctc	0.00573
aagcctg	0.00456
aagcctt	0.0124
aagcgaa	0.117
aagcgac	0.00377
aagcgag	0.00182
aagcgat	0.00495
aagcgca	0.117
aagcgcc	0.117
aagcgcg	0.00104
aagcgct	0.00416
aagcgga	0.00514
aagcggc	0.00338
aagcggg	0.00241
aagcggt	0.128
aagcgta	0.00514
aagcgtc	0.00201
aagcgtg	0.0028
aagcgtt	0.12
aagctaa	0.467
aagctac	0.237
aagctag	0.12
aagctat	0.132
aagctca	0.352
aagctcc	0.235
aagctcg	0.118
aagctct	0.812
aagctga	0.476
aagctgc	0.589
aagctgg	0.239
aagctgt	1.75
aagctta	0.468
aagcttc	0.239
aagcttg	0.238
aagcttt	0.478
aaggaaa	1.16
aaggaac	0.59
aaggaag	1.16
aaggaat	1.52
aaggaca	0.699
aaggacc	0.239
aaggacg	0.00925
aaggact	0.707
aaggaga	1.17
aaggagc	1.51
aaggagg	0.594
aaggagt	2.68
aaggata	0.822
aaggatc	0.588
aaggatg	1.16
aaggatt	1.86
aaggcaa	0.125
aaggcac	0.577
aaggcag	0.237
aaggcat	0.244
aaggcca	0.35
aaggccc	0.00436
aaggccg	0.00319
aaggcct	0.351
aaggcga	0.351
aaggcgc	0.236
aaggcgg	0.00416
aaggcgt	0.242
aaggcta	0.352
aaggctc	0.239
aaggctg	0.466
aaggctt	0.362
aagggaa	0.00651
aagggac	0.121
aagggag	0.234
aagggat	0.466
aagggca	0.00416
aagggcc	0.00299
aagggcg	0.00123
aagggct	0.12
aagggga	0.236
aaggggc	0.121
aaggggg	0.00358
aaggggt	0.131
aagggta	0.00807
aagggtc	0.233
aagggtg	0.122
aagggtt	0.582
aaggtaa	0.24
aaggtac	0.238
aaggtag	0.466
aaggtat	0.361
aaggtca	0.00886
aaggtcc	0.00514
aaggtcg	0.0026
aaggtct	0.355
aaggtga	0.818
aaggtgc	0.705
aaggtgg	0.0134
aaggtgt	1.29
aaggtta	0.354
aaggttc	0.126
aaggttg	0.582
aaggttt	0.138
aagtaaa	0.587
aagtaac	0.242
aagtaag	0.124
aagtaat	0.712
aagtaca	0.241
aagtacc	0.352
aagtacg	0.00397
aagtact	0.705
aagtaga	1.4
aagtagc	1.17
aagtagg	0.59
aagtagt	3.6
aagtata	0.245
aagtatc	0.355
aagtatg	0.0155
aagtatt	0.603
aagtcaa	0.353
aagtcac	0.00944
aagtcag	0.12
aagtcat	0.7
aagtcca	0.351
aagtccc	0.119
aagtccg	0.00299
aagtcct	0.354
aagtcga	0.355
aagtcgc	0.238
aagtcgg	0.00495
aagtcgt	0.486
aagtcta	0.241
aagtctc	0.695
aagtctg	0.351
aagtctt	1.05
aagtgaa	0.00807
aagtgac	0.463
aagtgag	0.12
aagtgat	0.471
aagtgca	0.348
aagtgcc	0.347
aagtgcg	0.00299
aagtgct	0.241
aagtgga	0.358
aagtggc	0.129
aagtggg	0.123
aagtggt	2.31
aagtgta	0.58
aagtgtc	0.122
aagtgtg	0.35
aagtgtt	0.475
aagttaa	0.243
aagttac	0.47
aagttag	0.466
aagttat	0.485
aagttca	0.125
aagttcc	0.0104
aagttcg	0.00456
aagttct	0.593
aagttga	1.63
aagttgc	1.74
aagttgg	0.366
aagttgt	4.4
aagttta	0.475
aagtttc	0.703
aagtttg	0.815
aagtttt	1.75
aataaaa	0.123
aataaac	0.121
aataaag	0.00632
aataaat	0.472
aataaca	0.00514
aataacc	0.0028
aataacg	0.00201
aataact	0.0112
aataaga	0.589
aataagc	0.247
aataagg	0.356
aataagt	2.44
aataata	0.01
aataatc	0.00475
aataatg	0.352
aataatt	0.247
aatacaa	0.00377
aatacac	0.117
aatacag	0.00162
aatacat	0.00671
aatacca	0.00338
aataccc	0.000646
aataccg	0.000841
aatacct	0.00221
aatacga	0.119
aatacgc	0.0026
aatacgg	0.00182
aatacgt	0.238
aatacta	0.232
aatactc	0.00338
aatactg	0.0028
aatactt	0.122
aatagaa	0.116
aatagac	0.00221
aatagag	0.000841
aatagat	0.00338
aatagca	0.00104
aatagcc	0.00045
aatagcg	0.00045
aatagct	0.00182
aatagga	0.00416
aataggc	0.0028
aataggg	0.00221
aataggt	0.351
aatagta	0.00338
aatagtc	0.000255
aatagtg	0.00221
aatagtt	0.00358
aatataa	0.00573
aatatac	0.119
aatatag	0.00319
aatatat	0.125
aatatca	0.00456
aatatcc	0.00319
aatatcg	0.000255
aatatct	0.00553
aatatga	0.353
aatatgc	0.353
aatatgg	0.00749
aatatgt	0.598
aatatta	0.12
aatattc	0.00612
aatattg	0.119
aatattt	0.0128
aatcaaa	0.00123
aatcaac	0.00104
aatcaag	0.00045
aatcaat	0.231
aatcaca	0.00045
aatcacc	0.00045
aatcacg	5.92e-05
aatcact	0.00143
aatcaga	0.00319
aatcagc	0.00182
aatcagg	0.00162
aatcagt	0.241
aatcata	0.00045
aatcatc	0.000646
aatcatg	0.00104
aatcatt	0.117
aatccaa	0.00045
aatccac	0.00045
aatccag	0.000255
aatccat	0.00104
aatccca	5.92e-05
aatcccc	5.92e-05
aatcccg	5.92e-05
aatccct	0.000255
aatccga	0.00045
aatccgc	0.000255
aatccgg	5.92e-05
aatccgt	0.00104
aatccta	0.00123
aatcctc	0.000255
aatcctg	0.000255
aatcctt	0.000841
aatcgaa	0.00045
aatcgac	5.92e-05
aatcgag	5.92e-05
aatcgat	0.00045
aatcgca	0.000255
aatcgcc	0.000255
aatcgcg	5.92e-05
aatcgct	5.92e-05
aatcgga	5.92e-05
aatcggc	0.000255
aatcggg	5.92e-05
aatcggt	0.00162
aatcgta	5.92e-05
aatcgtc	5.92e-05
aatcgtg	5.92e-05
aatcgtt	0.000646
aatctaa	0.00104
aatctac	0.000646
aatctag	0.000255
aatctat	0.000841
aatctca	0.00104
aatctcc	0.000646
aatctcg	0.00045
aatctct	0.00182
aatctga	0.00162
aatctgc	0.00162
aatctgg	0.00045
aatctgt	0.00553
aatctta	0.00123
aatcttc	0.000646
aatcttg	0.00104
aatcttt	0.00123
aatgaaa	0.00241
aatgaac	0.00162
aatgaag	0.00201
aatgaat	0.00612
aatgaca	0.00143
aatgacc	0.00104
aatgacg	5.92e-05
aatgact	0.00397
aatgaga	0.121
aatgagc	0.12
aatgagg	0.00436
aatgagt	1.16
aatgata	0.00182
aatgatc	0.00162
aatgatg	0.00319
aatgatt	0.12
aatgcaa	0.00045
aatgcac	0.00123
aatgcag	0.00045
aatgcat	0.000841
aatgcca	0.000646
aatgccc	0.000255
aatgccg	5.92e-05
aatgcct	0.000841
aatgcga	0.00123
aatgcgc	0.000646
aatgcgg	5.92e-05
aatgcgt	0.00319
aatgcta	0.00104
aatgctc	0.00104
aatgctg	0.00104
aatgctt	0.00201
aatggaa	0.000255
aatggac	0.000255
aatggag	0.00045
aatggat	0.00123
aatggca	0.000255
aatggcc	0.000255
aatggcg	0.000255
aatggct	0.000841
aatggga	0.00143
aatgggc	0.000841
aatgggg	0.000255
aatgggt	0.119
aatggta	0.00045
aatggtc	0.000841
aatggtg	0.000646
aatggtt	0.116
aatgtaa	0.000841
aatgtac	0.00104
aatgtag	0.00104
aatgtat	0.00123
aatgtca	0.000841
aatgtcc	0.115
aatgtcg	0.000646
aatgtct	0.115
aatgtga	0.117
aatgtgc	0.00299
aatgtgg	0.00123
aatgtgt	0.121
aatgtta	0.00143
aatgttc	0.115
aatgttg	0.116
aatgttt	0.00182
aattaaa	0.00182
aattaac	0.000646
aattaag	0.000646
aattaat	0.00299
aattaca	0.00123
aattacc	0.000841
aattacg	0.000255
aattact	0.116
aattaga	0.118
aattagc	0.00319
aattagg	0.00201
aattagt	0.131
aattata	0.000841
aattatc	0.000841
aattatg	0.00104
aattatt	0.00299
aattcaa	0.00123
aattcac	0.00045
aattcag	0.000255
aattcat	0.00201
aattcca	0.00104
aattccc	0.00104
aattccg	0.000255
aattcct	0.00182
aattcga	0.00104
aattcgc	0.000841
aattcgg	5.92e-05
aattcgt	0.0028
aattcta	0.00162
aattctc	0.116
aattctg	0.00123
aattctt	0.232
aattgaa	0.00045
aattgac	0.00123
aattgag	0.000255
aattgat	0.00123
aattgca	0.00104
aattgcc	0.000841
aattgcg	5.92e-05
aattgct	0.00123
aattgga	0.00123
aattggc	0.115
aattggg	0.000646
aattggt	0.12
aattgta	0.00104
aattgtc	0.000646
aattgtg	0.000646
aattgtt	0.00201
aatttaa	0.000646
aatttac	0.00104
aatttag	0.000841
aatttat	0.00201
aatttca	0.115
aatttcc	0.00045
aatttcg	0.000255
aatttct	0.0028
aatttga	0.00495
aatttgc	0.00436
aatttgg	0.00123
aatttgt	0.353
aatttta	0.00162
aattttc	0.00182
aattttg	0.00241
aattttt	0.119
acaaaaa	0.00241
acaaaac	0.00182
acaaaag	0.00221
acaaaat	0.233
acaaaca	0.00104
acaaacc	0.00104
acaaacg	0.000841
acaaact	0.00358
acaaaga	0.125
acaaagc	0.466
acaaagg	0.234
acaaagt	1.05
acaaata	0.117
acaaatc	0.00221
acaaatg	0.00162
acaaatt	0.00573
acaacaa	0.000646
acaacac	0.000255
acaacag	5.92e-05
acaacat	0.000646
acaacca	0.00045
acaaccc	0.000255
acaaccg	5.92e-05
acaacct	0.000255
acaacga	0.00143
acaacgc	0.00143
acaacgg	0.000646
acaacgt	0.00456
acaacta	0.00045
acaactc	0.000255
acaactg	0.000255
acaactt	0.000646
acaagaa	5.92e-05
acaagac	0.000255
acaagag	5.92e-05
acaagat	0.000841
acaagca	0.000255
acaagcc	5.92e-05
acaagcg	5.92e-05
acaagct	5.92e-05
acaagga	0.00104
acaaggc	0.00104
acaaggg	0.000841
acaaggt	0.00514
acaagta	0.00045
acaagtc	5.92e-05
acaagtg	5.92e-05
acaagtt	0.000646
acaataa	0.00143
acaatac	0.000255
acaatag	0.00123
acaatat	0.0028
acaatca	0.115
acaatcc	0.000841
acaatcg	0.000255
acaatct	0.00221
acaatga	0.348
acaatgc	0.12
acaatgg	0.00416
acaatgt	0.697
acaatta	0.00143
acaattc	0.000841
acaattg	0.000646
acaattt	0.00221
acacaaa	0.000255
acacaac	5.92e-05
acacaag	0.00045
acacaat	0.000646
acacaca	0.000255
acacacc	5.92e-05
acacacg	0.000255
acacact	0.000255
acacaga	0.000841
acacagc	0.00123
acacagg	0.00104
acacagt	0.118
acacata	0.00045
acacatc	0.000255
acacatg	0.114
acacatt	0.000646
acaccaa	0.000255
acaccac	5.92e-05
acaccag	5.92e-05
acaccat	5.92e-05
acaccca	5.92e-05
acacccc	5.92e-05
acacccg	5.92e-05
acaccct	0.00045
acaccga	0.000255
acaccgc	5.92e-05
acaccgg	5.92e-05
acaccgt	0.000255
acaccta	0.000255
acacctc	5.92e-05
acacctg	0.00045
acacctt	0.000255
acacgaa	5.92e-05
acacgac	5.92e-05
acacgag	5.92e-05
acacgat	5.92e-05
acacgca	5.92e-05
acacgcc	5.92e-05
acacgcg	5.92e-05
acacgct	5.92e-05
acacgga	5.92e-05
acacggc	5.92e-05
acacggg	5.92e-05
acacggt	0.000255
acacgta	5.92e-05
acacgtc	5.92e-05
acacgtg	0.000255
acacgtt	5.92e-05
acactaa	0.000255
acactac	5.92e-05
acactag	0.00045
acactat	5.92e-05
acactca	0.000841
acactcc	5.92e-05
acactcg	5.92e-05
acactct	0.000255
acactga	0.000841
acactgc	0.000255
acactgg	5.92e-05
acactgt	0.00182
acactta	0.000255
acacttc	0.00045
acacttg	0.000255
acacttt	0.00045
acagaaa	0.00045
acagaac	0.00045
acagaag	0.000841
acagaat	0.00162
acagaca	0.000841
acagacc	0.000255
acagacg	5.92e-05
acagact	0.00162
acagaga	0.118
acagagc	0.117
acagagg	0.00241
acagagt	0.583
acagata	0.00045
acagatc	0.000255
acagatg	0.000255
acagatt	0.00143
acagcaa	5.92e-05
acagcac	5.92e-05
acagcag	0.000255
acagcat	0.00045
acagcca	0.00045
acagccc	0.000255
acagccg	0.000255
acagcct	0.114
acagcga	0.00045
acagcgc	0.000255
acagcgg	5.92e-05
acagcgt	0.00162
acagcta	5.92e-05
acagctc	0.000255
acagctg	5.92e-05
acagctt	0.00045
acaggaa	5.92e-05
acaggac	5.92e-05
acaggag	0.00045
acaggat	5.92e-05
acaggca	0.000255
acaggcc	5.92e-05
acaggcg	5.92e-05
acaggct	0.00045
acaggga	0.000646
acagggc	0.00045
acagggg	5.92e-05
acagggt	0.00162
acaggta	5.92e-05
acaggtc	5.92e-05
acaggtg	5.92e-05
acaggtt	5.92e-05
acagtaa	0.000646
acagtac	0.000255
acagtag	0.115
acagtat	0.00045
acagtca	0.115
acagtcc	0.000255
acagtcg	0.00045
acagtct	0.000841
acagtga	0.00123
acagtgc	0.000841
acagtgg	0.000646
acagtgt	0.117
acagtta	0.000255
acagttc	0.000255
acagttg	0.00045
acagttt	0.00045
acataaa	0.000255
acataac	5.92e-05
acataag	0.000841
acataat	0.00045
acataca	0.114
acatacc	0.000255
acatacg	0.000255
acatact	0.00045
acataga	0.000841
acatagc	0.00123
acatagg	0.000646
acatagt	0.00612
acatata	0.000646
acatatc	5.92e-05
acatatg	0.000646
acatatt	0.000255
acatcaa	0.000255
acatcac	5.92e-05
acatcag	0.00123
acatcat	0.000841
acatcca	0.000255
acatccc	0.000255
acatccg	5.92e-05
acatcct	0.000841
acatcga	5.92e-05
acatcgc	5.92e-05
acatcgg	5.92e-05
acatcgt	0.000255
acatcta	5.92e-05
acatctc	5.92e-05
acatctg	5.92e-05
acatctt	0.000646
acatgaa	0.000255
acatgac	0.000255
acatgag	0.000255
acatgat	0.000255
acatgca	0.00045
acatgcc	5.92e-05
acatgcg	5.92e-05
acatgct	0.000646
acatgga	5.92e-05
acatggc	5.92e-05
acatggg	5.92e-05
acatggt	5.92e-05
acatgta	5.92e-05
acatgtc	5.92e-05
acatgtg	5.92e-05
acatgtt	0.00045
acattaa	0.000255
acattac	0.000255
acattag	0.115
acattat	0.00104
acattca	0.00104
acattcc	0.000255
acattcg	0.00045
acattct	0.115
acattga	0.000841
acattgc	0.000255
acattgg	0.000255
acattgt	0.00241
acattta	0.000255
acatttc	0.00045
acatttg	0.000841
acatttt	0.115
accaaaa	0.000646
accaaac	0.000841
accaaag	0.000255
accaaat	0.00241
accaaca	0.00045
accaacc	0.00104
accaacg	0.00045
accaact	0.115
accaaga	0.00397
accaagc	0.119
accaagg	0.00201
accaagt	0.242
accaata	0.00123
accaatc	0.000646
accaatg	0.00045
accaatt	0.00162
accacaa	0.00045
accacac	0.000255
accacag	5.92e-05
accacat	0.00045
accacca	5.92e-05
accaccc	0.000255
accaccg	5.92e-05
accacct	0.00045
accacga	0.00123
accacgc	0.000646
accacgg	0.000646
accacgt	0.115
accacta	5.92e-05
accactc	5.92e-05
accactg	0.000255
accactt	0.000841
accagaa	5.92e-05
accagac	5.92e-05
accagag	0.000255
accagat	0.00045
accagca	0.000255
accagcc	0.000255
accagcg	0.000255
accagct	0.000255
accagga	0.00045
accaggc	0.00045
accaggg	0.115
accaggt	0.00104
accagta	5.92e-05
accagtc	5.92e-05
accagtg	0.000255
accagtt	0.000646
accataa	0.000841
accatac	0.000255
accatag	0.000646
accatat	0.00045
accatca	0.000646
accatcc	0.115
accatcg	0.000255
accatct	0.000646
accatga	0.117
accatgc	0.00241
accatgg	0.000646
accatgt	0.00553
accatta	0.000646
accattc	0.000646
accattg	0.000255
accattt	0.00045
acccaaa	5.92e-05
acccaac	5.92e-05
acccaag	0.000255
acccaat	5.92e-05
acccaca	5.92e-05
acccacc	5.92e-05
acccacg	5.92e-05
acccact	0.000255
acccaga	5.92e-05
acccagc	0.000255
acccagg	5.92e-05
acccagt	0.00143
acccata	5.92e-05
acccatc	5.92e-05
acccatg	0.000255
acccatt	0.000255
accccaa	5.92e-05
accccac	5.92e-05
accccag	5.92e-05
accccat	5.92e-05
accccca	5.92e-05
acccccc	5.92e-05
acccccg	5.92e-05
accccct	5.92e-05
accccga	5.92e-05
accccgc	5.92e-05
accccgg	5.92e-05
accccgt	0.000255
accccta	5.92e-05
acccctc	5.92e-05
acccctg	5.92e-05
acccctt	0.000255
acccgaa	5.92e-05
acccgac	5.92e-05
acccgag	0.000255
acccgat	5.92e-05
acccgca	5.92e-05
acccgcc	5.92e-05
acccgcg	5.92e-05
acccgct	5.92e-05
acccgga	5.92e-05
acccggc	5.92e-05
acccggg	0.000255
acccggt	5.92e-05
acccgta	5.92e-05
acccgtc	5.92e-05
acccgtg	5.92e-05
acccgtt	5.92e-05
accctaa	5.92e-05
accctac	5.92e-05
accctag	5.92e-05
accctat	5.92e-05
accctca	0.000255
accctcc	0.000255
accctcg	5.92e-05
accctct	0.000255
accctga	0.000255
accctgc	5.92e-05
accctgg	5.92e-05
accctgt	0.000255
accctta	5.92e-05
acccttc	5.92e-05
acccttg	5.92e-05
acccttt	0.000255
accgaaa	5.92e-05
accgaac	0.000255
accgaag	5.92e-05
accgaat	0.000255
accgaca	5.92e-05
accgacc	5.92e-05
accgacg	5.92e-05
accgact	0.000255
accgaga	0.00162
accgagc	0.000646
accgagg	0.00045
accgagt	0.00592
accgata	5.92e-05
accgatc	5.92e-05
accgatg	5.92e-05
accgatt	5.92e-05
accgcaa	5.92e-05
accgcac	5.92e-05
accgcag	5.92e-05
accgcat	5.92e-05
accgcca	5.92e-05
accgccc	5.92e-05
accgccg	5.92e-05
accgcct	0.000255
accgcga	0.000255
accgcgc	5.92e-05
accgcgg	5.92e-05
accgcgt	0.000255
accgcta	5.92e-05
accgctc	0.000255
accgctg	5.92e-05
accgctt	5.92e-05
accggaa	5.92e-05
accggac	0.000255
accggag	5.92e-05
accggat	5.92e-05
accggca	0.000255
accggcc	5.92e-05
accggcg	5.92e-05
accggct	5.92e-05
accggga	5.92e-05
accgggc	0.000255
accgggg	0.000255
accgggt	5.92e-05
accggta	5.92e-05
accggtc	5.92e-05
accggtg	5.92e-05
accggtt	5.92e-05
accgtaa	5.92e-05
accgtac	5.92e-05
accgtag	0.000255
accgtat	5.92e-05
accgtca	0.000255
accgtcc	0.000255
accgtcg	5.92e-05
accgtct	5.92e-05
accgtga	0.000255
accgtgc	5.92e-05
accgtgg	0.000255
accgtgt	0.000646
accgtta	5.92e-05
accgttc	5.92e-05
accgttg	5.92e-05
accgttt	5.92e-05
acctaaa	5.92e-05
acctaac	5.92e-05
acctaag	5.92e-05
acctaat	5.92e-05
acctaca	0.000255
acctacc	5.92e-05
acctacg	5.92e-05
acctact	0.000255
acctaga	5.92e-05
acctagc	0.00045
acctagg	5.92e-05
acctagt	0.00143
acctata	5.92e-05
acctatc	5.92e-05
acctatg	0.000646
acctatt	5.92e-05
acctcaa	5.92e-05
acctcac	5.92e-05
acctcag	5.92e-05
acctcat	0.000255
acctcca	5.92e-05
acctccc	0.000255
acctccg	5.92e-05
acctcct	0.000255
acctcga	5.92e-05
acctcgc	5.92e-05
acctcgg	5.92e-05
acctcgt	0.00045
acctcta	5.92e-05
acctctc	5.92e-05
acctctg	5.92e-05
acctctt	0.000255
acctgaa	5.92e-05
acctgac	5.92e-05
acctgag	5.92e-05
acctgat	5.92e-05
acctgca	5.92e-05
acctgcc	5.92e-05
acctgcg	5.92e-05
acctgct	5.92e-05
acctgga	5.92e-05
acctggc	5.92e-05
acctggg	0.000255
acctggt	5.92e-05
acctgta	5.92e-05
acctgtc	5.92e-05
acctgtg	5.92e-05
acctgtt	5.92e-05
accttaa	0.000255
accttac	5.92e-05
accttag	0.000255
accttat	0.000255
accttca	5.92e-05
accttcc	0.000255
accttcg	5.92e-05
accttct	0.00045
accttga	0.00045
accttgc	5.92e-05
accttgg	5.92e-05
accttgt	0.000255
accttta	5.92e-05
acctttc	0.000255
acctttg	0.000255
acctttt	0.00045
acgaaaa	0.241
acgaaac	0.237
acgaaag	0.122
acgaaat	0.474
acgaaca	0.00788
acgaacc	0.119
acgaacg	0.118
acgaact	0.24
acgaaga	0.474
acgaagc	0.247
acgaagg	0.125
acgaagt	1.29
acgaata	0.24
acgaatc	0.235
acgaatg	0.126
acgaatt	0.246
acgacaa	0.234
acgacac	0.118
acgacag	0.00319
acgacat	0.00827
acgacca	0.00397
acgaccc	0.00143
acgaccg	0.00123
acgacct	0.00319
acgacga	0.234
acgacgc	0.116
acgacgg	0.0028
acgacgt	0.123
acgacta	0.00514
acgactc	0.00475
acgactg	0.117
acgactt	0.24
acgagaa	0.0026
acgagac	0.0026
acgagag	0.00201
acgagat	0.118
acgagca	0.00123
acgagcc	0.000646
acgagcg	0.000841
acgagct	0.00221
acgagga	0.00534
acgaggc	0.0028
acgaggg	0.116
acgaggt	0.12
acgagta	0.00377
acgagtc	0.00123
acgagtg	0.00241
acgagtt	0.233
acgataa	0.237
acgatac	0.0071
acgatag	0.347
acgatat	0.242
acgatca	0.00612
acgatcc	0.00299
acgatcg	0.00143
acgatct	0.00651
acgatga	0.928
acgatgc	0.357
acgatgg	0.124
acgatgt	0.823
acgatta	0.123
acgattc	0.122
acgattg	0.122
acgattt	0.244
acgcaaa	0.00104
acgcaac	0.00104
acgcaag	0.115
acgcaat	0.00201
acgcaca	0.000646
acgcacc	0.000646
acgcacg	0.00045
acgcact	0.00104
acgcaga	0.00358
acgcagc	0.0028
acgcagg	0.00162
acgcagt	0.239
acgcata	0.000646
acgcatc	0.000841
acgcatg	0.00104
acgcatt	0.00162
acgccaa	0.000841
acgccac	0.00045
acgccag	0.00045
acgccat	0.000841
acgccca	0.000255
acgcccc	5.92e-05
acgcccg	5.92e-05
acgccct	0.00045
acgccga	0.000646
acgccgc	0.000255
acgccgg	5.92e-05
acgccgt	0.00143
acgccta	0.000841
acgcctc	0.000255
acgcctg	0.00045
acgcctt	0.115
acgcgaa	0.000255
acgcgac	5.92e-05
acgcgag	0.000255
acgcgat	0.00045
acgcgca	0.00045
acgcgcc	0.000255
acgcgcg	5.92e-05
acgcgct	5.92e-05
acgcgga	5.92e-05
acgcggc	0.000255
acgcggg	0.000255
acgcggt	0.000841
acgcgta	5.92e-05
acgcgtc	5.92e-05
acgcgtg	5.92e-05
acgcgtt	0.000841
acgctaa	0.00143
acgctac	0.00045
acgctag	0.00104
acgctat	0.000841
acgctca	0.115
acgctcc	0.000646
acgctcg	0.00045
acgctct	0.00162
acgctga	0.0026
acgctgc	0.00182
acgctgg	0.000841
acgctgt	0.00632
acgctta	0.00123
acgcttc	0.000841
acgcttg	0.000646
acgcttt	0.00162
acggaaa	0.00358
acggaac	0.00162
acggaag	0.0028
acggaat	0.00632
acggaca	0.00221
acggacc	0.000841
acggacg	0.00045
acggact	0.00299
acggaga	0.58
acggagc	0.123
acggagg	0.119
acggagt	0.705
acggata	0.0028
acggatc	0.00201
acggatg	0.0028
acggatt	0.00612
acggcaa	0.000841
acggcac	0.00123
acggcag	0.000841
acggcat	0.00104
acggcca	0.00104
acggccc	5.92e-05
acggccg	5.92e-05
acggcct	0.000841
acggcga	0.116
acggcgc	0.00123
acggcgg	0.00045
acggcgt	0.00319
acggcta	0.000841
acggctc	0.000841
acggctg	0.00104
acggctt	0.00162
acgggaa	0.000255
acgggac	0.00045
acgggag	0.00045
acgggat	0.00123
acgggca	5.92e-05
acgggcc	0.000255
acgggcg	5.92e-05
acgggct	0.000255
acgggga	0.00182
acggggc	0.115
acggggg	0.000646
acggggt	0.00241
acgggta	5.92e-05
acgggtc	0.000646
acgggtg	0.00045
acgggtt	0.00143
acggtaa	0.000841
acggtac	0.00045
acggtag	0.00162
acggtat	0.00201
acggtca	0.00045
acggtcc	5.92e-05
acggtcg	5.92e-05
acggtct	0.00104
acggtga	0.00475
acggtgc	0.0028
acggtgg	0.00104
acggtgt	0.235
acggtta	0.000841
acggttc	0.000841
acggttg	0.00123
acggttt	0.00104
acgtaaa	0.00143
acgtaac	0.00104
acgtaag	0.00104
acgtaat	0.00299
acgtaca	0.000646
acgtacc	0.00104
acgtacg	0.00045
acgtact	0.0026
acgtaga	0.00632
acgtagc	0.118
acgtagg	0.00241
acgtagt	0.36
acgtata	0.00104
acgtatc	0.00162
acgtatg	0.115
acgtatt	0.00241
acgtcaa	0.00123
acgtcac	0.00045
acgtcag	0.00045
acgtcat	0.116
acgtcca	0.000646
acgtccc	0.00045
acgtccg	5.92e-05
acgtcct	0.00123
acgtcga	0.00162
acgtcgc	0.00123
acgtcgg	0.000255
acgtcgt	0.117
acgtcta	0.000646
acgtctc	0.00162
acgtctg	0.00104
acgtctt	0.00319
acgtgaa	5.92e-05
acgtgac	0.000841
acgtgag	0.000255
acgtgat	0.00143
acgtgca	0.000646
acgtgcc	0.000646
acgtgcg	5.92e-05
acgtgct	0.00045
acgtgga	0.000841
acgtggc	0.000646
acgtggg	0.00045
acgtggt	0.00632
acgtgta	0.00104
acgtgtc	0.00045
acgtgtg	0.00104
acgtgtt	0.00143
acgttaa	0.00104
acgttac	0.00123
acgttag	0.00182
acgttat	0.116
acgttca	0.00045
acgttcc	0.000646
acgttcg	5.92e-05
acgttct	0.00162
acgttga	0.00514
acgttgc	0.00475
acgttgg	0.00123
acgttgt	0.126
acgttta	0.00162
acgtttc	0.116
acgtttg	0.00241
acgtttt	0.00495
actaaaa	0.00358
actaaac	0.0028
actaaag	0.00123
actaaat	0.349
actaaca	0.117
actaacc	0.00201
actaacg	0.000646
actaact	0.00456
actaaga	0.926
actaagc	0.812
actaagg	0.123
actaagt	1.75
actaata	0.117
actaatc	0.00241
actaatg	0.00241
actaatt	0.12
actacaa	0.000841
actacac	0.00045
actacag	0.00045
actacat	0.00104
actacca	0.00045
actaccc	0.00045
actaccg	0.000255
actacct	0.00045
actacga	0.118
actacgc	0.0028
actacgg	0.115
actacgt	0.12
actacta	0.00123
actactc	5.92e-05
actactg	0.000646
actactt	0.00162
actagaa	0.00045
actagac	0.000255
actagag	0.000255
actagat	0.115
actagca	0.000255
actagcc	0.000255
actagcg	5.92e-05
actagct	0.00104
actagga	0.00201
actaggc	0.00241
actaggg	0.000841
actaggt	0.00573
actagta	0.00045
actagtc	0.000255
actagtg	0.00045
actagtt	0.115
actataa	0.000646
actatac	0.00104
actatag	0.00104
actatat	0.0026
actatca	0.000841
actatcc	0.116
actatcg	0.000255
actatct	0.00182
actatga	0.122
actatgc	0.347
actatgg	0.0026
actatgt	0.585
actatta	0.00143
actattc	0.00123
actattg	0.000646
actattt	0.00201
actcaaa	5.92e-05
actcaac	5.92e-05
actcaag	0.000255
actcaat	0.00123
actcaca	0.000255
actcacc	5.92e-05
actcacg	5.92e-05
actcact	0.000255
actcaga	0.00182
actcagc	0.00143
actcagg	0.00045
actcagt	0.00612
actcata	0.00045
actcatc	5.92e-05
actcatg	0.00045
actcatt	0.00045
actccaa	0.00045
actccac	5.92e-05
actccag	5.92e-05
actccat	0.000255
actccca	5.92e-05
actcccc	0.000255
actcccg	5.92e-05
actccct	0.000255
actccga	0.000255
actccgc	0.000255
actccgg	0.000255
actccgt	0.00045
actccta	5.92e-05
actcctc	5.92e-05
actcctg	5.92e-05
actcctt	0.00045
actcgaa	5.92e-05
actcgac	5.92e-05
actcgag	5.92e-05
actcgat	0.000255
actcgca	5.92e-05
actcgcc	5.92e-05
actcgcg	5.92e-05
actcgct	5.92e-05
actcgga	5.92e-05
actcggc	5.92e-05
actcggg	5.92e-05
actcggt	0.000255
actcgta	5.92e-05
actcgtc	5.92e-05
actcgtg	5.92e-05
actcgtt	0.000255
actctaa	5.92e-05
actctac	0.000255
actctag	5.92e-05
actctat	0.00045
actctca	0.000255
actctcc	0.000255
actctcg	5.92e-05
actctct	0.000255
actctga	0.000646
actctgc	0.000841
actctgg	0.00045
actctgt	0.116
actctta	5.92e-05
actcttc	5.92e-05
actcttg	0.00045
actcttt	0.000255
actgaaa	0.00045
actgaac	0.000255
actgaag	0.000841
actgaat	0.117
actgaca	0.00045
actgacc	5.92e-05
actgacg	0.000255
actgact	0.00221
actgaga	0.12
actgagc	0.00456
actgagg	0.117
actgagt	1.04
actgata	0.00045
actgatc	5.92e-05
actgatg	0.00045
actgatt	0.0028
actgcaa	5.92e-05
actgcac	5.92e-05
actgcag	0.000255
actgcat	0.000255
actgcca	5.92e-05
actgccc	0.000255
actgccg	5.92e-05
actgcct	0.00045
actgcga	0.000646
actgcgc	5.92e-05
actgcgg	0.000646
actgcgt	0.00201
actgcta	5.92e-05
actgctc	5.92e-05
actgctg	5.92e-05
actgctt	0.00104
actggaa	5.92e-05
actggac	5.92e-05
actggag	5.92e-05
actggat	0.000646
actggca	5.92e-05
actggcc	5.92e-05
actggcg	5.92e-05
actggct	5.92e-05
actggga	0.000255
actgggc	0.000255
actgggg	0.00045
actgggt	0.00201
actggta	5.92e-05
actggtc	5.92e-05
actggtg	5.92e-05
actggtt	0.00045
actgtaa	5.92e-05
actgtac	5.92e-05
actgtag	0.00045
actgtat	0.000255
actgtca	0.000255
actgtcc	0.00045
actgtcg	0.000255
actgtct	0.000255
actgtga	0.00123
actgtgc	0.000841
actgtgg	0.115
actgtgt	0.00397
actgtta	5.92e-05
actgttc	0.000255
actgttg	0.000646
actgttt	0.000255
acttaaa	0.00045
acttaac	5.92e-05
acttaag	0.00045
acttaat	0.00123
acttaca	0.000646
acttacc	0.00045
acttacg	0.000255
acttact	0.000841
acttaga	0.0026
acttagc	0.00182
acttagg	0.000841
acttagt	0.12
acttata	0.000646
acttatc	0.000255
acttatg	0.115
acttatt	0.000841
acttcaa	0.000255
acttcac	0.000255
acttcag	5.92e-05
acttcat	0.000841
acttcca	0.00045
acttccc	0.115
acttccg	0.00045
acttcct	0.115
acttcga	0.00045
acttcgc	0.000255
acttcgg	0.00045
acttcgt	0.00143
acttcta	0.000255
acttctc	0.000841
acttctg	0.000646
acttctt	0.115
acttgaa	0.00045
acttgac	5.92e-05
acttgag	5.92e-05
acttgat	0.00045
acttgca	5.92e-05
acttgcc	0.000255
acttgcg	5.92e-05
acttgct	0.000841
acttgga	0.000255
acttggc	0.000255
acttggg	5.92e-05
acttggt	0.00045
acttgta	5.92e-05
acttgtc	5.92e-05
acttgtg	0.00045
acttgtt	0.000646
actttaa	0.000255
actttac	5.92e-05
actttag	0.00045
actttat	0.000255
actttca	0.00045
actttcc	0.000646
actttcg	0.000255
actttct	0.000646
actttga	0.115
actttgc	0.000841
actttgg	0.000646
actttgt	0.0026
actttta	0.00045
acttttc	0.00104
acttttg	0.115
acttttt	0.00143
agaaaaa	0.00358
agaaaac	0.00182
agaaaag	0.116
agaaaat	0.00651
agaaaca	0.00201
agaaacc	0.000841
agaaacg	0.00104
agaaact	0.12
agaaaga	0.696
agaaagc	0.354
agaaagg	0.237
agaaagt	2.08
agaaata	0.232
agaaatc	0.0028
agaaatg	0.00319
agaaatt	0.35
agaacaa	0.00045
agaacac	0.000646
agaacag	0.000841
agaacat	0.00123
agaacca	0.000255
agaaccc	0.00045
agaaccg	5.92e-05
agaacct	0.00045
agaacga	0.00182
agaacgc	0.00143
agaacgg	0.00104
agaacgt	0.12
agaacta	0.000646
agaactc	0.114
agaactg	0.000255
agaactt	0.00201
agaagaa	0.000841
agaagac	0.115
agaagag	0.00045
agaagat	0.00104
agaagca	5.92e-05
agaagcc	0.000255
agaagcg	5.92e-05
agaagct	0.000841
agaagga	0.00241
agaaggc	0.00162
agaaggg	0.00143
agaaggt	0.349
agaagta	0.000646
agaagtc	0.00045
agaagtg	5.92e-05
agaagtt	0.00143
agaataa	0.000841
agaatac	0.000841
agaatag	0.00104
agaatat	0.00182
agaatca	0.000646
agaatcc	0.000646
agaatcg	0.00045
agaatct	0.00241
agaatga	0.00456
agaatgc	0.118
agaatgg	0.23
agaatgt	0.356
agaatta	0.000841
agaattc	0.00143
agaattg	0.00182
agaattt	0.116
agacaaa	5.92e-05
agacaac	0.000255
agacaag	0.00045
agacaat	5.92e-05
agacaca	5.92e-05
agacacc	5.92e-05
agacacg	5.92e-05
agacact	0.00045
agacaga	0.00162
agacagc	0.000841
agacagg	0.00045
agacagt	0.00534
agacata	0.000841
agacatc	5.92e-05
agacatg	0.000255
agacatt	0.00143
agaccaa	5.92e-05
agaccac	5.92e-05
agaccag	0.000255
agaccat	0.00045
agaccca	5.92e-05
agacccc	5.92e-05
agacccg	5.92e-05
agaccct	0.000255
agaccga	0.000255
agaccgc	5.92e-05
agaccgg	5.92e-05
agaccgt	0.000255
agaccta	0.000255
agacctc	0.000255
agacctg	0.000255
agacctt	0.000255
agacgaa	0.000255
agacgac	0.000255
agacgag	5.92e-05
agacgat	5.92e-05
agacgca	5.92e-05
agacgcc	5.92e-05
agacgcg	5.92e-05
agacgct	5.92e-05
agacgga	5.92e-05
agacggc	5.92e-05
agacggg	5.92e-05
agacggt	0.000646
agacgta	5.92e-05
agacgtc	5.92e-05
agacgtg	5.92e-05
agacgtt	5.92e-05
agactaa	0.000255
agactac	5.92e-05
agactag	5.92e-05
agactat	0.000255
agactca	0.000255
agactcc	5.92e-05
agactcg	5.92e-05
agactct	0.000255
agactga	0.000255
agactgc	0.000255
agactgg	0.00045
agactgt	0.00123
agactta	5.92e-05
agacttc	5.92e-05
agacttg	0.000646
agacttt	0.000255
agagaaa	0.00045
agagaac	0.000255
agagaag	0.00045
agagaat	0.00143
agagaca	0.00045
agagacc	0.000255
agagacg	0.000255
agagact	0.116
agagaga	0.118
agagagc	0.0026
agagagg	0.00221
agagagt	0.352
agagata	0.00104
agagatc	0.00045
agagatg	0.000646
agagatt	0.231
agagcaa	5.92e-05
agagcac	5.92e-05
agagcag	0.00045
agagcat	0.000841
agagcca	5.92e-05
agagccc	5.92e-05
agagccg	5.92e-05
agagcct	0.000646
agagcga	0.000255
agagcgc	5.92e-05
agagcgg	5.92e-05
agagcgt	0.00104
agagcta	0.000255
agagctc	0.000646
agagctg	0.00045
agagctt	0.115
agaggaa	0.000255
agaggac	0.00045
agaggag	0.000255
agaggat	5.92e-05
agaggca	5.92e-05
agaggcc	5.92e-05
agaggcg	5.92e-05
agaggct	0.000255
agaggga	0.000646
agagggc	5.92e-05
agagggg	5.92e-05
agagggt	0.00182
agaggta	5.92e-05
agaggtc	5.92e-05
agaggtg	0.000255
agaggtt	0.000646
agagtaa	0.000255
agagtac	5.92e-05
agagtag	0.00045
agagtat	0.000255
agagtca	0.000255
agagtcc	5.92e-05
agagtcg	0.000255
agagtct	0.000255
agagtga	0.00045
agagtgc	0.000255
agagtgg	0.000646
agagtgt	0.00162
agagtta	0.000255
agagttc	0.00045
agagttg	0.114
agagttt	0.00104
agataaa	0.000646
agataac	0.000255
agataag	0.115
agataat	0.000841
agataca	0.00045
agatacc	5.92e-05
agatacg	0.000255
agatact	0.000646
agataga	0.116
agatagc	0.00123
agatagg	0.00104
agatagt	0.121
agatata	0.000646
agatatc	5.92e-05
agatatg	0.000255
agatatt	0.00123
agatcaa	0.00123
agatcac	0.00045
agatcag	0.115
agatcat	0.115
agatcca	5.92e-05
agatccc	5.92e-05
agatccg	0.000255
agatcct	0.000646
agatcga	0.000255
agatcgc	5.92e-05
agatcgg	0.000255
agatcgt	0.000841
agatcta	0.000255
agatctc	0.000255
agatctg	0.000255
agatctt	0.00045
agatgaa	0.115
agatgac	0.000646
agatgag	0.000646
agatgat	0.000841
agatgca	0.000255
agatgcc	5.92e-05
agatgcg	5.92e-05
agatgct	0.000255
agatgga	0.000646
agatggc	5.92e-05
agatggg	5.92e-05
agatggt	0.000841
agatgta	0.000255
agatgtc	5.92e-05
agatgtg	5.92e-05
agatgtt	0.000255
agattaa	0.00045
agattac	0.000255
agattag	0.000841
agattat	0.115
agattca	5.92e-05
agattcc	5.92e-05
agattcg	5.92e-05
agattct	0.000841
agattga	0.000841
agattgc	0.000255
agattgg	0.00045
agattgt	0.00162
agattta	5.92e-05
agatttc	0.000646
agatttg	0.000255
agatttt	0.00123
agcaaaa	0.00162
agcaaac	0.000646
agcaaag	0.00045
agcaaat	0.00241
agcaaca	0.000646
agcaacc	0.000255
agcaacg	0.000255
agcaact	0.0028
agcaaga	0.119
agcaagc	0.00534
agcaagg	0.0026
agcaagt	0.813
agcaata	0.116
agcaatc	0.000841
agcaatg	0.00201
agcaatt	0.117
agcacaa	0.00104
agcacac	0.000255
agcacag	0.000255
agcacat	0.000646
agcacca	0.000255
agcaccc	5.92e-05
agcaccg	5.92e-05
agcacct	0.000255
agcacga	0.115
agcacgc	0.00045
agcacgg	0.000255
agcacgt	0.0028
agcacta	0.00045
agcactc	0.000255
agcactg	5.92e-05
agcactt	0.000841
agcagaa	0.00045
agcagac	0.000646
agcagag	5.92e-05
agcagat	5.92e-05
agcagca	5.92e-05
agcagcc	5.92e-05
agcagcg	5.92e-05
agcagct	0.000255
agcagga	0.000646
agcaggc	0.000255
agcaggg	0.000255
agcaggt	0.0026
agcagta	0.000255
agcagtc	5.92e-05
agcagtg	5.92e-05
agcagtt	0.000255
agcataa	0.115
agcatac	0.000841
agcatag	0.00045
agcatat	0.000841
agcatca	0.000646
agcatcc	0.000841
agcatcg	0.000255
agcatct	0.115
agcatga	0.00182
agcatgc	0.116
agcatgg	0.000841
agcatgt	0.12
agcatta	0.000646
agcattc	0.000841
agcattg	0.000646
agcattt	0.00104
agccaaa	5.92e-05
agccaac	5.92e-05
agccaag	5.92e-05
agccaat	0.000255
agccaca	5.92e-05
agccacc	5.92e-05
agccacg	5.92e-05
agccact	0.00045
agccaga	0.000255
agccagc	0.000255
agccagg	5.92e-05
agccagt	0.0026
agccata	0.000841
agccatc	0.000255
agccatg	0.000255
agccatt	0.115
agcccaa	5.92e-05
agcccac	5.92e-05
agcccag	5.92e-05
agcccat	0.000255
agcccca	5.92e-05
agccccc	5.92e-05
agccccg	5.92e-05
agcccct	0.000255
agcccga	0.000255
agcccgc	5.92e-05
agcccgg	5.92e-05
agcccgt	5.92e-05
agcccta	5.92e-05
agccctc	5.92e-05
agccctg	5.92e-05
agccctt	0.000255
agccgaa	5.92e-05
agccgac	0.000255
agccgag	5.92e-05
agccgat	5.92e-05
agccgca	5.92e-05
agccgcc	5.92e-05
agccgcg	5.92e-05
agccgct	0.000255
agccgga	5.92e-05
agccggc	5.92e-05
agccggg	5.92e-05
agccggt	5.92e-05
agccgta	5.92e-05
agccgtc	5.92e-05
agccgtg	5.92e-05
agccgtt	0.000255
agcctaa	0.000255
agcctac	5.92e-05
agcctag	5.92e-05
agcctat	0.000255
agcctca	0.000255
agcctcc	0.000255
agcctcg	0.000255
agcctct	0.115
agcctga	5.92e-05
agcctgc	0.000255
agcctgg	5.92e-05
agcctgt	0.000646
agcctta	5.92e-05
agccttc	5.92e-05
agccttg	0.000255
agccttt	0.00045
agcgaaa	5.92e-05
agcgaac	0.00045
agcgaag	5.92e-05
agcgaat	0.00045
agcgaca	5.92e-05
agcgacc	5.92e-05
agcgacg	5.92e-05
agcgact	0.00045
agcgaga	0.00182
agcgagc	0.000646
agcgagg	0.000646
agcgagt	0.118
agcgata	0.000255
agcgatc	5.92e-05
agcgatg	5.92e-05
agcgatt	0.00123
agcgcaa	5.92e-05
agcgcac	0.000255
agcgcag	0.000255
agcgcat	0.000255
agcgcca	5.92e-05
agcgccc	5.92e-05
agcgccg	5.92e-05
agcgcct	5.92e-05
agcgcga	0.000255
agcgcgc	5.92e-05
agcgcgg	5.92e-05
agcgcgt	0.000255
agcgcta	5.92e-05
agcgctc	0.000255
agcgctg	5.92e-05
agcgctt	0.000255
agcggaa	0.000255
agcggac	0.114
agcggag	0.000255
agcggat	0.000255
agcggca	5.92e-05
agcggcc	0.00045
agcggcg	5.92e-05
agcggct	5.92e-05
agcggga	5.92e-05
agcgggc	0.000255
agcgggg	5.92e-05
agcgggt	0.000255
agcggta	5.92e-05
agcggtc	0.000255
agcggtg	5.92e-05
agcggtt	5.92e-05
agcgtaa	0.000255
agcgtac	0.000255
agcgtag	5.92e-05
agcgtat	5.92e-05
agcgtca	5.92e-05
agcgtcc	5.92e-05
agcgtcg	5.92e-05
agcgtct	0.00045
agcgtga	0.000255
agcgtgc	0.000255
agcgtgg	5.92e-05
agcgtgt	0.000646
agcgtta	5.92e-05
agcgttc	5.92e-05
agcgttg	0.000255
agcgttt	5.92e-05
agctaaa	5.92e-05
agctaac	5.92e-05
agctaag	0.00104
agctaat	5.92e-05
agctaca	5.92e-05
agctacc	5.92e-05
agctacg	5.92e-05
agctact	5.92e-05
agctaga	0.00045
agctagc	0.000255
agctagg	5.92e-05
agctagt	0.00358
agctata	0.000255
agctatc	5.92e-05
agctatg	0.000255
agctatt	0.00045
agctcaa	5.92e-05
agctcac	5.92e-05
agctcag	0.000255
agctcat	0.000255
agctcca	5.92e-05
agctccc	5.92e-05
agctccg	5.92e-05
agctcct	5.92e-05
agctcga	0.000255
agctcgc	5.92e-05
agctcgg	5.92e-05
agctcgt	5.92e-05
agctcta	0.000255
agctctc	5.92e-05
agctctg	5.92e-05
agctctt	5.92e-05
agctgaa	0.00045
agctgac	0.000255
agctgag	5.92e-05
agctgat	5.92e-05
agctgca	5.92e-05
agctgcc	5.92e-05
agctgcg	5.92e-05
agctgct	5.92e-05
agctgga	0.000255
agctggc	5.92e-05
agctggg	5.92e-05
agctggt	5.92e-05
agctgta	5.92e-05
agctgtc	5.92e-05
agctgtg	5.92e-05
agctgtt	5.92e-05
agcttaa	0.000255
agcttac	5.92e-05
agcttag	5.92e-05
agcttat	0.000255
agcttca	5.92e-05
agcttcc	5.92e-05
agcttcg	5.92e-05
agcttct	0.000646
agcttga	0.000646
agcttgc	0.000255
agcttgg	5.92e-05
agcttgt	0.00045
agcttta	5.92e-05
agctttc	0.000255
agctttg	5.92e-05
agctttt	0.000255
aggaaaa	0.469
aggaaac	0.238
aggaaag	0.123
aggaaat	0.473
aggaaca	0.00729
aggaacc	0.00592
aggaacg	0.117
aggaact	0.241
aggaaga	0.246
aggaagc	0.929
aggaagg	0.127
aggaagt	0.834
aggaata	0.24
aggaatc	0.123
aggaatg	0.468
aggaatt	0.248
aggacaa	0.234
aggacac	0.119
aggacag	0.117
aggacat	0.351
aggacca	0.00358
aggaccc	0.000841
aggaccg	0.00123
aggacct	0.00495
aggacga	0.00416
aggacgc	0.00319
aggacgg	0.00201
aggacgt	0.236
aggacta	0.00416
aggactc	0.00456
aggactg	0.00416
aggactt	0.239
aggagaa	0.117
aggagac	0.117
aggagag	0.00162
aggagat	0.00416
aggagca	0.00201
aggagcc	0.000841
aggagcg	0.000646
aggagct	0.00299
aggagga	0.118
aggaggc	0.00397
aggaggg	0.00201
aggaggt	0.235
aggagta	0.00377
aggagtc	0.00104
aggagtg	0.0026
aggagtt	0.00436
aggataa	0.121
aggatac	0.235
aggatag	0.00553
aggatat	0.129
aggatca	0.119
aggatcc	0.118
aggatcg	0.00201
aggatct	0.351
aggatga	0.128
aggatgc	0.359
aggatgg	0.00944
aggatgt	0.939
aggatta	0.00866
aggattc	0.236
aggattg	0.349
aggattt	0.132
aggcaaa	0.00162
aggcaac	0.00104
aggcaag	0.000841
aggcaat	0.00201
aggcaca	0.000646
aggcacc	0.000646
aggcacg	0.000255
aggcact	0.00104
aggcaga	0.00338
aggcagc	0.118
aggcagg	0.00182
aggcagt	0.239
aggcata	0.115
aggcatc	0.00104
aggcatg	0.00123
aggcatt	0.00201
aggccaa	0.000841
aggccac	0.00045
aggccag	0.000646
aggccat	0.00143
aggccca	5.92e-05
aggcccc	5.92e-05
aggcccg	5.92e-05
aggccct	0.000255
aggccga	5.92e-05
aggccgc	0.000255
aggccgg	5.92e-05
aggccgt	0.00143
aggccta	0.00123
aggcctc	0.000255
aggcctg	5.92e-05
aggcctt	0.000841
aggcgaa	0.00045
aggcgac	0.000255
aggcgag	5.92e-05
aggcgat	0.000255
aggcgca	0.000255
aggcgcc	0.000255
aggcgcg	5.92e-05
aggcgct	5.92e-05
aggcgga	0.00045
aggcggc	0.000255
aggcggg	5.92e-05
aggcggt	0.00123
aggcgta	0.000255
aggcgtc	5.92e-05
aggcgtg	5.92e-05
aggcgtt	0.000255
aggctaa	0.00123
aggctac	0.000841
aggctag	0.000255
aggctat	0.000646
aggctca	0.00104
aggctcc	0.000646
aggctcg	0.000255
aggctct	0.00241
aggctga	0.00182
aggctgc	0.00221
aggctgg	0.000646
aggctgt	0.12
aggctta	0.00123
aggcttc	0.00104
aggcttg	0.00123
aggcttt	0.00162
agggaaa	0.00377
agggaac	0.00201
agggaag	0.00338
agggaat	0.119
agggaca	0.00201
agggacc	0.000841
agggacg	0.000646
agggact	0.0026
agggaga	0.464
agggagc	0.237
agggagg	0.232
agggagt	0.132
agggata	0.00299
agggatc	0.00221
agggatg	0.00377
agggatt	0.12
agggcaa	0.00104
agggcac	0.00162
agggcag	0.115
agggcat	0.116
agggcca	0.000841
agggccc	5.92e-05
agggccg	0.000255
agggcct	0.000841
agggcga	0.00182
agggcgc	0.000841
agggcgg	0.000646
agggcgt	0.00221
agggcta	0.000841
agggctc	0.000841
agggctg	0.00104
agggctt	0.00182
aggggaa	0.00045
aggggac	0.000646
aggggag	0.000646
aggggat	0.00143
aggggca	5.92e-05
aggggcc	5.92e-05
aggggcg	5.92e-05
aggggct	0.000255
aggggga	0.00182
agggggc	0.000841
agggggg	0.00045
agggggt	0.00143
aggggta	5.92e-05
aggggtc	0.00045
aggggtg	0.00045
aggggtt	0.00123
agggtaa	0.000841
agggtac	0.000841
agggtag	0.00104
agggtat	0.00162
agggtca	0.00045
agggtcc	0.000255
agggtcg	5.92e-05
agggtct	0.00143
agggtga	0.117
agggtgc	0.0028
agggtgg	0.00104
agggtgt	0.12
agggtta	0.000841
agggttc	0.000841
agggttg	0.00182
agggttt	0.00104
aggtaaa	0.00201
aggtaac	0.00123
aggtaag	0.115
aggtaat	0.00377
aggtaca	0.000646
aggtacc	0.000841
aggtacg	0.000646
aggtact	0.00338
aggtaga	0.0071
aggtagc	0.121
aggtagg	0.00338
aggtagt	0.814
aggtata	0.00143
aggtatc	0.00123
aggtatg	0.00123
aggtatt	0.00338
aggtcaa	0.00123
aggtcac	0.000255
aggtcag	0.00104
aggtcat	0.00241
aggtcca	0.000841
aggtccc	0.000255
aggtccg	5.92e-05
aggtcct	0.000646
aggtcga	0.00182
aggtcgc	0.000841
aggtcgg	5.92e-05
aggtcgt	0.00299
aggtcta	0.115
aggtctc	0.00182
aggtctg	0.000841
aggtctt	0.0028
aggtgaa	0.00104
aggtgac	0.00104
aggtgag	0.00045
aggtgat	0.000841
aggtgca	0.000841
aggtgcc	0.000646
aggtgcg	5.92e-05
aggtgct	0.00045
aggtgga	0.116
aggtggc	0.000646
aggtggg	0.00045
aggtggt	0.00729
aggtgta	0.00143
aggtgtc	0.000841
aggtgtg	0.000841
aggtgtt	0.00123
aggttaa	0.00104
aggttac	0.00143
aggttag	0.00104
aggttat	0.00182
aggttca	0.000841
aggttcc	0.000646
aggttcg	5.92e-05
aggttct	0.00221
aggttga	0.233
aggttgc	0.00495
aggttgg	0.00143
aggttgt	0.128
aggttta	0.00241
aggtttc	0.116
aggtttg	0.0026
aggtttt	0.118
agtaaaa	0.00162
agtaaac	0.00104
agtaaag	0.00123
agtaaat	0.00475
agtaaca	0.115
agtaacc	0.000841
agtaacg	0.00104
agtaact	0.00319
agtaaga	0.237
agtaagc	0.122
agtaagg	0.119
agtaagt	1.28
agtaata	0.00299
agtaatc	0.115
agtaatg	0.231
agtaatt	0.12
agtacaa	0.000646
agtacac	0.00045
agtacag	0.00045
agtacat	0.000841
agtacca	0.00045
agtaccc	5.92e-05
agtaccg	5.92e-05
agtacct	5.92e-05
agtacga	0.116
agtacgc	0.00045
agtacgg	0.000646
agtacgt	0.00416
agtacta	0.00104
agtactc	0.00045
agtactg	0.00045
agtactt	0.000841
agtagaa	0.000646
agtagac	0.00045
agtagag	0.000255
agtagat	0.00045
agtagca	0.000255
agtagcc	0.000255
agtagcg	5.92e-05
agtagct	0.000255
agtagga	0.00104
agtaggc	0.000646
agtaggg	0.000255
agtaggt	0.00495
agtagta	0.000255
agtagtc	0.000255
agtagtg	0.000646
agtagtt	0.00045
agtataa	0.00123
agtatac	0.000841
agtatag	0.114
agtatat	0.00123
agtatca	0.000841
agtatcc	0.000841
agtatcg	0.000255
agtatct	0.00201
agtatga	0.117
agtatgc	0.00377
agtatgg	0.00162
agtatgt	0.352
agtatta	0.115
agtattc	0.00123
agtattg	0.00182
agtattt	0.00162
agtcaaa	0.000255
agtcaac	5.92e-05
agtcaag	5.92e-05
agtcaat	0.000646
agtcaca	0.00045
agtcacc	5.92e-05
agtcacg	5.92e-05
agtcact	5.92e-05
agtcaga	0.000646
agtcagc	0.00045
agtcagg	0.000255
agtcagt	0.00299
agtcata	0.115
agtcatc	0.00045
agtcatg	0.000841
agtcatt	0.000841
agtccaa	0.000255
agtccac	0.000255
agtccag	0.000255
agtccat	0.114
agtccca	5.92e-05
agtcccc	5.92e-05
agtcccg	5.92e-05
agtccct	0.000255
agtccga	0.000255
agtccgc	0.000255
agtccgg	5.92e-05
agtccgt	0.000255
agtccta	0.000255
agtcctc	5.92e-05
agtcctg	0.000255
agtcctt	0.000255
agtcgaa	0.000255
agtcgac	5.92e-05
agtcgag	5.92e-05
agtcgat	0.000255
agtcgca	5.92e-05
agtcgcc	5.92e-05
agtcgcg	5.92e-05
agtcgct	5.92e-05
agtcgga	5.92e-05
agtcggc	5.92e-05
agtcggg	5.92e-05
agtcggt	5.92e-05
agtcgta	0.000255
agtcgtc	5.92e-05
agtcgtg	0.000255
agtcgtt	5.92e-05
agtctaa	5.92e-05
agtctac	5.92e-05
agtctag	0.00045
agtctat	0.000255
agtctca	5.92e-05
agtctcc	5.92e-05
agtctcg	0.000255
agtctct	0.00045
agtctga	0.00045
agtctgc	5.92e-05
agtctgg	0.000255
agtctgt	0.00104
agtctta	0.000646
agtcttc	0.000255
agtcttg	0.114
agtcttt	0.000255
agtgaaa	5.92e-05
agtgaac	5.92e-05
agtgaag	5.92e-05
agtgaat	0.00045
agtgaca	0.000255
agtgacc	5.92e-05
agtgacg	5.92e-05
agtgact	0.00045
agtgaga	0.00182
agtgagc	0.00104
agtgagg	0.000841
agtgagt	0.00925
agtgata	0.000255
agtgatc	0.000255
agtgatg	0.00045
agtgatt	0.00104
agtgcaa	5.92e-05
agtgcac	5.92e-05
agtgcag	0.000255
agtgcat	0.00045
agtgcca	5.92e-05
agtgccc	5.92e-05
agtgccg	5.92e-05
agtgcct	5.92e-05
agtgcga	0.000255
agtgcgc	5.92e-05
agtgcgg	5.92e-05
agtgcgt	5.92e-05
agtgcta	5.92e-05
agtgctc	5.92e-05
agtgctg	0.000255
agtgctt	0.00045
agtggaa	0.000255
agtggac	0.000255
agtggag	5.92e-05
agtggat	5.92e-05
agtggca	5.92e-05
agtggcc	5.92e-05
agtggcg	5.92e-05
agtggct	5.92e-05
agtggga	5.92e-05
agtgggc	5.92e-05
agtgggg	5.92e-05
agtgggt	0.00045
agtggta	5.92e-05
agtggtc	5.92e-05
agtggtg	5.92e-05
agtggtt	0.000255
agtgtaa	5.92e-05
agtgtac	5.92e-05
agtgtag	0.000255
agtgtat	0.000255
agtgtca	5.92e-05
agtgtcc	0.000255
agtgtcg	5.92e-05
agtgtct	0.00045
agtgtga	0.000841
agtgtgc	5.92e-05
agtgtgg	0.000255
agtgtgt	0.00143
agtgtta	0.00045
agtgttc	0.000255
agtgttg	0.000646
agtgttt	0.000255
agttaaa	0.00045
agttaac	5.92e-05
agttaag	0.000646
agttaat	5.92e-05
agttaca	0.000255
agttacc	5.92e-05
agttacg	5.92e-05
agttact	0.000841
agttaga	0.00123
agttagc	0.00045
agttagg	0.00045
agttagt	0.00475
agttata	0.00045
agttatc	0.000255
agttatg	0.000646
agttatt	0.000255
agttcaa	0.00045
agttcac	5.92e-05
agttcag	0.000255
agttcat	0.000646
agttcca	5.92e-05
agttccc	0.00045
agttccg	5.92e-05
agttcct	0.000646
agttcga	0.00045
agttcgc	5.92e-05
agttcgg	5.92e-05
agttcgt	0.000255
agttcta	0.000255
agttctc	0.000255
agttctg	5.92e-05
agttctt	0.000841
agttgaa	0.115
agttgac	0.000255
agttgag	0.000255
agttgat	0.000255
agttgca	0.000255
agttgcc	5.92e-05
agttgcg	5.92e-05
agttgct	0.000255
agttgga	0.000646
agttggc	0.000255
agttggg	0.000255
agttggt	0.000255
agttgta	0.000255
agttgtc	5.92e-05
agttgtg	5.92e-05
agttgtt	5.92e-05
agtttaa	0.00045
agtttac	5.92e-05
agtttag	0.000255
agtttat	0.000646
agtttca	0.000646
agtttcc	0.000255
agtttcg	0.000255
agtttct	0.114
agtttga	0.115
agtttgc	0.000255
agtttgg	0.000255
agtttgt	0.00182
agtttta	0.00045
agttttc	0.000255
agttttg	0.00045
agttttt	0.000646
ataaaaa	0.119
ataaaac	0.00182
ataaaag	0.117
ataaaat	0.12
ataaaca	0.00182
ataaacc	0.00104
ataaacg	0.000841
ataaact	0.00319
ataaaga	0.237
ataaagc	0.01
ataaagg	0.119
ataaagt	0.593
ataaata	0.00338
ataaatc	0.00201
ataaatg	0.0026
ataaatt	0.233
ataacaa	0.00045
ataacac	0.00045
ataacag	0.00045
ataacat	0.00143
ataacca	0.00104
ataaccc	0.114
ataaccg	0.000255
ataacct	0.00104
ataacga	0.00201
ataacgc	0.000646
ataacgg	0.00104
ataacgt	0.117
ataacta	0.000646
ataactc	0.00104
ataactg	0.000646
ataactt	0.0026
ataagaa	0.000255
ataagac	0.000255
ataagag	0.000841
ataagat	0.000646
ataagca	0.00045
ataagcc	0.000255
ataagcg	5.92e-05
ataagct	0.000255
ataagga	0.00162
ataaggc	0.000841
ataaggg	0.00045
ataaggt	0.00377
ataagta	0.000841
ataagtc	5.92e-05
ataagtg	0.000255
ataagtt	0.00104
ataataa	0.00123
ataatac	0.00104
ataatag	0.00162
ataatat	0.117
ataatca	0.000841
ataatcc	0.00045
ataatcg	0.000255
ataatct	0.00143
ataatga	0.233
ataatgc	0.00436
ataatgg	0.0028
ataatgt	0.125
ataatta	0.00162
ataattc	0.00143
ataattg	0.00143
ataattt	0.00338
atacaaa	0.00045
atacaac	0.000255
atacaag	0.00045
atacaat	0.00045
atacaca	5.92e-05
atacacc	5.92e-05
atacacg	5.92e-05
atacact	0.00045
atacaga	0.000841
atacagc	0.000646
atacagg	0.00045
atacagt	0.117
atacata	5.92e-05
atacatc	5.92e-05
atacatg	0.000255
atacatt	0.00123
ataccaa	5.92e-05
ataccac	5.92e-05
ataccag	5.92e-05
ataccat	0.00045
ataccca	0.000255
atacccc	0.00045
atacccg	0.000255
ataccct	0.114
ataccga	0.000255
ataccgc	0.000255
ataccgg	5.92e-05
ataccgt	0.000646
ataccta	0.000255
atacctc	5.92e-05
atacctg	0.000255
atacctt	0.000255
atacgaa	5.92e-05
atacgac	5.92e-05
atacgag	0.000255
atacgat	0.000255
atacgca	5.92e-05
atacgcc	5.92e-05
atacgcg	5.92e-05
atacgct	0.000255
atacgga	5.92e-05
atacggc	5.92e-05
atacggg	5.92e-05
atacggt	0.000255
atacgta	5.92e-05
atacgtc	5.92e-05
atacgtg	5.92e-05
atacgtt	5.92e-05
atactaa	0.000255
atactac	5.92e-05
atactag	5.92e-05
atactat	0.000255
atactca	0.000255
atactcc	5.92e-05
atactcg	5.92e-05
atactct	0.000255
atactga	0.00045
atactgc	0.000255
atactgg	5.92e-05
atactgt	0.000646
atactta	5.92e-05
atacttc	5.92e-05
atacttg	5.92e-05
atacttt	0.000255
atagaaa	0.115
atagaac	0.115
atagaag	0.000841
atagaat	0.00182
atagaca	0.00045
atagacc	0.00045
atagacg	5.92e-05
atagact	0.000841
atagaga	0.117
atagagc	0.0026
atagagg	0.00123
atagagt	0.124
atagata	0.00045
atagatc	0.000646
atagatg	0.000255
atagatt	0.00201
atagcaa	0.000255
atagcac	0.000255
atagcag	0.00045
atagcat	0.000646
atagcca	0.000255
atagccc	0.000255
atagccg	5.92e-05
atagcct	0.00045
atagcga	0.000255
atagcgc	5.92e-05
atagcgg	0.000255
atagcgt	0.00045
atagcta	5.92e-05
atagctc	0.000841
atagctg	5.92e-05
atagctt	0.000646
ataggaa	0.000646
ataggac	0.00045
ataggag	0.114
ataggat	0.00045
ataggca	5.92e-05
ataggcc	5.92e-05
ataggcg	0.000255
ataggct	5.92e-05
ataggga	0.000646
atagggc	5.92e-05
atagggg	0.000255
atagggt	0.000646
ataggta	5.92e-05
ataggtc	5.92e-05
ataggtg	0.00045
ataggtt	0.000255
atagtaa	0.00045
atagtac	0.000255
atagtag	0.00045
atagtat	0.00045
atagtca	0.000255
atagtcc	5.92e-05
atagtcg	5.92e-05
atagtct	5.92e-05
atagtga	0.000646
atagtgc	0.000255
atagtgg	5.92e-05
atagtgt	0.00104
atagtta	5.92e-05
atagttc	0.000255
atagttg	0.000255
atagttt	0.000255
atataaa	0.000841
atataac	0.000255
atataag	0.000646
atataat	0.00045
atataca	0.000255
atatacc	5.92e-05
atatacg	5.92e-05
atatact	0.000646
atataga	0.00221
atatagc	0.000255
atatagg	0.00045
atatagt	0.00592
atatata	5.92e-05
atatatc	5.92e-05
atatatg	5.92e-05
atatatt	0.000646
atatcaa	0.000646
atatcac	0.000255
atatcag	0.000646
atatcat	0.115
atatcca	0.000255
atatccc	0.00045
atatccg	5.92e-05
atatcct	0.000841
atatcga	0.000255
atatcgc	0.000255
atatcgg	5.92e-05
atatcgt	0.000646
atatcta	5.92e-05
atatctc	0.000255
atatctg	5.92e-05
atatctt	0.000646
atatgaa	0.00045
atatgac	0.000255
atatgag	0.000255
atatgat	0.00104
atatgca	5.92e-05
atatgcc	5.92e-05
atatgcg	5.92e-05
atatgct	0.000255
atatgga	5.92e-05
atatggc	5.92e-05
atatggg	5.92e-05
atatggt	0.00104
atatgta	5.92e-05
atatgtc	5.92e-05
atatgtg	0.000255
atatgtt	0.000255
atattaa	5.92e-05
atattac	5.92e-05
atattag	0.000255
atattat	0.000646
atattca	5.92e-05
atattcc	0.000255
atattcg	5.92e-05
atattct	0.000646
atattga	0.00045
atattgc	0.00045
atattgg	5.92e-05
atattgt	0.00162
atattta	0.000255
atatttc	0.000255
atatttg	0.000255
atatttt	0.000646
atcaaaa	0.0026
atcaaac	0.00143
atcaaag	0.00162
atcaaat	0.00416
atcaaca	0.00123
atcaacc	0.00123
atcaacg	0.000646
atcaact	0.00299
atcaaga	0.00632
atcaagc	0.121
atcaagg	0.00358
atcaagt	0.929
atcaata	0.00162
atcaatc	0.00143
atcaatg	0.116
atcaatt	0.00475
atcacaa	0.000255
atcacac	0.000255
atcacag	5.92e-05
atcacat	0.00045
atcacca	0.00045
atcaccc	0.000255
atcaccg	5.92e-05
atcacct	0.000646
atcacga	0.00104
atcacgc	0.000255
atcacgg	0.000646
atcacgt	0.0028
atcacta	0.000841
atcactc	0.00104
atcactg	0.00104
atcactt	0.116
atcagaa	5.92e-05
atcagac	5.92e-05
atcagag	0.00045
atcagat	0.000255
atcagca	0.00045
atcagcc	5.92e-05
atcagcg	5.92e-05
atcagct	0.000255
atcagga	0.000646
atcaggc	0.00104
atcaggg	0.00045
atcaggt	0.00221
atcagta	0.000646
atcagtc	5.92e-05
atcagtg	0.00045
atcagtt	0.000841
atcataa	0.00045
atcatac	0.000646
atcatag	0.000841
atcatat	0.00201
atcatca	5.92e-05
atcatcc	0.00123
atcatcg	0.000255
atcatct	0.00104
atcatga	0.00299
atcatgc	0.00358
atcatgg	0.00143
atcatgt	0.12
atcatta	0.00123
atcattc	0.00123
atcattg	0.00104
atcattt	0.00241
atccaaa	0.000255
atccaac	0.000255
atccaag	0.000255
atccaat	5.92e-05
atccaca	5.92e-05
atccacc	5.92e-05
atccacg	5.92e-05
atccact	5.92e-05
atccaga	0.000255
atccagc	0.000646
atccagg	5.92e-05
atccagt	0.00358
atccata	5.92e-05
atccatc	5.92e-05
atccatg	0.000255
atccatt	0.000255
atcccaa	5.92e-05
atcccac	5.92e-05
atcccag	5.92e-05
atcccat	5.92e-05
atcccca	5.92e-05
atccccc	5.92e-05
atccccg	5.92e-05
atcccct	0.000255
atcccga	5.92e-05
atcccgc	0.000255
atcccgg	5.92e-05
atcccgt	5.92e-05
atcccta	5.92e-05
atccctc	0.000255
atccctg	5.92e-05
atccctt	0.000255
atccgaa	5.92e-05
atccgac	5.92e-05
atccgag	5.92e-05
atccgat	0.000255
atccgca	5.92e-05
atccgcc	5.92e-05
atccgcg	5.92e-05
atccgct	5.92e-05
atccgga	5.92e-05
atccggc	5.92e-05
atccggg	5.92e-05
atccggt	5.92e-05
atccgta	5.92e-05
atccgtc	5.92e-05
atccgtg	5.92e-05
atccgtt	5.92e-05
atcctaa	5.92e-05
atcctac	5.92e-05
atcctag	5.92e-05
atcctat	5.92e-05
atcctca	5.92e-05
atcctcc	5.92e-05
atcctcg	5.92e-05
atcctct	0.000255
atcctga	5.92e-05
atcctgc	0.000255
atcctgg	5.92e-05
atcctgt	0.00045
atcctta	0.000255
atccttc	5.92e-05
atccttg	5.92e-05
atccttt	0.000255
atcgaaa	0.00045
atcgaac	0.115
atcgaag	0.000255
atcgaat	0.00162
atcgaca	0.000255
atcgacc	0.000255
atcgacg	5.92e-05
atcgact	0.000841
atcgaga	0.00241
atcgagc	0.00221
atcgagg	0.00104
atcgagt	0.235
atcgata	5.92e-05
atcgatc	0.000841
atcgatg	0.00045
atcgatt	0.00123
atcgcaa	5.92e-05
atcgcac	0.00045
atcgcag	5.92e-05
atcgcat	0.000255
atcgcca	0.000255
atcgccc	0.000255
atcgccg	5.92e-05
atcgcct	5.92e-05
atcgcga	5.92e-05
atcgcgc	0.000255
atcgcgg	5.92e-05
atcgcgt	0.00045
atcgcta	0.000255
atcgctc	0.115
atcgctg	0.000255
atcgctt	0.000841
atcggaa	0.00045
atcggac	0.00045
atcggag	0.000255
atcggat	0.000255
atcggca	5.92e-05
atcggcc	5.92e-05
atcggcg	5.92e-05
atcggct	5.92e-05
atcggga	5.92e-05
atcgggc	5.92e-05
atcgggg	5.92e-05
atcgggt	0.00045
atcggta	5.92e-05
atcggtc	0.000255
atcggtg	0.000255
atcggtt	5.92e-05
atcgtaa	5.92e-05
atcgtac	0.000255
atcgtag	5.92e-05
atcgtat	0.000255
atcgtca	5.92e-05
atcgtcc	5.92e-05
atcgtcg	5.92e-05
atcgtct	5.92e-05
atcgtga	5.92e-05
atcgtgc	0.000255
atcgtgg	5.92e-05
atcgtgt	0.00123
atcgtta	5.92e-05
atcgttc	0.000255
atcgttg	5.92e-05
atcgttt	0.000255
atctaaa	0.000255
atctaac	0.000255
atctaag	0.000255
atctaat	5.92e-05
atctaca	5.92e-05
atctacc	5.92e-05
atctacg	5.92e-05
atctact	0.000646
atctaga	0.00143
atctagc	0.00045
atctagg	5.92e-05
atctagt	0.00534
atctata	5.92e-05
atctatc	5.92e-05
atctatg	0.00045
atctatt	0.00045
atctcaa	0.000255
atctcac	5.92e-05
atctcag	5.92e-05
atctcat	0.00045
atctcca	5.92e-05
atctccc	0.000255
atctccg	5.92e-05
atctcct	0.000255
atctcga	0.000255
atctcgc	0.000255
atctcgg	5.92e-05
atctcgt	0.000255
atctcta	5.92e-05
atctctc	0.00045
atctctg	5.92e-05
atctctt	0.000646
atctgaa	5.92e-05
atctgac	5.92e-05
atctgag	5.92e-05
atctgat	5.92e-05
atctgca	5.92e-05
atctgcc	5.92e-05
atctgcg	5.92e-05
atctgct	5.92e-05
atctgga	5.92e-05
atctggc	5.92e-05
atctggg	5.92e-05
atctggt	0.00104
atctgta	5.92e-05
atctgtc	5.92e-05
atctgtg	0.000255
atctgtt	5.92e-05
atcttaa	5.92e-05
atcttac	5.92e-05
atcttag	5.92e-05
atcttat	5.92e-05
atcttca	5.92e-05
atcttcc	0.00045
atcttcg	5.92e-05
atcttct	5.92e-05
atcttga	5.92e-05
atcttgc	0.00045
atcttgg	5.92e-05
atcttgt	0.00143
atcttta	0.00045
atctttc	0.00045
atctttg	0.000255
atctttt	0.00045
atgaaaa	1.28
atgaaac	0.477
atgaaag	0.702
atgaaat	1.4
atgaaca	0.7
atgaacc	0.468
atgaacg	0.237
atgaact	0.593
atgaaga	1.75
atgaagc	1.97
atgaagg	0.596
atgaagt	3.02
atgaata	0.709
atgaatc	0.588
atgaatg	0.82
atgaatt	1.06
atgacaa	0.122
atgacac	0.12
atgacag	0.00612
atgacat	0.128
atgacca	0.235
atgaccc	0.00319
atgaccg	0.00338
atgacct	0.234
atgacga	0.352
atgacgc	0.00964
atgacgg	0.348
atgacgt	0.244
atgacta	0.239
atgactc	0.352
atgactg	0.351
atgactt	1.05
atgagaa	0.00671
atgagac	0.00436
atgagag	0.232
atgagat	0.122
atgagca	0.233
atgagcc	0.00241
atgagcg	0.00201
atgagct	0.00397
atgagga	0.352
atgaggc	0.237
atgaggg	0.12
atgaggt	0.128
atgagta	0.35
atgagtc	0.00475
atgagtg	0.00651
atgagtt	0.352
atgataa	0.128
atgatac	0.355
atgatag	0.467
atgatat	0.934
atgatca	0.00905
atgatcc	0.00729
atgatcg	0.118
atgatct	0.0112
atgatga	0.938
atgatgc	1.39
atgatgg	0.701
atgatgt	0.957
atgatta	0.699
atgattc	0.472
atgattg	0.47
atgattt	1.05
atgcaaa	0.00299
atgcaac	0.00182
atgcaag	0.116
atgcaat	0.00534
atgcaca	0.00162
atgcacc	0.00162
atgcacg	0.000646
atgcact	0.0028
atgcaga	0.00847
atgcagc	0.236
atgcagg	0.00397
atgcagt	0.591
atgcata	0.00143
atgcatc	0.00221
atgcatg	0.00201
atgcatt	0.00456
atgccaa	0.000646
atgccac	0.00045
atgccag	0.00045
atgccat	0.00123
atgccca	0.000646
atgcccc	5.92e-05
atgcccg	5.92e-05
atgccct	0.000841
atgccga	0.000841
atgccgc	0.00104
atgccgg	0.000646
atgccgt	0.00201
atgccta	0.00104
atgcctc	0.00143
atgcctg	0.000841
atgcctt	0.0028
atgcgaa	0.000646
atgcgac	0.000255
atgcgag	0.000841
atgcgat	0.115
atgcgca	0.000646
atgcgcc	0.000255
atgcgcg	5.92e-05
atgcgct	0.000255
atgcgga	0.000646
atgcggc	0.00104
atgcggg	0.000255
atgcggt	0.0028
atgcgta	0.000646
atgcgtc	5.92e-05
atgcgtg	0.00045
atgcgtt	0.00123
atgctaa	0.00104
atgctac	0.00123
atgctag	0.00123
atgctat	0.0028
atgctca	0.000841
atgctcc	0.000841
atgctcg	0.00045
atgctct	0.00221
atgctga	0.0028
atgctgc	0.119
atgctgg	0.00221
atgctgt	0.122
atgctta	0.00241
atgcttc	0.00162
atgcttg	0.00162
atgcttt	0.118
atggaaa	0.0071
atggaac	0.00475
atggaag	0.00573
atggaat	0.582
atggaca	0.00416
atggacc	0.00299
atggacg	0.00143
atggact	0.123
atggaga	0.816
atggagc	0.7
atggagg	0.353
atggagt	1.86
atggata	0.00592
atggatc	0.233
atggatg	0.12
atggatt	0.468
atggcaa	0.00104
atggcac	0.00182
atggcag	0.00104
atggcat	0.117
atggcca	0.115
atggccc	0.000646
atggccg	0.000255
atggcct	0.00201
atggcga	0.00319
atggcgc	0.00241
atggcgg	0.00123
atggcgt	0.00632
atggcta	0.00201
atggctc	0.231
atggctg	0.00299
atggctt	0.119
atgggaa	0.115
atgggac	0.000646
atgggag	0.00162
atgggat	0.117
atgggca	0.000841
atgggcc	5.92e-05
atgggcg	0.000255
atgggct	0.000646
atgggga	0.0026
atggggc	0.00241
atggggg	0.00104
atggggt	0.00573
atgggta	0.00104
atgggtc	0.00143
atgggtg	0.115
atgggtt	0.00299
atggtaa	0.00104
atggtac	0.00143
atggtag	0.00182
atggtat	0.118
atggtca	0.000255
atggtcc	0.00045
atggtcg	0.000255
atggtct	0.00162
atggtga	0.00514
atggtgc	0.12
atggtgg	0.00241
atggtgt	0.239
atggtta	0.00201
atggttc	0.00201
atggttg	0.00241
atggttt	0.00436
atgtaaa	0.00456
atgtaac	0.00143
atgtaag	0.00221
atgtaat	0.00827
atgtaca	0.00338
atgtacc	0.00221
atgtacg	0.000841
atgtact	0.234
atgtaga	0.697
atgtagc	0.126
atgtagg	0.0069
atgtagt	1.63
atgtata	0.00319
atgtatc	0.00338
atgtatg	0.00241
atgtatt	0.122
atgtcaa	0.00143
atgtcac	0.00104
atgtcag	0.000255
atgtcat	0.0026
atgtcca	0.00143
atgtccc	0.00104
atgtccg	5.92e-05
atgtcct	0.00201
atgtcga	0.117
atgtcgc	0.116
atgtcgg	0.00104
atgtcgt	0.00749
atgtcta	0.00182
atgtctc	0.117
atgtctg	0.00201
atgtctt	0.119
atgtgaa	0.00045
atgtgac	0.00104
atgtgag	0.00104
atgtgat	0.0026
atgtgca	0.00104
atgtgcc	0.000841
atgtgcg	0.000255
atgtgct	0.00182
atgtgga	0.00377
atgtggc	0.00221
atgtggg	0.00162
atgtggt	0.582
atgtgta	0.00201
atgtgtc	0.000646
atgtgtg	0.116
atgtgtt	0.00358
atgttaa	0.000841
atgttac	0.00182
atgttag	0.00182
atgttat	0.00475
atgttca	0.000646
atgttcc	0.115
atgttcg	0.000646
atgttct	0.00338
atgttga	0.00847
atgttgc	0.123
atgttgg	0.00338
atgttgt	0.704
atgttta	0.117
atgtttc	0.00397
atgtttg	0.118
atgtttt	0.236
attaaaa	0.00338
attaaac	0.00221
attaaag	0.00182
attaaat	0.0071
attaaca	0.00221
attaacc	0.00221
attaacg	0.00045
attaact	0.00475
attaaga	0.355
attaagc	0.696
attaagg	0.0069
attaagt	1.52
attaata	0.0026
attaatc	0.00319
attaatg	0.00319
attaatt	0.12
attacaa	0.00104
attacac	0.000646
attacag	5.92e-05
attacat	0.000646
attacca	0.000841
attaccc	0.000646
attaccg	5.92e-05
attacct	0.00123
attacga	0.117
attacgc	0.00221
attacgg	0.00123
attacgt	0.00612
attacta	0.115
attactc	0.00104
attactg	0.00104
attactt	0.00397
attagaa	0.00045
attagac	0.00045
attagag	0.000646
attagat	0.000841
attagca	0.000646
attagcc	0.000841
attagcg	0.00045
attagct	0.115
attagga	0.00241
attaggc	0.231
attaggg	0.00104
attaggt	0.12
attagta	0.00123
attagtc	0.000841
attagtg	0.114
attagtt	0.00201
attataa	0.000841
attatac	0.00162
attatag	0.00104
attatat	0.00436
attatca	0.000841
attatcc	0.116
attatcg	0.000841
attatct	0.231
attatga	0.12
attatgc	0.121
attatgg	0.00299
attatgt	0.697
attatta	0.00241
attattc	0.116
attattg	0.00162
attattt	0.119
attcaaa	0.000255
attcaac	5.92e-05
attcaag	0.00045
attcaat	0.000646
attcaca	5.92e-05
attcacc	5.92e-05
attcacg	5.92e-05
attcact	0.00045
attcaga	0.000841
attcagc	0.00201
attcagg	5.92e-05
attcagt	0.00553
attcata	0.00045
attcatc	0.000255
attcatg	5.92e-05
attcatt	0.00045
attccaa	0.000255
attccac	0.000255
attccag	5.92e-05
attccat	0.00045
attccca	5.92e-05
attcccc	0.00045
attcccg	5.92e-05
attccct	0.000646
attccga	0.00045
attccgc	0.114
attccgg	0.000255
attccgt	0.00045
attccta	0.000255
attcctc	0.000255
attcctg	5.92e-05
attcctt	0.000646
attcgaa	5.92e-05
attcgac	5.92e-05
attcgag	5.92e-05
attcgat	0.000255
attcgca	5.92e-05
attcgcc	5.92e-05
attcgcg	5.92e-05
attcgct	0.000255
attcgga	5.92e-05
attcggc	0.000646
attcggg	5.92e-05
attcggt	0.000255
attcgta	5.92e-05
attcgtc	5.92e-05
attcgtg	0.000255
attcgtt	5.92e-05
attctaa	5.92e-05
attctac	0.000255
attctag	5.92e-05
attctat	5.92e-05
attctca	0.000255
attctcc	0.000255
attctcg	5.92e-05
attctct	0.00045
attctga	0.000255
attctgc	0.000646
attctgg	5.92e-05
attctgt	0.00201
attctta	5.92e-05
attcttc	0.000255
attcttg	0.000255
attcttt	0.000646
attgaaa	0.000646
attgaac	0.000646
attgaag	0.000255
attgaat	0.00221
attgaca	0.000255
attgacc	0.00045
attgacg	0.000255
attgact	0.116
attgaga	0.00456
attgagc	0.118
attgagg	0.00182
attgagt	0.471
attgata	0.000255
attgatc	0.000841
attgatg	0.000255
attgatt	0.0026
attgcaa	0.000255
attgcac	5.92e-05
attgcag	5.92e-05
attgcat	0.000646
attgcca	0.000255
attgccc	0.000255
attgccg	5.92e-05
attgcct	0.000646
attgcga	0.000255
attgcgc	0.00045
attgcgg	5.92e-05
attgcgt	0.00123
attgcta	0.00045
attgctc	0.000841
attgctg	0.00045
attgctt	0.115
attggaa	0.000255
attggac	5.92e-05
attggag	0.000255
attggat	0.000255
attggca	5.92e-05
attggcc	5.92e-05
attggcg	5.92e-05
attggct	0.000646
attggga	0.000255
attgggc	0.000646
attgggg	0.000255
attgggt	0.00162
attggta	5.92e-05
attggtc	5.92e-05
attggtg	0.00045
attggtt	0.000646
attgtaa	5.92e-05
attgtac	5.92e-05
attgtag	5.92e-05
attgtat	0.00045
attgtca	5.92e-05
attgtcc	0.00045
attgtcg	5.92e-05
attgtct	0.00104
attgtga	0.00045
attgtgc	0.000646
attgtgg	0.000255
attgtgt	0.0028
attgtta	0.000255
attgttc	0.000646
attgttg	0.00045
attgttt	0.115
atttaaa	0.115
atttaac	0.00045
atttaag	0.115
atttaat	0.00162
atttaca	0.000646
atttacc	0.00045
atttacg	0.00045
atttact	0.116
atttaga	0.117
atttagc	0.00221
atttagg	0.000841
atttagt	0.236
atttata	0.000646
atttatc	5.92e-05
atttatg	0.00045
atttatt	0.00123
atttcaa	0.115
atttcac	0.000646
atttcag	0.000646
atttcat	0.115
atttcca	0.000646
atttccc	0.115
atttccg	0.00045
atttcct	0.116
atttcga	0.00104
atttcgc	0.000841
atttcgg	0.000255
atttcgt	0.116
atttcta	0.000646
atttctc	0.000841
atttctg	0.00045
atttctt	0.116
atttgaa	0.000646
atttgac	5.92e-05
atttgag	0.000255
atttgat	0.000255
atttgca	5.92e-05
atttgcc	0.000255
atttgcg	5.92e-05
atttgct	0.000646
atttgga	0.000255
atttggc	0.000646
atttggg	0.000255
atttggt	0.00241
atttgta	0.000255
atttgtc	0.000255
atttgtg	0.00045
atttgtt	0.000255
attttaa	0.000646
attttac	0.000255
attttag	0.000255
attttat	0.000255
attttca	0.000255
attttcc	0.000646
attttcg	5.92e-05
attttct	0.00104
attttga	0.00104
attttgc	0.00045
attttgg	5.92e-05
attttgt	0.00397
attttta	0.000255
atttttc	0.000255
atttttg	0.000646
atttttt	0.00123
caaaaaa	0.357
caaaaac	0.353
caaaaag	0.465
caaaaat	0.478
caaaaca	0.00729
caaaacc	0.00416
caaaacg	0.00319
caaaact	0.243
caaaaga	1.62
caaaagc	0.817
caaaagg	0.471
caaaagt	2.78
caaaata	0.127
caaaatc	0.00944
caaaatg	0.238
caaaatt	1.05
caaacaa	0.00377
caaacac	0.00397
caaacag	0.00182
caaacat	0.121
caaacca	0.00182
caaaccc	0.00143
caaaccg	0.00123
caaacct	0.119
caaacga	0.121
caaacgc	0.00416
caaacgg	0.00241
caaacgt	0.354
caaacta	0.119
caaactc	0.117
caaactg	0.117
caaactt	0.01
caaagaa	0.117
caaagac	0.00182
caaagag	0.00201
caaagat	0.00358
caaagca	0.00104
caaagcc	0.000646
caaagcg	5.92e-05
caaagct	0.00162
caaagga	0.00553
caaaggc	0.0026
caaaggg	0.00123
caaaggt	0.0124
caaagta	0.00221
caaagtc	0.00162
caaagtg	0.00123
caaagtt	0.00495
caaataa	0.237
caaatac	0.349
caaatag	0.00534
caaatat	0.357
caaatca	0.12
caaatcc	0.119
caaatcg	0.00182
caaatct	0.237
caaatga	0.813
caaatgc	0.356
caaatgg	0.123
caaatgt	1.51
caaatta	0.122
caaattc	0.235
caaattg	0.00612
caaattt	0.244
caacaaa	0.117
caacaac	0.00143
caacaag	0.116
caacaat	0.117
caacaca	0.000646
caacacc	0.000255
caacacg	0.000255
caacact	0.00104
caacaga	0.00573
caacagc	0.00319
caacagg	0.00201
caacagt	0.128
caacata	0.000646
caacatc	0.000646
caacatg	0.000841
caacatt	0.00436
caaccaa	0.00104
caaccac	0.000255
caaccag	0.000841
caaccat	0.00123
caaccca	0.000255
caacccc	0.000255
caacccg	5.92e-05
caaccct	0.00045
caaccga	0.000646
caaccgc	5.92e-05
caaccgg	5.92e-05
caaccgt	0.00201
caaccta	0.000646
caacctc	0.00045
caacctg	0.000646
caacctt	0.000255
caacgaa	0.000646
caacgac	0.000255
caacgag	0.000841
caacgat	0.115
caacgca	5.92e-05
caacgcc	0.000255
caacgcg	5.92e-05
caacgct	0.00045
caacgga	0.000255
caacggc	0.00045
caacggg	0.000255
caacggt	0.116
caacgta	5.92e-05
caacgtc	5.92e-05
caacgtg	5.92e-05
caacgtt	0.000841
caactaa	0.00123
caactac	0.000841
caactag	0.000255
caactat	0.00201
caactca	0.000646
caactcc	0.00045
caactcg	0.00045
caactct	0.00162
caactga	0.00241
caactgc	0.00182
caactgg	0.000841
caactgt	0.121
caactta	0.00045
caacttc	0.00143
caacttg	0.000841
caacttt	0.00201
caagaaa	0.00377
caagaac	0.00241
caagaag	0.0026
caagaat	0.00671
caagaca	0.00201
caagacc	0.000646
caagacg	0.000841
caagact	0.00436
caagaga	0.696
caagagc	0.122
caagagg	0.121
caagagt	1.74
caagata	0.00358
caagatc	0.00104
caagatg	0.0028
caagatt	0.123
caagcaa	0.000841
caagcac	0.000255
caagcag	0.000646
caagcat	0.00201
caagcca	0.000255
caagccc	0.000255
caagccg	5.92e-05
caagcct	0.00104
caagcga	0.116
caagcgc	0.00104
caagcgg	0.00143
caagcgt	0.234
caagcta	0.000841
caagctc	0.000841
caagctg	0.000841
caagctt	0.00377
caaggaa	0.000646
caaggac	0.000255
caaggag	0.00045
caaggat	0.00104
caaggca	0.00045
caaggcc	0.000255
caaggcg	5.92e-05
caaggct	0.000646
caaggga	0.00241
caagggc	0.000646
caagggg	0.00104
caagggt	0.235
caaggta	0.000646
caaggtc	0.000255
caaggtg	5.92e-05
caaggtt	0.00162
caagtaa	0.00123
caagtac	0.000841
caagtag	0.000646
caagtat	0.00123
caagtca	0.000646
caagtcc	0.00045
caagtcg	0.000255
caagtct	0.00143
caagtga	0.00416
caagtgc	0.00241
caagtgg	0.116
caagtgt	0.0108
caagtta	0.000646
caagttc	0.00162
caagttg	0.00045
caagttt	0.116
caataaa	0.117
caataac	0.00143
caataag	0.00201
caataat	0.00397
caataca	0.00123
caatacc	0.000646
caatacg	0.000255
caatact	0.00241
caataga	0.122
caatagc	0.00534
caatagg	0.0028
caatagt	0.474
caatata	0.00201
caatatc	0.00123
caatatg	0.116
caatatt	0.12
caatcaa	0.00241
caatcac	0.115
caatcag	0.00143
caatcat	0.00241
caatcca	0.00104
caatccc	0.000255
caatccg	0.000255
caatcct	0.00182
caatcga	0.00143
caatcgc	0.000646
caatcgg	0.000255
caatcgt	0.00514
caatcta	0.00162
caatctc	0.00123
caatctg	0.000646
caatctt	0.00299
caatgaa	0.00182
caatgac	0.00162
caatgag	0.115
caatgat	0.117
caatgca	0.000646
caatgcc	5.92e-05
caatgcg	0.000255
caatgct	0.00104
caatgga	0.00123
caatggc	0.00123
caatggg	0.00104
caatggt	0.12
caatgta	0.00104
caatgtc	0.000646
caatgtg	0.00143
caatgtt	0.116
caattaa	0.00221
caattac	0.00201
caattag	0.000841
caattat	0.0028
caattca	0.115
caattcc	0.00123
caattcg	0.000255
caattct	0.00319
caattga	0.119
caattgc	0.00456
caattgg	0.00241
caattgt	0.353
caattta	0.00182
caatttc	0.116
caatttg	0.00162
caatttt	0.00534
cacaaaa	0.122
cacaaac	0.00612
cacaaag	0.119
cacaaat	0.0132
cacaaca	0.00358
cacaacc	0.00201
cacaacg	0.00104
cacaact	0.00768
cacaaga	0.00886
cacaagc	0.0071
cacaagg	0.00436
cacaagt	0.588
cacaata	0.00632
cacaatc	0.00377
cacaatg	0.12
cacaatt	0.0124
cacacaa	0.00182
cacacac	0.00241
cacacag	0.000646
cacacat	0.00456
cacacca	0.000646
cacaccc	0.00104
cacaccg	0.000841
cacacct	0.0028
cacacga	0.00162
cacacgc	0.00123
cacacgg	0.00045
cacacgt	0.00416
cacacta	0.00319
cacactc	0.00201
cacactg	0.00241
cacactt	0.00573
cacagaa	0.00182
cacagac	0.000841
cacagag	0.00104
cacagat	0.00143
cacagca	0.000646
cacagcc	0.000841
cacagcg	5.92e-05
cacagct	0.000646
cacagga	0.00104
cacaggc	0.115
cacaggg	0.00045
cacaggt	0.00338
cacagta	0.00123
cacagtc	0.00123
cacagtg	0.000841
cacagtt	0.0028
cacataa	0.00553
cacatac	0.118
cacatag	0.00299
cacatat	0.00847
cacatca	0.00338
cacatcc	0.117
cacatcg	0.00104
cacatct	0.00436
cacatga	0.00573
cacatgc	0.12
cacatgg	0.00338
cacatgt	0.244
cacatta	0.00456
cacattc	0.00456
cacattg	0.00416
cacattt	0.0102
caccaaa	0.00201
caccaac	0.00045
caccaag	0.000841
caccaat	0.00123
caccaca	0.000646
caccacc	0.114
caccacg	0.000255
caccact	0.00045
caccaga	0.00182
caccagc	0.00162
caccagg	0.00045
caccagt	0.0069
caccata	0.000255
caccatc	0.000841
caccatg	0.000255
caccatt	0.00143
cacccaa	0.00045
cacccac	5.92e-05
cacccag	0.000646
cacccat	0.000646
cacccca	0.000255
caccccc	0.00045
caccccg	5.92e-05
cacccct	0.000255
cacccga	0.000255
cacccgc	5.92e-05
cacccgg	5.92e-05
cacccgt	0.00045
cacccta	0.000255
caccctc	5.92e-05
caccctg	0.000255
caccctt	0.00045
caccgaa	5.92e-05
caccgac	5.92e-05
caccgag	5.92e-05
caccgat	0.000255
caccgca	5.92e-05
caccgcc	0.00045
caccgcg	5.92e-05
caccgct	5.92e-05
caccgga	0.000255
caccggc	0.00045
caccggg	5.92e-05
caccggt	0.000646
caccgta	5.92e-05
caccgtc	5.92e-05
caccgtg	5.92e-05
caccgtt	0.000646
cacctaa	0.000841
cacctac	0.00045
cacctag	5.92e-05
cacctat	0.00104
cacctca	0.000255
cacctcc	0.000646
cacctcg	0.00045
cacctct	0.00123
cacctga	0.115
cacctgc	0.00143
cacctgg	0.00045
cacctgt	0.00377
cacctta	0.000646
caccttc	0.000841
caccttg	0.000841
caccttt	0.116
cacgaaa	0.00201
cacgaac	0.00143
cacgaag	0.00123
cacgaat	0.00338
cacgaca	0.00104
cacgacc	0.000646
cacgacg	0.000646
cacgact	0.00162
cacgaga	0.119
cacgagc	0.00221
cacgagg	0.0026
cacgagt	0.468
cacgata	0.00221
cacgatc	0.000646
cacgatg	0.00182
cacgatt	0.00475
cacgcaa	0.000646
cacgcac	5.92e-05
cacgcag	0.00045
cacgcat	0.00123
cacgcca	5.92e-05
cacgccc	0.000255
cacgccg	5.92e-05
cacgcct	0.00045
cacgcga	0.000646
cacgcgc	0.000255
cacgcgg	0.000255
cacgcgt	0.00182
cacgcta	0.00045
cacgctc	0.00045
cacgctg	0.000646
cacgctt	0.00299
cacggaa	0.000646
cacggac	0.000255
cacggag	0.000255
cacggat	0.00045
cacggca	0.00045
cacggcc	0.000255
cacggcg	5.92e-05
cacggct	0.00045
cacggga	0.00045
cacgggc	0.000255
cacgggg	0.000255
cacgggt	0.00299
cacggta	0.000646
cacggtc	0.00045
cacggtg	0.000255
cacggtt	0.115
cacgtaa	0.000841
cacgtac	0.00045
cacgtag	0.00045
cacgtat	0.000646
cacgtca	0.000255
cacgtcc	0.00045
cacgtcg	5.92e-05
cacgtct	0.000841
cacgtga	0.00123
cacgtgc	0.00162
cacgtgg	0.00123
cacgtgt	0.00456
cacgtta	0.00045
cacgttc	0.000841
cacgttg	0.000255
cacgttt	0.116
cactaaa	0.00221
cactaac	0.00045
cactaag	0.000646
cactaat	0.00162
cactaca	0.000646
cactacc	0.000841
cactacg	5.92e-05
cactact	0.00104
cactaga	0.0028
cactagc	0.0026
cactagg	0.000646
cactagt	0.00788
cactata	0.00104
cactatc	0.00045
cactatg	0.00123
cactatt	0.0028
cactcaa	0.00201
cactcac	0.000646
cactcag	0.000255
cactcat	0.00182
cactcca	0.000646
cactccc	5.92e-05
cactccg	0.000255
cactcct	0.00123
cactcga	0.000646
cactcgc	0.00045
cactcgg	0.000255
cactcgt	0.00241
cactcta	0.00143
cactctc	0.000646
cactctg	0.000255
cactctt	0.0026
cactgaa	0.00104
cactgac	0.000841
cactgag	0.000646
cactgat	0.00182
cactgca	0.00045
cactgcc	5.92e-05
cactgcg	5.92e-05
cactgct	0.000255
cactgga	0.000646
cactggc	0.00123
cactggg	0.000646
cactggt	0.00377
cactgta	0.000841
cactgtc	0.000255
cactgtg	0.000841
cactgtt	0.00104
cacttaa	0.115
cacttac	0.00143
cacttag	0.000841
cacttat	0.00162
cacttca	0.00045
cacttcc	0.000841
cacttcg	5.92e-05
cacttct	0.00162
cacttga	0.00299
cacttgc	0.00299
cacttgg	0.00123
cacttgt	0.00632
cacttta	0.00123
cactttc	0.00143
cactttg	0.00123
cactttt	0.00416
cagaaaa	3.49
cagaaac	2.44
cagaaag	1.98
cagaaat	6.01
cagaaca	1.75
cagaacc	0.827
cagaacg	0.252
cagaact	3.59
cagaaga	2.34
cagaagc	1.41
cagaagg	0.718
cagaagt	2.26
cagaata	3.14
cagaatc	2.1
cagaatg	2.67
cagaatt	4.88
cagacaa	0.946
cagacac	1.28
cagacag	0.249
cagacat	2.33
cagacca	0.364
cagaccc	0.471
cagaccg	0.466
cagacct	1.52
cagacga	0.704
cagacgc	0.359
cagacgg	0.24
cagacgt	0.952
cagacta	1.75
cagactc	1.06
cagactg	1.17
cagactt	3.26
cagagaa	0.82
cagagac	0.246
cagagag	0.469
cagagat	0.833
cagagca	0.242
cagagcc	0.236
cagagcg	0.00514
cagagct	0.364
cagagga	0.474
cagaggc	0.243
cagaggg	0.0108
cagaggt	0.942
cagagta	0.709
cagagtc	0.587
cagagtg	0.362
cagagtt	1.52
cagataa	2.56
cagatac	1.52
cagatag	1.4
cagatat	4.29
cagatca	1.74
cagatcc	1.05
cagatcg	0.476
cagatct	1.99
cagatga	1.99
cagatgc	2.45
cagatgg	1.41
cagatgt	4.88
cagatta	2.45
cagattc	1.98
cagattg	2.33
cagattt	5.33
cagcaaa	0.701
cagcaac	0.125
cagcaag	0.122
cagcaat	0.596
cagcaca	0.236
cagcacc	0.00612
cagcacg	0.0026
cagcact	0.13
cagcaga	0.706
cagcagc	0.816
cagcagg	0.24
cagcagt	2.54
cagcata	0.128
cagcatc	0.352
cagcatg	0.0102
cagcatt	0.709
cagccaa	0.236
cagccac	0.00514
cagccag	0.346
cagccat	0.354
cagccca	0.117
cagcccc	0.116
cagcccg	0.00241
cagccct	0.121
cagccga	0.00456
cagccgc	0.00436
cagccgg	0.0026
cagccgt	0.242
cagccta	0.121
cagcctc	0.00475
cagcctg	0.119
cagcctt	0.129
cagcgaa	0.00475
cagcgac	0.00221
cagcgag	0.00241
cagcgat	0.00612
cagcgca	0.00182
cagcgcc	0.116
cagcgcg	0.00045
cagcgct	0.00299
cagcgga	0.00377
cagcggc	0.119
cagcggg	0.00221
cagcggt	0.243
cagcgta	0.00299
cagcgtc	0.00319
cagcgtg	0.00241
cagcgtt	0.121
cagctaa	0.238
cagctac	0.122
cagctag	0.00671
cagctat	0.473
cagctca	0.00651
cagctcc	0.12
cagctcg	0.117
cagctct	0.47
cagctga	0.242
cagctgc	0.588
cagctgg	0.125
cagctgt	1.52
cagctta	0.125
cagcttc	0.352
cagcttg	0.351
cagcttt	0.593
caggaaa	0.938
caggaac	0.814
caggaag	0.588
caggaat	1.52
caggaca	0.471
caggacc	0.123
caggacg	0.349
caggact	0.479
caggaga	1.4
caggagc	0.595
caggagg	0.817
caggagt	2.22
caggata	1.16
caggatc	0.359
caggatg	0.818
caggatt	1.98
caggcaa	0.352
caggcac	0.00827
caggcag	0.235
caggcat	0.701
caggcca	0.00495
caggccc	0.117
caggccg	0.00319
caggcct	0.24
caggcga	0.00827
caggcgc	0.119
caggcgg	0.119
caggcgt	0.362
caggcta	0.24
caggctc	0.237
caggctg	0.352
caggctt	1.39
cagggaa	0.235
cagggac	0.119
cagggag	0.119
cagggat	0.125
cagggca	0.117
cagggcc	0.117
cagggcg	0.00162
cagggct	0.12
cagggga	0.122
caggggc	0.00651
caggggg	0.119
caggggt	0.816
cagggta	0.121
cagggtc	0.119
cagggtg	0.00495
cagggtt	0.242
caggtaa	0.354
caggtac	0.123
caggtag	0.237
caggtat	0.248
caggtca	0.121
caggtcc	0.12
caggtcg	0.00397
caggtct	0.356
caggtga	0.474
caggtgc	0.703
caggtgg	0.584
caggtgt	1.86
caggtta	0.126
caggttc	0.352
caggttg	0.0114
caggttt	0.368
cagtaaa	0.934
cagtaac	0.244
cagtaag	0.011
cagtaat	0.946
cagtaca	0.355
cagtacc	0.351
cagtacg	0.00456
cagtact	0.593
cagtaga	1.4
cagtagc	1.51
cagtagg	0.36
cagtagt	2.79
cagtata	0.592
cagtatc	0.244
cagtatg	0.356
cagtatt	1.4
cagtcaa	1.04
cagtcac	0.238
cagtcag	0.121
cagtcat	0.935
cagtcca	0.35
cagtccc	0.00553
cagtccg	0.00338
cagtcct	0.7
cagtcga	0.357
cagtcgc	0.24
cagtcgg	0.121
cagtcgt	1.4
cagtcta	0.699
cagtctc	0.239
cagtctg	0.125
cagtctt	1.51
cagtgaa	0.468
cagtgac	0.465
cagtgag	0.236
cagtgat	0.814
cagtgca	0.119
cagtgcc	0.00495
cagtgcg	0.00221
cagtgct	0.126
cagtgga	0.358
cagtggc	0.585
cagtggg	0.352
cagtggt	2.09
cagtgta	0.467
cagtgtc	0.122
cagtgtg	0.464
cagtgtt	0.363
cagttaa	0.36
cagttac	0.584
cagttag	0.352
cagttat	0.827
cagttca	0.0112
cagttcc	0.353
cagttcg	0.00632
cagttct	0.935
cagttga	1.28
cagttgc	1.63
cagttgg	0.704
cagttgt	3.03
cagttta	0.588
cagtttc	0.588
cagtttg	0.587
cagtttt	1.86
cataaaa	0.238
cataaac	0.236
cataaag	0.00671
cataaat	0.361
cataaca	0.119
cataacc	0.00358
cataacg	0.115
cataact	0.0126
cataaga	0.361
cataagc	0.584
cataagg	0.125
cataagt	2.55
cataata	0.237
cataatc	0.00632
cataatg	0.00847
cataatt	0.361
catacaa	0.0028
catacac	0.00377
catacag	0.000841
catacat	0.12
catacca	0.00104
cataccc	0.00123
cataccg	0.00123
catacct	0.00338
catacga	0.117
catacgc	0.117
catacgg	0.00162
catacgt	0.126
catacta	0.00475
catactc	0.00241
catactg	0.0026
catactt	0.122
catagaa	0.0026
catagac	0.00123
catagag	0.00143
catagat	0.00241
catagca	0.000841
catagcc	0.000646
catagcg	0.00045
catagct	0.000841
catagga	0.00201
cataggc	0.00221
cataggg	0.115
cataggt	0.124
catagta	0.00221
catagtc	0.00104
catagtg	0.000841
catagtt	0.00358
catataa	0.12
catatac	0.233
catatag	0.118
catatat	0.0128
catatca	0.00397
catatcc	0.118
catatcg	0.00182
catatct	0.00651
catatga	0.00905
catatgc	0.0102
catatgg	0.12
catatgt	1.39
catatta	0.00534
catattc	0.00456
catattg	0.00456
catattt	0.0139
catcaaa	0.116
catcaac	0.000841
catcaag	0.000841
catcaat	0.0026
catcaca	0.000841
catcacc	0.00045
catcacg	0.00045
catcact	0.000646
catcaga	0.00241
catcagc	0.0026
catcagg	0.000841
catcagt	0.126
catcata	0.000841
catcatc	0.000646
catcatg	0.000255
catcatt	0.0026
catccaa	0.00104
catccac	5.92e-05
catccag	0.000646
catccat	0.00104
catccca	0.000255
catcccc	0.000255
catcccg	0.00045
catccct	0.00045
catccga	0.000255
catccgc	0.000255
catccgg	5.92e-05
catccgt	0.00104
catccta	0.00045
catcctc	5.92e-05
catcctg	0.000255
catcctt	0.000646
catcgaa	0.000255
catcgac	5.92e-05
catcgag	5.92e-05
catcgat	0.000255
catcgca	0.000255
catcgcc	0.000255
catcgcg	0.000255
catcgct	0.000255
catcgga	5.92e-05
catcggc	0.000255
catcggg	0.000255
catcggt	0.00123
catcgta	0.000255
catcgtc	5.92e-05
catcgtg	5.92e-05
catcgtt	0.000255
catctaa	0.000841
catctac	0.000841
catctag	0.00045
catctat	0.00123
catctca	0.000646
catctcc	0.000841
catctcg	0.115
catctct	0.116
catctga	0.000841
catctgc	0.00143
catctgg	0.000841
catctgt	0.12
catctta	0.00045
catcttc	0.000646
catcttg	0.000841
catcttt	0.00201
catgaaa	0.00241
catgaac	0.00221
catgaag	0.00182
catgaat	0.00456
catgaca	0.00162
catgacc	0.115
catgacg	0.00123
catgact	0.00241
catgaga	0.122
catgagc	0.00475
catgagg	0.00377
catgagt	0.822
catgata	0.00299
catgatc	0.00104
catgatg	0.116
catgatt	0.00632
catgcaa	0.000841
catgcac	5.92e-05
catgcag	0.000646
catgcat	0.00201
catgcca	0.000255
catgccc	0.00045
catgccg	0.000255
catgcct	0.000646
catgcga	0.000646
catgcgc	0.000646
catgcgg	0.000255
catgcgt	0.0028
catgcta	0.00104
catgctc	0.000646
catgctg	0.00104
catgctt	0.117
catggaa	0.000841
catggac	0.000255
catggag	0.000255
catggat	0.00045
catggca	0.115
catggcc	0.000646
catggcg	0.00045
catggct	0.00045
catggga	0.00104
catgggc	0.000255
catgggg	0.00045
catgggt	0.00416
catggta	0.115
catggtc	0.00045
catggtg	0.00045
catggtt	0.00123
catgtaa	0.000841
catgtac	0.000841
catgtag	0.000646
catgtat	0.00045
catgtca	0.00045
catgtcc	0.00104
catgtcg	0.000255
catgtct	0.00104
catgtga	0.00162
catgtgc	0.116
catgtgg	0.00201
catgtgt	0.00768
catgtta	0.00045
catgttc	0.00104
catgttg	0.00045
catgttt	0.00162
cattaaa	0.0028
cattaac	0.00104
cattaag	0.114
cattaat	0.00338
cattaca	0.00104
cattacc	0.000841
cattacg	0.000646
cattact	0.00221
cattaga	0.00397
cattagc	0.00397
cattagg	0.00143
cattagt	0.241
cattata	0.00201
cattatc	0.000646
cattatg	0.00143
cattatt	0.118
cattcaa	0.00241
cattcac	0.000841
cattcag	0.000841
cattcat	0.116
cattcca	0.00123
cattccc	0.00045
cattccg	0.114
cattcct	0.00162
cattcga	0.00104
cattcgc	0.000646
cattcgg	0.00045
cattcgt	0.00377
cattcta	0.116
cattctc	0.00104
cattctg	0.000841
cattctt	0.00436
cattgaa	0.000841
cattgac	0.000841
cattgag	0.000841
cattgat	0.00182
cattgca	0.000646
cattgcc	5.92e-05
cattgcg	0.000255
cattgct	0.000841
cattgga	0.000646
cattggc	0.00143
cattggg	0.000841
cattggt	0.00495
cattgta	0.00123
cattgtc	0.000255
cattgtg	0.000841
cattgtt	0.00162
catttaa	0.00104
catttac	0.00162
catttag	0.00104
catttat	0.0026
catttca	0.00045
catttcc	0.000841
catttcg	0.00045
catttct	0.00241
catttga	0.0026
catttgc	0.00319
catttgg	0.00162
catttgt	0.125
catttta	0.00182
cattttc	0.00201
cattttg	0.00162
cattttt	0.233
ccaaaaa	0.0028
ccaaaac	0.00123
ccaaaag	0.00201
ccaaaat	0.00436
ccaaaca	0.00143
ccaaacc	0.000646
ccaaacg	0.115
ccaaact	0.00416
ccaaaga	0.124
ccaaagc	0.123
ccaaagg	0.12
ccaaagt	1.28
ccaaata	0.231
ccaaatc	0.00221
ccaaatg	0.231
ccaaatt	0.235
ccaacaa	0.115
ccaacac	0.00045
ccaacag	0.00104
ccaacat	0.00162
ccaacca	0.000841
ccaaccc	0.000255
ccaaccg	0.000255
ccaacct	0.000646
ccaacga	0.00143
ccaacgc	0.000841
ccaacgg	0.000841
ccaacgt	0.12
ccaacta	0.116
ccaactc	0.000841
ccaactg	0.00123
ccaactt	0.116
ccaagaa	0.000646
ccaagac	5.92e-05
ccaagag	5.92e-05
ccaagat	0.000646
ccaagca	0.00045
ccaagcc	5.92e-05
ccaagcg	0.000255
ccaagct	0.00045
ccaagga	0.000646
ccaaggc	0.00104
ccaaggg	0.00104
ccaaggt	0.233
ccaagta	0.000841
ccaagtc	5.92e-05
ccaagtg	0.00045
ccaagtt	0.00104
ccaataa	0.00123
ccaatac	0.00143
ccaatag	0.000646
ccaatat	0.117
ccaatca	0.000841
ccaatcc	0.000841
ccaatcg	0.000646
ccaatct	0.00201
ccaatga	0.00534
ccaatgc	0.232
ccaatgg	0.231
ccaatgt	0.697
ccaatta	0.116
ccaattc	0.00123
ccaattg	0.00143
ccaattt	0.0026
ccacaaa	0.000646
ccacaac	5.92e-05
ccacaag	0.000646
ccacaat	0.000255
ccacaca	5.92e-05
ccacacc	5.92e-05
ccacacg	0.000255
ccacact	5.92e-05
ccacaga	0.00045
ccacagc	0.00045
ccacagg	0.000646
ccacagt	0.00377
ccacata	0.00045
ccacatc	5.92e-05
ccacatg	0.000646
ccacatt	0.000646
ccaccaa	0.115
ccaccac	0.000255
ccaccag	0.000841
ccaccat	0.000255
ccaccca	0.000255
ccacccc	5.92e-05
ccacccg	5.92e-05
ccaccct	5.92e-05
ccaccga	0.000255
ccaccgc	5.92e-05
ccaccgg	5.92e-05
ccaccgt	0.00045
ccaccta	0.00045
ccacctc	5.92e-05
ccacctg	5.92e-05
ccacctt	0.000255
ccacgaa	0.000255
ccacgac	5.92e-05
ccacgag	5.92e-05
ccacgat	0.000255
ccacgca	0.000255
ccacgcc	5.92e-05
ccacgcg	5.92e-05
ccacgct	5.92e-05
ccacgga	5.92e-05
ccacggc	5.92e-05
ccacggg	5.92e-05
ccacggt	0.000646
ccacgta	5.92e-05
ccacgtc	5.92e-05
ccacgtg	5.92e-05
ccacgtt	5.92e-05
ccactaa	0.000255
ccactac	0.000255
ccactag	5.92e-05
ccactat	0.000255
ccactca	0.000255
ccactcc	5.92e-05
ccactcg	5.92e-05
ccactct	5.92e-05
ccactga	0.000255
ccactgc	0.00045
ccactgg	0.00045
ccactgt	0.00201
ccactta	0.00045
ccacttc	0.00045
ccacttg	0.00045
ccacttt	0.000255
ccagaaa	0.00045
ccagaac	0.00045
ccagaag	0.23
ccagaat	0.00104
ccagaca	0.000255
ccagacc	5.92e-05
ccagacg	0.000841
ccagact	0.000841
ccagaga	0.0026
ccagagc	0.00182
ccagagg	0.116
ccagagt	0.354
ccagata	0.00045
ccagatc	5.92e-05
ccagatg	0.00104
ccagatt	0.00123
ccagcaa	0.00045
ccagcac	5.92e-05
ccagcag	0.00162
ccagcat	0.000255
ccagcca	5.92e-05
ccagccc	5.92e-05
ccagccg	5.92e-05
ccagcct	0.00045
ccagcga	0.00045
ccagcgc	0.000255
ccagcgg	0.000646
ccagcgt	0.116
ccagcta	0.000255
ccagctc	5.92e-05
ccagctg	5.92e-05
ccagctt	0.000646
ccaggaa	5.92e-05
ccaggac	5.92e-05
ccaggag	0.00045
ccaggat	0.000255
ccaggca	0.000255
ccaggcc	5.92e-05
ccaggcg	5.92e-05
ccaggct	0.000255
ccaggga	5.92e-05
ccagggc	5.92e-05
ccagggg	0.000255
ccagggt	0.00182
ccaggta	5.92e-05
ccaggtc	5.92e-05
ccaggtg	5.92e-05
ccaggtt	5.92e-05
ccagtaa	5.92e-05
ccagtac	5.92e-05
ccagtag	0.000646
ccagtat	0.000255
ccagtca	0.00045
ccagtcc	5.92e-05
ccagtcg	5.92e-05
ccagtct	5.92e-05
ccagtga	0.000255
ccagtgc	0.000646
ccagtgg	0.000841
ccagtgt	0.0028
ccagtta	0.000255
ccagttc	0.000255
ccagttg	0.000255
ccagttt	0.000255
ccataaa	0.000255
ccataac	5.92e-05
ccataag	0.00143
ccataat	0.00045
ccataca	0.000646
ccatacc	5.92e-05
ccatacg	0.000255
ccatact	0.00045
ccataga	0.000841
ccatagc	0.000646
ccatagg	0.00104
ccatagt	0.234
ccatata	0.000646
ccatatc	5.92e-05
ccatatg	0.000841
ccatatt	0.00104
ccatcaa	0.00104
ccatcac	0.000841
ccatcag	0.344
ccatcat	0.000841
ccatcca	0.00045
ccatccc	5.92e-05
ccatccg	0.000646
ccatcct	5.92e-05
ccatcga	5.92e-05
ccatcgc	5.92e-05
ccatcgg	0.000646
ccatcgt	0.00143
ccatcta	0.000255
ccatctc	5.92e-05
ccatctg	0.000841
ccatctt	0.00045
ccatgaa	0.00045
ccatgac	5.92e-05
ccatgag	0.000841
ccatgat	0.00045
ccatgca	0.115
ccatgcc	0.000255
ccatgcg	0.000255
ccatgct	0.000841
ccatgga	0.000255
ccatggc	5.92e-05
ccatggg	5.92e-05
ccatggt	0.00123
ccatgta	0.000255
ccatgtc	5.92e-05
ccatgtg	0.000255
ccatgtt	0.00045
ccattaa	0.000255
ccattac	5.92e-05
ccattag	0.00104
ccattat	0.00045
ccattca	0.115
ccattcc	0.00045
ccattcg	0.00045
ccattct	0.000646
ccattga	0.000646
ccattgc	0.000841
ccattgg	0.000841
ccattgt	0.117
ccattta	0.000646
ccatttc	0.00104
ccatttg	0.114
ccatttt	0.000841
cccaaaa	0.000646
cccaaac	0.000646
cccaaag	0.00045
cccaaat	0.00143
cccaaca	0.000841
cccaacc	0.00045
cccaacg	0.000841
cccaact	0.00182
cccaaga	0.0026
cccaagc	0.119
cccaagg	0.116
cccaagt	0.356
cccaata	0.00123
cccaatc	0.00104
cccaatg	0.00162
cccaatt	0.116
cccacaa	0.000841
cccacac	0.00045
cccacag	0.000255
cccacat	0.115
cccacca	0.00045
cccaccc	0.000255
cccaccg	5.92e-05
cccacct	0.00045
cccacga	0.00045
cccacgc	0.00045
cccacgg	0.00045
cccacgt	0.117
cccacta	0.00123
cccactc	0.000255
cccactg	0.000255
cccactt	0.00123
cccagaa	0.000255
cccagac	5.92e-05
cccagag	5.92e-05
cccagat	0.000255
cccagca	0.114
cccagcc	0.000255
cccagcg	0.000255
cccagct	0.000255
cccagga	0.000255
cccaggc	0.00045
cccaggg	0.00045
cccaggt	0.00162
cccagta	0.00045
cccagtc	5.92e-05
cccagtg	5.92e-05
cccagtt	0.000255
cccataa	0.00045
cccatac	0.00045
cccatag	5.92e-05
cccatat	0.000841
cccatca	0.00045
cccatcc	0.000841
cccatcg	5.92e-05
cccatct	0.000646
cccatga	0.00104
cccatgc	0.00162
cccatgg	0.00123
cccatgt	0.233
cccatta	0.115
cccattc	0.00045
cccattg	0.00045
cccattt	0.000841
ccccaaa	0.000255
ccccaac	5.92e-05
ccccaag	5.92e-05
ccccaat	5.92e-05
ccccaca	5.92e-05
ccccacc	0.000255
ccccacg	5.92e-05
ccccact	5.92e-05
ccccaga	5.92e-05
ccccagc	0.00045
ccccagg	0.000255
ccccagt	0.000841
ccccata	5.92e-05
ccccatc	5.92e-05
ccccatg	5.92e-05
ccccatt	0.000255
cccccaa	0.000646
cccccac	5.92e-05
cccccag	5.92e-05
cccccat	0.000255
cccccca	5.92e-05
ccccccc	5.92e-05
ccccccg	5.92e-05
cccccct	5.92e-05
cccccga	5.92e-05
cccccgc	5.92e-05
cccccgg	5.92e-05
cccccgt	0.000255
cccccta	5.92e-05
ccccctc	5.92e-05
ccccctg	5.92e-05
ccccctt	5.92e-05
ccccgaa	5.92e-05
ccccgac	5.92e-05
ccccgag	0.000255
ccccgat	5.92e-05
ccccgca	0.000255
ccccgcc	5.92e-05
ccccgcg	5.92e-05
ccccgct	5.92e-05
ccccgga	5.92e-05
ccccggc	5.92e-05
ccccggg	5.92e-05
ccccggt	5.92e-05
ccccgta	5.92e-05
ccccgtc	5.92e-05
ccccgtg	5.92e-05
ccccgtt	5.92e-05
cccctaa	5.92e-05
cccctac	0.000255
cccctag	5.92e-05
cccctat	5.92e-05
cccctca	5.92e-05
cccctcc	5.92e-05
cccctcg	5.92e-05
cccctct	5.92e-05
cccctga	0.000255
cccctgc	5.92e-05
cccctgg	5.92e-05
cccctgt	0.000646
cccctta	0.000255
ccccttc	5.92e-05
ccccttg	5.92e-05
ccccttt	0.00045
cccgaaa	5.92e-05
cccgaac	5.92e-05
cccgaag	0.000841
cccgaat	5.92e-05
cccgaca	5.92e-05
cccgacc	5.92e-05
cccgacg	5.92e-05
cccgact	5.92e-05
cccgaga	0.00045
cccgagc	0.000646
cccgagg	0.00045
cccgagt	0.00475
cccgata	5.92e-05
cccgatc	5.92e-05
cccgatg	5.92e-05
cccgatt	0.000255
cccgcaa	5.92e-05
cccgcac	5.92e-05
cccgcag	0.00045
cccgcat	0.000255
cccgcca	5.92e-05
cccgccc	5.92e-05
cccgccg	5.92e-05
cccgcct	5.92e-05
cccgcga	5.92e-05
cccgcgc	5.92e-05
cccgcgg	5.92e-05
cccgcgt	0.00045
cccgcta	5.92e-05
cccgctc	5.92e-05
cccgctg	5.92e-05
cccgctt	0.000255
cccggaa	0.000255
cccggac	5.92e-05
cccggag	5.92e-05
cccggat	0.000255
cccggca	0.00045
cccggcc	5.92e-05
cccggcg	5.92e-05
cccggct	5.92e-05
cccggga	5.92e-05
cccgggc	5.92e-05
cccgggg	5.92e-05
cccgggt	5.92e-05
cccggta	5.92e-05
cccggtc	5.92e-05
cccggtg	5.92e-05
cccggtt	0.000255
cccgtaa	5.92e-05
cccgtac	5.92e-05
cccgtag	5.92e-05
cccgtat	5.92e-05
cccgtca	5.92e-05
cccgtcc	5.92e-05
cccgtcg	5.92e-05
cccgtct	5.92e-05
cccgtga	0.000255
cccgtgc	5.92e-05
cccgtgg	5.92e-05
cccgtgt	0.000646
cccgtta	0.000255
cccgttc	0.000255
cccgttg	5.92e-05
cccgttt	0.000255
ccctaaa	5.92e-05
ccctaac	5.92e-05
ccctaag	5.92e-05
ccctaat	5.92e-05
ccctaca	5.92e-05
ccctacc	5.92e-05
ccctacg	5.92e-05
ccctact	5.92e-05
ccctaga	5.92e-05
ccctagc	0.000255
ccctagg	0.000255
ccctagt	0.00182
ccctata	5.92e-05
ccctatc	5.92e-05
ccctatg	5.92e-05
ccctatt	0.000255
ccctcaa	5.92e-05
ccctcac	5.92e-05
ccctcag	0.000646
ccctcat	0.000255
ccctcca	5.92e-05
ccctccc	5.92e-05
ccctccg	5.92e-05
ccctcct	5.92e-05
ccctcga	5.92e-05
ccctcgc	5.92e-05
ccctcgg	5.92e-05
ccctcgt	0.00045
ccctcta	5.92e-05
ccctctc	5.92e-05
ccctctg	5.92e-05
ccctctt	5.92e-05
ccctgaa	5.92e-05
ccctgac	5.92e-05
ccctgag	5.92e-05
ccctgat	5.92e-05
ccctgca	0.00045
ccctgcc	5.92e-05
ccctgcg	5.92e-05
ccctgct	0.00045
ccctgga	5.92e-05
ccctggc	5.92e-05
ccctggg	5.92e-05
ccctggt	5.92e-05
ccctgta	5.92e-05
ccctgtc	5.92e-05
ccctgtg	5.92e-05
ccctgtt	0.000255
cccttaa	0.00045
cccttac	5.92e-05
cccttag	5.92e-05
cccttat	5.92e-05
cccttca	0.000255
cccttcc	0.000255
cccttcg	5.92e-05
cccttct	0.000255
cccttga	5.92e-05
cccttgc	5.92e-05
cccttgg	5.92e-05
cccttgt	0.000646
cccttta	0.000255
ccctttc	0.00045
ccctttg	0.000255
ccctttt	0.00045
ccgaaaa	0.125
ccgaaac	0.123
ccgaaag	0.00612
ccgaaat	0.246
ccgaaca	0.236
ccgaacc	0.12
ccgaacg	0.232
ccgaact	0.469
ccgaaga	0.356
ccgaagc	0.698
ccgaagg	0.00807
ccgaagt	0.939
ccgaata	0.125
ccgaatc	0.35
ccgaatg	0.123
ccgaatt	0.132
ccgacaa	0.233
ccgacac	0.119
ccgacag	0.00162
ccgacat	0.235
ccgacca	0.117
ccgaccc	0.116
ccgaccg	0.00162
ccgacct	0.00553
ccgacga	0.118
ccgacgc	0.00358
ccgacgg	0.00143
ccgacgt	0.123
ccgacta	0.348
ccgactc	0.119
ccgactg	0.00456
ccgactt	0.238
ccgagaa	0.00221
ccgagac	0.00143
ccgagag	0.00104
ccgagat	0.00241
ccgagca	0.00123
ccgagcc	0.00104
ccgagcg	0.00045
ccgagct	0.00201
ccgagga	0.00221
ccgaggc	0.00241
ccgaggg	0.000841
ccgaggt	0.00553
ccgagta	0.00201
ccgagtc	0.00221
ccgagtg	0.00104
ccgagtt	0.00358
ccgataa	0.12
ccgatac	0.119
ccgatag	0.00436
ccgatat	0.0108
ccgatca	0.00475
ccgatcc	0.00358
ccgatcg	0.00182
ccgatct	0.12
ccgatga	0.124
ccgatgc	0.239
ccgatgg	0.121
ccgatgt	0.365
ccgatta	0.00671
ccgattc	0.121
ccgattg	0.119
ccgattt	0.0139
ccgcaaa	0.00143
ccgcaac	0.000646
ccgcaag	0.000646
ccgcaat	0.00162
ccgcaca	0.000841
ccgcacc	0.00045
ccgcacg	0.00045
ccgcact	0.00123
ccgcaga	0.00241
ccgcagc	0.118
ccgcagg	0.000841
ccgcagt	0.123
ccgcata	0.00045
ccgcatc	0.00143
ccgcatg	0.000255
ccgcatt	0.00162
ccgccaa	0.00143
ccgccac	0.000255
ccgccag	0.000841
ccgccat	0.00104
ccgccca	0.00045
ccgcccc	0.00045
ccgcccg	5.92e-05
ccgccct	0.000255
ccgccga	0.000255
ccgccgc	0.000255
ccgccgg	5.92e-05
ccgccgt	0.00143
ccgccta	0.000841
ccgcctc	0.000255
ccgcctg	0.000255
ccgcctt	0.00104
ccgcgaa	5.92e-05
ccgcgac	5.92e-05
ccgcgag	5.92e-05
ccgcgat	5.92e-05
ccgcgca	5.92e-05
ccgcgcc	0.000255
ccgcgcg	5.92e-05
ccgcgct	5.92e-05
ccgcgga	5.92e-05
ccgcggc	0.00045
ccgcggg	5.92e-05
ccgcggt	0.000646
ccgcgta	5.92e-05
ccgcgtc	5.92e-05
ccgcgtg	5.92e-05
ccgcgtt	0.000255
ccgctaa	0.000646
ccgctac	0.000646
ccgctag	5.92e-05
ccgctat	0.000841
ccgctca	0.000255
ccgctcc	0.00045
ccgctcg	0.000255
ccgctct	0.00104
ccgctga	0.000646
ccgctgc	0.00182
ccgctgg	0.000646
ccgctgt	0.00416
ccgctta	0.000255
ccgcttc	0.00104
ccgcttg	0.000841
ccgcttt	0.00104
ccggaaa	0.00201
ccggaac	0.00201
ccggaag	0.00221
ccggaat	0.00416
ccggaca	0.00123
ccggacc	0.000841
ccggacg	0.00104
ccggact	0.0026
ccggaga	0.00788
ccggagc	0.234
ccggagg	0.00358
ccggagt	0.359
ccggata	0.00241
ccggatc	0.00182
ccggatg	0.00162
ccggatt	0.00495
ccggcaa	0.00123
ccggcac	0.00045
ccggcag	0.115
ccggcat	0.00221
ccggcca	0.000255
ccggccc	0.00045
ccggccg	0.000255
ccggcct	0.000646
ccggcga	0.00045
ccggcgc	0.000646
ccggcgg	0.00045
ccggcgt	0.00358
ccggcta	0.00123
ccggctc	0.00104
ccggctg	0.00143
ccggctt	0.117
ccgggaa	0.00045
ccgggac	0.000255
ccgggag	0.00045
ccgggat	0.00045
ccgggca	0.000255
ccgggcc	0.000255
ccgggcg	5.92e-05
ccgggct	0.000255
ccgggga	0.000255
ccggggc	0.000646
ccggggg	0.000255
ccggggt	0.0028
ccgggta	0.000255
ccgggtc	0.00045
ccgggtg	5.92e-05
ccgggtt	0.000646
ccggtaa	0.000841
ccggtac	0.000646
ccggtag	0.000646
ccggtat	0.000841
ccggtca	0.000255
ccggtcc	0.000646
ccggtcg	5.92e-05
ccggtct	0.00104
ccggtga	0.00143
ccggtgc	0.00241
ccggtgg	0.00162
ccggtgt	0.12
ccggtta	0.00045
ccggttc	0.115
ccggttg	0.00045
ccggttt	0.00123
ccgtaaa	0.00182
ccgtaac	0.000646
ccgtaag	0.000255
ccgtaat	0.00299
ccgtaca	0.00123
ccgtacc	0.00104
ccgtacg	0.000646
ccgtact	0.0026
ccgtaga	0.00416
ccgtagc	0.00592
ccgtagg	0.00162
ccgtagt	0.469
ccgtata	0.00143
ccgtatc	0.00104
ccgtatg	0.00104
ccgtatt	0.00338
ccgtcaa	0.00221
ccgtcac	0.000646
ccgtcag	0.00104
ccgtcat	0.0026
ccgtcca	0.000841
ccgtccc	0.00045
ccgtccg	5.92e-05
ccgtcct	0.00143
ccgtcga	0.00123
ccgtcgc	0.000646
ccgtcgg	0.00045
ccgtcgt	0.119
ccgtcta	0.00182
ccgtctc	0.000646
ccgtctg	0.000255
ccgtctt	0.00338
ccgtgaa	0.000841
ccgtgac	0.000841
ccgtgag	0.000646
ccgtgat	0.00143
ccgtgca	0.00045
ccgtgcc	0.000255
ccgtgcg	5.92e-05
ccgtgct	0.000646
ccgtgga	0.000646
ccgtggc	0.00104
ccgtggg	0.000646
ccgtggt	0.00592
ccgtgta	0.000841
ccgtgtc	0.000255
ccgtgtg	0.00123
ccgtgtt	0.00104
ccgttaa	0.000841
ccgttac	0.00143
ccgttag	0.000646
ccgttat	0.00201
ccgttca	0.00045
ccgttcc	0.115
ccgttcg	0.000255
ccgttct	0.00221
ccgttga	0.0028
ccgttgc	0.00397
ccgttgg	0.00162
ccgttgt	0.00807
ccgttta	0.00143
ccgtttc	0.00221
ccgtttg	0.00143
ccgtttt	0.00358
cctaaaa	0.116
cctaaac	0.116
cctaaag	0.00182
cctaaat	0.00534
cctaaca	0.116
cctaacc	0.00201
cctaacg	0.00162
cctaact	0.00436
cctaaga	0.353
cctaagc	0.696
cctaagg	0.235
cctaagt	1.86
cctaata	0.00299
cctaatc	0.0028
cctaatg	0.116
cctaatt	0.12
cctacaa	0.00182
cctacac	0.00045
cctacag	0.000646
cctacat	0.00123
cctacca	0.000646
cctaccc	0.00045
cctaccg	0.000255
cctacct	0.00045
cctacga	0.00182
cctacgc	0.00182
cctacgg	0.00123
cctacgt	0.234
cctacta	0.116
cctactc	0.000646
cctactg	0.115
cctactt	0.00241
cctagaa	0.00045
cctagac	0.000255
cctagag	5.92e-05
cctagat	0.00045
cctagca	0.00045
cctagcc	0.000255
cctagcg	5.92e-05
cctagct	0.000841
cctagga	0.000646
cctaggc	0.00123
cctaggg	0.000646
cctaggt	0.00534
cctagta	0.000646
cctagtc	5.92e-05
cctagtg	0.00045
cctagtt	0.000841
cctataa	0.000841
cctatac	0.00123
cctatag	0.00045
cctatat	0.00143
cctatca	0.000646
cctatcc	0.115
cctatcg	0.000255
cctatct	0.00123
cctatga	0.0028
cctatgc	0.00338
cctatgg	0.00201
cctatgt	0.357
cctatta	0.115
cctattc	0.00104
cctattg	0.000841
cctattt	0.00123
cctcaaa	0.000841
cctcaac	0.00045
cctcaag	0.00045
cctcaat	5.92e-05
cctcaca	0.000255
cctcacc	5.92e-05
cctcacg	5.92e-05
cctcact	0.000255
cctcaga	0.000841
cctcagc	0.00143
cctcagg	0.00045
cctcagt	0.00534
cctcata	5.92e-05
cctcatc	5.92e-05
cctcatg	0.000255
cctcatt	0.000255
cctccaa	0.229
cctccac	0.000646
cctccag	0.000646
cctccat	0.00045
cctccca	0.00045
cctcccc	5.92e-05
cctcccg	5.92e-05
cctccct	5.92e-05
cctccga	0.00045
cctccgc	5.92e-05
cctccgg	5.92e-05
cctccgt	0.000646
cctccta	0.000646
cctcctc	5.92e-05
cctcctg	0.000255
cctcctt	5.92e-05
cctcgaa	0.00045
cctcgac	0.000255
cctcgag	5.92e-05
cctcgat	0.000255
cctcgca	5.92e-05
cctcgcc	5.92e-05
cctcgcg	5.92e-05
cctcgct	0.00045
cctcgga	5.92e-05
cctcggc	5.92e-05
cctcggg	5.92e-05
cctcggt	0.000255
cctcgta	5.92e-05
cctcgtc	5.92e-05
cctcgtg	5.92e-05
cctcgtt	0.000255
cctctaa	0.000646
cctctac	0.114
cctctag	0.000255
cctctat	0.000646
cctctca	0.000255
cctctcc	0.00045
cctctcg	0.000255
cctctct	0.00045
cctctga	0.00045
cctctgc	0.00045
cctctgg	0.000255
cctctgt	0.116
cctctta	0.000255
cctcttc	0.000646
cctcttg	5.92e-05
cctcttt	0.00045
cctgaaa	0.000841
cctgaac	0.000646
cctgaag	0.229
cctgaat	0.00241
cctgaca	0.00045
cctgacc	0.000255
cctgacg	0.00045
cctgact	0.00162
cctgaga	0.118
cctgagc	0.00358
cctgagg	0.00319
cctgagt	0.927
cctgata	0.000255
cctgatc	5.92e-05
cctgatg	0.000841
cctgatt	0.00221
cctgcaa	0.000646
cctgcac	0.000255
cctgcag	0.115
cctgcat	0.00045
cctgcca	5.92e-05
cctgccc	5.92e-05
cctgccg	0.000255
cctgcct	5.92e-05
cctgcga	0.00045
cctgcgc	5.92e-05
cctgcgg	0.000255
cctgcgt	0.00221
cctgcta	0.000255
cctgctc	5.92e-05
cctgctg	0.00045
cctgctt	0.00104
cctggaa	0.000255
cctggac	0.000255
cctggag	0.000841
cctggat	0.114
cctggca	0.000255
cctggcc	5.92e-05
cctggcg	5.92e-05
cctggct	0.000646
cctggga	0.000646
cctgggc	5.92e-05
cctgggg	5.92e-05
cctgggt	0.00201
cctggta	0.000255
cctggtc	5.92e-05
cctggtg	5.92e-05
cctggtt	0.00045
cctgtaa	0.000255
cctgtac	0.000255
cctgtag	0.000646
cctgtat	0.000255
cctgtca	0.000255
cctgtcc	0.000255
cctgtcg	5.92e-05
cctgtct	5.92e-05
cctgtga	0.115
cctgtgc	0.00045
cctgtgg	0.00045
cctgtgt	0.0028
cctgtta	0.00045
cctgttc	0.000646
cctgttg	5.92e-05
cctgttt	0.000255
ccttaaa	0.00045
ccttaac	0.000255
ccttaag	0.000646
ccttaat	0.000255
ccttaca	0.00045
ccttacc	0.000255
ccttacg	5.92e-05
ccttact	0.000841
ccttaga	0.000841
ccttagc	0.00123
ccttagg	0.00045
ccttagt	0.00651
ccttata	0.000255
ccttatc	0.00045
ccttatg	0.00045
ccttatt	0.000841
ccttcaa	0.00045
ccttcac	5.92e-05
ccttcag	0.000841
ccttcat	0.000255
ccttcca	5.92e-05
ccttccc	0.000255
ccttccg	0.000255
ccttcct	0.000646
ccttcga	5.92e-05
ccttcgc	5.92e-05
ccttcgg	0.000255
ccttcgt	0.00123
ccttcta	0.00045
ccttctc	0.000646
ccttctg	0.00045
ccttctt	0.000646
ccttgaa	0.000255
ccttgac	5.92e-05
ccttgag	5.92e-05
ccttgat	0.00104
ccttgca	0.000646
ccttgcc	0.00045
ccttgcg	0.00045
ccttgct	0.229
ccttgga	5.92e-05
ccttggc	5.92e-05
ccttggg	5.92e-05
ccttggt	0.000841
ccttgta	0.000255
ccttgtc	0.000646
ccttgtg	0.000255
ccttgtt	0.115
cctttaa	5.92e-05
cctttac	0.000841
cctttag	5.92e-05
cctttat	0.00045
cctttca	0.000255
cctttcc	0.00104
cctttcg	5.92e-05
cctttct	0.000646
cctttga	0.00045
cctttgc	0.00045
cctttgg	5.92e-05
cctttgt	0.00182
cctttta	0.000841
ccttttc	0.229
ccttttg	0.00123
ccttttt	0.116
cgaaaaa	0.0028
cgaaaac	0.00104
cgaaaag	0.00162
cgaaaat	0.0026
cgaaaca	0.00123
cgaaacc	0.000255
cgaaacg	0.00045
cgaaact	0.00201
cgaaaga	0.579
cgaaagc	0.12
cgaaagg	0.00475
cgaaagt	0.589
cgaaata	0.117
cgaaatc	0.000646
cgaaatg	0.116
cgaaatt	0.00514
cgaacaa	0.000646
cgaacac	0.000255
cgaacag	0.114
cgaacat	0.00104
cgaacca	0.000255
cgaaccc	5.92e-05
cgaaccg	0.000255
cgaacct	0.000646
cgaacga	0.00182
cgaacgc	0.00045
cgaacgg	0.000646
cgaacgt	0.117
cgaacta	0.000841
cgaactc	0.000646
cgaactg	0.000841
cgaactt	0.115
cgaagaa	0.115
cgaagac	0.00045
cgaagag	0.00045
cgaagat	0.000646
cgaagca	0.000255
cgaagcc	5.92e-05
cgaagcg	5.92e-05
cgaagct	0.00045
cgaagga	0.00143
cgaaggc	0.000255
cgaaggg	5.92e-05
cgaaggt	0.00338
cgaagta	0.00045
cgaagtc	5.92e-05
cgaagtg	0.000255
cgaagtt	0.000255
cgaataa	0.00104
cgaatac	0.000841
cgaatag	0.00045
cgaatat	0.116
cgaatca	0.000255
cgaatcc	0.00045
cgaatcg	5.92e-05
cgaatct	0.00123
cgaatga	0.00358
cgaatgc	0.00201
cgaatgg	0.00201
cgaatgt	0.237
cgaatta	0.000646
cgaattc	0.00045
cgaattg	0.00045
cgaattt	0.00201
cgacaaa	0.000255
cgacaac	0.000255
cgacaag	0.000255
cgacaat	0.000255
cgacaca	5.92e-05
cgacacc	5.92e-05
cgacacg	5.92e-05
cgacact	5.92e-05
cgacaga	0.00104
cgacagc	0.000255
cgacagg	5.92e-05
cgacagt	0.00162
cgacata	0.000255
cgacatc	5.92e-05
cgacatg	0.00045
cgacatt	0.000255
cgaccaa	0.000255
cgaccac	5.92e-05
cgaccag	0.000255
cgaccat	5.92e-05
cgaccca	5.92e-05
cgacccc	5.92e-05
cgacccg	5.92e-05
cgaccct	5.92e-05
cgaccga	5.92e-05
cgaccgc	5.92e-05
cgaccgg	5.92e-05
cgaccgt	0.000646
cgaccta	5.92e-05
cgacctc	5.92e-05
cgacctg	0.000255
cgacctt	0.000255
cgacgaa	0.000255
cgacgac	5.92e-05
cgacgag	5.92e-05
cgacgat	0.000255
cgacgca	5.92e-05
cgacgcc	5.92e-05
cgacgcg	5.92e-05
cgacgct	5.92e-05
cgacgga	5.92e-05
cgacggc	5.92e-05
cgacggg	5.92e-05
cgacggt	0.000646
cgacgta	5.92e-05
cgacgtc	5.92e-05
cgacgtg	0.000255
cgacgtt	5.92e-05
cgactaa	5.92e-05
cgactac	5.92e-05
cgactag	0.000255
cgactat	0.00045
cgactca	5.92e-05
cgactcc	5.92e-05
cgactcg	0.000255
cgactct	0.000255
cgactga	0.00045
cgactgc	0.000255
cgactgg	0.00045
cgactgt	0.115
cgactta	0.000255
cgacttc	0.000255
cgacttg	0.114
cgacttt	0.00045
cgagaaa	5.92e-05
cgagaac	5.92e-05
cgagaag	0.00045
cgagaat	5.92e-05
cgagaca	5.92e-05
cgagacc	5.92e-05
cgagacg	5.92e-05
cgagact	0.000255
cgagaga	0.00299
cgagagc	0.00104
cgagagg	0.00104
cgagagt	0.00788
cgagata	0.000255
cgagatc	5.92e-05
cgagatg	0.000255
cgagatt	0.000841
cgagcaa	5.92e-05
cgagcac	5.92e-05
cgagcag	0.00045
cgagcat	5.92e-05
cgagcca	5.92e-05
cgagccc	5.92e-05
cgagccg	5.92e-05
cgagcct	5.92e-05
cgagcga	0.000255
cgagcgc	5.92e-05
cgagcgg	0.000255
cgagcgt	0.00143
cgagcta	5.92e-05
cgagctc	5.92e-05
cgagctg	5.92e-05
cgagctt	0.00045
cgaggaa	0.000255
cgaggac	5.92e-05
cgaggag	5.92e-05
cgaggat	0.000255
cgaggca	5.92e-05
cgaggcc	5.92e-05
cgaggcg	5.92e-05
cgaggct	0.000255
cgaggga	0.000255
cgagggc	0.000255
cgagggg	0.000255
cgagggt	0.115
cgaggta	5.92e-05
cgaggtc	5.92e-05
cgaggtg	5.92e-05
cgaggtt	0.000255
cgagtaa	5.92e-05
cgagtac	5.92e-05
cgagtag	5.92e-05
cgagtat	0.000255
cgagtca	5.92e-05
cgagtcc	5.92e-05
cgagtcg	5.92e-05
cgagtct	5.92e-05
cgagtga	5.92e-05
cgagtgc	5.92e-05
cgagtgg	0.00045
cgagtgt	0.000841
cgagtta	5.92e-05
cgagttc	5.92e-05
cgagttg	0.00045
cgagttt	0.000255
cgataaa	0.000255
cgataac	5.92e-05
cgataag	0.000255
cgataat	5.92e-05
cgataca	5.92e-05
cgatacc	5.92e-05
cgatacg	0.000255
cgatact	0.000255
cgataga	0.00143
cgatagc	0.00045
cgatagg	5.92e-05
cgatagt	0.00319
cgatata	0.00045
cgatatc	5.92e-05
cgatatg	0.00045
cgatatt	0.000255
cgatcaa	0.00045
cgatcac	0.000255
cgatcag	0.00123
cgatcat	0.00045
cgatcca	5.92e-05
cgatccc	5.92e-05
cgatccg	5.92e-05
cgatcct	0.00045
cgatcga	0.00045
cgatcgc	0.000255
cgatcgg	0.000255
cgatcgt	0.115
cgatcta	5.92e-05
cgatctc	5.92e-05
cgatctg	5.92e-05
cgatctt	0.00045
cgatgaa	0.000646
cgatgac	5.92e-05
cgatgag	0.000255
cgatgat	0.00045
cgatgca	0.000255
cgatgcc	5.92e-05
cgatgcg	5.92e-05
cgatgct	5.92e-05
cgatgga	5.92e-05
cgatggc	5.92e-05
cgatggg	5.92e-05
cgatggt	0.000841
cgatgta	5.92e-05
cgatgtc	5.92e-05
cgatgtg	5.92e-05
cgatgtt	0.000255
cgattaa	5.92e-05
cgattac	5.92e-05
cgattag	5.92e-05
cgattat	0.000646
cgattca	0.00045
cgattcc	5.92e-05
cgattcg	5.92e-05
cgattct	5.92e-05
cgattga	0.000255
cgattgc	0.000255
cgattgg	5.92e-05
cgattgt	0.00221
cgattta	5.92e-05
cgatttc	0.000841
cgatttg	0.00045
cgatttt	0.00045
cgcaaaa	0.000255
cgcaaac	5.92e-05
cgcaaag	0.000646
cgcaaat	0.000646
cgcaaca	5.92e-05
cgcaacc	5.92e-05
cgcaacg	0.000255
cgcaact	0.000646
cgcaaga	0.00241
cgcaagc	0.00182
cgcaagg	0.00104
cgcaagt	0.122
cgcaata	0.000646
cgcaatc	0.000255
cgcaatg	0.115
cgcaatt	0.00162
cgcacaa	0.000255
cgcacac	5.92e-05
cgcacag	0.000255
cgcacat	0.00045
cgcacca	5.92e-05
cgcaccc	5.92e-05
cgcaccg	5.92e-05
cgcacct	0.000255
cgcacga	0.000646
cgcacgc	0.000255
cgcacgg	0.00045
cgcacgt	0.115
cgcacta	5.92e-05
cgcactc	5.92e-05
cgcactg	0.000255
cgcactt	0.00045
cgcagaa	0.000255
cgcagac	5.92e-05
cgcagag	5.92e-05
cgcagat	5.92e-05
cgcagca	0.000255
cgcagcc	5.92e-05
cgcagcg	5.92e-05
cgcagct	0.00045
cgcagga	5.92e-05
cgcaggc	0.000255
cgcaggg	5.92e-05
cgcaggt	0.000646
cgcagta	5.92e-05
cgcagtc	5.92e-05
cgcagtg	0.000255
cgcagtt	5.92e-05
cgcataa	0.000255
cgcatac	0.000255
cgcatag	5.92e-05
cgcatat	0.000255
cgcatca	5.92e-05
cgcatcc	0.00045
cgcatcg	5.92e-05
cgcatct	0.00045
cgcatga	0.00045
cgcatgc	0.000646
cgcatgg	0.000646
cgcatgt	0.00377
cgcatta	0.000255
cgcattc	5.92e-05
cgcattg	0.000255
cgcattt	0.000646
cgccaaa	0.000255
cgccaac	5.92e-05
cgccaag	5.92e-05
cgccaat	5.92e-05
cgccaca	5.92e-05
cgccacc	0.000255
cgccacg	5.92e-05
cgccact	5.92e-05
cgccaga	5.92e-05
cgccagc	5.92e-05
cgccagg	5.92e-05
cgccagt	0.000646
cgccata	5.92e-05
cgccatc	5.92e-05
cgccatg	0.000255
cgccatt	0.000255
cgcccaa	5.92e-05
cgcccac	5.92e-05
cgcccag	5.92e-05
cgcccat	5.92e-05
cgcccca	5.92e-05
cgccccc	5.92e-05
cgccccg	5.92e-05
cgcccct	5.92e-05
cgcccga	5.92e-05
cgcccgc	5.92e-05
cgcccgg	5.92e-05
cgcccgt	0.000255
cgcccta	5.92e-05
cgccctc	5.92e-05
cgccctg	5.92e-05
cgccctt	5.92e-05
cgccgaa	5.92e-05
cgccgac	5.92e-05
cgccgag	5.92e-05
cgccgat	5.92e-05
cgccgca	5.92e-05
cgccgcc	5.92e-05
cgccgcg	5.92e-05
cgccgct	5.92e-05
cgccgga	5.92e-05
cgccggc	5.92e-05
cgccggg	5.92e-05
cgccggt	5.92e-05
cgccgta	5.92e-05
cgccgtc	5.92e-05
cgccgtg	5.92e-05
cgccgtt	5.92e-05
cgcctaa	5.92e-05
cgcctac	5.92e-05
cgcctag	5.92e-05
cgcctat	5.92e-05
cgcctca	5.92e-05
cgcctcc	5.92e-05
cgcctcg	5.92e-05
cgcctct	0.000255
cgcctga	0.000255
cgcctgc	5.92e-05
cgcctgg	5.92e-05
cgcctgt	0.000255
cgcctta	5.92e-05
cgccttc	5.92e-05
cgccttg	0.000255
cgccttt	0.000255
cgcgaaa	5.92e-05
cgcgaac	5.92e-05
cgcgaag	5.92e-05
cgcgaat	0.000255
cgcgaca	5.92e-05
cgcgacc	5.92e-05
cgcgacg	5.92e-05
cgcgact	0.000255
cgcgaga	0.00123
cgcgagc	0.000646
cgcgagg	0.000255
cgcgagt	0.117
cgcgata	5.92e-05
cgcgatc	5.92e-05
cgcgatg	0.000255
cgcgatt	0.000255
cgcgcaa	5.92e-05
cgcgcac	5.92e-05
cgcgcag	5.92e-05
cgcgcat	5.92e-05
cgcgcca	5.92e-05
cgcgccc	5.92e-05
cgcgccg	5.92e-05
cgcgcct	5.92e-05
cgcgcga	5.92e-05
cgcgcgc	5.92e-05
cgcgcgg	5.92e-05
cgcgcgt	0.000646
cgcgcta	5.92e-05
cgcgctc	5.92e-05
cgcgctg	5.92e-05
cgcgctt	5.92e-05
cgcggaa	0.000255
cgcggac	0.000255
cgcggag	5.92e-05
cgcggat	5.92e-05
cgcggca	5.92e-05
cgcggcc	0.000255
cgcggcg	5.92e-05
cgcggct	5.92e-05
cgcggga	5.92e-05
cgcgggc	5.92e-05
cgcgggg	5.92e-05
cgcgggt	0.000646
cgcggta	5.92e-05
cgcggtc	5.92e-05
cgcggtg	5.92e-05
cgcggtt	0.000255
cgcgtaa	5.92e-05
cgcgtac	5.92e-05
cgcgtag	5.92e-05
cgcgtat	5.92e-05
cgcgtca	5.92e-05
cgcgtcc	5.92e-05
cgcgtcg	5.92e-05
cgcgtct	5.92e-05
cgcgtga	5.92e-05
cgcgtgc	5.92e-05
cgcgtgg	0.000255
cgcgtgt	0.000255
cgcgtta	5.92e-05
cgcgttc	5.92e-05
cgcgttg	5.92e-05
cgcgttt	0.000255
cgctaaa	5.92e-05
cgctaac	5.92e-05
cgctaag	0.000646
cgctaat	5.92e-05
cgctaca	5.92e-05
cgctacc	5.92e-05
cgctacg	0.000255
cgctact	0.000255
cgctaga	5.92e-05
cgctagc	0.000255
cgctagg	5.92e-05
cgctagt	0.00104
cgctata	0.000255
cgctatc	5.92e-05
cgctatg	0.000255
cgctatt	5.92e-05
cgctcaa	5.92e-05
cgctcac	5.92e-05
cgctcag	5.92e-05
cgctcat	5.92e-05
cgctcca	5.92e-05
cgctccc	5.92e-05
cgctccg	5.92e-05
cgctcct	5.92e-05
cgctcga	0.000255
cgctcgc	5.92e-05
cgctcgg	5.92e-05
cgctcgt	0.00045
cgctcta	5.92e-05
cgctctc	5.92e-05
cgctctg	5.92e-05
cgctctt	5.92e-05
cgctgaa	5.92e-05
cgctgac	5.92e-05
cgctgag	5.92e-05
cgctgat	5.92e-05
cgctgca	5.92e-05
cgctgcc	5.92e-05
cgctgcg	5.92e-05
cgctgct	5.92e-05
cgctgga	5.92e-05
cgctggc	5.92e-05
cgctggg	5.92e-05
cgctggt	0.000255
cgctgta	5.92e-05
cgctgtc	5.92e-05
cgctgtg	5.92e-05
cgctgtt	5.92e-05
cgcttaa	0.000255
cgcttac	5.92e-05
cgcttag	5.92e-05
cgcttat	0.000255
cgcttca	5.92e-05
cgcttcc	5.92e-05
cgcttcg	5.92e-05
cgcttct	5.92e-05
cgcttga	5.92e-05
cgcttgc	5.92e-05
cgcttgg	5.92e-05
cgcttgt	0.00045
cgcttta	5.92e-05
cgctttc	5.92e-05
cgctttg	5.92e-05
cgctttt	5.92e-05
cggaaaa	0.00983
cggaaac	0.00729
cggaaag	0.12
cggaaat	0.245
cggaaca	0.00553
cggaacc	0.0028
cggaacg	0.00241
cggaact	0.241
cggaaga	0.357
cggaagc	0.354
cggaagg	0.121
cggaagt	0.479
cggaata	0.00905
cggaatc	0.0071
cggaatg	0.00886
cggaatt	0.473
cggacaa	0.0028
cggacac	0.0028
cggacag	0.00123
cggacat	0.00729
cggacca	0.00104
cggaccc	0.00104
cggaccg	0.00104
cggacct	0.00456
cggacga	0.117
cggacgc	0.00201
cggacgg	0.116
cggacgt	0.0071
cggacta	0.00436
cggactc	0.0026
cggactg	0.0026
cggactt	0.00925
cggagaa	0.00182
cggagac	0.000841
cggagag	0.00123
cggagat	0.00221
cggagca	0.00104
cggagcc	0.00104
cggagcg	0.00045
cggagct	0.23
cggagga	0.0028
cggaggc	0.00162
cggaggg	0.00143
cggaggt	0.00651
cggagta	0.00143
cggagtc	0.00123
cggagtg	0.000646
cggagtt	0.00436
cggataa	0.00573
cggatac	0.00416
cggatag	0.00377
cggatat	0.0118
cggatca	0.00416
cggatcc	0.00241
cggatcg	0.00162
cggatct	0.122
cggatga	0.238
cggatgc	0.127
cggatgg	0.35
cggatgt	0.71
cggatta	0.00612
cggattc	0.00612
cggattg	0.00612
cggattt	0.358
cggcaaa	0.00143
cggcaac	0.000255
cggcaag	0.000646
cggcaat	0.00162
cggcaca	0.00045
cggcacc	5.92e-05
cggcacg	0.000255
cggcact	0.000841
cggcaga	0.0028
cggcagc	0.00338
cggcagg	0.000841
cggcagt	0.122
cggcata	0.000646
cggcatc	0.000646
cggcatg	5.92e-05
cggcatt	0.00221
cggccaa	0.00045
cggccac	5.92e-05
cggccag	0.000646
cggccat	0.000646
cggccca	0.000255
cggcccc	0.000255
cggcccg	5.92e-05
cggccct	0.000255
cggccga	0.00045
cggccgc	5.92e-05
cggccgg	0.000255
cggccgt	0.00123
cggccta	0.00045
cggcctc	0.000255
cggcctg	0.000255
cggcctt	0.00045
cggcgaa	5.92e-05
cggcgac	5.92e-05
cggcgag	5.92e-05
cggcgat	5.92e-05
cggcgca	5.92e-05
cggcgcc	0.000255
cggcgcg	5.92e-05
cggcgct	0.00045
cggcgga	5.92e-05
cggcggc	0.000255
cggcggg	5.92e-05
cggcggt	0.00104
cggcgta	5.92e-05
cggcgtc	5.92e-05
cggcgtg	5.92e-05
cggcgtt	0.000255
cggctaa	0.000646
cggctac	0.000255
cggctag	5.92e-05
cggctat	0.000841
cggctca	5.92e-05
cggctcc	0.000255
cggctcg	0.000255
cggctct	0.00104
cggctga	0.000841
cggctgc	0.00143
cggctgg	0.00104
cggctgt	0.00514
cggctta	0.00045
cggcttc	0.000646
cggcttg	0.000841
cggcttt	0.00162
cgggaaa	0.00221
cgggaac	0.00182
cgggaag	0.00143
cgggaat	0.00397
cgggaca	0.00143
cgggacc	0.000646
cgggacg	0.000841
cgggact	0.00221
cgggaga	0.349
cgggagc	0.234
cgggagg	0.00456
cgggagt	0.355
cgggata	0.00299
cgggatc	0.00104
cgggatg	0.00162
cgggatt	0.00514
cgggcaa	0.000646
cgggcac	5.92e-05
cgggcag	0.00104
cgggcat	0.00182
cgggcca	5.92e-05
cgggccc	0.000255
cgggccg	5.92e-05
cgggcct	0.000646
cgggcga	0.00123
cgggcgc	0.000841
cgggcgg	0.000841
cgggcgt	0.117
cgggcta	0.00045
cgggctc	0.00045
cgggctg	0.00104
cgggctt	0.00299
cggggaa	0.00045
cggggac	0.000255
cggggag	0.000255
cggggat	0.00045
cggggca	0.000255
cggggcc	0.000255
cggggcg	5.92e-05
cggggct	0.000841
cggggga	0.00104
cgggggc	0.000646
cgggggg	0.000646
cgggggt	0.117
cggggta	0.000255
cggggtc	0.000255
cggggtg	5.92e-05
cggggtt	0.000646
cgggtaa	0.000646
cgggtac	0.000255
cgggtag	0.000646
cgggtat	0.00045
cgggtca	0.000255
cgggtcc	0.000255
cgggtcg	0.000255
cgggtct	0.000841
cgggtga	0.00221
cgggtgc	0.00201
cgggtgg	0.116
cgggtgt	0.00729
cgggtta	0.000255
cgggttc	0.000841
cgggttg	0.000255
cgggttt	0.00123
cggtaaa	0.00182
cggtaac	0.000646
cggtaag	0.00104
cggtaat	0.0026
cggtaca	0.00143
cggtacc	0.00104
cggtacg	0.114
cggtact	0.00221
cggtaga	0.00475
cggtagc	0.119
cggtagg	0.00182
cggtagt	0.241
cggtata	0.115
cggtatc	0.000841
cggtatg	0.00104
cggtatt	0.00377
cggtcaa	0.00201
cggtcac	0.00045
cggtcag	0.000255
cggtcat	0.00182
cggtcca	0.000841
cggtccc	5.92e-05
cggtccg	0.000255
cggtcct	0.00123
cggtcga	0.115
cggtcgc	0.000841
cggtcgg	0.000646
cggtcgt	0.00436
cggtcta	0.00182
cggtctc	0.00045
cggtctg	0.000255
cggtctt	0.0026
cggtgaa	0.00104
cggtgac	0.000841
cggtgag	0.000646
cggtgat	0.00162
cggtgca	0.000255
cggtgcc	5.92e-05
cggtgcg	0.000255
cggtgct	0.000841
cggtgga	0.00143
cggtggc	0.00143
cggtggg	0.000841
cggtggt	0.12
cggtgta	0.00104
cggtgtc	0.000646
cggtgtg	0.00123
cggtgtt	0.00104
cggttaa	0.000646
cggttac	0.00104
cggttag	0.000646
cggttat	0.00241
cggttca	5.92e-05
cggttcc	0.000841
cggttcg	0.000255
cggttct	0.00241
cggttga	0.00397
cggttgc	0.00397
cggttgg	0.0026
cggttgt	0.237
cggttta	0.00182
cggtttc	0.00123
cggtttg	0.00104
cggtttt	0.00436
cgtaaaa	0.000646
cgtaaac	0.000646
cgtaaag	0.00045
cgtaaat	0.00182
cgtaaca	0.000646
cgtaacc	0.000255
cgtaacg	0.000255
cgtaact	0.00123
cgtaaga	0.00456
cgtaagc	0.00377
cgtaagg	0.00162
cgtaagt	0.365
cgtaata	0.000646
cgtaatc	0.000646
cgtaatg	0.00143
cgtaatt	0.0028
cgtacaa	0.000255
cgtacac	5.92e-05
cgtacag	0.000255
cgtacat	0.000255
cgtacca	5.92e-05
cgtaccc	5.92e-05
cgtaccg	5.92e-05
cgtacct	5.92e-05
cgtacga	0.000646
cgtacgc	0.000255
cgtacgg	0.000255
cgtacgt	0.00241
cgtacta	0.000255
cgtactc	5.92e-05
cgtactg	0.000255
cgtactt	0.000841
cgtagaa	0.00045
cgtagac	5.92e-05
cgtagag	5.92e-05
cgtagat	0.00045
cgtagca	5.92e-05
cgtagcc	0.000255
cgtagcg	5.92e-05
cgtagct	0.000646
cgtagga	0.000255
cgtaggc	0.000255
cgtaggg	0.00045
cgtaggt	0.116
cgtagta	0.000255
cgtagtc	5.92e-05
cgtagtg	5.92e-05
cgtagtt	0.000255
cgtataa	0.00045
cgtatac	0.00045
cgtatag	0.00045
cgtatat	0.00123
cgtatca	5.92e-05
cgtatcc	0.000841
cgtatcg	5.92e-05
cgtatct	0.000646
cgtatga	0.00143
cgtatgc	0.00104
cgtatgg	0.00143
cgtatgt	0.236
cgtatta	0.00045
cgtattc	0.000255
cgtattg	5.92e-05
cgtattt	0.00104
cgtcaaa	0.000255
cgtcaac	5.92e-05
cgtcaag	5.92e-05
cgtcaat	5.92e-05
cgtcaca	5.92e-05
cgtcacc	5.92e-05
cgtcacg	5.92e-05
cgtcact	0.000255
cgtcaga	5.92e-05
cgtcagc	5.92e-05
cgtcagg	5.92e-05
cgtcagt	0.00162
cgtcata	0.000255
cgtcatc	5.92e-05
cgtcatg	5.92e-05
cgtcatt	5.92e-05
cgtccaa	0.00045
cgtccac	5.92e-05
cgtccag	5.92e-05
cgtccat	0.000255
cgtccca	5.92e-05
cgtcccc	5.92e-05
cgtcccg	5.92e-05
cgtccct	5.92e-05
cgtccga	5.92e-05
cgtccgc	5.92e-05
cgtccgg	5.92e-05
cgtccgt	5.92e-05
cgtccta	5.92e-05
cgtcctc	5.92e-05
cgtcctg	5.92e-05
cgtcctt	5.92e-05
cgtcgaa	5.92e-05
cgtcgac	5.92e-05
cgtcgag	5.92e-05
cgtcgat	5.92e-05
cgtcgca	5.92e-05
cgtcgcc	5.92e-05
cgtcgcg	5.92e-05
cgtcgct	5.92e-05
cgtcgga	5.92e-05
cgtcggc	5.92e-05
cgtcggg	5.92e-05
cgtcggt	0.000255
cgtcgta	5.92e-05
cgtcgtc	5.92e-05
cgtcgtg	5.92e-05
cgtcgtt	5.92e-05
cgtctaa	5.92e-05
cgtctac	0.000255
cgtctag	5.92e-05
cgtctat	0.000255
cgtctca	0.000255
cgtctcc	5.92e-05
cgtctcg	0.000255
cgtctct	0.000255
cgtctga	5.92e-05
cgtctgc	5.92e-05
cgtctgg	5.92e-05
cgtctgt	0.00123
cgtctta	5.92e-05
cgtcttc	5.92e-05
cgtcttg	0.00045
cgtcttt	5.92e-05
cgtgaaa	5.92e-05
cgtgaac	5.92e-05
cgtgaag	0.00045
cgtgaat	0.000646
cgtgaca	5.92e-05
cgtgacc	0.000255
cgtgacg	5.92e-05
cgtgact	0.000841
cgtgaga	0.00221
cgtgagc	0.00104
cgtgagg	0.000646
cgtgagt	0.35
cgtgata	5.92e-05
cgtgatc	5.92e-05
cgtgatg	0.000255
cgtgatt	0.000646
cgtgcaa	5.92e-05
cgtgcac	5.92e-05
cgtgcag	0.000255
cgtgcat	5.92e-05
cgtgcca	5.92e-05
cgtgccc	5.92e-05
cgtgccg	5.92e-05
cgtgcct	5.92e-05
cgtgcga	5.92e-05
cgtgcgc	5.92e-05
cgtgcgg	5.92e-05
cgtgcgt	0.000841
cgtgcta	5.92e-05
cgtgctc	5.92e-05
cgtgctg	0.000255
cgtgctt	0.000255
cgtggaa	5.92e-05
cgtggac	5.92e-05
cgtggag	5.92e-05
cgtggat	0.000255
cgtggca	0.000255
cgtggcc	5.92e-05
cgtggcg	5.92e-05
cgtggct	5.92e-05
cgtggga	0.000255
cgtgggc	5.92e-05
cgtgggg	5.92e-05
cgtgggt	0.00162
cgtggta	0.000255
cgtggtc	5.92e-05
cgtggtg	5.92e-05
cgtggtt	5.92e-05
cgtgtaa	5.92e-05
cgtgtac	5.92e-05
cgtgtag	5.92e-05
cgtgtat	0.00045
cgtgtca	5.92e-05
cgtgtcc	5.92e-05
cgtgtcg	5.92e-05
cgtgtct	5.92e-05
cgtgtga	0.000255
cgtgtgc	0.000255
cgtgtgg	0.000255
cgtgtgt	0.00143
cgtgtta	0.000255
cgtgttc	5.92e-05
cgtgttg	5.92e-05
cgtgttt	5.92e-05
cgttaaa	5.92e-05
cgttaac	5.92e-05
cgttaag	0.000255
cgttaat	0.00045
cgttaca	0.000255
cgttacc	0.000255
cgttacg	0.00045
cgttact	0.115
cgttaga	5.92e-05
cgttagc	0.000255
cgttagg	0.000255
cgttagt	0.00241
cgttata	0.00045
cgttatc	5.92e-05
cgttatg	5.92e-05
cgttatt	0.00045
cgttcaa	5.92e-05
cgttcac	5.92e-05
cgttcag	5.92e-05
cgttcat	0.00045
cgttcca	5.92e-05
cgttccc	5.92e-05
cgttccg	0.000255
cgttcct	0.000255
cgttcga	0.000255
cgttcgc	5.92e-05
cgttcgg	5.92e-05
cgttcgt	0.000646
cgttcta	0.000255
cgttctc	5.92e-05
cgttctg	0.000255
cgttctt	5.92e-05
cgttgaa	0.000255
cgttgac	5.92e-05
cgttgag	5.92e-05
cgttgat	0.000255
cgttgca	5.92e-05
cgttgcc	5.92e-05
cgttgcg	5.92e-05
cgttgct	0.000646
cgttgga	5.92e-05
cgttggc	5.92e-05
cgttggg	0.000255
cgttggt	0.000646
cgttgta	5.92e-05
cgttgtc	5.92e-05
cgttgtg	5.92e-05
cgttgtt	0.000255
cgtttaa	0.000255
cgtttac	0.00045
cgtttag	0.000255
cgtttat	0.114
cgtttca	5.92e-05
cgtttcc	5.92e-05
cgtttcg	5.92e-05
cgtttct	0.000646
cgtttga	0.000255
cgtttgc	5.92e-05
cgtttgg	5.92e-05
cgtttgt	0.00143
cgtttta	5.92e-05
cgttttc	0.00045
cgttttg	5.92e-05
cgttttt	0.000841
ctaaaaa	0.346
ctaaaac	0.00241
ctaaaag	0.00299
ctaaaat	0.00397
ctaaaca	0.00182
ctaaacc	0.000255
ctaaacg	0.000646
ctaaact	0.00162
ctaaaga	0.00905
ctaaagc	0.00475
ctaaagg	0.117
ctaaagt	0.25
ctaaata	0.0028
ctaaatc	0.00123
ctaaatg	0.0028
ctaaatt	0.00592
ctaacaa	0.00143
ctaacac	5.92e-05
ctaacag	0.000841
ctaacat	0.00143
ctaacca	0.115
ctaaccc	0.00045
ctaaccg	0.000255
ctaacct	0.000841
ctaacga	0.115
ctaacgc	0.00045
ctaacgg	0.000841
ctaacgt	0.00436
ctaacta	0.00123
ctaactc	0.000646
ctaactg	0.000646
ctaactt	0.00143
ctaagaa	0.00143
ctaagac	0.000255
ctaagag	0.000255
ctaagat	0.000646
ctaagca	0.000255
ctaagcc	0.000255
ctaagcg	5.92e-05
ctaagct	0.00045
ctaagga	0.00123
ctaaggc	0.000841
ctaaggg	0.00104
ctaaggt	0.231
ctaagta	0.000255
ctaagtc	0.000255
ctaagtg	5.92e-05
ctaagtt	0.00045
ctaataa	0.00162
ctaatac	0.00143
ctaatag	0.000646
ctaatat	0.00338
ctaatca	0.00104
ctaatcc	0.000646
ctaatcg	5.92e-05
ctaatct	0.00123
ctaatga	0.119
ctaatgc	0.00358
ctaatgg	0.00319
ctaatgt	0.355
ctaatta	0.000841
ctaattc	0.00143
ctaattg	0.000255
ctaattt	0.00299
ctacaaa	0.00104
ctacaac	5.92e-05
ctacaag	0.00045
ctacaat	0.00045
ctacaca	5.92e-05
ctacacc	5.92e-05
ctacacg	5.92e-05
ctacact	0.000255
ctacaga	0.000255
ctacagc	0.000255
ctacagg	0.000255
ctacagt	0.00221
ctacata	0.000255
ctacatc	0.000255
ctacatg	0.000255
ctacatt	0.115
ctaccaa	0.000255
ctaccac	5.92e-05
ctaccag	0.00045
ctaccat	5.92e-05
ctaccca	0.000255
ctacccc	5.92e-05
ctacccg	5.92e-05
ctaccct	0.000255
ctaccga	0.000255
ctaccgc	5.92e-05
ctaccgg	0.000255
ctaccgt	0.000255
ctaccta	5.92e-05
ctacctc	5.92e-05
ctacctg	5.92e-05
ctacctt	0.000255
ctacgaa	0.000255
ctacgac	5.92e-05
ctacgag	5.92e-05
ctacgat	0.00045
ctacgca	5.92e-05
ctacgcc	5.92e-05
ctacgcg	5.92e-05
ctacgct	5.92e-05
ctacgga	5.92e-05
ctacggc	5.92e-05
ctacggg	5.92e-05
ctacggt	0.000646
ctacgta	5.92e-05
ctacgtc	5.92e-05
ctacgtg	5.92e-05
ctacgtt	0.000255
ctactaa	5.92e-05
ctactac	5.92e-05
ctactag	5.92e-05
ctactat	5.92e-05
ctactca	0.000255
ctactcc	5.92e-05
ctactcg	5.92e-05
ctactct	5.92e-05
ctactga	0.000255
ctactgc	0.00045
ctactgg	5.92e-05
ctactgt	0.00123
ctactta	5.92e-05
ctacttc	0.000255
ctacttg	0.000255
ctacttt	0.000255
ctagaaa	0.000841
ctagaac	0.00045
ctagaag	0.000646
ctagaat	0.000646
ctagaca	5.92e-05
ctagacc	0.000255
ctagacg	5.92e-05
ctagact	0.000841
ctagaga	0.00377
ctagagc	0.00123
ctagagg	0.00182
ctagagt	0.236
ctagata	0.000255
ctagatc	5.92e-05
ctagatg	5.92e-05
ctagatt	0.00123
ctagcaa	0.000255
ctagcac	0.000255
ctagcag	0.115
ctagcat	0.00045
ctagcca	0.000255
ctagccc	5.92e-05
ctagccg	0.00045
ctagcct	5.92e-05
ctagcga	0.000646
ctagcgc	0.000255
ctagcgg	0.115
ctagcgt	0.00182
ctagcta	5.92e-05
ctagctc	5.92e-05
ctagctg	0.000841
ctagctt	0.000255
ctaggaa	0.00045
ctaggac	5.92e-05
ctaggag	0.00045
ctaggat	0.000255
ctaggca	5.92e-05
ctaggcc	5.92e-05
ctaggcg	5.92e-05
ctaggct	5.92e-05
ctaggga	0.000255
ctagggc	5.92e-05
ctagggg	0.000255
ctagggt	0.00182
ctaggta	5.92e-05
ctaggtc	5.92e-05
ctaggtg	5.92e-05
ctaggtt	0.000255
ctagtaa	5.92e-05
ctagtac	5.92e-05
ctagtag	0.000255
ctagtat	5.92e-05
ctagtca	5.92e-05
ctagtcc	5.92e-05
ctagtcg	5.92e-05
ctagtct	5.92e-05
ctagtga	0.000255
ctagtgc	0.000255
ctagtgg	0.00045
ctagtgt	0.00123
ctagtta	5.92e-05
ctagttc	0.000255
ctagttg	5.92e-05
ctagttt	0.000255
ctataaa	0.00123
ctataac	5.92e-05
ctataag	0.00045
ctataat	0.00045
ctataca	0.000255
ctatacc	5.92e-05
ctatacg	5.92e-05
ctatact	0.000255
ctataga	0.00045
ctatagc	0.000646
ctatagg	0.000646
ctatagt	0.00397
ctatata	5.92e-05
ctatatc	0.000255
ctatatg	0.000255
ctatatt	0.00045
ctatcaa	0.00045
ctatcac	0.00045
ctatcag	0.115
ctatcat	0.000841
ctatcca	0.00045
ctatccc	5.92e-05
ctatccg	0.000255
ctatcct	5.92e-05
ctatcga	0.000255
ctatcgc	0.000255
ctatcgg	0.00045
ctatcgt	0.000841
ctatcta	5.92e-05
ctatctc	0.000255
ctatctg	0.00045
ctatctt	5.92e-05
ctatgaa	0.115
ctatgac	0.00045
ctatgag	0.00104
ctatgat	0.115
ctatgca	0.00045
ctatgcc	5.92e-05
ctatgcg	5.92e-05
ctatgct	0.000255
ctatgga	0.000255
ctatggc	0.000255
ctatggg	5.92e-05
ctatggt	0.00201
ctatgta	0.000255
ctatgtc	0.000255
ctatgtg	0.00045
ctatgtt	0.00045
ctattaa	0.000255
ctattac	0.000646
ctattag	0.000255
ctattat	0.000646
ctattca	0.00045
ctattcc	0.00045
ctattcg	5.92e-05
ctattct	0.00045
ctattga	0.00104
ctattgc	0.115
ctattgg	0.000255
ctattgt	0.00221
ctattta	0.00045
ctatttc	0.115
ctatttg	0.00045
ctatttt	0.000255
ctcaaaa	0.00241
ctcaaac	0.00143
ctcaaag	0.00162
ctcaaat	0.0028
ctcaaca	0.00104
ctcaacc	0.000646
ctcaacg	0.00045
ctcaact	0.00162
ctcaaga	0.00436
ctcaagc	0.118
ctcaagg	0.117
ctcaagt	0.471
ctcaata	0.00123
ctcaatc	0.00143
ctcaatg	0.00241
ctcaatt	0.00397
ctcacaa	0.000255
ctcacac	5.92e-05
ctcacag	5.92e-05
ctcacat	0.00123
ctcacca	0.000255
ctcaccc	0.000255
ctcaccg	5.92e-05
ctcacct	0.00045
ctcacga	0.000255
ctcacgc	0.00045
ctcacgg	0.00045
ctcacgt	0.00299
ctcacta	0.00045
ctcactc	0.00045
ctcactg	0.00045
ctcactt	0.00123
ctcagaa	0.00045
ctcagac	0.000255
ctcagag	0.000255
ctcagat	5.92e-05
ctcagca	0.000255
ctcagcc	0.00045
ctcagcg	5.92e-05
ctcagct	5.92e-05
ctcagga	0.00045
ctcaggc	0.000841
ctcaggg	0.000646
ctcaggt	0.00241
ctcagta	0.000255
ctcagtc	0.000255
ctcagtg	5.92e-05
ctcagtt	5.92e-05
ctcataa	0.00045
ctcatac	0.00104
ctcatag	0.00045
ctcatat	0.00162
ctcatca	0.000646
ctcatcc	0.115
ctcatcg	0.000255
ctcatct	0.000841
ctcatga	0.00299
ctcatgc	0.0026
ctcatgg	0.00201
ctcatgt	0.122
ctcatta	0.00045
ctcattc	0.00104
ctcattg	5.92e-05
ctcattt	0.00201
ctccaaa	0.114
ctccaac	0.000255
ctccaag	0.00045
ctccaat	0.000255
ctccaca	0.000255
ctccacc	0.000255
ctccacg	5.92e-05
ctccact	5.92e-05
ctccaga	0.000646
ctccagc	0.00045
ctccagg	0.000255
ctccagt	0.00162
ctccata	0.000255
ctccatc	5.92e-05
ctccatg	5.92e-05
ctccatt	0.000255
ctcccaa	0.000255
ctcccac	5.92e-05
ctcccag	5.92e-05
ctcccat	5.92e-05
ctcccca	5.92e-05
ctccccc	5.92e-05
ctccccg	5.92e-05
ctcccct	5.92e-05
ctcccga	5.92e-05
ctcccgc	5.92e-05
ctcccgg	5.92e-05
ctcccgt	0.000255
ctcccta	5.92e-05
ctccctc	5.92e-05
ctccctg	5.92e-05
ctccctt	5.92e-05
ctccgaa	0.00045
ctccgac	5.92e-05
ctccgag	5.92e-05
ctccgat	5.92e-05
ctccgca	5.92e-05
ctccgcc	5.92e-05
ctccgcg	5.92e-05
ctccgct	5.92e-05
ctccgga	5.92e-05
ctccggc	5.92e-05
ctccggg	5.92e-05
ctccggt	5.92e-05
ctccgta	5.92e-05
ctccgtc	5.92e-05
ctccgtg	5.92e-05
ctccgtt	5.92e-05
ctcctaa	0.000255
ctcctac	5.92e-05
ctcctag	5.92e-05
ctcctat	5.92e-05
ctcctca	0.000255
ctcctcc	0.000255
ctcctcg	5.92e-05
ctcctct	5.92e-05
ctcctga	0.000255
ctcctgc	0.000255
ctcctgg	5.92e-05
ctcctgt	0.00045
ctcctta	0.000255
ctccttc	5.92e-05
ctccttg	5.92e-05
ctccttt	0.000255
ctcgaaa	0.00045
ctcgaac	0.000255
ctcgaag	5.92e-05
ctcgaat	0.000255
ctcgaca	0.000255
ctcgacc	5.92e-05
ctcgacg	5.92e-05
ctcgact	0.00045
ctcgaga	0.00221
ctcgagc	0.000841
ctcgagg	0.000841
ctcgagt	0.00592
ctcgata	0.000255
ctcgatc	5.92e-05
ctcgatg	5.92e-05
ctcgatt	0.000255
ctcgcaa	0.000255
ctcgcac	5.92e-05
ctcgcag	0.00045
ctcgcat	0.000255
ctcgcca	5.92e-05
ctcgccc	5.92e-05
ctcgccg	5.92e-05
ctcgcct	5.92e-05
ctcgcga	5.92e-05
ctcgcgc	5.92e-05
ctcgcgg	0.000255
ctcgcgt	0.000646
ctcgcta	5.92e-05
ctcgctc	0.000255
ctcgctg	0.00045
ctcgctt	0.000255
ctcggaa	0.114
ctcggac	0.000255
ctcggag	0.000255
ctcggat	0.000255
ctcggca	0.000255
ctcggcc	5.92e-05
ctcggcg	5.92e-05
ctcggct	5.92e-05
ctcggga	0.00045
ctcgggc	5.92e-05
ctcgggg	5.92e-05
ctcgggt	0.00045
ctcggta	0.000255
ctcggtc	5.92e-05
ctcggtg	5.92e-05
ctcggtt	0.000255
ctcgtaa	0.000255
ctcgtac	5.92e-05
ctcgtag	5.92e-05
ctcgtat	5.92e-05
ctcgtca	5.92e-05
ctcgtcc	0.000255
ctcgtcg	5.92e-05
ctcgtct	5.92e-05
ctcgtga	5.92e-05
ctcgtgc	5.92e-05
ctcgtgg	5.92e-05
ctcgtgt	0.000646
ctcgtta	5.92e-05
ctcgttc	5.92e-05
ctcgttg	5.92e-05
ctcgttt	0.000255
ctctaaa	0.000255
ctctaac	5.92e-05
ctctaag	0.000255
ctctaat	0.000255
ctctaca	0.000255
ctctacc	5.92e-05
ctctacg	5.92e-05
ctctact	0.000255
ctctaga	0.000255
ctctagc	0.000646
ctctagg	0.00045
ctctagt	0.0028
ctctata	5.92e-05
ctctatc	5.92e-05
ctctatg	5.92e-05
ctctatt	0.000255
ctctcaa	5.92e-05
ctctcac	5.92e-05
ctctcag	0.000255
ctctcat	0.000255
ctctcca	5.92e-05
ctctccc	5.92e-05
ctctccg	5.92e-05
ctctcct	5.92e-05
ctctcga	5.92e-05
ctctcgc	5.92e-05
ctctcgg	5.92e-05
ctctcgt	0.000646
ctctcta	5.92e-05
ctctctc	5.92e-05
ctctctg	0.000255
ctctctt	5.92e-05
ctctgaa	0.00045
ctctgac	5.92e-05
ctctgag	0.000255
ctctgat	0.000255
ctctgca	5.92e-05
ctctgcc	5.92e-05
ctctgcg	5.92e-05
ctctgct	5.92e-05
ctctgga	5.92e-05
ctctggc	5.92e-05
ctctggg	5.92e-05
ctctggt	0.00123
ctctgta	5.92e-05
ctctgtc	5.92e-05
ctctgtg	0.00045
ctctgtt	5.92e-05
ctcttaa	0.000255
ctcttac	0.000255
ctcttag	5.92e-05
ctcttat	0.00045
ctcttca	5.92e-05
ctcttcc	0.00045
ctcttcg	5.92e-05
ctcttct	0.000255
ctcttga	0.00045
ctcttgc	0.000646
ctcttgg	5.92e-05
ctcttgt	0.000841
ctcttta	0.00045
ctctttc	0.000646
ctctttg	5.92e-05
ctctttt	5.92e-05
ctgaaaa	0.82
ctgaaac	0.701
ctgaaag	0.587
ctgaaat	1.17
ctgaaca	0.584
ctgaacc	0.123
ctgaacg	0.121
ctgaact	0.478
ctgaaga	1.63
ctgaagc	1.05
ctgaagg	0.704
ctgaagt	2.22
ctgaata	0.706
ctgaatc	0.474
ctgaatg	0.817
ctgaatt	1.63
ctgacaa	0.00612
ctgacac	0.00651
ctgacag	0.00416
ctgacat	0.583
ctgacca	0.00358
ctgaccc	0.0026
ctgaccg	0.00201
ctgacct	0.236
ctgacga	0.0102
ctgacgc	0.121
ctgacgg	0.12
ctgacgt	0.816
ctgacta	0.236
ctgactc	0.235
ctgactg	0.235
ctgactt	0.361
ctgagaa	0.00475
ctgagac	0.118
ctgagag	0.118
ctgagat	0.0069
ctgagca	0.00319
ctgagcc	0.116
ctgagcg	0.00104
ctgagct	0.00338
ctgagga	0.237
ctgaggc	0.235
ctgaggg	0.234
ctgaggt	0.473
ctgagta	0.00456
ctgagtc	0.119
ctgagtg	0.00377
ctgagtt	0.00944
ctgataa	0.241
ctgatac	0.353
ctgatag	0.237
ctgatat	0.594
ctgatca	0.236
ctgatcc	0.00671
ctgatcg	0.00358
ctgatct	0.128
ctgatga	1.28
ctgatgc	0.936
ctgatgg	0.817
ctgatgt	2.67
ctgatta	0.128
ctgattc	0.468
ctgattg	0.0118
ctgattt	1.05
ctgcaaa	0.00338
ctgcaac	0.00182
ctgcaag	0.116
ctgcaat	0.00436
ctgcaca	0.00182
ctgcacc	0.00045
ctgcacg	0.00045
ctgcact	0.00221
ctgcaga	0.121
ctgcagc	0.12
ctgcagg	0.00397
ctgcagt	0.473
ctgcata	0.00182
ctgcatc	0.00162
ctgcatg	0.00162
ctgcatt	0.00514
ctgccaa	0.00045
ctgccac	5.92e-05
ctgccag	0.00104
ctgccat	0.00241
ctgccca	0.000255
ctgcccc	0.000255
ctgcccg	5.92e-05
ctgccct	0.000841
ctgccga	0.00045
ctgccgc	0.000841
ctgccgg	0.00045
ctgccgt	0.118
ctgccta	0.000646
ctgcctc	0.000646
ctgcctg	0.00123
ctgcctt	0.00143
ctgcgaa	5.92e-05
ctgcgac	0.000255
ctgcgag	0.000646
ctgcgat	0.000255
ctgcgca	5.92e-05
ctgcgcc	0.00045
ctgcgcg	5.92e-05
ctgcgct	5.92e-05
ctgcgga	0.000646
ctgcggc	0.00104
ctgcggg	0.00045
ctgcggt	0.00338
ctgcgta	5.92e-05
ctgcgtc	0.000255
ctgcgtg	0.00045
ctgcgtt	0.000255
ctgctaa	0.000841
ctgctac	0.00104
ctgctag	0.000646
ctgctat	0.00241
ctgctca	0.000646
ctgctcc	0.00045
ctgctcg	0.000255
ctgctct	0.00162
ctgctga	0.00338
ctgctgc	0.118
ctgctgg	0.00201
ctgctgt	0.00925
ctgctta	0.000646
ctgcttc	0.00162
ctgcttg	0.000646
ctgcttt	0.00299
ctggaaa	0.00475
ctggaac	0.00338
ctggaag	0.00397
ctggaat	0.123
ctggaca	0.00377
ctggacc	0.00143
ctggacg	0.00182
ctggact	0.233
ctggaga	0.699
ctggagc	0.353
ctggagg	0.351
ctggagt	1.28
ctggata	0.119
ctggatc	0.0028
ctggatg	0.00436
ctggatt	0.125
ctggcaa	0.00104
ctggcac	0.00045
ctggcag	0.116
ctggcat	0.118
ctggcca	0.000255
ctggccc	0.000255
ctggccg	0.000646
ctggcct	0.00241
ctggcga	0.00182
ctggcgc	0.00162
ctggcgg	0.00241
ctggcgt	0.35
ctggcta	0.00182
ctggctc	0.00182
ctggctg	0.23
ctggctt	0.119
ctgggaa	0.000841
ctgggac	0.00045
ctgggag	0.000841
ctgggat	0.00104
ctgggca	0.000255
ctgggcc	0.00045
ctgggcg	5.92e-05
ctgggct	0.000841
ctgggga	0.00221
ctggggc	0.00143
ctggggg	0.00143
ctggggt	0.121
ctgggta	0.00045
ctgggtc	0.00045
ctgggtg	0.00104
ctgggtt	0.00104
ctggtaa	0.00104
ctggtac	0.000841
ctggtag	0.00104
ctggtat	0.0026
ctggtca	0.000646
ctggtcc	0.000255
ctggtcg	5.92e-05
ctggtct	0.00182
ctggtga	0.00475
ctggtgc	0.00416
ctggtgg	0.00338
ctggtgt	0.126
ctggtta	0.000841
ctggttc	0.00162
ctggttg	0.00045
ctggttt	0.00299
ctgtaaa	0.00377
ctgtaac	0.00241
ctgtaag	0.116
ctgtaat	0.121
ctgtaca	0.116
ctgtacc	0.00143
ctgtacg	0.00104
ctgtact	0.00553
ctgtaga	0.126
ctgtagc	0.237
ctgtagg	0.12
ctgtagt	1.16
ctgtata	0.00319
ctgtatc	0.00241
ctgtatg	0.0028
ctgtatt	0.00768
ctgtcaa	0.00221
ctgtcac	0.00104
ctgtcag	0.00123
ctgtcat	0.118
ctgtcca	0.000841
ctgtccc	5.92e-05
ctgtccg	5.92e-05
ctgtcct	0.00241
ctgtcga	0.00182
ctgtcgc	0.00162
ctgtcgg	0.000841
ctgtcgt	0.123
ctgtcta	0.00182
ctgtctc	0.00123
ctgtctg	0.00162
ctgtctt	0.00397
ctgtgaa	0.00143
ctgtgac	0.00143
ctgtgag	0.116
ctgtgat	0.00377
ctgtgca	0.00045
ctgtgcc	0.000255
ctgtgcg	0.000646
ctgtgct	0.00143
ctgtgga	0.0026
ctgtggc	0.00299
ctgtggg	0.0028
ctgtggt	0.581
ctgtgta	0.00143
ctgtgtc	0.000841
ctgtgtg	0.23
ctgtgtt	0.00221
ctgttaa	0.00201
ctgttac	0.00241
ctgttag	0.00182
ctgttat	0.232
ctgttca	0.00143
ctgttcc	0.00143
ctgttcg	0.000255
ctgttct	0.117
ctgttga	0.234
ctgttgc	0.121
ctgttgg	0.00377
ctgttgt	0.247
ctgttta	0.116
ctgtttc	0.0026
ctgtttg	0.00221
ctgtttt	0.00651
cttaaaa	0.00338
cttaaac	0.00241
cttaaag	0.116
cttaaat	0.00847
cttaaca	0.00162
cttaacc	0.000841
cttaacg	0.000841
cttaact	0.00592
cttaaga	0.126
cttaagc	0.011
cttaagg	0.00827
cttaagt	2.88
cttaata	0.0028
cttaatc	0.23
cttaatg	0.117
cttaatt	0.01
cttacaa	0.115
cttacac	0.00045
cttacag	0.00045
cttacat	0.0026
cttacca	0.00045
cttaccc	0.000255
cttaccg	5.92e-05
cttacct	0.00104
cttacga	0.00143
cttacgc	0.000646
cttacgg	0.000841
cttacgt	0.124
cttacta	0.00162
cttactc	0.00123
cttactg	0.00143
cttactt	0.23
cttagaa	0.115
cttagac	0.00045
cttagag	0.000646
cttagat	0.000841
cttagca	0.00045
cttagcc	0.00045
cttagcg	5.92e-05
cttagct	0.000646
cttagga	0.00182
cttaggc	0.00104
cttaggg	0.00104
cttaggt	0.123
cttagta	0.115
cttagtc	0.000841
cttagtg	0.000646
cttagtt	0.00104
cttataa	0.00201
cttatac	0.00201
cttatag	0.00143
cttatat	0.231
cttatca	0.00104
cttatcc	0.115
cttatcg	0.00045
cttatct	0.00221
cttatga	0.119
cttatgc	0.00338
cttatgg	0.117
cttatgt	0.59
cttatta	0.000841
cttattc	0.00162
cttattg	0.00045
cttattt	0.00397
cttcaaa	0.00045
cttcaac	5.92e-05
cttcaag	0.00045
cttcaat	0.000255
cttcaca	0.000255
cttcacc	5.92e-05
cttcacg	5.92e-05
cttcact	0.000255
cttcaga	0.00104
cttcagc	0.000255
cttcagg	5.92e-05
cttcagt	0.00749
cttcata	0.000255
cttcatc	0.000646
cttcatg	0.000255
cttcatt	0.000255
cttccaa	0.000646
cttccac	5.92e-05
cttccag	5.92e-05
cttccat	5.92e-05
cttccca	0.000255
cttcccc	5.92e-05
cttcccg	5.92e-05
cttccct	0.000255
cttccga	5.92e-05
cttccgc	0.000255
cttccgg	5.92e-05
cttccgt	0.00104
cttccta	5.92e-05
cttcctc	5.92e-05
cttcctg	0.000255
cttcctt	0.000646
cttcgaa	0.000255
cttcgac	5.92e-05
cttcgag	5.92e-05
cttcgat	5.92e-05
cttcgca	0.000255
cttcgcc	5.92e-05
cttcgcg	5.92e-05
cttcgct	5.92e-05
cttcgga	0.000255
cttcggc	5.92e-05
cttcggg	5.92e-05
cttcggt	0.000841
cttcgta	0.000255
cttcgtc	5.92e-05
cttcgtg	5.92e-05
cttcgtt	5.92e-05
cttctaa	0.000255
cttctac	0.000646
cttctag	5.92e-05
cttctat	0.000646
cttctca	0.114
cttctcc	0.00045
cttctcg	0.00045
cttctct	0.000646
cttctga	0.000646
cttctgc	0.00045
cttctgg	0.00045
cttctgt	0.116
cttctta	0.000255
cttcttc	5.92e-05
cttcttg	5.92e-05
cttcttt	0.000255
cttgaaa	0.000841
cttgaac	5.92e-05
cttgaag	0.000646
cttgaat	0.00143
cttgaca	0.000646
cttgacc	0.000255
cttgacg	5.92e-05
cttgact	0.00201
cttgaga	0.347
cttgagc	0.0028
cttgagg	0.00241
cttgagt	0.7
cttgata	0.00104
cttgatc	0.000646
cttgatg	0.00045
cttgatt	0.00143
cttgcaa	0.000255
cttgcac	5.92e-05
cttgcag	0.000646
cttgcat	0.000255
cttgcca	5.92e-05
cttgccc	5.92e-05
cttgccg	5.92e-05
cttgcct	5.92e-05
cttgcga	0.000841
cttgcgc	5.92e-05
cttgcgg	0.000255
cttgcgt	0.0026
cttgcta	5.92e-05
cttgctc	5.92e-05
cttgctg	0.000841
cttgctt	0.00123
cttggaa	0.000646
cttggac	5.92e-05
cttggag	5.92e-05
cttggat	0.00045
cttggca	0.00045
cttggcc	5.92e-05
cttggcg	5.92e-05
cttggct	0.00045
cttggga	0.115
cttgggc	0.00045
cttgggg	0.000646
cttgggt	0.117
cttggta	0.000646
cttggtc	5.92e-05
cttggtg	5.92e-05
cttggtt	0.000255
cttgtaa	5.92e-05
cttgtac	0.000255
cttgtag	5.92e-05
cttgtat	0.00045
cttgtca	0.000255
cttgtcc	0.000255
cttgtcg	5.92e-05
cttgtct	5.92e-05
cttgtga	0.00123
cttgtgc	0.000255
cttgtgg	0.000255
cttgtgt	0.00299
cttgtta	5.92e-05
cttgttc	5.92e-05
cttgttg	5.92e-05
cttgttt	0.000255
ctttaaa	0.000255
ctttaac	0.000255
ctttaag	0.000841
ctttaat	0.000841
ctttaca	0.00045
ctttacc	0.000255
ctttacg	0.000255
ctttact	0.115
ctttaga	0.00143
ctttagc	0.00045
ctttagg	0.000255
ctttagt	0.01
ctttata	0.000255
ctttatc	0.00045
ctttatg	0.00045
ctttatt	0.00045
ctttcaa	0.000646
ctttcac	0.000255
ctttcag	0.00045
ctttcat	0.00104
ctttcca	5.92e-05
ctttccc	0.000255
ctttccg	0.00045
ctttcct	0.00104
ctttcga	0.00045
ctttcgc	0.00045
ctttcgg	0.000646
ctttcgt	0.23
ctttcta	0.00045
ctttctc	0.000255
ctttctg	0.114
ctttctt	0.00143
ctttgaa	0.00045
ctttgac	0.000255
ctttgag	0.000255
ctttgat	0.00045
ctttgca	5.92e-05
ctttgcc	5.92e-05
ctttgcg	5.92e-05
ctttgct	0.000841
ctttgga	0.00045
ctttggc	0.000255
ctttggg	0.00045
ctttggt	0.117
ctttgta	0.00045
ctttgtc	0.000255
ctttgtg	0.000646
ctttgtt	0.00045
cttttaa	0.00045
cttttac	0.114
cttttag	0.000255
cttttat	0.00143
cttttca	0.000255
cttttcc	0.00045
cttttcg	5.92e-05
cttttct	0.000646
cttttga	0.00104
cttttgc	0.000841
cttttgg	0.00045
cttttgt	0.117
cttttta	0.000255
ctttttc	0.000841
ctttttg	0.00045
ctttttt	0.000841
gaaaaaa	0.00788
gaaaaac	0.233
gaaaaag	0.00416
gaaaaat	0.0134
gaaaaca	0.00397
gaaaacc	0.117
gaaaacg	0.00162
gaaaact	0.238
gaaaaga	0.703
gaaaagc	0.359
gaaaagg	0.354
gaaaagt	2.89
gaaaata	0.121
gaaaatc	0.00553
gaaaatg	0.00534
gaaaatt	0.357
gaaacaa	0.00221
gaaacac	0.0026
gaaacag	0.000646
gaaacat	0.0028
gaaacca	0.00123
gaaaccc	0.00162
gaaaccg	0.000255
gaaacct	0.00299
gaaacga	0.00221
gaaacgc	0.117
gaaacgg	0.00123
gaaacgt	0.238
gaaacta	0.00416
gaaactc	0.118
gaaactg	0.00123
gaaactt	0.00671
gaaagaa	0.00104
gaaagac	0.00123
gaaagag	0.000255
gaaagat	0.00104
gaaagca	0.115
gaaagcc	0.00104
gaaagcg	0.000255
gaaagct	0.00143
gaaagga	0.00319
gaaaggc	0.00221
gaaaggg	0.00143
gaaaggt	0.123
gaaagta	0.00104
gaaagtc	0.00045
gaaagtg	0.00045
gaaagtt	0.00201
gaaataa	0.00319
gaaatac	0.118
gaaatag	0.00221
gaaatat	0.121
gaaatca	0.0028
gaaatcc	0.346
gaaatcg	0.00104
gaaatct	0.12
gaaatga	0.124
gaaatgc	0.239
gaaatgg	0.00651
gaaatgt	1.05
gaaatta	0.00319
gaaattc	0.00397
gaaattg	0.00436
gaaattt	0.123
gaacaaa	0.000841
gaacaac	0.000646
gaacaag	0.000841
gaacaat	0.000841
gaacaca	5.92e-05
gaacacc	0.000255
gaacacg	0.000255
gaacact	0.000646
gaacaga	0.00299
gaacagc	0.00182
gaacagg	0.115
gaacagt	0.00964
gaacata	0.00045
gaacatc	0.00104
gaacatg	0.000841
gaacatt	0.116
gaaccaa	0.114
gaaccac	0.000646
gaaccag	0.00045
gaaccat	0.000255
gaaccca	0.00045
gaacccc	0.000255
gaacccg	5.92e-05
gaaccct	5.92e-05
gaaccga	0.00045
gaaccgc	0.00045
gaaccgg	0.000255
gaaccgt	0.000646
gaaccta	0.000646
gaacctc	0.115
gaacctg	0.00045
gaacctt	0.000841
gaacgaa	0.00045
gaacgac	0.000255
gaacgag	0.115
gaacgat	0.000646
gaacgca	0.000255
gaacgcc	5.92e-05
gaacgcg	0.000255
gaacgct	5.92e-05
gaacgga	5.92e-05
gaacggc	5.92e-05
gaacggg	0.00045
gaacggt	0.000646
gaacgta	0.000255
gaacgtc	0.00045
gaacgtg	0.000255
gaacgtt	0.00045
gaactaa	0.00045
gaactac	0.00045
gaactag	0.000255
gaactat	0.000255
gaactca	0.00045
gaactcc	0.000841
gaactcg	5.92e-05
gaactct	0.00123
gaactga	0.00143
gaactgc	0.00104
gaactgg	0.00045
gaactgt	0.00456
gaactta	0.00104
gaacttc	0.115
gaacttg	0.00045
gaacttt	0.000841
gaagaaa	0.000646
gaagaac	0.00123
gaagaag	0.00104
gaagaat	0.00338
gaagaca	0.000841
gaagacc	0.000841
gaagacg	0.00045
gaagact	0.00299
gaagaga	0.237
gaagagc	0.235
gaagagg	0.00573
gaagagt	1.16
gaagata	0.00143
gaagatc	0.00104
gaagatg	0.115
gaagatt	0.00592
gaagcaa	0.000646
gaagcac	5.92e-05
gaagcag	0.000255
gaagcat	0.000841
gaagcca	0.000255
gaagccc	0.000255
gaagccg	5.92e-05
gaagcct	0.00104
gaagcga	0.00123
gaagcgc	0.000646
gaagcgg	0.000255
gaagcgt	0.00416
gaagcta	0.00045
gaagctc	0.00143
gaagctg	0.000841
gaagctt	0.115
gaaggaa	0.000646
gaaggac	5.92e-05
gaaggag	0.000255
gaaggat	0.000255
gaaggca	0.00045
gaaggcc	0.000255
gaaggcg	5.92e-05
gaaggct	0.00045
gaaggga	0.00143
gaagggc	0.000646
gaagggg	0.00045
gaagggt	0.118
gaaggta	0.115
gaaggtc	0.000255
gaaggtg	0.00045
gaaggtt	0.000841
gaagtaa	0.00045
gaagtac	0.000255
gaagtag	0.00045
gaagtat	0.000841
gaagtca	0.000646
gaagtcc	0.00104
gaagtcg	0.00045
gaagtct	0.115
gaagtga	0.116
gaagtgc	0.00201
gaagtgg	0.115
gaagtgt	0.121
gaagtta	0.000646
gaagttc	0.000646
gaagttg	0.000646
gaagttt	0.00123
gaataaa	0.00104
gaataac	0.00143
gaataag	0.114
gaataat	0.00201
gaataca	0.00045
gaatacc	0.000841
gaatacg	0.000255
gaatact	0.00143
gaataga	0.00397
gaatagc	0.118
gaatagg	0.00241
gaatagt	0.359
gaatata	0.00143
gaatatc	0.116
gaatatg	0.00143
gaatatt	0.117
gaatcaa	0.00104
gaatcac	0.00045
gaatcag	0.00045
gaatcat	0.000255
gaatcca	0.115
gaatccc	0.00045
gaatccg	0.000255
gaatcct	0.00123
gaatcga	0.00104
gaatcgc	0.000646
gaatcgg	5.92e-05
gaatcgt	0.00182
gaatcta	0.000646
gaatctc	0.115
gaatctg	0.000255
gaatctt	0.00221
gaatgaa	5.92e-05
gaatgac	0.000255
gaatgag	0.000841
gaatgat	0.00045
gaatgca	0.000841
gaatgcc	5.92e-05
gaatgcg	5.92e-05
gaatgct	0.00123
gaatgga	0.00104
gaatggc	0.00104
gaatggg	0.000255
gaatggt	0.00299
gaatgta	0.000255
gaatgtc	0.000646
gaatgtg	0.000255
gaatgtt	0.00123
gaattaa	0.00182
gaattac	0.00045
gaattag	0.000255
gaattat	0.00123
gaattca	0.116
gaattcc	0.00143
gaattcg	0.000841
gaattct	0.117
gaattga	0.116
gaattgc	0.0026
gaattgg	0.00143
gaattgt	0.126
gaattta	0.000646
gaatttc	0.00143
gaatttg	0.00123
gaatttt	0.00241
gacaaaa	0.00514
gacaaac	0.117
gacaaag	0.00182
gacaaat	0.00651
gacaaca	0.116
gacaacc	0.00143
gacaacg	0.000646
gacaact	0.00358
gacaaga	0.00768
gacaagc	0.00514
gacaagg	0.00358
gacaagt	0.243
gacaata	0.00495
gacaatc	0.00241
gacaatg	0.00338
gacaatt	0.00671
gacacaa	0.00201
gacacac	0.00182
gacacag	0.000646
gacacat	0.00182
gacacca	0.000841
gacaccc	0.00045
gacaccg	0.000255
gacacct	0.00182
gacacga	5.92e-05
gacacgc	0.000841
gacacgg	5.92e-05
gacacgt	0.00162
gacacta	0.00358
gacactc	0.0028
gacactg	0.000841
gacactt	0.00495
gacagaa	0.000646
gacagac	0.000841
gacagag	5.92e-05
gacagat	0.000646
gacagca	0.00123
gacagcc	5.92e-05
gacagcg	5.92e-05
gacagct	0.00045
gacagga	0.00104
gacaggc	0.00104
gacaggg	0.000646
gacaggt	0.00143
gacagta	0.000255
gacagtc	0.000255
gacagtg	0.00045
gacagtt	0.00104
gacataa	0.00201
gacatac	0.00201
gacatag	0.00143
gacatat	0.00397
gacatca	0.00123
gacatcc	0.0028
gacatcg	0.000255
gacatct	0.00182
gacatga	0.00397
gacatgc	0.00553
gacatgg	0.0026
gacatgt	0.0104
gacatta	0.00241
gacattc	0.00162
gacattg	0.00377
gacattt	0.00475
gaccaaa	0.000646
gaccaac	0.00045
gaccaag	0.000255
gaccaat	0.00045
gaccaca	0.00045
gaccacc	0.000255
gaccacg	5.92e-05
gaccact	5.92e-05
gaccaga	0.115
gaccagc	0.000646
gaccagg	0.00045
gaccagt	0.00299
gaccata	0.000255
gaccatc	0.000255
gaccatg	0.000255
gaccatt	0.00045
gacccaa	0.000255
gacccac	0.000255
gacccag	5.92e-05
gacccat	5.92e-05
gacccca	5.92e-05
gaccccc	5.92e-05
gaccccg	5.92e-05
gacccct	5.92e-05
gacccga	0.000255
gacccgc	5.92e-05
gacccgg	5.92e-05
gacccgt	0.000255
gacccta	5.92e-05
gaccctc	0.00045
gaccctg	5.92e-05
gaccctt	0.000255
gaccgaa	5.92e-05
gaccgac	5.92e-05
gaccgag	0.000646
gaccgat	5.92e-05
gaccgca	0.000255
gaccgcc	5.92e-05
gaccgcg	5.92e-05
gaccgct	5.92e-05
gaccgga	0.000255
gaccggc	5.92e-05
gaccggg	5.92e-05
gaccggt	0.000255
gaccgta	5.92e-05
gaccgtc	5.92e-05
gaccgtg	5.92e-05
gaccgtt	0.000255
gacctaa	5.92e-05
gacctac	5.92e-05
gacctag	5.92e-05
gacctat	5.92e-05
gacctca	5.92e-05
gacctcc	5.92e-05
gacctcg	5.92e-05
gacctct	0.000646
gacctga	0.00123
gacctgc	0.00045
gacctgg	5.92e-05
gacctgt	0.00201
gacctta	0.000841
gaccttc	0.000255
gaccttg	0.000255
gaccttt	0.00045
gacgaaa	0.000255
gacgaac	0.00045
gacgaag	0.00045
gacgaat	0.00201
gacgaca	0.000646
gacgacc	0.000255
gacgacg	0.000255
gacgact	0.00104
gacgaga	0.00456
gacgagc	0.00319
gacgagg	0.00143
gacgagt	0.353
gacgata	0.00045
gacgatc	0.000255
gacgatg	0.00045
gacgatt	0.00299
gacgcaa	0.00045
gacgcac	5.92e-05
gacgcag	0.000255
gacgcat	0.00045
gacgcca	5.92e-05
gacgccc	0.000255
gacgccg	5.92e-05
gacgcct	0.000646
gacgcga	0.000646
gacgcgc	5.92e-05
gacgcgg	5.92e-05
gacgcgt	0.00162
gacgcta	5.92e-05
gacgctc	0.00045
gacgctg	0.00045
gacgctt	0.000841
gacggaa	0.00045
gacggac	5.92e-05
gacggag	5.92e-05
gacggat	0.000255
gacggca	0.000255
gacggcc	0.00045
gacggcg	5.92e-05
gacggct	0.000255
gacggga	0.000255
gacgggc	0.000255
gacgggg	0.000255
gacgggt	0.116
gacggta	0.00045
gacggtc	5.92e-05
gacggtg	5.92e-05
gacggtt	0.000646
gacgtaa	5.92e-05
gacgtac	5.92e-05
gacgtag	0.000255
gacgtat	0.000255
gacgtca	5.92e-05
gacgtcc	0.000255
gacgtcg	5.92e-05
gacgtct	0.00045
gacgtga	0.00045
gacgtgc	0.000646
gacgtgg	0.000646
gacgtgt	0.0028
gacgtta	0.000255
gacgttc	0.000255
gacgttg	0.000255
gacgttt	0.00045
gactaaa	0.000255
gactaac	0.000646
gactaag	0.00045
gactaat	0.00104
gactaca	0.00045
gactacc	0.000255
gactacg	5.92e-05
gactact	5.92e-05
gactaga	0.00162
gactagc	0.00162
gactagg	0.00045
gactagt	0.00768
gactata	0.000841
gactatc	0.000841
gactatg	0.000646
gactatt	0.00143
gactcaa	0.000255
gactcac	5.92e-05
gactcag	0.000255
gactcat	5.92e-05
gactcca	0.000646
gactccc	5.92e-05
gactccg	5.92e-05
gactcct	0.000255
gactcga	0.000841
gactcgc	5.92e-05
gactcgg	5.92e-05
gactcgt	0.000646
gactcta	0.000255
gactctc	0.000841
gactctg	5.92e-05
gactctt	0.00143
gactgaa	0.000255
gactgac	5.92e-05
gactgag	0.000255
gactgat	0.000255
gactgca	0.114
gactgcc	0.000255
gactgcg	0.000255
gactgct	0.000841
gactgga	0.00123
gactggc	0.000841
gactggg	0.000255
gactggt	0.00182
gactgta	0.000255
gactgtc	0.000255
gactgtg	0.000255
gactgtt	0.000646
gacttaa	0.00143
gacttac	0.000255
gacttag	5.92e-05
gacttat	0.000646
gacttca	0.00104
gacttcc	0.00045
gacttcg	0.00045
gacttct	0.00162
gacttga	0.115
gacttgc	0.00182
gacttgg	0.00104
gacttgt	0.00788
gacttta	0.00045
gactttc	0.00045
gactttg	0.00143
gactttt	0.00162
gagaaaa	2.55
gagaaac	0.945
gagaaag	0.827
gagaaat	3.25
gagaaca	0.939
gagaacc	0.359
gagaacg	0.241
gagaact	1.41
gagaaga	2.21
gagaagc	1.29
gagaagg	1.05
gagaagt	2.23
gagaata	2.33
gagaatc	1.29
gagaatg	1.52
gagaatt	2.69
gagacaa	1.05
gagacac	0.931
gagacag	0.354
gagacat	1.06
gagacca	0.357
gagaccc	0.24
gagaccg	0.121
gagacct	1.05
gagacga	0.0182
gagacgc	0.243
gagacgg	0.00827
gagacgt	0.484
gagacta	2.08
gagactc	1.51
gagactg	0.48
gagactt	2.9
gagagaa	0.357
gagagac	0.352
gagagag	0.00807
gagagat	0.36
gagagca	0.35
gagagcc	0.00612
gagagcg	0.00319
gagagct	0.239
gagagga	0.585
gagaggc	0.469
gagaggg	0.351
gagaggt	0.249
gagagta	0.132
gagagtc	0.125
gagagtg	0.24
gagagtt	0.593
gagataa	1.17
gagatac	0.825
gagatag	0.821
gagatat	2.1
gagatca	0.593
gagatcc	0.817
gagatcg	0.128
gagatct	0.945
gagatga	1.98
gagatgc	2.67
gagatgg	1.4
gagatgt	3.61
gagatta	1.41
gagattc	0.717
gagattg	2.2
gagattt	2.45
gagcaaa	0.237
gagcaac	0.119
gagcaag	0.00338
gagcaat	0.24
gagcaca	0.00377
gagcacc	0.00221
gagcacg	0.00104
gagcact	0.00573
gagcaga	0.47
gagcagc	0.24
gagcagg	0.0069
gagcagt	0.828
gagcata	0.00788
gagcatc	0.12
gagcatg	0.118
gagcatt	0.127
gagccaa	0.00377
gagccac	0.117
gagccag	0.00221
gagccat	0.00416
gagccca	0.000841
gagcccc	0.00123
gagcccg	0.000255
gagccct	0.00397
gagccga	0.0026
gagccgc	0.00182
gagccgg	0.000255
gagccgt	0.121
gagccta	0.00553
gagcctc	0.119
gagcctg	0.00221
gagcctt	0.123
gagcgaa	0.00182
gagcgac	0.00123
gagcgag	0.115
gagcgat	0.00143
gagcgca	0.000841
gagcgcc	0.000646
gagcgcg	0.000255
gagcgct	0.00182
gagcgga	0.00319
gagcggc	0.00241
gagcggg	0.00123
gagcggt	0.00671
gagcgta	0.00123
gagcgtc	0.00104
gagcgtg	0.00143
gagcgtt	0.117
gagctaa	0.00612
gagctac	0.00299
gagctag	0.00221
gagctat	0.00847
gagctca	0.00377
gagctcc	0.00358
gagctcg	0.00182
gagctct	0.351
gagctga	0.352
gagctgc	0.241
gagctgg	0.00749
gagctgt	1.17
gagctta	0.348
gagcttc	0.00456
gagcttg	0.121
gagcttt	0.126
gaggaaa	0.129
gaggaac	0.123
gaggaag	0.236
gaggaat	0.821
gaggaca	0.122
gaggacc	0.12
gaggacg	0.118
gaggact	0.242
gaggaga	1.28
gaggagc	1.28
gaggagg	0.472
gaggagt	2.33
gaggata	0.243
gaggatc	0.125
gaggatg	0.126
gaggatt	1.39
gaggcaa	0.233
gaggcac	0.00456
gaggcag	0.118
gaggcat	0.236
gaggcca	0.00319
gaggccc	0.117
gaggccg	0.00182
gaggcct	0.349
gaggcga	0.233
gaggcgc	0.00553
gaggcgg	0.00299
gaggcgt	0.469
gaggcta	0.00788
gaggctc	0.234
gaggctg	0.233
gaggctt	0.359
gagggaa	0.231
gagggac	0.00182
gagggag	0.00221
gagggat	0.00456
gagggca	0.00182
gagggcc	0.115
gagggcg	0.00045
gagggct	0.00338
gagggga	0.00592
gaggggc	0.00495
gaggggg	0.00241
gaggggt	0.239
gagggta	0.116
gagggtc	0.00241
gagggtg	0.00221
gagggtt	0.121
gaggtaa	0.00553
gaggtac	0.00377
gaggtag	0.118
gaggtat	0.123
gaggtca	0.00241
gaggtcc	0.118
gaggtcg	0.00182
gaggtct	0.122
gaggtga	0.0122
gaggtgc	0.356
gaggtgg	0.122
gaggtgt	0.943
gaggtta	0.12
gaggttc	0.119
gaggttg	0.122
gaggttt	0.127
gagtaaa	0.126
gagtaac	0.235
gagtaag	0.00475
gagtaat	0.476
gagtaca	0.00573
gagtacc	0.119
gagtacg	0.00201
gagtact	0.0145
gagtaga	0.708
gagtagc	0.82
gagtagg	0.242
gagtagt	3.13
gagtata	0.467
gagtatc	0.353
gagtatg	0.236
gagtatt	0.708
gagtcaa	0.0071
gagtcac	0.00358
gagtcag	0.116
gagtcat	0.00886
gagtcca	0.00377
gagtccc	0.00201
gagtccg	0.00104
gagtcct	0.122
gagtcga	0.348
gagtcgc	0.00632
gagtcgg	0.00299
gagtcgt	0.365
gagtcta	0.123
gagtctc	0.236
gagtctg	0.00573
gagtctt	0.815
gagtgaa	0.00436
gagtgac	0.00397
gagtgag	0.116
gagtgat	0.00729
gagtgca	0.00338
gagtgcc	0.0028
gagtgcg	0.00162
gagtgct	0.348
gagtgga	0.465
gagtggc	0.351
gagtggg	0.12
gagtggt	0.94
gagtgta	0.00553
gagtgtc	0.118
gagtgtg	0.119
gagtgtt	0.353
gagttaa	0.577
gagttac	0.122
gagttag	0.00729
gagttat	0.361
gagttca	0.234
gagttcc	0.235
gagttcg	0.233
gagttct	0.703
gagttga	0.481
gagttgc	0.939
gagttgg	0.474
gagttgt	4.27
gagttta	0.126
gagtttc	0.124
gagtttg	0.582
gagtttt	0.825
gataaaa	0.00749
gataaac	0.118
gataaag	0.00299
gataaat	0.125
gataaca	0.00416
gataacc	0.00221
gataacg	0.00162
gataact	0.00592
gataaga	0.929
gataagc	0.582
gataagg	0.238
gataagt	1.29
gataata	0.35
gataatc	0.00534
gataatg	0.348
gataatt	0.354
gatacaa	0.00201
gatacac	0.00241
gatacag	0.000646
gatacat	0.0026
gatacca	0.000841
gataccc	0.000841
gataccg	0.000255
gatacct	0.00182
gatacga	0.00221
gatacgc	0.116
gatacgg	0.00104
gatacgt	0.00592
gatacta	0.00456
gatactc	0.00319
gatactg	0.00143
gatactt	0.0069
gatagaa	0.000841
gatagac	0.000841
gatagag	0.000255
gatagat	0.00143
gatagca	0.000841
gatagcc	0.000255
gatagcg	5.92e-05
gatagct	0.000646
gatagga	0.0028
gataggc	0.0026
gataggg	0.00162
gataggt	0.119
gatagta	0.00104
gatagtc	0.00045
gatagtg	0.00104
gatagtt	0.00221
gatataa	0.00241
gatatac	0.00338
gatatag	0.00221
gatatat	0.12
gatatca	0.00143
gatatcc	0.117
gatatcg	0.000646
gatatct	0.00377
gatatga	0.00749
gatatgc	0.123
gatatgg	0.119
gatatgt	0.704
gatatta	0.00397
gatattc	0.116
gatattg	0.00553
gatattt	0.236
gatcaaa	0.000646
gatcaac	0.00045
gatcaag	5.92e-05
gatcaat	0.00123
gatcaca	5.92e-05
gatcacc	5.92e-05
gatcacg	5.92e-05
gatcact	0.000255
gatcaga	0.00299
gatcagc	0.00143
gatcagg	0.000646
gatcagt	0.00671
gatcata	0.000841
gatcatc	0.000255
gatcatg	0.000841
gatcatt	0.00143
gatccaa	0.00045
gatccac	0.000255
gatccag	5.92e-05
gatccat	5.92e-05
gatccca	0.000255
gatcccc	5.92e-05
gatcccg	5.92e-05
gatccct	0.000255
gatccga	5.92e-05
gatccgc	0.000255
gatccgg	5.92e-05
gatccgt	0.000255
gatccta	0.000255
gatcctc	0.00045
gatcctg	5.92e-05
gatcctt	0.000255
gatcgaa	5.92e-05
gatcgac	5.92e-05
gatcgag	0.00045
gatcgat	5.92e-05
gatcgca	5.92e-05
gatcgcc	5.92e-05
gatcgcg	5.92e-05
gatcgct	5.92e-05
gatcgga	5.92e-05
gatcggc	0.000255
gatcggg	5.92e-05
gatcggt	0.000255
gatcgta	0.000255
gatcgtc	5.92e-05
gatcgtg	5.92e-05
gatcgtt	0.000255
gatctaa	0.000255
gatctac	5.92e-05
gatctag	5.92e-05
gatctat	0.00045
gatctca	0.000255
gatctcc	0.000255
gatctcg	0.000255
gatctct	0.000841
gatctga	0.000841
gatctgc	0.000646
gatctgg	0.00045
gatctgt	0.00377
gatctta	0.115
gatcttc	0.000646
gatcttg	0.000646
gatcttt	0.000841
gatgaaa	0.000646
gatgaac	0.000646
gatgaag	0.00045
gatgaat	0.00377
gatgaca	0.000646
gatgacc	0.00045
gatgacg	0.000255
gatgact	0.00241
gatgaga	0.236
gatgagc	0.00671
gatgagg	0.00416
gatgagt	1.16
gatgata	0.00143
gatgatc	0.000255
gatgatg	0.00123
gatgatt	0.00553
gatgcaa	0.000841
gatgcac	5.92e-05
gatgcag	0.000255
gatgcat	0.000646
gatgcca	0.000255
gatgccc	0.000255
gatgccg	5.92e-05
gatgcct	0.000646
gatgcga	0.000841
gatgcgc	0.000255
gatgcgg	0.000255
gatgcgt	0.0028
gatgcta	5.92e-05
gatgctc	0.00045
gatgctg	0.000841
gatgctt	0.00143
gatggaa	0.00045
gatggac	5.92e-05
gatggag	5.92e-05
gatggat	5.92e-05
gatggca	0.000255
gatggcc	0.000255
gatggcg	0.000255
gatggct	5.92e-05
gatggga	0.00045
gatgggc	0.000255
gatgggg	0.000255
gatgggt	0.00377
gatggta	0.000646
gatggtc	5.92e-05
gatggtg	5.92e-05
gatggtt	0.00045
gatgtaa	5.92e-05
gatgtac	5.92e-05
gatgtag	0.00045
gatgtat	0.00045
gatgtca	5.92e-05
gatgtcc	0.000646
gatgtcg	0.000255
gatgtct	0.000646
gatgtga	0.00104
gatgtgc	0.00123
gatgtgg	0.115
gatgtgt	0.00553
gatgtta	0.000646
gatgttc	0.000646
gatgttg	0.000841
gatgttt	0.000646
gattaaa	0.000841
gattaac	0.000841
gattaag	0.000646
gattaat	0.116
gattaca	0.00045
gattacc	0.000255
gattacg	5.92e-05
gattact	0.000841
gattaga	0.00397
gattagc	0.00319
gattagg	0.00143
gattagt	0.24
gattata	0.00162
gattatc	0.000841
gattatg	0.00123
gattatt	0.0028
gattcaa	0.115
gattcac	0.000255
gattcag	0.00045
gattcat	0.000646
gattcca	0.115
gattccc	0.00045
gattccg	0.00045
gattcct	0.000646
gattcga	0.00104
gattcgc	0.00045
gattcgg	5.92e-05
gattcgt	0.00123
gattcta	0.000841
gattctc	0.00104
gattctg	0.000255
gattctt	0.00201
gattgaa	0.000255
gattgac	0.000255
gattgag	0.000255
gattgat	0.00045
gattgca	0.000646
gattgcc	0.000255
gattgcg	5.92e-05
gattgct	0.000841
gattgga	0.00104
gattggc	0.115
gattggg	0.000646
gattggt	0.00299
gattgta	0.000255
gattgtc	0.00045
gattgtg	0.00045
gattgtt	0.000646
gatttaa	0.00143
gatttac	0.000255
gatttag	0.000255
gatttat	0.00143
gatttca	0.00104
gatttcc	0.000646
gatttcg	0.000646
gatttct	0.00162
gatttga	0.00143
gatttgc	0.00221
gatttgg	0.00162
gatttgt	0.124
gatttta	0.000841
gattttc	0.000646
gattttg	0.116
gattttt	0.00299
gcaaaaa	0.116
gcaaaac	0.00123
gcaaaag	0.000841
gcaaaat	0.0028
gcaaaca	0.00104
gcaaacc	0.00045
gcaaacg	0.000646
gcaaact	0.00241
gcaaaga	0.35
gcaaagc	0.121
gcaaagg	0.119
gcaaagt	0.935
gcaaata	0.00201
gcaaatc	0.00045
gcaaatg	0.000646
gcaaatt	0.00338
gcaacaa	0.00045
gcaacac	0.000255
gcaacag	5.92e-05
gcaacat	0.000255
gcaacca	5.92e-05
gcaaccc	0.000255
gcaaccg	5.92e-05
gcaacct	5.92e-05
gcaacga	0.00104
gcaacgc	0.000646
gcaacgg	0.00045
gcaacgt	0.0028
gcaacta	0.000255
gcaactc	0.000255
gcaactg	5.92e-05
gcaactt	0.000646
gcaagaa	0.000255
gcaagac	5.92e-05
gcaagag	5.92e-05
gcaagat	5.92e-05
gcaagca	0.000255
gcaagcc	5.92e-05
gcaagcg	5.92e-05
gcaagct	0.000255
gcaagga	0.00123
gcaaggc	0.00045
gcaaggg	0.00045
gcaaggt	0.0026
gcaagta	5.92e-05
gcaagtc	5.92e-05
gcaagtg	5.92e-05
gcaagtt	5.92e-05
gcaataa	0.000646
gcaatac	0.000841
gcaatag	0.000646
gcaatat	0.000841
gcaatca	0.000841
gcaatcc	0.00104
gcaatcg	0.000255
gcaatct	0.00045
gcaatga	0.231
gcaatgc	0.117
gcaatgg	0.116
gcaatgt	0.124
gcaatta	0.000646
gcaattc	0.000841
gcaattg	0.000255
gcaattt	0.000841
gcacaaa	0.000646
gcacaac	5.92e-05
gcacaag	0.00045
gcacaat	5.92e-05
gcacaca	0.00045
gcacacc	5.92e-05
gcacacg	0.000255
gcacact	0.000255
gcacaga	0.115
gcacagc	0.000646
gcacagg	0.115
gcacagt	0.00338
gcacata	0.000255
gcacatc	0.00045
gcacatg	0.00045
gcacatt	0.00045
gcaccaa	0.00045
gcaccac	5.92e-05
gcaccag	5.92e-05
gcaccat	0.000255
gcaccca	5.92e-05
gcacccc	5.92e-05
gcacccg	5.92e-05
gcaccct	5.92e-05
gcaccga	0.00045
gcaccgc	5.92e-05
gcaccgg	0.000255
gcaccgt	0.000255
gcaccta	5.92e-05
gcacctc	0.000646
gcacctg	5.92e-05
gcacctt	0.000255
gcacgaa	5.92e-05
gcacgac	5.92e-05
gcacgag	0.00045
gcacgat	5.92e-05
gcacgca	5.92e-05
gcacgcc	5.92e-05
gcacgcg	5.92e-05
gcacgct	0.000255
gcacgga	0.00045
gcacggc	5.92e-05
gcacggg	0.000255
gcacggt	5.92e-05
gcacgta	5.92e-05
gcacgtc	0.00045
gcacgtg	5.92e-05
gcacgtt	5.92e-05
gcactaa	0.000255
gcactac	0.00045
gcactag	5.92e-05
gcactat	0.000255
gcactca	0.000255
gcactcc	0.00045
gcactcg	5.92e-05
gcactct	5.92e-05
gcactga	0.115
gcactgc	0.000841
gcactgg	0.000841
gcactgt	0.000841
gcactta	0.000841
gcacttc	0.229
gcacttg	0.00045
gcacttt	0.000646
gcagaaa	0.000646
gcagaac	0.000255
gcagaag	0.115
gcagaat	0.00104
gcagaca	0.114
gcagacc	0.000255
gcagacg	0.00045
gcagact	0.00123
gcagaga	0.00319
gcagagc	0.00241
gcagagg	0.0026
gcagagt	0.466
gcagata	0.000255
gcagatc	5.92e-05
gcagatg	0.00045
gcagatt	0.00143
gcagcaa	5.92e-05
gcagcac	5.92e-05
gcagcag	0.000255
gcagcat	0.000255
gcagcca	0.000255
gcagccc	5.92e-05
gcagccg	5.92e-05
gcagcct	0.000255
gcagcga	5.92e-05
gcagcgc	5.92e-05
gcagcgg	5.92e-05
gcagcgt	0.00143
gcagcta	5.92e-05
gcagctc	5.92e-05
gcagctg	5.92e-05
gcagctt	0.000841
gcaggaa	5.92e-05
gcaggac	5.92e-05
gcaggag	0.000255
gcaggat	5.92e-05
gcaggca	0.000255
gcaggcc	5.92e-05
gcaggcg	5.92e-05
gcaggct	0.00045
gcaggga	5.92e-05
gcagggc	5.92e-05
gcagggg	5.92e-05
gcagggt	0.00104
gcaggta	0.000255
gcaggtc	5.92e-05
gcaggtg	5.92e-05
gcaggtt	5.92e-05
gcagtaa	5.92e-05
gcagtac	5.92e-05
gcagtag	0.00045
gcagtat	5.92e-05
gcagtca	0.00045
gcagtcc	5.92e-05
gcagtcg	5.92e-05
gcagtct	0.000255
gcagtga	0.000841
gcagtgc	0.00045
gcagtgg	0.00045
gcagtgt	0.00162
gcagtta	5.92e-05
gcagttc	0.00045
gcagttg	5.92e-05
gcagttt	5.92e-05
gcataaa	0.00045
gcataac	5.92e-05
gcataag	0.000841
gcataat	0.000841
gcataca	0.00045
gcatacc	5.92e-05
gcatacg	5.92e-05
gcatact	0.000646
gcataga	0.00123
gcatagc	0.000841
gcatagg	0.00123
gcatagt	0.233
gcatata	0.000255
gcatatc	0.000255
gcatatg	5.92e-05
gcatatt	0.000841
gcatcaa	0.00045
gcatcac	0.000255
gcatcag	0.00104
gcatcat	0.115
gcatcca	0.00045
gcatccc	5.92e-05
gcatccg	5.92e-05
gcatcct	0.000841
gcatcga	5.92e-05
gcatcgc	5.92e-05
gcatcgg	5.92e-05
gcatcgt	0.00104
gcatcta	0.000255
gcatctc	0.00045
gcatctg	0.000255
gcatctt	0.115
gcatgaa	5.92e-05
gcatgac	5.92e-05
gcatgag	5.92e-05
gcatgat	0.000646
gcatgca	0.00045
gcatgcc	0.000255
gcatgcg	0.000255
gcatgct	0.114
gcatgga	5.92e-05
gcatggc	5.92e-05
gcatggg	5.92e-05
gcatggt	0.000646
gcatgta	5.92e-05
gcatgtc	5.92e-05
gcatgtg	5.92e-05
gcatgtt	0.000646
gcattaa	5.92e-05
gcattac	5.92e-05
gcattag	0.000255
gcattat	0.000255
gcattca	0.00045
gcattcc	5.92e-05
gcattcg	5.92e-05
gcattct	0.000841
gcattga	0.000841
gcattgc	0.000255
gcattgg	0.000255
gcattgt	0.00104
gcattta	0.000255
gcatttc	0.000841
gcatttg	0.00045
gcatttt	0.000646
gccaaaa	0.00045
gccaaac	0.00045
gccaaag	0.000255
gccaaat	0.00162
gccaaca	0.00045
gccaacc	5.92e-05
gccaacg	0.000255
gccaact	0.00143
gccaaga	0.118
gccaagc	0.00358
gccaagg	0.00201
gccaagt	0.581
gccaata	0.000646
gccaatc	5.92e-05
gccaatg	5.92e-05
gccaatt	0.00162
gccacaa	0.000255
gccacac	0.000255
gccacag	5.92e-05
gccacat	0.000255
gccacca	5.92e-05
gccaccc	0.000255
gccaccg	5.92e-05
gccacct	5.92e-05
gccacga	0.000255
gccacgc	5.92e-05
gccacgg	5.92e-05
gccacgt	0.00182
gccacta	5.92e-05
gccactc	5.92e-05
gccactg	5.92e-05
gccactt	0.000255
gccagaa	5.92e-05
gccagac	5.92e-05
gccagag	0.000255
gccagat	5.92e-05
gccagca	0.000255
gccagcc	5.92e-05
gccagcg	5.92e-05
gccagct	5.92e-05
gccagga	0.000255
gccaggc	5.92e-05
gccaggg	0.000255
gccaggt	0.00123
gccagta	5.92e-05
gccagtc	5.92e-05
gccagtg	5.92e-05
gccagtt	5.92e-05
gccataa	5.92e-05
gccatac	0.000255
gccatag	0.000255
gccatat	5.92e-05
gccatca	0.000255
gccatcc	0.000646
gccatcg	5.92e-05
gccatct	0.000255
gccatga	0.00104
gccatgc	0.000646
gccatgg	0.000255
gccatgt	0.00358
gccatta	0.000255
gccattc	0.000255
gccattg	5.92e-05
gccattt	0.000255
gcccaaa	5.92e-05
gcccaac	5.92e-05
gcccaag	0.000255
gcccaat	5.92e-05
gcccaca	5.92e-05
gcccacc	5.92e-05
gcccacg	5.92e-05
gcccact	0.000255
gcccaga	0.000841
gcccagc	5.92e-05
gcccagg	0.000255
gcccagt	0.00104
gcccata	5.92e-05
gcccatc	5.92e-05
gcccatg	5.92e-05
gcccatt	5.92e-05
gccccaa	5.92e-05
gccccac	5.92e-05
gccccag	0.000255
gccccat	5.92e-05
gccccca	5.92e-05
gcccccc	5.92e-05
gcccccg	5.92e-05
gccccct	5.92e-05
gccccga	5.92e-05
gccccgc	5.92e-05
gccccgg	5.92e-05
gccccgt	0.000255
gccccta	5.92e-05
gcccctc	5.92e-05
gcccctg	5.92e-05
gcccctt	5.92e-05
gcccgaa	0.000255
gcccgac	0.000255
gcccgag	0.114
gcccgat	0.000255
gcccgca	5.92e-05
gcccgcc	5.92e-05
gcccgcg	0.000255
gcccgct	5.92e-05
gcccgga	5.92e-05
gcccggc	5.92e-05
gcccggg	0.000255
gcccggt	5.92e-05
gcccgta	5.92e-05
gcccgtc	5.92e-05
gcccgtg	0.000255
gcccgtt	5.92e-05
gccctaa	5.92e-05
gccctac	5.92e-05
gccctag	0.000255
gccctat	0.000255
gccctca	5.92e-05
gccctcc	5.92e-05
gccctcg	5.92e-05
gccctct	0.000255
gccctga	0.000255
gccctgc	5.92e-05
gccctgg	0.000255
gccctgt	0.000255
gccctta	5.92e-05
gcccttc	0.00045
gcccttg	5.92e-05
gcccttt	0.000255
gccgaaa	5.92e-05
gccgaac	5.92e-05
gccgaag	0.000255
gccgaat	5.92e-05
gccgaca	0.00045
gccgacc	5.92e-05
gccgacg	5.92e-05
gccgact	5.92e-05
gccgaga	0.00104
gccgagc	0.000841
gccgagg	0.00045
gccgagt	0.00456
gccgata	5.92e-05
gccgatc	5.92e-05
gccgatg	5.92e-05
gccgatt	0.000646
gccgcaa	5.92e-05
gccgcac	5.92e-05
gccgcag	5.92e-05
gccgcat	5.92e-05
gccgcca	5.92e-05
gccgccc	5.92e-05
gccgccg	5.92e-05
gccgcct	5.92e-05
gccgcga	5.92e-05
gccgcgc	5.92e-05
gccgcgg	5.92e-05
gccgcgt	0.00045
gccgcta	5.92e-05
gccgctc	5.92e-05
gccgctg	5.92e-05
gccgctt	0.00045
gccggaa	5.92e-05
gccggac	5.92e-05
gccggag	0.000255
gccggat	5.92e-05
gccggca	0.000255
gccggcc	0.000255
gccggcg	5.92e-05
gccggct	5.92e-05
gccggga	5.92e-05
gccgggc	5.92e-05
gccgggg	5.92e-05
gccgggt	0.000255
gccggta	5.92e-05
gccggtc	5.92e-05
gccggtg	5.92e-05
gccggtt	5.92e-05
gccgtaa	5.92e-05
gccgtac	5.92e-05
gccgtag	5.92e-05
gccgtat	5.92e-05
gccgtca	5.92e-05
gccgtcc	5.92e-05
gccgtcg	5.92e-05
gccgtct	0.000255
gccgtga	5.92e-05
gccgtgc	5.92e-05
gccgtgg	5.92e-05
gccgtgt	0.000255
gccgtta	5.92e-05
gccgttc	5.92e-05
gccgttg	5.92e-05
gccgttt	5.92e-05
gcctaaa	5.92e-05
gcctaac	5.92e-05
gcctaag	5.92e-05
gcctaat	0.000255
gcctaca	5.92e-05
gcctacc	5.92e-05
gcctacg	5.92e-05
gcctact	0.000255
gcctaga	0.000255
gcctagc	5.92e-05
gcctagg	5.92e-05
gcctagt	0.00201
gcctata	5.92e-05
gcctatc	5.92e-05
gcctatg	5.92e-05
gcctatt	5.92e-05
gcctcaa	5.92e-05
gcctcac	5.92e-05
gcctcag	5.92e-05
gcctcat	0.000255
gcctcca	5.92e-05
gcctccc	5.92e-05
gcctccg	5.92e-05
gcctcct	0.000255
gcctcga	5.92e-05
gcctcgc	5.92e-05
gcctcgg	5.92e-05
gcctcgt	0.000255
gcctcta	5.92e-05
gcctctc	5.92e-05
gcctctg	5.92e-05
gcctctt	0.000255
gcctgaa	5.92e-05
gcctgac	5.92e-05
gcctgag	0.000255
gcctgat	0.000255
gcctgca	0.000255
gcctgcc	5.92e-05
gcctgcg	5.92e-05
gcctgct	0.00045
gcctgga	5.92e-05
gcctggc	5.92e-05
gcctggg	5.92e-05
gcctggt	5.92e-05
gcctgta	5.92e-05
gcctgtc	5.92e-05
gcctgtg	5.92e-05
gcctgtt	0.000255
gccttaa	0.000255
gccttac	5.92e-05
gccttag	5.92e-05
gccttat	0.000255
gccttca	0.000255
gccttcc	0.000255
gccttcg	0.000255
gccttct	0.114
gccttga	0.000255
gccttgc	5.92e-05
gccttgg	5.92e-05
gccttgt	0.000255
gccttta	0.000255
gcctttc	5.92e-05
gcctttg	0.000255
gcctttt	0.00045
gcgaaaa	0.00729
gcgaaac	0.118
gcgaaag	0.00358
gcgaaat	0.353
gcgaaca	0.00358
gcgaacc	0.00201
gcgaacg	0.116
gcgaact	0.121
gcgaaga	0.241
gcgaagc	0.123
gcgaagg	0.12
gcgaagt	0.593
gcgaata	0.121
gcgaatc	0.00495
gcgaatg	0.00553
gcgaatt	0.124
gcgacaa	0.00319
gcgacac	0.117
gcgacag	0.000841
gcgacat	0.00397
gcgacca	0.00123
gcgaccc	0.115
gcgaccg	0.000646
gcgacct	0.00299
gcgacga	0.00162
gcgacgc	0.00221
gcgacgg	0.000646
gcgacgt	0.234
gcgacta	0.00475
gcgactc	0.00358
gcgactg	0.00182
gcgactt	0.00847
gcgagaa	0.000646
gcgagac	0.00143
gcgagag	0.000255
gcgagat	0.00162
gcgagca	0.00104
gcgagcc	0.00045
gcgagcg	0.000255
gcgagct	0.000841
gcgagga	0.00221
gcgaggc	0.00182
gcgaggg	0.00123
gcgaggt	0.118
gcgagta	0.000841
gcgagtc	0.00045
gcgagtg	0.00045
gcgagtt	0.00221
gcgataa	0.00338
gcgatac	0.118
gcgatag	0.0028
gcgatat	0.00612
gcgatca	0.116
gcgatcc	0.00299
gcgatcg	0.000646
gcgatct	0.00377
gcgatga	0.123
gcgatgc	0.237
gcgatgg	0.00514
gcgatgt	0.361
gcgatta	0.00416
gcgattc	0.117
gcgattg	0.00534
gcgattt	0.121
gcgcaaa	0.000646
gcgcaac	0.00045
gcgcaag	0.000255
gcgcaat	0.00104
gcgcaca	5.92e-05
gcgcacc	5.92e-05
gcgcacg	0.000255
gcgcact	0.00045
gcgcaga	0.00201
gcgcagc	0.00162
gcgcagg	0.000841
gcgcagt	0.00573
gcgcata	0.000255
gcgcatc	0.000255
gcgcatg	0.000255
gcgcatt	0.000646
gcgccaa	5.92e-05
gcgccac	0.00045
gcgccag	5.92e-05
gcgccat	0.000255
gcgccca	5.92e-05
gcgcccc	0.000255
gcgcccg	5.92e-05
gcgccct	0.000255
gcgccga	0.000255
gcgccgc	0.000255
gcgccgg	0.00045
gcgccgt	0.116
gcgccta	5.92e-05
gcgcctc	0.00045
gcgcctg	5.92e-05
gcgcctt	0.000841
gcgcgaa	5.92e-05
gcgcgac	5.92e-05
gcgcgag	0.00045
gcgcgat	5.92e-05
gcgcgca	5.92e-05
gcgcgcc	5.92e-05
gcgcgcg	5.92e-05
gcgcgct	5.92e-05
gcgcgga	5.92e-05
gcgcggc	5.92e-05
gcgcggg	0.000255
gcgcggt	0.000646
gcgcgta	5.92e-05
gcgcgtc	5.92e-05
gcgcgtg	5.92e-05
gcgcgtt	0.00045
gcgctaa	0.000255
gcgctac	0.000255
gcgctag	0.000255
gcgctat	0.00045
gcgctca	0.00045
gcgctcc	5.92e-05
gcgctcg	0.000255
gcgctct	0.000841
gcgctga	0.00143
gcgctgc	0.00143
gcgctgg	0.115
gcgctgt	0.118
gcgctta	0.000841
gcgcttc	0.000646
gcgcttg	0.00045
gcgcttt	0.000646
gcggaaa	0.00123
gcggaac	0.00104
gcggaag	0.00104
gcggaat	0.00319
gcggaca	0.00104
gcggacc	0.000841
gcggacg	0.000646
gcggact	0.00143
gcggaga	0.349
gcggagc	0.349
gcggagg	0.118
gcggagt	0.359
gcggata	0.00162
gcggatc	0.00104
gcggatg	0.000841
gcggatt	0.118
gcggcaa	0.00045
gcggcac	0.000255
gcggcag	0.00045
gcggcat	0.00104
gcggcca	5.92e-05
gcggccc	0.00045
gcggccg	5.92e-05
gcggcct	0.00123
gcggcga	0.00162
gcggcgc	0.00104
gcggcgg	0.000646
gcggcgt	0.232
gcggcta	0.000255
gcggctc	0.00045
gcggctg	0.00045
gcggctt	0.00182
gcgggaa	0.00045
gcgggac	5.92e-05
gcgggag	5.92e-05
gcgggat	5.92e-05
gcgggca	5.92e-05
gcgggcc	0.000255
gcgggcg	5.92e-05
gcgggct	5.92e-05
gcgggga	0.000646
gcggggc	0.000841
gcggggg	0.000255
gcggggt	0.00201
gcgggta	0.000255
gcgggtc	5.92e-05
gcgggtg	5.92e-05
gcgggtt	0.000646
gcggtaa	5.92e-05
gcggtac	0.000255
gcggtag	0.000255
gcggtat	0.00045
gcggtca	0.000255
gcggtcc	0.000255
gcggtcg	5.92e-05
gcggtct	0.000255
gcggtga	0.000841
gcggtgc	0.00162
gcggtgg	0.000646
gcggtgt	0.00475
gcggtta	0.00045
gcggttc	0.000646
gcggttg	0.000255
gcggttt	0.000646
gcgtaaa	0.000255
gcgtaac	0.000646
gcgtaag	5.92e-05
gcgtaat	0.00201
gcgtaca	5.92e-05
gcgtacc	0.000255
gcgtacg	0.000255
gcgtact	0.000646
gcgtaga	0.0028
gcgtagc	0.0028
gcgtagg	0.00123
gcgtagt	0.24
gcgtata	0.00123
gcgtatc	0.00123
gcgtatg	0.000646
gcgtatt	0.00221
gcgtcaa	5.92e-05
gcgtcac	0.000255
gcgtcag	0.000255
gcgtcat	0.000646
gcgtcca	5.92e-05
gcgtccc	0.000255
gcgtccg	5.92e-05
gcgtcct	0.000646
gcgtcga	0.000841
gcgtcgc	0.000255
gcgtcgg	0.000255
gcgtcgt	0.117
gcgtcta	0.00045
gcgtctc	0.00045
gcgtctg	5.92e-05
gcgtctt	0.00201
gcgtgaa	0.000255
gcgtgac	5.92e-05
gcgtgag	0.000255
gcgtgat	0.00045
gcgtgca	5.92e-05
gcgtgcc	5.92e-05
gcgtgcg	5.92e-05
gcgtgct	0.00104
gcgtgga	0.000841
gcgtggc	0.000646
gcgtggg	0.000255
gcgtggt	0.00299
gcgtgta	0.00045
gcgtgtc	0.000646
gcgtgtg	0.00045
gcgtgtt	0.115
gcgttaa	0.00123
gcgttac	0.00045
gcgttag	5.92e-05
gcgttat	0.000841
gcgttca	0.000841
gcgttcc	0.000646
gcgttcg	0.00045
gcgttct	0.00143
gcgttga	0.00162
gcgttgc	0.0028
gcgttgg	0.00123
gcgttgt	0.0104
gcgttta	0.115
gcgtttc	0.000841
gcgtttg	0.00162
gcgtttt	0.00221
gctaaaa	0.00201
gctaaac	0.00162
gctaaag	0.115
gctaaat	0.00495
gctaaca	0.00162
gctaacc	0.00104
gctaacg	0.000646
gctaact	0.00358
gctaaga	0.697
gctaagc	0.467
gctaagg	0.121
gctaagt	1.85
gctaata	0.00221
gctaatc	0.000841
gctaatg	0.00162
gctaatt	0.00514
gctacaa	0.000255
gctacac	0.000255
gctacag	0.000646
gctacat	0.000255
gctacca	5.92e-05
gctaccc	0.00045
gctaccg	5.92e-05
gctacct	0.000255
gctacga	0.00143
gctacgc	0.00104
gctacgg	0.000646
gctacgt	0.00592
gctacta	0.00045
gctactc	0.000255
gctactg	0.00045
gctactt	0.115
gctagaa	5.92e-05
gctagac	5.92e-05
gctagag	0.00045
gctagat	0.000646
gctagca	5.92e-05
gctagcc	0.000255
gctagcg	5.92e-05
gctagct	0.00045
gctagga	0.00123
gctaggc	0.000841
gctaggg	0.000255
gctaggt	0.00534
gctagta	5.92e-05
gctagtc	5.92e-05
gctagtg	5.92e-05
gctagtt	0.000646
gctataa	0.000255
gctatac	0.000841
gctatag	0.115
gctatat	0.00221
gctatca	0.00045
gctatcc	0.115
gctatcg	0.00045
gctatct	0.00182
gctatga	0.00416
gctatgc	0.00397
gctatgg	0.00221
gctatgt	0.81
gctatta	0.00045
gctattc	0.000646
gctattg	0.00045
gctattt	0.00241
gctcaaa	5.92e-05
gctcaac	5.92e-05
gctcaag	0.000255
gctcaat	0.000646
gctcaca	0.000255
gctcacc	0.000255
gctcacg	0.000255
gctcact	0.114
gctcaga	0.00143
gctcagc	0.00104
gctcagg	0.000646
gctcagt	0.00475
gctcata	5.92e-05
gctcatc	5.92e-05
gctcatg	5.92e-05
gctcatt	0.000646
gctccaa	0.00045
gctccac	5.92e-05
gctccag	5.92e-05
gctccat	0.000255
gctccca	5.92e-05
gctcccc	5.92e-05
gctcccg	5.92e-05
gctccct	0.00045
gctccga	5.92e-05
gctccgc	5.92e-05
gctccgg	5.92e-05
gctccgt	0.000255
gctccta	5.92e-05
gctcctc	5.92e-05
gctcctg	5.92e-05
gctcctt	0.000646
gctcgaa	5.92e-05
gctcgac	5.92e-05
gctcgag	0.000255
gctcgat	0.00045
gctcgca	5.92e-05
gctcgcc	5.92e-05
gctcgcg	5.92e-05
gctcgct	0.000255
gctcgga	5.92e-05
gctcggc	5.92e-05
gctcggg	5.92e-05
gctcggt	5.92e-05
gctcgta	5.92e-05
gctcgtc	5.92e-05
gctcgtg	5.92e-05
gctcgtt	5.92e-05
gctctaa	0.000255
gctctac	0.00045
gctctag	0.00045
gctctat	0.114
gctctca	5.92e-05
gctctcc	0.000255
gctctcg	5.92e-05
gctctct	0.00045
gctctga	0.000255
gctctgc	5.92e-05
gctctgg	0.000255
gctctgt	0.00241
gctctta	0.000255
gctcttc	0.00045
gctcttg	0.000255
gctcttt	0.000255
gctgaaa	5.92e-05
gctgaac	0.000255
gctgaag	0.00104
gctgaat	0.00201
gctgaca	0.000255
gctgacc	0.000255
gctgacg	0.000255
gctgact	0.00182
gctgaga	0.00436
gctgagc	0.117
gctgagg	0.116
gctgagt	0.699
gctgata	0.00045
gctgatc	0.000646
gctgatg	0.000646
gctgatt	0.231
gctgcaa	5.92e-05
gctgcac	5.92e-05
gctgcag	0.000255
gctgcat	0.00045
gctgcca	5.92e-05
gctgccc	5.92e-05
gctgccg	5.92e-05
gctgcct	0.00045
gctgcga	5.92e-05
gctgcgc	0.000255
gctgcgg	0.000255
gctgcgt	0.00201
gctgcta	0.00045
gctgctc	0.00045
gctgctg	0.000841
gctgctt	0.23
gctggaa	5.92e-05
gctggac	5.92e-05
gctggag	5.92e-05
gctggat	0.00045
gctggca	5.92e-05
gctggcc	5.92e-05
gctggcg	5.92e-05
gctggct	5.92e-05
gctggga	5.92e-05
gctgggc	0.000255
gctgggg	0.000255
gctgggt	0.00143
gctggta	5.92e-05
gctggtc	5.92e-05
gctggtg	5.92e-05
gctggtt	0.000841
gctgtaa	5.92e-05
gctgtac	5.92e-05
gctgtag	0.000255
gctgtat	0.000255
gctgtca	5.92e-05
gctgtcc	0.000255
gctgtcg	5.92e-05
gctgtct	5.92e-05
gctgtga	0.000255
gctgtgc	0.000255
gctgtgg	0.000646
gctgtgt	0.0026
gctgtta	0.000255
gctgttc	5.92e-05
gctgttg	0.000255
gctgttt	0.000841
gcttaaa	0.00045
gcttaac	0.000255
gcttaag	0.00045
gcttaat	0.115
gcttaca	0.000255
gcttacc	0.000255
gcttacg	5.92e-05
gcttact	0.00045
gcttaga	0.00143
gcttagc	0.00104
gcttagg	0.000646
gcttagt	0.00592
gcttata	0.000255
gcttatc	5.92e-05
gcttatg	0.00045
gcttatt	0.000646
gcttcaa	0.000255
gcttcac	5.92e-05
gcttcag	5.92e-05
gcttcat	0.000646
gcttcca	0.000255
gcttccc	0.000255
gcttccg	5.92e-05
gcttcct	0.00045
gcttcga	5.92e-05
gcttcgc	5.92e-05
gcttcgg	0.000255
gcttcgt	0.00045
gcttcta	5.92e-05
gcttctc	0.000255
gcttctg	0.000255
gcttctt	0.00123
gcttgaa	0.00045
gcttgac	0.000255
gcttgag	0.000255
gcttgat	0.115
gcttgca	5.92e-05
gcttgcc	5.92e-05
gcttgcg	5.92e-05
gcttgct	0.00104
gcttgga	5.92e-05
gcttggc	0.000255
gcttggg	0.000255
gcttggt	0.00045
gcttgta	0.000255
gcttgtc	5.92e-05
gcttgtg	0.000255
gcttgtt	0.000646
gctttaa	0.000255
gctttac	5.92e-05
gctttag	0.00045
gctttat	0.000646
gctttca	5.92e-05
gctttcc	0.00045
gctttcg	0.000255
gctttct	0.000255
gctttga	0.000255
gctttgc	5.92e-05
gctttgg	0.000255
gctttgt	0.00182
gctttta	0.00045
gcttttc	0.000841
gcttttg	0.115
gcttttt	0.000841
ggaaaaa	0.115
ggaaaac	0.116
ggaaaag	0.000841
ggaaaat	0.00221
ggaaaca	0.00045
ggaaacc	0.00104
ggaaacg	0.00045
ggaaact	0.00241
ggaaaga	0.123
ggaaagc	0.348
ggaaagg	0.119
ggaaagt	0.818
ggaaata	0.00143
ggaaatc	0.00123
ggaaatg	0.000841
ggaaatt	0.00299
ggaacaa	0.000841
ggaacac	0.000255
ggaacag	0.000255
ggaacat	0.00045
ggaacca	5.92e-05
ggaaccc	5.92e-05
ggaaccg	5.92e-05
ggaacct	0.00045
ggaacga	0.00045
ggaacgc	0.000841
ggaacgg	0.000255
ggaacgt	0.0026
ggaacta	5.92e-05
ggaactc	0.00045
ggaactg	5.92e-05
ggaactt	0.000646
ggaagaa	0.000646
ggaagac	0.00045
ggaagag	5.92e-05
ggaagat	0.00045
ggaagca	0.00045
ggaagcc	5.92e-05
ggaagcg	5.92e-05
ggaagct	5.92e-05
ggaagga	0.115
ggaaggc	0.000841
ggaaggg	0.00045
ggaaggt	0.0026
ggaagta	0.00045
ggaagtc	5.92e-05
ggaagtg	5.92e-05
ggaagtt	5.92e-05
ggaataa	0.00045
ggaatac	0.000646
ggaatag	0.000255
ggaatat	0.000841
ggaatca	5.92e-05
ggaatcc	0.00104
ggaatcg	5.92e-05
ggaatct	0.00104
ggaatga	0.00143
ggaatgc	0.00241
ggaatgg	0.00123
ggaatgt	0.121
ggaatta	0.000255
ggaattc	0.00045
ggaattg	0.000255
ggaattt	0.00162
ggacaaa	0.00045
ggacaac	0.00045
ggacaag	5.92e-05
ggacaat	5.92e-05
ggacaca	5.92e-05
ggacacc	5.92e-05
ggacacg	5.92e-05
ggacact	5.92e-05
ggacaga	0.00045
ggacagc	0.000646
ggacagg	0.00123
ggacagt	0.00201
ggacata	5.92e-05
ggacatc	5.92e-05
ggacatg	5.92e-05
ggacatt	0.00045
ggaccaa	0.00045
ggaccac	5.92e-05
ggaccag	5.92e-05
ggaccat	5.92e-05
ggaccca	5.92e-05
ggacccc	5.92e-05
ggacccg	5.92e-05
ggaccct	0.000255
ggaccga	5.92e-05
ggaccgc	5.92e-05
ggaccgg	5.92e-05
ggaccgt	0.000255
ggaccta	5.92e-05
ggacctc	0.00045
ggacctg	5.92e-05
ggacctt	5.92e-05
ggacgaa	5.92e-05
ggacgac	5.92e-05
ggacgag	0.000255
ggacgat	5.92e-05
ggacgca	5.92e-05
ggacgcc	5.92e-05
ggacgcg	5.92e-05
ggacgct	5.92e-05
ggacgga	0.000255
ggacggc	5.92e-05
ggacggg	5.92e-05
ggacggt	0.000255
ggacgta	5.92e-05
ggacgtc	5.92e-05
ggacgtg	5.92e-05
ggacgtt	5.92e-05
ggactaa	0.000255
ggactac	5.92e-05
ggactag	5.92e-05
ggactat	0.000255
ggactca	5.92e-05
ggactcc	5.92e-05
ggactcg	5.92e-05
ggactct	0.000255
ggactga	0.000646
ggactgc	0.000255
ggactgg	0.000255
ggactgt	0.115
ggactta	5.92e-05
ggacttc	0.00104
ggacttg	0.000255
ggacttt	0.00045
ggagaaa	0.000255
ggagaac	0.000255
ggagaag	0.000841
ggagaat	5.92e-05
ggagaca	0.000255
ggagacc	5.92e-05
ggagacg	0.000646
ggagact	0.000255
ggagaga	0.00182
ggagagc	0.00221
ggagagg	0.343
ggagagt	0.00729
ggagata	5.92e-05
ggagatc	5.92e-05
ggagatg	0.00104
ggagatt	0.000646
ggagcaa	0.000255
ggagcac	5.92e-05
ggagcag	5.92e-05
ggagcat	5.92e-05
ggagcca	5.92e-05
ggagccc	5.92e-05
ggagccg	5.92e-05
ggagcct	0.000255
ggagcga	5.92e-05
ggagcgc	5.92e-05
ggagcgg	0.000646
ggagcgt	0.00045
ggagcta	5.92e-05
ggagctc	5.92e-05
ggagctg	0.000255
ggagctt	0.00045
ggaggaa	5.92e-05
ggaggac	5.92e-05
ggaggag	5.92e-05
ggaggat	5.92e-05
ggaggca	5.92e-05
ggaggcc	0.000255
ggaggcg	5.92e-05
ggaggct	5.92e-05
ggaggga	0.000255
ggagggc	5.92e-05
ggagggg	0.000646
ggagggt	0.000646
ggaggta	0.000255
ggaggtc	5.92e-05
ggaggtg	5.92e-05
ggaggtt	5.92e-05
ggagtaa	5.92e-05
ggagtac	5.92e-05
ggagtag	5.92e-05
ggagtat	5.92e-05
ggagtca	5.92e-05
ggagtcc	5.92e-05
ggagtcg	5.92e-05
ggagtct	0.000255
ggagtga	0.000255
ggagtgc	5.92e-05
ggagtgg	0.000841
ggagtgt	0.000646
ggagtta	0.000255
ggagttc	0.00045
ggagttg	0.000255
ggagttt	0.000255
ggataaa	0.000646
ggataac	0.000255
ggataag	0.00045
ggataat	5.92e-05
ggataca	5.92e-05
ggatacc	5.92e-05
ggatacg	5.92e-05
ggatact	0.000255
ggataga	0.00045
ggatagc	0.000841
ggatagg	0.00123
ggatagt	0.00397
ggatata	5.92e-05
ggatatc	0.000646
ggatatg	5.92e-05
ggatatt	0.00045
ggatcaa	0.115
ggatcac	0.000255
ggatcag	0.00045
ggatcat	0.000841
ggatcca	0.000841
ggatccc	0.000255
ggatccg	0.000255
ggatcct	0.114
ggatcga	0.000255
ggatcgc	5.92e-05
ggatcgg	5.92e-05
ggatcgt	0.00045
ggatcta	0.000255
ggatctc	0.000646
ggatctg	5.92e-05
ggatctt	0.000646
ggatgaa	0.00045
ggatgac	5.92e-05
ggatgag	5.92e-05
ggatgat	5.92e-05
ggatgca	5.92e-05
ggatgcc	5.92e-05
ggatgcg	5.92e-05
ggatgct	0.00045
ggatgga	0.000255
ggatggc	5.92e-05
ggatggg	0.000255
ggatggt	5.92e-05
ggatgta	5.92e-05
ggatgtc	0.000646
ggatgtg	5.92e-05
ggatgtt	0.000255
ggattaa	0.000255
ggattac	0.00045
ggattag	5.92e-05
ggattat	0.00045
ggattca	0.000255
ggattcc	0.00045
ggattcg	5.92e-05
ggattct	0.000646
ggattga	0.000255
ggattgc	0.00045
ggattgg	5.92e-05
ggattgt	0.00123
ggattta	0.00104
ggatttc	0.229
ggatttg	0.000646
ggatttt	0.115
ggcaaaa	0.00045
ggcaaac	0.000646
ggcaaag	5.92e-05
ggcaaat	0.000646
ggcaaca	0.000255
ggcaacc	0.000255
ggcaacg	0.000255
ggcaact	0.000841
ggcaaga	0.00338
ggcaagc	0.116
ggcaagg	0.00123
ggcaagt	0.237
ggcaata	0.00045
ggcaatc	0.000646
ggcaatg	0.000646
ggcaatt	0.00123
ggcacaa	0.115
ggcacac	0.000255
ggcacag	0.000255
ggcacat	0.000646
ggcacca	0.000255
ggcaccc	5.92e-05
ggcaccg	5.92e-05
ggcacct	0.000255
ggcacga	0.00045
ggcacgc	0.000255
ggcacgg	5.92e-05
ggcacgt	0.000841
ggcacta	0.000255
ggcactc	5.92e-05
ggcactg	5.92e-05
ggcactt	0.00045
ggcagaa	0.000255
ggcagac	5.92e-05
ggcagag	5.92e-05
ggcagat	0.000255
ggcagca	5.92e-05
ggcagcc	0.000255
ggcagcg	5.92e-05
ggcagct	5.92e-05
ggcagga	0.00045
ggcaggc	0.000255
ggcaggg	5.92e-05
ggcaggt	0.00045
ggcagta	0.000255
ggcagtc	5.92e-05
ggcagtg	5.92e-05
ggcagtt	5.92e-05
ggcataa	0.00045
ggcatac	5.92e-05
ggcatag	5.92e-05
ggcatat	0.000255
ggcatca	5.92e-05
ggcatcc	0.00045
ggcatcg	5.92e-05
ggcatct	0.000841
ggcatga	5.92e-05
ggcatgc	0.00123
ggcatgg	0.000255
ggcatgt	0.00241
ggcatta	0.000255
ggcattc	5.92e-05
ggcattg	0.000255
ggcattt	0.000646
ggccaaa	0.000255
ggccaac	5.92e-05
ggccaag	5.92e-05
ggccaat	5.92e-05
ggccaca	5.92e-05
ggccacc	5.92e-05
ggccacg	5.92e-05
ggccact	5.92e-05
ggccaga	0.000646
ggccagc	0.000255
ggccagg	5.92e-05
ggccagt	0.00104
ggccata	5.92e-05
ggccatc	5.92e-05
ggccatg	5.92e-05
ggccatt	0.000255
ggcccaa	0.000255
ggcccac	5.92e-05
ggcccag	5.92e-05
ggcccat	5.92e-05
ggcccca	5.92e-05
ggccccc	5.92e-05
ggccccg	5.92e-05
ggcccct	5.92e-05
ggcccga	5.92e-05
ggcccgc	5.92e-05
ggcccgg	5.92e-05
ggcccgt	5.92e-05
ggcccta	5.92e-05
ggccctc	0.000255
ggccctg	5.92e-05
ggccctt	5.92e-05
ggccgaa	5.92e-05
ggccgac	5.92e-05
ggccgag	0.000255
ggccgat	5.92e-05
ggccgca	5.92e-05
ggccgcc	0.000255
ggccgcg	5.92e-05
ggccgct	5.92e-05
ggccgga	5.92e-05
ggccggc	5.92e-05
ggccggg	5.92e-05
ggccggt	5.92e-05
ggccgta	5.92e-05
ggccgtc	5.92e-05
ggccgtg	5.92e-05
ggccgtt	5.92e-05
ggcctaa	0.000255
ggcctac	5.92e-05
ggcctag	5.92e-05
ggcctat	5.92e-05
ggcctca	5.92e-05
ggcctcc	5.92e-05
ggcctcg	5.92e-05
ggcctct	0.000255
ggcctga	5.92e-05
ggcctgc	5.92e-05
ggcctgg	5.92e-05
ggcctgt	0.00045
ggcctta	5.92e-05
ggccttc	5.92e-05
ggccttg	5.92e-05
ggccttt	5.92e-05
ggcgaaa	0.000255
ggcgaac	5.92e-05
ggcgaag	5.92e-05
ggcgaat	5.92e-05
ggcgaca	0.00045
ggcgacc	0.000255
ggcgacg	5.92e-05
ggcgact	5.92e-05
ggcgaga	0.114
ggcgagc	0.000841
ggcgagg	0.000841
ggcgagt	0.00299
ggcgata	0.000255
ggcgatc	5.92e-05
ggcgatg	0.000255
ggcgatt	5.92e-05
ggcgcaa	0.000255
ggcgcac	5.92e-05
ggcgcag	5.92e-05
ggcgcat	5.92e-05
ggcgcca	5.92e-05
ggcgccc	0.000255
ggcgccg	5.92e-05
ggcgcct	5.92e-05
ggcgcga	0.000255
ggcgcgc	5.92e-05
ggcgcgg	5.92e-05
ggcgcgt	0.00045
ggcgcta	5.92e-05
ggcgctc	5.92e-05
ggcgctg	0.000255
ggcgctt	5.92e-05
ggcggaa	5.92e-05
ggcggac	0.00045
ggcggag	5.92e-05
ggcggat	5.92e-05
ggcggca	0.000255
ggcggcc	0.114
ggcggcg	0.000255
ggcggct	0.000255
ggcggga	0.000255
ggcgggc	0.000255
ggcgggg	5.92e-05
ggcgggt	0.00045
ggcggta	5.92e-05
ggcggtc	0.000255
ggcggtg	5.92e-05
ggcggtt	5.92e-05
ggcgtaa	5.92e-05
ggcgtac	5.92e-05
ggcgtag	5.92e-05
ggcgtat	5.92e-05
ggcgtca	5.92e-05
ggcgtcc	0.000255
ggcgtcg	5.92e-05
ggcgtct	5.92e-05
ggcgtga	0.000255
ggcgtgc	5.92e-05
ggcgtgg	5.92e-05
ggcgtgt	0.000255
ggcgtta	0.000255
ggcgttc	5.92e-05
ggcgttg	5.92e-05
ggcgttt	5.92e-05
ggctaaa	5.92e-05
ggctaac	5.92e-05
ggctaag	0.000646
ggctaat	0.000255
ggctaca	5.92e-05
ggctacc	5.92e-05
ggctacg	5.92e-05
ggctact	0.000255
ggctaga	0.00045
ggctagc	0.00045
ggctagg	0.00045
ggctagt	0.116
ggctata	5.92e-05
ggctatc	5.92e-05
ggctatg	5.92e-05
ggctatt	0.000255
ggctcaa	0.00045
ggctcac	5.92e-05
ggctcag	5.92e-05
ggctcat	5.92e-05
ggctcca	5.92e-05
ggctccc	5.92e-05
ggctccg	5.92e-05
ggctcct	0.000255
ggctcga	5.92e-05
ggctcgc	5.92e-05
ggctcgg	5.92e-05
ggctcgt	0.000255
ggctcta	5.92e-05
ggctctc	5.92e-05
ggctctg	5.92e-05
ggctctt	5.92e-05
ggctgaa	5.92e-05
ggctgac	5.92e-05
ggctgag	5.92e-05
ggctgat	5.92e-05
ggctgca	0.000255
ggctgcc	0.000255
ggctgcg	5.92e-05
ggctgct	5.92e-05
ggctgga	5.92e-05
ggctggc	5.92e-05
ggctggg	0.000255
ggctggt	0.000255
ggctgta	5.92e-05
ggctgtc	0.000255
ggctgtg	5.92e-05
ggctgtt	5.92e-05
ggcttaa	5.92e-05
ggcttac	5.92e-05
ggcttag	5.92e-05
ggcttat	5.92e-05
ggcttca	5.92e-05
ggcttcc	5.92e-05
ggcttcg	5.92e-05
ggcttct	0.000255
ggcttga	0.000255
ggcttgc	5.92e-05
ggcttgg	5.92e-05
ggcttgt	0.00045
ggcttta	0.00045
ggctttc	0.00045
ggctttg	5.92e-05
ggctttt	0.000255
gggaaaa	0.00847
gggaaac	0.00377
gggaaag	0.00358
gggaaat	0.125
gggaaca	0.00397
gggaacc	0.00182
gggaacg	0.116
gggaact	0.236
gggaaga	0.81
gggaagc	0.126
gggaagg	0.235
gggaagt	0.48
gggaata	0.122
gggaatc	0.233
gggaatg	0.121
gggaatt	0.241
gggacaa	0.117
gggacac	0.00299
gggacag	0.00143
gggacat	0.233
gggacca	0.00104
gggaccc	0.000841
gggaccg	0.000646
gggacct	0.119
gggacga	0.00221
gggacgc	0.00162
gggacgg	0.00104
gggacgt	0.12
gggacta	0.00534
gggactc	0.00397
gggactg	0.00221
gggactt	0.237
gggagaa	0.00143
gggagac	0.000841
gggagag	0.000255
gggagat	0.00162
gggagca	0.00143
gggagcc	0.000255
gggagcg	0.000255
gggagct	0.00221
gggagga	0.118
gggaggc	0.00201
gggaggg	0.00143
gggaggt	0.00475
gggagta	0.115
gggagtc	0.00104
gggagtg	0.00104
gggagtt	0.0026
gggataa	0.00338
gggatac	0.00358
gggatag	0.00241
gggatat	0.122
gggatca	0.00241
gggatcc	0.00319
gggatcg	0.00143
gggatct	0.349
gggatga	0.01
gggatgc	0.354
gggatgg	0.12
gggatgt	0.708
gggatta	0.119
gggattc	0.00456
gggattg	0.12
gggattt	0.353
gggcaaa	0.115
gggcaac	0.00045
gggcaag	0.000255
gggcaat	0.00123
gggcaca	0.000255
gggcacc	5.92e-05
gggcacg	0.000255
gggcact	0.000841
gggcaga	0.0028
gggcagc	0.00182
gggcagg	0.000841
gggcagt	0.234
gggcata	0.000646
gggcatc	0.000841
gggcatg	0.000646
gggcatt	0.00104
gggccaa	0.000646
gggccac	0.00045
gggccag	5.92e-05
gggccat	0.00045
gggccca	5.92e-05
gggcccc	0.000255
gggcccg	5.92e-05
gggccct	0.000255
gggccga	5.92e-05
gggccgc	0.000255
gggccgg	5.92e-05
gggccgt	0.00182
gggccta	0.00045
gggcctc	0.115
gggcctg	0.000255
gggcctt	0.00123
gggcgaa	0.00045
gggcgac	5.92e-05
gggcgag	0.000255
gggcgat	5.92e-05
gggcgca	5.92e-05
gggcgcc	5.92e-05
gggcgcg	5.92e-05
gggcgct	5.92e-05
gggcgga	0.000255
gggcggc	5.92e-05
gggcggg	5.92e-05
gggcggt	0.000646
gggcgta	0.000255
gggcgtc	0.00045
gggcgtg	5.92e-05
gggcgtt	0.000255
gggctaa	0.115
gggctac	0.000255
gggctag	0.000255
gggctat	0.000646
gggctca	0.000255
gggctcc	5.92e-05
gggctcg	5.92e-05
gggctct	0.00143
gggctga	0.00104
gggctgc	0.00143
gggctgg	0.000646
gggctgt	0.119
gggctta	0.00162
gggcttc	0.000255
gggcttg	0.00045
gggcttt	0.00104
ggggaaa	0.000646
ggggaac	0.000646
ggggaag	0.000841
ggggaat	0.0026
ggggaca	0.000255
ggggacc	0.000646
ggggacg	0.000646
ggggact	0.00162
ggggaga	0.00768
ggggagc	0.234
ggggagg	0.00456
ggggagt	0.469
ggggata	0.00104
ggggatc	0.00123
ggggatg	0.115
ggggatt	0.00416
ggggcaa	0.000646
ggggcac	5.92e-05
ggggcag	0.00045
ggggcat	0.00162
ggggcca	5.92e-05
ggggccc	0.000255
ggggccg	5.92e-05
ggggcct	0.00143
ggggcga	0.000841
ggggcgc	0.000841
ggggcgg	0.00045
ggggcgt	0.232
ggggcta	0.000255
ggggctc	0.000646
ggggctg	0.000841
ggggctt	0.00143
gggggaa	0.00045
gggggac	5.92e-05
gggggag	5.92e-05
gggggat	5.92e-05
gggggca	5.92e-05
gggggcc	0.00045
gggggcg	5.92e-05
gggggct	5.92e-05
gggggga	0.000255
ggggggc	0.00045
ggggggg	5.92e-05
ggggggt	0.00241
gggggta	0.00045
gggggtc	0.000255
gggggtg	0.000255
gggggtt	0.000255
ggggtaa	0.000255
ggggtac	5.92e-05
ggggtag	0.000255
ggggtat	0.00045
ggggtca	5.92e-05
ggggtcc	0.000255
ggggtcg	5.92e-05
ggggtct	0.000841
ggggtga	0.000255
ggggtgc	0.00162
ggggtgg	0.000646
ggggtgt	0.00553
ggggtta	0.00104
ggggttc	0.000255
ggggttg	0.000646
ggggttt	0.000841
gggtaaa	0.00045
gggtaac	0.00045
gggtaag	0.00045
gggtaat	0.00201
gggtaca	0.000255
gggtacc	0.000255
gggtacg	0.00045
gggtact	0.00143
gggtaga	0.00358
gggtagc	0.00358
gggtagg	0.00201
gggtagt	0.582
gggtata	0.00162
gggtatc	0.00182
gggtatg	0.000841
gggtatt	0.0026
gggtcaa	0.00045
gggtcac	5.92e-05
gggtcag	0.000255
gggtcat	0.00045
gggtcca	5.92e-05
gggtccc	5.92e-05
gggtccg	5.92e-05
gggtcct	0.000841
gggtcga	0.000841
gggtcgc	5.92e-05
gggtcgg	5.92e-05
gggtcgt	0.0026
gggtcta	0.000841
gggtctc	0.000841
gggtctg	5.92e-05
gggtctt	0.00182
gggtgaa	0.00045
gggtgac	0.000255
gggtgag	0.000255
gggtgat	5.92e-05
gggtgca	5.92e-05
gggtgcc	0.000255
gggtgcg	5.92e-05
gggtgct	0.000646
gggtgga	0.00143
gggtggc	0.000841
gggtggg	0.00045
gggtggt	0.00319
gggtgta	0.000841
gggtgtc	0.115
gggtgtg	0.00045
gggtgtt	0.00123
gggttaa	0.00162
gggttac	0.000255
gggttag	5.92e-05
gggttat	0.00104
gggttca	0.000841
gggttcc	0.00045
gggttcg	0.00045
gggttct	0.00201
gggttga	0.00221
gggttgc	0.00299
gggttgg	0.00143
gggttgt	0.126
gggttta	0.229
gggtttc	0.00143
gggtttg	0.00182
gggtttt	0.00299
ggtaaaa	0.00045
ggtaaac	0.00045
ggtaaag	0.00045
ggtaaat	0.0028
ggtaaca	0.00045
ggtaacc	0.00045
ggtaacg	0.00045
ggtaact	0.00241
ggtaaga	0.122
ggtaagc	0.00553
ggtaagg	0.00397
ggtaagt	1.16
ggtaata	0.00123
ggtaatc	0.000841
ggtaatg	0.116
ggtaatt	0.00377
ggtacaa	0.00045
ggtacac	5.92e-05
ggtacag	5.92e-05
ggtacat	0.000646
ggtacca	5.92e-05
ggtaccc	0.000255
ggtaccg	5.92e-05
ggtacct	0.000255
ggtacga	0.00045
ggtacgc	0.00045
ggtacgg	0.000255
ggtacgt	0.00241
ggtacta	5.92e-05
ggtactc	5.92e-05
ggtactg	0.00045
ggtactt	0.000841
ggtagaa	0.000255
ggtagac	0.000255
ggtagag	0.000255
ggtagat	0.114
ggtagca	5.92e-05
ggtagcc	0.00045
ggtagcg	5.92e-05
ggtagct	0.000255
ggtagga	0.000646
ggtaggc	0.000255
ggtaggg	0.000255
ggtaggt	0.00338
ggtagta	0.000255
ggtagtc	5.92e-05
ggtagtg	0.000255
ggtagtt	0.000255
ggtataa	0.000255
ggtatac	0.000646
ggtatag	0.00045
ggtatat	0.000841
ggtatca	0.000255
ggtatcc	0.115
ggtatcg	0.000255
ggtatct	0.00104
ggtatga	0.00123
ggtatgc	0.116
ggtatgg	0.000841
ggtatgt	0.122
ggtatta	0.000646
ggtattc	0.000841
ggtattg	0.00045
ggtattt	0.00143
ggtcaaa	0.000255
ggtcaac	5.92e-05
ggtcaag	5.92e-05
ggtcaat	5.92e-05
ggtcaca	5.92e-05
ggtcacc	5.92e-05
ggtcacg	5.92e-05
ggtcact	0.000255
ggtcaga	0.000255
ggtcagc	5.92e-05
ggtcagg	0.000255
ggtcagt	0.00299
ggtcata	0.000255
ggtcatc	5.92e-05
ggtcatg	0.000255
ggtcatt	5.92e-05
ggtccaa	5.92e-05
ggtccac	5.92e-05
ggtccag	5.92e-05
ggtccat	0.000255
ggtccca	5.92e-05
ggtcccc	5.92e-05
ggtcccg	5.92e-05
ggtccct	0.000255
ggtccga	5.92e-05
ggtccgc	5.92e-05
ggtccgg	5.92e-05
ggtccgt	5.92e-05
ggtccta	5.92e-05
ggtcctc	0.000255
ggtcctg	0.000255
ggtcctt	5.92e-05
ggtcgaa	5.92e-05
ggtcgac	5.92e-05
ggtcgag	5.92e-05
ggtcgat	0.000255
ggtcgca	5.92e-05
ggtcgcc	5.92e-05
ggtcgcg	5.92e-05
ggtcgct	5.92e-05
ggtcgga	5.92e-05
ggtcggc	5.92e-05
ggtcggg	0.000255
ggtcggt	0.000255
ggtcgta	5.92e-05
ggtcgtc	5.92e-05
ggtcgtg	5.92e-05
ggtcgtt	5.92e-05
ggtctaa	0.000255
ggtctac	5.92e-05
ggtctag	5.92e-05
ggtctat	0.000255
ggtctca	5.92e-05
ggtctcc	0.000255
ggtctcg	5.92e-05
ggtctct	5.92e-05
ggtctga	5.92e-05
ggtctgc	0.000255
ggtctgg	5.92e-05
ggtctgt	0.000841
ggtctta	0.00045
ggtcttc	5.92e-05
ggtcttg	0.000255
ggtcttt	5.92e-05
ggtgaaa	5.92e-05
ggtgaac	5.92e-05
ggtgaag	5.92e-05
ggtgaat	0.00045
ggtgaca	5.92e-05
ggtgacc	5.92e-05
ggtgacg	5.92e-05
ggtgact	0.00045
ggtgaga	0.00143
ggtgagc	0.00104
ggtgagg	0.00143
ggtgagt	0.237
ggtgata	0.000255
ggtgatc	5.92e-05
ggtgatg	0.000646
ggtgatt	0.000841
ggtgcaa	5.92e-05
ggtgcac	5.92e-05
ggtgcag	0.000255
ggtgcat	5.92e-05
ggtgcca	5.92e-05
ggtgccc	5.92e-05
ggtgccg	0.000255
ggtgcct	5.92e-05
ggtgcga	5.92e-05
ggtgcgc	5.92e-05
ggtgcgg	0.000255
ggtgcgt	0.00104
ggtgcta	0.00045
ggtgctc	0.000255
ggtgctg	0.115
ggtgctt	0.000646
ggtggaa	5.92e-05
ggtggac	5.92e-05
ggtggag	5.92e-05
ggtggat	0.00045
ggtggca	5.92e-05
ggtggcc	0.000255
ggtggcg	5.92e-05
ggtggct	0.000255
ggtggga	0.000255
ggtgggc	0.000255
ggtgggg	0.00045
ggtgggt	0.115
ggtggta	0.000255
ggtggtc	5.92e-05
ggtggtg	0.000255
ggtggtt	0.000255
ggtgtaa	0.000255
ggtgtac	5.92e-05
ggtgtag	5.92e-05
ggtgtat	0.000255
ggtgtca	0.000255
ggtgtcc	0.000255
ggtgtcg	5.92e-05
ggtgtct	5.92e-05
ggtgtga	0.000255
ggtgtgc	0.000255
ggtgtgg	0.000255
ggtgtgt	0.00123
ggtgtta	0.114
ggtgttc	0.000255
ggtgttg	0.00045
ggtgttt	0.000255
ggttaaa	5.92e-05
ggttaac	5.92e-05
ggttaag	0.000255
ggttaat	0.00045
ggttaca	5.92e-05
ggttacc	5.92e-05
ggttacg	0.000255
ggttact	0.000255
ggttaga	0.000646
ggttagc	0.000255
ggttagg	0.115
ggttagt	0.00436
ggttata	0.000255
ggttatc	5.92e-05
ggttatg	0.00045
ggttatt	5.92e-05
ggttcaa	0.00045
ggttcac	5.92e-05
ggttcag	5.92e-05
ggttcat	5.92e-05
ggttcca	0.000255
ggttccc	5.92e-05
ggttccg	5.92e-05
ggttcct	0.00045
ggttcga	5.92e-05
ggttcgc	5.92e-05
ggttcgg	0.00045
ggttcgt	5.92e-05
ggttcta	5.92e-05
ggttctc	5.92e-05
ggttctg	0.000255
ggttctt	0.000255
ggttgaa	0.000255
ggttgac	5.92e-05
ggttgag	0.000255
ggttgat	0.00045
ggttgca	5.92e-05
ggttgcc	5.92e-05
ggttgcg	0.000255
ggttgct	5.92e-05
ggttgga	0.000255
ggttggc	0.00045
ggttggg	0.115
ggttggt	0.000646
ggttgta	0.000255
ggttgtc	0.000255
ggttgtg	0.000255
ggttgtt	5.92e-05
ggtttaa	0.000255
ggtttac	5.92e-05
ggtttag	5.92e-05
ggtttat	0.000255
ggtttca	5.92e-05
ggtttcc	0.000255
ggtttcg	5.92e-05
ggtttct	0.000255
ggtttga	0.000255
ggtttgc	0.000255
ggtttgg	0.00045
ggtttgt	0.000646
ggtttta	0.000646
ggttttc	0.00045
ggttttg	0.000646
ggttttt	0.000255
gtaaaaa	0.116
gtaaaac	0.00143
gtaaaag	0.00123
gtaaaat	0.00201
gtaaaca	0.000255
gtaaacc	0.000255
gtaaacg	5.92e-05
gtaaact	0.00162
gtaaaga	0.00592
gtaaagc	0.00358
gtaaagg	0.00241
gtaaagt	0.357
gtaaata	0.00143
gtaaatc	0.00045
gtaaatg	0.00123
gtaaatt	0.00358
gtaacaa	0.00045
gtaacac	0.00045
gtaacag	0.00045
gtaacat	0.00045
gtaacca	0.00045
gtaaccc	0.000255
gtaaccg	5.92e-05
gtaacct	5.92e-05
gtaacga	0.000255
gtaacgc	0.00045
gtaacgg	0.000255
gtaacgt	0.00201
gtaacta	0.00045
gtaactc	0.00045
gtaactg	0.000646
gtaactt	0.000841
gtaagaa	0.000255
gtaagac	0.000255
gtaagag	0.00045
gtaagat	5.92e-05
gtaagca	0.00045
gtaagcc	0.000255
gtaagcg	5.92e-05
gtaagct	5.92e-05
gtaagga	0.00045
gtaaggc	0.000255
gtaaggg	5.92e-05
gtaaggt	0.00241
gtaagta	0.000255
gtaagtc	5.92e-05
gtaagtg	5.92e-05
gtaagtt	0.000255
gtaataa	0.000841
gtaatac	0.116
gtaatag	0.115
gtaatat	0.00201
gtaatca	0.000255
gtaatcc	0.00123
gtaatcg	0.000255
gtaatct	0.00104
gtaatga	0.00319
gtaatgc	0.00182
gtaatgg	0.00104
gtaatgt	0.237
gtaatta	0.00045
gtaattc	0.000646
gtaattg	0.00104
gtaattt	0.116
gtacaaa	0.00045
gtacaac	5.92e-05
gtacaag	5.92e-05
gtacaat	0.000255
gtacaca	5.92e-05
gtacacc	5.92e-05
gtacacg	5.92e-05
gtacact	0.000255
gtacaga	0.000646
gtacagc	0.000255
gtacagg	0.000646
gtacagt	0.00201
gtacata	0.000255
gtacatc	0.000255
gtacatg	0.000255
gtacatt	0.115
gtaccaa	0.000255
gtaccac	5.92e-05
gtaccag	5.92e-05
gtaccat	5.92e-05
gtaccca	0.000255
gtacccc	5.92e-05
gtacccg	5.92e-05
gtaccct	0.00045
gtaccga	5.92e-05
gtaccgc	5.92e-05
gtaccgg	5.92e-05
gtaccgt	5.92e-05
gtaccta	5.92e-05
gtacctc	0.000255
gtacctg	5.92e-05
gtacctt	0.00045
gtacgaa	5.92e-05
gtacgac	5.92e-05
gtacgag	0.000255
gtacgat	5.92e-05
gtacgca	5.92e-05
gtacgcc	5.92e-05
gtacgcg	5.92e-05
gtacgct	5.92e-05
gtacgga	5.92e-05
gtacggc	5.92e-05
gtacggg	5.92e-05
gtacggt	5.92e-05
gtacgta	5.92e-05
gtacgtc	5.92e-05
gtacgtg	5.92e-05
gtacgtt	0.000255
gtactaa	5.92e-05
gtactac	0.000255
gtactag	0.000255
gtactat	5.92e-05
gtactca	5.92e-05
gtactcc	5.92e-05
gtactcg	5.92e-05
gtactct	5.92e-05
gtactga	0.000255
gtactgc	0.000255
gtactgg	5.92e-05
gtactgt	0.000841
gtactta	5.92e-05
gtacttc	0.000646
gtacttg	5.92e-05
gtacttt	0.00045
gtagaaa	0.00104
gtagaac	0.00045
gtagaag	0.000255
gtagaat	5.92e-05
gtagaca	0.000646
gtagacc	0.000255
gtagacg	5.92e-05
gtagact	5.92e-05
gtagaga	0.116
gtagagc	0.00104
gtagagg	0.00162
gtagagt	0.0069
gtagata	0.00045
gtagatc	5.92e-05
gtagatg	0.000255
gtagatt	0.00045
gtagcaa	5.92e-05
gtagcac	5.92e-05
gtagcag	0.000255
gtagcat	0.000255
gtagcca	0.000255
gtagccc	5.92e-05
gtagccg	5.92e-05
gtagcct	0.000255
gtagcga	0.000255
gtagcgc	5.92e-05
gtagcgg	0.000255
gtagcgt	0.000255
gtagcta	0.000255
gtagctc	5.92e-05
gtagctg	0.000255
gtagctt	0.000255
gtaggaa	5.92e-05
gtaggac	5.92e-05
gtaggag	0.000255
gtaggat	5.92e-05
gtaggca	5.92e-05
gtaggcc	5.92e-05
gtaggcg	5.92e-05
gtaggct	5.92e-05
gtaggga	0.000255
gtagggc	5.92e-05
gtagggg	5.92e-05
gtagggt	0.00045
gtaggta	0.000255
gtaggtc	5.92e-05
gtaggtg	5.92e-05
gtaggtt	0.000255
gtagtaa	5.92e-05
gtagtac	0.000255
gtagtag	0.000255
gtagtat	5.92e-05
gtagtca	5.92e-05
gtagtcc	5.92e-05
gtagtcg	5.92e-05
gtagtct	0.000255
gtagtga	0.00045
gtagtgc	5.92e-05
gtagtgg	0.000255
gtagtgt	0.00104
gtagtta	5.92e-05
gtagttc	5.92e-05
gtagttg	5.92e-05
gtagttt	0.000255
gtataaa	0.115
gtataac	0.000255
gtataag	0.000646
gtataat	0.000255
gtataca	0.00045
gtatacc	5.92e-05
gtatacg	0.000255
gtatact	5.92e-05
gtataga	0.000841
gtatagc	0.00045
gtatagg	0.114
gtatagt	0.00201
gtatata	0.000255
gtatatc	0.000841
gtatatg	0.000255
gtatatt	0.00045
gtatcaa	0.000646
gtatcac	5.92e-05
gtatcag	0.000255
gtatcat	0.00045
gtatcca	0.115
gtatccc	0.000255
gtatccg	0.000255
gtatcct	0.000841
gtatcga	0.000255
gtatcgc	5.92e-05
gtatcgg	0.000255
gtatcgt	5.92e-05
gtatcta	0.000255
gtatctc	0.000255
gtatctg	5.92e-05
gtatctt	0.00045
gtatgaa	0.000646
gtatgac	5.92e-05
gtatgag	5.92e-05
gtatgat	0.000646
gtatgca	0.000255
gtatgcc	5.92e-05
gtatgcg	5.92e-05
gtatgct	0.000255
gtatgga	5.92e-05
gtatggc	5.92e-05
gtatggg	0.000255
gtatggt	0.00045
gtatgta	0.000255
gtatgtc	5.92e-05
gtatgtg	5.92e-05
gtatgtt	5.92e-05
gtattaa	0.00045
gtattac	0.000255
gtattag	0.000255
gtattat	5.92e-05
gtattca	0.00045
gtattcc	5.92e-05
gtattcg	5.92e-05
gtattct	0.00045
gtattga	0.000646
gtattgc	0.000646
gtattgg	0.000255
gtattgt	0.00201
gtattta	5.92e-05
gtatttc	0.000646
gtatttg	0.00045
gtatttt	0.00045
gtcaaaa	0.000841
gtcaaac	0.000646
gtcaaag	0.000646
gtcaaat	0.00123
gtcaaca	0.00045
gtcaacc	0.000255
gtcaacg	5.92e-05
gtcaact	0.000841
gtcaaga	0.00299
gtcaagc	0.00182
gtcaagg	0.00045
gtcaagt	0.00964
gtcaata	0.00104
gtcaatc	0.000646
gtcaatg	0.00162
gtcaatt	0.116
gtcacaa	0.00045
gtcacac	0.000255
gtcacag	5.92e-05
gtcacat	0.000255
gtcacca	5.92e-05
gtcaccc	0.000255
gtcaccg	5.92e-05
gtcacct	5.92e-05
gtcacga	5.92e-05
gtcacgc	0.000255
gtcacgg	0.000255
gtcacgt	0.00045
gtcacta	0.00045
gtcactc	0.000255
gtcactg	0.000646
gtcactt	0.00104
gtcagaa	5.92e-05
gtcagac	5.92e-05
gtcagag	0.000255
gtcagat	5.92e-05
gtcagca	0.000255
gtcagcc	0.00045
gtcagcg	5.92e-05
gtcagct	5.92e-05
gtcagga	0.000255
gtcaggc	0.000255
gtcaggg	5.92e-05
gtcaggt	0.000841
gtcagta	0.000255
gtcagtc	5.92e-05
gtcagtg	5.92e-05
gtcagtt	0.000255
gtcataa	0.000255
gtcatac	0.00123
gtcatag	0.00045
gtcatat	0.00045
gtcatca	0.00045
gtcatcc	0.115
gtcatcg	0.000255
gtcatct	0.000646
gtcatga	0.00182
gtcatgc	0.00104
gtcatgg	0.000255
gtcatgt	0.00573
gtcatta	0.000255
gtcattc	0.00045
gtcattg	0.00045
gtcattt	0.00104
gtccaaa	0.00045
gtccaac	5.92e-05
gtccaag	5.92e-05
gtccaat	5.92e-05
gtccaca	0.00045
gtccacc	5.92e-05
gtccacg	5.92e-05
gtccact	5.92e-05
gtccaga	0.115
gtccagc	0.00045
gtccagg	0.000255
gtccagt	0.00123
gtccata	0.000255
gtccatc	5.92e-05
gtccatg	5.92e-05
gtccatt	0.00045
gtcccaa	5.92e-05
gtcccac	5.92e-05
gtcccag	5.92e-05
gtcccat	5.92e-05
gtcccca	5.92e-05
gtccccc	5.92e-05
gtccccg	5.92e-05
gtcccct	0.000255
gtcccga	0.000255
gtcccgc	5.92e-05
gtcccgg	5.92e-05
gtcccgt	5.92e-05
gtcccta	5.92e-05
gtccctc	5.92e-05
gtccctg	5.92e-05
gtccctt	0.000255
gtccgaa	5.92e-05
gtccgac	5.92e-05
gtccgag	0.000255
gtccgat	5.92e-05
gtccgca	5.92e-05
gtccgcc	5.92e-05
gtccgcg	5.92e-05
gtccgct	5.92e-05
gtccgga	0.000255
gtccggc	5.92e-05
gtccggg	5.92e-05
gtccggt	5.92e-05
gtccgta	5.92e-05
gtccgtc	5.92e-05
gtccgtg	5.92e-05
gtccgtt	5.92e-05
gtcctaa	5.92e-05
gtcctac	5.92e-05
gtcctag	5.92e-05
gtcctat	5.92e-05
gtcctca	5.92e-05
gtcctcc	0.000255
gtcctcg	5.92e-05
gtcctct	5.92e-05
gtcctga	0.000255
gtcctgc	0.000255
gtcctgg	5.92e-05
gtcctgt	0.00045
gtcctta	0.000255
gtccttc	5.92e-05
gtccttg	5.92e-05
gtccttt	5.92e-05
gtcgaaa	0.00045
gtcgaac	0.000255
gtcgaag	5.92e-05
gtcgaat	5.92e-05
gtcgaca	0.114
gtcgacc	0.000255
gtcgacg	0.000255
gtcgact	0.000255
gtcgaga	0.00182
gtcgagc	0.00045
gtcgagg	0.000646
gtcgagt	0.00397
gtcgata	0.00045
gtcgatc	5.92e-05
gtcgatg	5.92e-05
gtcgatt	0.000255
gtcgcaa	5.92e-05
gtcgcac	5.92e-05
gtcgcag	5.92e-05
gtcgcat	0.000255
gtcgcca	0.000255
gtcgccc	5.92e-05
gtcgccg	5.92e-05
gtcgcct	0.000255
gtcgcga	5.92e-05
gtcgcgc	5.92e-05
gtcgcgg	5.92e-05
gtcgcgt	0.00045
gtcgcta	0.000255
gtcgctc	0.000255
gtcgctg	0.000255
gtcgctt	5.92e-05
gtcggaa	0.000255
gtcggac	5.92e-05
gtcggag	5.92e-05
gtcggat	5.92e-05
gtcggca	0.000255
gtcggcc	0.000255
gtcggcg	5.92e-05
gtcggct	5.92e-05
gtcggga	5.92e-05
gtcgggc	5.92e-05
gtcgggg	5.92e-05
gtcgggt	0.000646
gtcggta	5.92e-05
gtcggtc	5.92e-05
gtcggtg	5.92e-05
gtcggtt	5.92e-05
gtcgtaa	5.92e-05
gtcgtac	5.92e-05
gtcgtag	5.92e-05
gtcgtat	0.000255
gtcgtca	0.000255
gtcgtcc	0.000255
gtcgtcg	5.92e-05
gtcgtct	0.000255
gtcgtga	0.000255
gtcgtgc	0.000255
gtcgtgg	0.000255
gtcgtgt	0.115
gtcgtta	5.92e-05
gtcgttc	5.92e-05
gtcgttg	5.92e-05
gtcgttt	0.000255
gtctaaa	0.000255
gtctaac	5.92e-05
gtctaag	5.92e-05
gtctaat	5.92e-05
gtctaca	0.000255
gtctacc	5.92e-05
gtctacg	5.92e-05
gtctact	5.92e-05
gtctaga	0.00045
gtctagc	5.92e-05
gtctagg	0.000255
gtctagt	0.00045
gtctata	5.92e-05
gtctatc	0.000646
gtctatg	5.92e-05
gtctatt	0.00045
gtctcaa	5.92e-05
gtctcac	5.92e-05
gtctcag	5.92e-05
gtctcat	5.92e-05
gtctcca	0.000255
gtctccc	5.92e-05
gtctccg	5.92e-05
gtctcct	0.00045
gtctcga	5.92e-05
gtctcgc	5.92e-05
gtctcgg	5.92e-05
gtctcgt	5.92e-05
gtctcta	5.92e-05
gtctctc	5.92e-05
gtctctg	5.92e-05
gtctctt	0.000255
gtctgaa	0.000255
gtctgac	5.92e-05
gtctgag	5.92e-05
gtctgat	5.92e-05
gtctgca	0.000255
gtctgcc	5.92e-05
gtctgcg	5.92e-05
gtctgct	5.92e-05
gtctgga	5.92e-05
gtctggc	5.92e-05
gtctggg	5.92e-05
gtctggt	0.00045
gtctgta	0.000255
gtctgtc	5.92e-05
gtctgtg	5.92e-05
gtctgtt	5.92e-05
gtcttaa	0.000255
gtcttac	5.92e-05
gtcttag	5.92e-05
gtcttat	5.92e-05
gtcttca	5.92e-05
gtcttcc	0.00045
gtcttcg	5.92e-05
gtcttct	0.000255
gtcttga	0.000646
gtcttgc	0.000646
gtcttgg	5.92e-05
gtcttgt	0.00162
gtcttta	0.000255
gtctttc	0.00045
gtctttg	0.00045
gtctttt	5.92e-05
gtgaaaa	0.356
gtgaaac	0.238
gtgaaag	0.351
gtgaaat	0.591
gtgaaca	0.00807
gtgaacc	0.00436
gtgaacg	0.00416
gtgaact	0.354
gtgaaga	0.937
gtgaagc	0.589
gtgaagg	0.127
gtgaagt	1.29
gtgaata	0.472
gtgaatc	0.239
gtgaatg	0.697
gtgaatt	0.819
gtgacaa	0.119
gtgacac	0.118
gtgacag	0.00319
gtgacat	0.121
gtgacca	0.00201
gtgaccc	0.00182
gtgaccg	0.000841
gtgacct	0.00495
gtgacga	0.00534
gtgacgc	0.118
gtgacgg	0.0026
gtgacgt	0.24
gtgacta	0.236
gtgactc	0.12
gtgactg	0.348
gtgactt	0.241
gtgagaa	0.00319
gtgagac	0.0026
gtgagag	0.116
gtgagat	0.00338
gtgagca	0.116
gtgagcc	0.115
gtgagcg	0.000646
gtgagct	0.00221
gtgagga	0.121
gtgaggc	0.119
gtgaggg	0.0028
gtgaggt	0.353
gtgagta	0.117
gtgagtc	0.00221
gtgagtg	0.00319
gtgagtt	0.00475
gtgataa	0.121
gtgatac	0.349
gtgatag	0.12
gtgatat	0.243
gtgatca	0.118
gtgatcc	0.118
gtgatcg	0.00182
gtgatct	0.123
gtgatga	0.817
gtgatgc	0.362
gtgatgg	0.127
gtgatgt	2.43
gtgatta	0.123
gtgattc	0.121
gtgattg	0.237
gtgattt	0.246
gtgcaaa	0.00162
gtgcaac	0.000841
gtgcaag	0.00123
gtgcaat	0.00221
gtgcaca	5.92e-05
gtgcacc	0.000255
gtgcacg	5.92e-05
gtgcact	0.00143
gtgcaga	0.00436
gtgcagc	0.118
gtgcagg	0.00201
gtgcagt	0.467
gtgcata	0.00104
gtgcatc	0.00143
gtgcatg	0.00143
gtgcatt	0.0028
gtgccaa	0.000255
gtgccac	0.00045
gtgccag	5.92e-05
gtgccat	0.000841
gtgccca	5.92e-05
gtgcccc	5.92e-05
gtgcccg	5.92e-05
gtgccct	0.000841
gtgccga	5.92e-05
gtgccgc	0.000646
gtgccgg	5.92e-05
gtgccgt	0.00221
gtgccta	0.000841
gtgcctc	0.00104
gtgcctg	0.00104
gtgcctt	0.115
gtgcgaa	0.000255
gtgcgac	5.92e-05
gtgcgag	0.00045
gtgcgat	0.000255
gtgcgca	0.000255
gtgcgcc	0.000255
gtgcgcg	5.92e-05
gtgcgct	5.92e-05
gtgcgga	0.000255
gtgcggc	0.000646
gtgcggg	5.92e-05
gtgcggt	0.00182
gtgcgta	0.000255
gtgcgtc	5.92e-05
gtgcgtg	5.92e-05
gtgcgtt	0.00045
gtgctaa	0.00045
gtgctac	0.000841
gtgctag	0.000255
gtgctat	0.000646
gtgctca	0.000255
gtgctcc	0.00045
gtgctcg	5.92e-05
gtgctct	0.00123
gtgctga	0.0026
gtgctgc	0.116
gtgctgg	0.000841
gtgctgt	0.00944
gtgctta	0.000841
gtgcttc	0.00045
gtgcttg	0.000841
gtgcttt	0.00104
gtggaaa	0.116
gtggaac	0.00123
gtggaag	0.00241
gtggaat	0.00612
gtggaca	0.00143
gtggacc	0.000646
gtggacg	0.000841
gtggact	0.00397
gtggaga	0.355
gtggagc	0.238
gtggagg	0.349
gtggagt	1.16
gtggata	0.117
gtggatc	0.00221
gtggatg	0.0026
gtggatt	0.00729
gtggcaa	0.00123
gtggcac	0.00045
gtggcag	0.000646
gtggcat	0.116
gtggcca	0.000646
gtggccc	0.00045
gtggccg	0.000255
gtggcct	0.116
gtggcga	0.00143
gtggcgc	0.000841
gtggcgg	0.000841
gtggcgt	0.12
gtggcta	0.115
gtggctc	0.00123
gtggctg	0.00201
gtggctt	0.00241
gtgggaa	0.00104
gtgggac	5.92e-05
gtgggag	0.000255
gtgggat	0.000646
gtgggca	0.000255
gtgggcc	0.00045
gtgggcg	5.92e-05
gtgggct	0.00045
gtgggga	0.00104
gtggggc	0.00104
gtggggg	0.000841
gtggggt	0.118
gtgggta	0.000841
gtgggtc	5.92e-05
gtgggtg	0.000255
gtgggtt	0.00045
gtggtaa	0.00045
gtggtac	0.000646
gtggtag	0.00045
gtggtat	0.00123
gtggtca	0.000255
gtggtcc	0.00045
gtggtcg	5.92e-05
gtggtct	0.00104
gtggtga	0.0026
gtggtgc	0.0026
gtggtgg	0.00123
gtggtgt	0.125
gtggtta	0.000841
gtggttc	0.00045
gtggttg	0.000841
gtggttt	0.000841
gtgtaaa	0.00143
gtgtaac	0.00143
gtgtaag	0.000841
gtgtaat	0.00241
gtgtaca	0.000255
gtgtacc	0.000841
gtgtacg	5.92e-05
gtgtact	0.00162
gtgtaga	0.00592
gtgtagc	0.00475
gtgtagg	0.00182
gtgtagt	0.133
gtgtata	0.00241
gtgtatc	0.344
gtgtatg	0.00241
gtgtatt	0.00358
gtgtcaa	0.000646
gtgtcac	0.000646
gtgtcag	0.000255
gtgtcat	0.000841
gtgtcca	0.00045
gtgtccc	0.000255
gtgtccg	0.000255
gtgtcct	0.115
gtgtcga	0.00123
gtgtcgc	0.000841
gtgtcgg	5.92e-05
gtgtcgt	0.00377
gtgtcta	0.000841
gtgtctc	0.00162
gtgtctg	0.000841
gtgtctt	0.0026
gtgtgaa	0.114
gtgtgac	0.00045
gtgtgag	0.000841
gtgtgat	0.000646
gtgtgca	0.00045
gtgtgcc	0.000255
gtgtgcg	5.92e-05
gtgtgct	0.00104
gtgtgga	0.00182
gtgtggc	0.00143
gtgtggg	0.00045
gtgtggt	0.121
gtgtgta	0.000646
gtgtgtc	0.00104
gtgtgtg	0.00104
gtgtgtt	0.00123
gtgttaa	0.00201
gtgttac	0.00123
gtgttag	0.00045
gtgttat	0.0028
gtgttca	0.00104
gtgttcc	0.00123
gtgttcg	0.000646
gtgttct	0.00319
gtgttga	0.233
gtgttgc	0.234
gtgttgg	0.00338
gtgttgt	0.817
gtgttta	0.00221
gtgtttc	0.00182
gtgtttg	0.116
gtgtttt	0.00377
gttaaaa	0.00162
gttaaac	0.00104
gttaaag	0.00104
gttaaat	0.00319
gttaaca	0.000841
gttaacc	0.000255
gttaacg	5.92e-05
gttaact	0.00221
gttaaga	0.465
gttaagc	0.121
gttaagg	0.00397
gttaagt	0.938
gttaata	0.00241
gttaatc	0.00104
gttaatg	0.00221
gttaatt	0.00475
gttacaa	0.00045
gttacac	0.000646
gttacag	0.000255
gttacat	0.000646
gttacca	5.92e-05
gttaccc	5.92e-05
gttaccg	0.000255
gttacct	0.000646
gttacga	0.00143
gttacgc	0.000841
gttacgg	0.114
gttacgt	0.00358
gttacta	0.000841
gttactc	0.00045
gttactg	0.00123
gttactt	0.116
gttagaa	0.000255
gttagac	0.000255
gttagag	0.000255
gttagat	0.00045
gttagca	0.000255
gttagcc	0.000255
gttagcg	5.92e-05
gttagct	0.000646
gttagga	0.00162
gttaggc	0.00104
gttaggg	0.00045
gttaggt	0.118
gttagta	0.000646
gttagtc	5.92e-05
gttagtg	0.000255
gttagtt	0.000841
gttataa	0.00123
gttatac	0.115
gttatag	0.000841
gttatat	0.00201
gttatca	0.00045
gttatcc	0.00182
gttatcg	5.92e-05
gttatct	0.00123
gttatga	0.118
gttatgc	0.00221
gttatgg	0.00143
gttatgt	0.242
gttatta	0.000646
gttattc	0.00104
gttattg	0.000841
gttattt	0.116
gttcaaa	5.92e-05
gttcaac	5.92e-05
gttcaag	5.92e-05
gttcaat	0.00045
gttcaca	5.92e-05
gttcacc	5.92e-05
gttcacg	5.92e-05
gttcact	0.000646
gttcaga	0.00162
gttcagc	0.000646
gttcagg	0.000255
gttcagt	0.118
gttcata	0.000255
gttcatc	0.000255
gttcatg	5.92e-05
gttcatt	0.00045
gttccaa	5.92e-05
gttccac	5.92e-05
gttccag	5.92e-05
gttccat	0.000255
gttccca	0.000255
gttcccc	0.000255
gttcccg	0.000255
gttccct	0.115
gttccga	5.92e-05
gttccgc	0.000255
gttccgg	0.000255
gttccgt	0.000646
gttccta	5.92e-05
gttcctc	5.92e-05
gttcctg	0.000255
gttcctt	0.00104
gttcgaa	5.92e-05
gttcgac	5.92e-05
gttcgag	5.92e-05
gttcgat	5.92e-05
gttcgca	5.92e-05
gttcgcc	5.92e-05
gttcgcg	5.92e-05
gttcgct	0.000255
gttcgga	5.92e-05
gttcggc	5.92e-05
gttcggg	5.92e-05
gttcggt	0.000841
gttcgta	0.000255
gttcgtc	5.92e-05
gttcgtg	5.92e-05
gttcgtt	5.92e-05
gttctaa	0.000255
gttctac	0.00045
gttctag	5.92e-05
gttctat	0.00045
gttctca	0.000255
gttctcc	5.92e-05
gttctcg	5.92e-05
gttctct	0.00045
gttctga	0.00045
gttctgc	0.00045
gttctgg	0.000255
gttctgt	0.115
gttctta	0.000255
gttcttc	5.92e-05
gttcttg	0.000255
gttcttt	0.00045
gttgaaa	0.000646
gttgaac	5.92e-05
gttgaag	5.92e-05
gttgaat	0.000841
gttgaca	0.00045
gttgacc	5.92e-05
gttgacg	5.92e-05
gttgact	0.00104
gttgaga	0.118
gttgagc	0.00221
gttgagg	0.00182
gttgagt	0.468
gttgata	0.000646
gttgatc	0.000255
gttgatg	0.000255
gttgatt	0.00123
gttgcaa	5.92e-05
gttgcac	5.92e-05
gttgcag	0.000255
gttgcat	0.000255
gttgcca	5.92e-05
gttgccc	5.92e-05
gttgccg	0.000255
gttgcct	0.000646
gttgcga	0.000255
gttgcgc	5.92e-05
gttgcgg	0.00045
gttgcgt	0.00104
gttgcta	0.00045
gttgctc	0.000255
gttgctg	0.115
gttgctt	0.00143
gttggaa	5.92e-05
gttggac	5.92e-05
gttggag	5.92e-05
gttggat	5.92e-05
gttggca	5.92e-05
gttggcc	5.92e-05
gttggcg	5.92e-05
gttggct	0.000255
gttggga	0.00045
gttgggc	5.92e-05
gttgggg	0.000255
gttgggt	0.00201
gttggta	0.000255
gttggtc	5.92e-05
gttggtg	0.000255
gttggtt	5.92e-05
gttgtaa	0.000255
gttgtac	0.000255
gttgtag	5.92e-05
gttgtat	5.92e-05
gttgtca	5.92e-05
gttgtcc	5.92e-05
gttgtcg	5.92e-05
gttgtct	5.92e-05
gttgtga	0.00045
gttgtgc	5.92e-05
gttgtgg	0.000255
gttgtgt	0.00182
gttgtta	0.000255
gttgttc	5.92e-05
gttgttg	0.00045
gttgttt	0.00045
gtttaaa	0.000841
gtttaac	5.92e-05
gtttaag	0.000255
gtttaat	0.000841
gtttaca	0.000255
gtttacc	5.92e-05
gtttacg	5.92e-05
gtttact	0.000646
gtttaga	0.116
gtttagc	0.00045
gtttagg	0.000646
gtttagt	0.00416
gtttata	0.000646
gtttatc	0.000646
gtttatg	0.000255
gtttatt	0.000255
gtttcaa	0.000841
gtttcac	5.92e-05
gtttcag	5.92e-05
gtttcat	0.000646
gtttcca	0.000646
gtttccc	0.00045
gtttccg	0.000255
gtttcct	0.115
gtttcga	0.000255
gtttcgc	5.92e-05
gtttcgg	0.000255
gtttcgt	0.00123
gtttcta	0.00045
gtttctc	0.000255
gtttctg	0.000841
gtttctt	0.115
gtttgaa	0.000646
gtttgac	5.92e-05
gtttgag	5.92e-05
gtttgat	0.00045
gtttgca	0.000255
gtttgcc	5.92e-05
gtttgcg	5.92e-05
gtttgct	0.00045
gtttgga	0.000646
gtttggc	0.00045
gtttggg	0.000646
gtttggt	0.115
gtttgta	0.114
gtttgtc	0.00045
gtttgtg	0.00045
gtttgtt	0.000646
gttttaa	0.114
gttttac	0.000646
gttttag	0.00045
gttttat	0.000255
gttttca	0.000255
gttttcc	5.92e-05
gttttcg	0.000255
gttttct	0.000255
gttttga	0.00123
gttttgc	0.00045
gttttgg	0.000255
gttttgt	0.0028
gttttta	0.000646
gtttttc	0.000255
gtttttg	0.115
gtttttt	0.000646
taaaaaa	0.00299
taaaaac	0.117
taaaaag	0.0028
taaaaat	0.00514
taaaaca	0.000646
taaaacc	0.00123
taaaacg	0.000646
taaaact	0.00475
taaaaga	0.125
taaaagc	0.00925
taaaagg	0.12
taaaagt	1.17
taaaata	0.0028
taaaatc	0.23
taaaatg	0.0028
taaaatt	0.00886
taaacaa	0.115
taaacac	0.000646
taaacag	0.000646
taaacat	0.00182
taaacca	0.000646
taaaccc	0.000255
taaaccg	5.92e-05
taaacct	0.000841
taaacga	0.00123
taaacgc	0.00045
taaacgg	0.000255
taaacgt	0.00514
taaacta	0.00104
taaactc	0.00143
taaactg	0.00045
taaactt	0.116
taaagaa	0.000646
taaagac	0.000255
taaagag	0.00045
taaagat	0.000841
taaagca	0.000646
taaagcc	5.92e-05
taaagcg	5.92e-05
taaagct	0.000255
taaagga	0.00104
taaaggc	5.92e-05
taaaggg	0.000255
taaaggt	0.00377
taaagta	0.000841
taaagtc	0.00045
taaagtg	0.000255
taaagtt	0.000646
taaataa	0.00299
taaatac	0.00143
taaatag	0.000646
taaatat	0.117
taaatca	0.00162
taaatcc	0.00162
taaatcg	5.92e-05
taaatct	0.00221
taaatga	0.347
taaatgc	0.00456
taaatgg	0.0026
taaatgt	0.243
taaatta	0.00162
taaattc	0.00182
taaattg	0.00104
taaattt	0.118
taacaaa	0.000841
taacaac	0.000646
taacaag	0.00045
taacaat	0.00045
taacaca	5.92e-05
taacacc	5.92e-05
taacacg	0.000255
taacact	5.92e-05
taacaga	0.000646
taacagc	0.000255
taacagg	0.000646
taacagt	0.00338
taacata	0.000255
taacatc	0.00045
taacatg	5.92e-05
taacatt	0.000646
taaccaa	0.00045
taaccac	5.92e-05
taaccag	5.92e-05
taaccat	0.000255
taaccca	5.92e-05
taacccc	5.92e-05
taacccg	5.92e-05
taaccct	0.000255
taaccga	0.000255
taaccgc	5.92e-05
taaccgg	5.92e-05
taaccgt	5.92e-05
taaccta	0.000255
taacctc	0.000255
taacctg	0.000255
taacctt	0.000841
taacgaa	0.000255
taacgac	0.000255
taacgag	0.00045
taacgat	0.115
taacgca	5.92e-05
taacgcc	5.92e-05
taacgcg	5.92e-05
taacgct	0.000255
taacgga	5.92e-05
taacggc	5.92e-05
taacggg	0.000255
taacggt	0.00045
taacgta	5.92e-05
taacgtc	5.92e-05
taacgtg	5.92e-05
taacgtt	0.000255
taactaa	0.000841
taactac	5.92e-05
taactag	5.92e-05
taactat	0.00045
taactca	0.000255
taactcc	5.92e-05
taactcg	5.92e-05
taactct	0.000255
taactga	0.00104
taactgc	0.00045
taactgg	0.000255
taactgt	0.000841
taactta	0.00045
taacttc	0.000255
taacttg	5.92e-05
taacttt	0.00045
taagaaa	0.000841
taagaac	0.115
taagaag	0.00045
taagaat	0.00123
taagaca	0.000646
taagacc	0.00104
taagacg	0.00045
taagact	0.00104
taagaga	0.118
taagagc	0.117
taagagg	0.116
taagagt	0.472
taagata	0.00045
taagatc	0.000841
taagatg	0.000646
taagatt	0.00221
taagcaa	0.00045
taagcac	0.000255
taagcag	0.000255
taagcat	0.000646
taagcca	0.000255
taagccc	5.92e-05
taagccg	5.92e-05
taagcct	0.000646
taagcga	0.000646
taagcgc	0.000255
taagcgg	0.000255
taagcgt	0.00143
taagcta	0.000255
taagctc	0.00045
taagctg	0.000255
taagctt	0.116
taaggaa	5.92e-05
taaggac	0.000255
taaggag	5.92e-05
taaggat	0.000255
taaggca	5.92e-05
taaggcc	5.92e-05
taaggcg	0.000255
taaggct	0.000255
taaggga	0.000646
taagggc	0.000255
taagggg	0.000255
taagggt	0.00221
taaggta	0.000255
taaggtc	5.92e-05
taaggtg	0.000255
taaggtt	0.000646
taagtaa	0.000646
taagtac	0.000255
taagtag	0.000255
taagtat	0.000255
taagtca	5.92e-05
taagtcc	5.92e-05
taagtcg	5.92e-05
taagtct	0.000255
taagtga	0.00104
taagtgc	0.000646
taagtgg	0.00104
taagtgt	0.00182
taagtta	5.92e-05
taagttc	0.000255
taagttg	5.92e-05
taagttt	0.000841
taataaa	0.115
taataac	0.00104
taataag	0.00104
taataat	0.000646
taataca	0.000646
taatacc	0.000255
taatacg	5.92e-05
taatact	0.00045
taataga	0.00123
taatagc	0.000646
taatagg	0.000646
taatagt	0.0071
taatata	0.000841
taatatc	0.000646
taatatg	0.000255
taatatt	0.000646
taatcaa	0.00143
taatcac	0.00045
taatcag	0.000255
taatcat	0.00045
taatcca	0.000646
taatccc	0.00045
taatccg	0.000255
taatcct	0.115
taatcga	5.92e-05
taatcgc	5.92e-05
taatcgg	5.92e-05
taatcgt	0.000841
taatcta	5.92e-05
taatctc	0.000646
taatctg	5.92e-05
taatctt	0.000646
taatgaa	0.000841
taatgac	0.00045
taatgag	0.00045
taatgat	0.00143
taatgca	0.000255
taatgcc	5.92e-05
taatgcg	5.92e-05
taatgct	0.000841
taatgga	0.00045
taatggc	5.92e-05
taatggg	5.92e-05
taatggt	0.000841
taatgta	0.00045
taatgtc	0.000255
taatgtg	5.92e-05
taatgtt	0.00104
taattaa	0.229
taattac	0.00045
taattag	0.00045
taattat	0.00104
taattca	0.000841
taattcc	5.92e-05
taattcg	5.92e-05
taattct	0.000841
taattga	0.00162
taattgc	0.000646
taattgg	0.000255
taattgt	0.00338
taattta	0.000646
taatttc	0.00045
taatttg	0.000255
taatttt	0.00104
tacaaaa	0.00143
tacaaac	0.00182
tacaaag	0.00182
tacaaat	0.116
tacaaca	0.000646
tacaacc	0.00104
tacaacg	0.000646
tacaact	0.00221
tacaaga	0.0028
tacaagc	0.116
tacaagg	0.116
tacaagt	0.0124
tacaata	0.00162
tacaatc	0.00162
tacaatg	0.00241
tacaatt	0.231
tacacaa	0.000646
tacacac	0.000255
tacacag	0.000255
tacacat	0.000841
tacacca	0.000255
tacaccc	0.00045
tacaccg	5.92e-05
tacacct	0.000255
tacacga	0.000255
tacacgc	0.000255
tacacgg	0.000255
tacacgt	0.00143
tacacta	0.00045
tacactc	0.000646
tacactg	5.92e-05
tacactt	0.00182
tacagaa	0.000255
tacagac	5.92e-05
tacagag	0.00045
tacagat	0.000646
tacagca	0.00045
tacagcc	0.000255
tacagcg	5.92e-05
tacagct	0.000255
tacagga	5.92e-05
tacaggc	0.00045
tacaggg	0.000255
tacaggt	0.00045
tacagta	0.000646
tacagtc	5.92e-05
tacagtg	0.000255
tacagtt	0.000646
tacataa	0.000841
tacatac	0.000646
tacatag	0.000255
tacatat	0.00162
tacatca	0.000841
tacatcc	0.115
tacatcg	0.000255
tacatct	0.000841
tacatga	0.00221
tacatgc	0.00299
tacatgg	0.00104
tacatgt	0.119
tacatta	0.000646
tacattc	0.00104
tacattg	0.00045
tacattt	0.00299
taccaaa	0.00045
taccaac	0.000255
taccaag	0.115
taccaat	0.00045
taccaca	5.92e-05
taccacc	0.000255
taccacg	0.00045
taccact	5.92e-05
taccaga	0.000646
taccagc	0.000255
taccagg	0.00045
taccagt	0.000841
taccata	0.000255
taccatc	5.92e-05
taccatg	0.000255
taccatt	0.000646
tacccaa	5.92e-05
tacccac	5.92e-05
tacccag	0.000255
tacccat	5.92e-05
tacccca	5.92e-05
taccccc	5.92e-05
taccccg	5.92e-05
tacccct	5.92e-05
tacccga	0.000255
tacccgc	5.92e-05
tacccgg	5.92e-05
tacccgt	5.92e-05
tacccta	5.92e-05
taccctc	0.000255
taccctg	5.92e-05
taccctt	0.00045
taccgaa	5.92e-05
taccgac	5.92e-05
taccgag	0.000255
taccgat	0.00045
taccgca	5.92e-05
taccgcc	5.92e-05
taccgcg	5.92e-05
taccgct	5.92e-05
taccgga	5.92e-05
taccggc	5.92e-05
taccggg	0.000255
taccggt	5.92e-05
taccgta	5.92e-05
taccgtc	5.92e-05
taccgtg	5.92e-05
taccgtt	5.92e-05
tacctaa	0.000255
tacctac	5.92e-05
tacctag	0.000255
tacctat	5.92e-05
tacctca	5.92e-05
tacctcc	0.000255
tacctcg	5.92e-05
tacctct	0.000255
tacctga	0.00045
tacctgc	0.00045
tacctgg	0.000255
tacctgt	0.00045
tacctta	0.00045
taccttc	0.000255
taccttg	0.000255
taccttt	0.000646
tacgaaa	0.00045
tacgaac	0.00045
tacgaag	0.00045
tacgaat	0.000646
tacgaca	0.000646
tacgacc	0.00045
tacgacg	0.000255
tacgact	0.000255
tacgaga	0.116
tacgagc	0.00123
tacgagg	0.00123
tacgagt	0.121
tacgata	0.00045
tacgatc	5.92e-05
tacgatg	0.000255
tacgatt	0.00123
tacgcaa	0.00045
tacgcac	5.92e-05
tacgcag	0.000255
tacgcat	0.000255
tacgcca	0.00045
tacgccc	5.92e-05
tacgccg	5.92e-05
tacgcct	0.000255
tacgcga	0.115
tacgcgc	0.000255
tacgcgg	0.000255
tacgcgt	0.00045
tacgcta	0.000255
tacgctc	0.000255
tacgctg	5.92e-05
tacgctt	0.00104
tacggaa	5.92e-05
tacggac	5.92e-05
tacggag	5.92e-05
tacggat	0.000255
tacggca	0.000255
tacggcc	5.92e-05
tacggcg	0.000255
tacggct	5.92e-05
tacggga	0.00045
tacgggc	5.92e-05
tacgggg	5.92e-05
tacgggt	0.000841
tacggta	5.92e-05
tacggtc	5.92e-05
tacggtg	0.000255
tacggtt	0.00045
tacgtaa	5.92e-05
tacgtac	5.92e-05
tacgtag	0.000255
tacgtat	5.92e-05
tacgtca	5.92e-05
tacgtcc	0.000255
tacgtcg	5.92e-05
tacgtct	5.92e-05
tacgtga	0.00045
tacgtgc	0.000255
tacgtgg	0.00045
tacgtgt	0.000646
tacgtta	5.92e-05
tacgttc	0.000255
tacgttg	0.000255
tacgttt	0.000646
tactaaa	0.000646
tactaac	0.000646
tactaag	0.115
tactaat	0.00104
tactaca	0.00045
tactacc	0.000255
tactacg	0.000255
tactact	0.000255
tactaga	0.000646
tactagc	0.00045
tactagg	0.00045
tactagt	0.00182
tactata	0.00045
tactatc	0.00045
tactatg	0.000646
tactatt	0.00104
tactcaa	0.000255
tactcac	0.00045
tactcag	0.000255
tactcat	0.00045
tactcca	0.000255
tactccc	0.00045
tactccg	5.92e-05
tactcct	0.000255
tactcga	0.000255
tactcgc	0.000255
tactcgg	5.92e-05
tactcgt	0.000646
tactcta	0.000255
tactctc	0.115
tactctg	0.00045
tactctt	0.00045
tactgaa	0.00045
tactgac	0.00045
tactgag	0.000646
tactgat	0.115
tactgca	0.00045
tactgcc	5.92e-05
tactgcg	5.92e-05
tactgct	0.000646
tactgga	0.00045
tactggc	5.92e-05
tactggg	5.92e-05
tactggt	0.000841
tactgta	0.00045
tactgtc	0.000646
tactgtg	0.000255
tactgtt	0.00104
tacttaa	0.000841
tacttac	0.000255
tacttag	0.00045
tacttat	0.000841
tacttca	5.92e-05
tacttcc	0.000646
tacttcg	0.000255
tacttct	0.000255
tacttga	0.00045
tacttgc	0.00104
tacttgg	0.00045
tacttgt	0.00221
tacttta	0.00104
tactttc	0.115
tactttg	0.115
tactttt	0.115
tagaaaa	0.481
tagaaac	0.473
tagaaag	0.472
tagaaat	0.721
tagaaca	0.243
tagaacc	0.237
tagaacg	0.235
tagaact	0.709
tagaaga	0.365
tagaagc	0.134
tagaagg	0.13
tagaagt	1.18
tagaata	0.596
tagaatc	0.358
tagaatg	0.821
tagaatt	0.837
tagacaa	0.238
tagacac	0.00925
tagacag	0.119
tagacat	0.245
tagacca	0.121
tagaccc	0.118
tagaccg	0.00299
tagacct	0.125
tagacga	0.00592
tagacgc	0.00475
tagacgg	0.00241
tagacgt	0.47
tagacta	0.242
tagactc	0.238
tagactg	0.00827
tagactt	0.597
tagagaa	0.121
tagagac	0.00436
tagagag	0.118
tagagat	0.121
tagagca	0.233
tagagcc	0.00241
tagagcg	0.00182
tagagct	0.119
tagagga	0.00651
tagaggc	0.00397
tagaggg	0.0028
tagaggt	0.125
tagagta	0.236
tagagtc	0.00416
tagagtg	0.119
tagagtt	0.126
tagataa	0.473
tagatac	0.127
tagatag	0.125
tagatat	0.485
tagatca	0.24
tagatcc	0.237
tagatcg	0.00319
tagatct	0.13
tagatga	0.594
tagatgc	1.05
tagatgg	0.244
tagatgt	1.3
tagatta	0.361
tagattc	0.244
tagattg	0.13
tagattt	0.833
tagcaaa	0.118
tagcaac	0.00221
tagcaag	0.00182
tagcaat	0.00416
tagcaca	0.0026
tagcacc	0.00162
tagcacg	0.115
tagcact	0.00241
tagcaga	0.12
tagcagc	0.00377
tagcagg	0.0026
tagcagt	0.131
tagcata	0.117
tagcatc	0.00201
tagcatg	0.00241
tagcatt	0.00514
tagccaa	0.00182
tagccac	0.000646
tagccag	0.00123
tagccat	0.00221
tagccca	0.000841
tagcccc	0.00045
tagcccg	0.000255
tagccct	0.00143
tagccga	0.00045
tagccgc	0.00045
tagccgg	0.00045
tagccgt	0.00319
tagccta	0.00221
tagcctc	0.00123
tagcctg	0.000841
tagcctt	0.231
tagcgaa	0.00104
tagcgac	0.000255
tagcgag	0.000841
tagcgat	0.000646
tagcgca	0.000646
tagcgcc	0.00045
tagcgcg	0.00045
tagcgct	0.000646
tagcgga	0.00104
tagcggc	0.000841
tagcggg	0.115
tagcggt	0.00201
tagcgta	0.00123
tagcgtc	0.000255
tagcgtg	0.000646
tagcgtt	0.00201
tagctaa	0.117
tagctac	0.00143
tagctag	0.00104
tagctat	0.0028
tagctca	0.00182
tagctcc	0.00162
tagctcg	0.00104
tagctct	0.118
tagctga	0.119
tagctgc	0.234
tagctgg	0.117
tagctgt	0.127
tagctta	0.117
tagcttc	0.00201
tagcttg	0.00182
tagcttt	0.00475
taggaaa	0.12
taggaac	0.00495
taggaag	0.00651
taggaat	0.126
taggaca	0.233
taggacc	0.231
taggacg	0.117
taggact	0.00788
taggaga	0.127
taggagc	0.0102
taggagg	0.121
taggagt	1.17
taggata	0.121
taggatc	0.00377
taggatg	0.121
taggatt	0.358
taggcaa	0.0026
taggcac	0.00143
taggcag	0.116
taggcat	0.00416
taggcca	0.116
taggccc	0.00143
taggccg	0.000841
taggcct	0.117
taggcga	0.00162
taggcgc	0.000841
taggcgg	0.000841
taggcgt	0.00749
taggcta	0.0026
taggctc	0.00241
taggctg	0.00338
taggctt	0.464
tagggaa	0.00143
tagggac	0.000646
tagggag	0.00162
tagggat	0.00182
tagggca	0.00123
tagggcc	0.000841
tagggcg	0.000646
tagggct	0.00123
tagggga	0.00123
taggggc	0.000646
taggggg	0.00104
taggggt	0.00612
tagggta	0.00182
tagggtc	0.00123
tagggtg	0.115
tagggtt	0.119
taggtaa	0.00241
taggtac	0.00123
taggtag	0.116
taggtat	0.00319
taggtca	0.00123
taggtcc	0.00143
taggtcg	0.000646
taggtct	0.0026
taggtga	0.00436
taggtgc	0.12
taggtgg	0.117
taggtgt	0.129
taggtta	0.00221
taggttc	0.00182
taggttg	0.00241
taggttt	0.119
tagtaaa	0.00632
tagtaac	0.232
tagtaag	0.00241
tagtaat	0.236
tagtaca	0.118
tagtacc	0.118
tagtacg	0.00143
tagtact	0.12
tagtaga	0.239
tagtagc	0.123
tagtagg	0.00436
tagtagt	0.713
tagtata	0.119
tagtatc	0.00377
tagtatg	0.00299
tagtatt	0.124
tagtcaa	0.118
tagtcac	0.116
tagtcag	0.00182
tagtcat	0.119
tagtcca	0.116
tagtccc	0.00123
tagtccg	0.000255
tagtcct	0.00397
tagtcga	0.00377
tagtcgc	0.00241
tagtcgg	0.00104
tagtcgt	0.352
tagtcta	0.00319
tagtctc	0.00338
tagtctg	0.000841
tagtctt	0.00964
tagtgaa	0.117
tagtgac	0.118
tagtgag	0.116
tagtgat	0.12
tagtgca	0.00299
tagtgcc	0.00143
tagtgcg	0.00045
tagtgct	0.118
tagtgga	0.233
tagtggc	0.00397
tagtggg	0.0026
tagtggt	0.358
tagtgta	0.233
tagtgtc	0.116
tagtgtg	0.00338
tagtgtt	0.348
tagttaa	0.00416
tagttac	0.00377
tagttag	0.00241
tagttat	0.121
tagttca	0.00162
tagttcc	0.00221
tagttcg	0.000646
tagttct	0.00651
tagttga	0.124
tagttgc	0.356
tagttgg	0.12
tagttgt	0.943
tagttta	0.00416
tagtttc	0.00416
tagtttg	0.00436
tagtttt	0.127
tataaaa	0.00241
tataaac	0.00241
tataaag	0.00162
tataaat	0.00671
tataaca	0.00182
tataacc	0.00104
tataacg	0.00143
tataact	0.118
tataaga	0.351
tataagc	0.121
tataagg	0.234
tataagt	1.17
tataata	0.00397
tataatc	0.00201
tataatg	0.118
tataatt	0.351
tatacaa	0.00143
tatacac	0.115
tatacag	0.00104
tatacat	0.116
tatacca	0.00045
tataccc	0.000646
tataccg	5.92e-05
tatacct	0.00123
tatacga	0.00143
tatacgc	0.00123
tatacgg	0.00104
tatacgt	0.234
tatacta	0.00123
tatactc	0.00104
tatactg	0.00045
tatactt	0.118
tatagaa	0.000841
tatagac	0.00045
tatagag	0.115
tatagat	0.000841
tatagca	0.00104
tatagcc	0.000255
tatagcg	0.00045
tatagct	0.00123
tatagga	0.00104
tataggc	0.000255
tataggg	0.00104
tataggt	0.00514
tatagta	0.115
tatagtc	0.000255
tatagtg	0.000841
tatagtt	0.00221
tatataa	0.00201
tatatac	0.00123
tatatag	0.00104
tatatat	0.118
tatatca	0.115
tatatcc	0.00162
tatatcg	0.00045
tatatct	0.00241
tatatga	0.00495
tatatgc	0.00397
tatatgg	0.117
tatatgt	0.472
tatatta	0.00221
tatattc	0.00143
tatattg	0.00143
tatattt	0.347
tatcaaa	0.000646
tatcaac	0.000255
tatcaag	0.000255
tatcaat	0.000841
tatcaca	0.000255
tatcacc	5.92e-05
tatcacg	0.000255
tatcact	0.00045
tatcaga	0.00104
tatcagc	0.000646
tatcagg	0.000646
tatcagt	0.00456
tatcata	0.000841
tatcatc	0.00045
tatcatg	0.00045
tatcatt	0.115
tatccaa	0.000255
tatccac	0.000255
tatccag	5.92e-05
tatccat	0.00045
tatccca	5.92e-05
tatcccc	0.000255
tatcccg	5.92e-05
tatccct	5.92e-05
tatccga	5.92e-05
tatccgc	5.92e-05
tatccgg	5.92e-05
tatccgt	0.00045
tatccta	5.92e-05
tatcctc	0.000255
tatcctg	5.92e-05
tatcctt	0.00104
tatcgaa	5.92e-05
tatcgac	5.92e-05
tatcgag	0.000255
tatcgat	0.000255
tatcgca	0.000255
tatcgcc	5.92e-05
tatcgcg	0.000255
tatcgct	0.000255
tatcgga	5.92e-05
tatcggc	5.92e-05
tatcggg	0.000255
tatcggt	0.00045
tatcgta	0.000255
tatcgtc	5.92e-05
tatcgtg	5.92e-05
tatcgtt	0.000255
tatctaa	0.000255
tatctac	0.000255
tatctag	5.92e-05
tatctat	0.00045
tatctca	0.000255
tatctcc	5.92e-05
tatctcg	0.000255
tatctct	0.00045
tatctga	0.000255
tatctgc	0.00045
tatctgg	0.000646
tatctgt	0.00143
tatctta	0.000646
tatcttc	5.92e-05
tatcttg	5.92e-05
tatcttt	0.00104
tatgaaa	0.00123
tatgaac	0.115
tatgaag	0.00045
tatgaat	0.00201
tatgaca	0.000841
tatgacc	0.00123
tatgacg	0.000646
tatgact	0.00162
tatgaga	0.118
tatgagc	0.232
tatgagg	0.117
tatgagt	0.815
tatgata	0.000841
tatgatc	0.000841
tatgatg	0.000841
tatgatt	0.00299
tatgcaa	0.115
tatgcac	0.000841
tatgcag	0.000646
tatgcat	0.115
tatgcca	0.00045
tatgccc	0.000255
tatgccg	0.000255
tatgcct	0.00045
tatgcga	0.000646
tatgcgc	0.00045
tatgcgg	0.00045
tatgcgt	0.00241
tatgcta	0.000255
tatgctc	0.000255
tatgctg	5.92e-05
tatgctt	0.00201
tatggaa	0.000255
tatggac	0.000255
tatggag	0.00045
tatggat	0.000646
tatggca	0.000646
tatggcc	0.000255
tatggcg	0.114
tatggct	0.00104
tatggga	0.000646
tatgggc	0.000841
tatgggg	0.00123
tatgggt	0.231
tatggta	0.00045
tatggtc	5.92e-05
tatggtg	0.00045
tatggtt	0.000841
tatgtaa	0.000255
tatgtac	0.000255
tatgtag	0.00045
tatgtat	0.000841
tatgtca	0.000255
tatgtcc	0.000255
tatgtcg	0.00045
tatgtct	0.000255
tatgtga	0.000646
tatgtgc	0.00104
tatgtgg	0.115
tatgtgt	0.00377
tatgtta	0.000255
tatgttc	0.000255
tatgttg	0.00045
tatgttt	0.00104
tattaaa	0.115
tattaac	0.000841
tattaag	0.000646
tattaat	0.00162
tattaca	0.115
tattacc	0.000841
tattacg	0.000255
tattact	0.00123
tattaga	0.00221
tattagc	0.00104
tattagg	0.000841
tattagt	0.12
tattata	0.116
tattatc	0.00045
tattatg	0.00045
tattatt	0.00182
tattcaa	0.00104
tattcac	0.000841
tattcag	5.92e-05
tattcat	0.00104
tattcca	0.00104
tattccc	0.115
tattccg	0.00045
tattcct	0.000646
tattcga	5.92e-05
tattcgc	0.00045
tattcgg	0.000255
tattcgt	0.00162
tattcta	0.000841
tattctc	0.115
tattctg	0.000255
tattctt	0.00104
tattgaa	0.000841
tattgac	0.000255
tattgag	0.00045
tattgat	0.000841
tattgca	0.115
tattgcc	0.000646
tattgcg	0.000646
tattgct	0.115
tattgga	0.000646
tattggc	0.00045
tattggg	0.000255
tattggt	0.00182
tattgta	0.00123
tattgtc	0.000646
tattgtg	5.92e-05
tattgtt	0.00104
tatttaa	0.00104
tatttac	0.000255
tatttag	0.000255
tatttat	0.115
tatttca	0.00104
tatttcc	0.00045
tatttcg	5.92e-05
tatttct	0.000841
tatttga	0.000841
tatttgc	0.000841
tatttgg	0.000841
tatttgt	0.119
tatttta	0.115
tattttc	0.00104
tattttg	0.000841
tattttt	0.117
tcaaaaa	0.116
tcaaaac	0.00123
tcaaaag	0.000646
tcaaaat	0.00397
tcaaaca	0.00162
tcaaacc	0.00104
tcaaacg	0.000646
tcaaact	0.118
tcaaaga	0.349
tcaaagc	0.35
tcaaagg	0.00534
tcaaagt	1.16
tcaaata	0.118
tcaaatc	0.116
tcaaatg	0.00201
tcaaatt	0.347
tcaacaa	0.000841
tcaacac	0.000255
tcaacag	0.000646
tcaacat	0.00045
tcaacca	5.92e-05
tcaaccc	5.92e-05
tcaaccg	5.92e-05
tcaacct	0.00045
tcaacga	0.000841
tcaacgc	0.000646
tcaacgg	0.000255
tcaacgt	0.00338
tcaacta	0.00045
tcaactc	0.000255
tcaactg	0.000255
tcaactt	0.00201
tcaagaa	0.000255
tcaagac	0.000255
tcaagag	5.92e-05
tcaagat	0.00045
tcaagca	5.92e-05
tcaagcc	5.92e-05
tcaagcg	5.92e-05
tcaagct	0.000841
tcaagga	0.000841
tcaaggc	0.000646
tcaaggg	0.000255
tcaaggt	0.00299
tcaagta	0.000255
tcaagtc	0.000255
tcaagtg	5.92e-05
tcaagtt	0.000841
tcaataa	0.000841
tcaatac	0.000255
tcaatag	0.000646
tcaatat	0.116
tcaatca	0.00045
tcaatcc	0.00045
tcaatcg	0.000255
tcaatct	0.00104
tcaatga	0.118
tcaatgc	0.0028
tcaatgg	0.116
tcaatgt	0.238
tcaatta	0.00104
tcaattc	0.00045
tcaattg	0.000646
tcaattt	0.00182
tcacaaa	0.115
tcacaac	0.00045
tcacaag	0.000646
tcacaat	0.000255
tcacaca	0.000255
tcacacc	5.92e-05
tcacacg	5.92e-05
tcacact	0.00045
tcacaga	0.00104
tcacagc	0.000646
tcacagg	0.00045
tcacagt	0.00358
tcacata	0.000841
tcacatc	0.000255
tcacatg	0.000255
tcacatt	0.000841
tcaccaa	0.00045
tcaccac	5.92e-05
tcaccag	0.000255
tcaccat	5.92e-05
tcaccca	5.92e-05
tcacccc	5.92e-05
tcacccg	5.92e-05
tcaccct	5.92e-05
tcaccga	5.92e-05
tcaccgc	5.92e-05
tcaccgg	5.92e-05
tcaccgt	5.92e-05
tcaccta	0.000255
tcacctc	5.92e-05
tcacctg	5.92e-05
tcacctt	0.000255
tcacgaa	0.000255
tcacgac	5.92e-05
tcacgag	5.92e-05
tcacgat	0.000255
tcacgca	5.92e-05
tcacgcc	5.92e-05
tcacgcg	5.92e-05
tcacgct	0.000255
tcacgga	5.92e-05
tcacggc	5.92e-05
tcacggg	5.92e-05
tcacggt	5.92e-05
tcacgta	0.000255
tcacgtc	5.92e-05
tcacgtg	5.92e-05
tcacgtt	0.000255
tcactaa	0.00045
tcactac	5.92e-05
tcactag	5.92e-05
tcactat	0.00045
tcactca	0.000255
tcactcc	5.92e-05
tcactcg	5.92e-05
tcactct	0.000255
tcactga	0.000841
tcactgc	0.000255
tcactgg	0.000255
tcactgt	0.00104
tcactta	0.115
tcacttc	0.000841
tcacttg	0.00045
tcacttt	0.115
tcagaaa	0.000646
tcagaac	0.00045
tcagaag	0.00123
tcagaat	0.00162
tcagaca	0.00045
tcagacc	0.00045
tcagacg	0.000255
tcagact	0.116
tcagaga	0.00241
tcagagc	0.0026
tcagagg	0.00162
tcagagt	0.582
tcagata	0.00045
tcagatc	0.000255
tcagatg	5.92e-05
tcagatt	0.00241
tcagcaa	5.92e-05
tcagcac	5.92e-05
tcagcag	0.000255
tcagcat	5.92e-05
tcagcca	5.92e-05
tcagccc	5.92e-05
tcagccg	5.92e-05
tcagcct	0.000646
tcagcga	5.92e-05
tcagcgc	0.000255
tcagcgg	5.92e-05
tcagcgt	0.00162
tcagcta	5.92e-05
tcagctc	5.92e-05
tcagctg	5.92e-05
tcagctt	0.00045
tcaggaa	5.92e-05
tcaggac	5.92e-05
tcaggag	5.92e-05
tcaggat	0.000255
tcaggca	0.00045
tcaggcc	0.000255
tcaggcg	0.000255
tcaggct	0.115
tcaggga	5.92e-05
tcagggc	0.000255
tcagggg	5.92e-05
tcagggt	0.00162
tcaggta	5.92e-05
tcaggtc	5.92e-05
tcaggtg	5.92e-05
tcaggtt	0.00045
tcagtaa	5.92e-05
tcagtac	0.000255
tcagtag	0.000255
tcagtat	0.000646
tcagtca	0.000255
tcagtcc	0.000255
tcagtcg	5.92e-05
tcagtct	0.000646
tcagtga	0.000646
tcagtgc	0.115
tcagtgg	0.000646
tcagtgt	0.117
tcagtta	0.000255
tcagttc	0.000255
tcagttg	5.92e-05
tcagttt	0.00045
tcataaa	0.00143
tcataac	0.00045
tcataag	0.229
tcataat	0.000646
tcataca	0.000646
tcatacc	0.000255
tcatacg	0.000646
tcatact	0.000646
tcataga	0.00143
tcatagc	0.00104
tcatagg	0.115
tcatagt	0.119
tcatata	0.115
tcatatc	0.00045
tcatatg	0.000841
tcatatt	0.00104
tcatcaa	0.00045
tcatcac	0.000255
tcatcag	0.115
tcatcat	0.00045
tcatcca	5.92e-05
tcatccc	5.92e-05
tcatccg	0.000255
tcatcct	0.000255
tcatcga	5.92e-05
tcatcgc	5.92e-05
tcatcgg	0.000646
tcatcgt	0.000646
tcatcta	0.000255
tcatctc	0.000255
tcatctg	0.000255
tcatctt	0.000255
tcatgaa	0.000255
tcatgac	5.92e-05
tcatgag	0.000646
tcatgat	0.00045
tcatgca	0.000255
tcatgcc	5.92e-05
tcatgcg	5.92e-05
tcatgct	0.000646
tcatgga	5.92e-05
tcatggc	5.92e-05
tcatggg	0.000255
tcatggt	0.00045
tcatgta	0.000255
tcatgtc	5.92e-05
tcatgtg	5.92e-05
tcatgtt	5.92e-05
tcattaa	0.000646
tcattac	5.92e-05
tcattag	0.000841
tcattat	0.000255
tcattca	0.000255
tcattcc	0.000255
tcattcg	5.92e-05
tcattct	0.00045
tcattga	0.000255
tcattgc	0.000646
tcattgg	0.000646
tcattgt	0.00143
tcattta	0.00045
tcatttc	0.000255
tcatttg	0.000255
tcatttt	0.00143
tccaaaa	0.000841
tccaaac	0.000646
tccaaag	5.92e-05
tccaaat	0.00162
tccaaca	0.000646
tccaacc	0.000646
tccaacg	0.000255
tccaact	0.00201
tccaaga	0.00416
tccaagc	0.347
tccaagg	0.0026
tccaagt	0.699
tccaata	0.115
tccaatc	0.00104
tccaatg	0.000841
tccaatt	0.00319
tccacaa	0.000255
tccacac	0.000255
tccacag	0.000255
tccacat	0.000255
tccacca	5.92e-05
tccaccc	5.92e-05
tccaccg	5.92e-05
tccacct	0.000255
tccacga	5.92e-05
tccacgc	0.000646
tccacgg	5.92e-05
tccacgt	0.00241
tccacta	0.000255
tccactc	5.92e-05
tccactg	0.000255
tccactt	0.00104
tccagaa	5.92e-05
tccagac	0.000255
tccagag	5.92e-05
tccagat	5.92e-05
tccagca	0.00045
tccagcc	5.92e-05
tccagcg	5.92e-05
tccagct	0.00045
tccagga	5.92e-05
tccaggc	0.000646
tccaggg	0.000255
tccaggt	0.00143
tccagta	0.000255
tccagtc	5.92e-05
tccagtg	5.92e-05
tccagtt	0.000255
tccataa	0.000255
tccatac	5.92e-05
tccatag	0.000255
tccatat	0.00045
tccatca	5.92e-05
tccatcc	0.00104
tccatcg	5.92e-05
tccatct	0.00045
tccatga	0.00143
tccatgc	0.00123
tccatgg	0.00045
tccatgt	0.00514
tccatta	0.000646
tccattc	0.000255
tccattg	0.000255
tccattt	0.000646
tcccaaa	0.000255
tcccaac	5.92e-05
tcccaag	0.000255
tcccaat	5.92e-05
tcccaca	5.92e-05
tcccacc	5.92e-05
tcccacg	5.92e-05
tcccact	5.92e-05
tcccaga	5.92e-05
tcccagc	0.000646
tcccagg	5.92e-05
tcccagt	0.00182
tcccata	0.000255
tcccatc	5.92e-05
tcccatg	5.92e-05
tcccatt	0.000255
tccccaa	5.92e-05
tccccac	5.92e-05
tccccag	5.92e-05
tccccat	5.92e-05
tccccca	5.92e-05
tcccccc	5.92e-05
tcccccg	5.92e-05
tccccct	5.92e-05
tccccga	5.92e-05
tccccgc	5.92e-05
tccccgg	5.92e-05
tccccgt	5.92e-05
tccccta	5.92e-05
tcccctc	5.92e-05
tcccctg	5.92e-05
tcccctt	0.000255
tcccgaa	5.92e-05
tcccgac	5.92e-05
tcccgag	0.000255
tcccgat	5.92e-05
tcccgca	0.000255
tcccgcc	5.92e-05
tcccgcg	5.92e-05
tcccgct	5.92e-05
tcccgga	5.92e-05
tcccggc	5.92e-05
tcccggg	5.92e-05
tcccggt	5.92e-05
tcccgta	5.92e-05
tcccgtc	5.92e-05
tcccgtg	5.92e-05
tcccgtt	0.000255
tccctaa	0.000255
tccctac	5.92e-05
tccctag	5.92e-05
tccctat	0.000255
tccctca	5.92e-05
tccctcc	5.92e-05
tccctcg	5.92e-05
tccctct	0.000255
tccctga	5.92e-05
tccctgc	5.92e-05
tccctgg	5.92e-05
tccctgt	0.00045
tccctta	0.000646
tcccttc	0.000255
tcccttg	0.000255
tcccttt	0.115
tccgaaa	0.000255
tccgaac	5.92e-05
tccgaag	0.000255
tccgaat	0.000841
tccgaca	0.000255
tccgacc	5.92e-05
tccgacg	5.92e-05
tccgact	0.000646
tccgaga	0.00123
tccgagc	0.00123
tccgagg	0.00045
tccgagt	0.234
tccgata	0.000255
tccgatc	5.92e-05
tccgatg	5.92e-05
tccgatt	0.000646
tccgcaa	5.92e-05
tccgcac	5.92e-05
tccgcag	5.92e-05
tccgcat	5.92e-05
tccgcca	0.000255
tccgccc	5.92e-05
tccgccg	5.92e-05
tccgcct	5.92e-05
tccgcga	0.000255
tccgcgc	5.92e-05
tccgcgg	5.92e-05
tccgcgt	0.000646
tccgcta	5.92e-05
tccgctc	5.92e-05
tccgctg	5.92e-05
tccgctt	0.000255
tccggaa	0.000255
tccggac	5.92e-05
tccggag	5.92e-05
tccggat	5.92e-05
tccggca	0.114
tccggcc	0.000255
tccggcg	0.000255
tccggct	0.00045
tccggga	0.000255
tccgggc	5.92e-05
tccgggg	5.92e-05
tccgggt	0.000646
tccggta	0.000255
tccggtc	5.92e-05
tccggtg	5.92e-05
tccggtt	5.92e-05
tccgtaa	0.000255
tccgtac	5.92e-05
tccgtag	5.92e-05
tccgtat	0.000255
tccgtca	0.000255
tccgtcc	5.92e-05
tccgtcg	5.92e-05
tccgtct	5.92e-05
tccgtga	5.92e-05
tccgtgc	0.000255
tccgtgg	5.92e-05
tccgtgt	0.00123
tccgtta	5.92e-05
tccgttc	5.92e-05
tccgttg	5.92e-05
tccgttt	0.00045
tcctaaa	0.00045
tcctaac	5.92e-05
tcctaag	0.00123
tcctaat	5.92e-05
tcctaca	0.000255
tcctacc	0.000255
tcctacg	5.92e-05
tcctact	5.92e-05
tcctaga	0.000255
tcctagc	0.000646
tcctagg	0.000255
tcctagt	0.0026
tcctata	0.000646
tcctatc	5.92e-05
tcctatg	5.92e-05
tcctatt	0.00045
tcctcaa	0.000255
tcctcac	5.92e-05
tcctcag	0.000255
tcctcat	5.92e-05
tcctcca	5.92e-05
tcctccc	5.92e-05
tcctccg	5.92e-05
tcctcct	5.92e-05
tcctcga	5.92e-05
tcctcgc	5.92e-05
tcctcgg	0.000255
tcctcgt	0.00045
tcctcta	5.92e-05
tcctctc	0.00045
tcctctg	5.92e-05
tcctctt	0.000255
tcctgaa	0.00045
tcctgac	5.92e-05
tcctgag	5.92e-05
tcctgat	0.000255
tcctgca	0.000255
tcctgcc	5.92e-05
tcctgcg	5.92e-05
tcctgct	0.000255
tcctgga	5.92e-05
tcctggc	5.92e-05
tcctggg	5.92e-05
tcctggt	0.000255
tcctgta	5.92e-05
tcctgtc	5.92e-05
tcctgtg	5.92e-05
tcctgtt	0.000255
tccttaa	0.114
tccttac	0.000255
tccttag	0.000255
tccttat	0.00045
tccttca	0.000255
tccttcc	0.00045
tccttcg	5.92e-05
tccttct	0.00045
tccttga	0.000255
tccttgc	0.000646
tccttgg	0.000255
tccttgt	0.00045
tccttta	0.000646
tcctttc	0.00104
tcctttg	0.00045
tcctttt	0.115
tcgaaaa	0.118
tcgaaac	0.00436
tcgaaag	0.00377
tcgaaat	0.123
tcgaaca	0.232
tcgaacc	0.00221
tcgaacg	0.117
tcgaact	0.237
tcgaaga	0.125
tcgaagc	0.238
tcgaagg	0.119
tcgaagt	0.714
tcgaata	0.234
tcgaatc	0.00436
tcgaatg	0.234
tcgaatt	0.239
tcgacaa	0.00221
tcgacac	0.116
tcgacag	0.00143
tcgacat	0.00397
tcgacca	0.00104
tcgaccc	0.00123
tcgaccg	0.000646
tcgacct	0.117
tcgacga	0.00201
tcgacgc	0.00201
tcgacgg	0.00123
tcgacgt	0.349
tcgacta	0.00319
tcgactc	0.0026
tcgactg	0.116
tcgactt	0.576
tcgagaa	0.00123
tcgagac	0.115
tcgagag	0.000646
tcgagat	0.00104
tcgagca	0.00123
tcgagcc	0.000255
tcgagcg	0.000255
tcgagct	0.00143
tcgagga	0.000646
tcgaggc	0.00104
tcgaggg	0.000646
tcgaggt	0.00553
tcgagta	0.000841
tcgagtc	0.000841
tcgagtg	0.00123
tcgagtt	0.0026
tcgataa	0.00299
tcgatac	0.00241
tcgatag	0.116
tcgatat	0.00495
tcgatca	0.00123
tcgatcc	0.00162
tcgatcg	0.000841
tcgatct	0.00299
tcgatga	0.122
tcgatgc	0.237
tcgatgg	0.119
tcgatgt	0.477
tcgatta	0.00319
tcgattc	0.118
tcgattg	0.117
tcgattt	0.121
tcgcaaa	0.00104
tcgcaac	5.92e-05
tcgcaag	0.000646
tcgcaat	0.000841
tcgcaca	0.00045
tcgcacc	5.92e-05
tcgcacg	0.00045
tcgcact	0.000646
tcgcaga	0.00123
tcgcagc	0.00104
tcgcagg	0.000646
tcgcagt	0.12
tcgcata	0.000646
tcgcatc	5.92e-05
tcgcatg	0.00045
tcgcatt	0.000841
tcgccaa	5.92e-05
tcgccac	0.000255
tcgccag	5.92e-05
tcgccat	0.000255
tcgccca	5.92e-05
tcgcccc	5.92e-05
tcgcccg	5.92e-05
tcgccct	0.000255
tcgccga	5.92e-05
tcgccgc	5.92e-05
tcgccgg	5.92e-05
tcgccgt	0.00182
tcgccta	0.000255
tcgcctc	0.000255
tcgcctg	0.00045
tcgcctt	0.00182
tcgcgaa	5.92e-05
tcgcgac	0.000255
tcgcgag	5.92e-05
tcgcgat	5.92e-05
tcgcgca	5.92e-05
tcgcgcc	5.92e-05
tcgcgcg	5.92e-05
tcgcgct	5.92e-05
tcgcgga	5.92e-05
tcgcggc	5.92e-05
tcgcggg	0.000255
tcgcggt	0.000841
tcgcgta	5.92e-05
tcgcgtc	5.92e-05
tcgcgtg	5.92e-05
tcgcgtt	5.92e-05
tcgctaa	0.000255
tcgctac	5.92e-05
tcgctag	0.000255
tcgctat	0.000646
tcgctca	0.000255
tcgctcc	5.92e-05
tcgctcg	5.92e-05
tcgctct	0.000841
tcgctga	0.000646
tcgctgc	0.00143
tcgctgg	0.00123
tcgctgt	0.117
tcgctta	0.000646
tcgcttc	0.000255
tcgcttg	0.000255
tcgcttt	0.00104
tcggaaa	0.116
tcggaac	0.00104
tcggaag	0.116
tcggaat	0.232
tcggaca	0.00143
tcggacc	0.000646
tcggacg	0.000646
tcggact	0.00338
tcggaga	0.234
tcggagc	0.119
tcggagg	0.00397
tcggagt	1.16
tcggata	0.00162
tcggatc	0.00045
tcggatg	0.00104
tcggatt	0.118
tcggcaa	0.000255
tcggcac	0.000255
tcggcag	0.000646
tcggcat	0.000841
tcggcca	0.000255
tcggccc	5.92e-05
tcggccg	5.92e-05
tcggcct	0.000646
tcggcga	0.000841
tcggcgc	0.00045
tcggcgg	0.000255
tcggcgt	0.119
tcggcta	5.92e-05
tcggctc	5.92e-05
tcggctg	0.00045
tcggctt	0.0026
tcgggaa	0.000255
tcgggac	0.000255
tcgggag	0.000255
tcgggat	0.000841
tcgggca	0.000255
tcgggcc	5.92e-05
tcgggcg	5.92e-05
tcgggct	0.00045
tcgggga	0.000646
tcggggc	0.000841
tcggggg	0.000255
tcggggt	0.118
tcgggta	5.92e-05
tcgggtc	5.92e-05
tcgggtg	0.000255
tcgggtt	0.000646
tcggtaa	0.00045
tcggtac	0.000255
tcggtag	0.000841
tcggtat	0.115
tcggtca	5.92e-05
tcggtcc	5.92e-05
tcggtcg	5.92e-05
tcggtct	0.00104
tcggtga	0.00123
tcggtgc	0.00201
tcggtgg	0.00123
tcggtgt	0.349
tcggtta	5.92e-05
tcggttc	0.00045
tcggttg	0.000255
tcggttt	0.00162
tcgtaaa	0.000841
tcgtaac	0.00045
tcgtaag	0.000841
tcgtaat	0.00201
tcgtaca	0.00123
tcgtacc	0.00045
tcgtacg	0.000255
tcgtact	0.00162
tcgtaga	0.117
tcgtagc	0.0026
tcgtagg	0.00162
tcgtagt	0.466
tcgtata	0.00123
tcgtatc	0.000255
tcgtatg	0.000646
tcgtatt	0.00182
tcgtcaa	0.00045
tcgtcac	0.000841
tcgtcag	0.000255
tcgtcat	0.000646
tcgtcca	0.000255
tcgtccc	5.92e-05
tcgtccg	5.92e-05
tcgtcct	0.00045
tcgtcga	0.00045
tcgtcgc	0.000646
tcgtcgg	0.000646
tcgtcgt	0.118
tcgtcta	5.92e-05
tcgtctc	0.00045
tcgtctg	0.000255
tcgtctt	0.00143
tcgtgaa	0.000646
tcgtgac	0.000646
tcgtgag	0.000255
tcgtgat	0.000646
tcgtgca	5.92e-05
tcgtgcc	5.92e-05
tcgtgcg	5.92e-05
tcgtgct	0.000646
tcgtgga	0.00104
tcgtggc	0.000646
tcgtggg	0.00045
tcgtggt	0.117
tcgtgta	0.00045
tcgtgtc	0.00045
tcgtgtg	5.92e-05
tcgtgtt	0.00162
tcgttaa	0.000255
tcgttac	0.00045
tcgttag	0.00045
tcgttat	0.000841
tcgttca	5.92e-05
tcgttcc	0.000841
tcgttcg	0.000255
tcgttct	0.000255
tcgttga	0.00123
tcgttgc	0.23
tcgttgg	0.115
tcgttgt	0.0071
tcgttta	0.000646
tcgtttc	0.00143
tcgtttg	0.000841
tcgtttt	0.115
tctaaaa	0.116
tctaaac	0.00123
tctaaag	0.00104
tctaaat	0.00632
tctaaca	0.00182
tctaacc	0.00143
tctaacg	0.000646
tctaact	0.00592
tctaaga	0.355
tctaagc	0.468
tctaagg	0.122
tctaagt	2.54
tctaata	0.0028
tctaatc	0.00143
tctaatg	0.116
tctaatt	0.122
tctacaa	0.115
tctacac	0.00104
tctacag	0.115
tctacat	0.00123
tctacca	0.000255
tctaccc	0.000255
tctaccg	0.000255
tctacct	0.00104
tctacga	0.00182
tctacgc	0.00104
tctacgg	0.00104
tctacgt	0.123
tctacta	0.000646
tctactc	0.000255
tctactg	0.000841
tctactt	0.00241
tctagaa	0.000646
tctagac	0.000255
tctagag	0.00045
tctagat	0.00123
tctagca	0.00045
tctagcc	0.000841
tctagcg	0.00045
tctagct	0.23
tctagga	0.00162
tctaggc	0.00104
tctaggg	0.00045
tctaggt	0.121
tctagta	0.000646
tctagtc	0.000255
tctagtg	0.00045
tctagtt	0.116
tctataa	0.00201
tctatac	0.00045
tctatag	0.000841
tctatat	0.117
tctatca	0.00143
tctatcc	0.116
tctatcg	0.00045
tctatct	0.117
tctatga	0.347
tctatgc	0.00456
tctatgg	0.00319
tctatgt	1.04
tctatta	0.115
tctattc	0.00104
tctattg	0.000646
tctattt	0.00397
tctcaaa	0.000646
tctcaac	5.92e-05
tctcaag	5.92e-05
tctcaat	0.000255
tctcaca	0.000255
tctcacc	0.000255
tctcacg	5.92e-05
tctcact	0.000255
tctcaga	0.000646
tctcagc	0.000841
tctcagg	0.000255
tctcagt	0.00592
tctcata	0.00045
tctcatc	0.000255
tctcatg	0.000255
tctcatt	0.00045
tctccaa	0.000646
tctccac	5.92e-05
tctccag	0.000255
tctccat	5.92e-05
tctccca	5.92e-05
tctcccc	5.92e-05
tctcccg	5.92e-05
tctccct	5.92e-05
tctccga	5.92e-05
tctccgc	5.92e-05
tctccgg	0.000255
tctccgt	0.00045
tctccta	5.92e-05
tctcctc	0.000255
tctcctg	5.92e-05
tctcctt	0.00045
tctcgaa	0.000255
tctcgac	5.92e-05
tctcgag	5.92e-05
tctcgat	5.92e-05
tctcgca	5.92e-05
tctcgcc	5.92e-05
tctcgcg	5.92e-05
tctcgct	0.000646
tctcgga	5.92e-05
tctcggc	5.92e-05
tctcggg	5.92e-05
tctcggt	0.000255
tctcgta	5.92e-05
tctcgtc	5.92e-05
tctcgtg	5.92e-05
tctcgtt	0.000255
tctctaa	5.92e-05
tctctac	0.00045
tctctag	5.92e-05
tctctat	0.00045
tctctca	5.92e-05
tctctcc	0.00045
tctctcg	5.92e-05
tctctct	0.000255
tctctga	0.000646
tctctgc	5.92e-05
tctctgg	5.92e-05
tctctgt	0.0026
tctctta	0.00045
tctcttc	0.000255
tctcttg	5.92e-05
tctcttt	0.000841
tctgaaa	0.000841
tctgaac	0.000255
tctgaag	0.000646
tctgaat	0.00201
tctgaca	0.000255
tctgacc	0.000255
tctgacg	5.92e-05
tctgact	0.00162
tctgaga	0.00299
tctgagc	0.00319
tctgagg	0.00221
tctgagt	0.816
tctgata	0.00045
tctgatc	0.000255
tctgatg	0.000255
tctgatt	0.00241
tctgcaa	0.00045
tctgcac	5.92e-05
tctgcag	0.00045
tctgcat	0.00045
tctgcca	5.92e-05
tctgccc	5.92e-05
tctgccg	5.92e-05
tctgcct	0.000255
tctgcga	5.92e-05
tctgcgc	5.92e-05
tctgcgg	0.000255
tctgcgt	0.00221
tctgcta	0.000255
tctgctc	0.00045
tctgctg	0.000255
tctgctt	0.115
tctggaa	0.000255
tctggac	5.92e-05
tctggag	5.92e-05
tctggat	0.000255
tctggca	0.000255
tctggcc	5.92e-05
tctggcg	0.000255
tctggct	0.00104
tctggga	5.92e-05
tctgggc	5.92e-05
tctgggg	0.000255
tctgggt	0.00241
tctggta	5.92e-05
tctggtc	5.92e-05
tctggtg	5.92e-05
tctggtt	0.00045
tctgtaa	5.92e-05
tctgtac	5.92e-05
tctgtag	5.92e-05
tctgtat	0.000646
tctgtca	5.92e-05
tctgtcc	0.00045
tctgtcg	5.92e-05
tctgtct	0.000255
tctgtga	0.000841
tctgtgc	0.000255
tctgtgg	0.00045
tctgtgt	0.00456
tctgtta	0.000255
tctgttc	0.000255
tctgttg	5.92e-05
tctgttt	0.000646
tcttaaa	0.115
tcttaac	0.00045
tcttaag	0.000646
tcttaat	0.000841
tcttaca	0.115
tcttacc	0.115
tcttacg	0.00045
tcttact	0.000646
tcttaga	0.00143
tcttagc	0.00104
tcttagg	0.000646
tcttagt	0.00788
tcttata	0.116
tcttatc	0.000841
tcttatg	0.000646
tcttatt	0.000841
tcttcaa	0.000841
tcttcac	0.000255
tcttcag	0.000646
tcttcat	0.000255
tcttcca	0.000255
tcttccc	0.00104
tcttccg	0.000255
tcttcct	0.000646
tcttcga	0.00045
tcttcgc	0.000646
tcttcgg	0.115
tcttcgt	0.115
tcttcta	0.00045
tcttctc	0.115
tcttctg	0.00045
tcttctt	0.00123
tcttgaa	0.115
tcttgac	0.000255
tcttgag	0.000255
tcttgat	0.000646
tcttgca	0.000841
tcttgcc	0.000646
tcttgcg	0.000255
tcttgct	0.115
tcttgga	0.000255
tcttggc	5.92e-05
tcttggg	0.00045
tcttggt	0.00104
tcttgta	0.00045
tcttgtc	0.000646
tcttgtg	5.92e-05
tcttgtt	0.00104
tctttaa	0.000646
tctttac	0.00045
tctttag	5.92e-05
tctttat	0.00104
tctttca	0.00045
tctttcc	0.115
tctttcg	0.000255
tctttct	0.00123
tctttga	0.00123
tctttgc	0.00104
tctttgg	0.000646
tctttgt	0.117
tctttta	0.00123
tcttttc	0.116
tcttttg	0.00104
tcttttt	0.23
tgaaaaa	0.00182
tgaaaac	0.00162
tgaaaag	0.00104
tgaaaat	0.117
tgaaaca	0.000841
tgaaacc	0.00104
tgaaacg	0.00045
tgaaact	0.00377
tgaaaga	0.351
tgaaagc	0.35
tgaaagg	0.234
tgaaagt	1.16
tgaaata	0.00162
tgaaatc	0.00143
tgaaatg	0.000841
tgaaatt	0.00553
tgaacaa	0.000646
tgaacac	0.000255
tgaacag	0.00045
tgaacat	0.00123
tgaacca	5.92e-05
tgaaccc	0.000255
tgaaccg	5.92e-05
tgaacct	0.00045
tgaacga	0.000841
tgaacgc	0.000646
tgaacgg	0.00045
tgaacgt	0.00299
tgaacta	0.000255
tgaactc	0.00045
tgaactg	5.92e-05
tgaactt	0.000841
tgaagaa	0.000646
tgaagac	0.00045
tgaagag	0.000255
tgaagat	0.115
tgaagca	0.000255
tgaagcc	0.00045
tgaagcg	5.92e-05
tgaagct	0.00045
tgaagga	0.00104
tgaaggc	0.000646
tgaaggg	0.00045
tgaaggt	0.00397
tgaagta	5.92e-05
tgaagtc	5.92e-05
tgaagtg	5.92e-05
tgaagtt	0.000255
tgaataa	0.115
tgaatac	0.000646
tgaatag	0.00045
tgaatat	0.00221
tgaatca	0.000646
tgaatcc	0.114
tgaatcg	0.000255
tgaatct	0.00104
tgaatga	0.117
tgaatgc	0.00397
tgaatgg	0.00162
tgaatgt	0.124
tgaatta	0.00104
tgaattc	0.00104
tgaattg	0.000255
tgaattt	0.00182
tgacaaa	0.00045
tgacaac	0.114
tgacaag	0.000255
tgacaat	0.00045
tgacaca	5.92e-05
tgacacc	0.000255
tgacacg	5.92e-05
tgacact	5.92e-05
tgacaga	0.000841
tgacagc	0.00104
tgacagg	0.00045
tgacagt	0.00299
tgacata	5.92e-05
tgacatc	0.000255
tgacatg	5.92e-05
tgacatt	0.000255
tgaccaa	0.000255
tgaccac	0.000255
tgaccag	5.92e-05
tgaccat	5.92e-05
tgaccca	5.92e-05
tgacccc	5.92e-05
tgacccg	5.92e-05
tgaccct	5.92e-05
tgaccga	0.000255
tgaccgc	5.92e-05
tgaccgg	5.92e-05
tgaccgt	0.000255
tgaccta	0.000255
tgacctc	5.92e-05
tgacctg	5.92e-05
tgacctt	0.000255
tgacgaa	5.92e-05
tgacgac	0.000255
tgacgag	5.92e-05
tgacgat	0.00045
tgacgca	5.92e-05
tgacgcc	5.92e-05
tgacgcg	5.92e-05
tgacgct	5.92e-05
tgacgga	0.000255
tgacggc	5.92e-05
tgacggg	5.92e-05
tgacggt	5.92e-05
tgacgta	5.92e-05
tgacgtc	5.92e-05
tgacgtg	5.92e-05
tgacgtt	5.92e-05
tgactaa	0.00045
tgactac	0.000255
tgactag	5.92e-05
tgactat	5.92e-05
tgactca	0.000255
tgactcc	0.000255
tgactcg	5.92e-05
tgactct	5.92e-05
tgactga	0.115
tgactgc	0.000255
tgactgg	0.000255
tgactgt	0.00123
tgactta	0.000646
tgacttc	5.92e-05
tgacttg	0.000255
tgacttt	0.00045
tgagaaa	5.92e-05
tgagaac	0.000841
tgagaag	0.000255
tgagaat	0.00123
tgagaca	5.92e-05
tgagacc	0.00045
tgagacg	5.92e-05
tgagact	0.00143
tgagaga	0.00221
tgagagc	0.116
tgagagg	0.00241
tgagagt	0.464
tgagata	0.000255
tgagatc	0.00045
tgagatg	0.000255
tgagatt	0.116
tgagcaa	0.000255
tgagcac	5.92e-05
tgagcag	5.92e-05
tgagcat	5.92e-05
tgagcca	5.92e-05
tgagccc	5.92e-05
tgagccg	5.92e-05
tgagcct	5.92e-05
tgagcga	5.92e-05
tgagcgc	0.000255
tgagcgg	5.92e-05
tgagcgt	0.00104
tgagcta	5.92e-05
tgagctc	5.92e-05
tgagctg	5.92e-05
tgagctt	0.000646
tgaggaa	5.92e-05
tgaggac	5.92e-05
tgaggag	5.92e-05
tgaggat	0.000255
tgaggca	5.92e-05
tgaggcc	5.92e-05
tgaggcg	5.92e-05
tgaggct	0.000255
tgaggga	5.92e-05
tgagggc	0.000255
tgagggg	5.92e-05
tgagggt	0.00123
tgaggta	5.92e-05
tgaggtc	5.92e-05
tgaggtg	5.92e-05
tgaggtt	0.00045
tgagtaa	0.000255
tgagtac	5.92e-05
tgagtag	5.92e-05
tgagtat	0.000255
tgagtca	5.92e-05
tgagtcc	0.000255
tgagtcg	5.92e-05
tgagtct	5.92e-05
tgagtga	0.00045
tgagtgc	0.00045
tgagtgg	5.92e-05
tgagtgt	0.0026
tgagtta	5.92e-05
tgagttc	5.92e-05
tgagttg	0.000255
tgagttt	0.00045
tgataaa	0.00045
tgataac	0.000255
tgataag	0.00143
tgataat	0.00045
tgataca	0.000255
tgatacc	5.92e-05
tgatacg	5.92e-05
tgatact	0.000255
tgataga	0.00104
tgatagc	0.00123
tgatagg	0.000841
tgatagt	0.118
tgatata	0.00045
tgatatc	5.92e-05
tgatatg	5.92e-05
tgatatt	0.000646
tgatcaa	0.115
tgatcac	0.000255
tgatcag	0.000646
tgatcat	0.00045
tgatcca	0.000255
tgatccc	5.92e-05
tgatccg	5.92e-05
tgatcct	0.00045
tgatcga	0.000255
tgatcgc	5.92e-05
tgatcgg	5.92e-05
tgatcgt	0.000646
tgatcta	0.000255
tgatctc	5.92e-05
tgatctg	5.92e-05
tgatctt	0.000255
tgatgaa	0.000646
tgatgac	5.92e-05
tgatgag	5.92e-05
tgatgat	0.000646
tgatgca	5.92e-05
tgatgcc	5.92e-05
tgatgcg	5.92e-05
tgatgct	5.92e-05
tgatgga	0.000255
tgatggc	5.92e-05
tgatggg	5.92e-05
tgatggt	0.00045
tgatgta	5.92e-05
tgatgtc	0.000255
tgatgtg	5.92e-05
tgatgtt	0.00045
tgattaa	0.000841
tgattac	5.92e-05
tgattag	5.92e-05
tgattat	0.000646
tgattca	5.92e-05
tgattcc	0.000255
tgattcg	5.92e-05
tgattct	0.000646
tgattga	0.000646
tgattgc	0.00045
tgattgg	0.00045
tgattgt	0.115
tgattta	0.000255
tgatttc	0.000646
tgatttg	0.000255
tgatttt	0.115
tgcaaaa	0.000841
tgcaaac	0.00045
tgcaaag	0.000841
tgcaaat	0.00201
tgcaaca	0.000646
tgcaacc	0.00045
tgcaacg	5.92e-05
tgcaact	0.00221
tgcaaga	0.232
tgcaagc	0.118
tgcaagg	0.00299
tgcaagt	0.584
tgcaata	0.000841
tgcaatc	0.00045
tgcaatg	0.00045
tgcaatt	0.00358
tgcacaa	0.000255
tgcacac	0.000255
tgcacag	5.92e-05
tgcacat	0.000646
tgcacca	5.92e-05
tgcaccc	5.92e-05
tgcaccg	5.92e-05
tgcacct	0.00045
tgcacga	0.000646
tgcacgc	0.000255
tgcacgg	5.92e-05
tgcacgt	0.00182
tgcacta	0.000255
tgcactc	0.000255
tgcactg	5.92e-05
tgcactt	0.00045
tgcagaa	5.92e-05
tgcagac	5.92e-05
tgcagag	5.92e-05
tgcagat	0.000255
tgcagca	0.000255
tgcagcc	0.000255
tgcagcg	5.92e-05
tgcagct	0.000255
tgcagga	0.00045
tgcaggc	0.000255
tgcaggg	5.92e-05
tgcaggt	0.00221
tgcagta	5.92e-05
tgcagtc	5.92e-05
tgcagtg	5.92e-05
tgcagtt	5.92e-05
tgcataa	0.000841
tgcatac	0.000255
tgcatag	0.000255
tgcatat	0.000841
tgcatca	5.92e-05
tgcatcc	0.000841
tgcatcg	5.92e-05
tgcatct	0.00123
tgcatga	0.00201
tgcatgc	0.00338
tgcatgg	0.00045
tgcatgt	0.121
tgcatta	0.000646
tgcattc	0.000841
tgcattg	5.92e-05
tgcattt	0.00123
tgccaaa	5.92e-05
tgccaac	0.000255
tgccaag	0.000841
tgccaat	5.92e-05
tgccaca	5.92e-05
tgccacc	5.92e-05
tgccacg	5.92e-05
tgccact	5.92e-05
tgccaga	0.00045
tgccagc	0.000255
tgccagg	5.92e-05
tgccagt	0.00104
tgccata	5.92e-05
tgccatc	5.92e-05
tgccatg	5.92e-05
tgccatt	0.000255
tgcccaa	5.92e-05
tgcccac	5.92e-05
tgcccag	5.92e-05
tgcccat	5.92e-05
tgcccca	5.92e-05
tgccccc	5.92e-05
tgccccg	5.92e-05
tgcccct	5.92e-05
tgcccga	5.92e-05
tgcccgc	5.92e-05
tgcccgg	5.92e-05
tgcccgt	0.000255
tgcccta	0.000255
tgccctc	5.92e-05
tgccctg	5.92e-05
tgccctt	0.000255
tgccgaa	5.92e-05
tgccgac	5.92e-05
tgccgag	5.92e-05
tgccgat	5.92e-05
tgccgca	5.92e-05
tgccgcc	5.92e-05
tgccgcg	5.92e-05
tgccgct	5.92e-05
tgccgga	5.92e-05
tgccggc	5.92e-05
tgccggg	5.92e-05
tgccggt	5.92e-05
tgccgta	5.92e-05
tgccgtc	5.92e-05
tgccgtg	5.92e-05
tgccgtt	5.92e-05
tgcctaa	5.92e-05
tgcctac	5.92e-05
tgcctag	5.92e-05
tgcctat	5.92e-05
tgcctca	5.92e-05
tgcctcc	5.92e-05
tgcctcg	5.92e-05
tgcctct	0.000255
tgcctga	0.000255
tgcctgc	5.92e-05
tgcctgg	5.92e-05
tgcctgt	0.00045
tgcctta	0.00045
tgccttc	5.92e-05
tgccttg	5.92e-05
tgccttt	0.000255
tgcgaaa	5.92e-05
tgcgaac	5.92e-05
tgcgaag	0.000841
tgcgaat	5.92e-05
tgcgaca	5.92e-05
tgcgacc	5.92e-05
tgcgacg	5.92e-05
tgcgact	5.92e-05
tgcgaga	0.00123
tgcgagc	0.000646
tgcgagg	0.000255
tgcgagt	0.00436
tgcgata	5.92e-05
tgcgatc	5.92e-05
tgcgatg	5.92e-05
tgcgatt	0.000255
tgcgcaa	5.92e-05
tgcgcac	5.92e-05
tgcgcag	5.92e-05
tgcgcat	5.92e-05
tgcgcca	5.92e-05
tgcgccc	5.92e-05
tgcgccg	5.92e-05
tgcgcct	5.92e-05
tgcgcga	0.000255
tgcgcgc	5.92e-05
tgcgcgg	5.92e-05
tgcgcgt	0.000255
tgcgcta	5.92e-05
tgcgctc	5.92e-05
tgcgctg	5.92e-05
tgcgctt	5.92e-05
tgcggaa	5.92e-05
tgcggac	0.000255
tgcggag	5.92e-05
tgcggat	5.92e-05
tgcggca	0.000255
tgcggcc	0.000255
tgcggcg	5.92e-05
tgcggct	5.92e-05
tgcggga	5.92e-05
tgcgggc	5.92e-05
tgcgggg	5.92e-05
tgcgggt	0.000255
tgcggta	5.92e-05
tgcggtc	5.92e-05
tgcggtg	5.92e-05
tgcggtt	5.92e-05
tgcgtaa	5.92e-05
tgcgtac	5.92e-05
tgcgtag	5.92e-05
tgcgtat	0.000255
tgcgtca	5.92e-05
tgcgtcc	5.92e-05
tgcgtcg	5.92e-05
tgcgtct	5.92e-05
tgcgtga	5.92e-05
tgcgtgc	5.92e-05
tgcgtgg	5.92e-05
tgcgtgt	0.00143
tgcgtta	5.92e-05
tgcgttc	5.92e-05
tgcgttg	5.92e-05
tgcgttt	5.92e-05
tgctaaa	0.000646
tgctaac	0.000646
tgctaag	0.344
tgctaat	0.000646
tgctaca	0.000255
tgctacc	5.92e-05
tgctacg	0.000646
tgctact	5.92e-05
tgctaga	0.00045
tgctagc	0.00045
tgctagg	0.000646
tgctagt	0.00182
tgctata	0.000255
tgctatc	5.92e-05
tgctatg	0.000646
tgctatt	0.000255
tgctcaa	0.000255
tgctcac	5.92e-05
tgctcag	0.000646
tgctcat	5.92e-05
tgctcca	5.92e-05
tgctccc	5.92e-05
tgctccg	5.92e-05
tgctcct	5.92e-05
tgctcga	5.92e-05
tgctcgc	5.92e-05
tgctcgg	5.92e-05
tgctcgt	5.92e-05
tgctcta	5.92e-05
tgctctc	0.000255
tgctctg	5.92e-05
tgctctt	5.92e-05
tgctgaa	0.000255
tgctgac	5.92e-05
tgctgag	0.000646
tgctgat	0.000255
tgctgca	5.92e-05
tgctgcc	5.92e-05
tgctgcg	5.92e-05
tgctgct	5.92e-05
tgctgga	0.000255
tgctggc	5.92e-05
tgctggg	5.92e-05
tgctggt	5.92e-05
tgctgta	5.92e-05
tgctgtc	0.000255
tgctgtg	5.92e-05
tgctgtt	0.000255
tgcttaa	0.000255
tgcttac	5.92e-05
tgcttag	0.000646
tgcttat	5.92e-05
tgcttca	5.92e-05
tgcttcc	0.000255
tgcttcg	5.92e-05
tgcttct	5.92e-05
tgcttga	5.92e-05
tgcttgc	0.00045
tgcttgg	0.000255
tgcttgt	0.000646
tgcttta	0.000255
tgctttc	0.000646
tgctttg	0.000255
tgctttt	0.000646
tggaaaa	0.233
tggaaac	0.12
tggaaag	0.119
tggaaat	0.242
tggaaca	0.118
tggaacc	0.00338
tggaacg	0.00377
tggaact	0.697
tggaaga	0.471
tggaagc	0.586
tggaagg	0.466
tggaagt	1.97
tggaata	0.00749
tggaatc	0.12
tggaatg	0.121
tggaatt	0.927
tggacaa	0.00299
tggacac	0.116
tggacag	0.00201
tggacat	0.347
tggacca	0.00123
tggaccc	0.00123
tggaccg	0.00045
tggacct	0.233
tggacga	0.0028
tggacgc	0.00436
tggacgg	0.00162
tggacgt	0.241
tggacta	0.117
tggactc	0.117
tggactg	0.00143
tggactt	0.237
tggagaa	0.00201
tggagac	0.00104
tggagag	0.000646
tggagat	0.00319
tggagca	0.115
tggagcc	0.000646
tggagcg	0.00045
tggagct	0.118
tggagga	0.00338
tggaggc	0.00416
tggaggg	0.00182
tggaggt	0.467
tggagta	0.00162
tggagtc	0.00162
tggagtg	0.000646
tggagtt	0.00456
tggataa	0.119
tggatac	0.12
tggatag	0.117
tggatat	0.353
tggatca	0.00319
tggatcc	0.00495
tggatcg	0.00104
tggatct	0.352
tggatga	0.469
tggatgc	1.38
tggatgg	0.125
tggatgt	2.31
tggatta	0.347
tggattc	0.35
tggattg	0.00416
tggattt	0.584
tggcaaa	0.00104
tggcaac	0.00045
tggcaag	0.000841
tggcaat	0.00045
tggcaca	0.00045
tggcacc	5.92e-05
tggcacg	0.000255
tggcact	0.00123
tggcaga	0.00123
tggcagc	0.00162
tggcagg	0.00123
tggcagt	0.0071
tggcata	0.000841
tggcatc	0.000255
tggcatg	0.000255
tggcatt	0.00182
tggccaa	0.000255
tggccac	0.000255
tggccag	5.92e-05
tggccat	0.00123
tggccca	0.000255
tggcccc	5.92e-05
tggcccg	5.92e-05
tggccct	0.000841
tggccga	0.00045
tggccgc	0.000255
tggccgg	0.000255
tggccgt	0.115
tggccta	0.115
tggcctc	0.00104
tggcctg	0.000646
tggcctt	0.116
tggcgaa	0.000255
tggcgac	5.92e-05
tggcgag	5.92e-05
tggcgat	5.92e-05
tggcgca	0.000255
tggcgcc	5.92e-05
tggcgcg	5.92e-05
tggcgct	0.000255
tggcgga	0.000255
tggcggc	5.92e-05
tggcggg	0.000255
tggcggt	0.00143
tggcgta	0.00045
tggcgtc	0.000255
tggcgtg	5.92e-05
tggcgtt	0.00045
tggctaa	0.000841
tggctac	0.000255
tggctag	0.000255
tggctat	0.00104
tggctca	0.000255
tggctcc	5.92e-05
tggctcg	5.92e-05
tggctct	0.00143
tggctga	0.00162
tggctgc	0.00319
tggctgg	0.00104
tggctgt	0.12
tggctta	0.115
tggcttc	0.000841
tggcttg	0.000255
tggcttt	0.00162
tgggaaa	0.00123
tgggaac	0.000646
tgggaag	0.116
tgggaat	0.0026
tgggaca	0.00104
tgggacc	0.000646
tgggacg	0.000646
tgggact	0.00241
tgggaga	0.119
tgggagc	0.119
tgggagg	0.118
tgggagt	0.586
tgggata	0.000646
tgggatc	0.00045
tgggatg	0.00104
tgggatt	0.00397
tgggcaa	5.92e-05
tgggcac	0.000255
tgggcag	0.000646
tgggcat	0.00104
tgggcca	0.000255
tgggccc	5.92e-05
tgggccg	5.92e-05
tgggcct	0.000841
tgggcga	0.00045
tgggcgc	0.00045
tgggcgg	0.00045
tgggcgt	0.119
tgggcta	0.00045
tgggctc	0.000255
tgggctg	0.000255
tgggctt	0.00162
tggggaa	0.000255
tggggac	5.92e-05
tggggag	0.000255
tggggat	0.000255
tggggca	0.000255
tggggcc	5.92e-05
tggggcg	5.92e-05
tggggct	0.00045
tggggga	0.000646
tgggggc	0.000646
tgggggg	0.00045
tgggggt	0.118
tggggta	5.92e-05
tggggtc	0.000255
tggggtg	0.000255
tggggtt	0.000646
tgggtaa	0.000255
tgggtac	0.000255
tgggtag	0.000646
tgggtat	0.00182
tgggtca	5.92e-05
tgggtcc	5.92e-05
tgggtcg	5.92e-05
tgggtct	0.00162
tgggtga	0.00201
tgggtgc	0.00377
tgggtgg	0.00182
tgggtgt	0.465
tgggtta	0.000841
tgggttc	0.000646
tgggttg	5.92e-05
tgggttt	0.00201
tggtaaa	0.00104
tggtaac	0.00104
tggtaag	0.116
tggtaat	0.00143
tggtaca	0.115
tggtacc	0.000646
tggtacg	0.000646
tggtact	0.00201
tggtaga	0.0028
tggtagc	0.117
tggtagg	0.00182
tggtagt	0.125
tggtata	0.000841
tggtatc	0.000841
tggtatg	0.00045
tggtatt	0.00221
tggtcaa	0.000841
tggtcac	0.000841
tggtcag	0.000255
tggtcat	0.000841
tggtcca	0.00045
tggtccc	5.92e-05
tggtccg	5.92e-05
tggtcct	0.00045
tggtcga	0.00045
tggtcgc	0.00045
tggtcgg	0.000255
tggtcgt	0.00221
tggtcta	0.000646
tggtctc	0.000646
tggtctg	5.92e-05
tggtctt	0.000841
tggtgaa	0.115
tggtgac	0.000841
tggtgag	0.000646
tggtgat	0.000841
tggtgca	0.000841
tggtgcc	0.000255
tggtgcg	5.92e-05
tggtgct	0.000646
tggtgga	0.115
tggtggc	0.000841
tggtggg	0.00045
tggtggt	0.00338
tggtgta	0.00123
tggtgtc	0.115
tggtgtg	0.00045
tggtgtt	0.115
tggttaa	0.00045
tggttac	0.00045
tggttag	0.000646
tggttat	0.00104
tggttca	0.000255
tggttcc	0.000255
tggttcg	0.000255
tggttct	0.000841
tggttga	0.00221
tggttgc	0.119
tggttgg	0.115
tggttgt	0.124
tggttta	0.00143
tggtttc	0.00143
tggtttg	0.00045
tggtttt	0.00221
tgtaaaa	0.00143
tgtaaac	0.000646
tgtaaag	0.00045
tgtaaat	0.118
tgtaaca	0.00104
tgtaacc	0.115
tgtaacg	0.000255
tgtaact	0.00436
tgtaaga	0.235
tgtaagc	0.00592
tgtaagg	0.00495
tgtaagt	1.28
tgtaata	0.00123
tgtaatc	0.00123
tgtaatg	0.00162
tgtaatt	0.234
tgtacaa	0.00045
tgtacac	0.000646
tgtacag	0.000255
tgtacat	0.00123
tgtacca	5.92e-05
tgtaccc	0.00045
tgtaccg	5.92e-05
tgtacct	0.00045
tgtacga	0.000841
tgtacgc	0.000255
tgtacgg	5.92e-05
tgtacgt	0.00436
tgtacta	0.000255
tgtactc	0.00045
tgtactg	5.92e-05
tgtactt	0.00123
tgtagaa	0.000255
tgtagac	0.000255
tgtagag	0.000255
tgtagat	0.000841
tgtagca	0.00045
tgtagcc	0.115
tgtagcg	0.000255
tgtagct	0.00123
tgtagga	0.00104
tgtaggc	0.000646
tgtaggg	0.000255
tgtaggt	0.118
tgtagta	0.000255
tgtagtc	0.00045
tgtagtg	5.92e-05
tgtagtt	0.00104
tgtataa	0.115
tgtatac	0.000841
tgtatag	0.000646
tgtatat	0.00241
tgtatca	0.000646
tgtatcc	0.00162
tgtatcg	5.92e-05
tgtatct	0.00143
tgtatga	0.118
tgtatgc	0.118
tgtatgg	0.00143
tgtatgt	0.355
tgtatta	0.00162
tgtattc	0.115
tgtattg	0.000255
tgtattt	0.0028
tgtcaaa	5.92e-05
tgtcaac	0.000255
tgtcaag	5.92e-05
tgtcaat	0.00045
tgtcaca	5.92e-05
tgtcacc	0.000255
tgtcacg	5.92e-05
tgtcact	5.92e-05
tgtcaga	0.00045
tgtcagc	5.92e-05
tgtcagg	5.92e-05
tgtcagt	0.00299
tgtcata	0.000646
tgtcatc	0.000255
tgtcatg	5.92e-05
tgtcatt	0.000646
tgtccaa	5.92e-05
tgtccac	5.92e-05
tgtccag	5.92e-05
tgtccat	0.000255
tgtccca	5.92e-05
tgtcccc	5.92e-05
tgtcccg	5.92e-05
tgtccct	5.92e-05
tgtccga	5.92e-05
tgtccgc	5.92e-05
tgtccgg	5.92e-05
tgtccgt	0.000255
tgtccta	0.000255
tgtcctc	5.92e-05
tgtcctg	5.92e-05
tgtcctt	0.00045
tgtcgaa	5.92e-05
tgtcgac	5.92e-05
tgtcgag	5.92e-05
tgtcgat	5.92e-05
tgtcgca	5.92e-05
tgtcgcc	0.000255
tgtcgcg	5.92e-05
tgtcgct	5.92e-05
tgtcgga	5.92e-05
tgtcggc	5.92e-05
tgtcggg	5.92e-05
tgtcggt	0.000255
tgtcgta	5.92e-05
tgtcgtc	5.92e-05
tgtcgtg	5.92e-05
tgtcgtt	5.92e-05
tgtctaa	0.000255
tgtctac	0.000255
tgtctag	5.92e-05
tgtctat	0.000255
tgtctca	5.92e-05
tgtctcc	5.92e-05
tgtctcg	5.92e-05
tgtctct	5.92e-05
tgtctga	0.00045
tgtctgc	0.000255
tgtctgg	5.92e-05
tgtctgt	0.00123
tgtctta	0.000255
tgtcttc	0.000255
tgtcttg	0.000255
tgtcttt	5.92e-05
tgtgaaa	0.000255
tgtgaac	0.000255
tgtgaag	0.000255
tgtgaat	0.00104
tgtgaca	5.92e-05
tgtgacc	0.000255
tgtgacg	5.92e-05
tgtgact	0.000646
tgtgaga	0.00143
tgtgagc	0.00162
tgtgagg	0.00104
tgtgagt	0.352
tgtgata	0.00045
tgtgatc	0.000255
tgtgatg	5.92e-05
tgtgatt	0.00123
tgtgcaa	0.000255
tgtgcac	5.92e-05
tgtgcag	5.92e-05
tgtgcat	0.00045
tgtgcca	5.92e-05
tgtgccc	5.92e-05
tgtgccg	5.92e-05
tgtgcct	5.92e-05
tgtgcga	5.92e-05
tgtgcgc	5.92e-05
tgtgcgg	5.92e-05
tgtgcgt	0.00123
tgtgcta	5.92e-05
tgtgctc	5.92e-05
tgtgctg	0.000255
tgtgctt	0.00045
tgtggaa	5.92e-05
tgtggac	5.92e-05
tgtggag	5.92e-05
tgtggat	0.000255
tgtggca	5.92e-05
tgtggcc	0.000255
tgtggcg	0.000255
tgtggct	0.000255
tgtggga	5.92e-05
tgtgggc	5.92e-05
tgtgggg	0.000255
tgtgggt	0.00221
tgtggta	5.92e-05
tgtggtc	5.92e-05
tgtggtg	5.92e-05
tgtggtt	5.92e-05
tgtgtaa	0.00045
tgtgtac	0.000255
tgtgtag	0.000255
tgtgtat	0.115
tgtgtca	5.92e-05
tgtgtcc	5.92e-05
tgtgtcg	5.92e-05
tgtgtct	0.000646
tgtgtga	0.000646
tgtgtgc	0.000646
tgtgtgg	0.000646
tgtgtgt	0.231
tgtgtta	0.000255
tgtgttc	0.000255
tgtgttg	5.92e-05
tgtgttt	0.000646
tgttaaa	0.000646
tgttaac	5.92e-05
tgttaag	0.000841
tgttaat	0.000841
tgttaca	0.000841
tgttacc	0.00045
tgttacg	5.92e-05
tgttact	0.00045
tgttaga	0.000841
tgttagc	0.00045
tgttagg	0.00045
tgttagt	0.118
tgttata	0.115
tgttatc	0.000255
tgttatg	0.000255
tgttatt	0.000841
tgttcaa	0.00045
tgttcac	5.92e-05
tgttcag	5.92e-05
tgttcat	5.92e-05
tgttcca	5.92e-05
tgttccc	0.000255
tgttccg	5.92e-05
tgttcct	5.92e-05
tgttcga	5.92e-05
tgttcgc	5.92e-05
tgttcgg	0.000255
tgttcgt	0.00045
tgttcta	0.000255
tgttctc	0.00045
tgttctg	5.92e-05
tgttctt	5.92e-05
tgttgaa	0.000646
tgttgac	5.92e-05
tgttgag	5.92e-05
tgttgat	5.92e-05
tgttgca	0.000255
tgttgcc	0.000255
tgttgcg	5.92e-05
tgttgct	0.00045
tgttgga	0.000255
tgttggc	5.92e-05
tgttggg	0.00045
tgttggt	0.00045
tgttgta	0.000255
tgttgtc	0.00045
tgttgtg	5.92e-05
tgttgtt	0.000255
tgtttaa	0.000255
tgtttac	5.92e-05
tgtttag	5.92e-05
tgtttat	0.000646
tgtttca	5.92e-05
tgtttcc	0.000255
tgtttcg	5.92e-05
tgtttct	0.000255
tgtttga	0.000646
tgtttgc	0.00045
tgtttgg	0.000255
tgtttgt	0.00221
tgtttta	0.00045
tgttttc	0.00045
tgttttg	5.92e-05
tgttttt	0.000841
ttaaaaa	0.00201
ttaaaac	0.00221
ttaaaag	0.00143
ttaaaat	0.00416
ttaaaca	0.000841
ttaaacc	0.000646
ttaaacg	0.000255
ttaaact	0.00221
ttaaaga	0.12
ttaaagc	0.233
ttaaagg	0.00338
ttaaagt	0.359
ttaaata	0.116
ttaaatc	0.00182
ttaaatg	0.00182
ttaaatt	0.00436
ttaacaa	0.00104
ttaacac	0.000841
ttaacag	0.115
ttaacat	0.115
ttaacca	0.000255
ttaaccc	0.00045
ttaaccg	0.000255
ttaacct	0.000255
ttaacga	0.000841
ttaacgc	0.000646
ttaacgg	0.000255
ttaacgt	0.00221
ttaacta	0.000646
ttaactc	0.000255
ttaactg	0.000646
ttaactt	0.00143
ttaagaa	0.000646
ttaagac	5.92e-05
ttaagag	0.000255
ttaagat	0.00123
ttaagca	0.000255
ttaagcc	5.92e-05
ttaagcg	5.92e-05
ttaagct	0.000255
ttaagga	0.000646
ttaaggc	0.00045
ttaaggg	5.92e-05
ttaaggt	0.00241
ttaagta	0.000255
ttaagtc	0.00045
ttaagtg	0.00045
ttaagtt	0.000646
ttaataa	0.00162
ttaatac	0.000841
ttaatag	0.00143
ttaatat	0.117
ttaatca	5.92e-05
ttaatcc	0.00123
ttaatcg	0.000255
ttaatct	0.00123
ttaatga	0.00377
ttaatgc	0.00201
ttaatgg	0.00162
ttaatgt	0.238
ttaatta	0.000841
ttaattc	0.00104
ttaattg	0.115
ttaattt	0.0026
ttacaaa	0.00045
ttacaac	0.00045
ttacaag	0.000255
ttacaat	0.000255
ttacaca	5.92e-05
ttacacc	0.000255
ttacacg	5.92e-05
ttacact	5.92e-05
ttacaga	0.000255
ttacagc	0.00045
ttacagg	0.000255
ttacagt	0.00162
ttacata	0.00045
ttacatc	0.000255
ttacatg	5.92e-05
ttacatt	0.000646
ttaccaa	5.92e-05
ttaccac	5.92e-05
ttaccag	0.000255
ttaccat	0.00045
ttaccca	5.92e-05
ttacccc	5.92e-05
ttacccg	5.92e-05
ttaccct	0.000255
ttaccga	5.92e-05
ttaccgc	5.92e-05
ttaccgg	5.92e-05
ttaccgt	5.92e-05
ttaccta	5.92e-05
ttacctc	0.000255
ttacctg	0.000255
ttacctt	0.000255
ttacgaa	5.92e-05
ttacgac	5.92e-05
ttacgag	5.92e-05
ttacgat	0.000646
ttacgca	5.92e-05
ttacgcc	5.92e-05
ttacgcg	5.92e-05
ttacgct	5.92e-05
ttacgga	5.92e-05
ttacggc	5.92e-05
ttacggg	5.92e-05
ttacggt	5.92e-05
ttacgta	5.92e-05
ttacgtc	5.92e-05
ttacgtg	5.92e-05
ttacgtt	0.000255
ttactaa	5.92e-05
ttactac	0.000255
ttactag	5.92e-05
ttactat	0.00045
ttactca	5.92e-05
ttactcc	5.92e-05
ttactcg	5.92e-05
ttactct	0.000646
ttactga	0.000255
ttactgc	5.92e-05
ttactgg	0.000255
ttactgt	0.00045
ttactta	0.00045
ttacttc	5.92e-05
ttacttg	0.000255
ttacttt	0.000255
ttagaaa	0.000646
ttagaac	0.115
ttagaag	0.000841
ttagaat	0.000646
ttagaca	0.000255
ttagacc	0.115
ttagacg	0.000255
ttagact	0.000841
ttagaga	0.00182
ttagagc	0.00162
ttagagg	0.00045
ttagagt	0.00651
ttagata	0.000841
ttagatc	0.000841
ttagatg	0.000255
ttagatt	0.115
ttagcaa	5.92e-05
ttagcac	0.000255
ttagcag	0.00045
ttagcat	0.000255
ttagcca	5.92e-05
ttagccc	0.000255
ttagccg	5.92e-05
ttagcct	5.92e-05
ttagcga	5.92e-05
ttagcgc	5.92e-05
ttagcgg	0.000255
ttagcgt	0.000841
ttagcta	5.92e-05
ttagctc	5.92e-05
ttagctg	0.000255
ttagctt	0.000841
ttaggaa	5.92e-05
ttaggac	0.000255
ttaggag	0.000255
ttaggat	0.000646
ttaggca	5.92e-05
ttaggcc	0.000255
ttaggcg	5.92e-05
ttaggct	0.000646
ttaggga	5.92e-05
ttagggc	0.000255
ttagggg	0.000255
ttagggt	0.000646
ttaggta	0.000255
ttaggtc	0.000255
ttaggtg	0.000255
ttaggtt	0.115
ttagtaa	5.92e-05
ttagtac	0.000255
ttagtag	5.92e-05
ttagtat	0.000255
ttagtca	5.92e-05
ttagtcc	0.000255
ttagtcg	5.92e-05
ttagtct	0.00045
ttagtga	5.92e-05
ttagtgc	0.000255
ttagtgg	5.92e-05
ttagtgt	0.000841
ttagtta	5.92e-05
ttagttc	5.92e-05
ttagttg	0.000255
ttagttt	0.00045
ttataaa	0.00045
ttataac	0.000255
ttataag	0.00045
ttataat	0.00104
ttataca	5.92e-05
ttatacc	0.000255
ttatacg	5.92e-05
ttatact	0.00045
ttataga	0.000646
ttatagc	0.00045
ttatagg	0.00045
ttatagt	0.00221
ttatata	0.000646
ttatatc	0.000255
ttatatg	5.92e-05
ttatatt	0.00045
ttatcaa	0.000646
ttatcac	0.00045
ttatcag	0.000646
ttatcat	0.000841
ttatcca	0.000255
ttatccc	5.92e-05
ttatccg	5.92e-05
ttatcct	0.00045
ttatcga	5.92e-05
ttatcgc	5.92e-05
ttatcgg	5.92e-05
ttatcgt	0.000255
ttatcta	5.92e-05
ttatctc	0.000255
ttatctg	5.92e-05
ttatctt	5.92e-05
ttatgaa	0.000646
ttatgac	0.000646
ttatgag	0.00045
ttatgat	0.229
ttatgca	5.92e-05
ttatgcc	5.92e-05
ttatgcg	5.92e-05
ttatgct	0.000646
ttatgga	5.92e-05
ttatggc	5.92e-05
ttatggg	0.000255
ttatggt	0.00104
ttatgta	5.92e-05
ttatgtc	0.000255
ttatgtg	5.92e-05
ttatgtt	0.000841
ttattaa	0.00045
ttattac	5.92e-05
ttattag	5.92e-05
ttattat	0.000841
ttattca	0.000255
ttattcc	0.00045
ttattcg	0.000255
ttattct	0.114
ttattga	0.000255
ttattgc	0.000646
ttattgg	5.92e-05
ttattgt	0.00241
ttattta	0.00045
ttatttc	0.000841
ttatttg	0.00045
ttatttt	0.00045
ttcaaaa	0.000646
ttcaaac	0.00143
ttcaaag	0.00104
ttcaaat	0.00397
ttcaaca	0.000646
ttcaacc	0.00045
ttcaacg	0.000255
ttcaact	0.0026
ttcaaga	0.119
ttcaagc	0.00573
ttcaagg	0.0028
ttcaagt	0.584
ttcaata	0.00221
ttcaatc	0.000646
ttcaatg	0.00162
ttcaatt	0.00416
ttcacaa	0.00045
ttcacac	0.00045
ttcacag	0.000646
ttcacat	0.000841
ttcacca	5.92e-05
ttcaccc	0.000646
ttcaccg	5.92e-05
ttcacct	0.000255
ttcacga	0.000841
ttcacgc	0.00045
ttcacgg	5.92e-05
ttcacgt	0.00201
ttcacta	0.00045
ttcactc	0.000255
ttcactg	0.000255
ttcactt	0.00123
ttcagaa	0.000646
ttcagac	5.92e-05
ttcagag	5.92e-05
ttcagat	0.000255
ttcagca	0.000255
ttcagcc	0.00045
ttcagcg	5.92e-05
ttcagct	0.00045
ttcagga	0.000841
ttcaggc	0.000255
ttcaggg	5.92e-05
ttcaggt	0.00221
ttcagta	5.92e-05
ttcagtc	0.00045
ttcagtg	0.000255
ttcagtt	0.00045
ttcataa	0.00143
ttcatac	0.00104
ttcatag	0.000646
ttcatat	0.00201
ttcatca	0.000841
ttcatcc	0.231
ttcatcg	0.000646
ttcatct	0.115
ttcatga	0.116
ttcatgc	0.116
ttcatgg	0.00143
ttcatgt	0.123
ttcatta	0.00104
ttcattc	0.00182
ttcattg	0.00045
ttcattt	0.00182
ttccaaa	0.00045
ttccaac	5.92e-05
ttccaag	0.00045
ttccaat	0.000255
ttccaca	5.92e-05
ttccacc	5.92e-05
ttccacg	5.92e-05
ttccact	5.92e-05
ttccaga	0.000646
ttccagc	5.92e-05
ttccagg	0.000255
ttccagt	0.00182
ttccata	0.00045
ttccatc	0.000255
ttccatg	5.92e-05
ttccatt	0.000255
ttcccaa	5.92e-05
ttcccac	5.92e-05
ttcccag	5.92e-05
ttcccat	0.000255
ttcccca	5.92e-05
ttccccc	5.92e-05
ttccccg	5.92e-05
ttcccct	5.92e-05
ttcccga	5.92e-05
ttcccgc	5.92e-05
ttcccgg	5.92e-05
ttcccgt	5.92e-05
ttcccta	0.000255
ttccctc	0.000255
ttccctg	0.000255
ttccctt	0.000255
ttccgaa	5.92e-05
ttccgac	5.92e-05
ttccgag	5.92e-05
ttccgat	5.92e-05
ttccgca	5.92e-05
ttccgcc	5.92e-05
ttccgcg	5.92e-05
ttccgct	5.92e-05
ttccgga	5.92e-05
ttccggc	5.92e-05
ttccggg	5.92e-05
ttccggt	5.92e-05
ttccgta	0.000255
ttccgtc	5.92e-05
ttccgtg	5.92e-05
ttccgtt	5.92e-05
ttcctaa	0.000255
ttcctac	0.000255
ttcctag	5.92e-05
ttcctat	0.000255
ttcctca	0.000255
ttcctcc	0.000646
ttcctcg	5.92e-05
ttcctct	0.000646
ttcctga	0.00045
ttcctgc	0.00045
ttcctgg	0.000255
ttcctgt	0.000255
ttcctta	0.115
ttccttc	0.000646
ttccttg	0.000255
ttccttt	0.00045
ttcgaaa	0.00045
ttcgaac	0.00045
ttcgaag	0.000646
ttcgaat	0.000255
ttcgaca	0.00045
ttcgacc	0.000255
ttcgacg	5.92e-05
ttcgact	0.000255
ttcgaga	0.116
ttcgagc	0.000646
ttcgagg	0.00045
ttcgagt	0.00475
ttcgata	0.000646
ttcgatc	0.000255
ttcgatg	5.92e-05
ttcgatt	0.000646
ttcgcaa	5.92e-05
ttcgcac	5.92e-05
ttcgcag	5.92e-05
ttcgcat	5.92e-05
ttcgcca	5.92e-05
ttcgccc	5.92e-05
ttcgccg	5.92e-05
ttcgcct	5.92e-05
ttcgcga	0.00045
ttcgcgc	5.92e-05
ttcgcgg	5.92e-05
ttcgcgt	0.000841
ttcgcta	5.92e-05
ttcgctc	0.000255
ttcgctg	0.000255
ttcgctt	0.000255
ttcggaa	0.000255
ttcggac	5.92e-05
ttcggag	5.92e-05
ttcggat	5.92e-05
ttcggca	0.000255
ttcggcc	5.92e-05
ttcggcg	5.92e-05
ttcggct	0.000255
ttcggga	0.000255
ttcgggc	0.000255
ttcgggg	0.000255
ttcgggt	0.00045
ttcggta	5.92e-05
ttcggtc	5.92e-05
ttcggtg	5.92e-05
ttcggtt	0.000255
ttcgtaa	5.92e-05
ttcgtac	5.92e-05
ttcgtag	5.92e-05
ttcgtat	5.92e-05
ttcgtca	5.92e-05
ttcgtcc	0.000646
ttcgtcg	5.92e-05
ttcgtct	0.00045
ttcgtga	0.00045
ttcgtgc	0.00045
ttcgtgg	5.92e-05
ttcgtgt	0.000646
ttcgtta	0.00045
ttcgttc	0.00045
ttcgttg	5.92e-05
ttcgttt	5.92e-05
ttctaaa	5.92e-05
ttctaac	5.92e-05
ttctaag	0.000841
ttctaat	0.000841
ttctaca	5.92e-05
ttctacc	0.000255
ttctacg	5.92e-05
ttctact	0.00045
ttctaga	0.000841
ttctagc	0.000255
ttctagg	5.92e-05
ttctagt	0.00241
ttctata	0.000646
ttctatc	0.000841
ttctatg	0.000255
ttctatt	0.114
ttctcaa	0.00045
ttctcac	0.00045
ttctcag	5.92e-05
ttctcat	5.92e-05
ttctcca	5.92e-05
ttctccc	0.000255
ttctccg	5.92e-05
ttctcct	5.92e-05
ttctcga	5.92e-05
ttctcgc	0.000255
ttctcgg	5.92e-05
ttctcgt	0.000255
ttctcta	0.000255
ttctctc	0.000841
ttctctg	5.92e-05
ttctctt	0.000255
ttctgaa	5.92e-05
ttctgac	0.000255
ttctgag	5.92e-05
ttctgat	0.000841
ttctgca	5.92e-05
ttctgcc	0.000255
ttctgcg	5.92e-05
ttctgct	5.92e-05
ttctgga	5.92e-05
ttctggc	0.000255
ttctggg	0.000255
ttctggt	0.000646
ttctgta	0.000255
ttctgtc	0.000646
ttctgtg	5.92e-05
ttctgtt	0.00045
ttcttaa	0.00045
ttcttac	0.000841
ttcttag	5.92e-05
ttcttat	5.92e-05
ttcttca	0.00045
ttcttcc	0.115
ttcttcg	0.000255
ttcttct	0.000646
ttcttga	0.000841
ttcttgc	0.115
ttcttgg	0.000255
ttcttgt	0.00201
ttcttta	0.115
ttctttc	0.23
ttctttg	0.00104
ttctttt	0.00123
ttgaaaa	0.245
ttgaaac	0.811
ttgaaag	0.584
ttgaaat	1.39
ttgaaca	0.238
ttgaacc	0.00847
ttgaacg	0.12
ttgaact	0.815
ttgaaga	1.62
ttgaagc	1.51
ttgaagg	0.474
ttgaagt	2.33
ttgaata	0.814
ttgaatc	0.356
ttgaatg	0.813
ttgaatt	1.17
ttgacaa	0.233
ttgacac	0.119
ttgacag	0.232
ttgacat	0.238
ttgacca	0.0026
ttgaccc	0.116
ttgaccg	0.00104
ttgacct	0.00495
ttgacga	0.235
ttgacgc	0.12
ttgacgg	0.00397
ttgacgt	0.245
ttgacta	0.234
ttgactc	0.12
ttgactg	0.12
ttgactt	0.468
ttgagaa	0.346
ttgagac	0.00377
ttgagag	0.00397
ttgagat	0.121
ttgagca	0.117
ttgagcc	0.00162
ttgagcg	0.000646
ttgagct	0.00377
ttgagga	0.122
ttgaggc	0.00651
ttgaggg	0.00358
ttgaggt	0.585
ttgagta	0.00514
ttgagtc	0.231
ttgagtg	0.117
ttgagtt	0.121
ttgataa	0.465
ttgatac	0.237
ttgatag	0.35
ttgatat	0.702
ttgatca	0.00456
ttgatcc	0.233
ttgatcg	0.0026
ttgatct	0.125
ttgatga	0.705
ttgatgc	0.592
ttgatgg	0.47
ttgatgt	2.78
ttgatta	0.238
ttgattc	0.466
ttgattg	0.122
ttgattt	0.817
ttgcaaa	0.115
ttgcaac	0.00182
ttgcaag	0.117
ttgcaat	0.00456
ttgcaca	0.000646
ttgcacc	5.92e-05
ttgcacg	0.000841
ttgcact	0.00299
ttgcaga	0.00553
ttgcagc	0.00456
ttgcagg	0.117
ttgcagt	0.467
ttgcata	0.00221
ttgcatc	0.00123
ttgcatg	0.00201
ttgcatt	0.00299
ttgccaa	0.00104
ttgccac	0.00104
ttgccag	0.00104
ttgccat	0.115
ttgccca	5.92e-05
ttgcccc	0.00045
ttgcccg	0.000255
ttgccct	0.000646
ttgccga	0.00045
ttgccgc	0.00045
ttgccgg	0.000646
ttgccgt	0.0028
ttgccta	0.00104
ttgcctc	0.115
ttgcctg	0.115
ttgcctt	0.00241
ttgcgaa	0.000841
ttgcgac	0.000255
ttgcgag	0.000255
ttgcgat	0.00104
ttgcgca	0.000255
ttgcgcc	5.92e-05
ttgcgcg	5.92e-05
ttgcgct	0.00045
ttgcgga	0.000255
ttgcggc	0.000255
ttgcggg	0.000646
ttgcggt	0.0026
ttgcgta	5.92e-05
ttgcgtc	0.000646
ttgcgtg	0.00045
ttgcgtt	0.00045
ttgctaa	0.00143
ttgctac	0.000841
ttgctag	0.00123
ttgctat	0.116
ttgctca	0.00045
ttgctcc	0.000841
ttgctcg	0.000646
ttgctct	0.23
ttgctga	0.00162
ttgctgc	0.00241
ttgctgg	0.116
ttgctgt	0.00866
ttgctta	0.00123
ttgcttc	0.00123
ttgcttg	0.000841
ttgcttt	0.00221
ttggaaa	0.00319
ttggaac	0.0026
ttggaag	0.345
ttggaat	0.121
ttggaca	0.00201
ttggacc	0.00104
ttggacg	0.00143
ttggact	0.119
ttggaga	0.467
ttggagc	0.123
ttggagg	0.121
ttggagt	1.05
ttggata	0.118
ttggatc	0.00201
ttggatg	0.00319
ttggatt	0.121
ttggcaa	0.000646
ttggcac	0.000646
ttggcag	0.00162
ttggcat	0.00221
ttggcca	0.00045
ttggccc	0.000255
ttggccg	0.000255
ttggcct	0.00162
ttggcga	0.00201
ttggcgc	0.00143
ttggcgg	0.00123
ttggcgt	0.461
ttggcta	0.00104
ttggctc	0.00123
ttggctg	0.115
ttggctt	0.00338
ttgggaa	0.000841
ttgggac	0.00045
ttgggag	0.000646
ttgggat	0.00104
ttgggca	0.000255
ttgggcc	0.000255
ttgggcg	5.92e-05
ttgggct	0.000841
ttgggga	0.00143
ttggggc	0.115
ttggggg	0.000841
ttggggt	0.12
ttgggta	0.000255
ttgggtc	0.000646
ttgggtg	0.000841
ttgggtt	0.00123
ttggtaa	0.000841
ttggtac	0.00045
ttggtag	0.00143
ttggtat	0.00241
ttggtca	0.000255
ttggtcc	0.000646
ttggtcg	0.000255
ttggtct	0.115
ttggtga	0.00221
ttggtgc	0.00221
ttggtgg	0.00162
ttggtgt	0.126
ttggtta	0.000841
ttggttc	0.00104
ttggttg	0.000646
ttggttt	0.00221
ttgtaaa	0.00143
ttgtaac	0.0028
ttgtaag	0.00241
ttgtaat	0.119
ttgtaca	0.00162
ttgtacc	0.000646
ttgtacg	0.00045
ttgtact	0.118
ttgtaga	0.235
ttgtagc	0.00553
ttgtagg	0.0028
ttgtagt	0.589
ttgtata	0.0028
ttgtatc	0.116
ttgtatg	0.00182
ttgtatt	0.00456
ttgtcaa	0.116
ttgtcac	0.23
ttgtcag	0.00104
ttgtcat	0.00221
ttgtcca	0.00045
ttgtccc	0.000841
ttgtccg	5.92e-05
ttgtcct	0.000646
ttgtcga	0.00143
ttgtcgc	0.00143
ttgtcgg	0.000255
ttgtcgt	0.12
ttgtcta	0.00104
ttgtctc	0.116
ttgtctg	0.00104
ttgtctt	0.00162
ttgtgaa	0.00182
ttgtgac	0.115
ttgtgag	0.000841
ttgtgat	0.116
ttgtgca	0.000255
ttgtgcc	0.000255
ttgtgcg	5.92e-05
ttgtgct	0.00143
ttgtgga	0.00182
ttgtggc	0.00123
ttgtggg	0.000841
ttgtggt	0.35
ttgtgta	0.000841
ttgtgtc	0.00201
ttgtgtg	0.00123
ttgtgtt	0.116
ttgttaa	0.00123
ttgttac	0.00143
ttgttag	0.000841
ttgttat	0.00377
ttgttca	0.000255
ttgttcc	0.00123
ttgttcg	0.000255
ttgttct	0.0028
ttgttga	0.00456
ttgttgc	0.119
ttgttgg	0.00338
ttgttgt	0.812
ttgttta	0.116
ttgtttc	0.117
ttgtttg	0.115
ttgtttt	0.00436
tttaaaa	0.00201
tttaaac	0.00201
tttaaag	0.00201
tttaaat	0.235
tttaaca	0.000841
tttaacc	0.00045
tttaacg	0.000646
tttaact	0.00514
tttaaga	0.124
tttaagc	0.00866
tttaagg	0.233
tttaagt	1.51
tttaata	0.117
tttaatc	0.00201
tttaatg	0.00299
tttaatt	0.236
tttacaa	0.00182
tttacac	0.115
tttacag	0.00123
tttacat	0.117
tttacca	5.92e-05
tttaccc	0.000646
tttaccg	5.92e-05
tttacct	0.00104
tttacga	0.00162
tttacgc	0.000841
tttacgg	0.00104
tttacgt	0.234
tttacta	0.00104
tttactc	0.000646
tttactg	0.00045
tttactt	0.118
tttagaa	0.00143
tttagac	0.000255
tttagag	0.000255
tttagat	0.00143
tttagca	0.000646
tttagcc	0.000646
tttagcg	0.000255
tttagct	0.115
tttagga	0.115
tttaggc	0.000646
tttaggg	0.00104
tttaggt	0.00671
tttagta	0.00104
tttagtc	0.000841
tttagtg	0.000646
tttagtt	0.116
tttataa	0.23
tttatac	0.00182
tttatag	0.00123
tttatat	0.119
tttatca	0.00104
tttatcc	0.116
tttatcg	0.000255
tttatct	0.0026
tttatga	0.119
tttatgc	0.00299
tttatgg	0.0028
tttatgt	0.586
tttatta	0.00143
tttattc	0.00143
tttattg	0.00045
tttattt	0.00436
tttcaaa	0.000841
tttcaac	0.000646
tttcaag	0.00045
tttcaat	0.115
tttcaca	0.000255
tttcacc	0.000255
tttcacg	5.92e-05
tttcact	0.000255
tttcaga	0.00045
tttcagc	0.00045
tttcagg	0.000646
tttcagt	0.00475
tttcata	0.115
tttcatc	0.115
tttcatg	0.00045
tttcatt	0.00143
tttccaa	0.000255
tttccac	0.00045
tttccag	5.92e-05
tttccat	0.000841
tttccca	5.92e-05
tttcccc	5.92e-05
tttcccg	5.92e-05
tttccct	0.00045
tttccga	5.92e-05
tttccgc	0.000255
tttccgg	5.92e-05
tttccgt	0.000646
tttccta	0.00045
tttcctc	0.000646
tttcctg	0.00045
tttcctt	0.115
tttcgaa	5.92e-05
tttcgac	0.000255
tttcgag	5.92e-05
tttcgat	0.000255
tttcgca	5.92e-05
tttcgcc	5.92e-05
tttcgcg	5.92e-05
tttcgct	0.00045
tttcgga	0.000255
tttcggc	5.92e-05
tttcggg	0.00045
tttcggt	0.000255
tttcgta	0.000255
tttcgtc	0.00045
tttcgtg	5.92e-05
tttcgtt	0.00045
tttctaa	0.000646
tttctac	0.114
tttctag	0.000255
tttctat	0.000841
tttctca	0.000255
tttctcc	0.00045
tttctcg	5.92e-05
tttctct	0.00045
tttctga	0.00045
tttctgc	0.000255
tttctgg	0.000255
tttctgt	0.00162
tttctta	0.00045
tttcttc	0.00045
tttcttg	5.92e-05
tttcttt	0.000255
tttgaaa	0.115
tttgaac	0.00104
tttgaag	0.000841
tttgaat	0.00221
tttgaca	0.00045
tttgacc	0.000646
tttgacg	5.92e-05
tttgact	0.00143
tttgaga	0.00358
tttgagc	0.116
tttgagg	0.00201
tttgagt	0.469
tttgata	0.116
tttgatc	0.115
tttgatg	0.00045
tttgatt	0.00221
tttgcaa	0.000646
tttgcac	0.000255
tttgcag	5.92e-05
tttgcat	0.000646
tttgcca	5.92e-05
tttgccc	5.92e-05
tttgccg	5.92e-05
tttgcct	0.00045
tttgcga	5.92e-05
tttgcgc	0.000255
tttgcgg	0.000255
tttgcgt	0.00241
tttgcta	0.00045
tttgctc	0.00045
tttgctg	0.000646
tttgctt	0.115
tttggaa	0.000255
tttggac	5.92e-05
tttggag	0.000255
tttggat	0.00045
tttggca	0.000255
tttggcc	0.000255
tttggcg	0.000646
tttggct	0.115
tttggga	0.000841
tttgggc	0.000841
tttgggg	0.115
tttgggt	0.116
tttggta	0.000255
tttggtc	0.00045
tttggtg	0.000255
tttggtt	0.00104
tttgtaa	0.000646
tttgtac	0.000255
tttgtag	5.92e-05
tttgtat	0.00045
tttgtca	5.92e-05
tttgtcc	0.000255
tttgtcg	5.92e-05
tttgtct	0.00045
tttgtga	0.00045
tttgtgc	0.000255
tttgtgg	0.00045
tttgtgt	0.0028
tttgtta	0.000255
tttgttc	0.000255
tttgttg	5.92e-05
tttgttt	0.00045
ttttaaa	0.00162
ttttaac	0.00045
ttttaag	0.000646
ttttaat	0.23
ttttaca	0.000646
ttttacc	0.000255
ttttacg	5.92e-05
ttttact	0.00123
ttttaga	0.00162
ttttagc	0.00045
ttttagg	0.000841
ttttagt	0.12
ttttata	0.116
ttttatc	0.00104
ttttatg	0.000255
ttttatt	0.00143
ttttcaa	0.115
ttttcac	0.000841
ttttcag	0.000255
ttttcat	0.00104
ttttcca	0.000255
ttttccc	0.00045
ttttccg	5.92e-05
ttttcct	0.00045
ttttcga	0.00045
ttttcgc	5.92e-05
ttttcgg	0.00045
ttttcgt	0.00182
ttttcta	0.00045
ttttctc	0.000841
ttttctg	0.000255
ttttctt	0.00104
ttttgaa	0.00045
ttttgac	0.00045
ttttgag	0.000255
ttttgat	0.00104
ttttgca	0.000255
ttttgcc	0.000255
ttttgcg	0.000255
ttttgct	0.000841
ttttgga	0.000646
ttttggc	0.00045
ttttggg	0.115
ttttggt	0.00182
ttttgta	0.000646
ttttgtc	0.114
ttttgtg	0.00045
ttttgtt	0.000646
tttttaa	0.00104
tttttac	0.00045
tttttag	5.92e-05
tttttat	0.00104
tttttca	0.000255
tttttcc	0.000646
tttttcg	5.92e-05
tttttct	0.00045
tttttga	0.115
tttttgc	0.000841
tttttgg	0.000646
tttttgt	0.118
tttttta	0.00104
ttttttc	0.00104
ttttttg	0.00045
ttttttt	0.000841

#
# Length probabilities
#
[LENGTH]
# The 'd' variable
100
# The length probabilities from '0' to 'd' (*1000) 
4.04e-20
1.84e-19
8.11e-19
3.49e-18
1.46e-17
5.93e-17
2.35e-16
9.02e-16
3.38e-15
1.23e-14
4.35e-14
1.5e-13
5.01e-13
1.63e-12
5.17e-12
1.59e-11
4.77e-11
1.39e-10
3.94e-10
1.09e-09
2.91e-09
7.58e-09
1.92e-08
4.74e-08
1.14e-07
2.66e-07
6.03e-07
1.33e-06
2.86e-06
5.98e-06
1.22e-05
2.41e-05
4.63e-05
8.69e-05
0.000159
0.000282
0.000488
0.000823
0.00135
0.00217
0.0034
0.00519
0.00774
0.0113
0.0162
0.0228
0.0317
0.0436
0.0596
0.0816
0.112
0.154
0.212
0.292
0.4
0.543
0.729
0.963
1.25
1.61
2.04
2.56
3.2
3.97
4.92
6.07
7.46
9.1
11
13.1
15.4
17.8
20.1
22.4
24.4
26.2
27.8
29.1
30.3
31.4
32.6
33.7
34.8
35.8
36.6
37.1
37.4
37.4
37
36.3
35.4
34.2
33
31.7
30.5
29.3
28.2
27.3
26.4
25.6
24.9
# end of content independent part
[1]
# (a,c,g,t)= (0.237, 0.263, 0.263, 0.237)
#
# Probabilities file for the intron model
#
#
# Transition probabilities
#
[TRANSITION]
# the probability of an intron of length at most d
0.0587
# mean additional length of introns with length > d
644

#
# The emission probabilities of introns
#
[EMISSION]
# size of the emission vector
1024
#k=
4
# patpseudo : pseudocount for sequence patterns
5
aaaaa	0.4252
aaaac	0.1138
aaaag	0.1496
aaaat	0.3113
aaaca	0.4236
aaacc	0.1543
aaacg	0.08604
aaact	0.3361
aaaga	0.3853
aaagc	0.1327
aaagg	0.1799
aaagt	0.3022
aaata	0.3457
aaatc	0.1362
aaatg	0.1681
aaatt	0.35
aacaa	0.4123
aacac	0.1598
aacag	0.1287
aacat	0.2991
aacca	0.4056
aaccc	0.2114
aaccg	0.08023
aacct	0.3028
aacga	0.3981
aacgc	0.1383
aacgg	0.1805
aacgt	0.2831
aacta	0.2936
aactc	0.1827
aactg	0.1477
aactt	0.3759
aagaa	0.4293
aagac	0.1155
aagag	0.1925
aagat	0.2627
aagca	0.4088
aagcc	0.1576
aagcg	0.08484
aagct	0.3488
aagga	0.3678
aaggc	0.1416
aaggg	0.2112
aaggt	0.2794
aagta	0.2896
aagtc	0.1387
aagtg	0.1993
aagtt	0.3724
aataa	0.3674
aatac	0.1322
aatag	0.1339
aatat	0.3665
aatca	0.4112
aatcc	0.1636
aatcg	0.1018
aatct	0.3234
aatga	0.3651
aatgc	0.1406
aatgg	0.1786
aatgt	0.3157
aatta	0.2992
aattc	0.1398
aattg	0.1699
aattt	0.3912
acaaa	0.4016
acaac	0.1571
acaag	0.1696
acaat	0.2717
acaca	0.4245
acacc	0.1779
acacg	0.09035
acact	0.3073
acaga	0.3842
acagc	0.1608
acagg	0.1573
acagt	0.2976
acata	0.3279
acatc	0.1485
acatg	0.2027
acatt	0.3208
accaa	0.404
accac	0.172
accag	0.1339
accat	0.29
accca	0.3481
acccc	0.2281
acccg	0.09142
accct	0.3323
accga	0.3646
accgc	0.1613
accgg	0.1835
accgt	0.2906
accta	0.2676
acctc	0.2073
acctg	0.1559
acctt	0.3692
acgaa	0.3591
acgac	0.1532
acgag	0.2081
acgat	0.2796
acgca	0.3427
acgcc	0.2056
acgcg	0.1563
acgct	0.2955
acgga	0.3864
acggc	0.1582
acggg	0.185
acggt	0.2704
acgta	0.3037
acgtc	0.1617
acgtg	0.2423
acgtt	0.2923
actaa	0.3513
actac	0.1628
actag	0.1597
actat	0.3263
actca	0.3564
actcc	0.1801
actcg	0.1114
actct	0.3521
actga	0.349
actgc	0.1829
actgg	0.1689
actgt	0.2992
actta	0.239
acttc	0.1821
acttg	0.2071
acttt	0.3718
agaaa	0.429
agaac	0.1247
agaag	0.2042
agaat	0.2421
agaca	0.4122
agacc	0.1675
agacg	0.1184
agact	0.302
agaga	0.4088
agagc	0.1262
agagg	0.1994
agagt	0.2656
agata	0.3147
agatc	0.1409
agatg	0.2089
agatt	0.3355
agcaa	0.394
agcac	0.1463
agcag	0.1818
agcat	0.2779
agcca	0.3965
agccc	0.2013
agccg	0.08553
agcct	0.3166
agcga	0.429
agcgc	0.1526
agcgg	0.1661
agcgt	0.2523
agcta	0.2867
agctc	0.1864
agctg	0.1832
agctt	0.3437
aggaa	0.3894
aggac	0.1308
aggag	0.2136
aggat	0.2663
aggca	0.3887
aggcc	0.1796
aggcg	0.1153
aggct	0.3164
aggga	0.3561
agggc	0.1338
agggg	0.2166
agggt	0.2935
aggta	0.2971
aggtc	0.1498
aggtg	0.228
aggtt	0.3252
agtaa	0.3524
agtac	0.1473
agtag	0.1856
agtat	0.3147
agtca	0.3984
agtcc	0.1713
agtcg	0.1241
agtct	0.3062
agtga	0.3623
agtgc	0.1363
agtgg	0.1877
agtgt	0.3137
agtta	0.2607
agttc	0.1592
agttg	0.2213
agttt	0.3589
ataaa	0.398
ataac	0.1312
ataag	0.1338
ataat	0.337
ataca	0.4744
atacc	0.1455
atacg	0.07889
atact	0.3011
ataga	0.347
atagc	0.1602
atagg	0.1533
atagt	0.3395
atata	0.3653
atatc	0.1286
atatg	0.1609
atatt	0.3452
atcaa	0.4005
atcac	0.1544
atcag	0.131
atcat	0.3141
atcca	0.4014
atccc	0.1843
atccg	0.09139
atcct	0.3229
atcga	0.4305
atcgc	0.1373
atcgg	0.1407
atcgt	0.2914
atcta	0.2614
atctc	0.2058
atctg	0.1555
atctt	0.3772
atgaa	0.3869
atgac	0.1445
atgag	0.168
atgat	0.3006
atgca	0.4373
atgcc	0.1653
atgcg	0.06899
atgct	0.3284
atgga	0.382
atggc	0.1482
atggg	0.1682
atggt	0.3016
atgta	0.3113
atgtc	0.1508
atgtg	0.1936
atgtt	0.3443
attaa	0.3398
attac	0.1379
attag	0.1461
attat	0.3762
attca	0.412
attcc	0.1569
attcg	0.0981
attct	0.333
attga	0.3603
attgc	0.1429
attgg	0.1596
attgt	0.3372
attta	0.2531
atttc	0.148
atttg	0.1821
atttt	0.4168
caaaa	0.3874
caaac	0.1564
caaag	0.1426
caaat	0.3136
caaca	0.4072
caacc	0.1623
caacg	0.07488
caact	0.3557
caaga	0.353
caagc	0.1491
caagg	0.1629
caagt	0.335
caata	0.2866
caatc	0.1567
caatg	0.1673
caatt	0.3894
cacaa	0.3947
cacac	0.1752
cacag	0.1144
cacat	0.3158
cacca	0.4149
caccc	0.1897
caccg	0.08692
cacct	0.3085
cacga	0.3426
cacgc	0.1505
cacgg	0.1363
cacgt	0.3706
cacta	0.276
cactc	0.1857
cactg	0.1489
cactt	0.3894
cagaa	0.3851
cagac	0.1277
cagag	0.2023
cagat	0.2848
cagca	0.3948
cagcc	0.177
cagcg	0.07987
cagct	0.3483
cagga	0.3329
caggc	0.1672
caggg	0.1778
caggt	0.3222
cagta	0.2786
cagtc	0.1466
cagtg	0.1969
cagtt	0.3779
cataa	0.3415
catac	0.1493
catag	0.138
catat	0.3712
catca	0.4027
catcc	0.1754
catcg	0.0884
catct	0.3335
catga	0.3282
catgc	0.1487
catgg	0.1596
catgt	0.3635
catta	0.2508
cattc	0.1562
cattg	0.1658
cattt	0.4271
ccaaa	0.4236
ccaac	0.1784
ccaag	0.1541
ccaat	0.2439
ccaca	0.3574
ccacc	0.2388
ccacg	0.09627
ccact	0.3075
ccaga	0.3424
ccagc	0.2083
ccagg	0.1532
ccagt	0.2961
ccata	0.274
ccatc	0.1919
ccatg	0.1757
ccatt	0.3584
cccaa	0.4107
cccac	0.2012
cccag	0.1179
cccat	0.2702
cccca	0.3528
ccccc	0.2286
ccccg	0.074
cccct	0.3446
cccga	0.3554
cccgc	0.1917
cccgg	0.1519
cccgt	0.301
cccta	0.2436
ccctc	0.2496
ccctg	0.1194
ccctt	0.3873
ccgaa	0.3551
ccgac	0.1806
ccgag	0.1887
ccgat	0.2755
ccgca	0.295
ccgcc	0.2919
ccgcg	0.1296
ccgct	0.2834
ccgga	0.3385
ccggc	0.2185
ccggg	0.1566
ccggt	0.2864
ccgta	0.2262
ccgtc	0.2401
ccgtg	0.1726
ccgtt	0.3611
cctaa	0.3645
cctac	0.1807
cctag	0.1533
cctat	0.3015
cctca	0.3019
cctcc	0.2292
cctcg	0.09735
cctct	0.3715
cctga	0.317
cctgc	0.2199
cctgg	0.1648
cctgt	0.2983
cctta	0.2181
ccttc	0.2069
ccttg	0.1798
ccttt	0.3952
cgaaa	0.3928
cgaac	0.1534
cgaag	0.1707
cgaat	0.2832
cgaca	0.3427
cgacc	0.175
cgacg	0.1428
cgact	0.3395
cgaga	0.3512
cgagc	0.1801
cgagg	0.1798
cgagt	0.2889
cgata	0.3076
cgatc	0.1661
cgatg	0.181
cgatt	0.3453
cgcaa	0.3669
cgcac	0.1876
cgcag	0.1593
cgcat	0.2863
cgcca	0.3596
cgccc	0.1654
cgccg	0.1646
cgcct	0.3105
cgcga	0.3681
cgcgc	0.1851
cgcgg	0.1621
cgcgt	0.2847
cgcta	0.2483
cgctc	0.2329
cgctg	0.1735
cgctt	0.3452
cggaa	0.3251
cggac	0.144
cggag	0.2431
cggat	0.2878
cggca	0.2945
cggcc	0.2135
cggcg	0.2051
cggct	0.2869
cggga	0.3114
cgggc	0.1487
cgggg	0.1973
cgggt	0.3425
cggta	0.2533
cggtc	0.1612
cggtg	0.2501
cggtt	0.3354
cgtaa	0.352
cgtac	0.1464
cgtag	0.1792
cgtat	0.3224
cgtca	0.3362
cgtcc	0.187
cgtcg	0.1445
cgtct	0.3323
cgtga	0.3288
cgtgc	0.1507
cgtgg	0.2026
cgtgt	0.318
cgtta	0.2492
cgttc	0.1654
cgttg	0.197
cgttt	0.3884
ctaaa	0.3868
ctaac	0.1541
ctaag	0.1379
ctaat	0.3211
ctaca	0.3684
ctacc	0.1808
ctacg	0.08927
ctact	0.3615
ctaga	0.3223
ctagc	0.1724
ctagg	0.1613
ctagt	0.3439
ctata	0.3081
ctatc	0.1584
ctatg	0.1716
ctatt	0.3618
ctcaa	0.4069
ctcac	0.1598
ctcag	0.1217
ctcat	0.3116
ctcca	0.3778
ctccc	0.2031
ctccg	0.09622
ctcct	0.3229
ctcga	0.3614
ctcgc	0.206
ctcgg	0.1331
ctcgt	0.2995
ctcta	0.2278
ctctc	0.2636
ctctg	0.1452
ctctt	0.3634
ctgaa	0.3944
ctgac	0.1307
ctgag	0.1632
ctgat	0.3117
ctgca	0.4072
ctgcc	0.169
ctgcg	0.06424
ctgct	0.3596
ctgga	0.3462
ctggc	0.1646
ctggg	0.1688
ctggt	0.3204
ctgta	0.2755
ctgtc	0.1614
ctgtg	0.1809
ctgtt	0.3822
cttaa	0.3445
cttac	0.1565
cttag	0.1475
cttat	0.3514
cttca	0.3617
cttcc	0.1839
cttcg	0.07901
cttct	0.3755
cttga	0.3348
cttgc	0.1561
cttgg	0.1649
cttgt	0.3442
cttta	0.2242
ctttc	0.18
ctttg	0.1743
ctttt	0.4215
gaaaa	0.4184
gaaac	0.1321
gaaag	0.1646
gaaat	0.2849
gaaca	0.3854
gaacc	0.1791
gaacg	0.08591
gaact	0.3496
gaaga	0.3965
gaagc	0.1524
gaagg	0.1755
gaagt	0.2757
gaata	0.2932
gaatc	0.1593
gaatg	0.1805
gaatt	0.367
gacaa	0.3795
gacac	0.1694
gacag	0.1323
gacat	0.3188
gacca	0.3871
gaccc	0.2128
gaccg	0.08665
gacct	0.3134
gacga	0.386
gacgc	0.1292
gacgg	0.2104
gacgt	0.2745
gacta	0.285
gactc	0.1866
gactg	0.1534
gactt	0.3749
gagaa	0.3704
gagac	0.1197
gagag	0.2516
gagat	0.2583
gagca	0.3768
gagcc	0.1644
gagcg	0.1066
gagct	0.3522
gagga	0.3633
gaggc	0.1552
gaggg	0.2237
gaggt	0.2578
gagta	0.2792
gagtc	0.1442
gagtg	0.1985
gagtt	0.3781
gataa	0.3512
gatac	0.1486
gatag	0.1503
gatat	0.35
gatca	0.3886
gatcc	0.1864
gatcg	0.1126
gatct	0.3124
gatga	0.3782
gatgc	0.1499
gatgg	0.1867
gatgt	0.2853
gatta	0.2471
gattc	0.1624
gattg	0.183
gattt	0.4075
gcaaa	0.3806
gcaac	0.1764
gcaag	0.1775
gcaat	0.2656
gcaca	0.3979
gcacc	0.197
gcacg	0.09837
gcact	0.3067
gcaga	0.3344
gcagc	0.2264
gcagg	0.1709
gcagt	0.2682
gcata	0.3102
gcatc	0.1772
gcatg	0.1882
gcatt	0.3244
gccaa	0.3731
gccac	0.2022
gccag	0.1383
gccat	0.2865
gccca	0.4035
gcccc	0.2018
gcccg	0.08192
gccct	0.3128
gccga	0.2883
gccgc	0.1979
gccgg	0.232
gccgt	0.2817
gccta	0.2465
gcctc	0.2394
gcctg	0.1552
gcctt	0.359
gcgaa	0.3079
gcgac	0.1493
gcgag	0.2826
gcgat	0.2602
gcgca	0.3251
gcgcc	0.1957
gcgcg	0.1737
gcgct	0.3055
gcgga	0.3401
gcggc	0.1935
gcggg	0.2051
gcggt	0.2612
gcgta	0.2659
gcgtc	0.176
gcgtg	0.2276
gcgtt	0.3304
gctaa	0.3345
gctac	0.18
gctag	0.1661
gctat	0.3194
gctca	0.3488
gctcc	0.1996
gctcg	0.1325
gctct	0.3192
gctga	0.3249
gctgc	0.2397
gctgg	0.1844
gctgt	0.251
gctta	0.2376
gcttc	0.2155
gcttg	0.1973
gcttt	0.3497
ggaaa	0.4025
ggaac	0.1326
ggaag	0.2172
ggaat	0.2477
ggaca	0.397
ggacc	0.1862
ggacg	0.1179
ggact	0.299
ggaga	0.3843
ggagc	0.1438
ggagg	0.2244
ggagt	0.2476
ggata	0.3007
ggatc	0.1617
ggatg	0.2112
ggatt	0.3264
ggcaa	0.3698
ggcac	0.1545
ggcag	0.1803
ggcat	0.2953
ggcca	0.3843
ggccc	0.2032
ggccg	0.1079
ggcct	0.3046
ggcga	0.379
ggcgc	0.1366
ggcgg	0.2391
ggcgt	0.2453
ggcta	0.2805
ggctc	0.1866
ggctg	0.1998
ggctt	0.3331
gggaa	0.3605
gggac	0.1264
gggag	0.2408
gggat	0.2723
gggca	0.354
gggcc	0.2023
gggcg	0.1038
gggct	0.3399
gggga	0.3137
ggggc	0.1374
ggggg	0.2285
ggggt	0.3205
gggta	0.2635
gggtc	0.1597
gggtg	0.2202
gggtt	0.3565
ggtaa	0.3483
ggtac	0.1408
ggtag	0.1936
ggtat	0.3173
ggtca	0.3789
ggtcc	0.1946
ggtcg	0.1167
ggtct	0.3098
ggtga	0.3229
ggtgc	0.1429
ggtgg	0.2379
ggtgt	0.2963
ggtta	0.2452
ggttc	0.1772
ggttg	0.2194
ggttt	0.3582
gtaaa	0.3841
gtaac	0.1468
gtaag	0.1527
gtaat	0.3164
gtaca	0.4139
gtacc	0.1568
gtacg	0.08695
gtact	0.3423
gtaga	0.3365
gtagc	0.1703
gtagg	0.1735
gtagt	0.3197
gtata	0.3513
gtatc	0.1452
gtatg	0.1723
gtatt	0.3312
gtcaa	0.3812
gtcac	0.1661
gtcag	0.1207
gtcat	0.3319
gtcca	0.4071
gtccc	0.1749
gtccg	0.09352
gtcct	0.3244
gtcga	0.3764
gtcgc	0.1486
gtcgg	0.174
gtcgt	0.3011
gtcta	0.2631
gtctc	0.2124
gtctg	0.1552
gtctt	0.3693
gtgaa	0.3883
gtgac	0.1445
gtgag	0.1721
gtgat	0.2951
gtgca	0.4082
gtgcc	0.168
gtgcg	0.08784
gtgct	0.3359
gtgga	0.3351
gtggc	0.1702
gtggg	0.2037
gtggt	0.291
gtgta	0.2862
gtgtc	0.1539
gtgtg	0.2064
gtgtt	0.3534
gttaa	0.3347
gttac	0.1517
gttag	0.1662
gttat	0.3474
gttca	0.3958
gttcc	0.1644
gttcg	0.104
gttct	0.3358
gttga	0.333
gttgc	0.1556
gttgg	0.1915
gttgt	0.3199
gttta	0.2364
gtttc	0.168
gtttg	0.2224
gtttt	0.3731
taaaa	0.4174
taaac	0.1233
taaag	0.1361
taaat	0.3232
taaca	0.3973
taacc	0.1572
taacg	0.08217
taact	0.3633
taaga	0.3414
taagc	0.1548
taagg	0.1704
taagt	0.3334
taata	0.3101
taatc	0.1269
taatg	0.1517
taatt	0.4114
tacaa	0.3845
tacac	0.1617
tacag	0.1159
tacat	0.3379
tacca	0.3755
taccc	0.1977
taccg	0.07667
tacct	0.3501
tacga	0.367
tacgc	0.1359
tacgg	0.138
tacgt	0.3591
tacta	0.2925
tactc	0.1781
tactg	0.1437
tactt	0.3858
tagaa	0.3757
tagac	0.1335
tagag	0.1957
tagat	0.2952
tagca	0.3792
tagcc	0.1699
tagcg	0.07815
tagct	0.3727
tagga	0.3449
taggc	0.1472
taggg	0.2012
taggt	0.3066
tagta	0.2901
tagtc	0.1392
tagtg	0.1866
tagtt	0.3842
tataa	0.3153
tatac	0.1495
tatag	0.1216
tatat	0.4137
tatca	0.3852
tatcc	0.1701
tatcg	0.1024
tatct	0.3423
tatga	0.3312
tatgc	0.1515
tatgg	0.1538
tatgt	0.3635
tatta	0.2658
tattc	0.1316
tattg	0.1473
tattt	0.4553
tcaaa	0.3981
tcaac	0.1591
tcaag	0.1604
tcaat	0.2824
tcaca	0.3643
tcacc	0.1919
tcacg	0.09249
tcact	0.3514
tcaga	0.3356
tcagc	0.1914
tcagg	0.1537
tcagt	0.3193
tcata	0.2847
tcatc	0.1876
tcatg	0.1744
tcatt	0.3534
tccaa	0.3695
tccac	0.1759
tccag	0.1285
tccat	0.3261
tccca	0.3472
tcccc	0.2054
tcccg	0.07646
tccct	0.3709
tccga	0.3333
tccgc	0.1662
tccgg	0.1717
tccgt	0.3288
tccta	0.2427
tcctc	0.2355
tcctg	0.1299
tcctt	0.3919
tcgaa	0.3501
tcgac	0.1454
tcgag	0.1907
tcgat	0.3137
tcgca	0.256
tcgcc	0.2312
tcgcg	0.1471
tcgct	0.3657
tcgga	0.3525
tcggc	0.1457
tcggg	0.1966
tcggt	0.3052
tcgta	0.2647
tcgtc	0.1939
tcgtg	0.191
tcgtt	0.3505
tctaa	0.3297
tctac	0.1755
tctag	0.1532
tctat	0.3416
tctca	0.311
tctcc	0.2012
tctcg	0.09748
tctct	0.3903
tctga	0.3119
tctgc	0.1938
tctgg	0.166
tctgt	0.3283
tctta	0.2041
tcttc	0.2184
tcttg	0.182
tcttt	0.3955
tgaaa	0.3802
tgaac	0.1416
tgaag	0.1896
tgaat	0.2886
tgaca	0.4135
tgacc	0.1674
tgacg	0.09792
tgact	0.3212
tgaga	0.3642
tgagc	0.1541
tgagg	0.1812
tgagt	0.3005
tgata	0.2931
tgatc	0.1451
tgatg	0.2087
tgatt	0.3531
tgcaa	0.3454
tgcac	0.1544
tgcag	0.1788
tgcat	0.3214
tgcca	0.3875
tgccc	0.1871
tgccg	0.07835
tgcct	0.347
tgcga	0.3236
tgcgc	0.1749
tgcgg	0.1863
tgcgt	0.3152
tgcta	0.2648
tgctc	0.181
tgctg	0.1886
tgctt	0.3656
tggaa	0.3418
tggac	0.145
tggag	0.2208
tggat	0.2924
tggca	0.3646
tggcc	0.1903
tggcg	0.1122
tggct	0.3329
tggga	0.322
tgggc	0.1668
tgggg	0.2142
tgggt	0.297
tggta	0.2557
tggtc	0.1485
tggtg	0.2461
tggtt	0.3497
tgtaa	0.2995
tgtac	0.1446
tgtag	0.1535
tgtat	0.4025
tgtca	0.3996
tgtcc	0.1772
tgtcg	0.09757
tgtct	0.3256
tgtga	0.312
tgtgc	0.1469
tgtgg	0.1812
tgtgt	0.3599
tgtta	0.2445
tgttc	0.1505
tgttg	0.2172
tgttt	0.3878
ttaaa	0.3985
ttaac	0.1353
ttaag	0.1404
ttaat	0.3258
ttaca	0.3771
ttacc	0.1707
ttacg	0.09201
ttact	0.3602
ttaga	0.318
ttagc	0.1592
ttagg	0.1759
ttagt	0.3469
ttata	0.3089
ttatc	0.1431
ttatg	0.1642
ttatt	0.3838
ttcaa	0.3815
ttcac	0.1625
ttcag	0.1326
ttcat	0.3235
ttcca	0.3642
ttccc	0.1893
ttccg	0.0801
ttcct	0.3664
ttcga	0.4009
ttcgc	0.1356
ttcgg	0.1513
ttcgt	0.3122
ttcta	0.2287
ttctc	0.2029
ttctg	0.1445
ttctt	0.4238
ttgaa	0.3725
ttgac	0.1355
ttgag	0.1791
ttgat	0.3128
ttgca	0.3817
ttgcc	0.1682
ttgcg	0.07183
ttgct	0.3782
ttgga	0.3325
ttggc	0.1483
ttggg	0.1964
ttggt	0.3228
ttgta	0.2833
ttgtc	0.1436
ttgtg	0.1936
ttgtt	0.3795
tttaa	0.3454
tttac	0.1391
tttag	0.1462
tttat	0.3693
tttca	0.3562
tttcc	0.1673
tttcg	0.08927
tttct	0.3873
tttga	0.3414
tttgc	0.1376
tttgg	0.1862
tttgt	0.3348
tttta	0.2442
ttttc	0.1624
ttttg	0.1681
ttttt	0.4253

# patterns:
#	aaaaa	64390
#	aaaac	17231
#	aaaag	22657
#	aaaat	47137
#	aaaca	19558
#	aaacc	7123
#	aaacg	3969
#	aaact	15518
#	aaaga	20699
#	aaagc	7127
#	aaagg	9662
#	aaagt	16233
#	aaata	39104
#	aaatc	15398
#	aaatg	19013
#	aaatt	39584
#	aacaa	20796
#	aacac	8060
#	aacag	6490
#	aacat	15088
#	aacca	8065
#	aaccc	4200
#	aaccg	1591
#	aacct	6018
#	aacga	4068
#	aacgc	1410
#	aacgg	1842
#	aacgt	2892
#	aacta	12694
#	aactc	7899
#	aactg	6383
#	aactt	16255
#	aagaa	22467
#	aagac	6042
#	aagag	10073
#	aagat	13744
#	aagca	8335
#	aagcc	3210
#	aagcg	1726
#	aagct	7111
#	aagga	8996
#	aaggc	3460
#	aaggg	5163
#	aaggt	6831
#	aagta	12641
#	aagtc	6050
#	aagtg	8697
#	aagtt	16255
#	aataa	31549
#	aatac	11344
#	aatag	11491
#	aatat	31471
#	aatca	15538
#	aatcc	6180
#	aatcg	3843
#	aatct	12220
#	aatga	16253
#	aatgc	6257
#	aatgg	7951
#	aatgt	14054
#	aatta	30279
#	aattc	14139
#	aattg	17186
#	aattt	39584
#	acaaa	21998
#	acaac	8606
#	acaag	9288
#	acaat	14883
#	acaca	9678
#	acacc	4052
#	acacg	2056
#	acact	7005
#	acaga	6526
#	acagc	2729
#	acagg	2669
#	acagt	5054
#	acata	14367
#	acatc	6505
#	acatg	8880
#	acatt	14054
#	accaa	9322
#	accac	3966
#	accag	3087
#	accat	6691
#	accca	4100
#	acccc	2685
#	acccg	1073
#	accct	3914
#	accga	1731
#	accgc	763
#	accgg	869
#	accgt	1379
#	accta	4949
#	acctc	3834
#	acctg	2882
#	acctt	6831
#	acgaa	4165
#	acgac	1774
#	acgag	2412
#	acgat	3242
#	acgca	1462
#	acgcc	875
#	acgcg	664
#	acgct	1260
#	acgga	1973
#	acggc	805
#	acggg	942
#	acggt	1379
#	acgta	3005
#	acgtc	1597
#	acgtg	2396
#	acgtt	2892
#	actaa	11608
#	actac	5376
#	actag	5273
#	actat	10782
#	actca	7448
#	actcc	3760
#	actcg	2324
#	actct	7358
#	actga	5897
#	actgc	3088
#	actgg	2851
#	actgt	5054
#	actta	10430
#	acttc	7947
#	acttg	9039
#	acttt	16233
#	agaaa	22746
#	agaac	6607
#	agaag	10825
#	agaat	12832
#	agaca	6746
#	agacc	2738
#	agacg	1934
#	agact	4941
#	agaga	11330
#	agagc	3493
#	agagg	5524
#	agagt	7358
#	agata	11460
#	agatc	5130
#	agatg	7605
#	agatt	12220
#	agcaa	8984
#	agcac	3334
#	agcag	4143
#	agcat	6335
#	agcca	3820
#	agccc	1937
#	agccg	820
#	agcct	3049
#	agcga	2146
#	agcgc	760
#	agcgg	828
#	agcgt	1260
#	agcta	5932
#	agctc	3854
#	agctg	3789
#	agctt	7111
#	aggaa	8938
#	aggac	2999
#	aggag	4901
#	aggat	6111
#	aggca	3746
#	aggcc	1728
#	aggcg	1108
#	aggct	3049
#	aggga	4749
#	agggc	1782
#	agggg	2887
#	agggt	3914
#	aggta	5497
#	aggtc	2769
#	aggtg	4218
#	aggtt	6018
#	agtaa	11546
#	agtac	4825
#	agtag	6078
#	agtat	10313
#	agtca	6430
#	agtcc	2762
#	agtcg	1999
#	agtct	4941
#	agtga	8091
#	agtgc	3041
#	agtgg	4189
#	agtgt	7005
#	agtta	11270
#	agttc	6880
#	agttg	9566
#	agttt	15518
#	ataaa	32709
#	ataac	10778
#	ataag	10996
#	ataat	27691
#	ataca	16251
#	atacc	4981
#	atacg	2698
#	atact	10313
#	ataga	11020
#	atagc	5083
#	atagg	4865
#	atagt	10782
#	atata	33309
#	atatc	11718
#	atatg	14672
#	atatt	31471
#	atcaa	17623
#	atcac	6792
#	atcag	5760
#	atcat	13823
#	atcca	7598
#	atccc	3485
#	atccg	1726
#	atcct	6111
#	atcga	4792
#	atcgc	1525
#	atcgg	1563
#	atcgt	3242
#	atcta	9524
#	atctc	7497
#	atctg	5662
#	atctt	13744
#	atgaa	17797
#	atgac	6644
#	atgag	7724
#	atgat	13823
#	atgca	8438
#	atgcc	3187
#	atgcg	1327
#	atgct	6335
#	atgga	8474
#	atggc	3286
#	atggg	3728
#	atggt	6691
#	atgta	13644
#	atgtc	6604
#	atgtg	8484
#	atgtt	15088
#	attaa	25009
#	attac	10146
#	attag	10747
#	attat	27691
#	attca	15875
#	attcc	6041
#	attcg	3776
#	attct	12832
#	attga	15904
#	attgc	6303
#	attgg	7042
#	attgt	14883
#	attta	28628
#	atttc	16736
#	atttg	20597
#	atttt	47137
#	caaaa	25451
#	caaac	10271
#	caaag	9364
#	caaat	20597
#	caaca	10952
#	caacc	4361
#	caacg	2010
#	caact	9566
#	caaga	9523
#	caagc	4019
#	caagg	4392
#	caagt	9039
#	caata	12645
#	caatc	6912
#	caatg	7379
#	caatt	17186
#	cacaa	10606
#	cacac	4705
#	cacag	3070
#	cacat	8484
#	cacca	5675
#	caccc	2592
#	caccg	1185
#	cacct	4218
#	cacga	2215
#	cacgc	970
#	cacgg	878
#	cacgt	2396
#	cacta	6162
#	cactc	4145
#	cactg	3323
#	cactt	8697
#	cagaa	7658
#	cagac	2536
#	cagag	4021
#	cagat	5662
#	cagca	4296
#	cagcc	1923
#	cagcg	865
#	cagct	3789
#	cagga	2978
#	caggc	1493
#	caggg	1588
#	caggt	2882
#	cagta	4705
#	cagtc	2473
#	cagtg	3323
#	cagtt	6383
#	cataa	13496
#	catac	5898
#	catag	5449
#	catat	14672
#	catca	9183
#	catcc	3997
#	catcg	2012
#	catct	7605
#	catga	8018
#	catgc	3629
#	catgg	3895
#	catgt	8880
#	catta	11162
#	cattc	6952
#	cattg	7379
#	cattt	19013
#	ccaaa	12231
#	ccaac	5149
#	ccaag	4447
#	ccaat	7042
#	ccaca	4870
#	ccacc	3252
#	ccacg	1308
#	ccact	4189
#	ccaga	3297
#	ccagc	2004
#	ccagg	1472
#	ccagt	2851
#	ccata	6076
#	ccatc	4254
#	ccatg	3895
#	ccatt	7951
#	cccaa	5670
#	cccac	2775
#	cccag	1624
#	cccat	3728
#	cccca	2956
#	ccccc	1913
#	ccccg	616
#	cccct	2887
#	cccga	1113
#	cccgc	598
#	cccgg	473
#	cccgt	942
#	cccta	3246
#	ccctc	3326
#	ccctg	1588
#	ccctt	5163
#	ccgaa	2016
#	ccgac	1023
#	ccgag	1069
#	ccgat	1563
#	ccgca	862
#	ccgcc	853
#	ccgcg	376
#	ccgct	828
#	ccgga	1028
#	ccggc	662
#	ccggg	473
#	ccggt	869
#	ccgta	1152
#	ccgtc	1223
#	ccgtg	878
#	ccgtt	1842
#	cctaa	5884
#	cctac	2915
#	cctag	2471
#	cctat	4865
#	cctca	4489
#	cctcc	3407
#	cctcg	1444
#	cctct	5524
#	cctga	2836
#	cctgc	1966
#	cctgg	1472
#	cctgt	2669
#	cctta	5329
#	ccttc	5056
#	ccttg	4392
#	ccttt	9662
#	cgaaa	5239
#	cgaac	2043
#	cgaag	2274
#	cgaat	3776
#	cgaca	2018
#	cgacc	1028
#	cgacg	838
#	cgact	1999
#	cgaga	2826
#	cgagc	1447
#	cgagg	1444
#	cgagt	2324
#	cgata	3423
#	cgatc	1846
#	cgatg	2012
#	cgatt	3843
#	cgcaa	1702
#	cgcac	868
#	cgcag	736
#	cgcat	1327
#	cgcca	1284
#	cgccc	588
#	cgccg	585
#	cgcct	1108
#	cgcga	860
#	cgcgc	430
#	cgcgg	376
#	cgcgt	664
#	cgcta	1240
#	cgctc	1163
#	cgctg	865
#	cgctt	1726
#	cggaa	1950
#	cggac	861
#	cggag	1457
#	cggat	1726
#	cggca	842
#	cggcc	609
#	cggcg	585
#	cggct	820
#	cggga	975
#	cgggc	463
#	cgggg	616
#	cgggt	1073
#	cggta	1200
#	cggtc	762
#	cggtg	1185
#	cggtt	1591
#	cgtaa	2946
#	cgtac	1222
#	cgtag	1497
#	cgtat	2698
#	cgtca	1957
#	cgtcc	1086
#	cgtcg	838
#	cgtct	1934
#	cgtga	2126
#	cgtgc	972
#	cgtgg	1308
#	cgtgt	2056
#	cgtta	2545
#	cgttc	1687
#	cgttg	2010
#	cgttt	3969
#	ctaaa	12947
#	ctaac	5155
#	ctaag	4613
#	ctaat	10747
#	ctaca	6193
#	ctacc	3037
#	ctacg	1497
#	ctact	6078
#	ctaga	4941
#	ctagc	2641
#	ctagg	2471
#	ctagt	5273
#	ctata	9786
#	ctatc	5029
#	ctatg	5449
#	ctatt	11491
#	ctcaa	10090
#	ctcac	3960
#	ctcag	3013
#	ctcat	7724
#	ctcca	5736
#	ctccc	3081
#	ctccg	1457
#	ctcct	4901
#	ctcga	2911
#	ctcgc	1657
#	ctcgg	1069
#	ctcgt	2412
#	ctcta	6311
#	ctctc	7305
#	ctctg	4021
#	ctctt	10073
#	ctgaa	7290
#	ctgac	2413
#	ctgag	3013
#	ctgat	5760
#	ctgca	4692
#	ctgcc	1944
#	ctgcg	736
#	ctgct	4143
#	ctgga	3336
#	ctggc	1583
#	ctggg	1624
#	ctggt	3087
#	ctgta	4677
#	ctgtc	2738
#	ctgtg	3070
#	ctgtt	6490
#	cttaa	10778
#	cttac	4895
#	cttag	4613
#	cttat	10996
#	cttca	10427
#	cttcc	5298
#	cttcg	2274
#	cttct	10825
#	cttga	9034
#	cttgc	4211
#	cttgg	4447
#	cttgt	9288
#	cttta	12050
#	ctttc	9670
#	ctttg	9364
#	ctttt	22657
#	gaaaa	24579
#	gaaac	7757
#	gaaag	9670
#	gaaat	16736
#	gaaca	7585
#	gaacc	3522
#	gaacg	1687
#	gaact	6880
#	gaaga	11431
#	gaagc	4390
#	gaagg	5056
#	gaagt	7947
#	gaata	11298
#	gaatc	6135
#	gaatg	6952
#	gaatt	14139
#	gacaa	7863
#	gacac	3507
#	gacag	2738
#	gacat	6604
#	gacca	3422
#	gaccc	1879
#	gaccg	762
#	gacct	2769
#	gacga	2248
#	gacgc	749
#	gacgg	1223
#	gacgt	1597
#	gacta	4597
#	gactc	3009
#	gactg	2473
#	gactt	6050
#	gagaa	10755
#	gagac	3472
#	gagag	7305
#	gagat	7497
#	gagca	4123
#	gagcc	1796
#	gagcg	1163
#	gagct	3854
#	gagga	5404
#	gaggc	2306
#	gaggg	3326
#	gaggt	3834
#	gagta	5832
#	gagtc	3009
#	gagtg	4145
#	gagtt	7899
#	gataa	11759
#	gatac	4972
#	gatag	5029
#	gatat	11718
#	gatca	6381
#	gatcc	3058
#	gatcg	1846
#	gatct	5130
#	gatga	8624
#	gatgc	3415
#	gatgg	4254
#	gatgt	6505
#	gatta	9337
#	gattc	6135
#	gattg	6912
#	gattt	15398
#	gcaaa	9035
#	gcaac	4184
#	gcaag	4211
#	gcaat	6303
#	gcaca	3947
#	gcacc	1952
#	gcacg	972
#	gcact	3041
#	gcaga	3851
#	gcagc	2606
#	gcagg	1966
#	gcagt	3088
#	gcata	5984
#	gcatc	3415
#	gcatg	3629
#	gcatt	6257
#	gccaa	4280
#	gccac	2317
#	gccag	1583
#	gccat	3286
#	gccca	2300
#	gcccc	1148
#	gcccg	463
#	gccct	1782
#	gccga	824
#	gccgc	564
#	gccgg	662
#	gccgt	805
#	gccta	2374
#	gcctc	2306
#	gcctg	1493
#	gcctt	3460
#	gcgaa	1806
#	gcgac	873
#	gcgag	1657
#	gcgat	1525
#	gcgca	809
#	gcgcc	485
#	gcgcg	430
#	gcgct	760
#	gcgga	995
#	gcggc	564
#	gcggg	598
#	gcggt	763
#	gcgta	1134
#	gcgtc	749
#	gcgtg	970
#	gcgtt	1410
#	gctaa	5323
#	gctac	2862
#	gctag	2641
#	gctat	5083
#	gctca	3817
#	gctcc	2182
#	gctcg	1447
#	gctct	3493
#	gctga	3534
#	gctgc	2606
#	gctgg	2004
#	gctgt	2729
#	gctta	4841
#	gcttc	4390
#	gcttg	4019
#	gcttt	7127
#	ggaaa	9821
#	ggaac	3231
#	ggaag	5298
#	ggaat	6041
#	ggaca	3669
#	ggacc	1718
#	ggacg	1086
#	ggact	2762
#	ggaga	5839
#	ggagc	2182
#	ggagg	3407
#	ggagt	3760
#	ggata	5693
#	ggatc	3058
#	ggatg	3997
#	ggatt	6180
#	ggcaa	3992
#	ggcac	1665
#	ggcag	1944
#	ggcat	3187
#	ggcca	2181
#	ggccc	1151
#	ggccg	609
#	ggcct	1728
#	ggcga	1355
#	ggcgc	485
#	ggcgg	853
#	ggcgt	875
#	ggcta	2702
#	ggctc	1796
#	ggctg	1923
#	ggctt	3210
#	gggaa	4615
#	gggac	1615
#	gggag	3081
#	gggat	3485
#	gggca	2018
#	gggcc	1151
#	gggcg	588
#	gggct	1937
#	gggga	2628
#	ggggc	1148
#	ggggg	1913
#	ggggt	2685
#	gggta	3103
#	gggtc	1879
#	gggtg	2592
#	gggtt	4200
#	ggtaa	5469
#	ggtac	2208
#	ggtag	3037
#	ggtat	4981
#	ggtca	3350
#	ggtcc	1718
#	ggtcg	1028
#	ggtct	2738
#	ggtga	4416
#	ggtgc	1952
#	ggtgg	3252
#	ggtgt	4052
#	ggtta	4874
#	ggttc	3522
#	ggttg	4361
#	ggttt	7123
#	gtaaa	12315
#	gtaac	4703
#	gtaag	4895
#	gtaat	10146
#	gtaca	5836
#	gtacc	2208
#	gtacg	1222
#	gtact	4825
#	gtaga	5659
#	gtagc	2862
#	gtagg	2915
#	gtagt	5376
#	gtata	12034
#	gtatc	4972
#	gtatg	5898
#	gtatt	11344
#	gtcaa	7632
#	gtcac	3323
#	gtcag	2413
#	gtcat	6644
#	gtcca	3765
#	gtccc	1615
#	gtccg	861
#	gtcct	2999
#	gtcga	2219
#	gtcgc	873
#	gtcgg	1023
#	gtcgt	1774
#	gtcta	4303
#	gtctc	3472
#	gtctg	2536
#	gtctt	6042
#	gtgaa	8938
#	gtgac	3323
#	gtgag	3960
#	gtgat	6792
#	gtgca	4052
#	gtgcc	1665
#	gtgcg	868
#	gtgct	3334
#	gtgga	4568
#	gtggc	2317
#	gtggg	2775
#	gtggt	3966
#	gtgta	6526
#	gtgtc	3507
#	gtgtg	4705
#	gtgtt	8060
#	gttaa	10385
#	gttac	4703
#	gttag	5155
#	gttat	10778
#	gttca	7788
#	gttcc	3231
#	gttcg	2043
#	gttct	6607
#	gttga	8958
#	gttgc	4184
#	gttgg	5149
#	gttgt	8606
#	gttta	10917
#	gtttc	7757
#	gtttg	10271
#	gtttt	17231
#	taaaa	36973
#	taaac	10917
#	taaag	12050
#	taaat	28628
#	taaca	12326
#	taacc	4874
#	taacg	2545
#	taact	11270
#	taaga	10682
#	taagc	4841
#	taagg	5329
#	taagt	10430
#	taata	22822
#	taatc	9337
#	taatg	11162
#	taatt	30279
#	tacaa	15525
#	tacac	6526
#	tacag	4677
#	tacat	13644
#	tacca	5897
#	taccc	3103
#	taccg	1200
#	tacct	5497
#	tacga	3071
#	tacgc	1134
#	tacgg	1152
#	tacgt	3005
#	tacta	9584
#	tactc	5832
#	tactg	4705
#	tactt	12641
#	tagaa	12122
#	tagac	4303
#	tagag	6311
#	tagat	9524
#	tagca	6036
#	tagcc	2702
#	tagcg	1240
#	tagct	5932
#	tagga	5568
#	taggc	2374
#	taggg	3246
#	taggt	4949
#	tagta	9584
#	tagtc	4597
#	tagtg	6162
#	tagtt	12694
#	tataa	25386
#	tatac	12034
#	tatag	9786
#	tatat	33309
#	tatca	12895
#	tatcc	5693
#	tatcg	3423
#	tatct	11460
#	tatga	13092
#	tatgc	5984
#	tatgg	6076
#	tatgt	14367
#	tatta	22822
#	tattc	11298
#	tattg	12645
#	tattt	39104
#	tcaaa	22427
#	tcaac	8958
#	tcaag	9034
#	tcaat	15904
#	tcaca	8388
#	tcacc	4416
#	tcacg	2126
#	tcact	8091
#	tcaga	6200
#	tcagc	3534
#	tcagg	2836
#	tcagt	5897
#	tcata	13092
#	tcatc	8624
#	tcatg	8018
#	tcatt	16253
#	tccaa	9603
#	tccac	4568
#	tccag	3336
#	tccat	8474
#	tccca	4445
#	tcccc	2628
#	tcccg	975
#	tccct	4749
#	tccga	2000
#	tccgc	995
#	tccgg	1028
#	tccgt	1973
#	tccta	5568
#	tcctc	5404
#	tcctg	2978
#	tcctt	8996
#	tcgaa	5349
#	tcgac	2219
#	tcgag	2911
#	tcgat	4792
#	tcgca	1501
#	tcgcc	1355
#	tcgcg	860
#	tcgct	2146
#	tcgga	2000
#	tcggc	824
#	tcggg	1113
#	tcggt	1731
#	tcgta	3071
#	tcgtc	2248
#	tcgtg	2215
#	tcgtt	4068
#	tctaa	10639
#	tctac	5659
#	tctag	4941
#	tctat	11020
#	tctca	9028
#	tctcc	5839
#	tctcg	2826
#	tctct	11330
#	tctga	6200
#	tctgc	3851
#	tctgg	3297
#	tctgt	6526
#	tctta	10682
#	tcttc	11431
#	tcttg	9523
#	tcttt	20699
#	tgaaa	20919
#	tgaac	7788
#	tgaag	10427
#	tgaat	15875
#	tgaca	8280
#	tgacc	3350
#	tgacg	1957
#	tgact	6430
#	tgaga	9028
#	tgagc	3817
#	tgagg	4489
#	tgagt	7448
#	tgata	12895
#	tgatc	6381
#	tgatg	9183
#	tgatt	15538
#	tgcaa	9067
#	tgcac	4052
#	tgcag	4692
#	tgcat	8438
#	tgcca	4184
#	tgccc	2018
#	tgccg	842
#	tgcct	3746
#	tgcga	1501
#	tgcgc	809
#	tgcgg	862
#	tgcgt	1462
#	tgcta	6036
#	tgctc	4123
#	tgctg	4296
#	tgctt	8335
#	tggaa	8884
#	tggac	3765
#	tggag	5736
#	tggat	7598
#	tggca	4184
#	tggcc	2181
#	tggcg	1284
#	tggct	3820
#	tggga	4445
#	tgggc	2300
#	tgggg	2956
#	tgggt	4100
#	tggta	5897
#	tggtc	3422
#	tggtg	5675
#	tggtt	8065
#	tgtaa	12090
#	tgtac	5836
#	tgtag	6193
#	tgtat	16251
#	tgtca	8280
#	tgtcc	3669
#	tgtcg	2018
#	tgtct	6746
#	tgtga	8388
#	tgtgc	3947
#	tgtgg	4870
#	tgtgt	9678
#	tgtta	12326
#	tgttc	7585
#	tgttg	10952
#	tgttt	19558
#	ttaaa	30596
#	ttaac	10385
#	ttaag	10778
#	ttaat	25009
#	ttaca	12090
#	ttacc	5469
#	ttacg	2946
#	ttact	11546
#	ttaga	10639
#	ttagc	5323
#	ttagg	5884
#	ttagt	11608
#	ttata	25386
#	ttatc	11759
#	ttatg	13496
#	ttatt	31549
#	ttcaa	20988
#	ttcac	8938
#	ttcag	7290
#	ttcat	17797
#	ttcca	8884
#	ttccc	4615
#	ttccg	1950
#	ttcct	8938
#	ttcga	5349
#	ttcgc	1806
#	ttcgg	2016
#	ttcgt	4165
#	ttcta	12122
#	ttctc	10755
#	ttctg	7658
#	ttctt	22467
#	ttgaa	20988
#	ttgac	7632
#	ttgag	10090
#	ttgat	17623
#	ttgca	9067
#	ttgcc	3992
#	ttgcg	1702
#	ttgct	8984
#	ttgga	9603
#	ttggc	4280
#	ttggg	5670
#	ttggt	9322
#	ttgta	15525
#	ttgtc	7863
#	ttgtg	10606
#	ttgtt	20796
#	tttaa	30596
#	tttac	12315
#	tttag	12947
#	tttat	32709
#	tttca	20919
#	tttcc	9821
#	tttcg	5239
#	tttct	22746
#	tttga	22427
#	tttgc	9035
#	tttgg	12231
#	tttgt	21998
#	tttta	36973
#	ttttc	24579
#	ttttg	25451
#	ttttt	64390

# motif upstream of acceptor splice site
[ASSMOTIF]
# width of motif, n=
30
# order of markov model, k=
3
# markov chain emission probabilities
 0  0.317	0.145	0.165	0.373	0.328	0.142	0.081	0.449	0.322	0.182	0.163	0.333	0.235	0.135	0.233	0.397	0.256	0.172	0.166	0.405	0.346	0.142	0.0332	0.479	0.268	0.203	0.163	0.366	0.258	0.134	0.239	0.37	0.381	0.133	0.17	0.317	0.381	0.125	0.0641	0.431	0.332	0.145	0.154	0.369	0.222	0.129	0.21	0.439	0.29	0.148	0.144	0.418	0.282	0.157	0.0596	0.502	0.306	0.193	0.124	0.377	0.213	0.163	0.195	0.429	0.278	0.158	0.205	0.359	0.355	0.115	0.115	0.416	0.327	0.176	0.0951	0.401	0.206	0.171	0.247	0.377	0.342	0.14	0.136	0.382	0.283	0.283	0.0828	0.352	0.333	0.0926	0.222	0.352	0.169	0.208	0.182	0.442	0.223	0.223	0.223	0.331	0.235	0.137	0.118	0.51	0.397	0.103	0.154	0.346	0.255	0.156	0.234	0.355	0.369	0.15	0.178	0.303	0.318	0.162	0.0713	0.449	0.317	0.171	0.169	0.344	0.219	0.193	0.198	0.39	0.321	0.139	0.213	0.328	0.315	0.178	0.107	0.4	0.247	0.198	0.181	0.375	0.218	0.164	0.235	0.383	0.287	0.137	0.178	0.399	0.31	0.101	0.093	0.496	0.371	0.129	0.194	0.306	0.214	0.169	0.196	0.421	0.378	0.135	0.174	0.312	0.345	0.138	0.069	0.448	0.407	0.133	0.142	0.319	0.228	0.117	0.249	0.406	0.279	0.167	0.171	0.383	0.327	0.157	0.0566	0.459	0.318	0.162	0.184	0.336	0.185	0.171	0.248	0.396	0.279	0.212	0.138	0.371	0.309	0.146	0.093	0.452	0.282	0.183	0.115	0.419	0.223	0.162	0.22	0.394	0.277	0.171	0.171	0.382	0.322	0.153	0.0726	0.453	0.333	0.131	0.222	0.314	0.206	0.2	0.23	0.364	0.281	0.161	0.142	0.416	0.315	0.152	0.0474	0.486	0.323	0.147	0.147	0.383	0.24	0.156	0.184	0.421	0.279	0.163	0.167	0.392	0.306	0.172	0.0553	0.467	0.314	0.168	0.164	0.354	0.192	0.195	0.213	0.4
 1  0.318	0.147	0.159	0.375	0.313	0.14	0.0829	0.465	0.312	0.178	0.171	0.34	0.227	0.143	0.229	0.4	0.261	0.156	0.16	0.424	0.341	0.157	0.0421	0.46	0.27	0.202	0.141	0.387	0.251	0.144	0.233	0.371	0.39	0.119	0.17	0.32	0.39	0.121	0.0549	0.434	0.348	0.142	0.154	0.356	0.227	0.129	0.202	0.442	0.287	0.144	0.147	0.422	0.272	0.166	0.0653	0.497	0.298	0.194	0.128	0.38	0.215	0.165	0.196	0.425	0.292	0.158	0.199	0.351	0.35	0.125	0.108	0.417	0.31	0.17	0.118	0.403	0.213	0.165	0.24	0.382	0.356	0.131	0.125	0.389	0.281	0.258	0.0787	0.382	0.304	0.101	0.217	0.377	0.172	0.205	0.172	0.45	0.209	0.209	0.222	0.359	0.242	0.136	0.0909	0.53	0.398	0.118	0.161	0.323	0.24	0.154	0.251	0.354	0.37	0.161	0.16	0.308	0.307	0.172	0.0708	0.45	0.336	0.158	0.158	0.348	0.226	0.193	0.205	0.376	0.318	0.146	0.207	0.328	0.328	0.158	0.0938	0.419	0.24	0.194	0.186	0.38	0.217	0.155	0.232	0.397	0.296	0.147	0.156	0.401	0.313	0.117	0.0859	0.485	0.356	0.137	0.192	0.315	0.207	0.171	0.198	0.424	0.374	0.137	0.167	0.322	0.344	0.139	0.0596	0.457	0.381	0.163	0.129	0.327	0.223	0.12	0.245	0.412	0.289	0.159	0.176	0.376	0.335	0.155	0.0619	0.448	0.307	0.169	0.199	0.326	0.187	0.172	0.242	0.399	0.273	0.207	0.146	0.374	0.318	0.145	0.0881	0.449	0.297	0.18	0.125	0.398	0.225	0.17	0.216	0.389	0.282	0.171	0.161	0.387	0.314	0.154	0.0709	0.462	0.33	0.124	0.205	0.341	0.202	0.202	0.234	0.362	0.279	0.168	0.14	0.412	0.314	0.146	0.0482	0.491	0.312	0.145	0.138	0.406	0.236	0.153	0.18	0.432	0.278	0.161	0.166	0.395	0.308	0.165	0.0515	0.475	0.312	0.169	0.162	0.357	0.195	0.203	0.212	0.39
 2  0.311	0.158	0.157	0.375	0.319	0.14	0.0809	0.46	0.325	0.167	0.166	0.342	0.229	0.146	0.225	0.4	0.27	0.15	0.154	0.426	0.337	0.155	0.0485	0.46	0.254	0.185	0.148	0.413	0.256	0.143	0.233	0.367	0.401	0.117	0.167	0.315	0.386	0.12	0.0541	0.44	0.339	0.127	0.15	0.383	0.233	0.137	0.193	0.436	0.285	0.149	0.14	0.425	0.273	0.162	0.0621	0.503	0.293	0.188	0.134	0.384	0.208	0.167	0.202	0.423	0.289	0.161	0.196	0.354	0.326	0.132	0.108	0.434	0.312	0.168	0.115	0.404	0.213	0.169	0.229	0.389	0.359	0.132	0.122	0.388	0.296	0.249	0.0657	0.39	0.329	0.122	0.207	0.341	0.168	0.202	0.176	0.454	0.25	0.189	0.228	0.333	0.222	0.148	0.111	0.519	0.41	0.114	0.152	0.324	0.242	0.151	0.256	0.352	0.378	0.16	0.15	0.311	0.323	0.158	0.0704	0.449	0.346	0.164	0.151	0.339	0.229	0.198	0.2	0.373	0.323	0.146	0.208	0.323	0.336	0.156	0.0864	0.422	0.237	0.2	0.186	0.377	0.218	0.152	0.228	0.401	0.304	0.149	0.159	0.387	0.304	0.131	0.0733	0.492	0.346	0.16	0.173	0.321	0.21	0.172	0.194	0.424	0.364	0.124	0.177	0.336	0.355	0.12	0.0546	0.47	0.382	0.171	0.118	0.329	0.21	0.131	0.248	0.41	0.289	0.159	0.173	0.379	0.343	0.155	0.0611	0.441	0.321	0.162	0.196	0.322	0.194	0.174	0.23	0.402	0.279	0.205	0.141	0.375	0.326	0.145	0.0804	0.449	0.294	0.177	0.126	0.402	0.231	0.173	0.214	0.381	0.284	0.173	0.159	0.384	0.303	0.15	0.0714	0.476	0.311	0.123	0.205	0.361	0.204	0.196	0.238	0.363	0.28	0.169	0.142	0.409	0.308	0.143	0.0445	0.505	0.306	0.15	0.144	0.401	0.234	0.154	0.185	0.428	0.28	0.167	0.159	0.393	0.304	0.166	0.0513	0.479	0.318	0.162	0.157	0.363	0.192	0.203	0.214	0.39
 3  0.31	0.159	0.156	0.375	0.321	0.149	0.0757	0.454	0.317	0.166	0.166	0.351	0.226	0.151	0.229	0.394	0.273	0.151	0.152	0.424	0.353	0.164	0.0444	0.439	0.246	0.185	0.147	0.422	0.254	0.153	0.222	0.372	0.399	0.122	0.165	0.314	0.377	0.124	0.0523	0.447	0.327	0.138	0.156	0.379	0.245	0.136	0.188	0.432	0.287	0.16	0.139	0.413	0.274	0.163	0.0597	0.504	0.293	0.188	0.135	0.385	0.212	0.17	0.2	0.419	0.299	0.162	0.189	0.35	0.317	0.129	0.101	0.452	0.303	0.164	0.114	0.419	0.212	0.168	0.236	0.384	0.342	0.13	0.128	0.399	0.278	0.249	0.0653	0.408	0.366	0.118	0.183	0.333	0.176	0.19	0.177	0.457	0.251	0.186	0.221	0.342	0.226	0.161	0.118	0.495	0.403	0.118	0.168	0.311	0.251	0.145	0.247	0.357	0.387	0.153	0.146	0.314	0.331	0.146	0.0687	0.454	0.366	0.164	0.146	0.324	0.23	0.194	0.202	0.375	0.328	0.148	0.205	0.319	0.328	0.157	0.0826	0.433	0.258	0.196	0.173	0.373	0.224	0.156	0.232	0.388	0.293	0.157	0.163	0.387	0.286	0.129	0.0691	0.516	0.341	0.143	0.176	0.341	0.214	0.177	0.189	0.42	0.357	0.131	0.165	0.347	0.346	0.107	0.0514	0.495	0.371	0.173	0.139	0.317	0.21	0.123	0.25	0.417	0.309	0.148	0.167	0.375	0.336	0.154	0.0661	0.444	0.33	0.156	0.189	0.326	0.195	0.177	0.228	0.4	0.274	0.198	0.142	0.387	0.315	0.146	0.0833	0.456	0.282	0.183	0.125	0.41	0.225	0.174	0.214	0.387	0.281	0.169	0.151	0.4	0.303	0.147	0.0751	0.474	0.308	0.119	0.194	0.379	0.204	0.191	0.235	0.37	0.284	0.167	0.144	0.406	0.316	0.132	0.0459	0.506	0.304	0.149	0.137	0.41	0.232	0.153	0.188	0.427	0.282	0.166	0.158	0.394	0.308	0.159	0.0492	0.484	0.325	0.16	0.155	0.361	0.191	0.206	0.219	0.384
 4  0.318	0.164	0.146	0.372	0.314	0.146	0.0714	0.469	0.315	0.155	0.169	0.361	0.221	0.154	0.223	0.402	0.266	0.158	0.151	0.425	0.356	0.168	0.0455	0.43	0.227	0.171	0.153	0.449	0.258	0.166	0.209	0.366	0.401	0.121	0.162	0.315	0.362	0.12	0.0371	0.48	0.344	0.141	0.141	0.373	0.247	0.138	0.187	0.429	0.298	0.155	0.141	0.406	0.271	0.156	0.0591	0.514	0.293	0.192	0.142	0.373	0.216	0.167	0.206	0.41	0.306	0.162	0.187	0.345	0.317	0.147	0.0952	0.441	0.284	0.177	0.123	0.416	0.212	0.165	0.233	0.39	0.348	0.138	0.13	0.384	0.266	0.242	0.0484	0.444	0.306	0.153	0.194	0.347	0.181	0.186	0.175	0.458	0.272	0.19	0.21	0.328	0.226	0.204	0.108	0.462	0.381	0.106	0.195	0.319	0.267	0.15	0.239	0.344	0.415	0.149	0.149	0.287	0.349	0.143	0.0576	0.45	0.385	0.149	0.147	0.319	0.234	0.195	0.204	0.367	0.324	0.15	0.205	0.321	0.322	0.151	0.0799	0.447	0.256	0.205	0.165	0.374	0.226	0.155	0.221	0.398	0.304	0.162	0.157	0.378	0.276	0.148	0.0667	0.51	0.314	0.14	0.163	0.384	0.211	0.172	0.208	0.41	0.351	0.135	0.166	0.347	0.347	0.12	0.0509	0.481	0.347	0.183	0.146	0.324	0.205	0.114	0.246	0.434	0.322	0.139	0.165	0.375	0.333	0.152	0.0654	0.45	0.313	0.158	0.18	0.35	0.192	0.171	0.233	0.404	0.275	0.198	0.138	0.389	0.317	0.148	0.0699	0.464	0.28	0.179	0.133	0.408	0.232	0.17	0.209	0.389	0.288	0.158	0.152	0.402	0.304	0.14	0.0713	0.485	0.287	0.118	0.19	0.405	0.204	0.185	0.24	0.371	0.286	0.181	0.133	0.4	0.306	0.126	0.0413	0.527	0.294	0.157	0.14	0.41	0.225	0.154	0.184	0.436	0.297	0.168	0.151	0.384	0.308	0.152	0.0471	0.492	0.327	0.159	0.151	0.363	0.192	0.206	0.225	0.377
 5  0.315	0.166	0.134	0.384	0.3	0.151	0.0697	0.479	0.311	0.159	0.169	0.361	0.228	0.153	0.223	0.396	0.265	0.152	0.154	0.429	0.342	0.17	0.0522	0.436	0.236	0.171	0.151	0.442	0.247	0.17	0.209	0.374	0.376	0.128	0.169	0.327	0.359	0.127	0.0424	0.471	0.346	0.148	0.142	0.364	0.258	0.13	0.179	0.433	0.309	0.149	0.134	0.408	0.266	0.149	0.0578	0.527	0.292	0.193	0.14	0.375	0.213	0.167	0.209	0.412	0.315	0.155	0.189	0.34	0.311	0.162	0.0871	0.44	0.275	0.174	0.13	0.421	0.218	0.164	0.237	0.38	0.331	0.143	0.128	0.397	0.25	0.209	0.0574	0.484	0.315	0.202	0.146	0.337	0.181	0.192	0.166	0.46	0.264	0.178	0.213	0.345	0.217	0.196	0.13	0.457	0.36	0.117	0.18	0.342	0.265	0.146	0.25	0.338	0.441	0.138	0.139	0.282	0.369	0.119	0.0572	0.455	0.394	0.161	0.142	0.304	0.247	0.19	0.201	0.362	0.332	0.15	0.191	0.327	0.324	0.167	0.0713	0.438	0.251	0.186	0.16	0.404	0.219	0.166	0.222	0.393	0.299	0.165	0.157	0.378	0.285	0.15	0.0773	0.488	0.288	0.178	0.178	0.356	0.21	0.167	0.219	0.403	0.338	0.137	0.173	0.351	0.324	0.138	0.0489	0.489	0.318	0.173	0.164	0.346	0.205	0.128	0.237	0.431	0.321	0.138	0.157	0.384	0.333	0.14	0.0678	0.459	0.337	0.144	0.175	0.344	0.204	0.167	0.233	0.395	0.265	0.209	0.14	0.386	0.325	0.143	0.0666	0.465	0.275	0.198	0.125	0.402	0.231	0.168	0.211	0.389	0.284	0.161	0.138	0.418	0.29	0.139	0.0753	0.495	0.295	0.129	0.17	0.406	0.198	0.189	0.241	0.372	0.284	0.177	0.13	0.409	0.308	0.118	0.0438	0.53	0.288	0.151	0.147	0.413	0.218	0.153	0.19	0.438	0.308	0.172	0.141	0.38	0.304	0.143	0.0491	0.504	0.328	0.16	0.146	0.366	0.192	0.202	0.219	0.387
 6  0.313	0.164	0.134	0.388	0.301	0.147	0.0679	0.484	0.29	0.155	0.174	0.382	0.221	0.153	0.221	0.406	0.275	0.145	0.15	0.431	0.328	0.169	0.0498	0.453	0.254	0.159	0.143	0.444	0.254	0.167	0.206	0.373	0.366	0.131	0.17	0.332	0.354	0.121	0.0336	0.491	0.355	0.158	0.153	0.333	0.247	0.139	0.177	0.438	0.313	0.157	0.127	0.403	0.269	0.157	0.052	0.522	0.295	0.186	0.145	0.375	0.211	0.168	0.21	0.41	0.316	0.157	0.193	0.334	0.301	0.17	0.0809	0.448	0.242	0.165	0.149	0.443	0.219	0.166	0.238	0.377	0.322	0.139	0.137	0.403	0.244	0.209	0.0641	0.483	0.299	0.216	0.134	0.351	0.188	0.199	0.161	0.452	0.265	0.16	0.228	0.346	0.223	0.202	0.128	0.447	0.383	0.117	0.181	0.319	0.238	0.157	0.234	0.37	0.471	0.126	0.118	0.286	0.387	0.115	0.0531	0.445	0.433	0.156	0.125	0.285	0.263	0.185	0.203	0.35	0.333	0.143	0.184	0.339	0.326	0.144	0.0722	0.458	0.261	0.185	0.135	0.418	0.222	0.154	0.228	0.396	0.286	0.173	0.158	0.383	0.248	0.155	0.0922	0.505	0.291	0.152	0.139	0.418	0.21	0.166	0.221	0.403	0.294	0.154	0.167	0.385	0.314	0.135	0.0538	0.498	0.323	0.175	0.179	0.323	0.196	0.132	0.235	0.437	0.342	0.145	0.152	0.361	0.337	0.147	0.0581	0.457	0.339	0.153	0.174	0.335	0.203	0.165	0.223	0.409	0.262	0.201	0.132	0.405	0.319	0.145	0.0609	0.476	0.274	0.199	0.126	0.401	0.234	0.164	0.207	0.395	0.273	0.162	0.134	0.431	0.281	0.135	0.0807	0.504	0.305	0.115	0.137	0.442	0.2	0.181	0.245	0.374	0.279	0.181	0.132	0.409	0.298	0.116	0.0469	0.539	0.277	0.166	0.141	0.416	0.214	0.15	0.192	0.445	0.305	0.172	0.138	0.384	0.294	0.145	0.046	0.514	0.335	0.161	0.139	0.365	0.198	0.2	0.22	0.382
 7  0.311	0.163	0.147	0.38	0.299	0.153	0.0619	0.486	0.271	0.158	0.168	0.403	0.214	0.157	0.224	0.404	0.282	0.144	0.144	0.43	0.338	0.167	0.0581	0.437	0.269	0.148	0.143	0.44	0.243	0.173	0.207	0.377	0.363	0.131	0.175	0.331	0.308	0.127	0.0376	0.527	0.345	0.168	0.151	0.336	0.255	0.142	0.177	0.427	0.32	0.157	0.124	0.4	0.279	0.151	0.0531	0.517	0.291	0.186	0.149	0.374	0.214	0.174	0.208	0.403	0.316	0.164	0.194	0.326	0.282	0.166	0.0779	0.474	0.244	0.164	0.152	0.44	0.22	0.168	0.231	0.382	0.328	0.15	0.133	0.39	0.221	0.204	0.0664	0.509	0.34	0.21	0.13	0.32	0.191	0.188	0.169	0.452	0.284	0.16	0.219	0.337	0.225	0.213	0.135	0.427	0.341	0.159	0.171	0.329	0.255	0.147	0.219	0.378	0.5	0.128	0.103	0.27	0.375	0.131	0.0511	0.444	0.468	0.152	0.12	0.261	0.275	0.177	0.207	0.341	0.34	0.145	0.182	0.333	0.321	0.137	0.0625	0.48	0.301	0.186	0.135	0.378	0.228	0.151	0.232	0.388	0.314	0.173	0.145	0.368	0.262	0.153	0.0743	0.51	0.266	0.165	0.114	0.456	0.219	0.159	0.236	0.386	0.293	0.148	0.174	0.385	0.305	0.133	0.0644	0.498	0.324	0.164	0.183	0.329	0.199	0.138	0.223	0.441	0.356	0.142	0.142	0.36	0.334	0.143	0.0618	0.461	0.322	0.158	0.178	0.342	0.202	0.172	0.218	0.408	0.266	0.209	0.126	0.399	0.298	0.16	0.0602	0.481	0.264	0.202	0.123	0.411	0.23	0.169	0.202	0.398	0.275	0.164	0.121	0.441	0.272	0.136	0.0793	0.512	0.311	0.112	0.126	0.451	0.2	0.176	0.24	0.384	0.275	0.181	0.134	0.41	0.296	0.116	0.0391	0.549	0.265	0.165	0.133	0.437	0.21	0.147	0.198	0.445	0.316	0.176	0.125	0.384	0.29	0.143	0.0412	0.526	0.349	0.153	0.139	0.36	0.203	0.197	0.216	0.384
 8  0.311	0.164	0.149	0.376	0.293	0.169	0.0571	0.48	0.282	0.156	0.163	0.399	0.215	0.155	0.227	0.402	0.294	0.154	0.133	0.419	0.325	0.147	0.0611	0.467	0.271	0.147	0.159	0.424	0.241	0.172	0.205	0.382	0.35	0.138	0.173	0.339	0.273	0.122	0.0478	0.557	0.343	0.166	0.148	0.343	0.256	0.132	0.174	0.438	0.327	0.158	0.12	0.395	0.288	0.139	0.0504	0.522	0.301	0.18	0.149	0.369	0.214	0.169	0.209	0.409	0.31	0.162	0.192	0.336	0.274	0.167	0.0738	0.485	0.256	0.17	0.13	0.444	0.214	0.179	0.233	0.374	0.306	0.162	0.142	0.39	0.216	0.216	0.0676	0.5	0.354	0.192	0.121	0.333	0.203	0.177	0.179	0.44	0.315	0.167	0.19	0.327	0.226	0.226	0.143	0.405	0.338	0.149	0.162	0.351	0.257	0.145	0.203	0.394	0.528	0.113	0.104	0.255	0.395	0.118	0.0517	0.435	0.491	0.145	0.12	0.244	0.29	0.175	0.196	0.338	0.341	0.141	0.186	0.332	0.312	0.145	0.0765	0.467	0.305	0.197	0.122	0.376	0.227	0.153	0.236	0.384	0.314	0.163	0.157	0.367	0.282	0.144	0.0693	0.505	0.263	0.145	0.118	0.474	0.229	0.157	0.239	0.375	0.301	0.14	0.173	0.386	0.288	0.127	0.0699	0.515	0.337	0.151	0.205	0.307	0.196	0.136	0.222	0.447	0.372	0.141	0.126	0.361	0.331	0.141	0.0548	0.474	0.334	0.154	0.164	0.347	0.201	0.169	0.221	0.408	0.264	0.213	0.118	0.405	0.292	0.168	0.0528	0.486	0.236	0.208	0.119	0.438	0.225	0.172	0.199	0.405	0.268	0.167	0.122	0.443	0.278	0.143	0.0725	0.506	0.318	0.116	0.131	0.434	0.201	0.174	0.234	0.391	0.27	0.18	0.133	0.417	0.291	0.111	0.0361	0.562	0.263	0.175	0.135	0.427	0.21	0.145	0.204	0.441	0.332	0.176	0.112	0.38	0.281	0.146	0.0409	0.532	0.358	0.152	0.135	0.355	0.207	0.186	0.216	0.391
 9  0.316	0.161	0.144	0.379	0.281	0.176	0.0556	0.487	0.276	0.155	0.158	0.411	0.206	0.158	0.229	0.407	0.29	0.153	0.136	0.42	0.301	0.148	0.0683	0.483	0.298	0.161	0.149	0.393	0.235	0.173	0.211	0.382	0.332	0.143	0.177	0.348	0.253	0.123	0.041	0.583	0.349	0.189	0.147	0.314	0.258	0.12	0.179	0.443	0.341	0.155	0.118	0.385	0.303	0.136	0.0471	0.513	0.301	0.18	0.149	0.37	0.211	0.167	0.207	0.415	0.308	0.168	0.192	0.332	0.278	0.167	0.0612	0.494	0.254	0.175	0.144	0.427	0.216	0.173	0.246	0.365	0.298	0.158	0.138	0.406	0.205	0.209	0.0818	0.505	0.333	0.177	0.125	0.365	0.212	0.181	0.181	0.426	0.262	0.177	0.195	0.366	0.244	0.205	0.128	0.423	0.324	0.135	0.149	0.392	0.238	0.154	0.189	0.419	0.57	0.104	0.0956	0.23	0.406	0.119	0.0472	0.429	0.52	0.134	0.116	0.229	0.294	0.172	0.2	0.334	0.33	0.146	0.185	0.338	0.312	0.156	0.078	0.454	0.316	0.185	0.103	0.396	0.233	0.154	0.238	0.374	0.302	0.163	0.141	0.395	0.288	0.126	0.0733	0.513	0.231	0.115	0.115	0.538	0.23	0.154	0.254	0.363	0.321	0.158	0.158	0.363	0.273	0.145	0.0661	0.515	0.343	0.127	0.216	0.314	0.202	0.135	0.213	0.45	0.397	0.138	0.121	0.344	0.315	0.135	0.0593	0.491	0.329	0.155	0.166	0.35	0.202	0.167	0.22	0.412	0.257	0.216	0.114	0.414	0.285	0.167	0.0516	0.496	0.232	0.203	0.105	0.46	0.219	0.168	0.195	0.418	0.258	0.171	0.113	0.458	0.278	0.144	0.0798	0.498	0.316	0.114	0.161	0.409	0.203	0.18	0.225	0.392	0.259	0.183	0.125	0.432	0.275	0.121	0.0356	0.568	0.269	0.169	0.131	0.432	0.206	0.139	0.204	0.451	0.34	0.174	0.111	0.375	0.284	0.145	0.0374	0.534	0.368	0.159	0.133	0.341	0.214	0.183	0.213	0.391
10  0.322	0.154	0.14	0.384	0.279	0.169	0.056	0.496	0.276	0.16	0.154	0.41	0.206	0.155	0.226	0.413	0.297	0.154	0.139	0.41	0.275	0.138	0.0813	0.505	0.321	0.16	0.142	0.377	0.232	0.163	0.22	0.384	0.317	0.138	0.173	0.372	0.245	0.111	0.0429	0.601	0.364	0.182	0.144	0.309	0.238	0.12	0.193	0.449	0.348	0.145	0.114	0.394	0.309	0.135	0.0473	0.509	0.312	0.18	0.145	0.364	0.207	0.163	0.209	0.421	0.294	0.169	0.2	0.337	0.293	0.169	0.0591	0.479	0.253	0.179	0.149	0.418	0.224	0.178	0.232	0.366	0.298	0.183	0.126	0.393	0.236	0.194	0.0741	0.495	0.28	0.196	0.121	0.402	0.215	0.189	0.184	0.412	0.273	0.18	0.199	0.348	0.213	0.187	0.107	0.493	0.299	0.13	0.13	0.442	0.225	0.153	0.203	0.419	0.598	0.0988	0.0884	0.214	0.415	0.127	0.0482	0.41	0.531	0.125	0.108	0.236	0.3	0.169	0.199	0.332	0.333	0.144	0.179	0.344	0.338	0.144	0.074	0.444	0.31	0.188	0.102	0.4	0.23	0.15	0.235	0.386	0.312	0.149	0.129	0.41	0.296	0.121	0.0754	0.508	0.211	0.141	0.127	0.521	0.222	0.146	0.269	0.363	0.326	0.157	0.157	0.361	0.259	0.162	0.0694	0.509	0.354	0.128	0.205	0.313	0.202	0.14	0.216	0.443	0.395	0.149	0.115	0.341	0.319	0.135	0.0546	0.491	0.313	0.163	0.176	0.348	0.208	0.163	0.215	0.413	0.253	0.233	0.109	0.404	0.295	0.173	0.0463	0.486	0.245	0.198	0.102	0.455	0.222	0.164	0.189	0.425	0.26	0.177	0.11	0.453	0.252	0.154	0.0768	0.517	0.307	0.128	0.156	0.408	0.203	0.184	0.23	0.382	0.252	0.192	0.12	0.436	0.249	0.13	0.0368	0.584	0.271	0.172	0.13	0.427	0.203	0.137	0.199	0.461	0.347	0.176	0.103	0.374	0.279	0.146	0.0379	0.537	0.364	0.163	0.132	0.341	0.22	0.177	0.204	0.399
11  0.313	0.16	0.156	0.371	0.275	0.171	0.0586	0.495	0.267	0.159	0.152	0.422	0.209	0.156	0.228	0.407	0.297	0.14	0.136	0.427	0.249	0.143	0.0837	0.524	0.297	0.171	0.165	0.367	0.224	0.155	0.231	0.391	0.306	0.139	0.168	0.387	0.244	0.123	0.0513	0.582	0.348	0.19	0.133	0.33	0.239	0.121	0.193	0.447	0.347	0.143	0.107	0.403	0.309	0.137	0.0462	0.508	0.319	0.179	0.134	0.368	0.197	0.165	0.201	0.436	0.287	0.164	0.201	0.348	0.291	0.159	0.0565	0.494	0.254	0.168	0.16	0.419	0.227	0.172	0.227	0.374	0.284	0.177	0.121	0.418	0.258	0.207	0.0704	0.465	0.318	0.182	0.127	0.373	0.211	0.183	0.187	0.419	0.25	0.158	0.211	0.382	0.225	0.138	0.15	0.487	0.329	0.137	0.11	0.425	0.215	0.145	0.201	0.439	0.616	0.0909	0.0795	0.214	0.416	0.132	0.0558	0.396	0.548	0.125	0.102	0.226	0.299	0.172	0.189	0.339	0.332	0.148	0.178	0.342	0.351	0.151	0.0643	0.434	0.305	0.189	0.121	0.385	0.238	0.149	0.237	0.376	0.29	0.164	0.132	0.414	0.291	0.111	0.0653	0.533	0.157	0.143	0.157	0.543	0.24	0.151	0.261	0.347	0.338	0.156	0.154	0.351	0.248	0.148	0.0714	0.533	0.364	0.13	0.196	0.31	0.195	0.156	0.213	0.436	0.395	0.158	0.11	0.337	0.321	0.141	0.0536	0.484	0.322	0.178	0.176	0.324	0.209	0.166	0.214	0.411	0.248	0.237	0.112	0.403	0.298	0.178	0.0466	0.477	0.236	0.19	0.111	0.463	0.206	0.172	0.186	0.435	0.256	0.177	0.103	0.464	0.238	0.155	0.0745	0.533	0.266	0.124	0.136	0.475	0.203	0.184	0.224	0.39	0.247	0.188	0.121	0.444	0.24	0.13	0.0402	0.59	0.274	0.168	0.137	0.421	0.2	0.136	0.204	0.46	0.347	0.177	0.101	0.375	0.274	0.155	0.0375	0.533	0.365	0.166	0.132	0.337	0.216	0.178	0.203	0.404
12  0.318	0.167	0.16	0.355	0.277	0.174	0.0688	0.48	0.256	0.155	0.152	0.437	0.202	0.158	0.225	0.415	0.303	0.138	0.13	0.429	0.265	0.137	0.0855	0.513	0.285	0.171	0.158	0.386	0.226	0.151	0.225	0.397	0.317	0.126	0.165	0.392	0.229	0.12	0.049	0.602	0.35	0.164	0.143	0.343	0.252	0.127	0.189	0.432	0.344	0.143	0.103	0.409	0.305	0.142	0.0506	0.502	0.321	0.173	0.131	0.375	0.195	0.167	0.203	0.435	0.296	0.171	0.177	0.356	0.281	0.146	0.06	0.514	0.256	0.176	0.161	0.408	0.224	0.166	0.218	0.392	0.294	0.171	0.126	0.409	0.269	0.227	0.0509	0.454	0.299	0.168	0.159	0.374	0.209	0.183	0.19	0.417	0.271	0.186	0.171	0.371	0.215	0.152	0.114	0.519	0.36	0.16	0.107	0.373	0.204	0.149	0.217	0.43	0.61	0.0975	0.0739	0.219	0.408	0.14	0.059	0.393	0.556	0.116	0.107	0.22	0.29	0.171	0.192	0.347	0.314	0.16	0.189	0.336	0.362	0.143	0.0675	0.428	0.322	0.197	0.115	0.366	0.247	0.146	0.239	0.368	0.293	0.152	0.122	0.434	0.264	0.112	0.0609	0.563	0.163	0.15	0.15	0.537	0.231	0.157	0.263	0.349	0.339	0.15	0.147	0.363	0.249	0.107	0.0732	0.571	0.35	0.141	0.209	0.299	0.185	0.141	0.227	0.446	0.399	0.167	0.104	0.331	0.311	0.148	0.0537	0.488	0.318	0.184	0.175	0.322	0.207	0.158	0.212	0.424	0.243	0.235	0.111	0.411	0.283	0.175	0.0501	0.491	0.243	0.178	0.114	0.464	0.199	0.174	0.181	0.446	0.252	0.186	0.0996	0.463	0.233	0.159	0.076	0.532	0.285	0.112	0.14	0.464	0.208	0.178	0.223	0.392	0.249	0.194	0.121	0.436	0.237	0.132	0.0409	0.59	0.273	0.165	0.121	0.44	0.199	0.135	0.199	0.468	0.344	0.173	0.102	0.382	0.269	0.156	0.0415	0.534	0.361	0.17	0.127	0.342	0.216	0.179	0.205	0.4
13  0.314	0.169	0.159	0.357	0.282	0.168	0.0725	0.477	0.265	0.159	0.145	0.43	0.201	0.165	0.223	0.411	0.3	0.145	0.124	0.43	0.269	0.13	0.0889	0.512	0.263	0.177	0.143	0.417	0.211	0.151	0.226	0.412	0.327	0.12	0.156	0.397	0.219	0.111	0.0609	0.609	0.34	0.151	0.14	0.368	0.249	0.115	0.189	0.448	0.335	0.145	0.104	0.416	0.298	0.146	0.0539	0.502	0.318	0.164	0.131	0.386	0.192	0.167	0.201	0.44	0.294	0.174	0.169	0.362	0.292	0.159	0.0645	0.484	0.285	0.192	0.136	0.387	0.219	0.165	0.215	0.401	0.301	0.169	0.115	0.415	0.253	0.213	0.04	0.493	0.311	0.17	0.142	0.377	0.192	0.179	0.197	0.432	0.262	0.184	0.191	0.362	0.221	0.143	0.104	0.532	0.354	0.177	0.127	0.342	0.22	0.141	0.225	0.414	0.602	0.0944	0.0803	0.224	0.405	0.142	0.0685	0.384	0.537	0.108	0.121	0.234	0.277	0.171	0.192	0.36	0.316	0.159	0.187	0.338	0.374	0.16	0.0706	0.396	0.316	0.199	0.119	0.367	0.257	0.147	0.231	0.365	0.307	0.132	0.109	0.453	0.277	0.106	0.0585	0.559	0.158	0.184	0.184	0.474	0.244	0.156	0.261	0.339	0.358	0.155	0.15	0.337	0.255	0.107	0.0663	0.571	0.333	0.131	0.19	0.345	0.189	0.138	0.222	0.451	0.385	0.168	0.0993	0.347	0.302	0.131	0.0599	0.507	0.326	0.174	0.174	0.327	0.212	0.155	0.214	0.42	0.243	0.234	0.109	0.414	0.277	0.175	0.0541	0.494	0.247	0.181	0.109	0.464	0.192	0.178	0.185	0.445	0.26	0.189	0.0937	0.457	0.245	0.173	0.0714	0.51	0.278	0.113	0.155	0.454	0.205	0.171	0.221	0.402	0.251	0.196	0.115	0.438	0.243	0.128	0.0413	0.588	0.274	0.158	0.13	0.438	0.202	0.136	0.201	0.461	0.336	0.177	0.0948	0.392	0.271	0.155	0.0417	0.532	0.357	0.166	0.129	0.347	0.213	0.18	0.2	0.408
14  0.315	0.172	0.149	0.364	0.29	0.167	0.0711	0.472	0.275	0.16	0.14	0.425	0.213	0.16	0.22	0.408	0.296	0.144	0.122	0.438	0.268	0.133	0.0909	0.507	0.267	0.15	0.155	0.428	0.208	0.145	0.216	0.431	0.329	0.118	0.153	0.4	0.254	0.113	0.0608	0.572	0.346	0.129	0.148	0.376	0.238	0.0998	0.192	0.469	0.329	0.138	0.106	0.427	0.298	0.143	0.0569	0.502	0.305	0.162	0.129	0.404	0.189	0.163	0.195	0.453	0.308	0.166	0.167	0.359	0.296	0.164	0.0648	0.475	0.304	0.197	0.134	0.365	0.21	0.16	0.225	0.404	0.284	0.17	0.111	0.435	0.265	0.217	0.0348	0.483	0.291	0.184	0.136	0.388	0.197	0.177	0.191	0.435	0.269	0.179	0.186	0.366	0.235	0.129	0.106	0.529	0.357	0.179	0.143	0.321	0.198	0.135	0.245	0.422	0.58	0.0952	0.074	0.251	0.412	0.14	0.0644	0.384	0.503	0.115	0.125	0.257	0.253	0.176	0.189	0.382	0.32	0.159	0.178	0.343	0.381	0.164	0.0706	0.385	0.286	0.193	0.128	0.392	0.259	0.15	0.232	0.359	0.292	0.139	0.0838	0.486	0.271	0.107	0.0565	0.565	0.156	0.195	0.208	0.442	0.229	0.156	0.252	0.363	0.38	0.163	0.129	0.328	0.239	0.0978	0.0707	0.592	0.345	0.125	0.19	0.339	0.166	0.137	0.237	0.459	0.384	0.167	0.101	0.348	0.297	0.127	0.0637	0.512	0.33	0.174	0.157	0.339	0.213	0.151	0.207	0.429	0.241	0.227	0.109	0.423	0.281	0.162	0.0573	0.499	0.242	0.179	0.119	0.46	0.193	0.176	0.181	0.449	0.254	0.197	0.093	0.456	0.239	0.172	0.0683	0.52	0.274	0.125	0.144	0.457	0.201	0.175	0.217	0.407	0.248	0.199	0.111	0.442	0.242	0.136	0.052	0.57	0.277	0.158	0.138	0.428	0.189	0.136	0.201	0.474	0.33	0.175	0.0926	0.402	0.271	0.159	0.0436	0.527	0.339	0.17	0.135	0.356	0.203	0.181	0.201	0.416
15  0.318	0.164	0.151	0.367	0.301	0.157	0.0721	0.469	0.261	0.165	0.139	0.435	0.211	0.159	0.217	0.413	0.288	0.143	0.132	0.438	0.277	0.14	0.0839	0.499	0.266	0.122	0.16	0.452	0.201	0.145	0.218	0.436	0.32	0.125	0.149	0.406	0.27	0.124	0.0546	0.552	0.318	0.124	0.163	0.395	0.236	0.107	0.208	0.449	0.318	0.142	0.104	0.437	0.295	0.145	0.0557	0.505	0.295	0.164	0.123	0.418	0.18	0.16	0.199	0.461	0.3	0.179	0.166	0.355	0.291	0.158	0.0716	0.48	0.304	0.194	0.138	0.363	0.206	0.15	0.228	0.416	0.301	0.154	0.109	0.436	0.262	0.206	0.0386	0.494	0.267	0.208	0.139	0.386	0.181	0.188	0.192	0.439	0.268	0.195	0.195	0.342	0.193	0.148	0.125	0.534	0.348	0.191	0.157	0.303	0.193	0.161	0.241	0.406	0.564	0.0988	0.0741	0.263	0.384	0.14	0.0663	0.41	0.475	0.124	0.119	0.282	0.228	0.184	0.192	0.395	0.317	0.164	0.171	0.349	0.393	0.167	0.0649	0.375	0.282	0.186	0.122	0.41	0.265	0.159	0.228	0.348	0.3	0.124	0.0807	0.496	0.226	0.119	0.0565	0.599	0.176	0.247	0.165	0.412	0.22	0.157	0.253	0.37	0.356	0.177	0.133	0.334	0.281	0.0899	0.0674	0.562	0.35	0.107	0.175	0.367	0.173	0.139	0.232	0.457	0.361	0.179	0.0924	0.368	0.276	0.133	0.0726	0.518	0.303	0.182	0.152	0.362	0.215	0.148	0.198	0.44	0.24	0.23	0.107	0.423	0.283	0.15	0.0637	0.503	0.254	0.17	0.118	0.458	0.197	0.167	0.188	0.447	0.263	0.191	0.0868	0.459	0.221	0.158	0.0782	0.543	0.272	0.117	0.136	0.474	0.196	0.17	0.22	0.413	0.253	0.198	0.106	0.444	0.241	0.142	0.06	0.556	0.285	0.149	0.147	0.419	0.18	0.139	0.2	0.48	0.314	0.18	0.0945	0.411	0.26	0.17	0.0464	0.523	0.319	0.165	0.137	0.38	0.19	0.185	0.203	0.422
16  0.32	0.154	0.15	0.376	0.299	0.15	0.0718	0.479	0.251	0.171	0.136	0.443	0.212	0.16	0.22	0.408	0.285	0.14	0.119	0.456	0.293	0.134	0.0795	0.493	0.272	0.105	0.162	0.461	0.197	0.145	0.213	0.444	0.309	0.129	0.145	0.417	0.29	0.127	0.0665	0.517	0.317	0.11	0.163	0.411	0.224	0.109	0.21	0.457	0.297	0.138	0.102	0.463	0.278	0.152	0.0598	0.51	0.289	0.163	0.123	0.425	0.177	0.159	0.196	0.468	0.31	0.172	0.154	0.363	0.286	0.161	0.0759	0.477	0.307	0.186	0.121	0.386	0.198	0.15	0.226	0.426	0.289	0.167	0.103	0.442	0.251	0.203	0.0352	0.511	0.269	0.212	0.144	0.375	0.174	0.181	0.183	0.462	0.293	0.2	0.16	0.347	0.167	0.144	0.133	0.556	0.356	0.207	0.172	0.264	0.196	0.162	0.246	0.396	0.51	0.103	0.08	0.307	0.343	0.15	0.072	0.434	0.45	0.127	0.121	0.302	0.21	0.189	0.186	0.415	0.317	0.161	0.165	0.357	0.381	0.168	0.0717	0.379	0.287	0.186	0.132	0.394	0.264	0.155	0.227	0.354	0.302	0.13	0.0904	0.477	0.22	0.134	0.0591	0.586	0.211	0.233	0.167	0.389	0.21	0.162	0.241	0.386	0.327	0.178	0.127	0.368	0.288	0.0706	0.0706	0.571	0.293	0.16	0.181	0.367	0.156	0.127	0.233	0.484	0.327	0.19	0.0779	0.405	0.284	0.141	0.0705	0.505	0.298	0.184	0.153	0.365	0.203	0.156	0.2	0.44	0.238	0.237	0.104	0.421	0.282	0.148	0.0642	0.506	0.251	0.177	0.121	0.451	0.195	0.165	0.197	0.443	0.274	0.185	0.085	0.457	0.23	0.163	0.0621	0.544	0.281	0.113	0.113	0.493	0.188	0.165	0.214	0.434	0.264	0.197	0.103	0.436	0.261	0.126	0.0595	0.553	0.285	0.154	0.133	0.428	0.182	0.145	0.188	0.485	0.304	0.185	0.0852	0.427	0.246	0.178	0.0478	0.528	0.293	0.163	0.14	0.405	0.175	0.194	0.201	0.43
17  0.315	0.161	0.151	0.373	0.302	0.148	0.072	0.478	0.248	0.159	0.135	0.458	0.213	0.154	0.214	0.418	0.282	0.139	0.109	0.47	0.31	0.131	0.0676	0.492	0.262	0.103	0.159	0.477	0.188	0.157	0.21	0.446	0.308	0.141	0.155	0.396	0.272	0.131	0.0673	0.529	0.316	0.101	0.16	0.422	0.23	0.112	0.2	0.458	0.28	0.138	0.104	0.477	0.267	0.159	0.0626	0.511	0.269	0.165	0.137	0.43	0.167	0.159	0.198	0.477	0.321	0.176	0.136	0.367	0.29	0.166	0.0787	0.465	0.319	0.194	0.121	0.366	0.181	0.147	0.228	0.443	0.31	0.149	0.0951	0.446	0.226	0.2	0.0435	0.53	0.261	0.207	0.174	0.359	0.156	0.179	0.185	0.48	0.286	0.18	0.161	0.373	0.193	0.136	0.136	0.534	0.349	0.221	0.174	0.256	0.196	0.173	0.232	0.399	0.458	0.117	0.0833	0.342	0.305	0.165	0.0705	0.459	0.412	0.139	0.13	0.318	0.197	0.195	0.183	0.426	0.324	0.157	0.164	0.355	0.372	0.176	0.0791	0.374	0.279	0.184	0.141	0.396	0.266	0.143	0.225	0.365	0.315	0.137	0.0836	0.464	0.219	0.148	0.0592	0.574	0.234	0.223	0.16	0.383	0.211	0.153	0.237	0.399	0.321	0.172	0.13	0.377	0.292	0.0787	0.0674	0.562	0.275	0.14	0.18	0.404	0.156	0.131	0.215	0.498	0.303	0.189	0.0726	0.436	0.289	0.143	0.067	0.501	0.296	0.188	0.143	0.373	0.192	0.153	0.205	0.45	0.249	0.222	0.103	0.426	0.271	0.147	0.0565	0.525	0.238	0.179	0.123	0.46	0.198	0.166	0.202	0.433	0.27	0.181	0.0816	0.467	0.235	0.158	0.0667	0.541	0.284	0.11	0.136	0.47	0.175	0.164	0.206	0.455	0.262	0.194	0.101	0.444	0.278	0.135	0.0546	0.533	0.284	0.14	0.141	0.435	0.176	0.149	0.189	0.486	0.288	0.187	0.0831	0.443	0.231	0.181	0.0513	0.537	0.282	0.157	0.145	0.417	0.162	0.198	0.204	0.436
18  0.31	0.157	0.14	0.393	0.291	0.143	0.0717	0.494	0.254	0.167	0.132	0.447	0.209	0.15	0.217	0.423	0.281	0.148	0.0978	0.473	0.321	0.136	0.0595	0.483	0.266	0.0851	0.149	0.5	0.18	0.159	0.199	0.462	0.315	0.142	0.162	0.381	0.28	0.127	0.0633	0.53	0.293	0.102	0.196	0.409	0.226	0.112	0.198	0.464	0.277	0.141	0.101	0.481	0.26	0.168	0.0602	0.513	0.254	0.163	0.147	0.435	0.16	0.156	0.202	0.482	0.323	0.185	0.121	0.371	0.275	0.161	0.1	0.464	0.319	0.207	0.104	0.371	0.175	0.154	0.23	0.441	0.31	0.141	0.0902	0.459	0.199	0.186	0.0433	0.571	0.204	0.194	0.183	0.419	0.16	0.183	0.184	0.473	0.293	0.213	0.14	0.354	0.209	0.14	0.116	0.535	0.34	0.202	0.16	0.298	0.194	0.19	0.227	0.388	0.414	0.126	0.0848	0.376	0.275	0.173	0.0718	0.481	0.355	0.145	0.139	0.362	0.174	0.192	0.189	0.445	0.323	0.149	0.159	0.369	0.361	0.164	0.0801	0.394	0.292	0.173	0.126	0.409	0.259	0.14	0.222	0.379	0.326	0.129	0.0801	0.465	0.25	0.144	0.0611	0.544	0.275	0.209	0.132	0.385	0.196	0.146	0.233	0.424	0.316	0.179	0.114	0.39	0.291	0.0788	0.0727	0.558	0.268	0.131	0.18	0.421	0.163	0.121	0.208	0.508	0.28	0.18	0.0682	0.471	0.279	0.139	0.0707	0.511	0.287	0.179	0.143	0.391	0.188	0.15	0.197	0.465	0.252	0.219	0.0919	0.437	0.256	0.144	0.0568	0.543	0.229	0.192	0.125	0.455	0.192	0.167	0.212	0.43	0.269	0.189	0.0764	0.466	0.235	0.159	0.0612	0.545	0.278	0.129	0.145	0.448	0.163	0.158	0.206	0.474	0.276	0.19	0.0922	0.442	0.288	0.138	0.0577	0.516	0.285	0.137	0.126	0.451	0.172	0.148	0.19	0.49	0.271	0.186	0.0759	0.467	0.225	0.176	0.0515	0.547	0.267	0.157	0.149	0.427	0.16	0.192	0.203	0.445
19  0.301	0.154	0.132	0.412	0.29	0.143	0.0598	0.507	0.253	0.175	0.132	0.44	0.198	0.157	0.216	0.429	0.282	0.147	0.0943	0.477	0.319	0.147	0.054	0.481	0.268	0.0947	0.137	0.5	0.169	0.164	0.197	0.47	0.317	0.141	0.169	0.373	0.298	0.112	0.0678	0.522	0.276	0.108	0.197	0.419	0.201	0.101	0.197	0.501	0.256	0.146	0.0976	0.5	0.267	0.156	0.0598	0.517	0.236	0.168	0.153	0.443	0.154	0.153	0.198	0.495	0.325	0.187	0.116	0.371	0.273	0.161	0.0979	0.469	0.303	0.206	0.0965	0.395	0.166	0.16	0.234	0.44	0.297	0.146	0.0793	0.478	0.176	0.168	0.0588	0.597	0.202	0.213	0.169	0.416	0.145	0.181	0.18	0.494	0.301	0.202	0.141	0.356	0.235	0.141	0.118	0.506	0.28	0.204	0.172	0.344	0.194	0.197	0.19	0.419	0.376	0.139	0.0834	0.402	0.26	0.174	0.0706	0.496	0.327	0.145	0.14	0.388	0.163	0.201	0.194	0.442	0.329	0.15	0.138	0.383	0.338	0.159	0.0796	0.424	0.286	0.18	0.134	0.399	0.248	0.132	0.217	0.403	0.331	0.138	0.0718	0.459	0.264	0.157	0.0674	0.511	0.292	0.18	0.135	0.393	0.185	0.149	0.223	0.444	0.318	0.172	0.121	0.389	0.307	0.0904	0.0663	0.536	0.272	0.114	0.163	0.451	0.173	0.129	0.2	0.498	0.289	0.17	0.0639	0.476	0.29	0.148	0.072	0.49	0.262	0.183	0.147	0.408	0.18	0.155	0.197	0.467	0.263	0.21	0.0828	0.444	0.259	0.139	0.0603	0.542	0.215	0.196	0.121	0.468	0.189	0.163	0.215	0.433	0.282	0.18	0.0724	0.465	0.241	0.156	0.062	0.541	0.263	0.125	0.149	0.463	0.151	0.166	0.201	0.481	0.271	0.183	0.0854	0.46	0.291	0.141	0.0593	0.509	0.266	0.146	0.135	0.453	0.169	0.144	0.192	0.495	0.263	0.19	0.0705	0.476	0.222	0.192	0.0457	0.54	0.256	0.152	0.155	0.437	0.154	0.192	0.205	0.449
20  0.31	0.152	0.121	0.416	0.287	0.143	0.0551	0.514	0.243	0.169	0.132	0.457	0.195	0.147	0.216	0.441	0.283	0.15	0.091	0.476	0.307	0.155	0.0707	0.467	0.291	0.0857	0.137	0.486	0.171	0.163	0.2	0.466	0.308	0.146	0.164	0.382	0.31	0.117	0.0547	0.518	0.258	0.11	0.209	0.423	0.195	0.107	0.203	0.495	0.243	0.142	0.0884	0.526	0.269	0.151	0.0601	0.52	0.228	0.173	0.153	0.446	0.15	0.152	0.202	0.496	0.332	0.183	0.103	0.381	0.278	0.147	0.0918	0.483	0.295	0.198	0.0966	0.411	0.162	0.159	0.232	0.447	0.286	0.165	0.0722	0.477	0.168	0.164	0.0714	0.597	0.185	0.196	0.196	0.424	0.141	0.182	0.173	0.503	0.296	0.198	0.13	0.377	0.224	0.153	0.118	0.506	0.253	0.198	0.165	0.385	0.172	0.2	0.193	0.435	0.342	0.147	0.076	0.435	0.237	0.182	0.0719	0.508	0.292	0.16	0.136	0.412	0.151	0.201	0.19	0.458	0.323	0.157	0.129	0.39	0.33	0.147	0.0721	0.451	0.288	0.172	0.146	0.393	0.236	0.138	0.216	0.411	0.332	0.129	0.0718	0.468	0.268	0.168	0.0615	0.503	0.286	0.165	0.121	0.429	0.166	0.148	0.218	0.467	0.32	0.16	0.107	0.414	0.291	0.0971	0.08	0.531	0.242	0.132	0.168	0.458	0.158	0.118	0.211	0.513	0.281	0.162	0.0656	0.492	0.293	0.163	0.0728	0.47	0.25	0.182	0.148	0.42	0.174	0.163	0.197	0.467	0.268	0.203	0.0778	0.451	0.259	0.143	0.0548	0.544	0.21	0.191	0.117	0.481	0.187	0.161	0.217	0.435	0.289	0.169	0.0655	0.476	0.23	0.149	0.0595	0.561	0.246	0.143	0.143	0.467	0.145	0.166	0.195	0.493	0.28	0.173	0.0846	0.463	0.287	0.153	0.0594	0.501	0.273	0.135	0.118	0.473	0.167	0.137	0.197	0.499	0.262	0.187	0.0651	0.486	0.218	0.187	0.048	0.546	0.242	0.154	0.159	0.445	0.148	0.194	0.203	0.455
21  0.317	0.149	0.105	0.429	0.277	0.142	0.0501	0.531	0.229	0.168	0.133	0.47	0.182	0.145	0.214	0.459	0.287	0.149	0.0898	0.474	0.313	0.157	0.0638	0.467	0.279	0.123	0.11	0.487	0.171	0.167	0.201	0.462	0.307	0.146	0.164	0.382	0.295	0.104	0.0539	0.548	0.275	0.102	0.198	0.425	0.192	0.118	0.192	0.497	0.227	0.149	0.0782	0.546	0.255	0.164	0.0575	0.523	0.225	0.184	0.159	0.432	0.141	0.146	0.207	0.506	0.321	0.181	0.0898	0.408	0.275	0.168	0.0767	0.48	0.281	0.188	0.0833	0.448	0.172	0.158	0.223	0.447	0.296	0.157	0.0667	0.48	0.175	0.154	0.075	0.596	0.172	0.162	0.192	0.475	0.129	0.18	0.175	0.516	0.273	0.182	0.123	0.422	0.217	0.133	0.108	0.542	0.25	0.193	0.159	0.398	0.181	0.22	0.177	0.422	0.324	0.149	0.0751	0.452	0.219	0.181	0.0747	0.525	0.276	0.159	0.138	0.427	0.148	0.206	0.186	0.46	0.315	0.161	0.124	0.4	0.339	0.139	0.0746	0.447	0.296	0.175	0.133	0.396	0.223	0.131	0.22	0.425	0.329	0.127	0.0773	0.466	0.264	0.176	0.0518	0.508	0.311	0.144	0.156	0.389	0.161	0.147	0.215	0.477	0.308	0.148	0.107	0.438	0.312	0.127	0.0751	0.486	0.232	0.138	0.177	0.453	0.168	0.115	0.204	0.513	0.263	0.162	0.0575	0.518	0.285	0.166	0.0772	0.471	0.239	0.173	0.164	0.424	0.168	0.157	0.201	0.474	0.266	0.197	0.0753	0.461	0.254	0.148	0.0555	0.543	0.225	0.201	0.112	0.462	0.179	0.161	0.223	0.437	0.301	0.158	0.0612	0.48	0.237	0.148	0.0586	0.557	0.251	0.127	0.147	0.475	0.143	0.167	0.193	0.497	0.286	0.169	0.0849	0.46	0.281	0.156	0.0544	0.509	0.263	0.137	0.117	0.483	0.167	0.136	0.197	0.499	0.252	0.187	0.058	0.503	0.216	0.185	0.0511	0.548	0.237	0.163	0.156	0.445	0.145	0.194	0.212	0.449
22  0.325	0.151	0.0845	0.44	0.265	0.145	0.0442	0.546	0.231	0.17	0.122	0.476	0.173	0.149	0.217	0.462	0.298	0.155	0.0741	0.473	0.315	0.158	0.0685	0.458	0.275	0.13	0.101	0.493	0.172	0.157	0.198	0.473	0.308	0.147	0.181	0.365	0.294	0.106	0.055	0.546	0.287	0.112	0.189	0.413	0.173	0.121	0.186	0.52	0.229	0.156	0.0627	0.552	0.246	0.173	0.0535	0.527	0.214	0.192	0.173	0.421	0.139	0.154	0.208	0.5	0.335	0.17	0.0785	0.416	0.299	0.157	0.0709	0.472	0.251	0.191	0.109	0.448	0.171	0.157	0.222	0.45	0.284	0.178	0.0491	0.488	0.194	0.157	0.0744	0.574	0.177	0.156	0.208	0.458	0.132	0.178	0.17	0.52	0.255	0.176	0.137	0.431	0.235	0.136	0.111	0.519	0.239	0.182	0.148	0.432	0.196	0.196	0.182	0.425	0.298	0.166	0.0629	0.473	0.227	0.195	0.0733	0.505	0.254	0.169	0.154	0.424	0.138	0.205	0.193	0.464	0.319	0.159	0.108	0.414	0.307	0.126	0.067	0.5	0.319	0.15	0.142	0.389	0.222	0.116	0.221	0.441	0.328	0.141	0.0581	0.472	0.278	0.157	0.0657	0.5	0.298	0.0952	0.226	0.381	0.154	0.145	0.217	0.484	0.315	0.155	0.106	0.424	0.277	0.139	0.0694	0.514	0.192	0.13	0.198	0.48	0.168	0.108	0.208	0.516	0.262	0.158	0.0573	0.522	0.295	0.162	0.0743	0.469	0.24	0.166	0.172	0.423	0.156	0.159	0.215	0.47	0.27	0.193	0.0667	0.47	0.256	0.151	0.0544	0.538	0.207	0.217	0.114	0.462	0.171	0.168	0.233	0.429	0.312	0.157	0.0511	0.479	0.244	0.155	0.0533	0.548	0.236	0.125	0.144	0.494	0.136	0.169	0.19	0.505	0.288	0.164	0.0847	0.464	0.289	0.151	0.051	0.509	0.251	0.144	0.119	0.486	0.17	0.136	0.197	0.497	0.251	0.188	0.0497	0.511	0.22	0.186	0.0506	0.543	0.231	0.17	0.159	0.439	0.14	0.196	0.219	0.444
23  0.31	0.166	0.075	0.448	0.264	0.152	0.0471	0.537	0.218	0.179	0.147	0.456	0.171	0.138	0.217	0.474	0.307	0.164	0.067	0.462	0.309	0.158	0.0694	0.464	0.254	0.156	0.107	0.484	0.166	0.159	0.197	0.479	0.307	0.142	0.18	0.371	0.293	0.101	0.0556	0.551	0.28	0.121	0.205	0.394	0.168	0.121	0.177	0.534	0.222	0.158	0.0579	0.562	0.237	0.167	0.0543	0.541	0.222	0.203	0.164	0.41	0.14	0.155	0.212	0.493	0.329	0.17	0.0711	0.43	0.306	0.162	0.0746	0.458	0.217	0.203	0.119	0.462	0.169	0.164	0.227	0.44	0.294	0.193	0.0469	0.467	0.194	0.169	0.0685	0.569	0.144	0.165	0.175	0.515	0.135	0.176	0.179	0.51	0.264	0.181	0.146	0.41	0.253	0.147	0.0933	0.507	0.239	0.196	0.141	0.424	0.198	0.209	0.183	0.41	0.298	0.183	0.0588	0.46	0.237	0.197	0.07	0.496	0.228	0.169	0.164	0.438	0.142	0.203	0.197	0.458	0.336	0.156	0.0884	0.42	0.312	0.114	0.0583	0.516	0.312	0.156	0.147	0.384	0.217	0.121	0.229	0.432	0.33	0.139	0.0496	0.481	0.295	0.16	0.065	0.48	0.321	0.111	0.235	0.333	0.151	0.143	0.209	0.498	0.308	0.151	0.106	0.436	0.279	0.145	0.0782	0.497	0.219	0.0843	0.219	0.478	0.185	0.118	0.201	0.496	0.269	0.151	0.0575	0.522	0.282	0.167	0.0778	0.473	0.241	0.164	0.167	0.427	0.159	0.159	0.223	0.46	0.278	0.183	0.0623	0.476	0.266	0.153	0.0561	0.525	0.21	0.234	0.127	0.429	0.175	0.171	0.236	0.419	0.31	0.153	0.0497	0.487	0.243	0.158	0.0582	0.54	0.25	0.127	0.119	0.504	0.126	0.172	0.2	0.501	0.287	0.162	0.0828	0.469	0.286	0.165	0.0521	0.496	0.246	0.145	0.122	0.487	0.167	0.134	0.211	0.488	0.26	0.184	0.0446	0.511	0.222	0.182	0.0519	0.544	0.236	0.161	0.163	0.44	0.144	0.197	0.221	0.439
24  0.312	0.166	0.0625	0.459	0.269	0.146	0.0462	0.538	0.217	0.21	0.142	0.431	0.17	0.143	0.218	0.469	0.316	0.166	0.0585	0.46	0.313	0.161	0.0728	0.453	0.254	0.156	0.107	0.484	0.169	0.149	0.189	0.493	0.312	0.122	0.176	0.389	0.337	0.101	0.0562	0.506	0.276	0.134	0.205	0.386	0.155	0.11	0.177	0.557	0.228	0.163	0.0404	0.569	0.245	0.148	0.0495	0.557	0.224	0.198	0.151	0.426	0.144	0.155	0.212	0.488	0.326	0.167	0.0724	0.435	0.286	0.163	0.0704	0.48	0.218	0.188	0.12	0.474	0.172	0.165	0.234	0.429	0.273	0.198	0.0463	0.483	0.225	0.178	0.062	0.535	0.168	0.149	0.158	0.525	0.138	0.195	0.173	0.493	0.275	0.21	0.138	0.377	0.256	0.179	0.0897	0.474	0.247	0.185	0.123	0.444	0.188	0.214	0.185	0.413	0.296	0.181	0.0502	0.473	0.246	0.18	0.066	0.507	0.224	0.174	0.163	0.439	0.131	0.206	0.2	0.463	0.315	0.164	0.0821	0.439	0.301	0.11	0.0552	0.534	0.297	0.146	0.16	0.396	0.216	0.132	0.238	0.414	0.332	0.131	0.0412	0.496	0.311	0.14	0.0676	0.482	0.31	0.0952	0.238	0.357	0.146	0.156	0.198	0.5	0.296	0.162	0.113	0.43	0.281	0.135	0.0865	0.497	0.238	0.0829	0.207	0.472	0.179	0.123	0.207	0.491	0.27	0.165	0.0545	0.511	0.268	0.172	0.0772	0.483	0.239	0.166	0.166	0.429	0.158	0.158	0.221	0.464	0.275	0.186	0.054	0.485	0.262	0.152	0.0596	0.526	0.223	0.227	0.135	0.415	0.168	0.165	0.239	0.427	0.31	0.154	0.039	0.496	0.257	0.156	0.0495	0.538	0.251	0.124	0.102	0.524	0.131	0.172	0.201	0.496	0.292	0.148	0.0797	0.48	0.285	0.156	0.051	0.508	0.247	0.15	0.122	0.48	0.175	0.133	0.212	0.481	0.265	0.182	0.0401	0.514	0.223	0.186	0.0504	0.541	0.227	0.167	0.161	0.445	0.149	0.195	0.221	0.435
25  0.325	0.162	0.0471	0.466	0.281	0.155	0.0431	0.521	0.232	0.207	0.131	0.43	0.173	0.14	0.218	0.469	0.325	0.161	0.0518	0.463	0.312	0.146	0.0747	0.468	0.275	0.192	0.0917	0.442	0.166	0.151	0.195	0.488	0.303	0.129	0.174	0.393	0.335	0.11	0.0549	0.5	0.294	0.118	0.185	0.403	0.16	0.101	0.182	0.557	0.221	0.169	0.033	0.577	0.25	0.138	0.0539	0.558	0.23	0.196	0.152	0.422	0.145	0.157	0.214	0.484	0.311	0.17	0.0627	0.456	0.287	0.171	0.0594	0.483	0.228	0.167	0.14	0.465	0.173	0.168	0.231	0.428	0.27	0.2	0.0338	0.495	0.226	0.176	0.0805	0.517	0.167	0.146	0.135	0.552	0.128	0.197	0.179	0.496	0.273	0.189	0.147	0.392	0.211	0.197	0.0921	0.5	0.208	0.221	0.156	0.416	0.185	0.213	0.206	0.395	0.298	0.199	0.0395	0.464	0.24	0.19	0.0611	0.509	0.231	0.177	0.169	0.424	0.135	0.204	0.202	0.459	0.339	0.169	0.0563	0.435	0.314	0.119	0.0545	0.513	0.279	0.152	0.196	0.373	0.213	0.135	0.24	0.413	0.339	0.123	0.0355	0.502	0.31	0.139	0.0648	0.486	0.282	0.106	0.259	0.353	0.148	0.156	0.199	0.497	0.312	0.147	0.121	0.421	0.301	0.145	0.0777	0.477	0.253	0.0876	0.201	0.459	0.188	0.128	0.222	0.463	0.283	0.169	0.0448	0.504	0.266	0.17	0.0792	0.485	0.241	0.163	0.166	0.43	0.158	0.159	0.227	0.457	0.283	0.175	0.0524	0.49	0.265	0.154	0.0587	0.522	0.238	0.233	0.119	0.409	0.174	0.16	0.238	0.429	0.316	0.145	0.0321	0.507	0.263	0.156	0.0564	0.525	0.264	0.113	0.106	0.517	0.129	0.177	0.209	0.485	0.29	0.138	0.081	0.492	0.288	0.154	0.0445	0.514	0.243	0.155	0.126	0.476	0.171	0.13	0.219	0.48	0.267	0.184	0.035	0.514	0.222	0.19	0.0538	0.534	0.229	0.164	0.17	0.437	0.144	0.202	0.225	0.428
26  0.319	0.156	0.0389	0.486	0.277	0.143	0.0456	0.534	0.246	0.2	0.108	0.446	0.177	0.13	0.226	0.468	0.305	0.152	0.0489	0.494	0.305	0.118	0.0779	0.498	0.283	0.195	0.106	0.416	0.16	0.143	0.199	0.498	0.321	0.12	0.174	0.386	0.333	0.139	0.0556	0.472	0.336	0.118	0.164	0.382	0.184	0.103	0.158	0.555	0.23	0.168	0.0356	0.566	0.244	0.147	0.0484	0.56	0.23	0.186	0.155	0.429	0.143	0.155	0.209	0.493	0.293	0.17	0.062	0.475	0.29	0.181	0.0605	0.469	0.26	0.156	0.146	0.438	0.175	0.162	0.224	0.438	0.272	0.206	0.0363	0.485	0.226	0.187	0.0833	0.504	0.181	0.143	0.124	0.552	0.135	0.19	0.173	0.502	0.252	0.189	0.182	0.378	0.211	0.184	0.105	0.5	0.243	0.189	0.149	0.419	0.179	0.198	0.216	0.407	0.296	0.183	0.0427	0.478	0.231	0.194	0.0661	0.509	0.22	0.185	0.168	0.428	0.13	0.196	0.195	0.479	0.342	0.158	0.0564	0.444	0.322	0.12	0.0616	0.497	0.25	0.149	0.192	0.409	0.212	0.145	0.235	0.408	0.316	0.129	0.0393	0.515	0.296	0.117	0.0628	0.525	0.282	0.115	0.269	0.333	0.159	0.153	0.186	0.503	0.317	0.144	0.102	0.437	0.289	0.137	0.0863	0.487	0.237	0.119	0.216	0.428	0.182	0.117	0.222	0.479	0.269	0.168	0.0544	0.509	0.268	0.159	0.0785	0.494	0.251	0.152	0.166	0.431	0.155	0.164	0.222	0.46	0.282	0.166	0.0503	0.501	0.262	0.162	0.0506	0.526	0.248	0.193	0.13	0.429	0.171	0.159	0.243	0.427	0.307	0.143	0.027	0.523	0.256	0.159	0.0535	0.532	0.277	0.128	0.106	0.489	0.132	0.176	0.199	0.493	0.292	0.134	0.077	0.497	0.288	0.15	0.046	0.517	0.257	0.145	0.128	0.47	0.172	0.134	0.215	0.479	0.262	0.184	0.0329	0.521	0.218	0.18	0.0541	0.549	0.231	0.162	0.167	0.439	0.143	0.204	0.22	0.433
27  0.313	0.157	0.0356	0.494	0.27	0.146	0.0443	0.539	0.266	0.195	0.117	0.422	0.178	0.13	0.231	0.461	0.311	0.146	0.0447	0.499	0.316	0.103	0.0638	0.518	0.253	0.198	0.121	0.429	0.157	0.145	0.193	0.505	0.329	0.116	0.181	0.374	0.346	0.159	0.0748	0.421	0.372	0.105	0.163	0.36	0.195	0.106	0.159	0.541	0.236	0.171	0.0335	0.56	0.24	0.148	0.0468	0.565	0.228	0.187	0.156	0.429	0.139	0.156	0.21	0.494	0.288	0.17	0.0655	0.477	0.275	0.183	0.0609	0.481	0.244	0.154	0.167	0.436	0.176	0.166	0.227	0.432	0.274	0.197	0.0342	0.495	0.249	0.194	0.0829	0.475	0.18	0.135	0.112	0.573	0.143	0.192	0.178	0.488	0.264	0.192	0.176	0.368	0.203	0.188	0.116	0.493	0.258	0.182	0.152	0.409	0.194	0.194	0.22	0.392	0.29	0.194	0.0417	0.474	0.229	0.192	0.0627	0.516	0.224	0.182	0.172	0.422	0.131	0.201	0.196	0.472	0.348	0.155	0.0516	0.446	0.32	0.124	0.072	0.484	0.246	0.149	0.189	0.417	0.212	0.137	0.242	0.409	0.315	0.143	0.035	0.507	0.297	0.113	0.0667	0.523	0.294	0.118	0.294	0.294	0.16	0.151	0.182	0.508	0.313	0.146	0.109	0.432	0.305	0.144	0.0778	0.473	0.267	0.109	0.218	0.406	0.195	0.126	0.218	0.461	0.265	0.176	0.0478	0.512	0.261	0.154	0.078	0.508	0.25	0.153	0.171	0.425	0.152	0.159	0.224	0.465	0.278	0.172	0.0516	0.498	0.269	0.16	0.0518	0.519	0.244	0.191	0.153	0.412	0.172	0.161	0.245	0.423	0.306	0.144	0.0231	0.527	0.265	0.16	0.0547	0.52	0.292	0.119	0.107	0.481	0.13	0.181	0.204	0.485	0.287	0.138	0.0733	0.502	0.29	0.148	0.0428	0.519	0.251	0.151	0.139	0.459	0.173	0.139	0.212	0.477	0.263	0.183	0.0307	0.523	0.216	0.183	0.054	0.547	0.233	0.162	0.169	0.437	0.142	0.205	0.227	0.426
28  0.309	0.155	0.0353	0.501	0.271	0.151	0.0519	0.526	0.283	0.213	0.118	0.386	0.176	0.135	0.235	0.453	0.31	0.15	0.0282	0.512	0.3	0.097	0.0675	0.536	0.269	0.167	0.141	0.423	0.157	0.143	0.192	0.508	0.328	0.128	0.192	0.352	0.357	0.167	0.0952	0.381	0.324	0.122	0.176	0.378	0.19	0.101	0.18	0.529	0.244	0.177	0.0321	0.547	0.246	0.142	0.0449	0.567	0.237	0.18	0.153	0.43	0.144	0.16	0.212	0.484	0.283	0.182	0.0623	0.473	0.277	0.163	0.0692	0.491	0.228	0.158	0.228	0.386	0.17	0.172	0.232	0.426	0.268	0.206	0.0295	0.496	0.249	0.199	0.0884	0.464	0.164	0.164	0.11	0.562	0.151	0.193	0.18	0.476	0.292	0.208	0.189	0.311	0.182	0.218	0.127	0.473	0.276	0.172	0.155	0.397	0.186	0.196	0.232	0.387	0.29	0.199	0.0436	0.468	0.232	0.197	0.0631	0.508	0.227	0.185	0.169	0.419	0.129	0.198	0.202	0.471	0.351	0.158	0.0482	0.443	0.295	0.129	0.0691	0.507	0.24	0.137	0.199	0.425	0.219	0.142	0.24	0.399	0.323	0.136	0.0253	0.516	0.305	0.102	0.0719	0.521	0.273	0.109	0.273	0.345	0.165	0.157	0.185	0.493	0.298	0.157	0.109	0.435	0.301	0.112	0.0769	0.51	0.259	0.102	0.224	0.415	0.196	0.13	0.22	0.454	0.277	0.171	0.0498	0.502	0.264	0.159	0.0744	0.503	0.257	0.153	0.167	0.422	0.153	0.167	0.228	0.452	0.28	0.176	0.0471	0.496	0.273	0.156	0.045	0.526	0.227	0.165	0.165	0.443	0.175	0.16	0.25	0.414	0.307	0.142	0.018	0.533	0.266	0.163	0.0587	0.512	0.288	0.126	0.106	0.48	0.13	0.179	0.205	0.485	0.287	0.131	0.0648	0.517	0.293	0.142	0.042	0.523	0.257	0.151	0.136	0.455	0.178	0.143	0.21	0.469	0.268	0.187	0.0306	0.514	0.214	0.186	0.0523	0.547	0.232	0.154	0.174	0.441	0.146	0.209	0.221	0.424
29  0.286	0.162	0.0363	0.516	0.282	0.141	0.0596	0.518	0.277	0.202	0.128	0.394	0.187	0.123	0.236	0.454	0.291	0.137	0.0313	0.541	0.293	0.089	0.0681	0.55	0.277	0.2	0.138	0.385	0.154	0.151	0.192	0.502	0.344	0.125	0.177	0.354	0.381	0.159	0.111	0.349	0.333	0.127	0.175	0.365	0.23	0.0935	0.151	0.525	0.237	0.166	0.0365	0.56	0.254	0.131	0.049	0.566	0.248	0.169	0.141	0.442	0.145	0.157	0.208	0.49	0.267	0.187	0.0617	0.484	0.249	0.19	0.0717	0.489	0.267	0.133	0.233	0.367	0.171	0.177	0.23	0.422	0.259	0.208	0.0365	0.496	0.224	0.204	0.0884	0.483	0.172	0.172	0.0781	0.578	0.145	0.195	0.183	0.477	0.309	0.198	0.198	0.296	0.205	0.182	0.114	0.5	0.283	0.174	0.152	0.391	0.168	0.213	0.232	0.387	0.296	0.184	0.0513	0.469	0.226	0.19	0.0595	0.524	0.238	0.178	0.167	0.416	0.132	0.192	0.196	0.48	0.363	0.151	0.0457	0.44	0.32	0.143	0.0743	0.463	0.223	0.152	0.232	0.393	0.212	0.149	0.246	0.393	0.312	0.141	0.0312	0.516	0.312	0.109	0.0625	0.516	0.289	0.111	0.222	0.378	0.174	0.158	0.174	0.495	0.288	0.141	0.102	0.468	0.305	0.11	0.0932	0.492	0.279	0.123	0.213	0.385	0.193	0.141	0.222	0.444	0.28	0.174	0.0571	0.489	0.258	0.164	0.0755	0.503	0.273	0.15	0.16	0.417	0.161	0.169	0.214	0.456	0.289	0.163	0.051	0.497	0.257	0.159	0.0439	0.54	0.276	0.145	0.145	0.434	0.178	0.15	0.243	0.429	0.287	0.138	0.0204	0.555	0.269	0.161	0.0629	0.507	0.306	0.14	0.108	0.446	0.135	0.179	0.207	0.479	0.285	0.13	0.0626	0.522	0.287	0.15	0.038	0.525	0.268	0.142	0.127	0.462	0.176	0.143	0.213	0.468	0.269	0.182	0.0323	0.517	0.212	0.176	0.0533	0.558	0.24	0.147	0.174	0.438	0.152	0.21	0.209	0.43
```
