## Supplementary material for "The *de novo* reference genome and transcriptome assemblies of the wild tomato species *Solanum chilense*": BUSCO_Schil_BUSCO_geno_206160443_metapars.cfg

```
# This file contains the list of meta parameters for the coding regions (CDS) which are subject to optimization. 
# All other meta parameters are chosen as given in the species parameter file. The order 
# of the parameters determines the order in the optimization process.
# Basically, different values for these meta parameters are tried out and the ones
# giving best performance in a cross-validation on the training set are chosen.
# For each parameter the range of possible values is specified after the parameter
# name and at least one white space.
# 3 cases are possible for the range:
# - an explicit list is given, e.g. protein	"on" "off"
# - it is an integer range, e.g. window_size	"1"-"5"
# - it is a range of floating point numbers, e.g. pseudocount	"0.3"_"1.8"
#
# 
# Mario Stanke, 19.12.2006
#

/Constant/dss_end		"1"-"4"
/Constant/dss_start		"1"-"3"
/Constant/ass_start		"1"-"3"
/Constant/ass_end		"0"-"4"
/Constant/ass_upwindow_size	"1"-"50"
/IntronModel/d                  "100"-"950"
/IntronModel/ass_motif_memory	"0"-"3"
/IntronModel/ass_motif_radius	"0"-"4"
/ExonModel/tis_motif_memory	"0"-"3"
/ExonModel/tis_motif_radius	"0"-"3"
/Constant/trans_init_window	"0"-"25"
/Constant/init_coding_len	"0"-"18"
/ExonModel/patpseudocount	"0.5"_"5"
/ExonModel/etpseudocount	"0"-"10"
/ExonModel/etorder		"0"-"3"
/Constant/intterm_coding_len	"0"-"13"
/ExonModel/slope_of_bandwidth	"0.05"_"0.6"
/ExonModel/minwindowcount	"1"-"15"
/IGenicModel/patpseudocount	"0.5"_"7"
/IntronModel/patpseudocount	"0.5"_"7"
/IntronModel/slope_of_bandwidth	"0.05"_"0.6"
/IntronModel/minwindowcount	"1"-"8"
/IntronModel/asspseudocount	"0.0005"_"0.03"
/IntronModel/dsspseudocount	"0.0002"_"0.04"
/IntronModel/dssneighborfactor  "0.0001"_"0.01"
/ExonModel/minPatSum		"100"_"600"
/Constant/probNinCoding         "0.15"_".25"
/Constant/decomp_num_steps	"1"-"5"
# comment parameters out that you do not want to be subject of optimization
#/IGenicModel/k                  "4" "3" "5"
#/IntronModel/k                  "4" "3" "5"
#/ExonModel/k                    "4" "3" "5"
```
