## Supplementary material for "The *de novo* reference genome and transcriptome assemblies of the wild tomato species *Solanum chilense*": BUSCO_Schil_BUSCO_geno_206160443_metapars.cgp.cfg

```
# This file contains the list of meta parameters of comparative gene prediction which are subject to optimization. 
# All other meta parameters are chosen as given in the species parameter file. The order 
# of the parameters determines the order in the optimization process.
# Basically, different values for these meta parameters are tried out and the ones
# giving best performance on the evaluation set are chosen.
# For each parameter the range of possible values is specified after the parameter
# name and at least one white space.
# 3 cases are possible for the range:
# - an explicit list is given, e.g. protein	"on" "off"
# - it is an integer range, e.g. window_size	"1"-"5"
# - it is a range of floating point numbers, e.g. pseudocount	"0.3"_"1.8"
#
# 
# Stefanie Koenig, 9.4.2015
#
/CompPred/ec_thold	"-1.5"_"1.5"
/CompPred/ic_thold	"-1.5"_"1.5"
/CompPred/exon_gain     "0.00001"_"0.1"   # rate of exon gain
/CompPred/exon_loss     "0.00001"_"0.1"   # rate of exon loss
/CompPred/phylo_factor  "1"-"20"
# comment parameters out that you do not want to be subject of optimization
#/CompPred/dd_factor    "1"-"100"
```
