## Supplementary material for "The *de novo* reference genome and transcriptome assemblies of the wild tomato species *Solanum chilense*": BUSCO_Schil_BUSCO_geno_206160443_metapars.utr.cfg

```
# This file contains the list of meta parameters for the Untranslated Regions (UTRs), which are subject to optimization. 
# All other parameters are chosen as given in the species parameter file. The order 
# of the parameters determines the order in the optimization process.
# Basically, different values for these meta parameters are tried out and the ones
# giving best performance in a cross-validation on the training set are chosen.
# For each parameter the range of possible values is specified after the parameter
# name and at least one white space.
# 3 cases are possible for the range:
# - an explicit list is given, e.g. protein	"on" "off"
# - it is an integer range, e.g. window_size	"1"-"5"
# - it is a range of floating point numbers, e.g. pseudocount	"0.3"_"1.8"
#
# 
# Mario Stanke, 9.5.2008
#

/UtrModel/prob_polya            "0.0"_"0.99"
/UtrModel/d_polya_cleavage_min  "6"-"14"
/UtrModel/d_polya_cleavage_max  "17"-"27"
/UtrModel/tss_start             "0"-"12"
/UtrModel/tss_end               "0"-"8"
/UtrModel/tts_motif_memory      "0"-"2"
/UtrModel/utr5patternweight     "0.1"_"1.0"
/UtrModel/utr3patternweight     "0.1"_"1.0"
/UtrModel/patpseudocount        "1"_"3"
/UtrModel/tssup_k               "0"-"2"
/UtrModel/slope_of_bandwidth    "0.2"_"0.4"
/UtrModel/minwindowcount        "1"-"4"
#/UtrModel/k                     "2"-"4"
```
