## Supplementary material for "The *de novo* reference genome and transcriptome assemblies of the wild tomato species *Solanum chilense*": BUSCO_Schil_BUSCO_geno_206160443_parameters.cfg

```
#
# BUSCO_Schil_BUSCO_geno_206160443 parameters. 
# 
# date : 19.12.2006
#

#
# Properties for augustus
#------------------------------------
/augustus/verbosity 3     # 0-3, 0: only print the neccessary
maxDNAPieceSize    500000 # maximum segment that is predicted in one piece
stopCodonExcludedFromCDS false # make this 'true' if the CDS does not include the stop codon (training and prediction)

# gff output options:
protein             on    # output predicted protein sequence
codingseq           off   # output the coding sequence
cds                 on    # output 'cds' as feature for exons
start               on    # output start codons (translation start)
stop                on    # output stop codons  (translation stop)
introns             on    # output introns
tss                 on   # output transcription start site
tts                 on   # output transcription termination site
print_utr           off   # output 5'UTR and 3'UTR lines in addition to exon lines

checkExAcc          off   # internal parameter for extrinsic accuracy

# alternative transcripts and posterior probabilities
sample                      100   # the number of sampling iterations
alternatives-from-sampling  false # output alternative suboptimal transcripts 
alternatives-from-evidence  false # output alternative transcripts based on explicit evidence from hints
minexonintronprob           0.08  # minimal posterior probability of all (coding) exons
minmeanexonintronprob       0.4   # minimal geometric mean of the posterior probs of introns and exons
maxtracks                   -1    # maximum number of reported transcripts per gene (-1: no limit)
keep_viterbi                true  # set to true if all Viterbi transcripts should be reported
uniqueCDS                   true  # don't report transcripts that differ only in the UTR
UTR                         off   # predict untranslated regions

#
# 
# The rest of the file contains mainly meta parameters used for training.
#

# global constants
# ----------------------------

/Constant/trans_init_window           20
/Constant/ass_upwindow_size           30
/Constant/ass_start                   3
/Constant/ass_end                     2
/Constant/dss_start                   3
/Constant/dss_end                     4
/Constant/init_coding_len	      15
/Constant/intterm_coding_len	      5
/Constant/tss_upwindow_size           45
/Constant/decomp_num_at               1
/Constant/decomp_num_gc               1
/Constant/gc_range_min		      0.32   # This range has an effect only when decomp_num_steps>1. 
/Constant/gc_range_max                0.73   # States the minimal and maximal percentage of c or g
/Constant/decomp_num_steps            1      # I recomment keeping this to 1 for most species.
/Constant/min_coding_len              201    # no gene with a coding sequence shorter than this is predicted
/Constant/probNinCoding               0.23   # divide this by .25 to get a malus for making one masked letter part of the coding sequence
/Constant/amberprob                   0.33   # Prob(stop codon = tag), if 0 tag is assumed to code for amino acid
/Constant/ochreprob                   0.33   # Prob(stop codon = taa), if 0 taa is assumed to code for amino acid
/Constant/opalprob                    0.34   # Prob(stop codon = tga), if 0 tga is assumed to code for amino acid
/Constant/subopt_transcript_threshold 0.7
/Constant/almost_identical_maxdiff    10

# type of weighing, one of  1 = equalWeights, 2 = gcContentClasses, 3 = multiNormalKernel
/BaseCount/weighingType    3
# file with the weight matrix (only for multiNormalKernel type weighing)
/BaseCount/weightMatrixFile   BUSCO_Schil_BUSCO_geno_206160443_weightmatrix.txt # change this to your species if at all neccessary

# Properties for IGenicModel
# ----------------------------
/IGenicModel/verbosity      0
/IGenicModel/infile         BUSCO_Schil_BUSCO_geno_206160443_igenic_probs.pbl   # change this and the other five filenames *_probs.pbl below to your species
/IGenicModel/outfile        BUSCO_Schil_BUSCO_geno_206160443_igenic_probs.pbl
/IGenicModel/patpseudocount 5.0
/IGenicModel/k              4        # order of the Markov chain for content model, keep equal to /ExonModel/k

# Properties for ExonModel
# ----------------------------
/ExonModel/verbosity          3
/ExonModel/infile             BUSCO_Schil_BUSCO_geno_206160443_exon_probs.pbl
/ExonModel/outfile            BUSCO_Schil_BUSCO_geno_206160443_exon_probs.pbl
/ExonModel/patpseudocount     5.0
/ExonModel/minPatSum          233.3
/ExonModel/k                  4       # order of the Markov chain for content model
/ExonModel/etorder	      2
/ExonModel/etpseudocount      3
/ExonModel/exonlengthD        2000    # beyond this the distribution is geometric
/ExonModel/maxexonlength      15000
/ExonModel/slope_of_bandwidth 0.3
/ExonModel/minwindowcount     10
/ExonModel/tis_motif_memory   3
/ExonModel/tis_motif_radius   2
 
# Properties for IntronModel
# ----------------------------
/IntronModel/verbosity          0
/IntronModel/infile             BUSCO_Schil_BUSCO_geno_206160443_intron_probs.pbl
/IntronModel/outfile            BUSCO_Schil_BUSCO_geno_206160443_intron_probs.pbl
/IntronModel/patpseudocount     5.0
/IntronModel/k                  4     # order of the Markov chain for content model, keep equal to /ExonModel/k
/IntronModel/slope_of_bandwidth 0.4
/IntronModel/minwindowcount     4
/IntronModel/asspseudocount     0.00266
/IntronModel/dsspseudocount     0.0005
/IntronModel/dssneighborfactor  0.00173
#/IntronModel/splicefile         BUSCO_Schil_BUSCO_geno_206160443_splicefile.txt # this optional file contains additional windows around splice sites for training, uncomment if you have one
/IntronModel/sf_with_motif	false           # if true the splice file is also used to train the branch point region
/IntronModel/d                  100  # constraint: this must be larger than 4 + /Constant/dss_end + /Constant/ass_upwindow_size + /Constant/ass_start
/IntronModel/ass_motif_memory   3
/IntronModel/ass_motif_radius   3

# Properties for UtrModel
# ----------------------------
/UtrModel/verbosity             3
/UtrModel/infile                BUSCO_Schil_BUSCO_geno_206160443_utr_probs.pbl
/UtrModel/outfile               BUSCO_Schil_BUSCO_geno_206160443_utr_probs.pbl
/UtrModel/k                     4
/UtrModel/utr5patternweight     0.5
/UtrModel/utr3patternweight     0.5
/UtrModel/patpseudocount        1
/UtrModel/tssup_k               0
/UtrModel/tssup_patpseudocount  1
/UtrModel/slope_of_bandwidth    0.2375
/UtrModel/minwindowcount        3
/UtrModel/exonlengthD           800
/UtrModel/maxexonlength         1800
/UtrModel/max3singlelength      2000
/UtrModel/max3termlength        1500
/UtrModel/tss_start             8
/UtrModel/tss_end               5
/UtrModel/tata_start            2
/UtrModel/tata_end              10
/UtrModel/tata_pseudocount      2
/UtrModel/d_tss_tata_min        26      # minimal distance between start of tata box (if existent) and tss 
/UtrModel/d_tss_tata_max        37      # maximal distance between start of tata box (if existent) and tss
/UtrModel/polyasig_consensus    aataaa  # polyadenylation signal training not fully automated yet
/UtrModel/d_polyasig_cleavage   14      # the transcription end is predicted this many bases after the polyadenylation signal
/UtrModel/d_polya_cleavage_min  7
/UtrModel/d_polya_cleavage_max  19
/UtrModel/prob_polya            0.4
/UtrModel/tts_motif_memory      1
```
