## Supplementary material for "The *de novo* reference genome and transcriptome assemblies of the wild tomato species *Solanum chilense*": BUSCO_Schil_BUSCO_geno_206160443_weightmatrix.txt

```
# 
# This file contains a matrix used for weighing the training sequences
# when given an input sequence. Let z = (da, dc, dg, dt) be the vector
# containing the differences in the relative nucleotide frequencies of
# two sequences, the input sequence and a training sequence.
# Then the training sequence has weight proportional to 
#
# exp ( - z M z^t)
#
# with M being the matrix specified below.
# If M is nonsingular, then (apart from a two normalizing factors) M
# is the inverse of the covariance matrix of a multinormal
# distribution - the kernel for the estimation.


# this matrix is gc-content only, i.e. 
# weight = 10 * exp (-200 * (dc + dg))^2)
# in particular weight <= 10
0      0      0             0
0      200    0             0
0      0      200           0
0      0      0             0
```
